## Supplementary material for "Improved *Cladocopium goreaui* genome assembly reveals features of a facultative coral symbiont and the complex evolutionary history of dinoflagellate genes": OG0007010.treEdited.tre

```
(Alveolata-Chromerida-Chromera_velia_Cvel_577:1.3557409573,((((((Alveolata-Chromerida-Chromera_velia_Cvel_7826:0.3302552312,(Stramenopiles-Bacillariophyta-Thalassiosira_pseudonana_CCMP1335_tr_B8CDZ8_B8CDZ8_THAPS:0.1117523565,(Stramenopiles-Bacillariophyta-Phaeodactylum_tricornutum_jgi_Phatr2_37602_fgenesh1_pg.C_chr_13000212:0.1755416300,Stramenopiles-Pelagophyte-Aureococcus_anophagefferens_tr_F0Y619_F0Y619_AURAN:0.3902294958)96:0.0501469013)89:0.0587930651)90:0.0147891327,((AlveoDino-Dinophyceae-Alexandrium_tamarense_CCMP1771_Gene.186856__MMETSP0382_Transcript_90225__g.186856__m.186856:0.0971715607,((((AlveoDino-Dinophyceae-Durusdinium_trenchii_CCMP2556.gene1123.mRNA1:0.0440597590,AlveoDino-Dinophyceae-Durusdinium_trenchii_sh.g16534.t1:0.0484632369)98:0.0446324252,AlveoDino-Dinophyceae-Breviolum_minutum_Bmin.gene18039.mRNA1:0.0869012746)97:0.0193575866,AlveoDino-Dinophyceae-Cladocopium_goreaui_evm.model.scf7180000353713.24:0.0278031133)99:0.0437171687,AlveoDino-Dinophyceae-Symbiodinium_pilosum_CCMP2461_Spil_CCMP2461.gene8959.mRNA1:0.1079667907)99:0.1277268068)63:0.1072357443,AlveoDino-Dinophyceae-Gambierdiscus_australes_MMETSP0766_Transcript_65763_m.99305:0.2556222187)87:0.2992073004)83:0.0985715941,(((((((AlveoDino-Dinophyceae-Alexandrium_tamarense_CCMP1771_Gene.131265__MMETSP0382_Transcript_63369__g.131265__m.131265:0.1387675188,AlveoDino-Dinophyceae-Heterocapsa_rotundata_MMETSP0503_Transcript_21360_m.45415:0.2212554094)59:0.0664489662,(AlveoDino-Dinophyceae-Gymnodinium_catenatum_GC744_Gene.230562__MMETSP0784_Transcript_117080__g.230562__m.230562:0.1056232851,AlveoDino-Dinophyceae-Peridinium_aciculiferum_MMETSP0370_Transcript_57026_m.100301:0.1514036995)84:0.0475000085)43:0.0374564147,AlveoDino-Dinophyceae-Prorocentrum_minimum_MMETSP0055_Transcript_73104_m.128643:0.2359656101)98:0.2223032088,AlveoDino-Dinophyceae-Alexandrium_tamarense_CCMP1771_Gene.197006__MMETSP0382_Transcript_95089__g.197006__m.197006:0.4841597087)100:0.4309407817,AlveoDino-Dinophyceae-Amphidinium_gibbosum.g60448.t1:0.2951466999)68:0.0382874505,(((AlveoDino-Dinophyceae-Alexandrium_tamarense_CCMP1771_Gene.3333__MMETSP0384_Transcript_2124__g.3333__m.3333:0.0962945353,(AlveoDino-Dinophyceae-Gymnodinium_catenatum_GC744_Gene.137965__MMETSP0784_Transcript_71675__g.137965__m.137965:0.0306264463,AlveoDino-Dinophyceae-Prorocentrum_minimum_Gene.200219__MMETSP0056_Transcript_108355__g.200219__m.200219:0.0968478714)96:0.0868312134)53:0.0244773919,(((AlveoDino-Dinophyceae-Polarella_glacialis_CCMP1383_evm.model.CCMP1383_scf7180000590418.2:0.0000023879,AlveoDino-Dinophyceae-Polarella_glacialis_CCMP2088_evm.model.CCMP2088_scf7180000674664.2:0.0000010000)62:0.0000020267,((AlveoDino-Dinophyceae-Polarella_glacialis_CCMP1383_evm.model.CCMP1383_scf7180000545066.8:0.0000020853,(AlveoDino-Dinophyceae-Polarella_glacialis_CCMP1383_evm.model.CCMP1383_scf7180000593039.1:0.0000023897,AlveoDino-Dinophyceae-Polarella_glacialis_CCMP2088_evm.model.CCMP2088_scf7180000717150.1:0.0000010000)100:0.0084562139)56:0.0000025695,AlveoDino-Dinophyceae-Polarella_glacialis_CCMP2088_evm.model.CCMP2088_scf7180000721146.2:0.0355384484)99:0.0255125771)79:0.0084034633,((AlveoDino-Dinophyceae-Polarella_glacialis_CCMP1383_evm.model.CCMP1383_scf7180000599316.13:0.0000010000,AlveoDino-Dinophyceae-Polarella_glacialis_CCMP1383_evm.model.CCMP1383_scf7180000574762.6:0.0000010000)62:0.0000010000,AlveoDino-Dinophyceae-Polarella_glacialis_CCMP2088_evm.model.CCMP2088_scf7180000699988.3:0.0000010000)77:0.0000023477)99:0.1173977736)54:0.0307216867,((((AlveoDino-Dinophyceae-Cladocopium_C15_evm.model.scaffold_12575.2:0.0000010000,AlveoDino-Dinophyceae-Cladocopium_goreaui_evm.model.scf7180000355621.4:0.0083084809)68:0.0000023039,AlveoDino-Dinophyceae-Breviolum_minutum_Bmin.gene21988.mRNA1:0.0000025934)80:0.0126822943,AlveoDino-Dinophyceae-Fugacium_kawagutii_Fkaw.gene9832.mRNA1:0.0942662963)98:0.0468381637,((AlveoDino-Dinophyceae-Symbiodinium_necroappetens_CCMP2469_Snec_CCMP2469.gene34196.mRNA1:0.0103095386,AlveoDino-Dinophyceae-Symbiodinium_linucheae_CCMP2456_Slin_CCMP2456.gene29631.mRNA1:0.0000023716)99:0.0611413523,AlveoDino-Dinophyceae-Symbiodinium_pilosum_CCMP2461_Spil_CCMP2461.gene12521.mRNA1:0.0537489432)98:0.0356592817)99:0.0469791957)56:0.0425863137)74:0.0300377645,Haptophyta---Emiliania_huxleyi_CCMP1516_tr_R1F1B2_R1F1B2_EMIHU:0.2927882487)97:0.1609338331)79:0.1007711373,AlveoDino-Dinophyceae-Peridinium_aciculiferum_MMETSP0370_Transcript_91075_m.162151:1.5585601929)56:0.1061463915,((Alveolata-Chromerida-Vitrella_brassicaformis_Vbra_11009:0.5301718601,Cryptophyta---Guillardia_theta_CCMP2712_XP_005838494.1:0.4960809647)36:0.1408455204,(((((AlveoDino-Dinophyceae-Heterocapsa_rotundata_MMETSP0503_Transcript_20907_m.44427:0.0525530614,AlveoDino-Dinophyceae-Peridinium_aciculiferum_MMETSP0370_Transcript_59255_m.104503:0.3439374715)100:0.6504383893,(Rhizaria-Chlorarachniophyceae-Bigelowiella_natans_CCMP2755_jgi_Bigna1_143858_aug1.82_g18566:0.0000029516,Rhizaria-Chlorarachniophyceae-Bigelowiella_natans_CCMP2755_jgi_Bigna1_81585_fgenesh1_pg.82___14:0.0653950827)100:0.8305809018)56:0.3952047335,Viridiplantae-Chlorophyceae-Chlamydomonas_reinhardtii_tr_A8J0S3_A8J0S3_CHLRE:0.0344109575)32:0.0527336985,Viridiplantae-Chlorophyceae-Volvox_carteri_f_nagariensis_tr_D8TS42_D8TS42_VOLCA:0.1189012694)31:0.1358047315,((Viridiplantae-Angiosperm-Arabidopsis_thaliana_tr_Q8S8F1_Q8S8F1_ARATH:0.0446063806,Viridiplantae-Angiosperm-Glycine_max_tr_A0A0R0GNA8_A0A0R0GNA8_SOYBN:0.0548676442)100:0.2175376660,Viridiplantae-Trebouxiophyceae-Chlorella_variabilis_jgi_ChlNC64A_1_137360_IGS.gm_19_00127:0.5899324222)58:0.0354657536)35:0.1353076835)74:0.0450109041)55:0.0963845005,(Glaucophyta---Cyanophora_paradoxa_ConsensusfromContig38117-snap_masked-ConsensusfromContig38117-abinit-gene-0.0-mRNA-1_cds_8015/4-217_0_-:0.4934052061,((Rhodophyta---Cyanidioschyzon_merolae_strain_10D_XP_005539179.1:0.3383987818,Rhodophyta---Galdieria_sulphuraria_tr_M2VVN4_M2VVN4_GALSU:0.3321658945)69:0.0000023022,(((Rhodophyta---Porphyra_umbilicalis_Pum0126s0048.1.p:0.1152100089,Rhodophyta---Pyropia_yezoensis_contig_23002_g5679:0.0320300439)100:0.1707967780,Rhodophyta---Gracilariopsis_chorda_PXF49442.1:0.3021124882)97:0.2127705336,Rhodophyta---Porphyridium_purpureum_evm.model.contig_546.9:0.1953685342)88:0.0800843328)99:0.5864920265)76:0.0966805950)52:0.0000020240,AlveoDino-Dinophyceae-Cladocopium_goreaui_evm.model.scf7180000353713.37:3.2317935077);
```
