## Supplementary material for "Improved *Cladocopium goreaui* genome assembly reveals features of a facultative coral symbiont and the complex evolutionary history of dinoflagellate genes": OG0000619.treEdited.tre

```
(Alveolata-Apicomplexa-Plasmodium_falciparum_XP_001351767.1:0.3350831778,((((((((Alveolata-Apicomplexa-Toxoplasma_gondii_XP_002366178.2:0.0000027776,Alveolata-Apicomplexa-Toxoplasma_gondii_XP_018634693.1:0.0138639707)100:0.1536387459,Alveolata-Chromerida-Vitrella_brassicaformis_Vbra_8015:0.0529584449)72:0.0232703202,Alveolata-Chromerida-Chromera_velia_Cvel_19439:0.0687265397)96:0.0292845205,(((((((((AlveoDino-Dinophyceae-Dinophysis_acuminata_DAEP01_MMETSP0797_Transcript_69434_m.138313:0.0067673918,AlveoDino-Dinophyceae-Noctiluca_scintillans_MMETSP0253_Transcript_22884_m.40919:0.0584090412)67:0.0046720398,((AlveoDino-Dinophyceae-Amphidinium_gibbosum.g10558.t1:0.0000027059,AlveoDino-Dinophyceae-Amphidinium_gibbosum.g10558.t2:0.0000027060)100:0.0034753616,(AlveoDino-Dinophyceae-Amphidinium_gibbosum.g37356.t1:0.0000024548,AlveoDino-Dinophyceae-Amphidinium_gibbosum.g79231.t1:0.0000028682)70:0.0000026194)96:0.0214434124)43:0.0043968356,AlveoDino-Dinophyceae-Heterocapsa_rotundata_MMETSP0503_Transcript_7756_m.16400:0.0430083105)42:0.0089055226,(((((AlveoDino-Dinophyceae-Alexandrium_tamarense_CCMP1771_Gene.183012__MMETSP0384_Transcript_111825__g.183012__m.183012:0.0199730661,AlveoDino-Dinophyceae-Gambierdiscus_australes_MMETSP0766_Transcript_95520_m.144063:0.0162468224)100:0.0057935984,AlveoDino-Dinophyceae-Gymnodinium_catenatum_GC744_Gene.99383__MMETSP0784_Transcript_51135__g.99383__m.99383:0.0071232737)100:0.0176814372,AlveoDino-Dinophyceae-Peridinium_aciculiferum_MMETSP0370_Transcript_54142_m.95475:0.0389821753)89:0.0035448183,(AlveoDino-Dinophyceae-Prorocentrum_minimum_Gene.156300__MMETSP0053_Transcript_86823__g.156300__m.156300:0.0000021302,(AlveoDino-Dinophyceae-Prorocentrum_minimum_Gene.153104__MMETSP0056_Transcript_82862__g.153104__m.153104:0.0000010129,AlveoDino-Dinophyceae-Prorocentrum_minimum_MMETSP0057_Transcript_14945_m.26859:0.0000010129)68:0.0000023012)100:0.0251440116)93:0.0227281728,((((((((((((((((((((((AlveoDino-Dinophyceae-Durusdinium_trenchii_CCMP2556.gene39441.mRNA1:0.0000010129,AlveoDino-Dinophyceae-Durusdinium_trenchii_CCMP2556.gene27587.mRNA1:0.0000010129)98:0.0000022954,AlveoDino-Dinophyceae-Cladocopium_C92_CC92.gene11685.mRNA1:0.0793020294)26:0.0033541944,(AlveoDino-Dinophyceae-Durusdinium_trenchii_CCMP2556.gene20142.mRNA1:0.0000010129,AlveoDino-Dinophyceae-Durusdinium_trenchii_sh.g18232.t1:0.0000010129)97:0.0066851881)72:0.0033468260,(((AlveoDino-Dinophyceae-Cladocopium_C15_evm.model.scaffold_11088.1:0.0082810279,AlveoDino-Dinophyceae-Cladocopium_goreaui_evm.model.scf7180000354174.10:0.0000021445)92:0.0033239667,AlveoDino-Dinophyceae-Cladocopium_goreaui_evm.model.scf7180000354174.12:0.5039944910)54:0.0000024520,AlveoDino-Dinophyceae-Cladocopium_goreaui_evm.model.scf7180000346720.4:0.0000010129)79:0.0033374836)14:0.0000010129,((AlveoDino-Dinophyceae-Cladocopium_goreaui_evm.model.scf7180000353473.14:0.0000010129,AlveoDino-Dinophyceae-Cladocopium_goreaui_evm.model.scf7180000355730.50:0.0000023153)32:0.0000010129,AlveoDino-Dinophyceae-Cladocopium_goreaui_evm.model.scf7180000354456.3:0.0000010129)25:0.0000026269)73:0.0000027241,(AlveoDino-Dinophyceae-Cladocopium_C92_CC92.gene16206.mRNA1:0.0106187175,AlveoDino-Dinophyceae-Fugacium_kawagutii_Fkaw.gene7233.mRNA1:0.0167815425)98:0.0190935983)45:0.0000021417,AlveoDino-Dinophyceae-Cladocopium_C15_evm.model.scaffold_15676.1:0.0000022850)65:0.0033286789,(AlveoDino-Dinophyceae-Fugacium_kawagutii_Fkaw.gene12226.mRNA1:0.0000010129,AlveoDino-Dinophyceae-Fugacium_kawagutii_Fkaw.gene22078.mRNA1:0.0000010129)56:0.0000023755)35:0.0000025907,(AlveoDino-Dinophyceae-Cladocopium_goreaui_evm.model.scf7180000354174.8:1.1208529159,(AlveoDino-Dinophyceae-Breviolum_minutum_Bmin.gene13340.mRNA1:0.0000024615,AlveoDino-Dinophyceae-Breviolum_minutum_Bmin.gene13341.mRNA1:0.0000025821)80:0.0000020679)78:0.0033585224)85:0.0066813093,AlveoDino-Dinophyceae-Fugacium_kawagutii_Fkaw.gene14121.mRNA1:0.0000026275)74:0.0000026949,(AlveoDino-Dinophyceae-Fugacium_kawagutii_Fkaw.gene783.mRNA1:0.0000027970,AlveoDino-Dinophyceae-Fugacium_kawagutii_Fkaw.gene14000.mRNA1:0.0033916908)79:0.0033368052)93:0.0169807787,(((AlveoDino-Dinophyceae-Symbiodinium_natans_CCMP2548_Snat_CCMP2548.gene12353.mRNA1:0.0000000000,AlveoDino-Dinophyceae-Symbiodinium_natans_CCMP2548_Snat_CCMP2548.gene13869.mRNA1:0.0000000000):0.0000010129,AlveoDino-Dinophyceae-Symbiodinium_natans_CCMP2548_Snat_CCMP2548.gene12354.mRNA1:0.0000020244)65:0.0000010129,AlveoDino-Dinophyceae-Symbiodinium_natans_CCMP2548_Snat_CCMP2548.gene12355.mRNA1:0.0000027334)90:0.0000020455)54:0.0033426765,AlveoDino-Dinophyceae-Symbiodinium_tridacnidorum_Sh18_Stri.gene19722.mRNA1:0.0100595978)30:0.0000025693,(AlveoDino-Dinophyceae-Symbiodinium_natans_CCMP2548_Snat_CCMP2548.gene6878.mRNA1:0.0033506726,AlveoDino-Dinophyceae-Symbiodinium_natans_CCMP2548_Snat_CCMP2548.gene15069.mRNA1:0.0000026335)96:0.0033478182)26:0.0000027183,(((AlveoDino-Dinophyceae-Symbiodinium_microadriaticum_CCMP2467_Smic.gene26693.mRNA1:0.0000010129,AlveoDino-Dinophyceae-Symbiodinium_microadriaticum_CCMP2467_Smic.gene26694.mRNA1:0.0000010129)71:0.0000022135,AlveoDino-Dinophyceae-Symbiodinium_microadriaticum_CassKB8_Smic_CassKB8.gene36566.mRNA1:0.0000010129)70:0.0000025595,AlveoDino-Dinophyceae-Symbiodinium_linucheae_CCMP2456_Slin_CCMP2456.gene31171.mRNA1:0.0033437008)98:0.0033427507)77:0.0033411052,(AlveoDino-Dinophyceae-Symbiodinium_microadriaticum_CCMP2467_Smic.gene2165.mRNA1:0.0000010129,(((AlveoDino-Dinophyceae-Symbiodinium_microadriaticum_04_503SCI_Smic_04-503SCI.03.gene28524.mRNA1:0.0000000000,AlveoDino-Dinophyceae-Symbiodinium_tridacnidorum_CCMP2592_Stri_CCMP2592.gene44428.mRNA1:0.0000000000):0.0000000000,AlveoDino-Dinophyceae-Symbiodinium_tridacnidorum_CCMP2592_Stri_CCMP2592.gene18789.mRNA1:0.0000000000):0.0000010129,AlveoDino-Dinophyceae-Symbiodinium_necroappetens_CCMP2469_Snec_CCMP2469.gene19912.mRNA1:0.0000010129)55:0.0000026843)61:0.0000025823)71:0.0000024992,AlveoDino-Dinophyceae-Symbiodinium_microadriaticum_04_503SCI_Smic_04-503SCI.03.gene36373.mRNA1:0.0000023280)39:0.0033312461,(AlveoDino-Dinophyceae-Symbiodinium_microadriaticum_CCMP2467_Smic.gene20018.mRNA1:0.0898034220,AlveoDino-Dinophyceae-Symbiodinium_microadriaticum_CassKB8_Smic_CassKB8.gene40441.mRNA1:0.0000022795)16:0.0000022763)43:0.0000027587,((((((AlveoDino-Dinophyceae-Symbiodinium_microadriaticum_CCMP2467_Smic.gene2832.mRNA1:0.0000000000,AlveoDino-Dinophyceae-Symbiodinium_necroappetens_CCMP2469_Snec_CCMP2469.gene8278.mRNA1:0.0000000000):0.0000000000,AlveoDino-Dinophyceae-Symbiodinium_tridacnidorum_CCMP2592_Stri_CCMP2592.gene10692.mRNA1:0.0000000000):0.0000010129,AlveoDino-Dinophyceae-Symbiodinium_tridacnidorum_Sh18_Stri.gene5350.mRNA1:0.0000010129)31:0.0000010129,AlveoDino-Dinophyceae-Symbiodinium_microadriaticum_04_503SCI_Smic_04-503SCI.03.gene11949.mRNA1:0.0000010129)91:0.0000010129,AlveoDino-Dinophyceae-Symbiodinium_microadriaticum_CassKB8_Smic_CassKB8.gene8743.mRNA1:0.0000010129)95:0.0000024967,AlveoDino-Dinophyceae-Symbiodinium_linucheae_CCMP2456_Slin_CCMP2456.gene2061.mRNA1:0.0000010129)99:0.0066741558)7:0.0000027795,((AlveoDino-Dinophyceae-Symbiodinium_tridacnidorum_CCMP2592_Stri_CCMP2592.gene18790.mRNA1:0.0000000000,AlveoDino-Dinophyceae-Symbiodinium_tridacnidorum_CCMP2592_Stri_CCMP2592.gene44429.mRNA1:0.0000000000):0.0000000000,AlveoDino-Dinophyceae-Symbiodinium_tridacnidorum_CCMP2592_Stri_CCMP2592.gene44430.mRNA1:0.0000000000):0.0000010129)5:0.0000026236,AlveoDino-Dinophyceae-Symbiodinium_tridacnidorum_CCMP2592_Stri_CCMP2592.gene18791.mRNA1:0.0000010129)94:0.0208277049,(((((((((((((((((AlveoDino-Dinophyceae-Polarella_glacialis_CCMP1383_evm.model.CCMP1383_scf7180000557832.3:0.0000000000,AlveoDino-Dinophyceae-Polarella_glacialis_CCMP1383_evm.model.CCMP1383_scf7180000597000.7:0.0000000000):0.0000000000,AlveoDino-Dinophyceae-Polarella_glacialis_CCMP1383_evm.model.CCMP1383_scf7180000597000.3:0.0000000000):0.0000000000,AlveoDino-Dinophyceae-Polarella_glacialis_CCMP2088_evm.model.CCMP2088_scf7180000718272.9:0.0000000000):0.0000000000,AlveoDino-Dinophyceae-Polarella_glacialis_CCMP1383_evm.model.CCMP1383_scf7180000597000.5:0.0000000000):0.0000000000,AlveoDino-Dinophyceae-Polarella_glacialis_CCMP2088_evm.model.CCMP2088_scf7180000724566.1:0.0000000000):0.0000000000,AlveoDino-Dinophyceae-Polarella_glacialis_CCMP1383_evm.model.CCMP1383_scf7180000594200.3:0.0000000000):0.0000000000,AlveoDino-Dinophyceae-Polarella_glacialis_CCMP1383_evm.model.CCMP1383_scf7180000560028.1:0.0000000000):0.0000000000,AlveoDino-Dinophyceae-Polarella_glacialis_CCMP2088_evm.model.CCMP2088_scf7180000718272.10:0.0000000000):0.0000000000,AlveoDino-Dinophyceae-Polarella_glacialis_CCMP1383_evm.model.CCMP1383_scf7180000597000.2:0.0000000000):0.0000000000,AlveoDino-Dinophyceae-Polarella_glacialis_CCMP1383_evm.model.CCMP1383_scf7180000597000.6:0.0000000000):0.0000010129,(AlveoDino-Dinophyceae-Polarella_glacialis_CCMP1383_evm.model.CCMP1383_scf7180000557832.5:0.0000010129,(AlveoDino-Dinophyceae-Polarella_glacialis_CCMP1383_evm.model.CCMP1383_scf7180000597000.8:0.0033773168,AlveoDino-Dinophyceae-Polarella_glacialis_CCMP2088_evm.model.CCMP2088_scf7180000718272.11:0.0067769282)13:0.0000010129)3:0.0000010129)4:0.0000010129,((((((((((((((((((((((((((((AlveoDino-Dinophyceae-Polarella_glacialis_CCMP1383_evm.model.CCMP1383_scf7180000590830.2:0.0000000000,AlveoDino-Dinophyceae-Polarella_glacialis_CCMP1383_evm.model.CCMP1383_scf7180000593369.5:0.0000000000):0.0000000000,AlveoDino-Dinophyceae-Polarella_glacialis_CCMP1383_evm.model.CCMP1383_scf7180000597540.5:0.0000000000):0.0000000000,AlveoDino-Dinophyceae-Polarella_glacialis_CCMP1383_evm.model.CCMP1383_scf7180000565600.1:0.0000000000):0.0000000000,AlveoDino-Dinophyceae-Polarella_glacialis_CCMP1383_evm.model.CCMP1383_scf7180000598028.2:0.0000000000):0.0000000000,AlveoDino-Dinophyceae-Polarella_glacialis_CCMP1383_evm.model.CCMP1383_scf7180000589871.1:0.0000000000):0.0000000000,AlveoDino-Dinophyceae-Polarella_glacialis_CCMP1383_evm.model.CCMP1383_scf7180000554096.1:0.0000000000):0.0000000000,AlveoDino-Dinophyceae-Polarella_glacialis_CCMP1383_evm.model.CCMP1383_scf7180000594200.6:0.0000000000):0.0000000000,AlveoDino-Dinophyceae-Polarella_glacialis_CCMP1383_evm.model.CCMP1383_scf7180000595798.2:0.0000000000):0.0000000000,AlveoDino-Dinophyceae-Polarella_glacialis_CCMP1383_evm.model.CCMP1383_scf7180000593572.7:0.0000000000):0.0000000000,AlveoDino-Dinophyceae-Polarella_glacialis_CCMP1383_evm.model.CCMP1383_scf7180000589681.2:0.0000000000):0.0000000000,AlveoDino-Dinophyceae-Polarella_glacialis_CCMP2088_evm.model.CCMP2088_scf7180000674516.4:0.0000000000):0.0000000000,AlveoDino-Dinophyceae-Polarella_glacialis_CCMP2088_evm.model.CCMP2088_scf7180000674516.5:0.0000000000):0.0000000000,AlveoDino-Dinophyceae-Polarella_glacialis_CCMP1383_evm.model.CCMP1383_scf7180000589007.3:0.0000000000):0.0000000000,AlveoDino-Dinophyceae-Polarella_glacialis_CCMP2088_evm.model.CCMP2088_scf7180000724566.5:0.0000000000):0.0000000000,AlveoDino-Dinophyceae-Polarella_glacialis_CCMP2088_evm.model.CCMP2088_scf7180000713431.8:0.0000000000):0.0000000000,AlveoDino-Dinophyceae-Polarella_glacialis_CCMP1383_evm.model.CCMP1383_scf7180000589007.2:0.0000000000):0.0000000000,AlveoDino-Dinophyceae-Polarella_glacialis_CCMP2088_evm.model.CCMP2088_scf7180000708631.1:0.0000000000):0.0000000000,AlveoDino-Dinophyceae-Polarella_glacialis_CCMP1383_evm.model.CCMP1383_scf7180000589007.1:0.0000000000):0.0000000000,AlveoDino-Dinophyceae-Polarella_glacialis_CCMP1383_evm.model.CCMP1383_scf7180000561386.2:0.0000000000):0.0000000000,AlveoDino-Dinophyceae-Polarella_glacialis_CCMP2088_evm.model.CCMP2088_scf7180000697929.4:0.0000000000):0.0000010129,(AlveoDino-Dinophyceae-Polarella_glacialis_CCMP1383_evm.model.CCMP1383_scf7180000590351.6:0.0000010129,(((((((AlveoDino-Dinophyceae-Polarella_glacialis_CCMP1383_evm.model.CCMP1383_scf7180000572705.2:0.0000022328,AlveoDino-Dinophyceae-Polarella_glacialis_CCMP1383_evm.model.CCMP1383_scf7180000589871.3:0.0000010129)99:0.0041660490,AlveoDino-Dinophyceae-Polarella_glacialis_CCMP2088_evm.model.CCMP2088_scf7180000723123.4:0.0214587028)48:0.0000024737,AlveoDino-Dinophyceae-Polarella_glacialis_CCMP1383_evm.model.CCMP1383_scf7180000589681.1:0.0000028593)41:0.0000010129,AlveoDino-Dinophyceae-Polarella_glacialis_CCMP1383_evm.model.CCMP1383_scf7180000589979.7:0.0000010129)71:0.0000010129,(AlveoDino-Dinophyceae-Polarella_glacialis_CCMP1383_evm.model.CCMP1383_scf7180000589871.2:0.0067866283,(AlveoDino-Dinophyceae-Polarella_glacialis_CCMP2088_evm.model.CCMP2088_scf7180000703421.1:0.0067428533,AlveoDino-Dinophyceae-Polarella_glacialis_CCMP2088_evm.model.CCMP2088_scf7180000724566.4:0.0000024790)91:0.0067504094)10:0.0000025547)9:0.0000025139,((AlveoDino-Dinophyceae-Polarella_glacialis_CCMP2088_evm.model.CCMP2088_scf7180000721424.11:0.0033657031,AlveoDino-Dinophyceae-Polarella_glacialis_CCMP2088_evm.model.CCMP2088_scf7180000724566.6:0.0000028353)100:0.0101013139,AlveoDino-Dinophyceae-Polarella_glacialis_CCMP2088_evm.model.CCMP2088_scf7180000689308.5:0.0035062937)64:0.0000021119)3:0.0000010129,(AlveoDino-Dinophyceae-Polarella_glacialis_CCMP2088_evm.model.CCMP2088_scf7180000723929.3:0.0033585259,AlveoDino-Dinophyceae-Polarella_glacialis_CCMP2088_evm.model.CCMP2088_scf7180000721422.4:0.0033809004)8:0.0000010129)4:0.0000010129)2:0.0000020227)5:0.0000010129,AlveoDino-Dinophyceae-Polarella_glacialis_CCMP1383_evm.model.CCMP1383_scf7180000594611.2:0.0033574418)34:0.0000020284,AlveoDino-Dinophyceae-Polarella_glacialis_CCMP2088_evm.model.CCMP2088_scf7180000679114.1:0.0238314449)86:0.0033852915,AlveoDino-Dinophyceae-Polarella_glacialis_CCMP2088_evm.model.CCMP2088_scf7180000721386.1:0.0101908427)82:0.0033606976,(AlveoDino-Dinophyceae-Polarella_glacialis_CCMP2088_evm.model.CCMP2088_scf7180000703421.3:0.0000010129,AlveoDino-Dinophyceae-Polarella_glacialis_CCMP2088_evm.model.CCMP2088_scf7180000669600.2:0.0033776718)40:0.0000023884)95:0.0033873416,AlveoDino-Dinophyceae-Polarella_glacialis_CCMP1383_evm.model.CCMP1383_scf7180000597971.2:0.0000022812)94:0.0033920360,AlveoDino-Dinophyceae-Polarella_glacialis_CCMP1383_evm.model.CCMP1383_scf7180000597000.4:0.0000010129)79:0.0000028503,AlveoDino-Dinophyceae-Polarella_glacialis_CCMP1383_evm.model.CCMP1383_scf7180000594200.4:0.0039006970)1:0.0000026677)2:0.0000024172,(((((AlveoDino-Dinophyceae-Polarella_glacialis_CCMP1383_evm.model.CCMP1383_scf7180000557832.7:0.0532079781,AlveoDino-Dinophyceae-Polarella_glacialis_CCMP1383_evm.model.CCMP1383_scf7180000570030.1:0.0061000291)81:0.0186573714,AlveoDino-Dinophyceae-Polarella_glacialis_CCMP2088_evm.model.CCMP2088_scf7180000720935.4:0.0624936815)49:0.0000020282,(AlveoDino-Dinophyceae-Polarella_glacialis_CCMP1383_evm.model.CCMP1383_scf7180000549717.6:0.0000010129,AlveoDino-Dinophyceae-Polarella_glacialis_CCMP2088_evm.model.CCMP2088_scf7180000681719.1:0.0000010129)68:0.0000024685)61:0.0037846957,AlveoDino-Dinophyceae-Polarella_glacialis_CCMP2088_evm.model.CCMP2088_scf7180000720920.7:0.1942124412)66:0.0029700795,AlveoDino-Dinophyceae-Polarella_glacialis_CCMP2088_evm.model.CCMP2088_scf7180000718272.2:0.0070416291)13:0.0000027443)2:0.0000024060,(AlveoDino-Dinophyceae-Polarella_glacialis_CCMP1383_evm.model.CCMP1383_scf7180000560028.2:0.0000010129,AlveoDino-Dinophyceae-Polarella_glacialis_CCMP2088_evm.model.CCMP2088_scf7180000718272.3:0.0000010129)11:0.0000010129)13:0.0000010129,AlveoDino-Dinophyceae-Polarella_glacialis_CCMP2088_evm.model.CCMP2088_scf7180000720935.2:0.0033678016)81:0.0033346345,AlveoDino-Dinophyceae-Polarella_glacialis_CCMP1383_evm.model.CCMP1383_scf7180000557832.8:0.0037918751)97:0.0072580992,(AlveoDino-Dinophyceae-Polarella_glacialis_CCMP1383_evm.model.CCMP1383_scf7180000592380.6:0.0000028166,AlveoDino-Dinophyceae-Polarella_glacialis_CCMP2088_evm.model.CCMP2088_scf7180000716006.1:0.0000010129)100:0.0208521747)100:0.0193567678)99:0.0206146512)84:0.0146994734)56:0.0156690478,AlveoDino-Dinophyceae-Noctiluca_scintillans_MMETSP0253_Transcript_22882_m.40917:0.0487243608)88:0.0090454181,AlveoDino-Dinophyceae-Alexandrium_tamarense_CCMP1771_Gene.71912__MMETSP0382_Transcript_35469__g.71912__m.71912:0.1061607034)94:0.0289549593,(AlveoDino-Dinophyceae-Karenia_brevis_SP1_MMETSP0573_Transcript_39050_m.47028:0.0785804914,AlveoDino-Dinophyceae-Karenia_brevis_SP1_MMETSP0573_Transcript_62145_m.74005:0.0150291911)100:0.0546907315)96:0.0179075614,AlveoDino-Dinophyceae-Amoebophrya_ceratii.g240.t1:0.1370928268)99:0.0375274086,AlveoDino-Dinophyceae-Oxyrrhis_marina_Gene.18394__MMETSP0468_Transcript_12755__g.18394__m.18394:0.0768174782)100:0.0545599767)66:0.0132387752,((Alveolata-Perkinsea-Perkinsus_marinus_ATCC_50983_tr_C5L4W0_C5L4W0_PERM5:0.3664785517,Alveolata-Perkinsea-Perkinsus_marinus_ATCC_50983_tr_C5K5D1_C5K5D1_PERM5:0.0000024153)99:0.0144162529,(Alveolata-Perkinsea-Perkinsus_marinus_ATCC_50983_tr_C5LXA1_C5LXA1_PERM5:0.0055041087,Alveolata-Perkinsea-Perkinsus_marinus_ATCC_50983_tr_C5LS97_C5LS97_PERM5:0.0000029109)100:0.0146130115)100:0.1367042584)85:0.0291846096,((((((Alveolata-Ciliophora-Paramecium_tetraurelia_tr_A0BCF6_A0BCF6_PARTE:0.0170907890,Alveolata-Ciliophora-Paramecium_tetraurelia_tr_A0DP58_A0DP58_PARTE:0.8617774993)100:0.1419715906,Alveolata-Ciliophora-Tetrahymena_thermophila_SB210_tr_I7LWT9_I7LWT9_TETTS:0.1133437462)100:0.0775825989,Stramenopiles---Blastocystis_ST1_tr_A0A196SAB5_A0A196SAB5_BLAHN:0.1946902474)77:0.0341966629,((((((AlveoDino-Dinophyceae-Alexandrium_tamarense_CCMP1771_Gene.195668__MMETSP0384_Transcript_119896__g.195668__m.195668:0.0859996477,AlveoDino-Dinophyceae-Alexandrium_tamarense_CCMP1771_Gene.282422__MMETSP0384_Transcript_173398__g.282422__m.282422:0.0356887787)100:0.0807324054,AlveoDino-Dinophyceae-Symbiodinium_microadriaticum_CassKB8_Smic_CassKB8.gene33400.mRNA1:0.0975718004)92:0.0618168333,(((((((((((((((((((Stramenopiles-Bacillariophyta-Fragilariopsis_cylindrus_CCMP1102_jgi_Fracy1_218271_fgenesh2_kg.7___163___579_1_CCUX_EXTA:0.0000000000,Stramenopiles-Bacillariophyta-Fragilariopsis_cylindrus_CCMP1102_jgi_Fracy1_138264_gw1.7.86.1:0.0000000000):0.0000000000,Stramenopiles-Bacillariophyta-Fragilariopsis_cylindrus_CCMP1102_jgi_Fracy1_226130_fgenesh2_pm.7___189:0.0000000000):0.0000000000,Stramenopiles-Bacillariophyta-Fragilariopsis_cylindrus_CCMP1102_jgi_Fracy1_275651_estExt_fgenesh2_pm.C_70188:0.0000000000):0.0000000000,Stramenopiles-Bacillariophyta-Fragilariopsis_cylindrus_CCMP1102_jgi_Fracy1_208906_estExt_Genewise1Plus.C_70567:0.0000000000):0.0000000000,Stramenopiles-Bacillariophyta-Fragilariopsis_cylindrus_CCMP1102_jgi_Fracy1_157708_gw1.7.917.1:0.0000000000):0.0000000000,Stramenopiles-Bacillariophyta-Fragilariopsis_cylindrus_CCMP1102_jgi_Fracy1_187611_e_gw1.7.917.1:0.0000000000):0.0000000000,Stramenopiles-Bacillariophyta-Fragilariopsis_cylindrus_CCMP1102_jgi_Fracy1_208907_estExt_Genewise1Plus.C_70568:0.0000000000):0.0000000000,Stramenopiles-Bacillariophyta-Fragilariopsis_cylindrus_CCMP1102_jgi_Fracy1_157710_gw1.7.918.1:0.0000000000):0.0000000000,Stramenopiles-Bacillariophyta-Fragilariopsis_cylindrus_CCMP1102_jgi_Fracy1_187356_e_gw1.7.86.1:0.0000000000):0.0000000000,Stramenopiles-Bacillariophyta-Fragilariopsis_cylindrus_CCMP1102_jgi_Fracy1_240066_fgenesh2_pg.7___404:0.0000000000):0.0000000000,Stramenopiles-Bacillariophyta-Fragilariopsis_cylindrus_CCMP1102_jgi_Fracy1_170146_estExt_Genewise1.C_70589:0.0000000000):0.0000000000,Stramenopiles-Bacillariophyta-Fragilariopsis_cylindrus_CCMP1102_jgi_Fracy1_170148_estExt_Genewise1.C_70591:0.0000000000):0.0000000000,Stramenopiles-Bacillariophyta-Fragilariopsis_cylindrus_CCMP1102_jgi_Fracy1_170147_estExt_Genewise1.C_70590:0.0000000000):0.0000000000,Stramenopiles-Bacillariophyta-Fragilariopsis_cylindrus_CCMP1102_jgi_Fracy1_186596_e_gw1.7.918.1:0.0000000000):0.0000000000,Stramenopiles-Bacillariophyta-Fragilariopsis_cylindrus_CCMP1102_jgi_Fracy1_261658_estExt_fgenesh2_pg.C_70402:0.0000000000):0.0000000000,Stramenopiles-Bacillariophyta-Fragilariopsis_cylindrus_CCMP1102_jgi_Fracy1_208905_estExt_Genewise1Plus.C_70566:0.0000000000):0.0000010129,Stramenopiles-Bacillariophyta-Fragilariopsis_cylindrus_CCMP1102_jgi_Fracy1_269340_estExt_fgenesh2_kg.C_70163:0.0000010129)100:0.0414284834,Stramenopiles-Bacillariophyta-Phaeodactylum_tricornutum_jgi_Phatr2_18319_estExt_gwp_gw1.C_chr_20393:0.0367166579)100:0.0457268725,Stramenopiles-Bacillariophyta-Thalassiosira_pseudonana_CCMP1335_tr_B8C553_B8C553_THAPS:0.0460197501)100:0.0558765545)52:0.0171904879,(AlveoDino-Dinophyceae-Alexandrium_tamarense_CCMP1771_Gene.162987__MMETSP0384_Transcript_99351__g.162987__m.162987:0.0696437755,Stramenopiles-Pelagophyte-Aureococcus_anophagefferens_tr_F0XY15_F0XY15_AURAN:0.1042497635)83:0.0553194691)54:0.0213098369,(((AlveoDino-Dinophyceae-Gymnodinium_catenatum_GC744_Gene.224413__MMETSP0784_Transcript_114114__g.224413__m.224413:0.0627509688,AlveoDino-Dinophyceae-Symbiodinium_microadriaticum_04_503SCI_Smic_04-503SCI.03.gene32843.mRNA1:0.1127512010)92:0.0352339538,(AlveoDino-Dinophyceae-Oxyrrhis_marina_Gene.171500__MMETSP0469_Transcript_113616__g.171500__m.171500:0.0417592336,(Stramenopiles-Phaeophyceae-Ectocarpus_siliculosus_tr_D7G8Q4_D7G8Q4_ECTSI:0.0185601041,Stramenopiles-Phaeophyceae-Cladosiphon_okamuranus_g15760.t1:0.0228598137)100:0.0704451843)88:0.0257396609)50:0.0114975007,Stramenopiles-Ochrophyta-Nannochloropsis_gaditana_tr_W7T232_W7T232_9STRA:0.0678762664)76:0.0342455157)76:0.0196614232,AlveoDino-Dinophyceae-Alexandrium_tamarense_CCMP1771_Gene.282400__MMETSP0384_Transcript_173391__g.282400__m.282400:0.0897832489)58:0.0218694979)84:0.0245352300,Rhodophyta---Cyanidioschyzon_merolae_strain_10D_XP_005535237.1:0.3111517174)56:0.0157833422,((((((AlveoDino-Dinophyceae-Alexandrium_tamarense_CCMP1771_Gene.282406__MMETSP0384_Transcript_173393__g.282406__m.282406:0.1008551581,(Viridiplantae-Prasinophyceae-Bathycoccus_prasinos_XP_007510486.1:0.0679342785,Viridiplantae-Prasinophyceae-Ostreococcus_tauri_XP_022839640.1:0.0244894704)100:0.0318147732)100:0.0620774858,((Viridiplantae-Chlorophyceae-Chlamydomonas_reinhardtii_tr_A8IXE0_A8IXE0_CHLRE:0.0170441848,Viridiplantae-Chlorophyceae-Volvox_carteri_f_nagariensis_tr_D8TV30_D8TV30_VOLCA:0.0293996432)94:0.0245412422,(((((((((((((Viridiplantae-Trebouxiophyceae-Chlorella_variabilis_jgi_ChlNC64A_1_8047_gw1.32.35.1:0.0000000000,Viridiplantae-Trebouxiophyceae-Chlorella_variabilis_jgi_ChlNC64A_1_33191_estExt_Genewise1.C_320123:0.0000000000):0.0000000000,Viridiplantae-Trebouxiophyceae-Chlorella_variabilis_jgi_ChlNC64A_1_28231_e_gw1.32.35.1:0.0000000000):0.0000000000,Viridiplantae-Trebouxiophyceae-Chlorella_variabilis_jgi_ChlNC64A_1_28250_e_gw1.32.37.1:0.0000000000):0.0000000000,Viridiplantae-Trebouxiophyceae-Chlorella_variabilis_jgi_ChlNC64A_1_37522_estExt_Genewise1Plus.C_320125:0.0000000000):0.0000000000,Viridiplantae-Trebouxiophyceae-Chlorella_variabilis_jgi_ChlNC64A_1_28253_e_gw1.32.36.1:0.0000000000):0.0000000000,Viridiplantae-Trebouxiophyceae-Chlorella_variabilis_jgi_ChlNC64A_1_33193_estExt_Genewise1.C_320125:0.0000000000):0.0000000000,Viridiplantae-Trebouxiophyceae-Chlorella_variabilis_jgi_ChlNC64A_1_141280_IGS.gm_32_00118:0.0000000000):0.0000000000,Viridiplantae-Trebouxiophyceae-Chlorella_variabilis_jgi_ChlNC64A_1_8053_gw1.32.37.1:0.0000000000):0.0000000000,Viridiplantae-Trebouxiophyceae-Chlorella_variabilis_jgi_ChlNC64A_1_37521_estExt_Genewise1Plus.C_320124:0.0000000000):0.0000000000,Viridiplantae-Trebouxiophyceae-Chlorella_variabilis_jgi_ChlNC64A_1_37520_estExt_Genewise1Plus.C_320123:0.0000000000):0.0000000000,Viridiplantae-Trebouxiophyceae-Chlorella_variabilis_jgi_ChlNC64A_1_33192_estExt_Genewise1.C_320124:0.0000000000):0.0000010129,Viridiplantae-Trebouxiophyceae-Chlorella_variabilis_jgi_ChlNC64A_1_8049_gw1.32.36.1:0.0000010129)42:0.0000025507,(Viridiplantae-Trebouxiophyceae-Chlorella_variabilis_jgi_ChlNC64A_1_59299_estExt_fgenesh3_pg.C_320061:0.0000010129,Viridiplantae-Trebouxiophyceae-Chlorella_variabilis_jgi_ChlNC64A_1_55271_fgenesh3_pg.C_scaffold_32000063:0.0000010129)80:0.0000010129)100:0.0503668169)93:0.0231551024)99:0.0325621187,(((Viridiplantae-Angiosperm-Arabidopsis_thaliana_sp_O23255_SAHH1_ARATH:0.0235572771,Viridiplantae-Angiosperm-Arabidopsis_thaliana_sp_Q9LK36_SAHH2_ARATH:0.0256606865)91:0.0148089236,Viridiplantae-Angiosperm-Glycine_max_tr_I1LN30_I1LN30_SOYBN:0.0328296358)87:0.0128999239,(Viridiplantae-Angiosperm-Glycine_max_tr_I1K3S4_I1K3S4_SOYBN:0.0099987102,Viridiplantae-Angiosperm-Glycine_max_tr_I1KS65_I1KS65_SOYBN:0.0000010129)100:0.0107060233)100:0.0846079746)97:0.0241830807,Glaucophyta---Cyanophora_paradoxa_ConsensusfromContig6808-maker-ConsensusfromContig6808-snap-gene-0.0-mRNA-1_cds_267/1406-1746_0__:0.0690080396)54:0.0072746710,(Glaucophyta---Cyanophora_paradoxa_ConsensusfromContig8923-snap_masked-ConsensusfromContig8923-abinit-gene-0.1-mRNA-1_cds_2292/1091-1142_0__:0.5075165938,((Rhizaria-Foraminifera-Reticulomyxa_filosa_tr_X6M470_X6M470_RETFI:0.0114403620,Rhizaria-Foraminifera-Reticulomyxa_filosa_tr_X6LXF4_X6LXF4_RETFI:0.2787641870)68:0.0000024985,Rhizaria-Foraminifera-Reticulomyxa_filosa_tr_X6LU42_X6LU42_RETFI:0.0000020132)100:0.0859893709)17:0.0213879540)85:0.0276678554,((Cryptophyta---Guillardia_theta_CCMP2712_XP_005830876.1:0.1153517463,Rhodophyta---Galdieria_sulphuraria_tr_M2W853_M2W853_GALSU:0.0851019478)96:0.0380839125,((Haptophyta---Emiliania_huxleyi_CCMP1516_tr_R1DSU3_R1DSU3_EMIHU:0.0000010129,Haptophyta---Emiliania_huxleyi_CCMP1516_tr_R1FGD7_R1FGD7_EMIHU:0.0033146004)100:0.1457708838,((Rhodophyta---Chondrus_crispus_XP_005716982.1:0.0494399674,Rhodophyta---Gracilariopsis_chorda_PXF44873.1:0.0361838646)99:0.0536644947,((Rhodophyta---Porphyra_umbilicalis_Pum0104s0022.1.p:0.0234032683,Rhodophyta---Pyropia_yezoensis_contig_21152_g5191:0.0303453117)99:0.0459067484,Rhodophyta---Porphyridium_purpureum_evm.model.contig_2286.16:0.0552851803)83:0.0206975414)99:0.0473588542)86:0.0223437146)88:0.0234661825)54:0.0000020613)53:0.0258997246)49:0.0396298466,((((((((((((((((((Rhizaria-Chlorarachniophyceae-Bigelowiella_natans_CCMP2755_jgi_Bigna1_132810_aug1.19_g7518:0.0000000000,Rhizaria-Chlorarachniophyceae-Bigelowiella_natans_CCMP2755_jgi_Bigna1_47828_estExt_Genewise1.C_190037:0.0000000000):0.0000000000,Rhizaria-Chlorarachniophyceae-Bigelowiella_natans_CCMP2755_jgi_Bigna1_20497_gw1.19.42.1:0.0000000000):0.0000000000,Rhizaria-Chlorarachniophyceae-Bigelowiella_natans_CCMP2755_jgi_Bigna1_92381_estExt_fgenesh1_pm.C_190008:0.0000000000):0.0000000000,Rhizaria-Chlorarachniophyceae-Bigelowiella_natans_CCMP2755_jgi_Bigna1_20498_gw1.19.43.1:0.0000000000):0.0000000000,Rhizaria-Chlorarachniophyceae-Bigelowiella_natans_CCMP2755_jgi_Bigna1_37212_e_gw1.19.43.1:0.0000000000):0.0000000000,Rhizaria-Chlorarachniophyceae-Bigelowiella_natans_CCMP2755_jgi_Bigna1_37295_e_gw1.19.39.1:0.0000000000):0.0000000000,Rhizaria-Chlorarachniophyceae-Bigelowiella_natans_CCMP2755_jgi_Bigna1_20486_gw1.19.39.1:0.0000000000):0.0000000000,Rhizaria-Chlorarachniophyceae-Bigelowiella_natans_CCMP2755_jgi_Bigna1_53375_estExt_Genewise1Plus.C_190035:0.0000000000):0.0000000000,Rhizaria-Chlorarachniophyceae-Bigelowiella_natans_CCMP2755_jgi_Bigna1_53374_estExt_Genewise1Plus.C_190034:0.0000000000):0.0000000000,Rhizaria-Chlorarachniophyceae-Bigelowiella_natans_CCMP2755_jgi_Bigna1_72248_fgenesh1_pg.19___44:0.0000000000):0.0000000000,Rhizaria-Chlorarachniophyceae-Bigelowiella_natans_CCMP2755_jgi_Bigna1_37425_e_gw1.19.42.1:0.0000000000):0.0000000000,Rhizaria-Chlorarachniophyceae-Bigelowiella_natans_CCMP2755_jgi_Bigna1_61192_fgenesh1_kg.19___23___127_1_CFAO_EXTA:0.0000000000):0.0000000000,Rhizaria-Chlorarachniophyceae-Bigelowiella_natans_CCMP2755_jgi_Bigna1_47827_estExt_Genewise1.C_190036:0.0000000000):0.0000000000,Rhizaria-Chlorarachniophyceae-Bigelowiella_natans_CCMP2755_jgi_Bigna1_57550_fgenesh1_pm.19___8:0.0000000000):0.0000000000,Rhizaria-Chlorarachniophyceae-Bigelowiella_natans_CCMP2755_jgi_Bigna1_53376_estExt_Genewise1Plus.C_190036:0.0000000000):0.0000000000,Rhizaria-Chlorarachniophyceae-Bigelowiella_natans_CCMP2755_jgi_Bigna1_87318_estExt_fgenesh1_pg.C_190044:0.0000000000):0.0000010129,Rhizaria-Chlorarachniophyceae-Bigelowiella_natans_CCMP2755_jgi_Bigna1_47826_estExt_Genewise1.C_190035:0.0000010129)100:0.0769716059,((((Rhizaria-Chlorarachniophyceae-Bigelowiella_natans_CCMP2755_jgi_Bigna1_145740_aug1.103_g20448:0.0007707654,Rhizaria-Chlorarachniophyceae-Bigelowiella_natans_CCMP2755_jgi_Bigna1_44790_e_gw1.103.16.1:0.0000010129)32:0.0000020841,Rhizaria-Chlorarachniophyceae-Bigelowiella_natans_CCMP2755_jgi_Bigna1_23275_gw1.103.16.1:0.0000010129)65:0.0025820966,Rhizaria-Chlorarachniophyceae-Bigelowiella_natans_CCMP2755_jgi_Bigna1_83169_fgenesh1_pg.103___16:0.0000010129)94:0.0000026561,((((Rhizaria-Chlorarachniophyceae-Bigelowiella_natans_CCMP2755_jgi_Bigna1_20411_gw1.103.9.1:0.0000000000,Rhizaria-Chlorarachniophyceae-Bigelowiella_natans_CCMP2755_jgi_Bigna1_44817_e_gw1.103.10.1:0.0000000000):0.0000000000,Rhizaria-Chlorarachniophyceae-Bigelowiella_natans_CCMP2755_jgi_Bigna1_58526_fgenesh1_pm.103___5:0.0000000000):0.0000000000,Rhizaria-Chlorarachniophyceae-Bigelowiella_natans_CCMP2755_jgi_Bigna1_44830_e_gw1.103.9.1:0.0000000000):0.0000010129,Rhizaria-Chlorarachniophyceae-Bigelowiella_natans_CCMP2755_jgi_Bigna1_20412_gw1.103.10.1:0.0000025851)63:0.0000027837)100:0.0582672612)100:0.1571874604)58:0.0197655096,((((((AlveoDino-Dinophyceae-Durusdinium_trenchii_sh.g4734.t1:0.1089800141,AlveoDino-Dinophyceae-Symbiodinium_microadriaticum_04_503SCI_Smic_04-503SCI.03.gene172.mRNA1:0.0689113453)100:0.0887272944,((AlveoDino-Dinophyceae-Durusdinium_trenchii_sh.g21983.t1:0.3248418639,(((AlveoDino-Dinophyceae-Cladocopium_goreaui_evm.model.scf7180000345283.110:0.0847030487,Planctomycetes---Rhodopirellula_baltica_DSM10527_sp_Q7TTZ5_SAHH_RHOBA:0.0526259888)100:0.1116479080,AlveoDino-Dinophyceae-Cladocopium_goreaui_evm.model.scf7180000353401.1358:0.0834489854)83:0.0280974982,((Discobida-Euglenozoid-Euglena_gracilis_EG_transcript_19742:0.1059489810,((Amoebozoa-Evosea-Dictyostelium_discoideum_AX4_sp_P10819_SAHH_DICDI:0.0928469504,(Opisthokonta-Fungi-Laccaria_bicolor_S238N_H82_tr_B0D6M5_B0D6M5_LACBS:0.0984227834,Opisthokonta-Fungi-Saccharomyces_cerevisiae_sp_P39954_SAHH_YEAST:0.1110379431)100:0.0502835572)86:0.0325542398,((Opisthokonta-Choanoflagellida-Salpingoeca_rosetta_tr_F2U121_F2U121_SALR5:0.0904486828,((((Opisthokonta-Metazoa-Amphimedon_queenslandica_tr_A0A1X7VEB3_A0A1X7VEB3_AMPQE:0.1335155106,(Opisthokonta-Metazoa-Nematostella_vectensis_tr_A7RME1_A7RME1_NEMVE:0.0580228853,((Opisthokonta-Metazoa-Stylophora_pistillata_tr_A0A2B4SSI8_A0A2B4SSI8_STYPI:0.0293671769,Opisthokonta-Metazoa-Orbicella_faveolata_XP_020609557.1:0.0122331862)100:0.0134844225,Opisthokonta-Metazoa-Porites_lutea_plut2.m8.3824.m1:0.0253581360)100:0.0435564696)100:0.0257383276)78:0.0200464593,Opisthokonta-Metazoa-Lottia_gigantea_tr_V3YXF9_V3YXF9_LOTGI:0.1351456548)76:0.0218095257,Opisthokonta-Metazoa-Daphnia_pulex_tr_E9FR15_E9FR15_DAPPU:0.1237349110)91:0.0310682738,Opisthokonta-Metazoa-Homo_sapiens_sp_P23526_SAHH_HUMAN:0.1203767571)81:0.0148846861)74:0.0161020311,Opisthokonta-Metazoa-Caenorhabditis_elegans_sp_P27604_SAHH_CAEEL:0.1245954576)65:0.0250190318)52:0.0096032613)56:0.0111077245,Discobida-Trypanosoma-Trypanosoma_brucei_tr_Q383X0_Q383X0_TRYB2:0.1951682683)99:0.0687151594)73:0.0121398743)97:0.0398108473,((AlveoDino-Dinophyceae-Symbiodinium_microadriaticum_04_503SCI_Smic_04-503SCI.03.gene789.mRNA1:0.0898630189,((AlveoDino-Dinophyceae-Symbiodinium_necroappetens_CCMP2469_Snec_CCMP2469.gene441.mRNA1:0.0000010129,AlveoDino-Dinophyceae-Symbiodinium_pilosum_CCMP2461_Spil_CCMP2461.gene678.mRNA1:0.0000024445)100:0.1290838441,(Stramenopiles-Phaeophyceae-Cladosiphon_okamuranus_g4906.t1:0.1321941010,Proteobacteria-gamma-Pseudomonas_aeruginosa_ATCC15692_sp_Q9I685_SAHH_PSEAE:0.0918845671)100:0.0579333535)98:0.0448140590)100:0.5238221054,((Opisthokonta-Metazoa-Nematostella_vectensis_tr_A7TDI6_A7TDI6_NEMVE:0.0761938530,Opisthokonta-Metazoa-Stylophora_pistillata_tr_A0A2B4RBG0_A0A2B4RBG0_STYPI:0.1715395130)100:0.1384800230,Stramenopiles-Phaeophyceae-Cladosiphon_okamuranus_g308.t1:0.0878158018)100:0.1460398854)55:0.0138494787)96:0.0445780631)82:0.0458325703,(((((((AlveoDino-Dinophyceae-Durusdinium_trenchii_sh.g10657.t1:0.0541990213,(Stramenopiles-Phaeophyceae-Cladosiphon_okamuranus_g14660.t1:0.0491882967,Stramenopiles-Phaeophyceae-Cladosiphon_okamuranus_g18537.t1:0.1762499787)100:0.0661886789)99:0.0080156017,Proteobacteria-alpha-Stappia_indica_tr_A0A285TDS4_A0A285TDS4_9RHOB:0.0596507556)100:0.0531629076,Stramenopiles-Phaeophyceae-Cladosiphon_okamuranus_g868.t1:0.1072108916)100:0.0251180258,Stramenopiles-Phaeophyceae-Cladosiphon_okamuranus_g2951.t1:0.1373066928)69:0.0187555489,Proteobacteria-alpha-Bradyrhizobium_diazoefficiens_USDA110_sp_Q89HP6_SAHH_BRADU:0.1351483809)82:0.0395089967,AlveoDino-Dinophyceae-Durusdinium_trenchii_sh.g14301.t1:0.3509095372)98:0.0336151805,(((Cyanobacteria---Prochlorococcus_marinus_MIT9313_sp_Q7V926_SAHH_PROMM:0.0324828016,Cyanobacteria---Prochlorococcus_marinus_SS120_sp_Q7V9P3_SAHH_PROMA:0.0499296324)100:0.1308263625,Proteobacteria-beta-Burkholderia_phymatum_DSM17167_sp_B2JIP4_SAHH_PARP8:0.1022261869)99:0.0467484410,Planctomycetes---Singulisphaera_acidiphila_DSM18658_tr_L0DFZ8_L0DFZ8_SINAD:0.1465006619)100:0.0579958938)99:0.0496314597)85:0.0626381042,Stramenopiles-Phaeophyceae-Cladosiphon_okamuranus_g4045.t1:0.4024043606)83:0.0231727948,Amoebozoa-Discosea-Acanthamoeba_castellanii_str_Neff_XP_004344078.1:0.2156188627)84:0.0743834282,(((AlveoDino-Dinophyceae-Durusdinium_trenchii_sh.g5825.t1:0.1374290777,AlveoDino-Dinophyceae-Symbiodinium_tridacnidorum_CCMP2592_Stri_CCMP2592.gene872.mRNA1:0.1217462137)100:0.1109320049,(Metamonada---Trichomonas_vaginalis_tr_A2E342_A2E342_TRIVA:0.0009729362,Metamonada---Trichomonas_vaginalis_tr_A2DVT9_A2DVT9_TRIVA:0.0269310098)100:0.2384284015)79:0.0634430127,(Actinobacteria---Mycobacterium_tuberculosis_sp_P9WGV3_SAHH_MYCTU:0.2794799929,Actinobacteria---Streptomyces_rimosus_ATCC10970_tr_L8EK90_L8EK90_STRR1:0.1460267174)97:0.0402060991)79:0.0306010559)85:0.0975442786)79:0.0385059161,(((((Opisthokonta-Metazoa-Amphimedon_queenslandica_tr_A0A1X7UWM4_A0A1X7UWM4_AMPQE:0.5522855101,(Opisthokonta-Metazoa-Stylophora_pistillata_tr_A0A2B4RVW6_A0A2B4RVW6_STYPI:0.0164069529,((Opisthokonta-Metazoa-Acropora_digitifera_aug_v2a.08996.t1:0.0000010129,Opisthokonta-Metazoa-Acropora_digitifera_aug_v2a.08996.t2:0.0000010129)100:0.0049263175,((Opisthokonta-Metazoa-Orbicella_faveolata_XP_020600746.1:0.0000010129,Opisthokonta-Metazoa-Orbicella_faveolata_XP_020600747.1:0.0000010129)100:0.0040535845,Opisthokonta-Metazoa-Porites_lutea_plut2.m8.29645.m1:0.0428174871)98:0.0041348127)98:0.0042054582)99:0.0134746554)80:0.0116886421,Opisthokonta-Metazoa-Nematostella_vectensis_tr_A7SRK8_A7SRK8_NEMVE:0.0247653305)81:0.0351699740,(Opisthokonta-Metazoa-Daphnia_pulex_tr_E9HK94_E9HK94_DAPPU:0.1325596911,Opisthokonta-Metazoa-Lottia_gigantea_tr_V4A3I4_V4A3I4_LOTGI:0.0556447789)42:0.0138742875)45:0.0332530731,(Opisthokonta-Metazoa-Homo_sapiens_sp_O43865_SAHH2_HUMAN:0.0363450767,Opisthokonta-Metazoa-Homo_sapiens_sp_Q96HN2_SAHH3_HUMAN:0.0260073061)100:0.0575315267)100:0.4805565319,((Rhodophyta---Gracilariopsis_chorda_PXF42135.1:0.0247530086,(Rhodophyta---Gracilariopsis_chorda_PXF42242.1:0.1278615661,Rhodophyta---Gracilariopsis_chorda_PXF46060.1:0.1514349037)100:0.1493168487)100:0.5475245599,(((Archaea---Methanobacterium_paludis_tr_F6D5J6_F6D5J6_METPW:0.3755537808,Archaea---Methanococcus_maripaludis_S2_sp_Q6LYR8_SIHH_METMP:0.3552063926)100:0.1655392832,(Cyanobacteria---Synechocystis_sp_PCC_6803_sp_P74008_SAHH_SYNY3:0.2515444130,Planctomycetes---Singulisphaera_acidiphila_DSM18658_tr_L0DAU1_L0DAU1_SINAD:0.2748223646)100:0.2103937180)98:0.0989573309,Archaea---Sulfolobus_solfataricus_ATCC35092_sp_P50252_SAHH_SACS2:0.2270520227)100:0.7715875375)86:0.0610976461)86:0.1011970155);
```
