## Supplementary material for "Improved *Cladocopium goreaui* genome assembly reveals features of a facultative coral symbiont and the complex evolutionary history of dinoflagellate genes": OG0002515.treEdited.tre

```
(Alveolata-Chromerida-Chromera_velia_Cvel_4763:0.9346000834,(((((((Alveolata-Chromerida-Vitrella_brassicaformis_Vbra_9881:0.5012203621,(AlveoDino-Dinophyceae-Alexandrium_tamarense_CCMP1771_Gene.17370__MMETSP0384_Transcript_10711__g.17370__m.17370:0.9116958929,Glaucophyta---Cyanophora_paradoxa_ConsensusfromContig26982-snap_masked-ConsensusfromContig26982-abinit-gene-0.3-mRNA-1_cds_6574/2533-2790_0__:0.7014813835)99:0.1784813258)82:0.2004873863,(((Alveolata-Chromerida-Vitrella_brassicaformis_Vbra_8684:0.4940823544,(Haptophyta---Emiliania_huxleyi_CCMP1516_tr_R1BCQ3_R1BCQ3_EMIHU:0.6859178856,(Stramenopiles-Bacillariophyta-Fragilariopsis_cylindrus_CCMP1102_jgi_Fracy1_141889_gw1.6.283.1:0.1477677275,Stramenopiles-Bacillariophyta-Phaeodactylum_tricornutum_jgi_Phatr2_41476_fgenesh1_pg.C_chr_30000091:0.3281393439)100:0.3342184758)92:0.0608843764)88:0.0386511722,Cryptophyta---Guillardia_theta_CCMP2712_XP_005837849.1:0.6662495043)96:0.2016371765,((AlveoDino-Dinophyceae-Karenia_brevis_SP1_MMETSP0573_Transcript_7274_m.8788:0.6273316860,Cryptophyta---Guillardia_theta_CCMP2712_XP_005826323.1:0.4911100033)63:0.2668074894,AlveoDino-Dinophyceae-Karenia_brevis_SP1_Gene.5003__MMETSP0574_Transcript_5280__g.5003__m.5003:0.9475660789)57:0.1029242356)54:0.1311515158)28:0.0481579283,((((((((((AlveoDino-Dinophyceae-Alexandrium_tamarense_CCMP1771_Gene.183701__MMETSP0384_Transcript_112278__g.183701__m.183701:0.1017879310,(Viridiplantae-Prasinophyceae-Bathycoccus_prasinos_XP_007515633.1:0.0939863776,Viridiplantae-Prasinophyceae-Ostreococcus_tauri_XP_003074240.2:0.1118613756)100:0.2257610186)100:0.2466417101,AlveoDino-Dinophyceae-Alexandrium_tamarense_CCMP1771_Gene.272934__MMETSP0384_Transcript_167688__g.272934__m.272934:0.0000025689)100:0.5439564811,Viridiplantae-Prasinophyceae-Ostreococcus_tauri_XP_022840675.1:0.7603441752)91:0.2587444649,(Discobida-Euglenozoid-Euglena_gracilis_EG_transcript_7848:0.5093601660,Discobida-Euglenozoid-Euglena_gracilis_EG_transcript_13304:0.2008586261)98:0.1320190349)67:0.0744528420,((Viridiplantae-Angiosperm-Arabidopsis_thaliana_tr_Q9ZV08_Q9ZV08_ARATH:0.0136352898,((Viridiplantae-Angiosperm-Glycine_max_tr_I1JD76_I1JD76_SOYBN:0.0225345204,Viridiplantae-Angiosperm-Glycine_max_tr_K7MHK0_K7MHK0_SOYBN:0.0271500293)100:0.0985815940,(Viridiplantae-Angiosperm-Glycine_max_tr_I1LD10_I1LD10_SOYBN:0.0000029997,Viridiplantae-Angiosperm-Glycine_max_tr_I1NHF8_I1NHF8_SOYBN:0.0000010000)100:0.0968558152)99:0.0844375835)100:0.5322428884,Viridiplantae-Chlorophyceae-Chlamydomonas_reinhardtii_tr_A0A2K3CTM1_A0A2K3CTM1_CHLRE:0.6214364338)96:0.4051787888)57:0.0643663667,((Rhizaria-Chlorarachniophyceae-Bigelowiella_natans_CCMP2755_jgi_Bigna1_86839_estExt_fgenesh1_pg.C_140119:0.0000010000,Rhizaria-Chlorarachniophyceae-Bigelowiella_natans_CCMP2755_jgi_Bigna1_71062_fgenesh1_pg.14___120:0.0000010000)100:0.4798763276,(((((Viridiplantae-Angiosperm-Arabidopsis_thaliana_tr_Q9LR91_Q9LR91_ARATH:0.1543828704,(Viridiplantae-Angiosperm-Glycine_max_tr_A0A0R0KY63_A0A0R0KY63_SOYBN:0.0649706399,Viridiplantae-Angiosperm-Glycine_max_tr_I1J5C5_I1J5C5_SOYBN:0.0258507574)98:0.1169671749)100:0.6566868049,(Viridiplantae-Chlorophyceae-Chlamydomonas_reinhardtii_tr_A8I1K1_A8I1K1_CHLRE:0.2108668009,Viridiplantae-Chlorophyceae-Volvox_carteri_f_nagariensis_tr_D8TU66_D8TU66_VOLCA:0.1306893146)99:0.2729116303)96:0.0564427737,Viridiplantae-Trebouxiophyceae-Chlorella_variabilis_jgi_ChlNC64A_1_142821_IGS.gm_5_00150:0.7286095570)98:0.1670350636,Viridiplantae-Chlorophyceae-Volvox_carteri_f_nagariensis_tr_D8U780_D8U780_VOLCA:0.1693973369)98:0.3865219523,(Viridiplantae-Chlorophyceae-Chlamydomonas_reinhardtii_tr_A0A2K3D0E2_A0A2K3D0E2_CHLRE:0.2584916641,Viridiplantae-Chlorophyceae-Volvox_carteri_f_nagariensis_tr_D8TR06_D8TR06_VOLCA:0.1734259734)100:0.4940912500)83:0.1039047486)40:0.0117816133)79:0.1031254851,((Viridiplantae-Chlorophyceae-Chlamydomonas_reinhardtii_tr_A0A2K3DJW2_A0A2K3DJW2_CHLRE:0.1903488852,Viridiplantae-Chlorophyceae-Volvox_carteri_f_nagariensis_tr_D8TWJ6_D8TWJ6_VOLCA:0.1523312148)100:0.6952222732,Viridiplantae-Prasinophyceae-Ostreococcus_tauri_XP_022840301.1:0.7177951996)98:0.1937921535)71:0.0712960356,Cryptophyta---Guillardia_theta_CCMP2712_XP_005842152.1:0.5093057579)50:0.1470268149,Stramenopiles-Ochrophyta-Nannochloropsis_gaditana_tr_W7U6Q8_W7U6Q8_9STRA:0.5797832314)33:0.0405245713,(Cryptophyta---Guillardia_theta_CCMP2712_XP_005819125.1:0.5365935753,Rhodophyta---Galdieria_sulphuraria_tr_M2XRU4_M2XRU4_GALSU:0.6027188924)74:0.1864869023)13:0.0000020973)55:0.2239327208,(((Haptophyta---Emiliania_huxleyi_CCMP1516_tr_R1BWD2_R1BWD2_EMIHU:0.4487020303,Viridiplantae-Prasinophyceae-Bathycoccus_prasinos_XP_007512485.1:0.7812698614)96:0.2843555139,((Stramenopiles-Bacillariophyta-Fragilariopsis_cylindrus_CCMP1102_jgi_Fracy1_235126_fgenesh2_pg.2___1234:0.4029977078,Stramenopiles-Bacillariophyta-Thalassiosira_pseudonana_CCMP1335_tr_B8BQ20_B8BQ20_THAPS:0.4071161212)100:0.2254344685,Stramenopiles-Bacillariophyta-Phaeodactylum_tricornutum_jgi_Phatr2_47255_estExt_fgenesh1_pg.C_chr_130026:0.3925288046)95:0.0601119918)90:0.1667505234,((((Stramenopiles-Bacillariophyta-Fragilariopsis_cylindrus_CCMP1102_jgi_Fracy1_240037_fgenesh2_pg.7___375:0.0000000000,Stramenopiles-Bacillariophyta-Fragilariopsis_cylindrus_CCMP1102_jgi_Fracy1_187766_e_gw1.7.144.1:0.0000000000):0.0000010000,Stramenopiles-Bacillariophyta-Fragilariopsis_cylindrus_CCMP1102_jgi_Fracy1_139810_gw1.7.144.1:0.0000010000)100:0.1458551991,Stramenopiles-Bacillariophyta-Phaeodactylum_tricornutum_jgi_Phatr2_32833_fgenesh1_pg.C_chr_2000374:0.2054726638)100:0.2215166574,((Stramenopiles-Phaeophyceae-Ectocarpus_siliculosus_tr_D7FVP3_D7FVP3_ECTSI:0.0519646419,(Stramenopiles-Phaeophyceae-Ectocarpus_siliculosus_tr_D7FVP4_D7FVP4_ECTSI:0.0554943517,Stramenopiles-Phaeophyceae-Cladosiphon_okamuranus_g10257.t1:0.0199078534)100:0.1488878478)99:0.2495575718,Stramenopiles-Ochrophyta-Nannochloropsis_gaditana_tr_W7TVA8_W7TVA8_9STRA:0.3341034787)99:0.3990641398)92:0.1640077483)46:0.0638358686)16:0.0000027758,((((AlveoDino-Dinophyceae-Alexandrium_tamarense_CCMP1771_Gene.206609__MMETSP0382_Transcript_100017__g.206609__m.206609:0.2461278781,AlveoDino-Dinophyceae-Prorocentrum_minimum_Gene.11294__MMETSP0056_Transcript_6268__g.11294__m.11294:0.5266451147)85:0.0346723562,(AlveoDino-Dinophyceae-Peridinium_aciculiferum_MMETSP0370_Transcript_75144_m.133746:0.2829245265,(AlveoDino-Dinophyceae-Durusdinium_trenchii_CCMP2556.gene36291.mRNA1:0.1848775663,(((AlveoDino-Dinophyceae-Cladocopium_C92_CC92.gene27468.mRNA1:0.0531240638,(((AlveoDino-Dinophyceae-Symbiodinium_necroappetens_CCMP2469_Snec_CCMP2469.gene6999.mRNA1:0.0000000000,AlveoDino-Dinophyceae-Symbiodinium_tridacnidorum_CCMP2592_Stri_CCMP2592.gene15864.mRNA1:0.0000000000):0.0000010000,AlveoDino-Dinophyceae-Symbiodinium_tridacnidorum_Sh18_Stri.gene9903.mRNA1:0.0000010000)100:0.0630030919,((AlveoDino-Dinophyceae-Polarella_glacialis_CCMP1383_evm.model.CCMP1383_scf7180000588430.1:0.0000000000,AlveoDino-Dinophyceae-Polarella_glacialis_CCMP2088_evm.model.CCMP2088_scf7180000715675.1:0.0000000000):0.0000010000,AlveoDino-Dinophyceae-Polarella_glacialis_CCMP1383_evm.model.CCMP1383_scf7180000590695.1:0.0000010000)100:0.4255471458)96:0.3110425638)43:0.0268301174,AlveoDino-Dinophyceae-Breviolum_minutum_Bmin.gene10157.mRNA1:0.0386277915)43:0.0601140046,AlveoDino-Dinophyceae-Fugacium_kawagutii_Fkaw.gene17198.mRNA1:0.1164700501)91:0.0372841663)96:0.0832724427)86:0.1079909410)87:0.0635729288,AlveoDino-Dinophyceae-Gymnodinium_catenatum_GC744_Gene.15943__MMETSP0784_Transcript_8943__g.15943__m.15943:0.0000028136)97:0.4124092536,((((((((AlveoDino-Dinophyceae-Alexandrium_tamarense_CCMP1771_Gene.208996__MMETSP0382_Transcript_101346__g.208996__m.208996:0.2398648459,(AlveoDino-Dinophyceae-Peridinium_aciculiferum_MMETSP0370_Transcript_50010_m.87930:0.4898806879,((AlveoDino-Dinophyceae-Durusdinium_trenchii_sh.g1770.t1:0.0000024812,AlveoDino-Dinophyceae-Durusdinium_trenchii_sh.g1770.t2:0.0000025087)99:0.1029651805,((((AlveoDino-Dinophyceae-Cladocopium_goreaui_evm.model.scf7180000354549.1:0.0000010000,AlveoDino-Dinophyceae-Cladocopium_C92_CC92.gene4586.mRNA1:0.0000010000)100:0.0882541372,AlveoDino-Dinophyceae-Breviolum_minutum_Bmin.gene7305.mRNA1:0.1786838529)69:0.0402048524,AlveoDino-Dinophyceae-Fugacium_kawagutii_Fkaw.gene24258.mRNA1:0.0000023558)70:0.0816010273,(((((AlveoDino-Dinophyceae-Symbiodinium_microadriaticum_CCMP2467_Smic.gene18598.mRNA1:0.0000000000,AlveoDino-Dinophyceae-Symbiodinium_microadriaticum_CassKB8_Smic_CassKB8.gene4189.mRNA1:0.0000000000):0.0000020635,AlveoDino-Dinophyceae-Symbiodinium_microadriaticum_04_503SCI_Smic_04-503SCI.03.gene5504.mRNA1:0.0000020631)99:0.0174432727,((AlveoDino-Dinophyceae-Symbiodinium_necroappetens_CCMP2469_Snec_CCMP2469.gene8099.mRNA1:0.0000000000,AlveoDino-Dinophyceae-Symbiodinium_tridacnidorum_CCMP2592_Stri_CCMP2592.gene24974.mRNA1:0.0000000000):0.0000010000,AlveoDino-Dinophyceae-Symbiodinium_tridacnidorum_Sh18_Stri.gene14833.mRNA1:0.0000010000)73:0.0000020051)55:0.0000021026,AlveoDino-Dinophyceae-Symbiodinium_linucheae_CCMP2456_Slin_CCMP2456.gene6605.mRNA1:0.0173548433)90:0.0378697884,AlveoDino-Dinophyceae-Symbiodinium_natans_CCMP2548_Snat_CCMP2548.gene7310.mRNA1:0.0167872833)90:0.1741347627)81:0.0681403574)100:0.5544851938)42:0.0000021654)78:0.1408536606,AlveoDino-Dinophyceae-Peridinium_aciculiferum_MMETSP0370_Transcript_81887_m.145905:0.8992756989)35:0.0139009751,(AlveoDino-Dinophyceae-Gymnodinium_catenatum_GC744_Gene.69471__MMETSP0784_Transcript_36380__g.69471__m.69471:0.5204846995,AlveoDino-Dinophyceae-Prorocentrum_minimum_MMETSP0057_Transcript_95978_m.178235:0.1944739753)47:0.1215134654)45:0.0879515985,(((AlveoDino-Dinophyceae-Alexandrium_tamarense_CCMP1771_Gene.32070__MMETSP0384_Transcript_20149__g.32070__m.32070:0.1096609049,AlveoDino-Dinophyceae-Heterocapsa_rotundata_MMETSP0503_Transcript_17680_m.38084:0.5283371131)91:0.0947373312,(AlveoDino-Dinophyceae-Prorocentrum_minimum_Gene.207603__MMETSP0053_Transcript_115583__g.207603__m.207603:0.6521169995,AlveoDino-Dinophyceae-Polarella_glacialis_CCMP2088_evm.model.CCMP2088_scf7180000720736.1:0.1766921877)65:0.1192162540)50:0.1040450183,(((AlveoDino-Dinophyceae-Amphidinium_gibbosum.g40719.t1:1.4398187852,AlveoDino-Dinophyceae-Symbiodinium_pilosum_CCMP2461_Spil_CCMP2461.gene14413.mRNA1:0.1444319926)65:0.0595377312,AlveoDino-Dinophyceae-Symbiodinium_tridacnidorum_Sh18_Stri.gene20230.mRNA1:0.0350185073)66:0.3036375833,(((AlveoDino-Dinophyceae-Durusdinium_trenchii_sh.g30504.t1:0.1613909887,AlveoDino-Dinophyceae-Breviolum_minutum_Bmin.gene2099.mRNA1:0.0936854193)98:0.0648476264,AlveoDino-Dinophyceae-Fugacium_kawagutii_Fkaw.gene915.mRNA1:0.0204366267)98:0.0574825659,(AlveoDino-Dinophyceae-Cladocopium_goreaui_evm.model.scf7180000354343.17:0.2233024112,AlveoDino-Dinophyceae-Cladocopium_C92_CC92.gene22635.mRNA1:0.0000027377)100:0.0670000618)100:0.1864002347)64:0.1716570606)39:0.1071605320)66:0.0761888469,((AlveoDino-Dinophyceae-Alexandrium_tamarense_CCMP1771_Gene.198355__MMETSP0382_Transcript_95804__g.198355__m.198355:0.0000021276,AlveoDino-Dinophyceae-Alexandrium_tamarense_CCMP1771_Gene.176310__MMETSP0384_Transcript_107777__g.176310__m.176310:0.0000025241)100:0.4460100507,AlveoDino-Dinophyceae-Gymnodinium_catenatum_GC744_Gene.126715__MMETSP0784_Transcript_65630__g.126715__m.126715:0.3110035130)98:0.2144206303)97:0.2339847257,AlveoDino-Dinophyceae-Alexandrium_tamarense_CCMP1771_Gene.59818__MMETSP0382_Transcript_29659__g.59818__m.59818:0.2669120293)52:0.0000020574,(AlveoDino-Dinophyceae-Peridinium_aciculiferum_MMETSP0371_Transcript_20279_m.35349:0.7827767088,AlveoDino-Dinophyceae-Prorocentrum_minimum_MMETSP0057_Transcript_83492_m.154766:0.2981076292)90:0.1105337697)82:0.2260756799,((AlveoDino-Dinophyceae-Heterocapsa_rotundata_MMETSP0503_Transcript_66868_m.138816:0.4407452853,((AlveoDino-Dinophyceae-Polarella_glacialis_CCMP1383_evm.model.CCMP1383_scf7180000543850.5:0.0000000000,AlveoDino-Dinophyceae-Polarella_glacialis_CCMP2088_evm.model.CCMP2088_scf7180000724040.6:0.0000000000):0.0000010000,AlveoDino-Dinophyceae-Polarella_glacialis_CCMP1383_evm.model.CCMP1383_scf7180000593448.7:0.0000010000)100:0.1203189597)91:0.0655619990,((((AlveoDino-Dinophyceae-Durusdinium_trenchii_sh.g6224.t1:0.4816808813,AlveoDino-Dinophyceae-Fugacium_kawagutii_Fkaw.gene4321.mRNA1:0.0596220297)53:0.0192445255,((AlveoDino-Dinophyceae-Cladocopium_C15_evm.model.scaffold_3754.2:0.0000021276,AlveoDino-Dinophyceae-Cladocopium_goreaui_evm.model.scf7180000355891.9:0.0000010000)67:0.0000022007,AlveoDino-Dinophyceae-Cladocopium_C92_CC92.gene4618.mRNA1:0.0191668338)66:0.0000020959)56:0.0190420998,AlveoDino-Dinophyceae-Breviolum_minutum_Bmin.gene20127.mRNA1:0.0000027422)99:0.2924870637,(AlveoDino-Dinophyceae-Symbiodinium_tridacnidorum_Sh18_Stri.gene10756.mRNA1:0.0000010000,AlveoDino-Dinophyceae-Symbiodinium_tridacnidorum_CCMP2592_Stri_CCMP2592.gene8705.mRNA1:0.0000010000)99:0.1231336835)59:0.1103555827)41:0.0000022793)95:0.2986320921)38:0.1029168368)30:0.0558827851,((((AlveoDino-Dinophyceae-Alexandrium_tamarense_CCMP1771_Gene.174289__MMETSP0384_Transcript_106446__g.174289__m.174289:0.2974700904,((Viridiplantae-Angiosperm-Arabidopsis_thaliana_tr_Q94AC8_Q94AC8_ARATH:0.0000028168,(Viridiplantae-Angiosperm-Glycine_max_tr_I1LVV8_I1LVV8_SOYBN:0.0000020226,Viridiplantae-Angiosperm-Glycine_max_tr_I1MSW7_I1MSW7_SOYBN:0.0178638686)100:0.2720933332)100:0.6613292178,Viridiplantae-Prasinophyceae-Ostreococcus_tauri_XP_003081403.1:0.5190701442)99:0.2518887791)99:0.2198969375,(((Viridiplantae-Chlorophyceae-Chlamydomonas_reinhardtii_tr_A0A2K3CXI3_A0A2K3CXI3_CHLRE:0.0978473481,Viridiplantae-Chlorophyceae-Volvox_carteri_f_nagariensis_tr_D8TH66_D8TH66_VOLCA:0.1299094138)100:0.3307078763,(Viridiplantae-Trebouxiophyceae-Chlorella_variabilis_jgi_ChlNC64A_1_134568_IGS.gm_11_00414:0.0000023411,Viridiplantae-Trebouxiophyceae-Chlorella_variabilis_jgi_ChlNC64A_1_52660_fgenesh3_pg.C_scaffold_11000236:0.0000024715)100:0.6395255746)99:0.3465183460,Viridiplantae-Prasinophyceae-Ostreococcus_tauri_XP_003074541.1:0.9091927337)95:0.0687039024)96:0.2140583531,(Haptophyta---Emiliania_huxleyi_CCMP1516_tr_R1ETG0_R1ETG0_EMIHU:0.5674340610,Stramenopiles-Pelagophyte-Aureococcus_anophagefferens_tr_F0XW31_F0XW31_AURAN:0.5946104901)74:0.2003505176)73:0.0795752318,Haptophyta---Emiliania_huxleyi_CCMP1516_tr_R1DCC4_R1DCC4_EMIHU:0.7980272243)67:0.0846131348)69:0.1516587944,(Cryptophyta---Guillardia_theta_CCMP2712_XP_005831428.1:0.1989840576,(Haptophyta---Emiliania_huxleyi_CCMP1516_tr_R1E3D8_R1E3D8_EMIHU:0.0000029082,Haptophyta---Emiliania_huxleyi_CCMP1516_tr_R1FS16_R1FS16_EMIHU:0.0939166152)100:0.9380307170)92:0.4487347219)89:0.0398066369,(((AlveoDino-Dinophyceae-Oxyrrhis_marina_Gene.4647__MMETSP0469_Transcript_3540__g.4647__m.4647:0.5560935639,(Stramenopiles-Phaeophyceae-Ectocarpus_siliculosus_tr_D8LQA7_D8LQA7_ECTSI:0.0582923024,Stramenopiles-Phaeophyceae-Cladosiphon_okamuranus_g13655.t1:0.0920445026)100:0.3071600363)86:0.2364571237,Stramenopiles-Bacillariophyta-Phaeodactylum_tricornutum_jgi_Phatr2_46090_estExt_fgenesh1_pg.C_chr_90089:0.6453507552)85:0.0489216530,Haptophyta---Emiliania_huxleyi_CCMP1516_tr_R1D1Q5_R1D1Q5_EMIHU:1.2558783944)78:0.1616451458);
```
