## Supplementary material for "Improved *Cladocopium goreaui* genome assembly reveals features of a facultative coral symbiont and the complex evolutionary history of dinoflagellate genes": OG0004833.treEdited.tre

```
(Alveolata-Chromerida-Chromera_velia_Cvel_3901:0.8852312686,Alveolata-Chromerida-Vitrella_brassicaformis_Vbra_4300:0.4078132617,(((Alveolata-Chromerida-Vitrella_brassicaformis_Vbra_18322:1.4809328312,(AlveoDino-Dinophyceae-Symbiodinium_linucheae_CCMP2456_Slin_CCMP2456.gene22404.mRNA1:3.5451241151,(Rhodophyta---Cyanidioschyzon_merolae_strain_10D_XP_005535300.1:0.5416092939,Proteobacteria-beta-Burkholderia_phymatum_DSM17167_tr_B2JSJ0_B2JSJ0_PARP8:2.2380343210)27:0.0000022461)63:0.1498445879)62:0.1567342678,(((((AlveoDino-Dinophyceae-Alexandrium_tamarense_CCMP1771_Gene.44132__MMETSP0384_Transcript_27750__g.44132__m.44132:0.0521454542,((AlveoDino-Dinophyceae-Gambierdiscus_australes_MMETSP0766_Transcript_92049_m.139075:0.1160138544,(((AlveoDino-Dinophyceae-Heterocapsa_rotundata_MMETSP0503_Transcript_36600_m.77532:0.1559088398,AlveoDino-Dinophyceae-Prorocentrum_minimum_MMETSP0055_Transcript_26619_m.46990:0.1695659305)94:0.0622515498,(AlveoDino-Dinophyceae-Durusdinium_trenchii_sh.g14140.t1:0.4012303350,(((AlveoDino-Dinophyceae-Cladocopium_goreaui_evm.model.scf7180000357034.31:0.0092904473,AlveoDino-Dinophyceae-Cladocopium_C92_CC92.gene2033.mRNA1:0.0242222537)90:0.0362707621,AlveoDino-Dinophyceae-Fugacium_kawagutii_Fkaw.gene7100.mRNA1:0.0725792289)99:0.1354539486,AlveoDino-Dinophyceae-Symbiodinium_tridacnidorum_CCMP2592_Stri_CCMP2592.gene1738.mRNA1:0.7755163681)36:0.0250229516)88:0.1135206841)78:0.0593698263,(AlveoDino-Dinophyceae-Polarella_glacialis_CCMP2088_evm.model.CCMP2088_scf7180000714434.1:0.0063012902,AlveoDino-Dinophyceae-Polarella_glacialis_CCMP2088_evm.model.CCMP2088_scf7180000712579.13:0.0000024609)100:0.2086584537)52:0.0525673346)57:0.0367737990,AlveoDino-Dinophyceae-Gymnodinium_catenatum_GC744_Gene.2402__MMETSP0784_Transcript_1594__g.2402__m.2402:0.2270472107)63:0.0386940540)87:0.0867437577,AlveoDino-Dinophyceae-Peridinium_aciculiferum_MMETSP0370_Transcript_98502_m.175916:0.3219561891)100:0.3411041872,((((AlveoDino-Dinophyceae-Karenia_brevis_SP1_MMETSP0573_Transcript_4821_m.5675:0.1895368994,Haptophyta---Emiliania_huxleyi_CCMP1516_tr_R1DCN0_R1DCN0_EMIHU:0.2791739346)100:0.1632109037,(((Rhizaria-Chlorarachniophyceae-Bigelowiella_natans_CCMP2755_jgi_Bigna1_144998_aug1.94_g19706:0.0000000000,Rhizaria-Chlorarachniophyceae-Bigelowiella_natans_CCMP2755_jgi_Bigna1_82547_fgenesh1_pg.94___3:0.0000000000):0.0000000000,Rhizaria-Chlorarachniophyceae-Bigelowiella_natans_CCMP2755_jgi_Bigna1_65005_fgenesh1_kg.94___1___8483_1_CFAO_EXTA:0.0000000000):0.0000010006,Rhizaria-Chlorarachniophyceae-Bigelowiella_natans_CCMP2755_jgi_Bigna1_91235_estExt_fgenesh1_pg.C_940003:0.0000010006)100:1.0592736190)84:0.0780420747,Cryptophyta---Guillardia_theta_CCMP2712_XP_005824737.1:0.4432485098)54:0.0841986671,((Glaucophyta---Cyanophora_paradoxa_ConsensusfromContig52773-maker-ConsensusfromContig52773-snap-gene-0.1-mRNA-1_cds_9801/0-101_2_-:0.6392289102,Stramenopiles-Pelagophyte-Aureococcus_anophagefferens_tr_F0YGF3_F0YGF3_AURAN:0.6150998519)76:0.2428463430,(((((((((((((((((((Stramenopiles-Bacillariophyta-Fragilariopsis_cylindrus_CCMP1102_jgi_Fracy1_215967_fgenesh2_kg.1___146___3373_1_CCUX_EXTA:0.0000000000,Stramenopiles-Bacillariophyta-Fragilariopsis_cylindrus_CCMP1102_jgi_Fracy1_179033_e_gw1.1.584.1:0.0000000000):0.0000000000,Stramenopiles-Bacillariophyta-Fragilariopsis_cylindrus_CCMP1102_jgi_Fracy1_205053_estExt_Genewise1Plus.C_10482:0.0000000000):0.0000000000,Stramenopiles-Bacillariophyta-Fragilariopsis_cylindrus_CCMP1102_jgi_Fracy1_273776_estExt_fgenesh2_pm.C_10162:0.0000000000):0.0000000000,Stramenopiles-Bacillariophyta-Fragilariopsis_cylindrus_CCMP1102_jgi_Fracy1_166204_estExt_Genewise1.C_10544:0.0000000000):0.0000000000,Stramenopiles-Bacillariophyta-Fragilariopsis_cylindrus_CCMP1102_jgi_Fracy1_223290_fgenesh2_pm.1___162:0.0000000000):0.0000000000,Stramenopiles-Bacillariophyta-Fragilariopsis_cylindrus_CCMP1102_jgi_Fracy1_177962_e_gw1.1.544.1:0.0000000000):0.0000000000,Stramenopiles-Bacillariophyta-Fragilariopsis_cylindrus_CCMP1102_jgi_Fracy1_159288_gw1.1.1739.1:0.0000000000):0.0000000000,Stramenopiles-Bacillariophyta-Fragilariopsis_cylindrus_CCMP1102_jgi_Fracy1_166202_estExt_Genewise1.C_10542:0.0000000000):0.0000000000,Stramenopiles-Bacillariophyta-Fragilariopsis_cylindrus_CCMP1102_jgi_Fracy1_141473_gw1.1.544.1:0.0000000000):0.0000000000,Stramenopiles-Bacillariophyta-Fragilariopsis_cylindrus_CCMP1102_jgi_Fracy1_232278_fgenesh2_pg.1___476:0.0000000000):0.0000000000,Stramenopiles-Bacillariophyta-Fragilariopsis_cylindrus_CCMP1102_jgi_Fracy1_205055_estExt_Genewise1Plus.C_10484:0.0000000000):0.0000000000,Stramenopiles-Bacillariophyta-Fragilariopsis_cylindrus_CCMP1102_jgi_Fracy1_142032_gw1.1.584.1:0.0000000000):0.0000000000,Stramenopiles-Bacillariophyta-Fragilariopsis_cylindrus_CCMP1102_jgi_Fracy1_178224_e_gw1.1.1739.1:0.0000000000):0.0000000000,Stramenopiles-Bacillariophyta-Fragilariopsis_cylindrus_CCMP1102_jgi_Fracy1_205054_estExt_Genewise1Plus.C_10483:0.0000000000):0.0000000000,Stramenopiles-Bacillariophyta-Fragilariopsis_cylindrus_CCMP1102_jgi_Fracy1_166203_estExt_Genewise1.C_10543:0.0000000000):0.0000000000,Stramenopiles-Bacillariophyta-Fragilariopsis_cylindrus_CCMP1102_jgi_Fracy1_258933_estExt_fgenesh2_pg.C_10475:0.0000000000):0.0000010006,Stramenopiles-Bacillariophyta-Fragilariopsis_cylindrus_CCMP1102_jgi_Fracy1_267166_estExt_fgenesh2_kg.C_10146:0.0000029272)100:0.1328109090,((((Stramenopiles-Bacillariophyta-Fragilariopsis_cylindrus_CCMP1102_jgi_Fracy1_250797_fgenesh2_pg.32___151:0.0000000000,Stramenopiles-Bacillariophyta-Fragilariopsis_cylindrus_CCMP1102_jgi_Fracy1_197328_e_gw1.32.37.1:0.0000000000):0.0000025822,Stramenopiles-Bacillariophyta-Fragilariopsis_cylindrus_CCMP1102_jgi_Fracy1_142146_gw1.32.37.1:0.0000025834)78:0.0000020778,((Stramenopiles-Bacillariophyta-Fragilariopsis_cylindrus_CCMP1102_jgi_Fracy1_255318_fgenesh2_pg.64___35:0.0000029221,(Stramenopiles-Bacillariophyta-Fragilariopsis_cylindrus_CCMP1102_jgi_Fracy1_142046_gw1.64.18.1:0.0000010006,Stramenopiles-Bacillariophyta-Fragilariopsis_cylindrus_CCMP1102_jgi_Fracy1_201463_e_gw1.64.18.1:0.0000010006)63:0.0000027722)93:0.0195428854,Stramenopiles-Bacillariophyta-Fragilariopsis_cylindrus_CCMP1102_jgi_Fracy1_229439_fgenesh2_pm.32___40:0.0035662454)61:0.0329642096)100:0.8212609191,Stramenopiles-Bacillariophyta-Phaeodactylum_tricornutum_jgi_Phatr2_15683_e_gw1.20.126.1:0.1212604789)83:0.1164876427)91:0.0932640759,Stramenopiles-Bacillariophyta-Thalassiosira_pseudonana_CCMP1335_tr_B8C1N2_B8C1N2_THAPS:0.3346198415)92:0.1431773162)46:0.0520558053)25:0.0669843632)27:0.0489647591,(AlveoDino-Dinophyceae-Oxyrrhis_marina_Gene.67067__MMETSP0469_Transcript_45432__g.67067__m.67067:0.4198251402,((Rhodophyta---Chondrus_crispus_XP_005714428.1:0.3177095981,(Rhodophyta---Porphyra_umbilicalis_Pum0575s0006.1.p:0.0405513906,Rhodophyta---Pyropia_yezoensis_contig_33180_g8026:0.0371206034)100:0.1263749376)79:0.0787479857,(Rhodophyta---Porphyridium_purpureum_evm.model.contig_2024.2:0.3354620936,Rhodophyta---Gracilariopsis_chorda_PXF47735.1:0.2480005768)80:0.0593333332)100:0.2573605669)63:0.1187271536)42:0.0691216549,(Stramenopiles-Phaeophyceae-Ectocarpus_siliculosus_tr_D7FWK8_D7FWK8_ECTSI:0.0811232875,(Stramenopiles-Phaeophyceae-Cladosiphon_okamuranus_g18566.t1:0.0000010006,Stramenopiles-Phaeophyceae-Cladosiphon_okamuranus_g18566.t2:0.0000010006)100:0.1186956960)100:0.3150275924)42:0.0599859343)47:0.0831133277,((((((AlveoDino-Dinophyceae-Alexandrium_tamarense_CCMP1771_Gene.165048__MMETSP0384_Transcript_100620__g.165048__m.165048:0.2134982871,Viridiplantae-Prasinophyceae-Ostreococcus_tauri_XP_003075111.1:0.5000026029)97:0.1863777761,Viridiplantae-Prasinophyceae-Bathycoccus_prasinos_XP_007509476.1:0.9509727373)54:0.1203414565,(((((Viridiplantae-Trebouxiophyceae-Chlorella_variabilis_jgi_ChlNC64A_1_11312_gw1.4.255.1:0.0000000000,Viridiplantae-Trebouxiophyceae-Chlorella_variabilis_jgi_ChlNC64A_1_20697_e_gw1.4.255.1:0.0000000000):0.0000000000,Viridiplantae-Trebouxiophyceae-Chlorella_variabilis_jgi_ChlNC64A_1_20621_e_gw1.4.599.1:0.0000000000):0.0000020316,Viridiplantae-Trebouxiophyceae-Chlorella_variabilis_jgi_ChlNC64A_1_17255_gw1.4.599.1:0.0000020316)93:0.0082969362,((((Viridiplantae-Trebouxiophyceae-Chlorella_variabilis_jgi_ChlNC64A_1_142235_IGS.gm_4_00376:0.0000000000,Viridiplantae-Trebouxiophyceae-Chlorella_variabilis_jgi_ChlNC64A_1_34426_estExt_Genewise1Plus.C_40324:0.0000000000):0.0000000000,Viridiplantae-Trebouxiophyceae-Chlorella_variabilis_jgi_ChlNC64A_1_34425_estExt_Genewise1Plus.C_40323:0.0000000000):0.0000000000,Viridiplantae-Trebouxiophyceae-Chlorella_variabilis_jgi_ChlNC64A_1_30114_estExt_Genewise1.C_40324:0.0000000000):0.0000010006,Viridiplantae-Trebouxiophyceae-Chlorella_variabilis_jgi_ChlNC64A_1_30113_estExt_Genewise1.C_40323:0.0000010006)81:0.0000020080)72:0.0000020016,(Viridiplantae-Trebouxiophyceae-Chlorella_variabilis_jgi_ChlNC64A_1_57099_estExt_fgenesh3_pg.C_40196:0.0000010006,Viridiplantae-Trebouxiophyceae-Chlorella_variabilis_jgi_ChlNC64A_1_50702_fgenesh3_pg.C_scaffold_4000201:0.0000010006)99:0.0066525076)91:0.3979783992)56:0.0963626000,(Viridiplantae-Angiosperm-Arabidopsis_thaliana_tr_Q9XI55_Q9XI55_ARATH:0.0935344302,(Viridiplantae-Angiosperm-Glycine_max_tr_I1LEP0_I1LEP0_SOYBN:0.0064634132,Viridiplantae-Angiosperm-Glycine_max_tr_I1NFS6_I1NFS6_SOYBN:0.0258841162)99:0.1189901705)100:0.5323409349)32:0.0758931724,(Viridiplantae-Chlorophyceae-Chlamydomonas_reinhardtii_tr_A0A2K3E4N1_A0A2K3E4N1_CHLRE:0.0792506291,Viridiplantae-Chlorophyceae-Volvox_carteri_f_nagariensis_tr_D8U515_D8U515_VOLCA:0.1191450709)98:0.1972944985)33:0.0252413182,Rhodophyta---Galdieria_sulphuraria_tr_M2XVJ7_M2XVJ7_GALSU:0.9940998205)66:0.1226900896)61:0.1366594886);
```
