## Supplementary material for "Improved *Cladocopium goreaui* genome assembly reveals features of a facultative coral symbiont and the complex evolutionary history of dinoflagellate genes": OG0005021.treEdited.tre

```
(Alveolata-Chromerida-Chromera_velia_Cvel_7224:0.2411325314,((((((((((((Alveolata-Chromerida-Chromera_velia_Cvel_13552:0.1267979813,Cryptophyta---Guillardia_theta_CCMP2712_XP_005839558.1:0.1152593165)38:0.0618851262,(Alveolata-Chromerida-Vitrella_brassicaformis_Vbra_11756:0.0634831813,AlveoDino-Dinophyceae-Karenia_brevis_SP1_MMETSP0573_Transcript_44710_m.54327:0.2605803269)56:0.0000028666)45:0.1119140335,Glaucophyta---Cyanophora_paradoxa_ConsensusfromContig6621-maker-ConsensusfromContig6621-snap-gene-0.0-mRNA-1_cds_51/1908-2031_0__:0.2831301306)24:0.0000022291,((Viridiplantae-Chlorophyceae-Chlamydomonas_reinhardtii_tr_A0A2K3CR52_A0A2K3CR52_CHLRE:0.1660005449,Viridiplantae-Chlorophyceae-Volvox_carteri_f_nagariensis_tr_D8U368_D8U368_VOLCA:0.0000027386)94:0.1403816962,(Viridiplantae-Chlorophyceae-Chlamydomonas_reinhardtii_tr_A0A2K3DTZ0_A0A2K3DTZ0_CHLRE:0.1250821156,Proteobacteria-alpha-Stappia_indica_tr_A0A285TVC4_A0A285TVC4_9RHOB:0.2805934681)78:0.0484018600)59:0.1352167363)67:0.0948083835,(((((Rhizaria-Chlorarachniophyceae-Bigelowiella_natans_CCMP2755_jgi_Bigna1_28250_gw1.77.34.1:0.0000000000,Rhizaria-Chlorarachniophyceae-Bigelowiella_natans_CCMP2755_jgi_Bigna1_43376_e_gw1.77.34.1:0.0000000000):0.0000000000,Rhizaria-Chlorarachniophyceae-Bigelowiella_natans_CCMP2755_jgi_Bigna1_43374_e_gw1.77.35.1:0.0000000000):0.0000000000,Rhizaria-Chlorarachniophyceae-Bigelowiella_natans_CCMP2755_jgi_Bigna1_43363_e_gw1.77.36.1:0.0000000000):0.0000000000,Rhizaria-Chlorarachniophyceae-Bigelowiella_natans_CCMP2755_jgi_Bigna1_28350_gw1.77.36.1:0.0000000000):0.0000021268,Rhizaria-Chlorarachniophyceae-Bigelowiella_natans_CCMP2755_jgi_Bigna1_28300_gw1.77.35.1:0.0000010000)76:0.0000027954)66:0.1921470638,AlveoDino-Dinophyceae-Symbiodinium_tridacnidorum_CCMP2592_Stri_CCMP2592.gene31213.mRNA1:0.0000027385)56:0.0499164219,((((AlveoDino-Dinophyceae-Dinophysis_acuminata_DAEP01_MMETSP0797_Transcript_39029_m.77572:0.4983915714,(((AlveoDino-Dinophyceae-Noctiluca_scintillans_MMETSP0253_Transcript_47909_m.86300:0.0000024542,((AlveoDino-Dinophyceae-Polarella_glacialis_CCMP1383_evm.model.CCMP1383_scf7180000546411.4:0.0000023255,AlveoDino-Dinophyceae-Polarella_glacialis_CCMP2088_evm.model.CCMP2088_scf7180000721890.3:0.0000021500)99:2.2477097280,(Rhizaria-Chlorarachniophyceae-Bigelowiella_natans_CCMP2755_jgi_Bigna1_143322_aug1.77_g18030:0.0000010000,Rhizaria-Chlorarachniophyceae-Bigelowiella_natans_CCMP2755_jgi_Bigna1_81140_fgenesh1_pg.77___95:0.0000026956)96:0.3756489419)93:2.8516745810)55:0.0518455077,(AlveoDino-Dinophyceae-Amphidinium_gibbosum.g44899.t1:0.1086171458,((AlveoDino-Dinophyceae-Symbiodinium_microadriaticum_CCMP2467_Smic.gene4125.mRNA1:0.0000027702,AlveoDino-Dinophyceae-Symbiodinium_microadriaticum_CassKB8_Smic_CassKB8.gene8658.mRNA1:0.0000027822)99:4.9392378510,Rhodophyta---Porphyra_umbilicalis_Pum0313s0030.1.p:0.0000027485)26:0.1070500894)13:0.0000021863)40:0.0564343260,AlveoDino-Dinophyceae-Peridinium_aciculiferum_MMETSP0371_Transcript_9368_m.16290:0.0000026553)43:0.1262820841)40:0.0000020388,AlveoDino-Dinophyceae-Gymnodinium_catenatum_GC744_Gene.165809__MMETSP0784_Transcript_85573__g.165809__m.165809:0.0622961049)57:0.0590138722,(AlveoDino-Dinophyceae-Alexandrium_tamarense_CCMP1771_Gene.57330__MMETSP0382_Transcript_28336__g.57330__m.57330:0.0000010000,AlveoDino-Dinophyceae-Gambierdiscus_australes_MMETSP0766_Transcript_29587_m.44682:0.0000010000)76:0.0000021924)61:0.0557698718,AlveoDino-Dinophyceae-Cladocopium_C92_CC92.gene3875.mRNA1:0.0000023930)60:0.0110893776)54:0.0504802471,(AlveoDino-Dinophyceae-Cladocopium_goreaui_evm.model.scf7180000355981.19:0.0000010000,AlveoDino-Dinophyceae-Breviolum_minutum_Bmin.gene20410.mRNA1:0.0000010000)68:0.0000028423)35:0.0000027743,(Haptophyta---Emiliania_huxleyi_CCMP1516_tr_R1FIX1_R1FIX1_EMIHU:0.0000027827,Haptophyta---Emiliania_huxleyi_CCMP1516_tr_R1D000_R1D000_EMIHU:0.0818319368)98:2.3284561410)53:0.1360847647,(((((Rhizaria-Chlorarachniophyceae-Bigelowiella_natans_CCMP2755_jgi_Bigna1_28280_gw1.49.81.1:0.0000000000,Rhizaria-Chlorarachniophyceae-Bigelowiella_natans_CCMP2755_jgi_Bigna1_28361_gw1.49.84.1:0.0000000000):0.0000000000,Rhizaria-Chlorarachniophyceae-Bigelowiella_natans_CCMP2755_jgi_Bigna1_41065_e_gw1.49.83.1:0.0000000000):0.0000000000,Rhizaria-Chlorarachniophyceae-Bigelowiella_natans_CCMP2755_jgi_Bigna1_41028_e_gw1.49.84.1:0.0000000000):0.0000000000,Rhizaria-Chlorarachniophyceae-Bigelowiella_natans_CCMP2755_jgi_Bigna1_41124_e_gw1.49.81.1:0.0000000000):0.0000010000,Rhizaria-Chlorarachniophyceae-Bigelowiella_natans_CCMP2755_jgi_Bigna1_28347_gw1.49.83.1:0.0000025730)92:0.2125046954)31:0.0000024441,Rhodophyta---Cyanidioschyzon_merolae_strain_10D_XP_005536743.1:0.3242410174)45:0.0606844751,(Haptophyta---Emiliania_huxleyi_CCMP1516_tr_R1DEA7_R1DEA7_EMIHU:3.6837384002,Haptophyta---Emiliania_huxleyi_CCMP1516_tr_R1EIV3_R1EIV3_EMIHU:0.0000021180)61:0.1251604543)35:0.0000026070,(((((((((AlveoDino-Dinophyceae-Alexandrium_tamarense_CCMP1771_Gene.24377__MMETSP0384_Transcript_15261__g.24377__m.24377:0.6346294803,((AlveoDino-Dinophyceae-Oxyrrhis_marina_Gene.201200__MMETSP0469_Transcript_135850__g.201200__m.201200:5.5505920997,Stramenopiles-Ochrophyta-Nannochloropsis_gaditana_tr_W7T5Y5_W7T5Y5_9STRA:0.1945581873)93:4.8149785040,AlveoDino-Dinophyceae-Peridinium_aciculiferum_MMETSP0371_Transcript_10218_m.17850:0.0000022528)74:0.4819917605)71:0.7951583814,AlveoDino-Dinophyceae-Amoebophrya_ceratii.g8713.t1:1.1516894920)77:4.4107334870,Stramenopiles-Bacillariophyta-Phaeodactylum_tricornutum_jgi_Phatr2_35862_fgenesh1_pg.C_chr_8000384:0.0000023567)56:0.0516909343,Stramenopiles-Bacillariophyta-Phaeodactylum_tricornutum_jgi_Phatr2_45996_estExt_fgenesh1_pg.C_chr_80372:0.0000021384)34:0.0000024563,Viridiplantae-Prasinophyceae-Ostreococcus_tauri_XP_003080500.2:0.1185550425)42:0.0544550946,((((((Stramenopiles-Bacillariophyta-Fragilariopsis_cylindrus_CCMP1102_jgi_Fracy1_254283_fgenesh2_pg.54___50:0.0000000000,Stramenopiles-Bacillariophyta-Fragilariopsis_cylindrus_CCMP1102_jgi_Fracy1_200593_e_gw1.54.22.1:0.0000000000):0.0000000000,Stramenopiles-Bacillariophyta-Fragilariopsis_cylindrus_CCMP1102_jgi_Fracy1_163424_gw1.54.53.1:0.0000000000):0.0000000000,Stramenopiles-Bacillariophyta-Fragilariopsis_cylindrus_CCMP1102_jgi_Fracy1_200602_e_gw1.54.53.1:0.0000000000):0.0000000000,Stramenopiles-Bacillariophyta-Fragilariopsis_cylindrus_CCMP1102_jgi_Fracy1_200620_e_gw1.54.36.1:0.0000000000):0.0000000000,Stramenopiles-Bacillariophyta-Fragilariopsis_cylindrus_CCMP1102_jgi_Fracy1_152377_gw1.54.36.1:0.0000000000):0.0000010000,Stramenopiles-Bacillariophyta-Fragilariopsis_cylindrus_CCMP1102_jgi_Fracy1_143005_gw1.54.22.1:0.0000010000)71:0.0000021711)19:0.0000029746,(AlveoDino-Dinophyceae-Heterocapsa_rotundata_MMETSP0503_Transcript_72947_m.151343:0.0896878233,AlveoDino-Dinophyceae-Amoebophrya_ceratii.g842.t1:0.3584317881)66:0.0768964391)42:0.0518505858,(((((((Stramenopiles-Bacillariophyta-Fragilariopsis_cylindrus_CCMP1102_jgi_Fracy1_244153_fgenesh2_pg.12___463:0.0000000000,Stramenopiles-Bacillariophyta-Fragilariopsis_cylindrus_CCMP1102_jgi_Fracy1_191212_e_gw1.12.80.1:0.0000000000):0.0000000000,Stramenopiles-Bacillariophyta-Fragilariopsis_cylindrus_CCMP1102_jgi_Fracy1_191330_e_gw1.12.241.1:0.0000000000):0.0000000000,Stramenopiles-Bacillariophyta-Fragilariopsis_cylindrus_CCMP1102_jgi_Fracy1_163427_gw1.12.379.1:0.0000000000):0.0000000000,Stramenopiles-Bacillariophyta-Fragilariopsis_cylindrus_CCMP1102_jgi_Fracy1_152379_gw1.12.241.1:0.0000000000):0.0000000000,Viridiplantae-Prasinophyceae-Bathycoccus_prasinos_XP_007511343.1:0.0000000000):0.0000000000,Stramenopiles-Bacillariophyta-Fragilariopsis_cylindrus_CCMP1102_jgi_Fracy1_191166_e_gw1.12.379.1:0.0000000000):0.0000010000,Stramenopiles-Bacillariophyta-Fragilariopsis_cylindrus_CCMP1102_jgi_Fracy1_143001_gw1.12.80.1:0.0000010000)80:0.0000025655)32:0.0509151063,(AlveoDino-Dinophyceae-Prorocentrum_minimum_MMETSP0057_Transcript_78567_m.145344:0.0553292509,Stramenopiles-Bacillariophyta-Thalassiosira_pseudonana_CCMP1335_tr_B8BYZ3_B8BYZ3_THAPS:0.0565073796)71:0.0000024836)51:0.0567162298);
```
