## Supplementary material for "Improved *Cladocopium goreaui* genome assembly reveals features of a facultative coral symbiont and the complex evolutionary history of dinoflagellate genes": OG0007720.treEdited.tre

```
(Alveolata-Chromerida-Vitrella_brassicaformis_Vbra_10435:1.3422262957,(((((((AlveoDino-Dinophyceae-Dinophysis_acuminata_DAEP01_MMETSP0797_Transcript_14087_m.28244:0.2184890745,(AlveoDino-Dinophyceae-Alexandrium_tamarense_CCMP1771_Gene.191386__MMETSP0382_Transcript_92276__g.191386__m.191386:0.1133816955,(AlveoDino-Dinophyceae-Gymnodinium_catenatum_GC744_Gene.217511__MMETSP0784_Transcript_111016__g.217511__m.217511:0.1110280136,AlveoDino-Dinophyceae-Peridinium_aciculiferum_MMETSP0370_Transcript_51916_m.91601:0.2238933295)99:0.0642241513)95:0.0108780798)94:0.0781275875,AlveoDino-Dinophyceae-Noctiluca_scintillans_MMETSP0253_Transcript_48087_m.86644:0.3547615314)29:0.0496099272,((AlveoDino-Dinophyceae-Prorocentrum_minimum_Gene.174708__MMETSP0056_Transcript_94558__g.174708__m.174708:0.1302699436,(AlveoDino-Dinophyceae-Amphidinium_gibbosum.g2424.t1:0.3744159085,(((((AlveoDino-Dinophyceae-Cladocopium_C15_evm.model.scaffold_4929.5:0.3370373385,AlveoDino-Dinophyceae-Cladocopium_goreaui_evm.model.scf7180000356760.1:0.0155510863)87:0.0405422335,AlveoDino-Dinophyceae-Cladocopium_goreaui_evm.model.scf7180000353652.11:0.0256468466)99:0.0850853279,AlveoDino-Dinophyceae-Cladocopium_C92_CC92.gene20310.mRNA1:0.0415833273)97:0.1216935725,AlveoDino-Dinophyceae-Fugacium_kawagutii_Fkaw.gene26452.mRNA1:0.0748442388)94:0.0836678522,AlveoDino-Dinophyceae-Breviolum_minutum_Bmin.gene16009.mRNA1:0.4975668139)99:0.2514430832)74:0.0430977625)66:0.0397973121,AlveoDino-Dinophyceae-Polarella_glacialis_CCMP2088_evm.model.CCMP2088_scf7180000676424.1:0.2411126434)62:0.0541432185)99:0.2069350622,((Viridiplantae-Chlorophyceae-Chlamydomonas_reinhardtii_tr_A0A2K3DN18_A0A2K3DN18_CHLRE:0.2961015115,Viridiplantae-Chlorophyceae-Volvox_carteri_f_nagariensis_tr_D8TIL8_D8TIL8_VOLCA:0.3143465033)100:0.2122269587,(((((((Viridiplantae-Trebouxiophyceae-Chlorella_variabilis_jgi_ChlNC64A_1_11294_gw1.3.332.1:0.0000000000,Viridiplantae-Trebouxiophyceae-Chlorella_variabilis_jgi_ChlNC64A_1_17265_gw1.3.742.1:0.0000000000):0.0000000000,Viridiplantae-Trebouxiophyceae-Chlorella_variabilis_jgi_ChlNC64A_1_19437_e_gw1.3.742.1:0.0000000000):0.0000000000,Viridiplantae-Trebouxiophyceae-Chlorella_variabilis_jgi_ChlNC64A_1_140593_IGS.gm_3_00332:0.0000000000):0.0000000000,Viridiplantae-Trebouxiophyceae-Chlorella_variabilis_jgi_ChlNC64A_1_50296_fgenesh3_pg.C_scaffold_3000169:0.0000000000):0.0000000000,Viridiplantae-Trebouxiophyceae-Chlorella_variabilis_jgi_ChlNC64A_1_20100_e_gw1.3.336.1:0.0000000000):0.0000000000,Viridiplantae-Trebouxiophyceae-Chlorella_variabilis_jgi_ChlNC64A_1_19887_e_gw1.3.332.1:0.0000000000):0.0000010003,Viridiplantae-Trebouxiophyceae-Chlorella_variabilis_jgi_ChlNC64A_1_11347_gw1.3.336.1:0.0000010003)100:0.3669505019)48:0.0640179353)90:0.1497859051,((Viridiplantae-Angiosperm-Arabidopsis_thaliana_tr_F4IFK0_F4IFK0_ARATH:0.2313114535,(Viridiplantae-Angiosperm-Glycine_max_tr_I1LUD8_I1LUD8_SOYBN:0.0112086420,Viridiplantae-Angiosperm-Glycine_max_tr_K7M2R7_K7M2R7_SOYBN:0.0141645153)100:0.1682856797)97:0.1140478219,(Viridiplantae-Angiosperm-Glycine_max_tr_C6TG17_C6TG17_SOYBN:0.0159562921,Viridiplantae-Angiosperm-Glycine_max_tr_I1JEP1_I1JEP1_SOYBN:0.0507200026)100:0.3919977051)100:0.4164595219)74:0.0644772681,(Viridiplantae-Prasinophyceae-Bathycoccus_prasinos_XP_007510760.1:0.5781731297,Viridiplantae-Prasinophyceae-Ostreococcus_tauri_XP_003081146.2:0.3880038694)97:0.1699548276)87:0.1112842069,((((Cryptophyta---Guillardia_theta_CCMP2712_XP_005837371.1:0.2915409949,Glaucophyta---Cyanophora_paradoxa_ConsensusfromContig16381-snap_masked-ConsensusfromContig16381-abinit-gene-0.0-mRNA-1_cds_5017/15-225_0_-:0.5664376957)98:0.3277095036,((Opisthokonta-Metazoa-Nematostella_vectensis_tr_A7RUE4_A7RUE4_NEMVE:0.1370466643,(Opisthokonta-Metazoa-Stylophora_pistillata_tr_A0A2B4SJY8_A0A2B4SJY8_STYPI:0.0586701887,(Opisthokonta-Metazoa-Orbicella_faveolata_XP_020605698.1:0.0460434947,Opisthokonta-Metazoa-Porites_lutea_plut2.m8.2241.m1:0.0842860596)100:0.0540814908)99:0.1444198753)100:0.5289027377,Rhodophyta---Porphyridium_purpureum_evm.model.contig_2008.3:0.6871366660)98:0.3226069469)77:0.1575984958,Haptophyta---Emiliania_huxleyi_CCMP1516_tr_R1E2X1_R1E2X1_EMIHU:0.9371062671)57:0.0834146647,(Stramenopiles-Pelagophyte-Aureococcus_anophagefferens_tr_F0YBQ2_F0YBQ2_AURAN:0.7187871274,(Stramenopiles-Phaeophyceae-Ectocarpus_siliculosus_tr_D8LBA3_D8LBA3_ECTSI:0.0986517867,Stramenopiles-Phaeophyceae-Cladosiphon_okamuranus_g15714.t1:0.0936528344)100:0.5358793039)70:0.1628895461)50:0.0794294585)46:0.1136230410,Rhizaria-Chlorarachniophyceae-Bigelowiella_natans_CCMP2755_jgi_Bigna1_77149_fgenesh1_pg.46___26:0.9423831083);
```
