## Supplementary material for "Improved *Cladocopium goreaui* genome assembly reveals features of a facultative coral symbiont and the complex evolutionary history of dinoflagellate genes": OG0002846.treEdited.tre

```
(Alveolata-Apicomplexa-Plasmodium_falciparum_XP_001348621.2:0.5154840539,((Alveolata-Apicomplexa-Toxoplasma_gondii_XP_002365026.1:0.6989703864,Alveolata-Chromerida-Vitrella_brassicaformis_Vbra_19199:0.4865174784)54:0.0493082507,(Alveolata-Chromerida-Chromera_velia_Cvel_17417:0.8399416183,(((((((AlveoDino-Dinophyceae-Dinophysis_acuminata_DAEP01_MMETSP0797_Transcript_3597_m.7244:0.6509613251,AlveoDino-Dinophyceae-Alexandrium_tamarense_CCMP1771_Gene.3767__MMETSP0382_Transcript_1690__g.3767__m.3767:0.0400844177)94:0.0844444105,AlveoDino-Dinophyceae-Alexandrium_tamarense_CCMP1771_Gene.236164__MMETSP0382_Transcript_113923__g.236164__m.236164:0.1704334407)96:0.1376497096,AlveoDino-Dinophyceae-Gambierdiscus_australes_MMETSP0766_Transcript_11927_m.18271:0.1077654565)94:0.1307744617,AlveoDino-Dinophyceae-Peridinium_aciculiferum_MMETSP0370_Transcript_41357_m.72779:0.1950359732)79:0.0708960089,(AlveoDino-Dinophyceae-Peridinium_aciculiferum_MMETSP0370_Transcript_21748_m.37329:0.2098055075,AlveoDino-Dinophyceae-Prorocentrum_minimum_MMETSP0055_Transcript_93771_m.164338:0.3760099208)86:0.0396079310)96:0.1222976759,AlveoDino-Dinophyceae-Gymnodinium_catenatum_GC744_Gene.3232__MMETSP0784_Transcript_2005__g.3232__m.3232:0.3882089311)99:0.2837519068,(AlveoDino-Dinophyceae-Breviolum_minutum_Bmin.gene172.mRNA1:0.3332700405,(((AlveoDino-Dinophyceae-Symbiodinium_microadriaticum_04_503SCI_Smic_04-503SCI.03.gene1987.mRNA1:0.0102841214,AlveoDino-Dinophyceae-Symbiodinium_linucheae_CCMP2456_Slin_CCMP2456.gene13306.mRNA1:0.0000021647)48:0.0000020553,(AlveoDino-Dinophyceae-Symbiodinium_tridacnidorum_Sh18_Stri.gene17738.mRNA1:0.0000010000,AlveoDino-Dinophyceae-Symbiodinium_tridacnidorum_CCMP2592_Stri_CCMP2592.gene22319.mRNA1:0.0000021547)100:0.0101501818)98:0.0129533578,AlveoDino-Dinophyceae-Symbiodinium_natans_CCMP2548_Snat_CCMP2548.gene18191.mRNA1:0.0074370189)100:0.2180798810)98:0.0850072608)100:0.6591308924)68:0.1967589051)52:0.1597947147,(((((((((((Alveolata-Chromerida-Chromera_velia_Cvel_27435:0.7177009866,Rhizaria-Foraminifera-Reticulomyxa_filosa_tr_X6MQ85_X6MQ85_RETFI:0.4216079113)89:0.2385124008,AlveoDino-Dinophyceae-Prorocentrum_minimum_Gene.217413__MMETSP0056_Transcript_117976__g.217413__m.217413:0.8896323279)86:0.2379601208,AlveoDino-Dinophyceae-Symbiodinium_microadriaticum_CassKB8_Smic_CassKB8.gene11203.mRNA1:0.4316794997)61:0.1922219402,((Cryptophyta---Guillardia_theta_CCMP2712_XP_005823225.1:0.2899257531,Stramenopiles---Blastocystis_ST1_tr_A0A196SM25_A0A196SM25_BLAHN:1.1141240538)98:0.2870004203,Haptophyta---Emiliania_huxleyi_CCMP1516_tr_R1BYS9_R1BYS9_EMIHU:0.5453629453)53:0.0850410600)22:0.0000029575,((Rhizaria-Chlorarachniophyceae-Bigelowiella_natans_CCMP2755_jgi_Bigna1_133295_aug1.20_g8003:0.1121374574,Rhizaria-Chlorarachniophyceae-Bigelowiella_natans_CCMP2755_jgi_Bigna1_72644_fgenesh1_pg.20___204:0.0000024895)100:0.2528479170,Rhodophyta---Cyanidioschyzon_merolae_strain_10D_XP_005537554.1:0.9342214409)93:0.3394584279)33:0.0418767797,((((((Alveolata-Chromerida-Chromera_velia_Cvel_28847:0.9296587384,Alveolata-Chromerida-Vitrella_brassicaformis_Vbra_6350:0.2597107779)70:0.3112005610,(((((Stramenopiles-Bacillariophyta-Fragilariopsis_cylindrus_CCMP1102_jgi_Fracy1_241602_fgenesh2_pg.9___76:0.0000000000,Stramenopiles-Bacillariophyta-Fragilariopsis_cylindrus_CCMP1102_jgi_Fracy1_189050_e_gw1.9.642.1:0.0000000000):0.0000020427,Stramenopiles-Bacillariophyta-Fragilariopsis_cylindrus_CCMP1102_jgi_Fracy1_149546_gw1.9.642.1:0.0000022358)86:0.0000021180,((Stramenopiles-Bacillariophyta-Fragilariopsis_cylindrus_CCMP1102_jgi_Fracy1_256912_fgenesh2_pg.83___11:0.0000000000,Stramenopiles-Bacillariophyta-Fragilariopsis_cylindrus_CCMP1102_jgi_Fracy1_203067_e_gw1.83.32.1:0.0000000000):0.0000022542,Stramenopiles-Bacillariophyta-Fragilariopsis_cylindrus_CCMP1102_jgi_Fracy1_149545_gw1.83.32.1:0.0000025111)100:0.0091721823)100:0.2387974903,Stramenopiles-Bacillariophyta-Phaeodactylum_tricornutum_jgi_Phatr2_50239_estExt_fgenesh1_pg.C_chr_280031:0.2755597506)85:0.1935770228,Stramenopiles-Bacillariophyta-Phaeodactylum_tricornutum_jgi_Phatr2_44182_estExt_fgenesh1_pg.C_chr_30470:0.4367957346)80:0.1359217270)53:0.1609394828,((AlveoDino-Dinophyceae-Alexandrium_tamarense_CCMP1771_Gene.291675__MMETSP0384_Transcript_179035__g.291675__m.291675:0.3131052266,AlveoDino-Dinophyceae-Symbiodinium_microadriaticum_CassKB8_Smic_CassKB8.gene40575.mRNA1:0.4397712101)92:0.1067676819,AlveoDino-Dinophyceae-Symbiodinium_microadriaticum_CassKB8_Smic_CassKB8.gene31324.mRNA1:0.6075069023)67:0.0623666124)31:0.0303499883,((Cryptophyta---Guillardia_theta_CCMP2712_XP_005841612.1:0.6020622763,Stramenopiles-Ochrophyta-Nannochloropsis_gaditana_tr_W7U683_W7U683_9STRA:0.1976225030)93:0.1343632786,Stramenopiles-Bacillariophyta-Thalassiosira_pseudonana_CCMP1335_tr_B8BXA5_B8BXA5_THAPS:0.6224407089)79:0.0671153250)34:0.0370580535,(Stramenopiles-Phaeophyceae-Ectocarpus_siliculosus_tr_D8LLP6_D8LLP6_ECTSI:0.0474978121,Stramenopiles-Phaeophyceae-Cladosiphon_okamuranus_g17092.t1:0.0272594069)100:0.3322307538)47:0.0696861165,(((((((((((AlveoDino-Dinophyceae-Dinophysis_acuminata_DAEP01_MMETSP0797_Transcript_19036_m.37901:0.1086103709,AlveoDino-Dinophyceae-Prorocentrum_minimum_Gene.189503__MMETSP0056_Transcript_102388__g.189503__m.189503:0.2597295118)96:0.0538191617,AlveoDino-Dinophyceae-Alexandrium_tamarense_CCMP1771_Gene.211819__MMETSP0382_Transcript_102504__g.211819__m.211819:0.0733521315)100:0.1920476897,AlveoDino-Dinophyceae-Noctiluca_scintillans_MMETSP0253_Transcript_31295_m.56582:0.1559592250)93:0.1007166120,(AlveoDino-Dinophyceae-Gymnodinium_catenatum_GC744_Gene.198401__MMETSP0784_Transcript_101319__g.198401__m.198401:0.1406477525,AlveoDino-Dinophyceae-Peridinium_aciculiferum_MMETSP0371_Transcript_12657_m.22246:0.1815642239)89:0.0795299964)80:0.0731550621,(((AlveoDino-Dinophyceae-Cladocopium_C15_evm.model.scaffold_1517.1:0.2153518591,AlveoDino-Dinophyceae-Cladocopium_goreaui_evm.model.scf7180000354921.7:0.0000023380)100:0.1120334566,AlveoDino-Dinophyceae-Breviolum_minutum_Bmin.gene17478.mRNA1:0.0656361062)86:0.0950999477,((((AlveoDino-Dinophyceae-Symbiodinium_microadriaticum_CCMP2467_Smic.gene15685.mRNA1:0.0000000000,AlveoDino-Dinophyceae-Symbiodinium_microadriaticum_CassKB8_Smic_CassKB8.gene773.mRNA1:0.0000000000):0.0000010000,AlveoDino-Dinophyceae-Symbiodinium_microadriaticum_04_503SCI_Smic_04-503SCI.03.gene2319.mRNA1:0.0000010000)100:0.0059972578,AlveoDino-Dinophyceae-Symbiodinium_tridacnidorum_Sh18_Stri.gene8166.mRNA1:0.0067456891)71:0.0084182306,AlveoDino-Dinophyceae-Symbiodinium_necroappetens_CCMP2469_Snec_CCMP2469.gene15362.mRNA1:0.0000020266)98:0.1290536966)85:0.1012120896)85:0.1550357859,(AlveoDino-Dinophyceae-Gymnodinium_catenatum_GC744_Gene.38915__MMETSP0784_Transcript_20226__g.38915__m.38915:0.1475448860,(AlveoDino-Dinophyceae-Heterocapsa_rotundata_MMETSP0503_Transcript_65200_m.135229:0.1474534102,(AlveoDino-Dinophyceae-Amphidinium_gibbosum.g72176.t1:0.1487265552,AlveoDino-Dinophyceae-Amoebophrya_ceratii.g4136.t1:0.3756938670)99:0.1249214219)93:0.1007252499)100:0.2380278841)44:0.0000022274,AlveoDino-Dinophyceae-Oxyrrhis_marina_Gene.21258__MMETSP0469_Transcript_14750__g.21258__m.21258:0.4556724753)79:0.1339710797,AlveoDino-Dinophyceae-Alexandrium_tamarense_CCMP1771_Gene.73284__MMETSP0384_Transcript_45394__g.73284__m.73284:0.5436428886)82:0.0476095992,((Viridiplantae-Chlorophyceae-Chlamydomonas_reinhardtii_tr_A8JFN9_A8JFN9_CHLRE:0.1105994767,Viridiplantae-Chlorophyceae-Volvox_carteri_f_nagariensis_tr_D8U8K1_D8U8K1_VOLCA:0.1406015839)100:0.2526482744,((((((((Viridiplantae-Trebouxiophyceae-Chlorella_variabilis_jgi_ChlNC64A_1_10822_gw1.7.116.1:0.0000000000,Viridiplantae-Trebouxiophyceae-Chlorella_variabilis_jgi_ChlNC64A_1_22058_e_gw1.7.117.1:0.0000000000):0.0000000000,Viridiplantae-Trebouxiophyceae-Chlorella_variabilis_jgi_ChlNC64A_1_17148_gw1.7.336.1:0.0000000000):0.0000000000,Viridiplantae-Trebouxiophyceae-Chlorella_variabilis_jgi_ChlNC64A_1_144262_IGS.gm_7_00204:0.0000000000):0.0000000000,Viridiplantae-Trebouxiophyceae-Chlorella_variabilis_jgi_ChlNC64A_1_21918_e_gw1.7.336.1:0.0000000000):0.0000000000,Viridiplantae-Trebouxiophyceae-Chlorella_variabilis_jgi_ChlNC64A_1_21942_e_gw1.7.116.1:0.0000000000):0.0000000000,Viridiplantae-Trebouxiophyceae-Chlorella_variabilis_jgi_ChlNC64A_1_57498_estExt_fgenesh3_pg.C_70094:0.0000000000):0.0000000000,Viridiplantae-Trebouxiophyceae-Chlorella_variabilis_jgi_ChlNC64A_1_51551_fgenesh3_pg.C_scaffold_7000098:0.0000000000):0.0000010000,Viridiplantae-Trebouxiophyceae-Chlorella_variabilis_jgi_ChlNC64A_1_10826_gw1.7.117.1:0.0000010000)100:0.2929277872)94:0.0744043889)77:0.0515749263,((((Haptophyta---Emiliania_huxleyi_CCMP1516_tr_R1FEL8_R1FEL8_EMIHU:0.4422954072,Stramenopiles-Pelagophyte-Aureococcus_anophagefferens_tr_F0YP52_F0YP52_AURAN:0.4351636725)83:0.1315654233,Viridiplantae-Prasinophyceae-Ostreococcus_tauri_XP_022839576.1:0.8134415610)57:0.0646602784,((Rhodophyta---Porphyra_umbilicalis_Pum0403s0014.1.p:1.7511378126,Rhodophyta---Gracilariopsis_chorda_PXF42809.1:0.2547440270)92:0.1802174528,(Rhodophyta---Porphyra_umbilicalis_Pum0442s0026.1.p:0.1341032357,Rhodophyta---Pyropia_yezoensis_contig_42998_g9680:0.0193226090)100:0.4521240141)81:0.1266516059)31:0.0041517997,(Viridiplantae-Angiosperm-Arabidopsis_thaliana_sp_Q84WV9_QPCT_ARATH:0.1236260934,(((Viridiplantae-Angiosperm-Glycine_max_tr_I1L317_I1L317_SOYBN:0.1188379406,Viridiplantae-Angiosperm-Glycine_max_tr_I1MPI2_I1MPI2_SOYBN:0.0098755723)66:0.0101008757,Viridiplantae-Angiosperm-Glycine_max_tr_K7LDL9_K7LDL9_SOYBN:0.0000020082)90:0.0660299724,Viridiplantae-Angiosperm-Glycine_max_tr_K7LDM2_K7LDM2_SOYBN:0.0382573667)90:0.0636972453)100:0.4003356137)64:0.0904821456)44:0.0000022332,Viridiplantae-Prasinophyceae-Bathycoccus_prasinos_XP_007514847.1:0.7997815162)65:0.1030884755)52:0.0790507695)41:0.0542677996,(((((Alveolata-Ciliophora-Paramecium_tetraurelia_tr_A0CL12_A0CL12_PARTE:0.1883461630,Alveolata-Ciliophora-Paramecium_tetraurelia_tr_A0ED97_A0ED97_PARTE:1.4050362979)35:0.0000025029,(Alveolata-Ciliophora-Paramecium_tetraurelia_tr_A0CND9_A0CND9_PARTE:0.2037019037,Alveolata-Ciliophora-Tetrahymena_thermophila_SB210_tr_Q22CH4_Q22CH4_TETTS:0.7996624988)92:0.1776490408)63:0.3660047712,((Alveolata-Ciliophora-Paramecium_tetraurelia_tr_A0CV59_A0CV59_PARTE:0.0000021734,Alveolata-Ciliophora-Paramecium_tetraurelia_tr_A0D8M0_A0D8M0_PARTE:0.0645039368)100:0.2128327878,Alveolata-Ciliophora-Tetrahymena_thermophila_SB210_tr_I7LUB9_I7LUB9_TETTS:0.7771469426)95:0.1827174999)63:0.2036019915,(Rhizaria-Chlorarachniophyceae-Bigelowiella_natans_CCMP2755_jgi_Bigna1_135496_aug1.29_g10204:0.0727600171,(Rhizaria-Chlorarachniophyceae-Bigelowiella_natans_CCMP2755_jgi_Bigna1_88241_estExt_fgenesh1_pg.C_290152:0.0000022226,Rhizaria-Chlorarachniophyceae-Bigelowiella_natans_CCMP2755_jgi_Bigna1_74547_fgenesh1_pg.29___156:0.0000021963)78:0.0000022339)100:0.6469310962)58:0.2802070299,Cryptophyta---Guillardia_theta_CCMP2712_XP_005826565.1:0.1587300147)51:0.1561259311)44:0.0768110789,(Rhodophyta---Cyanidioschyzon_merolae_strain_10D_XP_005537549.1:0.6001048605,Rhodophyta---Porphyridium_purpureum_evm.model.contig_2090.43:0.6845003674)96:0.1940204827)42:0.0338204698,Rhodophyta---Porphyridium_purpureum_evm.model.contig_434.2:0.4476146263)44:0.0278666597,(Rhodophyta---Chondrus_crispus_XP_005714829.1:0.1447897058,Rhodophyta---Gracilariopsis_chorda_PXF40657.1:0.2272407538)100:0.1909012226)70:0.3352679903,(((((((((AlveoDino-Dinophyceae-Alexandrium_tamarense_CCMP1771_Gene.137913__MMETSP0382_Transcript_66520__g.137913__m.137913:0.0623330990,AlveoDino-Dinophyceae-Alexandrium_tamarense_CCMP1771_Gene.110508__MMETSP0384_Transcript_67657__g.110508__m.110508:0.0040847995)100:0.0522374295,AlveoDino-Dinophyceae-Prorocentrum_minimum_MMETSP0057_Transcript_119130_m.220909:0.4111240232)93:0.0226811509,AlveoDino-Dinophyceae-Alexandrium_tamarense_CCMP1771_Gene.137927__MMETSP0382_Transcript_66524__g.137927__m.137927:0.0710915317)95:0.0517874528,AlveoDino-Dinophyceae-Peridinium_aciculiferum_MMETSP0370_Transcript_59254_m.104500:0.1722532265)63:0.0127026148,AlveoDino-Dinophyceae-Gambierdiscus_australes_MMETSP0766_Transcript_57622_m.87229:0.1477779443)96:0.0830752600,AlveoDino-Dinophyceae-Karenia_brevis_SP1_Gene.2596__MMETSP0574_Transcript_3463__g.2596__m.2596:0.2023890414)95:0.0974310428,((AlveoDino-Dinophyceae-Durusdinium_trenchii_CCMP2556.gene23352.mRNA1:0.0000020562,AlveoDino-Dinophyceae-Durusdinium_trenchii_sh.g13182.t1:0.1490168467)100:0.4180759036,((((AlveoDino-Dinophyceae-Symbiodinium_microadriaticum_CCMP2467_Smic.gene1432.mRNA1:0.0000000000,AlveoDino-Dinophyceae-Symbiodinium_linucheae_CCMP2456_Slin_CCMP2456.gene823.mRNA1:0.0000000000):0.0000027887,AlveoDino-Dinophyceae-Symbiodinium_microadriaticum_CassKB8_Smic_CassKB8.gene19404.mRNA1:0.0000023978)86:0.0000022680,(AlveoDino-Dinophyceae-Symbiodinium_tridacnidorum_Sh18_Stri.gene23420.mRNA1:0.0000022419,AlveoDino-Dinophyceae-Symbiodinium_tridacnidorum_CCMP2592_Stri_CCMP2592.gene32502.mRNA1:0.0000022315)100:0.0106330755)98:0.0319618946,AlveoDino-Dinophyceae-Symbiodinium_natans_CCMP2548_Snat_CCMP2548.gene614.mRNA1:0.0492585697)99:0.1409107304)84:0.1063841838)72:0.0266369115,AlveoDino-Dinophyceae-Polarella_glacialis_CCMP1383_evm.model.CCMP1383_scf7180000552685.1:0.7891373734)93:0.0550704160,(((AlveoDino-Dinophyceae-Noctiluca_scintillans_MMETSP0253_Transcript_33292_m.60628:1.1617579811,AlveoDino-Dinophyceae-Amoebophrya_ceratii.g2792.t1:0.5921494979)62:0.0167221513,AlveoDino-Dinophyceae-Oxyrrhis_marina_Gene.2208__MMETSP0469_Transcript_1765__g.2208__m.2208:0.2758254232)67:0.0752557300,AlveoDino-Dinophyceae-Oxyrrhis_marina_Gene.13421__MMETSP0470_Transcript_9763__g.13421__m.13421:0.5905412564)64:0.0515325377)73:0.2471191673)97:0.2560152915);
```
