## Supplementary material for "Improved *Cladocopium goreaui* genome assembly reveals features of a facultative coral symbiont and the complex evolutionary history of dinoflagellate genes": OG0001269.treEdited.tre

```
(Alveolata-Apicomplexa-Plasmodium_falciparum_XP_001347719.1:0.4657447895,Alveolata-Apicomplexa-Toxoplasma_gondii_XP_002365199.1:0.1293310563,((((((Alveolata-Chromerida-Chromera_velia_Cvel_17325:0.2186862572,AlveoDino-Dinophyceae-Oxyrrhis_marina_Gene.8814__MMETSP0468_Transcript_6325__g.8814__m.8814:0.3563930408)85:0.1022790313,((((((((Alveolata-Ciliophora-Tetrahymena_thermophila_SB210_tr_Q22XR4_Q22XR4_TETTS:0.6314387205,(Cryptophyta---Guillardia_theta_CCMP2712_XP_005834923.1:0.0000010000,Cryptophyta---Guillardia_theta_CCMP2712_XP_005834924.1:0.0000010000)100:0.2450500057)99:0.1116610029,Rhizaria-Foraminifera-Reticulomyxa_filosa_tr_X6MM70_X6MM70_RETFI:0.3211991366)70:0.1166645857,((Cryptophyta---Guillardia_theta_CCMP2712_XP_005820096.1:0.3696597050,Rhizaria-Foraminifera-Reticulomyxa_filosa_tr_X6MXC2_X6MXC2_RETFI:0.4798945334)63:0.1016316685,Rhodophyta---Porphyridium_purpureum_evm.model.contig_2051.2:0.3015952631)62:0.1746534202)75:0.1336313309,((((((AlveoDino-Dinophyceae-Alexandrium_tamarense_CCMP1771_Gene.33368__MMETSP0384_Transcript_21050__g.33368__m.33368:0.2023566481,(Viridiplantae-Angiosperm-Glycine_max_tr_I1JYI8_I1JYI8_SOYBN:0.0973382317,Viridiplantae-Angiosperm-Glycine_max_tr_I1KB09_I1KB09_SOYBN:0.0248175594)100:0.3703254423)59:0.0876895099,((((((((Discobida-Trypanosoma-Trypanosoma_brucei_tr_Q57ZQ1_Q57ZQ1_TRYB2:0.5279875201,Amoebozoa-Evosea-Dictyostelium_discoideum_AX4_tr_Q54JK3_Q54JK3_DICDI:0.4150145977)55:0.1462187985,((Opisthokonta-Fungi-Laccaria_bicolor_S238N_H82_tr_B0DP12_B0DP12_LACBS:0.2902064345,Opisthokonta-Fungi-Laccaria_bicolor_S238N_H82_tr_B0DZY2_B0DZY2_LACBS:0.0961986465)100:0.1973348092,(Opisthokonta-Fungi-Saccharomyces_cerevisiae_sp_P10622_RLA3_YEAST:0.5309258812,Opisthokonta-Fungi-Saccharomyces_cerevisiae_sp_P05318_RLA1_YEAST:0.2407768330)94:0.1446662766)61:0.0908327654)62:0.1176271566,((Amoebozoa-Discosea-Acanthamoeba_castellanii_str_Neff_XP_004352482.1:0.3275647151,Amoebozoa-Discosea-Acanthamoeba_castellanii_str_Neff_XP_004353534.1:0.2713726321)100:0.1417852570,Rhodophyta---Cyanidioschyzon_merolae_strain_10D_XP_005536311.1:0.8387088798)61:0.1256312091)82:0.1498634326,Glaucophyta---Cyanophora_paradoxa_ConsensusfromContig25777-snap_masked-ConsensusfromContig25777-abinit-gene-0.2-mRNA-1_cds_6096/521-594_1_-:0.9944751728)46:0.0000022424,Glaucophyta---Cyanophora_paradoxa_ConsensusfromContig25506-snap_masked-ConsensusfromContig25506-abinit-gene-0.3-mRNA-1_cds_5369/1037-1053_0__:0.0305633584)80:0.1266378519,(Opisthokonta-Choanoflagellida-Salpingoeca_rosetta_tr_F2U5W8_F2U5W8_SALR5:0.2061848729,((Opisthokonta-Metazoa-Daphnia_pulex_tr_E9HEV2_E9HEV2_DAPPU:0.1369233626,Opisthokonta-Metazoa-Lottia_gigantea_tr_V4BY94_V4BY94_LOTGI:0.2409168087)83:0.0819148209,Opisthokonta-Metazoa-Caenorhabditis_elegans_sp_P91913_RLA1_CAEEL:0.0398917967)83:0.1658080473)80:0.0625322196)67:0.0221793665,(((Amoebozoa-Evosea-Dictyostelium_discoideum_AX4_sp_P22684_RLA1_DICDI:0.3751330104,Rhodophyta---Galdieria_sulphuraria_tr_M2XBC1_M2XBC1_GALSU:0.4608184140)80:0.0695759520,Opisthokonta-Metazoa-Amphimedon_queenslandica_tr_A0A1X7UML1_A0A1X7UML1_AMPQE:0.3830296537)61:0.0898702912,((Opisthokonta-Metazoa-Homo_sapiens_sp_P05386_RLA1_HUMAN:0.2598907548,Opisthokonta-Metazoa-Nematostella_vectensis_tr_A7S837_A7S837_NEMVE:0.0543592314)86:0.0710176359,(Opisthokonta-Metazoa-Orbicella_faveolata_XP_020631006.1:0.0861309059,Opisthokonta-Metazoa-Porites_lutea_plut2.m8.24415.m1:0.0278330556)77:0.0521578846)91:0.0809130257)63:0.1031245348)53:0.0317398447,((Rhodophyta---Chondrus_crispus_XP_005715548.1:0.0840483593,Rhodophyta---Gracilariopsis_chorda_PXF49427.1:0.1456539887)98:0.2352714261,(Rhodophyta---Porphyra_umbilicalis_Pum0033s0002.1.p:0.0842212734,Rhodophyta---Pyropia_yezoensis_contig_8693_g2040:0.0556639432)99:0.1168409053)67:0.0250288932)31:0.0000029828)49:0.0377258884,((((Metamonada---Trichomonas_vaginalis_tr_A2DFD3_A2DFD3_TRIVA:0.3296648808,(Metamonada---Trichomonas_vaginalis_tr_A2DY95_A2DY95_TRIVA:0.0536759243,Metamonada---Trichomonas_vaginalis_tr_A2G448_A2G448_TRIVA:0.0365989640)100:0.1427145888)99:0.1253048840,Metamonada---Trichomonas_vaginalis_tr_A2DSX3_A2DSX3_TRIVA:0.0000022461)100:0.4435701975,(Metamonada---Trichomonas_vaginalis_tr_A2DI07_A2DI07_TRIVA:0.0246924109,Metamonada---Trichomonas_vaginalis_tr_A2EMI1_A2EMI1_TRIVA:0.0415611920)78:0.0000024324)84:0.0235059087,Metamonada---Trichomonas_vaginalis_tr_A2EXW1_A2EXW1_TRIVA:0.0000024445)98:0.3741883897)48:0.0267879601,(Viridiplantae-Angiosperm-Arabidopsis_thaliana_tr_Q9FLV1_Q9FLV1_ARATH:0.1596637673,(Viridiplantae-Angiosperm-Glycine_max_tr_I1JS37_I1JS37_SOYBN:0.0179589984,Viridiplantae-Angiosperm-Glycine_max_tr_K7N0E2_K7N0E2_SOYBN:0.0402270318)100:0.2447005680)25:0.0756958352)20:0.0493458715,(Viridiplantae-Angiosperm-Arabidopsis_thaliana_sp_O23095_RLA12_ARATH:0.0000020832,(Viridiplantae-Angiosperm-Arabidopsis_thaliana_sp_Q8LCW9_RLA11_ARATH:0.0068716927,Viridiplantae-Angiosperm-Arabidopsis_thaliana_sp_Q8LEQ0_RLA13_ARATH:0.0110996750)96:0.0180194437)99:0.2831165200)60:0.0732670355,((AlveoDino-Dinophyceae-Noctiluca_scintillans_MMETSP0253_Transcript_58081_m.105340:0.1355893350,(Discobida-Euglenozoid-Euglena_gracilis_EG_transcript_50867:0.2548696173,Discobida-Trypanosoma-Trypanosoma_brucei_tr_Q38BQ9_Q38BQ9_TRYB2:0.5801530282)82:0.1111832573)73:0.0794435330,(Viridiplantae-Chlorophyceae-Chlamydomonas_reinhardtii_tr_A8JCC6_A8JCC6_CHLRE:0.0667614143,(Viridiplantae-Chlorophyceae-Volvox_carteri_f_nagariensis_tr_D8TME7_D8TME7_VOLCA:0.0522155365,Viridiplantae-Trebouxiophyceae-Chlorella_variabilis_jgi_ChlNC64A_1_133519_IGS.gm_1_00655:0.0953429134)94:0.1084163262)59:0.0000023174)63:0.0348490953)62:0.0519794695)67:0.1186543056,(((AlveoDino-Dinophyceae-Oxyrrhis_marina_Gene.20309__MMETSP0468_Transcript_14106__g.20309__m.20309:0.1745301055,AlveoDino-Dinophyceae-Oxyrrhis_marina_Gene.111634__MMETSP0469_Transcript_74209__g.111634__m.111634:0.0282573437)100:0.3705271299,Rhodophyta---Porphyridium_purpureum_evm.model.contig_4546.2:0.5210941594)78:0.2405286065,(Viridiplantae-Prasinophyceae-Bathycoccus_prasinos_XP_007508507.1:0.1132703713,Viridiplantae-Prasinophyceae-Ostreococcus_tauri_XP_003083636.2:0.1483694573)100:0.2022757220)76:0.1194596725)51:0.0530665281,(AlveoDino-Dinophyceae-Oxyrrhis_marina_Gene.43685__MMETSP0470_Transcript_32207__g.43685__m.43685:0.0450447336,Haptophyta---Emiliania_huxleyi_CCMP1516_tr_R1D1Z4_R1D1Z4_EMIHU:0.0973250875)99:0.2589740150)69:0.0597700234,(((((AlveoDino-Dinophyceae-Dinophysis_acuminata_DAEP01_MMETSP0797_Transcript_39806_m.79210:0.1166053223,AlveoDino-Dinophyceae-Dinophysis_acuminata_DAEP01_MMETSP0797_Transcript_49537_m.98527:0.0574677011)100:0.1393132505,(AlveoDino-Dinophyceae-Dinophysis_acuminata_DAEP01_MMETSP0797_Transcript_49535_m.98524:0.0361482163,AlveoDino-Dinophyceae-Dinophysis_acuminata_DAEP01_MMETSP0797_Transcript_49561_m.98595:0.0794773338)53:0.0509509536)100:0.1552415908,(AlveoDino-Dinophyceae-Noctiluca_scintillans_MMETSP0253_Transcript_13897_m.25836:0.0000022885,((AlveoDino-Dinophyceae-Noctiluca_scintillans_MMETSP0253_Transcript_26129_m.46666:0.0626579803,AlveoDino-Dinophyceae-Noctiluca_scintillans_MMETSP0253_Transcript_6606_m.12662:0.0332582836)74:0.0313624458,AlveoDino-Dinophyceae-Noctiluca_scintillans_MMETSP0253_Transcript_9579_m.18295:0.0352186419)73:0.0206305675)100:0.2774703708)65:0.0708900380,((((((AlveoDino-Dinophyceae-Alexandrium_tamarense_CCMP1771_Gene.207761__MMETSP0382_Transcript_100674__g.207761__m.207761:0.0532462762,AlveoDino-Dinophyceae-Alexandrium_tamarense_CCMP1771_Gene.98429__MMETSP0382_Transcript_48138__g.98429__m.98429:0.0000021259)86:0.0000026954,AlveoDino-Dinophyceae-Alexandrium_tamarense_CCMP1771_Gene.32237__MMETSP0382_Transcript_16017__g.32237__m.32237:0.1904888665)95:0.0530364778,AlveoDino-Dinophyceae-Alexandrium_tamarense_CCMP1771_Gene.98428__MMETSP0382_Transcript_48137__g.98428__m.98428:0.1356265092)85:0.0582951368,AlveoDino-Dinophyceae-Gambierdiscus_australes_MMETSP0766_Transcript_1135_m.1525:0.1219751233)72:0.0215443461,AlveoDino-Dinophyceae-Gambierdiscus_australes_MMETSP0766_Transcript_14513_m.22111:0.2226385156)50:0.0997290759,(((((AlveoDino-Dinophyceae-Gymnodinium_catenatum_GC744_Gene.7404__MMETSP0784_Transcript_4326__g.7404__m.7404:0.0734148328,AlveoDino-Dinophyceae-Amphidinium_gibbosum.g26778.t1:0.4114039222)82:0.0462201493,(((AlveoDino-Dinophyceae-Polarella_glacialis_CCMP1383_evm.model.CCMP1383_scf7180000542920.2:0.0000029861,AlveoDino-Dinophyceae-Polarella_glacialis_CCMP2088_evm.model.CCMP2088_scf7180000722644.3:0.0000021476)96:0.0000025788,(((AlveoDino-Dinophyceae-Polarella_glacialis_CCMP1383_evm.model.CCMP1383_scf7180000541775.8:0.0000000000,AlveoDino-Dinophyceae-Polarella_glacialis_CCMP1383_evm.model.CCMP1383_scf7180000598047.2:0.0000000000):0.0000010000,AlveoDino-Dinophyceae-Polarella_glacialis_CCMP1383_evm.model.CCMP1383_scf7180000541775.9:0.0000010000)99:0.0186223069,((AlveoDino-Dinophyceae-Polarella_glacialis_CCMP1383_evm.model.CCMP1383_scf7180000598047.3:0.0000000000,AlveoDino-Dinophyceae-Polarella_glacialis_CCMP2088_evm.model.CCMP2088_scf7180000719666.6:0.0000000000):0.0000022058,AlveoDino-Dinophyceae-Polarella_glacialis_CCMP2088_evm.model.CCMP2088_scf7180000719666.5:0.0000020326)100:0.0199530270)100:0.1017253874)99:0.0555646742,(AlveoDino-Dinophyceae-Polarella_glacialis_CCMP1383_evm.model.CCMP1383_scf7180000589643.14:0.0497632834,AlveoDino-Dinophyceae-Polarella_glacialis_CCMP2088_evm.model.CCMP2088_scf7180000720609.1:0.0798580874)96:0.0220766090)99:0.0913482375)63:0.0331308659,(AlveoDino-Dinophyceae-Peridinium_aciculiferum_MMETSP0370_Transcript_25762_m.44508:0.0000023922,AlveoDino-Dinophyceae-Peridinium_aciculiferum_MMETSP0370_Transcript_58462_m.103075:0.1900954714)99:0.0926807047)46:0.0502932254,((AlveoDino-Dinophyceae-Prorocentrum_minimum_MMETSP0055_Transcript_104528_m.183905:0.0000010000,AlveoDino-Dinophyceae-Prorocentrum_minimum_MMETSP0057_Transcript_14609_m.26379:0.0000010000)81:0.0000021246,(AlveoDino-Dinophyceae-Prorocentrum_minimum_Gene.169392__MMETSP0056_Transcript_91713__g.169392__m.169392:0.0000021596,AlveoDino-Dinophyceae-Prorocentrum_minimum_Gene.169395__MMETSP0056_Transcript_91714__g.169395__m.169395:0.0000020811)100:0.0624881056)100:0.1111955826)45:0.0403237377,(((AlveoDino-Dinophyceae-Durusdinium_trenchii_CCMP2556.gene11895.mRNA1:0.0000021259,AlveoDino-Dinophyceae-Durusdinium_trenchii_sh.g23430.t1:0.0000010000)84:0.0000022797,AlveoDino-Dinophyceae-Fugacium_kawagutii_Fkaw.gene25785.mRNA1:0.2217413751)99:0.0643722653,((((AlveoDino-Dinophyceae-Symbiodinium_necroappetens_CCMP2469_Snec_CCMP2469.gene20391.mRNA1:0.0000010000,AlveoDino-Dinophyceae-Symbiodinium_tridacnidorum_Sh18_Stri.gene1536.mRNA1:0.0000010000)100:0.0552005865,AlveoDino-Dinophyceae-Symbiodinium_natans_CCMP2548_Snat_CCMP2548.gene24962.mRNA1:0.0369746525)16:0.0000021206,AlveoDino-Dinophyceae-Symbiodinium_pilosum_CCMP2461_Spil_CCMP2461.gene14810.mRNA1:0.0395930764)60:0.0501579373,AlveoDino-Dinophyceae-Symbiodinium_natans_CCMP2548_Snat_CCMP2548.gene13654.mRNA1:0.1194925608)99:0.0757675399)75:0.0312806304)42:0.0144159512)61:0.0795621305)54:0.0814851239,((AlveoDino-Dinophyceae-Karenia_brevis_SP1_MMETSP0573_Transcript_4717_m.5560:0.1312176992,AlveoDino-Dinophyceae-Karenia_brevis_SP1_Gene.34562__MMETSP0574_Transcript_28612__g.34562__m.34562:0.1166254487)36:0.0000028070,AlveoDino-Dinophyceae-Karenia_brevis_SP1_MMETSP0573_Transcript_65756_m.78594:0.0216574093)79:0.1441983535)100:0.2691548599)66:0.0662253401,(AlveoDino-Dinophyceae-Alexandrium_tamarense_CCMP1771_Gene.247339__MMETSP0384_Transcript_152027__g.247339__m.247339:0.2936720086,AlveoDino-Dinophyceae-Alexandrium_tamarense_CCMP1771_Gene.272500__MMETSP0384_Transcript_167432__g.272500__m.272500:0.2399974832)87:0.0530983349)54:0.0563986503)60:0.1219802817,((((((((((((AlveoDino-Dinophyceae-Dinophysis_acuminata_DAEP01_MMETSP0797_Transcript_53385_m.105947:0.0180619430,AlveoDino-Dinophyceae-Dinophysis_acuminata_DAEP01_MMETSP0797_Transcript_69283_m.137939:0.0597032337)100:0.1576866498,((AlveoDino-Dinophyceae-Polarella_glacialis_CCMP1383_evm.model.CCMP1383_scf7180000542504.5:0.0000000000,AlveoDino-Dinophyceae-Polarella_glacialis_CCMP2088_evm.model.CCMP2088_scf7180000723493.8:0.0000000000):0.0000010000,AlveoDino-Dinophyceae-Polarella_glacialis_CCMP1383_evm.model.CCMP1383_scf7180000591368.1:0.0000010000)100:0.0617157580)96:0.0808991385,((((AlveoDino-Dinophyceae-Polarella_glacialis_CCMP1383_evm.model.CCMP1383_scf7180000545759.1:0.0000010000,AlveoDino-Dinophyceae-Polarella_glacialis_CCMP1383_evm.model.CCMP1383_scf7180000595328.9:0.0000026507)84:0.0000029404,AlveoDino-Dinophyceae-Polarella_glacialis_CCMP2088_evm.model.CCMP2088_scf7180000714910.7:0.0000029757)100:0.0215549526,((((AlveoDino-Dinophyceae-Polarella_glacialis_CCMP1383_evm.model.CCMP1383_scf7180000546785.1:0.0000000000,AlveoDino-Dinophyceae-Polarella_glacialis_CCMP2088_evm.model.CCMP2088_scf7180000673661.1:0.0000000000):0.0000000000,AlveoDino-Dinophyceae-Polarella_glacialis_CCMP2088_evm.model.CCMP2088_scf7180000673661.10:0.0000000000):0.0000000000,AlveoDino-Dinophyceae-Polarella_glacialis_CCMP2088_evm.model.CCMP2088_scf7180000673661.2:0.0000000000):0.0000010000,AlveoDino-Dinophyceae-Polarella_glacialis_CCMP1383_evm.model.CCMP1383_scf7180000592829.7:0.0000026324)100:0.2368956868)97:0.0201495442,((AlveoDino-Dinophyceae-Polarella_glacialis_CCMP1383_evm.model.CCMP1383_scf7180000555837.5:0.0000023432,AlveoDino-Dinophyceae-Polarella_glacialis_CCMP2088_evm.model.CCMP2088_scf7180000667652.15:0.0000020079)98:0.1239988833,AlveoDino-Dinophyceae-Polarella_glacialis_CCMP2088_evm.model.CCMP2088_scf7180000670448.11:0.0000028997)82:0.0223426179)84:0.0726601121)67:0.0492817847,(((((((((AlveoDino-Dinophyceae-Karenia_brevis_SP1_MMETSP0573_Transcript_35197_m.41818:0.4917377273,AlveoDino-Dinophyceae-Durusdinium_trenchii_sh.g7892.t1:0.0416368039)100:0.1778928757,(AlveoDino-Dinophyceae-Cladocopium_goreaui_evm.model.scf7180000353752.1:0.0000029806,(AlveoDino-Dinophyceae-Fugacium_kawagutii_Fkaw.gene918.mRNA1:0.5274198449,AlveoDino-Dinophyceae-Symbiodinium_tridacnidorum_CCMP2592_Stri_CCMP2592.gene19979.mRNA1:0.6108043051)95:0.7332732085)64:0.0790970954)62:0.0473092644,AlveoDino-Dinophyceae-Durusdinium_trenchii_CCMP2556.gene7389.mRNA1:0.0000028643)61:0.0886005847,(AlveoDino-Dinophyceae-Durusdinium_trenchii_CCMP2556.gene20061.mRNA1:0.0000010000,AlveoDino-Dinophyceae-Durusdinium_trenchii_sh.g24501.t1:0.0000010000)88:0.0000020084)59:0.0094106849,((AlveoDino-Dinophyceae-Peridinium_aciculiferum_MMETSP0370_Transcript_23134_m.39904:0.0544784848,AlveoDino-Dinophyceae-Peridinium_aciculiferum_MMETSP0370_Transcript_93155_m.165943:0.0144637134)98:0.0726248982,AlveoDino-Dinophyceae-Peridinium_aciculiferum_MMETSP0371_Transcript_22915_m.39925:0.0802501751)98:0.1218431483)63:0.0732951920,(AlveoDino-Dinophyceae-Cladocopium_goreaui_evm.model.scf7180000353245.11:0.0190284152,AlveoDino-Dinophyceae-Breviolum_minutum_Bmin.gene22803.mRNA1:0.0593281308)99:0.0191804830)62:0.0186738172,AlveoDino-Dinophyceae-Fugacium_kawagutii_Fkaw.gene11201.mRNA1:0.0201281441)65:0.0657917637,AlveoDino-Dinophyceae-Amphidinium_gibbosum.g8484.t1:0.1038638548)40:0.0359880332,AlveoDino-Dinophyceae-Symbiodinium_tridacnidorum_Sh18_Stri.gene4703.mRNA1:0.0395490202)33:0.0200182843)17:0.0000021571,AlveoDino-Dinophyceae-Heterocapsa_rotundata_MMETSP0503_Transcript_31440_m.66736:0.3075028773)35:0.0250798884,((((AlveoDino-Dinophyceae-Alexandrium_tamarense_CCMP1771_Gene.207784__MMETSP0382_Transcript_100683__g.207784__m.207784:0.1254918538,(((((AlveoDino-Dinophyceae-Alexandrium_tamarense_CCMP1771_Gene.253901__MMETSP0382_Transcript_122712__g.253901__m.253901:0.0609446576,(AlveoDino-Dinophyceae-Gambierdiscus_australes_MMETSP0766_Transcript_97052_m.146331:0.0000010000,AlveoDino-Dinophyceae-Gambierdiscus_australes_MMETSP0766_Transcript_97056_m.146335:0.0000010000)100:0.1100439675)93:0.0729198375,AlveoDino-Dinophyceae-Alexandrium_tamarense_CCMP1771_Gene.274827__MMETSP0384_Transcript_168857__g.274827__m.274827:0.0599075135)73:0.0000023199,(AlveoDino-Dinophyceae-Alexandrium_tamarense_CCMP1771_Gene.181525__MMETSP0382_Transcript_87735__g.181525__m.181525:0.0000010000,AlveoDino-Dinophyceae-Alexandrium_tamarense_CCMP1771_Gene.63425__MMETSP0384_Transcript_39220__g.63425__m.63425:0.0000027000)100:0.0400485594)90:0.0182351962,((AlveoDino-Dinophyceae-Prorocentrum_minimum_MMETSP0055_Transcript_72677_m.127839:0.0000021259,AlveoDino-Dinophyceae-Prorocentrum_minimum_Gene.216119__MMETSP0056_Transcript_117311__g.216119__m.216119:0.0000025138)80:0.0000020266,(AlveoDino-Dinophyceae-Prorocentrum_minimum_Gene.113568__MMETSP0056_Transcript_61632__g.113568__m.113568:0.0000010000,AlveoDino-Dinophyceae-Prorocentrum_minimum_MMETSP0057_Transcript_130960_m.243063:0.0000010000)100:0.0986402626)100:0.1662199821)97:0.0405061230,(AlveoDino-Dinophyceae-Gymnodinium_catenatum_GC744_Gene.204235__MMETSP0784_Transcript_104328__g.204235__m.204235:0.0877307283,AlveoDino-Dinophyceae-Karenia_brevis_SP1_Gene.303__MMETSP0574_Transcript_615__g.303__m.303:0.1528766276)68:0.0366611798)63:0.0205607063)81:0.0573502044,AlveoDino-Dinophyceae-Polarella_glacialis_CCMP1383_evm.model.CCMP1383_scf7180000595328.10:0.0210528978)69:0.0185236623,(AlveoDino-Dinophyceae-Polarella_glacialis_CCMP1383_evm.model.CCMP1383_scf7180000549138.1:0.0000027246,AlveoDino-Dinophyceae-Polarella_glacialis_CCMP2088_evm.model.CCMP2088_scf7180000680862.1:0.0000026842)100:0.0977081473)57:0.0197118982,((AlveoDino-Dinophyceae-Polarella_glacialis_CCMP1383_evm.model.CCMP1383_scf7180000592316.4:0.0186168934,(AlveoDino-Dinophyceae-Polarella_glacialis_CCMP2088_evm.model.CCMP2088_scf7180000714910.4:0.0000029027,AlveoDino-Dinophyceae-Polarella_glacialis_CCMP2088_evm.model.CCMP2088_scf7180000725495.1:0.0000020199)100:0.0189863521)48:0.0000020915,AlveoDino-Dinophyceae-Polarella_glacialis_CCMP2088_evm.model.CCMP2088_scf7180000715073.2:0.0000028235)78:0.0000021762)67:0.0761949464)63:0.0256828047,AlveoDino-Dinophyceae-Peridinium_aciculiferum_MMETSP0370_Transcript_35885_m.63255:0.1432675602)47:0.0281293230,(AlveoDino-Dinophyceae-Symbiodinium_microadriaticum_04_503SCI_Smic_04-503SCI.03.gene20302.mRNA1:0.1748276772,AlveoDino-Dinophyceae-Symbiodinium_natans_CCMP2548_Snat_CCMP2548.gene31375.mRNA1:0.0000023865)99:0.1136842597)48:0.0240971043,(AlveoDino-Dinophyceae-Amphidinium_gibbosum.g62432.t1:0.1795447112,AlveoDino-Dinophyceae-Amoebophrya_ceratii.g9918.t1:0.2755739284)55:0.0536619335)31:0.0000028117,AlveoDino-Dinophyceae-Amoebophrya_ceratii.g9917.t1:0.2472115272)75:0.0957177201,(AlveoDino-Dinophyceae-Noctiluca_scintillans_MMETSP0253_Transcript_11526_m.21862:0.0428985762,AlveoDino-Dinophyceae-Noctiluca_scintillans_MMETSP0253_Transcript_50817_m.92353:0.0000026929)100:0.0826192917)84:0.1784622041,((AlveoDino-Dinophyceae-Alexandrium_tamarense_CCMP1771_Gene.209066__MMETSP0384_Transcript_127938__g.209066__m.209066:0.3654915870,((((((AlveoDino-Dinophyceae-Alexandrium_tamarense_CCMP1771_Gene.270408__MMETSP0384_Transcript_166240__g.270408__m.270408:0.2721229105,AlveoDino-Dinophyceae-Symbiodinium_microadriaticum_CassKB8_Smic_CassKB8.gene24964.mRNA1:0.4057017764)71:0.0991418903,AlveoDino-Dinophyceae-Alexandrium_tamarense_CCMP1771_Gene.54774__MMETSP0384_Transcript_34023__g.54774__m.54774:0.3839234199)60:0.0749333718,((Stramenopiles-Phaeophyceae-Ectocarpus_siliculosus_tr_D7FZX8_D7FZX8_ECTSI:0.0000021259,Stramenopiles-Phaeophyceae-Cladosiphon_okamuranus_g13699.t1:0.2245062850)100:0.3636966030,Stramenopiles-Ochrophyta-Nannochloropsis_gaditana_tr_W7TDP6_W7TDP6_9STRA:0.4243560474)59:0.1522257788)37:0.0842262639,(AlveoDino-Dinophyceae-Alexandrium_tamarense_CCMP1771_Gene.67142__MMETSP0384_Transcript_41575__g.67142__m.67142:0.6223447561,AlveoDino-Dinophyceae-Symbiodinium_microadriaticum_CassKB8_Smic_CassKB8.gene32000.mRNA1:0.4734217238)64:0.2342441255)45:0.0486085027,((Stramenopiles---Blastocystis_ST1_tr_A0A196SAQ9_A0A196SAQ9_BLAHN:0.3108278043,Stramenopiles---Blastocystis_ST1_tr_A0A196SGJ7_A0A196SGJ7_BLAHN:0.1522546147)100:0.2429285239,(Stramenopiles---Blastocystis_ST1_tr_A0A196SCN4_A0A196SCN4_BLAHN:0.0229004605,Stramenopiles---Blastocystis_ST1_tr_A0A196S8A5_A0A196S8A5_BLAHN:0.0000022935)100:0.2080958173)83:0.2691353791)66:0.0655719874,(((AlveoDino-Dinophyceae-Alexandrium_tamarense_CCMP1771_Gene.14965__MMETSP0384_Transcript_9283__g.14965__m.14965:0.3048389054,(((((((((((((Stramenopiles-Bacillariophyta-Fragilariopsis_cylindrus_CCMP1102_jgi_Fracy1_216531_fgenesh2_kg.2___111___3513_1_CCUX_EXTA:0.0000000000,Stramenopiles-Bacillariophyta-Fragilariopsis_cylindrus_CCMP1102_jgi_Fracy1_267693_estExt_fgenesh2_kg.C_20111:0.0000000000):0.0000000000,Stramenopiles-Bacillariophyta-Fragilariopsis_cylindrus_CCMP1102_jgi_Fracy1_154725_gw1.2.1173.1:0.0000000000):0.0000000000,Stramenopiles-Bacillariophyta-Fragilariopsis_cylindrus_CCMP1102_jgi_Fracy1_223991_fgenesh2_pm.2___141:0.0000000000):0.0000000000,Stramenopiles-Bacillariophyta-Fragilariopsis_cylindrus_CCMP1102_jgi_Fracy1_259599_estExt_fgenesh2_pg.C_20336:0.0000000000):0.0000000000,Stramenopiles-Bacillariophyta-Fragilariopsis_cylindrus_CCMP1102_jgi_Fracy1_267692_estExt_fgenesh2_kg.C_20110:0.0000000000):0.0000000000,Stramenopiles-Bacillariophyta-Fragilariopsis_cylindrus_CCMP1102_jgi_Fracy1_205891_estExt_Genewise1Plus.C_20440:0.0000000000):0.0000000000,Stramenopiles-Bacillariophyta-Fragilariopsis_cylindrus_CCMP1102_jgi_Fracy1_234228_fgenesh2_pg.2___336:0.0000000000):0.0000000000,Stramenopiles-Bacillariophyta-Fragilariopsis_cylindrus_CCMP1102_jgi_Fracy1_181204_e_gw1.2.1173.1:0.0000000000):0.0000000000,Stramenopiles-Bacillariophyta-Fragilariopsis_cylindrus_CCMP1102_jgi_Fracy1_274239_estExt_fgenesh2_pm.C_20137:0.0000000000):0.0000000000,Stramenopiles-Bacillariophyta-Fragilariopsis_cylindrus_CCMP1102_jgi_Fracy1_167056_estExt_Genewise1.C_20473:0.0000000000):0.0000021259,(Stramenopiles-Bacillariophyta-Fragilariopsis_cylindrus_CCMP1102_jgi_Fracy1_216532_fgenesh2_kg.2___112___2470_1_CCUX_EXTA:0.0000010000,(((Stramenopiles-Bacillariophyta-Fragilariopsis_cylindrus_CCMP1102_jgi_Fracy1_154828_gw1.2.1180.1:0.0000000000,Stramenopiles-Bacillariophyta-Fragilariopsis_cylindrus_CCMP1102_jgi_Fracy1_205890_estExt_Genewise1Plus.C_20439:0.0000000000):0.0000000000,Stramenopiles-Bacillariophyta-Fragilariopsis_cylindrus_CCMP1102_jgi_Fracy1_180329_e_gw1.2.1180.1:0.0000000000):0.0000010000,Stramenopiles-Bacillariophyta-Fragilariopsis_cylindrus_CCMP1102_jgi_Fracy1_167055_estExt_Genewise1.C_20472:0.0000010000)96:0.0000022138)53:0.0000029499)100:0.0617001995,Stramenopiles-Bacillariophyta-Phaeodactylum_tricornutum_jgi_Phatr2_44971_estExt_fgenesh1_pg.C_chr_50337:0.1049775694)98:0.1511803942,Stramenopiles-Bacillariophyta-Thalassiosira_pseudonana_CCMP1335_tr_B8C818_B8C818_THAPS:0.1527210094)100:0.0389357126)100:0.1838462150,(Stramenopiles-Phaeophyceae-Ectocarpus_siliculosus_tr_D8LSD6_D8LSD6_ECTSI:0.0875047352,Stramenopiles-Phaeophyceae-Cladosiphon_okamuranus_g5950.t1:0.0000020447)93:0.1054112370)100:0.1801546580,(AlveoDino-Dinophyceae-Oxyrrhis_marina_Gene.78352__MMETSP0469_Transcript_52556__g.78352__m.78352:0.0380962365,Stramenopiles-Ochrophyta-Nannochloropsis_gaditana_tr_W7TV03_W7TV03_9STRA:0.2661932385)100:0.0892979911)100:0.2379040623)51:0.0537047216)62:0.0796741570,(AlveoDino-Dinophyceae-Alexandrium_tamarense_CCMP1771_Gene.216781__MMETSP0384_Transcript_132739__g.216781__m.216781:0.2484317963,((((((Rhizaria-Chlorarachniophyceae-Bigelowiella_natans_CCMP2755_jgi_Bigna1_136519_aug1.34_g11227:0.0000000000,Rhizaria-Chlorarachniophyceae-Bigelowiella_natans_CCMP2755_jgi_Bigna1_39668_e_gw1.34.66.1:0.0000000000):0.0000000000,Rhizaria-Chlorarachniophyceae-Bigelowiella_natans_CCMP2755_jgi_Bigna1_27521_gw1.34.66.1:0.0000000000):0.0000000000,Rhizaria-Chlorarachniophyceae-Bigelowiella_natans_CCMP2755_jgi_Bigna1_75394_fgenesh1_pg.34___83:0.0000000000):0.0000000000,Rhizaria-Chlorarachniophyceae-Bigelowiella_natans_CCMP2755_jgi_Bigna1_62366_fgenesh1_kg.34___26___236_1_CFAO_EXTA:0.0000000000):0.0000020698,Rhizaria-Chlorarachniophyceae-Bigelowiella_natans_CCMP2755_jgi_Bigna1_88582_estExt_fgenesh1_pg.C_340081:0.0000021354)100:0.5274283469,(((((((((((((((((Rhizaria-Chlorarachniophyceae-Bigelowiella_natans_CCMP2755_jgi_Bigna1_51540_estExt_Genewise1Plus.C_10363:0.0000000000,Rhizaria-Chlorarachniophyceae-Bigelowiella_natans_CCMP2755_jgi_Bigna1_32920_e_gw1.1.357.1:0.0000000000):0.0000000000,Rhizaria-Chlorarachniophyceae-Bigelowiella_natans_CCMP2755_jgi_Bigna1_32882_e_gw1.1.360.1:0.0000000000):0.0000000000,Rhizaria-Chlorarachniophyceae-Bigelowiella_natans_CCMP2755_jgi_Bigna1_33013_e_gw1.1.222.1:0.0000000000):0.0000000000,Rhizaria-Chlorarachniophyceae-Bigelowiella_natans_CCMP2755_jgi_Bigna1_51545_estExt_Genewise1Plus.C_10368:0.0000000000):0.0000000000,Rhizaria-Chlorarachniophyceae-Bigelowiella_natans_CCMP2755_jgi_Bigna1_66431_fgenesh1_pg.1___466:0.0000000000):0.0000000000,Rhizaria-Chlorarachniophyceae-Bigelowiella_natans_CCMP2755_jgi_Bigna1_51546_estExt_Genewise1Plus.C_10369:0.0000000000):0.0000000000,Rhizaria-Chlorarachniophyceae-Bigelowiella_natans_CCMP2755_jgi_Bigna1_33234_e_gw1.1.284.1:0.0000000000):0.0000000000,Rhizaria-Chlorarachniophyceae-Bigelowiella_natans_CCMP2755_jgi_Bigna1_26111_gw1.1.284.1:0.0000000000):0.0000000000,Rhizaria-Chlorarachniophyceae-Bigelowiella_natans_CCMP2755_jgi_Bigna1_26112_gw1.1.285.1:0.0000000000):0.0000000000,Rhizaria-Chlorarachniophyceae-Bigelowiella_natans_CCMP2755_jgi_Bigna1_24599_gw1.1.222.1:0.0000000000):0.0000000000,Rhizaria-Chlorarachniophyceae-Bigelowiella_natans_CCMP2755_jgi_Bigna1_51544_estExt_Genewise1Plus.C_10367:0.0000000000):0.0000000000,Rhizaria-Chlorarachniophyceae-Bigelowiella_natans_CCMP2755_jgi_Bigna1_33296_e_gw1.1.285.1:0.0000000000):0.0000000000,Rhizaria-Chlorarachniophyceae-Bigelowiella_natans_CCMP2755_jgi_Bigna1_51542_estExt_Genewise1Plus.C_10365:0.0000000000):0.0000000000,Rhizaria-Chlorarachniophyceae-Bigelowiella_natans_CCMP2755_jgi_Bigna1_92070_estExt_fgenesh1_pm.C_10038:0.0000000000):0.0000000000,Rhizaria-Chlorarachniophyceae-Bigelowiella_natans_CCMP2755_jgi_Bigna1_84955_estExt_fgenesh1_pg.C_10463:0.0000000000):0.0000000000,Rhizaria-Chlorarachniophyceae-Bigelowiella_natans_CCMP2755_jgi_Bigna1_51543_estExt_Genewise1Plus.C_10366:0.0000000000):0.0000010000,Rhizaria-Chlorarachniophyceae-Bigelowiella_natans_CCMP2755_jgi_Bigna1_51541_estExt_Genewise1Plus.C_10364:0.0000010000)100:0.5479464577)72:0.2010816372)65:0.1275983101)59:0.0315064688)56:0.0286356413)75:0.0846757927,Alveolata-Perkinsea-Perkinsus_marinus_ATCC_50983_tr_C5KZG5_C5KZG5_PERM5:0.3248665126)76:0.1225214045,Alveolata-Chromerida-Vitrella_brassicaformis_Vbra_8279:0.3005876739)77:0.1574116157,(Alveolata-Chromerida-Vitrella_brassicaformis_Vbra_8556:0.0000022257,((((Alveolata-Ciliophora-Paramecium_tetraurelia_tr_A0BDW7_A0BDW7_PARTE:0.0000020697,(((Alveolata-Ciliophora-Paramecium_tetraurelia_tr_A0BSK2_A0BSK2_PARTE:0.0208857808,Alveolata-Ciliophora-Paramecium_tetraurelia_tr_A0DAN7_A0DAN7_PARTE:0.0356397525)100:0.0668427039,Alveolata-Ciliophora-Paramecium_tetraurelia_tr_A0CGM9_A0CGM9_PARTE:0.0395998481)99:0.0213966758,Alveolata-Ciliophora-Paramecium_tetraurelia_tr_A0DBJ7_A0DBJ7_PARTE:0.0152925428)99:0.1723166281)86:0.0187895723,Alveolata-Ciliophora-Paramecium_tetraurelia_tr_A0DCV4_A0DCV4_PARTE:0.0000020891)93:0.0396888278,Alveolata-Ciliophora-Paramecium_tetraurelia_tr_A0D341_A0D341_PARTE:0.0194596987)93:0.0419081264,Alveolata-Ciliophora-Paramecium_tetraurelia_tr_A0CMI6_A0CMI6_PARTE:0.0000029205)100:0.7843193944)82:0.3403524555)91:0.0931337091);
```
