## Supplementary material for "Improved *Cladocopium goreaui* genome assembly reveals features of a facultative coral symbiont and the complex evolutionary history of dinoflagellate genes": OG0001404.treEdited.tre

```
(Alveolata-Apicomplexa-Plasmodium_falciparum_XP_001347785.1:0.8756040055,((Alveolata-Apicomplexa-Toxoplasma_gondii_XP_018637488.1:0.2586529309,Alveolata-Chromerida-Vitrella_brassicaformis_Vbra_21166:0.1355533021)63:0.0114977026,((((((Alveolata-Ciliophora-Paramecium_tetraurelia_tr_A0BKH2_A0BKH2_PARTE:0.0081956465,Alveolata-Ciliophora-Paramecium_tetraurelia_tr_A0E2L8_A0E2L8_PARTE:0.0025765350)100:0.2737445182,Alveolata-Ciliophora-Tetrahymena_thermophila_SB210_tr_I7LUE5_I7LUE5_TETTS:0.2770022412)100:0.5074651624,(((((AlveoDino-Dinophyceae-Alexandrium_tamarense_CCMP1771_Gene.25317__MMETSP0384_Transcript_15744__g.25317__m.25317:0.3988054011,(((AlveoDino-Dinophyceae-Symbiodinium_microadriaticum_04_503SCI_Smic_04-503SCI.03.gene34515.mRNA1:0.3732420474,(Stramenopiles-Pelagophyte-Aureococcus_anophagefferens_tr_F0YJY6_F0YJY6_AURAN:0.7966152749,(Stramenopiles-Phaeophyceae-Ectocarpus_siliculosus_tr_D8LQA0_D8LQA0_ECTSI:0.0276343342,Stramenopiles-Phaeophyceae-Cladosiphon_okamuranus_g13661.t1:0.0214368185)100:0.2779463244)64:0.0179039269)71:0.0405879549,Stramenopiles-Ochrophyta-Nannochloropsis_gaditana_tr_W7TDU3_W7TDU3_9STRA:0.3433656886)69:0.0181807150,((((((Stramenopiles-Bacillariophyta-Fragilariopsis_cylindrus_CCMP1102_jgi_Fracy1_250712_fgenesh2_pg.32___66:0.0000010093,Stramenopiles-Bacillariophyta-Fragilariopsis_cylindrus_CCMP1102_jgi_Fracy1_264824_estExt_fgenesh2_pg.C_320066:0.0000010093)100:0.0000011963,Stramenopiles-Bacillariophyta-Fragilariopsis_cylindrus_CCMP1102_jgi_Fracy1_174447_estExt_Genewise1.C_320062:0.0000010093)52:0.0000017644,Stramenopiles-Bacillariophyta-Fragilariopsis_cylindrus_CCMP1102_jgi_Fracy1_146455_gw1.32.80.1:0.0000010093)94:0.0019153616,(Stramenopiles-Bacillariophyta-Fragilariopsis_cylindrus_CCMP1102_jgi_Fracy1_197261_e_gw1.32.80.1:0.0000010093,Stramenopiles-Bacillariophyta-Fragilariopsis_cylindrus_CCMP1102_jgi_Fracy1_213025_estExt_Genewise1Plus.C_320047:0.0000010093)69:0.0000027592)100:0.3306705778,Stramenopiles-Bacillariophyta-Phaeodactylum_tricornutum_jgi_Phatr2_43830_estExt_fgenesh1_pg.C_chr_30062:0.1933231042)100:0.2406743404,Stramenopiles-Bacillariophyta-Thalassiosira_pseudonana_CCMP1335_tr_B8C964_B8C964_THAPS:0.3070265231)100:0.3248656402)100:0.1246929573)99:0.0670058217,(Haptophyta---Emiliania_huxleyi_CCMP1516_tr_R1FML3_R1FML3_EMIHU:0.0024266547,Haptophyta---Emiliania_huxleyi_CCMP1516_tr_R1FGH6_R1FGH6_EMIHU:0.0229084723)100:0.9144709212)67:0.0306944276,((((((AlveoDino-Dinophyceae-Amoebophrya_ceratii.g12619.t1:1.3719430396,AlveoDino-Dinophyceae-Polarella_glacialis_CCMP2088_evm.model.CCMP2088_scf7180000713769.1:1.6307138593)100:1.8763063400,Stramenopiles---Blastocystis_ST1_tr_A0A196SBZ5_A0A196SBZ5_BLAHN:1.3912524627)57:0.1453980708,((((Rhodophyta---Chondrus_crispus_XP_005711197.1:0.1877116403,Rhodophyta---Gracilariopsis_chorda_PXF41784.1:0.2788811130)100:0.2617864608,Rhodophyta---Porphyra_umbilicalis_Pum0099s0010.1.p:1.0465553244)99:0.0742793749,Rhodophyta---Porphyridium_purpureum_evm.model.contig_3480.4:0.7002654668)98:0.0972316409,Rhodophyta---Galdieria_sulphuraria_tr_M2WT37_M2WT37_GALSU:0.7126233587)98:0.1635302718)62:0.0904680106,Rhodophyta---Cyanidioschyzon_merolae_strain_10D_XP_005536158.1:2.2938961005)58:0.1976773526,(((Viridiplantae-Angiosperm-Arabidopsis_thaliana_sp_A8R7K9_VP35C_ARATH:0.1832816042,((Viridiplantae-Angiosperm-Arabidopsis_thaliana_sp_F4I0P8_VP35B_ARATH:0.0997898186,(Viridiplantae-Angiosperm-Glycine_max_tr_I1MC26_I1MC26_SOYBN:0.0104086268,Viridiplantae-Angiosperm-Glycine_max_tr_I1MY43_I1MY43_SOYBN:0.0078268346)100:0.0572351463)100:0.0715578427,(Viridiplantae-Angiosperm-Glycine_max_tr_I1J8I8_I1J8I8_SOYBN:0.0086684568,Viridiplantae-Angiosperm-Glycine_max_tr_I1LI35_I1LI35_SOYBN:0.0083155937)100:0.0383159570)99:0.0396575390)51:0.0182430823,Viridiplantae-Angiosperm-Arabidopsis_thaliana_sp_Q7X659_VP35A_ARATH:0.0936163629)100:0.2288122492,(((Viridiplantae-Chlorophyceae-Chlamydomonas_reinhardtii_tr_A0A2K3E6N4_A0A2K3E6N4_CHLRE:0.0813717628,Viridiplantae-Chlorophyceae-Volvox_carteri_f_nagariensis_tr_D8U9T4_D8U9T4_VOLCA:0.0885040320)100:0.4334219288,(Viridiplantae-Trebouxiophyceae-Chlorella_variabilis_jgi_ChlNC64A_1_138387_IGS.gm_20_00136:0.0024230250,Viridiplantae-Trebouxiophyceae-Chlorella_variabilis_jgi_ChlNC64A_1_54198_fgenesh3_pg.C_scaffold_20000071:0.0000022816)100:0.3474616736)100:0.1393351195,(Viridiplantae-Prasinophyceae-Bathycoccus_prasinos_XP_007513484.1:0.5431207484,Viridiplantae-Prasinophyceae-Ostreococcus_tauri_XP_022839469.1:0.4704726786)100:0.1868816372)95:0.0624517754)100:0.1260287844)47:0.0617831635,((Discobida-Euglenozoid-Euglena_gracilis_EG_transcript_3244:0.4120597724,(Discobida-Trypanosoma-Trypanosoma_brucei_tr_Q38C17_Q38C17_TRYB2:0.7908110532,((Metamonada---Trichomonas_vaginalis_tr_A2E0N9_A2E0N9_TRIVA:0.1964013849,Metamonada---Trichomonas_vaginalis_tr_A2DDM6_A2DDM6_TRIVA:0.7762634385)100:0.9173791585,Metamonada---Trichomonas_vaginalis_tr_A2FE95_A2FE95_TRIVA:0.6837759751)100:0.7050808502)52:0.1419557516)52:0.1246943808,((Amoebozoa-Discosea-Acanthamoeba_castellanii_str_Neff_XP_004341420.1:0.2491701546,Amoebozoa-Evosea-Dictyostelium_discoideum_AX4_sp_Q54C24_VPS35_DICDI:0.5152222888)100:0.1207197401,(((Opisthokonta-Choanoflagellida-Salpingoeca_rosetta_tr_F2UP25_F2UP25_SALR5:0.5387354468,(((Opisthokonta-Metazoa-Amphimedon_queenslandica_tr_A0A1X7VLD8_A0A1X7VLD8_AMPQE:0.2932415060,Opisthokonta-Metazoa-Caenorhabditis_elegans_tr_Q21053_Q21053_CAEEL:0.6145453259)71:0.0650121802,Opisthokonta-Metazoa-Daphnia_pulex_tr_E9GAI7_E9GAI7_DAPPU:0.3197392292)87:0.0305346827,(Opisthokonta-Metazoa-Homo_sapiens_sp_Q96QK1_VPS35_HUMAN:0.1050688352,((Opisthokonta-Metazoa-Nematostella_vectensis_tr_A7RRD4_A7RRD4_NEMVE:0.0977544204,(((Opisthokonta-Metazoa-Stylophora_pistillata_tr_A0A2B4SUU2_A0A2B4SUU2_STYPI:0.0457207936,Opisthokonta-Metazoa-Orbicella_faveolata_XP_020602849.1:0.0152583938)99:0.0133326401,Opisthokonta-Metazoa-Acropora_digitifera_aug_v2a.00646.t1:0.0470552800)99:0.0157888601,Opisthokonta-Metazoa-Porites_lutea_plut2.m8.3763.m1:0.0243153218)100:0.0527660090)100:0.0923972177,Opisthokonta-Metazoa-Lottia_gigantea_tr_V3ZP24_V3ZP24_LOTGI:0.1644464973)84:0.0292090381)98:0.0740435580)98:0.1197396171)100:0.1063661072,(Opisthokonta-Fungi-Laccaria_bicolor_S238N_H82_tr_B0DB35_B0DB35_LACBS:0.3054171964,Opisthokonta-Fungi-Saccharomyces_cerevisiae_sp_P34110_VPS35_YEAST:0.7114196640)100:0.1901108985)93:0.0389694760,Rhizaria-Foraminifera-Reticulomyxa_filosa_tr_X6M5Q5_X6M5Q5_RETFI:0.8861498424)85:0.0403038732)73:0.0285376012)54:0.0592166883)74:0.0458943386)79:0.0240089752,(Rhizaria-Chlorarachniophyceae-Bigelowiella_natans_CCMP2755_jgi_Bigna1_141636_aug1.64_g16344:0.6365946318,(Rhizaria-Chlorarachniophyceae-Bigelowiella_natans_CCMP2755_jgi_Bigna1_146250_aug1.111_g20958:0.0000020107,(((((((((Rhizaria-Chlorarachniophyceae-Bigelowiella_natans_CCMP2755_jgi_Bigna1_51091_estExt_Genewise1.C_1110020:0.0000000000,Rhizaria-Chlorarachniophyceae-Bigelowiella_natans_CCMP2755_jgi_Bigna1_56656_estExt_Genewise1Plus.C_1110021:0.0000000000):0.0000000000,Rhizaria-Chlorarachniophyceae-Bigelowiella_natans_CCMP2755_jgi_Bigna1_56655_estExt_Genewise1Plus.C_1110020:0.0000000000):0.0000010093,Rhizaria-Chlorarachniophyceae-Bigelowiella_natans_CCMP2755_jgi_Bigna1_51092_estExt_Genewise1.C_1110021:0.0000010093)85:0.0000027744,((Rhizaria-Chlorarachniophyceae-Bigelowiella_natans_CCMP2755_jgi_Bigna1_51093_estExt_Genewise1.C_1110022:0.0000010093,Rhizaria-Chlorarachniophyceae-Bigelowiella_natans_CCMP2755_jgi_Bigna1_56657_estExt_Genewise1Plus.C_1110022:0.0000010093)89:0.0000028134,(Rhizaria-Chlorarachniophyceae-Bigelowiella_natans_CCMP2755_jgi_Bigna1_19017_gw1.111.10.1:0.0000010093,Rhizaria-Chlorarachniophyceae-Bigelowiella_natans_CCMP2755_jgi_Bigna1_45098_e_gw1.111.10.1:0.0000010093)50:0.0000010092)94:0.0019409830)85:0.0000021958,(Rhizaria-Chlorarachniophyceae-Bigelowiella_natans_CCMP2755_jgi_Bigna1_45081_e_gw1.111.14.1:0.0000010093,Rhizaria-Chlorarachniophyceae-Bigelowiella_natans_CCMP2755_jgi_Bigna1_45095_e_gw1.111.11.1:0.0000010093)74:0.0000010092)92:0.0000020939,Rhizaria-Chlorarachniophyceae-Bigelowiella_natans_CCMP2755_jgi_Bigna1_19037_gw1.111.14.1:0.0000010093)51:0.0000022415,Rhizaria-Chlorarachniophyceae-Bigelowiella_natans_CCMP2755_jgi_Bigna1_19024_gw1.111.11.1:0.0000010093)64:0.0000023656,Rhizaria-Chlorarachniophyceae-Bigelowiella_natans_CCMP2755_jgi_Bigna1_91653_estExt_fgenesh1_pg.C_1110022:0.0000010093)34:0.0000024554,Rhizaria-Chlorarachniophyceae-Bigelowiella_natans_CCMP2755_jgi_Bigna1_83596_fgenesh1_pg.111___22:0.0000010093)83:0.0037669744)100:0.5261284565)100:0.3257513063)68:0.0228702441,Cryptophyta---Guillardia_theta_CCMP2712_XP_005825826.1:0.3713898648)74:0.0254433794)99:0.1805793835,(Alveolata-Perkinsea-Perkinsus_marinus_ATCC_50983_tr_C5KAC4_C5KAC4_PERM5:0.0561649973,Alveolata-Perkinsea-Perkinsus_marinus_ATCC_50983_tr_C5K7T2_C5K7T2_PERM5:0.0000022536)100:0.5134843836)45:0.0425996277,(AlveoDino-Dinophyceae-Oxyrrhis_marina_Gene.32352__MMETSP0469_Transcript_22002__g.32352__m.32352:0.0439997990,AlveoDino-Dinophyceae-Oxyrrhis_marina_Gene.67759__MMETSP0469_Transcript_45867__g.67759__m.67759:0.1404851448)100:0.2397789254)58:0.0297619011,((((((AlveoDino-Dinophyceae-Dinophysis_acuminata_DAEP01_MMETSP0797_Transcript_13163_m.26331:0.1716896948,AlveoDino-Dinophyceae-Heterocapsa_rotundata_MMETSP0503_Transcript_46720_m.97981:0.1432345388)80:0.0318651671,(((AlveoDino-Dinophyceae-Alexandrium_tamarense_CCMP1771_Gene.256646__MMETSP0382_Transcript_124039__g.256646__m.256646:0.1294108613,AlveoDino-Dinophyceae-Gambierdiscus_australes_MMETSP0766_Transcript_48167_m.72320:0.0767012669)100:0.0846463302,AlveoDino-Dinophyceae-Prorocentrum_minimum_Gene.18399__MMETSP0053_Transcript_10099__g.18399__m.18399:0.2293994308)93:0.0285546604,(((AlveoDino-Dinophyceae-Durusdinium_trenchii_CCMP2556.gene32079.mRNA1:0.0000023858,AlveoDino-Dinophyceae-Durusdinium_trenchii_sh.g11919.t1:0.0304936875)100:0.0175968247,(AlveoDino-Dinophyceae-Cladocopium_C15_evm.model.scaffold_8880.4:0.0133656445,AlveoDino-Dinophyceae-Fugacium_kawagutii_Fkaw.gene20859.mRNA1:0.0180698329)95:0.0084245912)100:0.0324363408,((((AlveoDino-Dinophyceae-Symbiodinium_microadriaticum_04_503SCI_Smic_04-503SCI.03.gene10087.mRNA1:0.0000010093,AlveoDino-Dinophyceae-Symbiodinium_microadriaticum_CassKB8_Smic_CassKB8.gene15634.mRNA1:0.0000010093)98:0.0000021337,AlveoDino-Dinophyceae-Symbiodinium_linucheae_CCMP2456_Slin_CCMP2456.gene21384.mRNA1:0.0445058907)99:0.0051076597,AlveoDino-Dinophyceae-Symbiodinium_tridacnidorum_CCMP2592_Stri_CCMP2592.gene24712.mRNA1:0.0005543192)100:0.0202307684,AlveoDino-Dinophyceae-Symbiodinium_natans_CCMP2548_Snat_CCMP2548.gene16752.mRNA1:0.0144408350)100:0.0489971827)100:0.1923844997)52:0.0275170293)40:0.0215503828,(AlveoDino-Dinophyceae-Gymnodinium_catenatum_GC744_Gene.67979__MMETSP0784_Transcript_35478__g.67979__m.67979:0.2174748690,AlveoDino-Dinophyceae-Peridinium_aciculiferum_MMETSP0370_Transcript_56342_m.99200:0.2126305431)60:0.0441951331)61:0.0209804948,AlveoDino-Dinophyceae-Karenia_brevis_SP1_MMETSP0573_Transcript_30395_m.36211:0.1307967246)99:0.0706075351,AlveoDino-Dinophyceae-Noctiluca_scintillans_MMETSP0253_Transcript_5407_m.10604:0.3260603065)100:0.0927897209,(((AlveoDino-Dinophyceae-Dinophysis_acuminata_DAEP01_MMETSP0797_Transcript_54751_m.108409:0.4970733706,((AlveoDino-Dinophyceae-Gymnodinium_catenatum_GC744_Gene.90779__MMETSP0784_Transcript_46911__g.90779__m.90779:0.3762273526,AlveoDino-Dinophyceae-Peridinium_aciculiferum_MMETSP0371_Transcript_25197_m.43646:0.3699654229)83:0.0801735538,((AlveoDino-Dinophyceae-Durusdinium_trenchii_sh.g28184.t1:0.4069033869,((AlveoDino-Dinophyceae-Cladocopium_goreaui_evm.model.scf7180000353151.3:0.0183791754,AlveoDino-Dinophyceae-Cladocopium_C92_CC92.gene10423.mRNA1:0.0181321166)100:0.0410477302,AlveoDino-Dinophyceae-Breviolum_minutum_Bmin.gene4098.mRNA1:0.0508202914)100:0.0581635236)100:0.0925073137,(((((AlveoDino-Dinophyceae-Symbiodinium_microadriaticum_CCMP2467_Smic.gene13380.mRNA1:0.0000000000,AlveoDino-Dinophyceae-Symbiodinium_microadriaticum_CassKB8_Smic_CassKB8.gene2820.mRNA1:0.0000000000):0.0000010093,AlveoDino-Dinophyceae-Symbiodinium_microadriaticum_04_503SCI_Smic_04-503SCI.03.gene1624.mRNA1:0.0000010093)97:0.0000010092,AlveoDino-Dinophyceae-Symbiodinium_necroappetens_CCMP2469_Snec_CCMP2469.gene5086.mRNA1:0.0277164864)100:0.0097536083,(AlveoDino-Dinophyceae-Symbiodinium_tridacnidorum_Sh18_Stri.gene5426.mRNA1:0.0074310217,AlveoDino-Dinophyceae-Symbiodinium_tridacnidorum_CCMP2592_Stri_CCMP2592.gene37540.mRNA1:0.0056532502)100:0.0072496010)100:0.0473357145,(AlveoDino-Dinophyceae-Symbiodinium_natans_CCMP2548_Snat_CCMP2548.gene23289.mRNA1:0.0293934771,AlveoDino-Dinophyceae-Symbiodinium_pilosum_CCMP2461_Spil_CCMP2461.gene2096.mRNA1:0.1331977526)99:0.0130205591)100:0.1415815359)100:0.3420265734)80:0.0739436168)93:0.1678313759,AlveoDino-Dinophyceae-Amphidinium_gibbosum.g29732.t1:0.7681486156)100:0.6484410178,AlveoDino-Dinophyceae-Amoebophrya_ceratii.g590.t1:0.5159596305)66:0.0413157735)63:0.0411077963)91:0.0447547723)66:0.0522704179,Alveolata-Chromerida-Chromera_velia_Cvel_12566:0.2841368623);
```
