## Supplementary material for "Improved *Cladocopium goreaui* genome assembly reveals features of a facultative coral symbiont and the complex evolutionary history of dinoflagellate genes": OG0003217.treEdited.tre

```
(Alveolata-Chromerida-Vitrella_brassicaformis_Vbra_22032:0.7406483386,(((((Alveolata-Ciliophora-Paramecium_tetraurelia_tr_A0BFY7_A0BFY7_PARTE:0.0403039751,((Alveolata-Ciliophora-Paramecium_tetraurelia_tr_A0BHH2_A0BHH2_PARTE:0.0000023191,Alveolata-Ciliophora-Paramecium_tetraurelia_tr_A0BQT8_A0BQT8_PARTE:0.0716369113)99:0.0275217058,Alveolata-Ciliophora-Paramecium_tetraurelia_tr_A0DLB0_A0DLB0_PARTE:0.0568368758)46:0.0029464094)100:0.9850263781,Alveolata-Ciliophora-Tetrahymena_thermophila_SB210_tr_I7LSZ0_I7LSZ0_TETTS:0.6383509995)98:0.4782552968,((((((((((((((AlveoDino-Dinophyceae-Dinophysis_acuminata_DAEP01_MMETSP0797_Transcript_13347_m.26685:0.2593814903,AlveoDino-Dinophyceae-Noctiluca_scintillans_MMETSP0253_Transcript_2232_m.4358:0.2624542500)76:0.0284403154,AlveoDino-Dinophyceae-Amphidinium_gibbosum.g48023.t1:0.1992654256)89:0.0213082167,((AlveoDino-Dinophyceae-Heterocapsa_rotundata_MMETSP0503_Transcript_49231_m.103205:0.0971955184,AlveoDino-Dinophyceae-Peridinium_aciculiferum_MMETSP0370_Transcript_94616_m.168702:0.1495744121)92:0.0980076883,AlveoDino-Dinophyceae-Prorocentrum_minimum_Gene.213944__MMETSP0053_Transcript_118987__g.213944__m.213944:0.1508208360)92:0.0581959474)77:0.0518122782,(((AlveoDino-Dinophyceae-Cladocopium_goreaui_evm.model.scf7180000355483.15:0.0006841464,AlveoDino-Dinophyceae-Cladocopium_C92_CC92.gene12659.mRNA1:0.0266467919)99:0.0412306587,(AlveoDino-Dinophyceae-Breviolum_minutum_Bmin.gene7275.mRNA1:0.0137805602,((((AlveoDino-Dinophyceae-Symbiodinium_microadriaticum_04_503SCI_Smic_04-503SCI.03.gene21479.mRNA1:0.0000027668,AlveoDino-Dinophyceae-Symbiodinium_microadriaticum_CassKB8_Smic_CassKB8.gene1512.mRNA1:0.0277522512)99:0.0136976008,AlveoDino-Dinophyceae-Symbiodinium_tridacnidorum_CCMP2592_Stri_CCMP2592.gene40066.mRNA1:0.0137019502)54:0.0000027149,AlveoDino-Dinophyceae-Symbiodinium_necroappetens_CCMP2469_Snec_CCMP2469.gene25537.mRNA1:0.0000011298)75:0.0000021410,(AlveoDino-Dinophyceae-Symbiodinium_natans_CCMP2548_Snat_CCMP2548.gene29660.mRNA1:0.0277714016,AlveoDino-Dinophyceae-Symbiodinium_pilosum_CCMP2461_Spil_CCMP2461.gene11854.mRNA1:0.0135328821)73:0.0138721311)99:0.0848355179)32:0.0000024063)43:0.0249234945,AlveoDino-Dinophyceae-Fugacium_kawagutii_Fkaw.gene948.mRNA1:0.1192967897)95:0.0844831267)79:0.0408978410,(AlveoDino-Dinophyceae-Polarella_glacialis_CCMP1383_evm.model.CCMP1383_scf7180000590944.6:0.0000011298,AlveoDino-Dinophyceae-Polarella_glacialis_CCMP2088_evm.model.CCMP2088_scf7180000668328.3:0.0000011298)100:0.2796499384)43:0.0000023773,(AlveoDino-Dinophyceae-Gambierdiscus_australes_MMETSP0766_Transcript_49549_m.74477:0.1151060158,AlveoDino-Dinophyceae-Gymnodinium_catenatum_GC744_Gene.214106__MMETSP0784_Transcript_109246__g.214106__m.214106:0.3034501632)65:0.0485228774)86:0.1514444248,AlveoDino-Dinophyceae-Alexandrium_tamarense_CCMP1771_Gene.92563__MMETSP0382_Transcript_45327__g.92563__m.92563:0.0840579763)88:0.1916813843,AlveoDino-Dinophyceae-Oxyrrhis_marina_Gene.130573__MMETSP0469_Transcript_87103__g.130573__m.130573:0.5947527317)84:0.3011769755,((AlveoDino-Dinophyceae-Oxyrrhis_marina_Gene.120522__MMETSP0469_Transcript_80070__g.120522__m.120522:0.3541259114,(((AlveoDino-Dinophyceae-Amoebophrya_ceratii.g5169.t1:0.3675754719,AlveoDino-Dinophyceae-Amoebophrya_ceratii.g9941.t1:0.4958508352)99:0.4431095808,AlveoDino-Dinophyceae-Symbiodinium_microadriaticum_04_503SCI_Smic_04-503SCI.03.gene34137.mRNA1:0.5752900198)66:0.0461921583,Haptophyta---Emiliania_huxleyi_CCMP1516_tr_R1DVZ2_R1DVZ2_EMIHU:0.8660906281)48:0.1695594637)17:0.0368799646,Stramenopiles-Phaeophyceae-Ectocarpus_siliculosus_tr_D7FQZ8_D7FQZ8_ECTSI:0.3988319101)21:0.0353400287)15:0.0504851707,((((AlveoDino-Dinophyceae-Dinophysis_acuminata_DAEP01_MMETSP0797_Transcript_56413_m.112084:0.4783479366,AlveoDino-Dinophyceae-Symbiodinium_natans_CCMP2548_Snat_CCMP2548.gene28342.mRNA1:2.8496222067)90:0.1785049987,((AlveoDino-Dinophyceae-Noctiluca_scintillans_MMETSP0253_Transcript_4238_m.8176:0.4916490316,AlveoDino-Dinophyceae-Prorocentrum_minimum_Gene.150131__MMETSP0056_Transcript_81150__g.150131__m.150131:0.5317058896)100:0.4207695957,AlveoDino-Dinophyceae-Oxyrrhis_marina_Gene.168500__MMETSP0469_Transcript_111803__g.168500__m.168500:0.4291512613)92:0.0724413253)90:0.2018260033,(AlveoDino-Dinophyceae-Oxyrrhis_marina_Gene.159358__MMETSP0469_Transcript_105685__g.159358__m.159358:0.0000022297,Rhodophyta---Galdieria_sulphuraria_tr_M2XVL8_M2XVL8_GALSU:2.7054128223)77:0.5137203545)75:0.3195551783,Stramenopiles-Ochrophyta-Nannochloropsis_gaditana_tr_W7TJD9_W7TJD9_9STRA:0.4540771671)46:0.0667072782)21:0.1308471859,(((((((((Stramenopiles-Bacillariophyta-Fragilariopsis_cylindrus_CCMP1102_jgi_Fracy1_232559_fgenesh2_pg.1___757:0.0000000000,Stramenopiles-Bacillariophyta-Fragilariopsis_cylindrus_CCMP1102_jgi_Fracy1_139010_gw1.1.307.1:0.0000000000):0.0000000000,Stramenopiles-Bacillariophyta-Fragilariopsis_cylindrus_CCMP1102_jgi_Fracy1_178118_e_gw1.1.307.1:0.0000000000):0.0000000000,Stramenopiles-Bacillariophyta-Fragilariopsis_cylindrus_CCMP1102_jgi_Fracy1_273872_estExt_fgenesh2_pm.C_10301:0.0000000000):0.0000000000,Stramenopiles-Bacillariophyta-Fragilariopsis_cylindrus_CCMP1102_jgi_Fracy1_166403_estExt_Genewise1.C_10978:0.0000000000):0.0000000000,Stramenopiles-Bacillariophyta-Fragilariopsis_cylindrus_CCMP1102_jgi_Fracy1_205254_estExt_Genewise1Plus.C_10891:0.0000000000):0.0000000000,Stramenopiles-Bacillariophyta-Fragilariopsis_cylindrus_CCMP1102_jgi_Fracy1_223430_fgenesh2_pm.1___302:0.0000000000):0.0000011298,Stramenopiles-Bacillariophyta-Fragilariopsis_cylindrus_CCMP1102_jgi_Fracy1_259061_estExt_fgenesh2_pg.C_10755:0.0000011298)87:0.0000028351,(((((((Stramenopiles-Bacillariophyta-Fragilariopsis_cylindrus_CCMP1102_jgi_Fracy1_258224_fgenesh2_pg.117___8:0.0000000000,Stramenopiles-Bacillariophyta-Fragilariopsis_cylindrus_CCMP1102_jgi_Fracy1_279138_estExt_fgenesh2_pm.C_1170003:0.0000000000):0.0000000000,Stramenopiles-Bacillariophyta-Fragilariopsis_cylindrus_CCMP1102_jgi_Fracy1_215637_estExt_Genewise1Plus.C_1170005:0.0000000000):0.0000000000,Stramenopiles-Bacillariophyta-Fragilariopsis_cylindrus_CCMP1102_jgi_Fracy1_204385_e_gw1.117.3.1:0.0000000000):0.0000000000,Stramenopiles-Bacillariophyta-Fragilariopsis_cylindrus_CCMP1102_jgi_Fracy1_231664_fgenesh2_pm.117___3:0.0000000000):0.0000000000,Stramenopiles-Bacillariophyta-Fragilariopsis_cylindrus_CCMP1102_jgi_Fracy1_177412_estExt_Genewise1.C_1170006:0.0000000000):0.0000000000,Stramenopiles-Bacillariophyta-Fragilariopsis_cylindrus_CCMP1102_jgi_Fracy1_139009_gw1.117.3.1:0.0000000000):0.0000011298,Stramenopiles-Bacillariophyta-Fragilariopsis_cylindrus_CCMP1102_jgi_Fracy1_266909_estExt_fgenesh2_pg.C_1170008:0.0000028421)99:0.0273809203)100:0.4275922966,Stramenopiles-Bacillariophyta-Phaeodactylum_tricornutum_jgi_Phatr2_47589_estExt_fgenesh1_pg.C_chr_140080:0.6759658745)80:0.2551873875)26:0.1190933166,((((AlveoDino-Dinophyceae-Alexandrium_tamarense_CCMP1771_Gene.41538__MMETSP0384_Transcript_26136__g.41538__m.41538:0.8844222890,Haptophyta---Emiliania_huxleyi_CCMP1516_tr_R1FNI0_R1FNI0_EMIHU:0.6480221049)56:0.2890307591,(AlveoDino-Dinophyceae-Symbiodinium_microadriaticum_CassKB8_Smic_CassKB8.gene39038.mRNA1:0.9591155168,((Rhizaria-Foraminifera-Reticulomyxa_filosa_tr_X6MRG0_X6MRG0_RETFI:0.1858233263,Rhizaria-Foraminifera-Reticulomyxa_filosa_tr_X6NL46_X6NL46_RETFI:0.0647686139)100:0.7581516780,(((Rhizaria-Chlorarachniophyceae-Bigelowiella_natans_CCMP2755_jgi_Bigna1_141386_aug1.62_g16094:0.0000000000,Rhizaria-Chlorarachniophyceae-Bigelowiella_natans_CCMP2755_jgi_Bigna1_79433_fgenesh1_pg.62___64:0.0000000000):0.0000000000,Rhizaria-Chlorarachniophyceae-Bigelowiella_natans_CCMP2755_jgi_Bigna1_63897_fgenesh1_kg.62___29___3343_2_CFAO_EXTA:0.0000000000):0.0000011298,Rhizaria-Chlorarachniophyceae-Bigelowiella_natans_CCMP2755_jgi_Bigna1_90103_estExt_fgenesh1_pg.C_620064:0.0000011298)100:0.2477605929)86:0.1611660309)42:0.1099711426)19:0.0580202710,(((AlveoDino-Dinophyceae-Prorocentrum_minimum_MMETSP0057_Transcript_2263_m.4201:2.0689838514,Viridiplantae-Prasinophyceae-Bathycoccus_prasinos_XP_007515367.1:0.4669781400)94:0.6940169972,((((AlveoDino-Dinophyceae-Amphidinium_gibbosum.g72169.t1:2.6881717513,AlveoDino-Dinophyceae-Cladocopium_C15_evm.model.scaffold_312.2:0.0728649200)56:0.1109878799,(AlveoDino-Dinophyceae-Fugacium_kawagutii_Fkaw.gene19122.mRNA1:0.2858229715,(AlveoDino-Dinophyceae-Polarella_glacialis_CCMP1383_evm.model.CCMP1383_scf7180000542519.2:0.0000021978,AlveoDino-Dinophyceae-Polarella_glacialis_CCMP2088_evm.model.CCMP2088_scf7180000704505.1:0.0000011298)100:1.8845593120)53:0.1224609019)72:0.5560939465,AlveoDino-Dinophyceae-Durusdinium_trenchii_CCMP2556.gene37791.mRNA1:0.2713061667)96:2.1485576180,((Rhizaria-Chlorarachniophyceae-Bigelowiella_natans_CCMP2755_jgi_Bigna1_145852_aug1.104_g20560:0.0000011298,Rhizaria-Chlorarachniophyceae-Bigelowiella_natans_CCMP2755_jgi_Bigna1_91531_estExt_fgenesh1_pg.C_1040047:0.0000011298)100:0.0596551283,Rhizaria-Chlorarachniophyceae-Bigelowiella_natans_CCMP2755_jgi_Bigna1_83254_fgenesh1_pg.104___47:0.3615891510)83:1.0041776520)75:0.9673213297)25:0.0000022866,Cryptophyta---Guillardia_theta_CCMP2712_XP_005822401.1:0.5709480605)51:0.1160434198)14:0.0647894030,Stramenopiles---Blastocystis_ST1_tr_A0A196S6T7_A0A196S6T7_BLAHN:0.6362648633)15:0.1130374526)38:0.0605840765,(AlveoDino-Dinophyceae-Alexandrium_tamarense_CCMP1771_Gene.194658__MMETSP0384_Transcript_119168__g.194658__m.194658:0.5679978413,((((AlveoDino-Dinophyceae-Symbiodinium_natans_CCMP2548_Snat_CCMP2548.gene29659.mRNA1:0.0000027356,AlveoDino-Dinophyceae-Symbiodinium_pilosum_CCMP2461_Spil_CCMP2461.gene11855.mRNA1:0.4463421220)100:3.5308245670,(Viridiplantae-Trebouxiophyceae-Chlorella_variabilis_jgi_ChlNC64A_1_134083_IGS.gm_10_00374:0.0000011298,Viridiplantae-Trebouxiophyceae-Chlorella_variabilis_jgi_ChlNC64A_1_52399_fgenesh3_pg.C_scaffold_10000184:0.0000011298)99:0.2034977701)61:0.3392590850,Opisthokonta-Choanoflagellida-Salpingoeca_rosetta_tr_F2URP9_F2URP9_SALR5:0.4626413871)60:0.1245831930,((Viridiplantae-Chlorophyceae-Chlamydomonas_reinhardtii_tr_A0A2K3DJ31_A0A2K3DJ31_CHLRE:0.1003343325,Viridiplantae-Chlorophyceae-Volvox_carteri_f_nagariensis_tr_D8U8Q4_D8U8Q4_VOLCA:0.0423585688)97:0.1694032764,Viridiplantae-Prasinophyceae-Ostreococcus_tauri_XP_003080894.1:0.6959567010)99:0.3788893180)46:0.0000027143)37:0.2702351196)35:0.0403370791,(Stramenopiles-Pelagophyte-Aureococcus_anophagefferens_tr_F0YED0_F0YED0_AURAN:0.8570779550,(Viridiplantae-Angiosperm-Arabidopsis_thaliana_tr_Q9FGT3_Q9FGT3_ARATH:0.1967218592,(Viridiplantae-Angiosperm-Glycine_max_tr_C6T150_C6T150_SOYBN:0.0569345766,Viridiplantae-Angiosperm-Glycine_max_tr_I1J496_I1J496_SOYBN:0.0005680630)100:0.2418899527)100:0.4620525602)46:0.0832221223)80:0.3052110750)51:0.0359269990,AlveoDino-Dinophyceae-Amphidinium_gibbosum.g59980.t1:1.1105806042)71:0.1715148119,((((((AlveoDino-Dinophyceae-Alexandrium_tamarense_CCMP1771_Gene.122381__MMETSP0382_Transcript_59021__g.122381__m.122381:0.0643151689,AlveoDino-Dinophyceae-Gambierdiscus_australes_MMETSP0766_Transcript_71850_m.107902:0.2105751295)81:0.0258552239,AlveoDino-Dinophyceae-Noctiluca_scintillans_MMETSP0253_Transcript_13395_m.25063:0.8290822776)80:0.0641174044,AlveoDino-Dinophyceae-Heterocapsa_rotundata_MMETSP0503_Transcript_14821_m.31780:0.2518857541)80:0.0280051562,AlveoDino-Dinophyceae-Prorocentrum_minimum_MMETSP0057_Transcript_568_m.1086:0.3513547771)84:0.0321827875,((((AlveoDino-Dinophyceae-Durusdinium_trenchii_CCMP2556.gene22239.mRNA1:0.0000024104,AlveoDino-Dinophyceae-Durusdinium_trenchii_sh.g9311.t1:0.1332534114)100:0.0240962720,((AlveoDino-Dinophyceae-Cladocopium_C15_evm.model.scaffold_334.8:0.2045840193,AlveoDino-Dinophyceae-Cladocopium_C92_CC92.gene514.mRNA1:0.0000011298)99:0.0000031450,AlveoDino-Dinophyceae-Cladocopium_goreaui_evm.model.scf7180000353576.8:0.0000011298)100:0.0214226042)100:0.0769939710,(((AlveoDino-Dinophyceae-Symbiodinium_microadriaticum_CCMP2467_Smic.gene977.mRNA1:0.0000000000,AlveoDino-Dinophyceae-Symbiodinium_microadriaticum_CassKB8_Smic_CassKB8.gene1665.mRNA1:0.0000000000):0.0000011298,AlveoDino-Dinophyceae-Symbiodinium_microadriaticum_04_503SCI_Smic_04-503SCI.03.gene5161.mRNA1:0.0000011298)100:0.0140886548,(AlveoDino-Dinophyceae-Symbiodinium_necroappetens_CCMP2469_Snec_CCMP2469.gene26055.mRNA1:0.0000011298,AlveoDino-Dinophyceae-Symbiodinium_linucheae_CCMP2456_Slin_CCMP2456.gene5343.mRNA1:0.0000029810)98:0.0000021993)100:0.1682518446)89:0.0191803965,AlveoDino-Dinophyceae-Polarella_glacialis_CCMP2088_evm.model.CCMP2088_scf7180000712307.8:0.0688027698)98:0.1104580667)84:0.2106984003,AlveoDino-Dinophyceae-Gymnodinium_catenatum_GC744_Gene.3597__MMETSP0784_Transcript_2153__g.3597__m.3597:0.0333307300)91:0.5139279574)71:0.0792295007,AlveoDino-Dinophyceae-Oxyrrhis_marina_MMETSP0471_Transcript_11545_m.16842:0.5421176494);
```
