## Supplementary material for "Improved *Cladocopium goreaui* genome assembly reveals features of a facultative coral symbiont and the complex evolutionary history of dinoflagellate genes": OG0004298.treEdited.tre

```
(Alveolata-Chromerida-Chromera_velia_Cvel_18168:0.6541849659,(Alveolata-Chromerida-Vitrella_brassicaformis_Vbra_13672:0.7517409366,Rhodophyta---Gracilariopsis_chorda_PXF48291.1:0.1430258266)73:0.0778951949,((((((((((((((((((AlveoDino-Dinophyceae-Alexandrium_tamarense_CCMP1771_Gene.220925__MMETSP0382_Transcript_106606__g.220925__m.220925:0.1015460124,AlveoDino-Dinophyceae-Gambierdiscus_australes_MMETSP0766_Transcript_74399_m.111927:0.1769420187)99:0.0777065993,AlveoDino-Dinophyceae-Gymnodinium_catenatum_GC744_Gene.136915__MMETSP0784_Transcript_71044__g.136915__m.136915:0.1335106530)94:0.0808828634,(AlveoDino-Dinophyceae-Gymnodinium_catenatum_GC744_Gene.225022__MMETSP0784_Transcript_114434__g.225022__m.225022:0.2678860539,(AlveoDino-Dinophyceae-Noctiluca_scintillans_MMETSP0253_Transcript_3893_m.7340:0.1114089314,(AlveoDino-Dinophyceae-Peridinium_aciculiferum_MMETSP0370_Transcript_8494_m.14123:0.0000025254,AlveoDino-Dinophyceae-Peridinium_aciculiferum_MMETSP0371_Transcript_6706_m.11273:0.0000010000)100:0.3023326149)89:0.0396317828)70:0.0650031994)58:0.0393048396,(((AlveoDino-Dinophyceae-Durusdinium_trenchii_CCMP2556.gene16602.mRNA1:0.0000020691,AlveoDino-Dinophyceae-Durusdinium_trenchii_CCMP2556.gene16320.mRNA1:0.1410308279)100:0.0965446011,(AlveoDino-Dinophyceae-Cladocopium_goreaui_evm.model.scf7180000355713.8:0.0978461859,AlveoDino-Dinophyceae-Breviolum_minutum_Bmin.gene22659.mRNA1:0.0685856598)100:0.1068106071)99:0.1546485070,(AlveoDino-Dinophyceae-Durusdinium_trenchii_sh.g22901.t1:0.8110707471,(((AlveoDino-Dinophyceae-Symbiodinium_microadriaticum_CCMP2467_Smic.gene24960.mRNA1:0.1361346139,AlveoDino-Dinophyceae-Symbiodinium_necroappetens_CCMP2469_Snec_CCMP2469.gene25036.mRNA1:0.0000010000)56:0.0000025485,(AlveoDino-Dinophyceae-Symbiodinium_microadriaticum_04_503SCI_Smic_04-503SCI.03.gene16189.mRNA1:0.0000010000,AlveoDino-Dinophyceae-Symbiodinium_microadriaticum_CassKB8_Smic_CassKB8.gene3945.mRNA1:0.0000010000)64:0.0000010000)22:0.0000022868,AlveoDino-Dinophyceae-Symbiodinium_linucheae_CCMP2456_Slin_CCMP2456.gene8035.mRNA1:0.2094393125)97:0.2304755650)83:0.0773689343)78:0.0666374863)75:0.0951584698,(AlveoDino-Dinophyceae-Polarella_glacialis_CCMP1383_evm.model.CCMP1383_scf7180000541306.4:0.0000010000,(AlveoDino-Dinophyceae-Polarella_glacialis_CCMP1383_evm.model.CCMP1383_scf7180000593463.9:0.0000010000,AlveoDino-Dinophyceae-Polarella_glacialis_CCMP2088_evm.model.CCMP2088_scf7180000719281.3:0.0000010000)59:0.0000010000)100:0.1803266971)91:0.0638220812,AlveoDino-Dinophyceae-Prorocentrum_minimum_Gene.185305__MMETSP0056_Transcript_100135__g.185305__m.185305:0.0977996648)100:0.2545167327,(AlveoDino-Dinophyceae-Prorocentrum_minimum_Gene.122457__MMETSP0053_Transcript_67819__g.122457__m.122457:0.0000010000,AlveoDino-Dinophyceae-Prorocentrum_minimum_Gene.65920__MMETSP0056_Transcript_35471__g.65920__m.65920:0.1281076922)83:0.0140627110)60:0.0086768143,AlveoDino-Dinophyceae-Amoebophrya_ceratii.g17848.t1:0.2868431986)66:0.0336487179,AlveoDino-Dinophyceae-Prorocentrum_minimum_Gene.223982__MMETSP0056_Transcript_121378__g.223982__m.223982:0.6874283797)53:0.0593733392,((AlveoDino-Dinophyceae-Prorocentrum_minimum_Gene.77034__MMETSP0053_Transcript_42666__g.77034__m.77034:0.0000026105,AlveoDino-Dinophyceae-Prorocentrum_minimum_MMETSP0057_Transcript_28468_m.51507:0.0287623482)100:0.5986909838,(AlveoDino-Dinophyceae-Prorocentrum_minimum_Gene.127036__MMETSP0053_Transcript_70498__g.127036__m.127036:0.4270242991,AlveoDino-Dinophyceae-Prorocentrum_minimum_MMETSP0055_Transcript_30956_m.55113:0.4466341375)98:0.3092043697)99:0.3237569377)47:0.0506147647,AlveoDino-Dinophyceae-Prorocentrum_minimum_MMETSP0057_Transcript_96752_m.179850:0.5047954842)28:0.0151627992,(AlveoDino-Dinophyceae-Oxyrrhis_marina_Gene.39661__MMETSP0470_Transcript_28939__g.39661__m.39661:0.0715352206,Stramenopiles-Pelagophyte-Aureococcus_anophagefferens_tr_F0Y3P6_F0Y3P6_AURAN:3.4845351363)75:0.5040744311)28:0.0835546184,(((((AlveoDino-Dinophyceae-Alexandrium_tamarense_CCMP1771_Gene.6650__MMETSP0384_Transcript_4251__g.6650__m.6650:0.2153205232,Viridiplantae-Prasinophyceae-Ostreococcus_tauri_XP_003079443.2:0.2459674594)88:0.1151478464,Viridiplantae-Prasinophyceae-Bathycoccus_prasinos_XP_007514208.1:0.4651908869)95:0.3453468252,(((Stramenopiles-Phaeophyceae-Ectocarpus_siliculosus_tr_D7FHQ8_D7FHQ8_ECTSI:0.0000022095,Stramenopiles-Phaeophyceae-Cladosiphon_okamuranus_g12312.t1:0.0854202664)100:1.2669415870,Proteobacteria-beta-Burkholderia_phymatum_DSM17167_tr_B2JJ81_B2JJ81_PARP8:1.3049448098)61:0.1311625272,((Viridiplantae-Chlorophyceae-Chlamydomonas_reinhardtii_tr_A8JB02_A8JB02_CHLRE:0.0540036729,Viridiplantae-Chlorophyceae-Volvox_carteri_f_nagariensis_tr_D8TWX9_D8TWX9_VOLCA:0.1092179477)100:0.4555577823,(Viridiplantae-Trebouxiophyceae-Chlorella_variabilis_jgi_ChlNC64A_1_136117_IGS.gm_15_00213:0.0000025901,Viridiplantae-Trebouxiophyceae-Chlorella_variabilis_jgi_ChlNC64A_1_53419_fgenesh3_pg.C_scaffold_15000104:0.0788920630)100:0.4836054599)96:0.1574871914)35:0.0739933989)46:0.0488146631,(Haptophyta---Emiliania_huxleyi_CCMP1516_tr_R1EUI2_R1EUI2_EMIHU:0.0000023999,Haptophyta---Emiliania_huxleyi_CCMP1516_tr_R1E0D6_R1E0D6_EMIHU:0.0000010000)100:0.9707346833)50:0.0848175642,((((AlveoDino-Dinophyceae-Gymnodinium_catenatum_GC744_Gene.242488__MMETSP0784_Transcript_123472__g.242488__m.242488:0.3224507582,AlveoDino-Dinophyceae-Prorocentrum_minimum_Gene.80489__MMETSP0053_Transcript_44608__g.80489__m.80489:0.2929922374)98:0.1817664339,(((((Stramenopiles-Bacillariophyta-Fragilariopsis_cylindrus_CCMP1102_jgi_Fracy1_248054_fgenesh2_pg.22___158:0.0000000000,Stramenopiles-Bacillariophyta-Fragilariopsis_cylindrus_CCMP1102_jgi_Fracy1_159795_gw1.22.178.1:0.0000000000):0.0000000000,Stramenopiles-Bacillariophyta-Fragilariopsis_cylindrus_CCMP1102_jgi_Fracy1_194788_e_gw1.22.37.1:0.0000000000):0.0000000000,Stramenopiles-Bacillariophyta-Fragilariopsis_cylindrus_CCMP1102_jgi_Fracy1_194616_e_gw1.22.178.1:0.0000000000):0.0000010000,Stramenopiles-Bacillariophyta-Fragilariopsis_cylindrus_CCMP1102_jgi_Fracy1_140511_gw1.22.37.1:0.0000010000)100:0.5040313401,(Stramenopiles-Bacillariophyta-Thalassiosira_pseudonana_CCMP1335_tr_B8C3M1_B8C3M1_THAPS:0.3465144002,Stramenopiles-Bacillariophyta-Phaeodactylum_tricornutum_jgi_Phatr2_36423_fgenesh1_pg.C_chr_10000155:0.1658989315)90:0.0904128504)79:0.1048476430)61:0.2289265181,(((Cryptophyta---Guillardia_theta_CCMP2712_XP_005826673.1:3.5922832644,(Rhizaria-Chlorarachniophyceae-Bigelowiella_natans_CCMP2755_jgi_Bigna1_89914_estExt_fgenesh1_pg.C_580022:0.0000010000,Rhizaria-Chlorarachniophyceae-Bigelowiella_natans_CCMP2755_jgi_Bigna1_78893_fgenesh1_pg.58___23:0.0000010000)91:0.0000020742)53:0.0061935911,Rhizaria-Chlorarachniophyceae-Bigelowiella_natans_CCMP2755_jgi_Bigna1_140740_aug1.58_g15448:0.1406208951)55:0.2163946301,Rhizaria-Chlorarachniophyceae-Bigelowiella_natans_CCMP2755_jgi_Bigna1_140379_aug1.55_g15087:0.1728362108)53:0.1469345105)64:0.1700996691,Cryptophyta---Guillardia_theta_CCMP2712_XP_005825028.1:0.4738540560)58:0.0807486720)73:0.1753081891)16:0.0931031155,(Cryptophyta---Guillardia_theta_CCMP2712_XP_005839576.1:0.4899574995,Haptophyta---Emiliania_huxleyi_CCMP1516_tr_R1DYA5_R1DYA5_EMIHU:0.3472841775)92:0.3228826162)72:0.1463341192,(Cryptophyta---Guillardia_theta_CCMP2712_XP_005837192.1:3.1054772131,Rhodophyta---Galdieria_sulphuraria_tr_M2X3C5_M2X3C5_GALSU:0.2097494554)68:0.3748279885)83:0.2002437530,Rhodophyta---Porphyridium_purpureum_evm.model.contig_4489.4:0.2789620811)66:0.0852372264,(Haptophyta---Emiliania_huxleyi_CCMP1516_tr_R1CL11_R1CL11_EMIHU:0.0000010000,Haptophyta---Emiliania_huxleyi_CCMP1516_tr_R1CCF9_R1CCF9_EMIHU:0.0000010000)100:0.4638460402)46:0.0481206530,(Rhodophyta---Porphyra_umbilicalis_Pum0261s0008.1.p:0.0663128641,Rhodophyta---Pyropia_yezoensis_contig_45778_g10109:0.2186712888)100:0.4680930445)72:0.1069874921);
```
