## Supplementary material for "Improved *Cladocopium goreaui* genome assembly reveals features of a facultative coral symbiont and the complex evolutionary history of dinoflagellate genes": OG0005652.treEdited.tre

```
(Alveolata-Chromerida-Chromera_velia_Cvel_18243:0.5332019073,((((((((((((((AlveoDino-Dinophyceae-Dinophysis_acuminata_DAEP01_MMETSP0797_Transcript_64142_m.127346:0.2629587937,AlveoDino-Dinophyceae-Karenia_brevis_SP1_Gene.13784__MMETSP0574_Transcript_12223__g.13784__m.13784:0.1372875578)99:0.0849364462,AlveoDino-Dinophyceae-Alexandrium_tamarense_CCMP1771_Gene.123218__MMETSP0382_Transcript_59450__g.123218__m.123218:0.1821896778)90:0.0977645190,AlveoDino-Dinophyceae-Alexandrium_tamarense_CCMP1771_Gene.71392__MMETSP0382_Transcript_35258__g.71392__m.71392:0.2734984486)97:0.0290660538,(AlveoDino-Dinophyceae-Alexandrium_tamarense_CCMP1771_Gene.71387__MMETSP0382_Transcript_35256__g.71387__m.71387:0.0000022858,AlveoDino-Dinophyceae-Alexandrium_tamarense_CCMP1771_Gene.66179__MMETSP0384_Transcript_41010__g.66179__m.66179:0.0000028946)100:0.6046877884)56:0.0339023828,AlveoDino-Dinophyceae-Prorocentrum_minimum_MMETSP0057_Transcript_98039_m.182100:0.3063725225)48:0.0620751702,(AlveoDino-Dinophyceae-Dinophysis_acuminata_DAEP01_MMETSP0797_Transcript_64143_m.127347:0.3260071939,(AlveoDino-Dinophyceae-Dinophysis_acuminata_DAEP01_MMETSP0797_Transcript_66874_m.132831:0.2290821181,(AlveoDino-Dinophyceae-Alexandrium_tamarense_CCMP1771_Gene.89726__MMETSP0382_Transcript_43996__g.89726__m.89726:0.1071349126,AlveoDino-Dinophyceae-Karenia_brevis_SP1_MMETSP0573_Transcript_35754_m.42660:0.2198229117)99:0.1106752474)88:0.1161902722)20:0.0055715432)46:0.0532073859,(AlveoDino-Dinophyceae-Peridinium_aciculiferum_MMETSP0370_Transcript_92150_m.164306:0.0000026391,AlveoDino-Dinophyceae-Peridinium_aciculiferum_MMETSP0371_Transcript_9167_m.15897:0.0206015350)100:0.1798150357)94:0.1903746500,AlveoDino-Dinophyceae-Peridinium_aciculiferum_MMETSP0370_Transcript_60323_m.106443:0.8359025712)85:0.0403445679,(AlveoDino-Dinophyceae-Prorocentrum_minimum_Gene.103229__MMETSP0056_Transcript_56159__g.103229__m.103229:0.3980948213,AlveoDino-Dinophyceae-Polarella_glacialis_CCMP2088_evm.model.CCMP2088_scf7180000715423.2:0.1555355682)100:0.2297594042)73:0.0976624886,((((AlveoDino-Dinophyceae-Gambierdiscus_australes_MMETSP0766_Transcript_68298_m.102972:0.2167925571,(AlveoDino-Dinophyceae-Gymnodinium_catenatum_GC744_Gene.100289__MMETSP0784_Transcript_51661__g.100289__m.100289:0.0298780502,AlveoDino-Dinophyceae-Polarella_glacialis_CCMP1383_evm.model.CCMP1383_scf7180000541312.3:0.3297746216)99:0.1407113120)100:0.5254805528,(AlveoDino-Dinophyceae-Karenia_brevis_SP1_Gene.32924__MMETSP0574_Transcript_27270__g.32924__m.32924:0.4883616193,((AlveoDino-Dinophyceae-Heterocapsa_rotundata_MMETSP0503_Transcript_59226_m.122910:0.3391724406,AlveoDino-Dinophyceae-Prorocentrum_minimum_MMETSP0057_Transcript_63588_m.117142:0.1214810926)82:0.0938906563,AlveoDino-Dinophyceae-Polarella_glacialis_CCMP2088_evm.model.CCMP2088_scf7180000712847.3:0.1649992685)86:0.1902746410)100:0.4341293376)99:0.3092566897,(((Amoebozoa-Discosea-Acanthamoeba_castellanii_str_Neff_XP_004353469.1:0.3420365926,Glaucophyta---Cyanophora_paradoxa_ConsensusfromContig54632-snap_masked-ConsensusfromContig54632-abinit-gene-0.3-mRNA-1_cds_11491/3469-3619_0_-:0.7104301174)75:0.0629838157,Viridiplantae-Chlorophyceae-Chlamydomonas_reinhardtii_tr_A0A2K3D666_A0A2K3D666_CHLRE:0.8441972301)98:0.2059899456,Stramenopiles-Pelagophyte-Aureococcus_anophagefferens_tr_F0YDI5_F0YDI5_AURAN:1.1983851822)86:0.2250239597)81:0.1157104983,(Stramenopiles-Pelagophyte-Aureococcus_anophagefferens_tr_F0XYK4_F0XYK4_AURAN:0.5373043685,Stramenopiles-Pelagophyte-Aureococcus_anophagefferens_tr_F0Y512_F0Y512_AURAN:3.6813993344)58:0.0322042630)13:0.1149416938)49:0.1618503789,(Rhizaria-Chlorarachniophyceae-Bigelowiella_natans_CCMP2755_jgi_Bigna1_135417_aug1.29_g10125:0.0000010000,(Rhizaria-Chlorarachniophyceae-Bigelowiella_natans_CCMP2755_jgi_Bigna1_88211_estExt_fgenesh1_pg.C_290083:0.0000010000,Rhizaria-Chlorarachniophyceae-Bigelowiella_natans_CCMP2755_jgi_Bigna1_74477_fgenesh1_pg.29___86:0.0000010000)57:0.0000010000)100:0.8625758474)88:0.1546649808,(Viridiplantae-Chlorophyceae-Chlamydomonas_reinhardtii_tr_A0A2K3D9R7_A0A2K3D9R7_CHLRE:0.4515869451,(Viridiplantae-Prasinophyceae-Bathycoccus_prasinos_XP_007509995.1:0.5559636011,Viridiplantae-Prasinophyceae-Ostreococcus_tauri_XP_022840166.1:0.4360865301)100:0.3872133944)27:0.0355248732)25:0.0394273814,Haptophyta---Emiliania_huxleyi_CCMP1516_tr_R1EC88_R1EC88_EMIHU:0.9691050689)28:0.0458094010,(Rhodophyta---Porphyridium_purpureum_evm.model.contig_561.1:0.9143104922,Stramenopiles-Bacillariophyta-Fragilariopsis_cylindrus_CCMP1102_jgi_Fracy1_240027_fgenesh2_pg.7___365:0.4741324249)71:0.1580635066)31:0.0267576627,((((((AlveoDino-Dinophyceae-Alexandrium_tamarense_CCMP1771_Gene.184297__MMETSP0382_Transcript_89087__g.184297__m.184297:0.1220603933,(AlveoDino-Dinophyceae-Polarella_glacialis_CCMP1383_evm.model.CCMP1383_scf7180000595501.5:0.0000010000,AlveoDino-Dinophyceae-Polarella_glacialis_CCMP2088_evm.model.CCMP2088_scf7180000720760.10:0.0000010000)100:0.1582947468)69:0.0403833310,((AlveoDino-Dinophyceae-Cladocopium_goreaui_evm.model.scf7180000356342.7:0.0310678592,AlveoDino-Dinophyceae-Fugacium_kawagutii_Fkaw.gene7527.mRNA1:0.0314513697)96:0.0975110693,((((AlveoDino-Dinophyceae-Symbiodinium_microadriaticum_CassKB8_Smic_CassKB8.gene19309.mRNA1:0.1972689852,AlveoDino-Dinophyceae-Symbiodinium_linucheae_CCMP2456_Slin_CCMP2456.gene20488.mRNA1:0.0000020904)99:0.0769528315,AlveoDino-Dinophyceae-Symbiodinium_tridacnidorum_CCMP2592_Stri_CCMP2592.gene2074.mRNA1:0.0000022747)99:0.0271001421,AlveoDino-Dinophyceae-Symbiodinium_natans_CCMP2548_Snat_CCMP2548.gene1175.mRNA1:0.0100831691)97:0.0291865099,AlveoDino-Dinophyceae-Symbiodinium_pilosum_CCMP2461_Spil_CCMP2461.gene11765.mRNA1:0.0284879891)96:0.0649267610)95:0.1219400877)62:0.0358397152,AlveoDino-Dinophyceae-Peridinium_aciculiferum_MMETSP0370_Transcript_82866_m.147457:0.1403006454)53:0.0236476233,((AlveoDino-Dinophyceae-Gymnodinium_catenatum_GC744_Gene.151342__MMETSP0784_Transcript_78577__g.151342__m.151342:0.1452661428,AlveoDino-Dinophyceae-Amphidinium_gibbosum.g49928.t1:0.2548218463)53:0.0294890289,(AlveoDino-Dinophyceae-Karenia_brevis_SP1_Gene.19172__MMETSP0574_Transcript_16226__g.19172__m.19172:0.1492408828,AlveoDino-Dinophyceae-Noctiluca_scintillans_MMETSP0253_Transcript_65049_m.117177:0.2623022380)69:0.0311927412)49:0.0165373630)80:0.1500755415,AlveoDino-Dinophyceae-Heterocapsa_rotundata_MMETSP0503_Transcript_20523_m.43610:0.4937734914)97:0.1490913832,Cryptophyta---Guillardia_theta_CCMP2712_XP_005832781.1:0.3975538595)97:0.2110177272);
```
