## Supplementary material for "Improved *Cladocopium goreaui* genome assembly reveals features of a facultative coral symbiont and the complex evolutionary history of dinoflagellate genes": OG0006449.treEdited.tre

```
(Alveolata-Chromerida-Chromera_velia_Cvel_12717:0.7837082772,(Alveolata-Chromerida-Vitrella_brassicaformis_Vbra_13284:0.3960498195,((((((((AlveoDino-Dinophyceae-Dinophysis_acuminata_DAEP01_MMETSP0797_Transcript_43881_m.87591:0.2405641842,AlveoDino-Dinophyceae-Noctiluca_scintillans_MMETSP0253_Transcript_29833_m.53895:0.3802847362)58:0.0657459728,((((AlveoDino-Dinophyceae-Durusdinium_trenchii_CCMP2556.gene17175.mRNA1:0.0000009999,AlveoDino-Dinophyceae-Durusdinium_trenchii_CCMP2556.gene16419.mRNA1:0.0000009999)54:0.0000009999,AlveoDino-Dinophyceae-Durusdinium_trenchii_sh.g28768.t1:0.0375949975)100:0.1429351008,(((AlveoDino-Dinophyceae-Cladocopium_goreaui_evm.model.scf7180000345549.2:0.1179639482,AlveoDino-Dinophyceae-Cladocopium_goreaui_evm.model.scf7180000353581.6:0.0000009999)100:0.0223903297,AlveoDino-Dinophyceae-Cladocopium_C92_CC92.gene7565.mRNA1:0.0000020198)99:0.0596246790,AlveoDino-Dinophyceae-Fugacium_kawagutii_Fkaw.gene23821.mRNA1:0.0749583088)100:0.1007532433)92:0.0527999269,(((AlveoDino-Dinophyceae-Symbiodinium_microadriaticum_04_503SCI_Smic_04-503SCI.03.gene19266.mRNA1:0.0070801129,AlveoDino-Dinophyceae-Symbiodinium_necroappetens_CCMP2469_Snec_CCMP2469.gene14708.mRNA1:0.0000009999)99:0.0025152953,AlveoDino-Dinophyceae-Symbiodinium_natans_CCMP2548_Snat_CCMP2548.gene34366.mRNA1:0.0658770715)100:0.0773363650,AlveoDino-Dinophyceae-Symbiodinium_tridacnidorum_CCMP2592_Stri_CCMP2592.gene13529.mRNA1:0.0000028052)100:0.1021679561)98:0.2140000107)31:0.0436133029,AlveoDino-Dinophyceae-Amphidinium_gibbosum.g9605.t1:0.4183976393)22:0.0496550128,(AlveoDino-Dinophyceae-Polarella_glacialis_CCMP1383_evm.model.CCMP1383_scf7180000571727.1:0.0097419978,AlveoDino-Dinophyceae-Polarella_glacialis_CCMP2088_evm.model.CCMP2088_scf7180000717114.2:0.0000021385)93:0.1408945229)33:0.1165860695,AlveoDino-Dinophyceae-Prorocentrum_minimum_MMETSP0057_Transcript_51195_m.93980:0.4091952340)93:0.2835720849,AlveoDino-Dinophyceae-Breviolum_minutum_Bmin.gene13767.mRNA1:2.3123868282)77:0.3540072098,AlveoDino-Dinophyceae-Oxyrrhis_marina_MMETSP0471_Transcript_17955_m.27044:1.0192565328)14:0.0000024460,((((((AlveoDino-Dinophyceae-Alexandrium_tamarense_CCMP1771_Gene.190836__MMETSP0382_Transcript_92051__g.190836__m.190836:0.2203343580,AlveoDino-Dinophyceae-Amphidinium_gibbosum.g14047.t1:0.2575582258)85:0.1133367105,(AlveoDino-Dinophyceae-Alexandrium_tamarense_CCMP1771_Gene.16063__MMETSP0384_Transcript_9995__g.16063__m.16063:0.1803284645,AlveoDino-Dinophyceae-Gymnodinium_catenatum_GC744_Gene.176670__MMETSP0784_Transcript_90148__g.176670__m.176670:0.2239995017)95:0.1287249089)52:0.0564188736,((AlveoDino-Dinophyceae-Cladocopium_goreaui_evm.model.scf7180000355642.6:0.0539421713,AlveoDino-Dinophyceae-Breviolum_minutum_Bmin.gene22586.mRNA1:0.0470005735)98:0.2337490003,(AlveoDino-Dinophyceae-Symbiodinium_natans_CCMP2548_Snat_CCMP2548.gene7890.mRNA1:0.1998401588,AlveoDino-Dinophyceae-Symbiodinium_pilosum_CCMP2461_Spil_CCMP2461.gene7613.mRNA1:0.4528662356)34:0.0125776399)81:0.1053993835)17:0.0000028025,AlveoDino-Dinophyceae-Prorocentrum_minimum_Gene.77869__MMETSP0053_Transcript_43180__g.77869__m.77869:0.2601994285)100:0.8529640312,(Haptophyta---Emiliania_huxleyi_CCMP1516_tr_R1D8N4_R1D8N4_EMIHU:0.0000009999,Haptophyta---Emiliania_huxleyi_CCMP1516_tr_R1EPJ7_R1EPJ7_EMIHU:0.0000009999)100:0.6954237810)33:0.0888626750,((((AlveoDino-Dinophyceae-Cladocopium_C15_evm.model.scaffold_718.2:2.8515273732,Viridiplantae-Prasinophyceae-Bathycoccus_prasinos_XP_007509568.1:0.2802412158)92:0.5003491799,(Viridiplantae-Prasinophyceae-Ostreococcus_tauri_XP_003082130.2:0.4194682520,Proteobacteria-gamma-Pseudomonas_aeruginosa_ATCC15692_tr_Q9HXP4_Q9HXP4_PSEAE:1.6494025505)56:0.1680013353)59:0.2699068772,(Rhodophyta---Cyanidioschyzon_merolae_strain_10D_XP_005535155.1:0.3414108594,Rhodophyta---Porphyridium_purpureum_evm.model.contig_3601.12:0.3782049299)96:0.1632836561)63:0.1080747457,(Rhodophyta---Chondrus_crispus_XP_005716250.1:0.0298631702,Rhodophyta---Gracilariopsis_chorda_PXF49281.1:0.0230653961)100:0.3587826758)56:0.1440295952)39:0.0693323208)72:0.1815367736)54:0.1076000413,((Cryptophyta---Guillardia_theta_CCMP2712_XP_005831821.1:0.3812961543,(Cryptophyta---Guillardia_theta_CCMP2712_XP_005839334.1:0.3796365658,Stramenopiles-Bacillariophyta-Thalassiosira_pseudonana_CCMP1335_tr_B8BVP2_B8BVP2_THAPS:1.2244988841)84:0.0971551596)81:0.1922968964,(Rhizaria-Chlorarachniophyceae-Bigelowiella_natans_CCMP2755_jgi_Bigna1_142577_aug1.71_g17285:0.0000009999,(Rhizaria-Chlorarachniophyceae-Bigelowiella_natans_CCMP2755_jgi_Bigna1_90468_estExt_fgenesh1_pg.C_710046:0.0000009999,Rhizaria-Chlorarachniophyceae-Bigelowiella_natans_CCMP2755_jgi_Bigna1_80461_fgenesh1_pg.71___46:0.0000009999)65:0.0000022491)100:0.8329489470)40:0.0141824625);
```
