## Supplementary material for "Improved *Cladocopium goreaui* genome assembly reveals features of a facultative coral symbiont and the complex evolutionary history of dinoflagellate genes": OG0006672.treEdited.tre

```
(Alveolata-Chromerida-Chromera_velia_Cvel_24199:1.0848357814,Alveolata-Chromerida-Vitrella_brassicaformis_Vbra_9511:0.4073259087,((((((((AlveoDino-Dinophyceae-Alexandrium_tamarense_CCMP1771_Gene.21270__MMETSP0384_Transcript_13239__g.21270__m.21270:0.1029480868,((AlveoDino-Dinophyceae-Gambierdiscus_australes_MMETSP0766_Transcript_2619_m.3989:0.1218875933,(AlveoDino-Dinophyceae-Peridinium_aciculiferum_MMETSP0370_Transcript_59746_m.105479:0.5061593937,AlveoDino-Dinophyceae-Prorocentrum_minimum_MMETSP0057_Transcript_107351_m.198637:0.1220827193)41:0.1235166824)39:0.0261397681,AlveoDino-Dinophyceae-Gymnodinium_catenatum_GC744_Gene.39988__MMETSP0784_Transcript_20662__g.39988__m.39988:0.1116269559)32:0.0189818794)34:0.0331847646,AlveoDino-Dinophyceae-Heterocapsa_rotundata_MMETSP0503_Transcript_55580_m.115697:0.1374628917)43:0.0843698687,(AlveoDino-Dinophyceae-Polarella_glacialis_CCMP1383_evm.model.CCMP1383_scf7180000589055.1:0.0000010000,AlveoDino-Dinophyceae-Polarella_glacialis_CCMP2088_evm.model.CCMP2088_scf7180000713206.1:0.0000010000)100:0.2255306393)47:0.1027110026,((((AlveoDino-Dinophyceae-Durusdinium_trenchii_sh.g10157.t1:0.1006306662,AlveoDino-Dinophyceae-Cladocopium_goreaui_evm.model.scf7180000353141.3:0.0000026158)98:0.0166416227,AlveoDino-Dinophyceae-Breviolum_minutum_Bmin.gene16103.mRNA1:0.0186769380)100:0.0845641141,AlveoDino-Dinophyceae-Symbiodinium_linucheae_CCMP2456_Slin_CCMP2456.gene12652.mRNA1:0.0080548683)98:0.0096537195,AlveoDino-Dinophyceae-Symbiodinium_pilosum_CCMP2461_Spil_CCMP2461.gene7189.mRNA1:0.0000020093)100:0.1491990202)100:0.8470358641,(((((((((((((Stramenopiles-Bacillariophyta-Fragilariopsis_cylindrus_CCMP1102_jgi_Fracy1_237186_fgenesh2_pg.4___734:0.0000000000,Stramenopiles-Bacillariophyta-Fragilariopsis_cylindrus_CCMP1102_jgi_Fracy1_142297_gw1.10.202.1:0.0000000000):0.0000000000,Stramenopiles-Bacillariophyta-Fragilariopsis_cylindrus_CCMP1102_jgi_Fracy1_183135_e_gw1.4.106.1:0.0000000000):0.0000000000,Stramenopiles-Bacillariophyta-Fragilariopsis_cylindrus_CCMP1102_jgi_Fracy1_183215_e_gw1.4.101.1:0.0000000000):0.0000000000,Stramenopiles-Bacillariophyta-Fragilariopsis_cylindrus_CCMP1102_jgi_Fracy1_153219_gw1.10.529.1:0.0000000000):0.0000000000,Stramenopiles-Bacillariophyta-Fragilariopsis_cylindrus_CCMP1102_jgi_Fracy1_182950_e_gw1.4.690.1:0.0000000000):0.0000000000,Stramenopiles-Bacillariophyta-Fragilariopsis_cylindrus_CCMP1102_jgi_Fracy1_153203_gw1.4.690.1:0.0000000000):0.0000000000,Stramenopiles-Bacillariophyta-Fragilariopsis_cylindrus_CCMP1102_jgi_Fracy1_142281_gw1.4.106.1:0.0000000000):0.0000010000,Stramenopiles-Bacillariophyta-Fragilariopsis_cylindrus_CCMP1102_jgi_Fracy1_141825_gw1.4.101.1:0.0000010000)63:0.0000010000,Stramenopiles-Bacillariophyta-Fragilariopsis_cylindrus_CCMP1102_jgi_Fracy1_141845_gw1.10.184.1:0.0000010000)60:0.0000010000,Stramenopiles-Bacillariophyta-Fragilariopsis_cylindrus_CCMP1102_jgi_Fracy1_242905_fgenesh2_pg.10___412:0.0000010000)100:0.2034703015,Stramenopiles-Bacillariophyta-Phaeodactylum_tricornutum_jgi_Phatr2_42329_fgenesh1_pm.C_chr_25000003:0.1595238739)98:0.0879160289,Stramenopiles-Bacillariophyta-Thalassiosira_pseudonana_CCMP1335_tr_B8LDY3_B8LDY3_THAPS:0.0384353282)100:0.2275197078,Stramenopiles-Pelagophyte-Aureococcus_anophagefferens_tr_F0Y0K3_F0Y0K3_AURAN:0.3824919055)54:0.0325427299)54:0.1155153408,((AlveoDino-Dinophyceae-Oxyrrhis_marina_Gene.190090__MMETSP0469_Transcript_126299__g.190090__m.190090:0.2229131940,Cryptophyta---Guillardia_theta_CCMP2712_XP_005835449.1:0.3842077059)53:0.0404658263,((Stramenopiles-Phaeophyceae-Ectocarpus_siliculosus_tr_D8LHH2_D8LHH2_ECTSI:0.0000000000,Stramenopiles-Phaeophyceae-Cladosiphon_okamuranus_g6235.t2:0.0000000000):0.0000010000,Stramenopiles-Phaeophyceae-Cladosiphon_okamuranus_g6235.t1:0.0000010000)100:0.4002555481)53:0.0862339628)66:0.1231045557,(((AlveoDino-Dinophyceae-Alexandrium_tamarense_CCMP1771_Gene.229167__MMETSP0384_Transcript_140521__g.229167__m.229167:0.0550757358,(Viridiplantae-Prasinophyceae-Bathycoccus_prasinos_XP_007512975.1:0.0490416169,Viridiplantae-Prasinophyceae-Ostreococcus_tauri_XP_022839234.1:0.1096636441)89:0.0487700424)97:0.3195349976,((((Rhizaria-Chlorarachniophyceae-Bigelowiella_natans_CCMP2755_jgi_Bigna1_141287_aug1.61_g15995:0.0000010000,Rhizaria-Chlorarachniophyceae-Bigelowiella_natans_CCMP2755_jgi_Bigna1_79346_fgenesh1_pg.61___104:0.0000010000)98:0.0091176469,(Rhizaria-Chlorarachniophyceae-Bigelowiella_natans_CCMP2755_jgi_Bigna1_90071_estExt_fgenesh1_pg.C_610101:0.0000010000,Rhizaria-Chlorarachniophyceae-Bigelowiella_natans_CCMP2755_jgi_Bigna1_63861_fgenesh1_kg.61___34___3208_1_CFAO_EXTA:0.0000010000)80:0.0000010000)100:0.6860942317,Rhodophyta---Cyanidioschyzon_merolae_strain_10D_XP_005537165.1:2.4383911805)37:0.0422429245,((Viridiplantae-Chlorophyceae-Chlamydomonas_reinhardtii_tr_A5H8H8_A5H8H8_CHLRE:0.0790580546,Viridiplantae-Chlorophyceae-Volvox_carteri_f_nagariensis_tr_D8TWI1_D8TWI1_VOLCA:0.0252926606)100:0.3259695515,((((((((((Viridiplantae-Trebouxiophyceae-Chlorella_variabilis_jgi_ChlNC64A_1_15652_gw1.221.1.1:0.0000000000,Viridiplantae-Trebouxiophyceae-Chlorella_variabilis_jgi_ChlNC64A_1_37756_estExt_Genewise1Plus.C_2210002:0.0000000000):0.0000000000,Viridiplantae-Trebouxiophyceae-Chlorella_variabilis_jgi_ChlNC64A_1_29017_e_gw1.221.2.1:0.0000000000):0.0000000000,Viridiplantae-Trebouxiophyceae-Chlorella_variabilis_jgi_ChlNC64A_1_59498_estExt_fgenesh3_pg.C_2210001:0.0000000000):0.0000000000,Viridiplantae-Trebouxiophyceae-Chlorella_variabilis_jgi_ChlNC64A_1_55781_fgenesh3_pg.C_scaffold_221000001:0.0000000000):0.0000000000,Viridiplantae-Trebouxiophyceae-Chlorella_variabilis_jgi_ChlNC64A_1_139001_IGS.gm_221_00002:0.0000000000):0.0000000000,Viridiplantae-Trebouxiophyceae-Chlorella_variabilis_jgi_ChlNC64A_1_29018_e_gw1.221.1.1:0.0000000000):0.0000000000,Viridiplantae-Trebouxiophyceae-Chlorella_variabilis_jgi_ChlNC64A_1_33426_estExt_Genewise1.C_2210001:0.0000000000):0.0000000000,Viridiplantae-Trebouxiophyceae-Chlorella_variabilis_jgi_ChlNC64A_1_33427_estExt_Genewise1.C_2210002:0.0000000000):0.0000000000,Viridiplantae-Trebouxiophyceae-Chlorella_variabilis_jgi_ChlNC64A_1_37755_estExt_Genewise1Plus.C_2210001:0.0000000000):0.0000010000,Viridiplantae-Trebouxiophyceae-Chlorella_variabilis_jgi_ChlNC64A_1_15656_gw1.221.2.1:0.0000010000)99:0.1084832464)90:0.1015042919)60:0.1369749082)70:0.1297428893,(Viridiplantae-Angiosperm-Arabidopsis_thaliana_sp_Q9LSE4_CCB1_ARATH:0.0627083664,(Viridiplantae-Angiosperm-Glycine_max_tr_A0A0R0KZZ6_A0A0R0KZZ6_SOYBN:0.0347015169,Viridiplantae-Angiosperm-Glycine_max_tr_C6TBU5_C6TBU5_SOYBN:0.0000025488)94:0.0516392716)100:0.2331029249)61:0.1242702070)66:0.0958533209,((AlveoDino-Dinophyceae-Karenia_brevis_SP1_MMETSP0573_Transcript_64926_m.77533:0.7490777388,Haptophyta---Emiliania_huxleyi_CCMP1516_tr_R1DVU1_R1DVU1_EMIHU:0.2069810289)94:0.1215501872,(Discobida-Euglenozoid-Euglena_gracilis_EG_transcript_11702:0.0000010000,Discobida-Euglenozoid-Euglena_gracilis_EG_transcript_38443:0.0541828768)100:0.4858109975)77:0.0598593257)97:0.2751275267);
```
