## Supplementary material for "Improved *Cladocopium goreaui* genome assembly reveals features of a facultative coral symbiont and the complex evolutionary history of dinoflagellate genes": OG0008113.treEdited.tre

```
(Alveolata-Chromerida-Chromera_velia_Cvel_6331:0.4252775816,((((((Alveolata-Chromerida-Chromera_velia_Cvel_27717:0.9302565255,(((AlveoDino-Dinophyceae-Alexandrium_tamarense_CCMP1771_Gene.46571__MMETSP0384_Transcript_29126__g.46571__m.46571:0.3665697240,((Viridiplantae-Trebouxiophyceae-Chlorella_variabilis_jgi_ChlNC64A_1_143051_IGS.gm_5_00380:0.0000000000,Viridiplantae-Trebouxiophyceae-Chlorella_variabilis_jgi_ChlNC64A_1_51043_fgenesh3_pg.C_scaffold_5000210:0.0000000000):0.0000010000,Viridiplantae-Trebouxiophyceae-Chlorella_variabilis_jgi_ChlNC64A_1_57278_estExt_fgenesh3_pg.C_50205:0.0000010000)100:0.3914907075)55:0.1012600662,Viridiplantae-Angiosperm-Arabidopsis_thaliana_tr_Q941E5_Q941E5_ARATH:0.0174309039)29:0.0653988157,Viridiplantae-Angiosperm-Glycine_max_tr_C6SVH0_C6SVH0_SOYBN:0.0545923060)28:0.0576911650)18:0.0000027956,((Viridiplantae-Chlorophyceae-Chlamydomonas_reinhardtii_tr_A8HMR7_A8HMR7_CHLRE:0.0404923286,Viridiplantae-Chlorophyceae-Volvox_carteri_f_nagariensis_tr_D8U5F3_D8U5F3_VOLCA:0.1471730004)94:0.0151353388,Viridiplantae-Trebouxiophyceae-Chlorella_variabilis_jgi_ChlNC64A_1_138428_IGS.gm_20_00177:0.1698108403)92:0.1407584169)35:0.0599614958,Stramenopiles-Ochrophyta-Nannochloropsis_gaditana_tr_W7U2F0_W7U2F0_9STRA:0.0221413588)40:0.0599364232,(((((Alveolata-Chromerida-Vitrella_brassicaformis_Vbra_2585:0.2853157784,Rhodophyta---Porphyridium_purpureum_evm.model.contig_2172.1:0.4275897295)92:0.0618908644,(Discobida-Euglenozoid-Euglena_gracilis_EG_transcript_20998:0.2236247102,Viridiplantae-Prasinophyceae-Ostreococcus_tauri_XP_022841314.1:0.4698560679)84:0.1688191094)71:0.1876785915,Stramenopiles-Bacillariophyta-Thalassiosira_pseudonana_CCMP1335_tr_B8C886_B8C886_THAPS:0.0126632922)57:0.1403125741,Viridiplantae-Prasinophyceae-Bathycoccus_prasinos_XP_007511031.1:0.3093664451)52:0.1541827630,Cryptophyta---Guillardia_theta_CCMP2712_XP_005828862.1:0.0000026828)33:0.1807147643)35:0.0702111585,(AlveoDino-Dinophyceae-Alexandrium_tamarense_CCMP1771_Gene.57447__MMETSP0382_Transcript_28463__g.57447__m.57447:0.1304263516,AlveoDino-Dinophyceae-Prorocentrum_minimum_Gene.51400__MMETSP0056_Transcript_27799__g.51400__m.51400:0.2674878613)46:0.0997411388)10:0.0000026044,(((((AlveoDino-Dinophyceae-Alexandrium_tamarense_CCMP1771_Gene.142939__MMETSP0382_Transcript_68921__g.142939__m.142939:0.1072208004,AlveoDino-Dinophyceae-Gambierdiscus_australes_MMETSP0766_Transcript_1459_m.2005:0.0876462304)95:0.0932155242,(AlveoDino-Dinophyceae-Polarella_glacialis_CCMP1383_evm.model.CCMP1383_scf7180000589695.15:0.0000010000,AlveoDino-Dinophyceae-Polarella_glacialis_CCMP2088_evm.model.CCMP2088_scf7180000714761.3:0.0000010000)98:0.1025175532)94:0.1637543683,(((Haptophyta---Emiliania_huxleyi_CCMP1516_tr_R1D7A4_R1D7A4_EMIHU:0.0000010000,Haptophyta---Emiliania_huxleyi_CCMP1516_tr_R1FP07_R1FP07_EMIHU:0.0000010000)98:0.1438679073,(Haptophyta---Emiliania_huxleyi_CCMP1516_tr_R1DB43_R1DB43_EMIHU:0.0000010000,Haptophyta---Emiliania_huxleyi_CCMP1516_tr_R1B660_R1B660_EMIHU:0.0000010000)100:0.3519858387)94:0.2970170560,(Haptophyta---Emiliania_huxleyi_CCMP1516_tr_R1BN40_R1BN40_EMIHU:0.0000010000,Haptophyta---Emiliania_huxleyi_CCMP1516_tr_R1DEX1_R1DEX1_EMIHU:0.0000010000)91:0.0000023750)47:0.0360681956)19:0.0396065274,AlveoDino-Dinophyceae-Karenia_brevis_SP1_MMETSP0573_Transcript_13395_m.16212:0.0956159857)41:0.0804808230,((((AlveoDino-Dinophyceae-Gymnodinium_catenatum_GC744_Gene.177544__MMETSP0784_Transcript_90490__g.177544__m.177544:0.0000023343,AlveoDino-Dinophyceae-Symbiodinium_tridacnidorum_CCMP2592_Stri_CCMP2592.gene4320.mRNA1:0.0749833482)25:0.0000023798,AlveoDino-Dinophyceae-Peridinium_aciculiferum_MMETSP0370_Transcript_66067_m.116456:0.2082193268)58:0.0000026594,(((AlveoDino-Dinophyceae-Durusdinium_trenchii_CCMP2556.gene11216.mRNA1:0.0000010000,AlveoDino-Dinophyceae-Durusdinium_trenchii_sh.g20178.t1:0.0000010000)81:0.0000028028,Stramenopiles-Bacillariophyta-Fragilariopsis_cylindrus_CCMP1102_jgi_Fracy1_247046_fgenesh2_pg.19___219:1.1073851972)64:0.1007686060,((AlveoDino-Dinophyceae-Cladocopium_C15_evm.model.scaffold_15164.1:0.0000010000,AlveoDino-Dinophyceae-Fugacium_kawagutii_Fkaw.gene26016.mRNA1:0.0240454795)33:0.0000020793,AlveoDino-Dinophyceae-Cladocopium_goreaui_evm.model.scf7180000357444.21:0.0197241090)87:0.0559951091)68:0.1663704727)66:0.2526601380,((((((((Stramenopiles-Bacillariophyta-Fragilariopsis_cylindrus_CCMP1102_jgi_Fracy1_232045_fgenesh2_pg.1___243:0.0000000000,Stramenopiles-Bacillariophyta-Fragilariopsis_cylindrus_CCMP1102_jgi_Fracy1_178212_e_gw1.1.1380.1:0.0000000000):0.0000000000,Stramenopiles-Bacillariophyta-Fragilariopsis_cylindrus_CCMP1102_jgi_Fracy1_178921_e_gw1.1.784.1:0.0000000000):0.0000000000,Stramenopiles-Bacillariophyta-Fragilariopsis_cylindrus_CCMP1102_jgi_Fracy1_144938_gw1.1.784.1:0.0000000000):0.0000000000,Stramenopiles-Bacillariophyta-Fragilariopsis_cylindrus_CCMP1102_jgi_Fracy1_178447_e_gw1.1.2156.1:0.0000000000):0.0000000000,Stramenopiles-Bacillariophyta-Fragilariopsis_cylindrus_CCMP1102_jgi_Fracy1_164421_gw1.1.2156.1:0.0000000000):0.0000000000,Stramenopiles-Bacillariophyta-Fragilariopsis_cylindrus_CCMP1102_jgi_Fracy1_155085_gw1.1.1380.1:0.0000000000):0.0000010000,Stramenopiles-Bacillariophyta-Fragilariopsis_cylindrus_CCMP1102_jgi_Fracy1_223194_fgenesh2_pm.1___66:0.0000010000)100:0.4283663999,Stramenopiles-Bacillariophyta-Phaeodactylum_tricornutum_jgi_Phatr2_16076_e_gw1.23.108.1:0.0636000800)91:0.1167285072)46:0.0537411635)28:0.0276551797)19:0.0743953289,Rhizaria-Chlorarachniophyceae-Bigelowiella_natans_CCMP2755_jgi_Bigna1_142968_aug1.74_g17676:0.8353145584);
```
