## Supplementary material for "Improved *Cladocopium goreaui* genome assembly reveals features of a facultative coral symbiont and the complex evolutionary history of dinoflagellate genes": OG0001565.treEdited.tre

```
(Alveolata-Apicomplexa-Plasmodium_falciparum_XP_966201.1:0.9494920665,((((((((((((((((((((((Alveolata-Apicomplexa-Toxoplasma_gondii_XP_018637270.1:0.3498586381,((Alveolata-Chromerida-Chromera_velia_Cvel_22701:0.4536543806,AlveoDino-Dinophyceae-Alexandrium_tamarense_CCMP1771_Gene.171646__MMETSP0384_Transcript_104945__g.171646__m.171646:0.0473076704)77:0.0575871119,Alveolata-Chromerida-Vitrella_brassicaformis_Vbra_5172:0.1163290847)89:0.0437503309)74:0.0090794021,(AlveoDino-Dinophyceae-Karenia_brevis_SP1_Gene.1854__MMETSP0574_Transcript_2649__g.1854__m.1854:0.0217144204,AlveoDino-Dinophyceae-Karenia_brevis_SP1_Gene.38461__MMETSP0574_Transcript_31653__g.38461__m.38461:0.0538390422)75:0.0110957273)73:0.0218502547,(((((AlveoDino-Dinophyceae-Karenia_brevis_SP1_MMETSP0573_Transcript_21966_m.26548:0.2905641099,((((Alveolata-Perkinsea-Perkinsus_marinus_ATCC_50983_tr_C5KIN2_C5KIN2_PERM5:0.0428881745,Alveolata-Perkinsea-Perkinsus_marinus_ATCC_50983_tr_C5KWZ0_C5KWZ0_PERM5:0.0000024150)85:0.0111444037,(Alveolata-Perkinsea-Perkinsus_marinus_ATCC_50983_tr_C5KIN5_C5KIN5_PERM5:0.0351272079,Alveolata-Perkinsea-Perkinsus_marinus_ATCC_50983_tr_C5KWY8_C5KWY8_PERM5:0.0111050846)85:0.0106760992)100:0.0559629477,Alveolata-Perkinsea-Perkinsus_marinus_ATCC_50983_tr_C5M153_C5M153_PERM5:0.0222737814)100:0.0791342357,(Alveolata-Perkinsea-Perkinsus_marinus_ATCC_50983_tr_C5LDW5_C5LDW5_PERM5:0.0000010000,Alveolata-Perkinsea-Perkinsus_marinus_ATCC_50983_tr_C5KAR6_C5KAR6_PERM5:0.0000010000)100:0.0999355441)100:0.1864422728)51:0.0308198141,(AlveoDino-Dinophyceae-Peridinium_aciculiferum_MMETSP0370_Transcript_46675_m.81730:0.0748559349,(AlveoDino-Dinophyceae-Peridinium_aciculiferum_MMETSP0370_Transcript_58047_m.102391:0.0613313068,((((AlveoDino-Dinophyceae-Cladocopium_C15_evm.model.scaffold_12551.3:0.0000021268,AlveoDino-Dinophyceae-Cladocopium_goreaui_evm.model.scf7180000357207.4:0.0213245016)63:0.0000024558,AlveoDino-Dinophyceae-Cladocopium_C15_evm.model.scaffold_12551.2:0.0117188874)63:0.0000022428,AlveoDino-Dinophyceae-Cladocopium_C92_CC92.gene12666.mRNA1:0.0000027120)98:0.0116192506,AlveoDino-Dinophyceae-Fugacium_kawagutii_Fkaw.gene14048.mRNA1:0.0108944795)100:0.1325666206)97:0.0146048975)92:0.0328111017)71:0.0246688285,(((((AlveoDino-Dinophyceae-Prorocentrum_minimum_Gene.140747__MMETSP0053_Transcript_77980__g.140747__m.140747:0.0000029137,AlveoDino-Dinophyceae-Prorocentrum_minimum_Gene.140755__MMETSP0053_Transcript_77983__g.140755__m.140755:0.0274859833)93:0.0000027269,AlveoDino-Dinophyceae-Prorocentrum_minimum_MMETSP0055_Transcript_19125_m.34080:0.0517505762)53:0.0105477480,(AlveoDino-Dinophyceae-Prorocentrum_minimum_MMETSP0055_Transcript_19124_m.34074:0.0207633357,AlveoDino-Dinophyceae-Prorocentrum_minimum_Gene.5329__MMETSP0056_Transcript_3057__g.5329__m.5329:0.0000029232)96:0.0327321402)89:0.0104444559,AlveoDino-Dinophyceae-Prorocentrum_minimum_Gene.5333__MMETSP0056_Transcript_3058__g.5333__m.5333:0.0215803667)100:0.0218019819,(AlveoDino-Dinophyceae-Prorocentrum_minimum_MMETSP0055_Transcript_19135_m.34108:0.0433017020,AlveoDino-Dinophyceae-Prorocentrum_minimum_MMETSP0057_Transcript_114719_m.213032:0.0000021892)100:0.0763131554)96:0.0299779327)69:0.0188862389,(AlveoDino-Dinophyceae-Oxyrrhis_marina_Gene.161547__MMETSP0469_Transcript_107202__g.161547__m.161547:0.2612318207,(AlveoDino-Dinophyceae-Peridinium_aciculiferum_MMETSP0370_Transcript_104373_m.185542:0.0000025468,AlveoDino-Dinophyceae-Peridinium_aciculiferum_MMETSP0371_Transcript_15398_m.26997:0.0122783301)99:0.0645610969)69:0.0247817323)68:0.0222708963,((AlveoDino-Dinophyceae-Amoebophrya_ceratii.g3427.t1:0.3597276938,AlveoDino-Dinophyceae-Polarella_glacialis_CCMP2088_evm.model.CCMP2088_scf7180000679086.1:0.2022516082)58:0.0205534413,(((((AlveoDino-Dinophyceae-Symbiodinium_microadriaticum_CassKB8_Smic_CassKB8.gene5769.mRNA1:0.0000025442,((AlveoDino-Dinophyceae-Symbiodinium_linucheae_CCMP2456_Slin_CCMP2456.gene22723.mRNA1:0.0000010000,(AlveoDino-Dinophyceae-Symbiodinium_tridacnidorum_Sh18_Stri.gene868.mRNA1:0.0000010000,AlveoDino-Dinophyceae-Symbiodinium_tridacnidorum_CCMP2592_Stri_CCMP2592.gene32146.mRNA1:0.0000010000)77:0.0000022671)51:0.0000020551,(AlveoDino-Dinophyceae-Symbiodinium_natans_CCMP2548_Snat_CCMP2548.gene20885.mRNA1:0.0000028944,AlveoDino-Dinophyceae-Symbiodinium_pilosum_CCMP2461_Spil_CCMP2461.gene14061.mRNA1:0.0000022060)100:0.0101295798)71:0.0000020660)99:0.1498790357,(((AlveoDino-Dinophyceae-Polarella_glacialis_CCMP1383_evm.model.CCMP1383_scf7180000597268.15:0.0000000000,AlveoDino-Dinophyceae-Polarella_glacialis_CCMP2088_evm.model.CCMP2088_scf7180000703871.2:0.0000000000):0.0000010000,AlveoDino-Dinophyceae-Polarella_glacialis_CCMP2088_evm.model.CCMP2088_scf7180000686376.4:0.0000010000)78:0.0000020829,(AlveoDino-Dinophyceae-Polarella_glacialis_CCMP1383_evm.model.CCMP1383_scf7180000597607.5:0.0000026966,AlveoDino-Dinophyceae-Polarella_glacialis_CCMP2088_evm.model.CCMP2088_scf7180000668866.1:0.0000026966)100:1.8455654970)89:0.0082518835)80:0.0475728946,AlveoDino-Dinophyceae-Polarella_glacialis_CCMP2088_evm.model.CCMP2088_scf7180000703871.3:0.0154476411)47:0.0205955137,((AlveoDino-Dinophyceae-Polarella_glacialis_CCMP1383_evm.model.CCMP1383_scf7180000556600.1:0.0000023106,AlveoDino-Dinophyceae-Polarella_glacialis_CCMP2088_evm.model.CCMP2088_scf7180000718274.9:0.0000029973)97:0.0105921697,(((((AlveoDino-Dinophyceae-Polarella_glacialis_CCMP1383_evm.model.CCMP1383_scf7180000590452.4:0.0000000000,AlveoDino-Dinophyceae-Polarella_glacialis_CCMP2088_evm.model.CCMP2088_scf7180000712970.24:0.0000000000):0.0000000000,AlveoDino-Dinophyceae-Polarella_glacialis_CCMP1383_evm.model.CCMP1383_scf7180000589941.19:0.0000000000):0.0000000000,AlveoDino-Dinophyceae-Polarella_glacialis_CCMP1383_evm.model.CCMP1383_scf7180000589941.18:0.0000000000):0.0000000000,AlveoDino-Dinophyceae-Polarella_glacialis_CCMP2088_evm.model.CCMP2088_scf7180000712970.23:0.0000000000):0.0000010000,AlveoDino-Dinophyceae-Polarella_glacialis_CCMP1383_evm.model.CCMP1383_scf7180000590452.5:0.0000024938)69:0.0000022068)70:0.0000023075)45:0.0104665581,(AlveoDino-Dinophyceae-Polarella_glacialis_CCMP1383_evm.model.CCMP1383_scf7180000590452.6:0.0000021927,AlveoDino-Dinophyceae-Polarella_glacialis_CCMP1383_evm.model.CCMP1383_scf7180000589941.17:0.0000022736)68:0.0000024469)43:0.0224017284)72:0.0671614464)68:0.0119542396)52:0.0112499693,(((AlveoDino-Dinophyceae-Dinophysis_acuminata_DAEP01_MMETSP0797_Transcript_10766_m.21530:0.0518806480,AlveoDino-Dinophyceae-Gambierdiscus_australes_MMETSP0766_Transcript_25792_m.38926:0.0000025667)99:0.0237760035,(AlveoDino-Dinophyceae-Noctiluca_scintillans_MMETSP0253_Transcript_39426_m.71143:0.0270431287,AlveoDino-Dinophyceae-Noctiluca_scintillans_MMETSP0253_Transcript_46303_m.83776:0.0617635366)100:0.0438974459)96:0.0223443649,(AlveoDino-Dinophyceae-Gambierdiscus_australes_MMETSP0766_Transcript_25813_m.38977:0.0563352846,((((AlveoDino-Dinophyceae-Gymnodinium_catenatum_GC744_Gene.104422__MMETSP0784_Transcript_54092__g.104422__m.104422:0.0542260959,AlveoDino-Dinophyceae-Gymnodinium_catenatum_GC744_Gene.139885__MMETSP0784_Transcript_72713__g.139885__m.139885:0.0000022627)95:0.0213989102,AlveoDino-Dinophyceae-Gymnodinium_catenatum_GC744_Gene.139889__MMETSP0784_Transcript_72714__g.139889__m.139889:0.0214432526)74:0.0000023384,AlveoDino-Dinophyceae-Gymnodinium_catenatum_GC744_Gene.139881__MMETSP0784_Transcript_72711__g.139881__m.139881:0.0105647886)79:0.0109405868,AlveoDino-Dinophyceae-Gymnodinium_catenatum_GC744_Gene.139883__MMETSP0784_Transcript_72712__g.139883__m.139883:0.0107936758)100:0.0538592781)96:0.0121107170)87:0.0323270238)33:0.0000023316,((AlveoDino-Dinophyceae-Alexandrium_tamarense_CCMP1771_MMETSP0378_Transcript_19052_m.16463:0.0000010000,AlveoDino-Dinophyceae-Alexandrium_tamarense_CCMP1771_MMETSP0380_Transcript_30769_m.22938:0.0000010000)93:0.0000021918,AlveoDino-Dinophyceae-Alexandrium_tamarense_CCMP1771_Gene.171674__MMETSP0384_Transcript_104957__g.171674__m.171674:0.0854338755)75:0.0529752574)43:0.0109332761,(AlveoDino-Dinophyceae-Alexandrium_tamarense_CCMP1771_Gene.201376__MMETSP0382_Transcript_97307__g.201376__m.201376:0.0000022397,AlveoDino-Dinophyceae-Alexandrium_tamarense_CCMP1771_Gene.171656__MMETSP0384_Transcript_104950__g.171656__m.171656:0.0000020646)99:0.0213711522)66:0.0359790330,(AlveoDino-Dinophyceae-Heterocapsa_rotundata_MMETSP0503_Transcript_29580_m.62660:0.0747384655,AlveoDino-Dinophyceae-Heterocapsa_rotundata_MMETSP0503_Transcript_29582_m.62663:0.0781963155)100:0.0867397393)69:0.0569231486,AlveoDino-Dinophyceae-Amphidinium_gibbosum.g67709.t1:0.4046545375)72:0.0125477319,AlveoDino-Dinophyceae-Gambierdiscus_australes_MMETSP0766_Transcript_25815_m.38981:0.0000024186)82:0.0465768355,(Stramenopiles-Phaeophyceae-Ectocarpus_siliculosus_tr_D7FUX7_D7FUX7_ECTSI:0.0315547013,Stramenopiles-Phaeophyceae-Cladosiphon_okamuranus_g11778.t1:0.0000027007)100:0.1452150187)82:0.0238991896,Stramenopiles-Ochrophyta-Nannochloropsis_gaditana_tr_W7TVV5_W7TVV5_9STRA:0.1910222343)86:0.0100876419,AlveoDino-Dinophyceae-Alexandrium_tamarense_CCMP1771_Gene.238876__MMETSP0384_Transcript_146836__g.238876__m.238876:0.2518539880)86:0.0443958436,((((((Stramenopiles-Bacillariophyta-Fragilariopsis_cylindrus_CCMP1102_jgi_Fracy1_235304_fgenesh2_pg.3___39:0.0000000000,Stramenopiles-Bacillariophyta-Fragilariopsis_cylindrus_CCMP1102_jgi_Fracy1_143345_gw1.3.189.1:0.0000000000):0.0000000000,Stramenopiles-Bacillariophyta-Fragilariopsis_cylindrus_CCMP1102_jgi_Fracy1_181705_e_gw1.3.189.1:0.0000000000):0.0000010000,Stramenopiles-Bacillariophyta-Fragilariopsis_cylindrus_CCMP1102_jgi_Fracy1_245202_fgenesh2_pg.15___39:0.0000010000)63:0.0000021009,((((((Stramenopiles-Bacillariophyta-Fragilariopsis_cylindrus_CCMP1102_jgi_Fracy1_224395_fgenesh2_pm.3___13:0.0000557450,Stramenopiles-Bacillariophyta-Fragilariopsis_cylindrus_CCMP1102_jgi_Fracy1_163399_gw1.3.1102.1:0.0000010000)21:0.0000020465,Stramenopiles-Bacillariophyta-Fragilariopsis_cylindrus_CCMP1102_jgi_Fracy1_164459_gw1.15.563.1:0.0000010000)20:0.0000015519,Stramenopiles-Bacillariophyta-Fragilariopsis_cylindrus_CCMP1102_jgi_Fracy1_192509_e_gw1.15.563.1:0.0000010000)21:0.0000011263,((((Stramenopiles-Bacillariophyta-Fragilariopsis_cylindrus_CCMP1102_jgi_Fracy1_227889_fgenesh2_pm.15___16:0.0000000000,Stramenopiles-Bacillariophyta-Fragilariopsis_cylindrus_CCMP1102_jgi_Fracy1_192176_e_gw1.15.533.1:0.0000000000):0.0000000000,Stramenopiles-Bacillariophyta-Fragilariopsis_cylindrus_CCMP1102_jgi_Fracy1_192536_e_gw1.15.520.1:0.0000000000):0.0000000000,Stramenopiles-Bacillariophyta-Fragilariopsis_cylindrus_CCMP1102_jgi_Fracy1_181570_e_gw1.3.1068.1:0.0000000000):0.0000000000,Stramenopiles-Bacillariophyta-Fragilariopsis_cylindrus_CCMP1102_jgi_Fracy1_182490_e_gw1.3.1102.1:0.0000000000):0.0000010000)15:0.0000010071,(Stramenopiles-Bacillariophyta-Fragilariopsis_cylindrus_CCMP1102_jgi_Fracy1_162691_gw1.3.1068.1:0.0000000000,Stramenopiles-Bacillariophyta-Fragilariopsis_cylindrus_CCMP1102_jgi_Fracy1_163400_gw1.15.533.1:0.0000000000):0.0000010000)23:0.0000021581,Stramenopiles-Bacillariophyta-Fragilariopsis_cylindrus_CCMP1102_jgi_Fracy1_162929_gw1.15.520.1:0.0000010000)91:0.0112059876)99:0.1365352353,(Stramenopiles-Bacillariophyta-Thalassiosira_pseudonana_CCMP1335_tr_B8BV79_B8BV79_THAPS:0.1815727530,Stramenopiles-Bacillariophyta-Thalassiosira_pseudonana_CCMP1335_tr_B8CD75_B8CD75_THAPS:0.6086970283)90:0.0854971391)97:0.0287369181,Stramenopiles-Bacillariophyta-Phaeodactylum_tricornutum_jgi_Phatr2_48728_estExt_fgenesh1_pg.C_chr_190025:0.1490153017)99:0.1953978127)48:0.0174637612,(((AlveoDino-Dinophyceae-Oxyrrhis_marina_Gene.169944__MMETSP0469_Transcript_112909__g.169944__m.169944:0.0000024015,AlveoDino-Dinophyceae-Oxyrrhis_marina_Gene.54048__MMETSP0469_Transcript_36706__g.54048__m.54048:0.0000020702)99:0.1310541078,AlveoDino-Dinophyceae-Symbiodinium_microadriaticum_04_503SCI_Smic_04-503SCI.03.gene35835.mRNA1:0.3941164389)38:0.0257060150,((((((((((((((((((Rhizaria-Chlorarachniophyceae-Bigelowiella_natans_CCMP2755_jgi_Bigna1_126906_aug1.3_g1614:0.0000000000,Rhizaria-Chlorarachniophyceae-Bigelowiella_natans_CCMP2755_jgi_Bigna1_33893_e_gw1.3.303.1:0.0000000000):0.0000000000,Rhizaria-Chlorarachniophyceae-Bigelowiella_natans_CCMP2755_jgi_Bigna1_59250_fgenesh1_kg.3___116___299_1_CFAO_EXTA:0.0000000000):0.0000000000,Rhizaria-Chlorarachniophyceae-Bigelowiella_natans_CCMP2755_jgi_Bigna1_92113_estExt_fgenesh1_pm.C_30025:0.0000000000):0.0000000000,Rhizaria-Chlorarachniophyceae-Bigelowiella_natans_CCMP2755_jgi_Bigna1_51790_estExt_Genewise1Plus.C_30179:0.0000000000):0.0000000000,Rhizaria-Chlorarachniophyceae-Bigelowiella_natans_CCMP2755_jgi_Bigna1_31744_gw1.3.303.1:0.0000000000):0.0000000000,Rhizaria-Chlorarachniophyceae-Bigelowiella_natans_CCMP2755_jgi_Bigna1_67323_fgenesh1_pg.3___266:0.0000000000):0.0000000000,Rhizaria-Chlorarachniophyceae-Bigelowiella_natans_CCMP2755_jgi_Bigna1_46261_estExt_Genewise1.C_30184:0.0000000000):0.0000000000,Rhizaria-Chlorarachniophyceae-Bigelowiella_natans_CCMP2755_jgi_Bigna1_57090_fgenesh1_pm.3___26:0.0000000000):0.0000000000,Rhizaria-Chlorarachniophyceae-Bigelowiella_natans_CCMP2755_jgi_Bigna1_46262_estExt_Genewise1.C_30185:0.0000000000):0.0000000000,Rhizaria-Chlorarachniophyceae-Bigelowiella_natans_CCMP2755_jgi_Bigna1_25129_gw1.3.128.1:0.0000000000):0.0000000000,Rhizaria-Chlorarachniophyceae-Bigelowiella_natans_CCMP2755_jgi_Bigna1_51792_estExt_Genewise1Plus.C_30181:0.0000000000):0.0000000000,Rhizaria-Chlorarachniophyceae-Bigelowiella_natans_CCMP2755_jgi_Bigna1_51791_estExt_Genewise1Plus.C_30180:0.0000000000):0.0000000000,Rhizaria-Chlorarachniophyceae-Bigelowiella_natans_CCMP2755_jgi_Bigna1_33695_e_gw1.3.128.1:0.0000000000):0.0000000000,Rhizaria-Chlorarachniophyceae-Bigelowiella_natans_CCMP2755_jgi_Bigna1_85329_estExt_fgenesh1_pg.C_30263:0.0000000000):0.0000010000,Rhizaria-Chlorarachniophyceae-Bigelowiella_natans_CCMP2755_jgi_Bigna1_46260_estExt_Genewise1.C_30183:0.0000010000)93:0.0000020159,Rhizaria-Chlorarachniophyceae-Bigelowiella_natans_CCMP2755_jgi_Bigna1_33685_e_gw1.3.155.1:0.0000010000)45:0.0000021858,Rhizaria-Chlorarachniophyceae-Bigelowiella_natans_CCMP2755_jgi_Bigna1_26146_gw1.3.155.1:0.0000022202)99:0.2004054280,(Stramenopiles-Phaeophyceae-Ectocarpus_siliculosus_tr_D7FI48_D7FI48_ECTSI:0.1662042159,Stramenopiles-Phaeophyceae-Cladosiphon_okamuranus_g19670.t1:0.1748942005)100:1.2600469330)65:0.1549827698)42:0.0217100631)62:0.0264890091,(AlveoDino-Dinophyceae-Oxyrrhis_marina_Gene.67187__MMETSP0470_Transcript_48695__g.67187__m.67187:0.0694532560,Haptophyta---Emiliania_huxleyi_CCMP1516_tr_R1DCT2_R1DCT2_EMIHU:0.1089788081)92:0.0243038384)31:0.0000022245,(((AlveoDino-Dinophyceae-Alexandrium_tamarense_CCMP1771_Gene.171676__MMETSP0384_Transcript_104958__g.171676__m.171676:0.0905652306,(((Viridiplantae-Angiosperm-Arabidopsis_thaliana_sp_Q6ICZ8_NACA3_ARATH:0.0646429389,Viridiplantae-Angiosperm-Arabidopsis_thaliana_sp_Q9LHG9_NACA1_ARATH:0.0252440634)100:0.0257433948,(((Viridiplantae-Angiosperm-Glycine_max_tr_A0A0R0EWX9_A0A0R0EWX9_SOYBN:0.0000022576,Viridiplantae-Angiosperm-Glycine_max_tr_I1JMZ3_I1JMZ3_SOYBN:0.0000024559)100:0.0070716913,Viridiplantae-Angiosperm-Glycine_max_tr_I1N8M4_I1N8M4_SOYBN:0.0177576973)99:0.0189268260,Viridiplantae-Angiosperm-Glycine_max_tr_I1JMZ4_I1JMZ4_SOYBN:0.0611358419)99:0.0547679791)98:0.0431206255,((Viridiplantae-Angiosperm-Arabidopsis_thaliana_sp_Q8LGC6_NACA5_ARATH:0.1450068565,Viridiplantae-Angiosperm-Arabidopsis_thaliana_sp_Q9SZY1_NACA4_ARATH:0.0383062627)100:0.0633112476,(Viridiplantae-Angiosperm-Arabidopsis_thaliana_sp_Q94JX9_NACA2_ARATH:0.0195316040,((Viridiplantae-Angiosperm-Glycine_max_tr_I1JYG6_I1JYG6_SOYBN:0.0108560998,Viridiplantae-Angiosperm-Glycine_max_tr_I1KB26_I1KB26_SOYBN:0.0108185194)100:0.0107977336,(Viridiplantae-Angiosperm-Glycine_max_tr_I1JYG7_I1JYG7_SOYBN:0.0000010000,Viridiplantae-Angiosperm-Glycine_max_tr_I1KB25_I1KB25_SOYBN:0.0000010000)82:0.0000020569)100:0.0692422046)94:0.0483180824)100:0.0693652790)98:0.0353036346)93:0.0256258537,((AlveoDino-Dinophyceae-Noctiluca_scintillans_MMETSP0253_Transcript_5220_m.10093:0.0742618171,(Viridiplantae-Chlorophyceae-Chlamydomonas_reinhardtii_tr_A0A2K3CWF7_A0A2K3CWF7_CHLRE:0.0196797331,Viridiplantae-Chlorophyceae-Volvox_carteri_f_nagariensis_tr_D8UIE7_D8UIE7_VOLCA:0.0345925521)100:0.0388371359)98:0.0721629030,(((((((((((Viridiplantae-Trebouxiophyceae-Chlorella_variabilis_jgi_ChlNC64A_1_13015_gw1.12.330.1:0.0000000000,Viridiplantae-Trebouxiophyceae-Chlorella_variabilis_jgi_ChlNC64A_1_24161_e_gw1.12.598.1:0.0000000000):0.0000000000,Viridiplantae-Trebouxiophyceae-Chlorella_variabilis_jgi_ChlNC64A_1_24384_e_gw1.12.330.1:0.0000000000):0.0000000000,Viridiplantae-Trebouxiophyceae-Chlorella_variabilis_jgi_ChlNC64A_1_134648_IGS.gm_12_00034:0.0000000000):0.0000000000,Viridiplantae-Trebouxiophyceae-Chlorella_variabilis_jgi_ChlNC64A_1_48868_fgenesh3_pm.C_scaffold_12000008:0.0000000000):0.0000000000,Viridiplantae-Trebouxiophyceae-Chlorella_variabilis_jgi_ChlNC64A_1_56187_estExt_fgenesh3_pm.C_120007:0.0000000000):0.0000000000,Viridiplantae-Trebouxiophyceae-Chlorella_variabilis_jgi_ChlNC64A_1_24311_e_gw1.12.331.1:0.0000000000):0.0000000000,Viridiplantae-Trebouxiophyceae-Chlorella_variabilis_jgi_ChlNC64A_1_52694_fgenesh3_pg.C_scaffold_12000019:0.0000000000):0.0000000000,Viridiplantae-Trebouxiophyceae-Chlorella_variabilis_jgi_ChlNC64A_1_17570_gw1.12.598.1:0.0000000000):0.0000010000,Viridiplantae-Trebouxiophyceae-Chlorella_variabilis_jgi_ChlNC64A_1_13027_gw1.12.331.1:0.0000010000)92:0.0000020454,((((Viridiplantae-Trebouxiophyceae-Chlorella_variabilis_jgi_ChlNC64A_1_31392_estExt_Genewise1.C_120061:0.0000000000,Viridiplantae-Trebouxiophyceae-Chlorella_variabilis_jgi_ChlNC64A_1_35707_estExt_Genewise1Plus.C_120061:0.0000000000):0.0000000000,Viridiplantae-Trebouxiophyceae-Chlorella_variabilis_jgi_ChlNC64A_1_35709_estExt_Genewise1Plus.C_120063:0.0000000000):0.0000000000,Viridiplantae-Trebouxiophyceae-Chlorella_variabilis_jgi_ChlNC64A_1_31394_estExt_Genewise1.C_120063:0.0000000000):0.0000000000,Viridiplantae-Trebouxiophyceae-Chlorella_variabilis_jgi_ChlNC64A_1_35708_estExt_Genewise1Plus.C_120062:0.0000000000):0.0000010000)45:0.0000025753,Viridiplantae-Trebouxiophyceae-Chlorella_variabilis_jgi_ChlNC64A_1_31393_estExt_Genewise1.C_120062:0.0000010000)99:0.0673729996)97:0.0445316913)97:0.0506896292,Glaucophyta---Cyanophora_paradoxa_ConsensusfromContig9304-snap_masked-ConsensusfromContig9304-abinit-gene-0.1-mRNA-1_cds_2963/16-111_2_-:0.1169615051)54:0.0100553368)46:0.0161497640,(AlveoDino-Dinophyceae-Alexandrium_tamarense_CCMP1771_Gene.69152__MMETSP0384_Transcript_42821__g.69152__m.69152:0.1733966350,(AlveoDino-Dinophyceae-Alexandrium_tamarense_CCMP1771_Gene.100044__MMETSP0384_Transcript_61172__g.100044__m.100044:0.0207982225,Cryptophyta---Guillardia_theta_CCMP2712_XP_005834408.1:0.2300971493)88:0.0178986990)90:0.0503367768)63:0.0498732294,(((Rhodophyta---Chondrus_crispus_XP_005711061.1:0.0481471498,Rhodophyta---Gracilariopsis_chorda_PXF44925.1:0.0911793696)100:0.1478578632,(Rhodophyta---Porphyra_umbilicalis_Pum0027s0095.1.p:0.0000026479,Rhodophyta---Pyropia_yezoensis_contig_28749_g7077:0.2164464550)99:0.3813305329)60:0.0255471672,((Rhodophyta---Cyanidioschyzon_merolae_strain_10D_XP_005539281.1:0.3383105056,Rhodophyta---Porphyridium_purpureum_evm.model.contig_4451.2:0.4133518201)62:0.0698648571,Rhodophyta---Galdieria_sulphuraria_tr_M2XVT1_M2XVT1_GALSU:0.2118293592)59:0.0490909449)43:0.0940781094)34:0.0621556221,(((((AlveoDino-Dinophyceae-Alexandrium_tamarense_CCMP1771_Gene.171710__MMETSP0384_Transcript_104968__g.171710__m.171710:0.1351474692,((Opisthokonta-Metazoa-Homo_sapiens_sp_E9PAV3_NACAM_HUMAN:0.0000022373,(Opisthokonta-Metazoa-Homo_sapiens_sp_Q9BZK3_NACP4_HUMAN:0.1001087658,Opisthokonta-Metazoa-Homo_sapiens_sp_Q9H009_NACA2_HUMAN:0.0938313131)86:0.0000024742)86:0.0000029429,Opisthokonta-Metazoa-Homo_sapiens_sp_O15069_NACAD_HUMAN:0.2413866674)98:0.0689093330)47:0.0213183813,(Opisthokonta-Metazoa-Daphnia_pulex_tr_E9HE95_E9HE95_DAPPU:0.1083364545,Opisthokonta-Metazoa-Caenorhabditis_elegans_sp_Q86S66_NACA_CAEEL:0.2411722167)82:0.0394064589)47:0.0229568971,Opisthokonta-Metazoa-Lottia_gigantea_tr_V3ZKM3_V3ZKM3_LOTGI:0.0996602556)86:0.0374754915,(((Opisthokonta-Metazoa-Nematostella_vectensis_tr_A7RRQ8_A7RRQ8_NEMVE:0.1688027157,Opisthokonta-Metazoa-Stylophora_pistillata_tr_A0A2B4RW91_A0A2B4RW91_STYPI:0.0784861571)68:0.0132232069,Opisthokonta-Metazoa-Orbicella_faveolata_XP_020625102.1:0.0931587905)66:0.0133923344,(Opisthokonta-Metazoa-Acropora_digitifera_aug_v2a.20121.t1:0.0962654833,Opisthokonta-Metazoa-Porites_lutea_plut2.m8.27785.m1:0.0573179064)95:0.0226485665)60:0.0000021173)71:0.0315965162,Opisthokonta-Choanoflagellida-Salpingoeca_rosetta_tr_F2UMM0_F2UMM0_SALR5:0.4758679281)80:0.0922841655)13:0.0000023456,((((AlveoDino-Dinophyceae-Alexandrium_tamarense_CCMP1771_Gene.39602__MMETSP0384_Transcript_24653__g.39602__m.39602:0.1440846316,(AlveoDino-Dinophyceae-Amphidinium_gibbosum.g7970.t1:4.9412366748,Viridiplantae-Trebouxiophyceae-Chlorella_variabilis_jgi_ChlNC64A_1_134649_IGS.gm_12_00035:1.8669525050)98:3.2343619760)27:0.0000021731,Rhizaria-Foraminifera-Reticulomyxa_filosa_tr_X6NM88_X6NM88_RETFI:0.6778706427)54:0.0602441429,((((Metamonada---Trichomonas_vaginalis_tr_A2DAU3_A2DAU3_TRIVA:0.0105621663,Metamonada---Trichomonas_vaginalis_tr_A2FZR4_A2FZR4_TRIVA:0.0105987130)98:0.0106426870,Metamonada---Trichomonas_vaginalis_tr_A2EXA4_A2EXA4_TRIVA:0.0000024150)100:1.0296805500,Viridiplantae-Prasinophyceae-Ostreococcus_tauri_XP_022838580.1:0.3596063753)83:0.1078263192,Viridiplantae-Prasinophyceae-Bathycoccus_prasinos_XP_007512198.1:0.4278944849)83:0.1896854307)45:0.0733679561,((AlveoDino-Dinophyceae-Symbiodinium_microadriaticum_CassKB8_Smic_CassKB8.gene31498.mRNA1:0.1348137522,Opisthokonta-Fungi-Saccharomyces_cerevisiae_sp_P38879_NACA_YEAST:0.9730971568)44:0.0207623124,Discobida-Trypanosoma-Trypanosoma_brucei_tr_Q38EE8_Q38EE8_TRYB2:1.2642160291)49:0.0551436810)42:0.0818859092)59:0.0445390334,Opisthokonta-Fungi-Laccaria_bicolor_S238N_H82_tr_B0D3P4_B0D3P4_LACBS:0.4285807292)68:0.1016129408,(((((Alveolata-Ciliophora-Paramecium_tetraurelia_tr_A0BPX1_A0BPX1_PARTE:0.0112943251,Alveolata-Ciliophora-Paramecium_tetraurelia_tr_A0CPH0_A0CPH0_PARTE:0.0441407765)100:0.0384497068,(Alveolata-Ciliophora-Paramecium_tetraurelia_tr_A0D6N9_A0D6N9_PARTE:0.0000010000,Alveolata-Ciliophora-Paramecium_tetraurelia_tr_A0EAY2_A0EAY2_PARTE:0.0221363966)100:0.0176534581)100:0.3282532739,Alveolata-Ciliophora-Tetrahymena_thermophila_SB210_tr_I7LVJ1_I7LVJ1_TETTS:0.2415358759)100:0.3943416597,Stramenopiles---Blastocystis_ST1_tr_A0A196SHN6_A0A196SHN6_BLAHN:0.9609641107)96:0.0810756111,AlveoDino-Dinophyceae-Gymnodinium_catenatum_GC744_Gene.190632__MMETSP0784_Transcript_97049__g.190632__m.190632:0.3502240196)78:0.0654549100)70:0.2197742117,Amoebozoa-Evosea-Dictyostelium_discoideum_AX4_sp_Q54U07_NACA_DICDI:1.0897397801);
```
