## Supplementary material for "Improved *Cladocopium goreaui* genome assembly reveals features of a facultative coral symbiont and the complex evolutionary history of dinoflagellate genes": OG0006351.treEdited.tre

```
(Alveolata-Apicomplexa-Toxoplasma_gondii_XP_002365099.1:0.5453256750,(Alveolata-Chromerida-Chromera_velia_Cvel_33138:0.5790111401,((((Alveolata-Ciliophora-Paramecium_tetraurelia_tr_A0CQP5_A0CQP5_PARTE:0.0244139104,Alveolata-Ciliophora-Paramecium_tetraurelia_tr_A0DT69_A0DT69_PARTE:0.0408864700)92:0.0727407026,Alveolata-Ciliophora-Paramecium_tetraurelia_tr_A0CX41_A0CX41_PARTE:0.1831119034)100:0.6671938861,(Viridiplantae-Angiosperm-Arabidopsis_thaliana_tr_F4JXC2_F4JXC2_ARATH:0.2146020147,(Viridiplantae-Angiosperm-Glycine_max_tr_I1LUZ8_I1LUZ8_SOYBN:0.0296116491,Viridiplantae-Angiosperm-Glycine_max_tr_I1M397_I1M397_SOYBN:0.0156130212)100:0.1723802167)100:0.3612412064)63:0.0580165372,(((((((((AlveoDino-Dinophyceae-Dinophysis_acuminata_DAEP01_MMETSP0797_Transcript_41270_m.82320:0.1943592375,(AlveoDino-Dinophyceae-Noctiluca_scintillans_MMETSP0253_Transcript_61241_m.110843:0.2304177559,AlveoDino-Dinophyceae-Peridinium_aciculiferum_MMETSP0370_Transcript_47433_m.83160:0.2835176088)33:0.0323934652)21:0.0269011690,((AlveoDino-Dinophyceae-Alexandrium_tamarense_CCMP1771_MMETSP0378_Transcript_6386_m.5822:0.1501202462,AlveoDino-Dinophyceae-Alexandrium_tamarense_CCMP1771_Gene.125378__MMETSP0382_Transcript_60544__g.125378__m.125378:0.0079014893)100:0.0748646531,AlveoDino-Dinophyceae-Gambierdiscus_australes_MMETSP0766_Transcript_82383_m.124359:0.1027016788)98:0.0410214329)25:0.0306212008,(((AlveoDino-Dinophyceae-Durusdinium_trenchii_CCMP2556.gene26458.mRNA1:0.0000030034,AlveoDino-Dinophyceae-Durusdinium_trenchii_CCMP2556.gene26425.mRNA1:0.0053918924)100:0.0991938349,((AlveoDino-Dinophyceae-Cladocopium_C15_evm.model.scaffold_12036.3:0.0000026408,AlveoDino-Dinophyceae-Breviolum_minutum_Bmin.gene8343.mRNA1:0.0430838017)46:0.0576550516,(AlveoDino-Dinophyceae-Cladocopium_goreaui_evm.model.scf7180000348616.1:0.0000011275,AlveoDino-Dinophyceae-Cladocopium_goreaui_evm.model.scf7180000354691.5:0.0000027652)99:0.0197549835)51:0.0275065201)93:0.0292876514,(AlveoDino-Dinophyceae-Symbiodinium_microadriaticum_04_503SCI_Smic_04-503SCI.03.gene26917.mRNA1:0.1538610409,AlveoDino-Dinophyceae-Symbiodinium_pilosum_CCMP2461_Spil_CCMP2461.gene4838.mRNA1:0.0857865496)95:0.0747537329)100:0.2277577028)28:0.0346429241,AlveoDino-Dinophyceae-Prorocentrum_minimum_Gene.174843__MMETSP0053_Transcript_97451__g.174843__m.174843:0.2740279450)49:0.0285240419,((AlveoDino-Dinophyceae-Gymnodinium_catenatum_GC744_Gene.117323__MMETSP0784_Transcript_60436__g.117323__m.117323:0.2298268358,AlveoDino-Dinophyceae-Heterocapsa_rotundata_MMETSP0503_Transcript_11878_m.25128:0.3381621447)90:0.0279867440,AlveoDino-Dinophyceae-Karenia_brevis_SP1_MMETSP0573_Transcript_56122_m.66771:0.2167270532)90:0.0475973785)59:0.0377782497,(AlveoDino-Dinophyceae-Polarella_glacialis_CCMP1383_evm.model.CCMP1383_scf7180000544374.1:0.0000031299,AlveoDino-Dinophyceae-Polarella_glacialis_CCMP2088_evm.model.CCMP2088_scf7180000695142.1:0.0620299184)100:0.3474039897)99:0.1681747672,AlveoDino-Dinophyceae-Amoebophrya_ceratii.g5660.t1:0.9305972903)43:0.1141342453,Alveolata-Perkinsea-Perkinsus_marinus_ATCC_50983_tr_C5KYC2_C5KYC2_PERM5:0.7386359552)36:0.0556399754,(((((AlveoDino-Dinophyceae-Alexandrium_tamarense_CCMP1771_Gene.56970__MMETSP0382_Transcript_28151__g.56970__m.56970:1.2746630200,((Cryptophyta---Guillardia_theta_CCMP2712_XP_005838441.1:0.9129266049,Rhizaria-Foraminifera-Reticulomyxa_filosa_tr_X6LPZ2_X6LPZ2_RETFI:1.4888730023)72:0.2474987997,(Haptophyta---Emiliania_huxleyi_CCMP1516_tr_R1FG27_R1FG27_EMIHU:0.4141656167,((Rhizaria-Chlorarachniophyceae-Bigelowiella_natans_CCMP2755_jgi_Bigna1_130848_aug1.12_g5556:0.0000011275,Rhizaria-Chlorarachniophyceae-Bigelowiella_natans_CCMP2755_jgi_Bigna1_70593_fgenesh1_pg.12___201:0.0000011275)93:0.0000011276,(Rhizaria-Chlorarachniophyceae-Bigelowiella_natans_CCMP2755_jgi_Bigna1_86669_estExt_fgenesh1_pg.C_120201:0.0000011275,Rhizaria-Chlorarachniophyceae-Bigelowiella_natans_CCMP2755_jgi_Bigna1_60524_fgenesh1_kg.12___84___1071_1_CFAO_EXTA:0.0000011275)61:0.0000027110)100:0.8170025340)62:0.0595587723)75:0.0977086377)31:0.1114569781,(((AlveoDino-Dinophyceae-Oxyrrhis_marina_Gene.131901__MMETSP0469_Transcript_87837__g.131901__m.131901:0.3872402003,AlveoDino-Dinophyceae-Symbiodinium_microadriaticum_04_503SCI_Smic_04-503SCI.03.gene37464.mRNA1:0.4760661559)99:0.1401972505,((((Stramenopiles-Bacillariophyta-Fragilariopsis_cylindrus_CCMP1102_jgi_Fracy1_236127_fgenesh2_pg.3___862:0.0000011275,Stramenopiles-Bacillariophyta-Fragilariopsis_cylindrus_CCMP1102_jgi_Fracy1_224631_fgenesh2_pm.3___249:0.0000011275)100:0.6037038503,Stramenopiles-Bacillariophyta-Phaeodactylum_tricornutum_jgi_Phatr2_39477_fgenesh1_pg.C_chr_19000234:1.0148246710)100:0.1599218108,Stramenopiles-Bacillariophyta-Thalassiosira_pseudonana_CCMP1335_tr_B8CDB5_B8CDB5_THAPS:0.5148585210)99:0.2101252026,(Stramenopiles-Pelagophyte-Aureococcus_anophagefferens_tr_F0Y4K4_F0Y4K4_AURAN:0.5040137224,Stramenopiles-Ochrophyta-Nannochloropsis_gaditana_tr_W7TWK3_W7TWK3_9STRA:0.8117175061)99:0.1220907386)96:0.1111512175)95:0.0427452922,(Stramenopiles-Phaeophyceae-Ectocarpus_siliculosus_tr_D8LIQ9_D8LIQ9_ECTSI:0.0574432149,Stramenopiles-Phaeophyceae-Cladosiphon_okamuranus_g10669.t1:0.0533103836)100:0.5859941963)96:0.2462636950)25:0.0620554589,(Amoebozoa-Discosea-Acanthamoeba_castellanii_str_Neff_XP_004338227.1:0.8038015503,(Opisthokonta-Fungi-Laccaria_bicolor_S238N_H82_tr_B0CVG7_B0CVG7_LACBS:1.2118337216,((Opisthokonta-Metazoa-Nematostella_vectensis_tr_A7TAX6_A7TAX6_NEMVE:0.1461696518,Opisthokonta-Metazoa-Nematostella_vectensis_tr_A7RMF6_A7RMF6_NEMVE:0.1337344975)100:0.3076688730,(Opisthokonta-Metazoa-Orbicella_faveolata_XP_020623771.1:0.1169769029,Opisthokonta-Metazoa-Porites_lutea_plut2.m8.18626.m1:0.1344222636)100:0.5282267436)97:0.1280154686)95:0.2387634234)57:0.0846654972)27:0.0485446380,(((AlveoDino-Dinophyceae-Oxyrrhis_marina_Gene.50278__MMETSP0468_Transcript_35609__g.50278__m.50278:0.0000011275,AlveoDino-Dinophyceae-Oxyrrhis_marina_Gene.84238__MMETSP0469_Transcript_55985__g.84238__m.84238:0.2395946742)56:0.0000024108,AlveoDino-Dinophyceae-Oxyrrhis_marina_Gene.84239__MMETSP0469_Transcript_55985__g.84239__m.84239:0.1160104051)100:0.5001017097,Glaucophyta---Cyanophora_paradoxa_ConsensusfromContig25739-maker-ConsensusfromContig25739-snap-gene-0.0-mRNA-1_cds_5693/1232-1466_0__:0.7934139302)74:0.1420954445)27:0.0606015726,((Viridiplantae-Chlorophyceae-Chlamydomonas_reinhardtii_tr_A0A2K3DXE1_A0A2K3DXE1_CHLRE:0.0697263096,Viridiplantae-Chlorophyceae-Volvox_carteri_f_nagariensis_tr_D8TKL3_D8TKL3_VOLCA:0.1300614218)100:0.4821956986,(Viridiplantae-Trebouxiophyceae-Chlorella_variabilis_jgi_ChlNC64A_1_143975_IGS.gm_6_00549:0.0000029647,Viridiplantae-Trebouxiophyceae-Chlorella_variabilis_jgi_ChlNC64A_1_51443_fgenesh3_pg.C_scaffold_6000257:0.0000011275)100:0.2846617459)100:0.3373822038)34:0.0235327961)36:0.0934571906)50:0.0568376921)89:0.1150636964,Alveolata-Chromerida-Vitrella_brassicaformis_Vbra_9997:0.4232996877);
```
