## Supplementary material for "Improved *Cladocopium goreaui* genome assembly reveals features of a facultative coral symbiont and the complex evolutionary history of dinoflagellate genes": OG0003639.treEdited.tre

```
(Alveolata-Chromerida-Chromera_velia_Cvel_13564:0.2313551757,((((((((((((AlveoDino-Dinophyceae-Alexandrium_tamarense_CCMP1771_Gene.240475__MMETSP0382_Transcript_115883__g.240475__m.240475:0.1169444012,AlveoDino-Dinophyceae-Gambierdiscus_australes_MMETSP0766_Transcript_98027_m.147816:0.6700422902)83:0.3922491350,(AlveoDino-Dinophyceae-Heterocapsa_rotundata_MMETSP0503_Transcript_17403_m.37373:1.1882409767,AlveoDino-Dinophyceae-Amphidinium_gibbosum.g71271.t1:0.3502165916)78:0.5251303251)43:0.1782194956,((AlveoDino-Dinophyceae-Heterocapsa_rotundata_MMETSP0503_Transcript_56131_m.116746:0.0000023591,AlveoDino-Dinophyceae-Amoebophrya_ceratii.g5055.t1:1.6823530837)50:0.1665087049,(((AlveoDino-Dinophyceae-Durusdinium_trenchii_CCMP2556.gene1902.mRNA1:0.0000010000,AlveoDino-Dinophyceae-Breviolum_minutum_Bmin.gene3193.mRNA1:0.0000010000)78:0.0000023799,(AlveoDino-Dinophyceae-Durusdinium_trenchii_sh.g23782.t1:0.0000010000,(AlveoDino-Dinophyceae-Fugacium_kawagutii_Fkaw.gene19300.mRNA1:0.0000024409,((((AlveoDino-Dinophyceae-Symbiodinium_microadriaticum_04_503SCI_Smic_04-503SCI.03.gene2998.mRNA1:0.0000000000,AlveoDino-Dinophyceae-Symbiodinium_necroappetens_CCMP2469_Snec_CCMP2469.gene2621.mRNA1:0.0000000000):0.0000010000,AlveoDino-Dinophyceae-Symbiodinium_microadriaticum_CassKB8_Smic_CassKB8.gene8534.mRNA1:0.0000010000)76:0.0000021248,AlveoDino-Dinophyceae-Symbiodinium_natans_CCMP2548_Snat_CCMP2548.gene30209.mRNA1:0.0432135525)98:0.0213744339,AlveoDino-Dinophyceae-Symbiodinium_pilosum_CCMP2461_Spil_CCMP2461.gene2909.mRNA1:0.0000023668)80:0.0451888106)52:0.0226986987)42:0.0000022091)67:0.0221706599,(((AlveoDino-Dinophyceae-Cladocopium_C15_evm.model.scaffold_567.2:0.0000000000,AlveoDino-Dinophyceae-Cladocopium_C92_CC92.gene26457.mRNA1:0.0000000000):0.0000000000,AlveoDino-Dinophyceae-Cladocopium_goreaui_evm.model.scf7180000357368.38:0.0000000000):0.0000010000,AlveoDino-Dinophyceae-Cladocopium_goreaui_evm.model.scf7180000346744.2:0.0000010000)79:0.0000020454)83:0.0975689922)54:0.1755258333)30:0.0667709750,(AlveoDino-Dinophyceae-Gymnodinium_catenatum_GC744_Gene.69743__MMETSP0784_Transcript_36534__g.69743__m.69743:0.4163821864,AlveoDino-Dinophyceae-Amphidinium_gibbosum.g477.t1:1.8811947080)38:0.0101857335)43:0.1326968182,AlveoDino-Dinophyceae-Karenia_brevis_SP1_MMETSP0573_Transcript_19512_m.23646:0.1209468223)51:0.2511347406,(((((((((AlveoDino-Dinophyceae-Alexandrium_tamarense_CCMP1771_Gene.38099__MMETSP0382_Transcript_19233__g.38099__m.38099:0.1542908782,AlveoDino-Dinophyceae-Heterocapsa_rotundata_MMETSP0503_Transcript_50979_m.106545:0.1020207033)95:0.0434530143,(AlveoDino-Dinophyceae-Gymnodinium_catenatum_GC744_Gene.46202__MMETSP0784_Transcript_23907__g.46202__m.46202:0.0301491740,AlveoDino-Dinophyceae-Prorocentrum_minimum_Gene.208648__MMETSP0056_Transcript_113088__g.208648__m.208648:0.1785147224)92:0.1455790464)82:0.1418612384,AlveoDino-Dinophyceae-Symbiodinium_natans_CCMP2548_Snat_CCMP2548.gene30211.mRNA1:0.2488266331)88:0.2596459975,(AlveoDino-Dinophyceae-Durusdinium_trenchii_CCMP2556.gene1903.mRNA1:0.1459191715,((AlveoDino-Dinophyceae-Cladocopium_C15_evm.model.scaffold_567.3:0.0217630261,AlveoDino-Dinophyceae-Cladocopium_goreaui_evm.model.scf7180000346744.1:0.0221268385)98:0.1260304315,AlveoDino-Dinophyceae-Fugacium_kawagutii_Fkaw.gene19299.mRNA1:0.0695543712)95:0.0788636361)59:0.0000029696)100:1.6883117980,Stramenopiles-Bacillariophyta-Thalassiosira_pseudonana_CCMP1335_tr_B8LCD0_B8LCD0_THAPS:0.2180468386)45:0.0000028532,(((((((((Stramenopiles-Bacillariophyta-Fragilariopsis_cylindrus_CCMP1102_jgi_Fracy1_250095_fgenesh2_pg.29___132:0.0000000000,Stramenopiles-Bacillariophyta-Fragilariopsis_cylindrus_CCMP1102_jgi_Fracy1_198173_e_gw1.38.16.1:0.0000000000):0.0000000000,Stramenopiles-Bacillariophyta-Fragilariopsis_cylindrus_CCMP1102_jgi_Fracy1_196728_e_gw1.29.3.1:0.0000000000):0.0000000000,Stramenopiles-Bacillariophyta-Fragilariopsis_cylindrus_CCMP1102_jgi_Fracy1_229678_fgenesh2_pm.38___8:0.0000000000):0.0000000000,Stramenopiles-Bacillariophyta-Fragilariopsis_cylindrus_CCMP1102_jgi_Fracy1_145841_gw1.38.16.1:0.0000000000):0.0000000000,Stramenopiles-Bacillariophyta-Fragilariopsis_cylindrus_CCMP1102_jgi_Fracy1_135854_gw1.29.3.1:0.0000000000):0.0000000000,Stramenopiles-Bacillariophyta-Fragilariopsis_cylindrus_CCMP1102_jgi_Fracy1_229250_fgenesh2_pm.29___21:0.0000000000):0.0000010000,Stramenopiles-Bacillariophyta-Fragilariopsis_cylindrus_CCMP1102_jgi_Fracy1_251826_fgenesh2_pg.38___37:0.0000010000)69:0.0000010000,(Stramenopiles-Bacillariophyta-Fragilariopsis_cylindrus_CCMP1102_jgi_Fracy1_145837_gw1.29.94.1:0.0000010000,Stramenopiles-Bacillariophyta-Fragilariopsis_cylindrus_CCMP1102_jgi_Fracy1_145838_gw1.38.15.1:0.0000010000)93:0.0000023571)96:0.1518052940,Stramenopiles-Bacillariophyta-Phaeodactylum_tricornutum_jgi_Phatr2_44535_estExt_fgenesh1_pg.C_chr_40346:0.1415499754)87:0.0374165293)80:0.1512054070,(AlveoDino-Dinophyceae-Amoebophrya_ceratii.g9319.t1:1.7829002520,(Stramenopiles-Phaeophyceae-Ectocarpus_siliculosus_tr_D7FN88_D7FN88_ECTSI:0.0000027761,Stramenopiles-Phaeophyceae-Cladosiphon_okamuranus_g13834.t1:0.0000021193)100:0.3194953414)36:0.0000020500)60:0.0539616358,((AlveoDino-Dinophyceae-Gymnodinium_catenatum_GC744_Gene.220838__MMETSP0784_Transcript_112489__g.220838__m.220838:0.1663806282,(AlveoDino-Dinophyceae-Symbiodinium_natans_CCMP2548_Snat_CCMP2548.gene9995.mRNA1:3.0717977056,Discobida-Euglenozoid-Euglena_gracilis_EG_transcript_911:0.0000021811)64:0.4948516755)46:0.0920540590,(Cryptophyta---Guillardia_theta_CCMP2712_XP_005828380.1:0.4840543187,(Haptophyta---Emiliania_huxleyi_CCMP1516_tr_R1ESQ2_R1ESQ2_EMIHU:0.0000020481,Haptophyta---Emiliania_huxleyi_CCMP1516_tr_R1BUI4_R1BUI4_EMIHU:0.0000024202)99:0.2846038436)45:0.0325645200)40:0.0636723942)55:0.1524825245,(AlveoDino-Dinophyceae-Polarella_glacialis_CCMP2088_evm.model.CCMP2088_scf7180000705677.1:0.5516743666,Alveolata-Perkinsea-Perkinsus_marinus_ATCC_50983_tr_C5LL43_C5LL43_PERM5:0.2353942117)68:0.5482324460)15:0.0000023592)58:0.0142406987,(((((AlveoDino-Dinophyceae-Alexandrium_tamarense_CCMP1771_Gene.48725__MMETSP0384_Transcript_30491__g.48725__m.48725:0.2949042368,((AlveoDino-Dinophyceae-Prorocentrum_minimum_MMETSP0057_Transcript_107889_m.199811:0.5179386421,AlveoDino-Dinophyceae-Amphidinium_gibbosum.g722.t1:0.7483177310)97:0.2026209528,AlveoDino-Dinophyceae-Prorocentrum_minimum_MMETSP0057_Transcript_99804_m.185529:0.3572046746)98:0.3256914752)97:0.2083803455,AlveoDino-Dinophyceae-Symbiodinium_necroappetens_CCMP2469_Snec_CCMP2469.gene20926.mRNA1:0.1356665279)97:0.3866106312,(((AlveoDino-Dinophyceae-Amoebophrya_ceratii.g17815.t1:3.5673004759,AlveoDino-Dinophyceae-Breviolum_minutum_Bmin.gene2680.mRNA1:0.0000024119)86:0.1860372653,(AlveoDino-Dinophyceae-Durusdinium_trenchii_CCMP2556.gene7507.mRNA1:0.0000010000,AlveoDino-Dinophyceae-Durusdinium_trenchii_sh.g23206.t1:0.0000010000)99:0.1899743458)80:0.0975660103,(AlveoDino-Dinophyceae-Cladocopium_goreaui_evm.model.scf7180000357458.35:0.1327750900,((AlveoDino-Dinophyceae-Symbiodinium_microadriaticum_CCMP2467_Smic.gene9398.mRNA1:0.0000000000,AlveoDino-Dinophyceae-Symbiodinium_microadriaticum_CassKB8_Smic_CassKB8.gene6373.mRNA1:0.0000000000):0.0000010000,AlveoDino-Dinophyceae-Symbiodinium_microadriaticum_04_503SCI_Smic_04-503SCI.03.gene4329.mRNA1:0.0000010000)100:0.2988654878)64:0.0564784728)79:0.3577765758)83:0.4225591266,AlveoDino-Dinophyceae-Noctiluca_scintillans_MMETSP0253_Transcript_41474_m.74785:0.7334430262)74:0.2472544358,AlveoDino-Dinophyceae-Noctiluca_scintillans_MMETSP0253_Transcript_41472_m.74781:0.7218936161)71:0.4331703186)69:0.1307594405,(((AlveoDino-Dinophyceae-Gymnodinium_catenatum_GC744_Gene.69739__MMETSP0784_Transcript_36532__g.69739__m.69739:0.6834976977,AlveoDino-Dinophyceae-Symbiodinium_pilosum_CCMP2461_Spil_CCMP2461.gene2911.mRNA1:0.1503755206)66:0.2395129146,AlveoDino-Dinophyceae-Karenia_brevis_SP1_MMETSP0573_Transcript_19529_m.23689:0.3824392284)78:0.5246296106,(Rhizaria-Chlorarachniophyceae-Bigelowiella_natans_CCMP2755_jgi_Bigna1_125370_aug1.1_g78:0.0322905273,Rhizaria-Chlorarachniophyceae-Bigelowiella_natans_CCMP2755_jgi_Bigna1_66027_fgenesh1_pg.1___62:0.0000023250)99:0.2743817401)75:0.1364455669)76:0.1428579269,(Rhodophyta---Porphyra_umbilicalis_Pum0532s0015.1.p:0.0385563834,Rhodophyta---Pyropia_yezoensis_contig_41656_g9473:0.0903151929)94:0.1748079866)71:0.1694539621,Rhodophyta---Gracilariopsis_chorda_PXF49038.1:0.3351901523)65:0.0794203409,Rhodophyta---Porphyridium_purpureum_evm.model.contig_471.6:0.0513177799)76:0.2827170475,Rhodophyta---Porphyridium_purpureum_evm.model.contig_517.1:0.2514290707)78:0.0603237789,AlveoDino-Dinophyceae-Noctiluca_scintillans_MMETSP0253_Transcript_41215_m.74240:0.8214802991);
```
