## Supplementary material for "Improved *Cladocopium goreaui* genome assembly reveals features of a facultative coral symbiont and the complex evolutionary history of dinoflagellate genes": OG0000495.treEdited.tre

```
(Alveolata-Apicomplexa-Plasmodium_falciparum_XP_001348434.1:1.3866768215,((((((Alveolata-Apicomplexa-Plasmodium_falciparum_XP_001349572.1:0.3264649597,Alveolata-Apicomplexa-Toxoplasma_gondii_XP_002370990.1:0.2873196575)100:0.2616328409,Alveolata-Chromerida-Chromera_velia_Cvel_22135:0.4516154289)68:0.0647565618,(((Alveolata-Chromerida-Chromera_velia_Cvel_11124:0.6243748436,Alveolata-Chromerida-Chromera_velia_Cvel_9856:0.5752736863)49:0.0641780758,Alveolata-Chromerida-Vitrella_brassicaformis_Vbra_9109:0.6722192196)49:0.0573102232,(Alveolata-Chromerida-Vitrella_brassicaformis_Vbra_9110:0.3053666154,Alveolata-Chromerida-Vitrella_brassicaformis_Vbra_10293:0.9339560606)100:0.2122330998)49:0.0756036877)91:0.0759587323,((((Alveolata-Apicomplexa-Toxoplasma_gondii_XP_018635780.1:0.5239040571,Alveolata-Chromerida-Vitrella_brassicaformis_Vbra_14081:0.3864844537)100:0.2500032255,((Alveolata-Chromerida-Vitrella_brassicaformis_Vbra_9776:0.0789549317,Alveolata-Chromerida-Vitrella_brassicaformis_Vbra_8397:0.1393427173)100:0.0632920792,Alveolata-Chromerida-Vitrella_brassicaformis_Vbra_561:0.2191923575)100:0.2384539878)97:0.1262909824,((Alveolata-Chromerida-Chromera_velia_Cvel_7639:0.0565344629,Alveolata-Chromerida-Chromera_velia_Cvel_19156:0.0852384590)100:0.1091300131,Alveolata-Chromerida-Chromera_velia_Cvel_17162:0.4463540640)100:0.2609262244)95:0.0402185349,(((((((((((AlveoDino-Dinophyceae-Dinophysis_acuminata_DAEP01_MMETSP0797_Transcript_27306_m.54400:0.2269163626,(AlveoDino-Dinophyceae-Alexandrium_tamarense_CCMP1771_Gene.7212__MMETSP0382_Transcript_3475__g.7212__m.7212:0.1553925084,AlveoDino-Dinophyceae-Gambierdiscus_australes_MMETSP0766_Transcript_6648_m.10314:0.2022517812)100:0.0874342626)100:0.0628446708,(((AlveoDino-Dinophyceae-Cladocopium_goreaui_evm.model.scf7180000353794.2:0.2368211158,(AlveoDino-Dinophyceae-Symbiodinium_tridacnidorum_CCMP2592_Stri_CCMP2592.gene34219.mRNA1:0.0296213982,AlveoDino-Dinophyceae-Symbiodinium_natans_CCMP2548_Snat_CCMP2548.gene2092.mRNA1:0.0601294085)99:0.0590779674)100:0.1470396593,(((AlveoDino-Dinophyceae-Cladocopium_C92_CC92.gene4603.mRNA1:0.1456482570,AlveoDino-Dinophyceae-Breviolum_minutum_Bmin.gene6660.mRNA1:0.0711164682)92:0.0181199583,AlveoDino-Dinophyceae-Fugacium_kawagutii_Fkaw.gene27546.mRNA1:0.0860080910)92:0.0534316099,(((((AlveoDino-Dinophyceae-Symbiodinium_microadriaticum_CCMP2467_Smic.gene23919.mRNA1:0.0000000000,AlveoDino-Dinophyceae-Symbiodinium_necroappetens_CCMP2469_Snec_CCMP2469.gene12242.mRNA1:0.0000000000):0.0000010269,AlveoDino-Dinophyceae-Symbiodinium_microadriaticum_CassKB8_Smic_CassKB8.gene12757.mRNA1:0.0000010269)96:0.0000022140,AlveoDino-Dinophyceae-Symbiodinium_microadriaticum_04_503SCI_Smic_04-503SCI.03.gene13824.mRNA1:0.0000010269)100:0.0047527590,AlveoDino-Dinophyceae-Symbiodinium_linucheae_CCMP2456_Slin_CCMP2456.gene4652.mRNA1:0.0000022442)99:0.0175250003,AlveoDino-Dinophyceae-Symbiodinium_natans_CCMP2548_Snat_CCMP2548.gene23226.mRNA1:0.0943613968)80:0.0665810653)72:0.0924925192)70:0.1216787702,(((AlveoDino-Dinophyceae-Polarella_glacialis_CCMP1383_evm.model.CCMP1383_scf7180000591006.13:0.0000010269,AlveoDino-Dinophyceae-Polarella_glacialis_CCMP2088_evm.model.CCMP2088_scf7180000691136.13:0.0000010269)100:0.0045159316,AlveoDino-Dinophyceae-Polarella_glacialis_CCMP2088_evm.model.CCMP2088_scf7180000693239.13:0.0000021259)100:0.0257227830,AlveoDino-Dinophyceae-Polarella_glacialis_CCMP1383_evm.model.CCMP1383_scf7180000594581.6:0.2867586680)95:0.3073208701)43:0.1366749773)42:0.0606094236,AlveoDino-Dinophyceae-Fugacium_kawagutii_Fkaw.gene24408.mRNA1:2.7299936782)81:0.1221393111,AlveoDino-Dinophyceae-Gymnodinium_catenatum_GC744_Gene.81936__MMETSP0784_Transcript_42781__g.81936__m.81936:0.2822301308)99:0.2021375763,((((AlveoDino-Dinophyceae-Symbiodinium_linucheae_CCMP2456_Slin_CCMP2456.gene10651.mRNA1:0.0000020967,AlveoDino-Dinophyceae-Symbiodinium_tridacnidorum_CCMP2592_Stri_CCMP2592.gene29695.mRNA1:0.1860434979)99:0.0103952049,AlveoDino-Dinophyceae-Symbiodinium_tridacnidorum_Sh18_Stri.gene3003.mRNA1:0.0925525771)61:0.0000027867,AlveoDino-Dinophyceae-Symbiodinium_tridacnidorum_CCMP2592_Stri_CCMP2592.gene29696.mRNA1:0.4559891605)100:0.5852051127,(AlveoDino-Dinophyceae-Polarella_glacialis_CCMP1383_evm.model.CCMP1383_scf7180000596974.46:0.0170476298,AlveoDino-Dinophyceae-Polarella_glacialis_CCMP2088_evm.model.CCMP2088_scf7180000713233.4:0.0000029355)100:0.7782597445)99:0.3650518761)67:0.0757857239,((AlveoDino-Dinophyceae-Gymnodinium_catenatum_GC744_Gene.223878__MMETSP0784_Transcript_113830__g.223878__m.223878:0.5992653126,AlveoDino-Dinophyceae-Peridinium_aciculiferum_MMETSP0370_Transcript_38651_m.68405:0.2930031782)99:0.2366766676,AlveoDino-Dinophyceae-Karenia_brevis_SP1_MMETSP0573_Transcript_11240_m.13752:0.7237129630)69:0.1124603354)98:0.1905793861,(AlveoDino-Dinophyceae-Heterocapsa_rotundata_MMETSP0503_Transcript_22602_m.47958:0.4668608145,AlveoDino-Dinophyceae-Amphidinium_gibbosum.g46391.t1:0.8242483931)99:0.1706439588)98:0.1131183179,(AlveoDino-Dinophyceae-Gymnodinium_catenatum_GC744_Gene.94494__MMETSP0784_Transcript_48654__g.94494__m.94494:0.8881071511,(AlveoDino-Dinophyceae-Karenia_brevis_SP1_Gene.28858__MMETSP0574_Transcript_23909__g.28858__m.28858:0.6643922872,(((AlveoDino-Dinophyceae-Durusdinium_trenchii_CCMP2556.gene25686.mRNA1:0.0000024705,AlveoDino-Dinophyceae-Durusdinium_trenchii_sh.g15703.t1:0.0000026280)100:0.1521670909,(AlveoDino-Dinophyceae-Cladocopium_goreaui_evm.model.scf7180000348832.26:0.0606385973,AlveoDino-Dinophyceae-Breviolum_minutum_Bmin.gene11191.mRNA1:0.1583095736)100:0.0575092815)100:0.0723028381,(AlveoDino-Dinophyceae-Symbiodinium_tridacnidorum_Sh18_Stri.gene16073.mRNA1:0.0602289561,AlveoDino-Dinophyceae-Symbiodinium_pilosum_CCMP2461_Spil_CCMP2461.gene3064.mRNA1:0.0148030204)100:0.3142315244)100:0.4001982737)87:0.0749084031)75:0.0499791599)75:0.0638071564,((((AlveoDino-Dinophyceae-Dinophysis_acuminata_DAEP01_MMETSP0797_Transcript_64194_m.127451:0.2549009194,AlveoDino-Dinophyceae-Polarella_glacialis_CCMP2088_evm.model.CCMP2088_scf7180000723985.11:0.1415460171)76:0.1239389135,AlveoDino-Dinophyceae-Amphidinium_gibbosum.g55225.t1:0.3740864509)76:0.0777796833,AlveoDino-Dinophyceae-Karenia_brevis_SP1_MMETSP0573_Transcript_10933_m.13238:0.3903736083)100:0.2600805654,(Alveolata-Perkinsea-Perkinsus_marinus_ATCC_50983_tr_C5KN11_C5KN11_PERM5:0.8170863902,Cryptophyta---Guillardia_theta_CCMP2712_XP_005834456.1:0.5560338010)77:0.1581312053)81:0.0814610786)61:0.0417963085,((((AlveoDino-Dinophyceae-Alexandrium_tamarense_CCMP1771_Gene.233203__MMETSP0382_Transcript_112460__g.233203__m.233203:0.3419294738,AlveoDino-Dinophyceae-Alexandrium_tamarense_CCMP1771_Gene.132471__MMETSP0384_Transcript_80973__g.132471__m.132471:0.3310395149)100:0.2167386984,AlveoDino-Dinophyceae-Alexandrium_tamarense_CCMP1771_Gene.147414__MMETSP0382_Transcript_70957__g.147414__m.147414:0.9575228447)100:0.4868308219,(((((AlveoDino-Dinophyceae-Alexandrium_tamarense_CCMP1771_Gene.36281__MMETSP0382_Transcript_18304__g.36281__m.36281:0.0000028810,(AlveoDino-Dinophyceae-Alexandrium_tamarense_CCMP1771_Gene.36285__MMETSP0382_Transcript_18307__g.36285__m.36285:0.0421431946,AlveoDino-Dinophyceae-Gambierdiscus_australes_MMETSP0766_Transcript_96292_m.145201:0.0858082022)79:0.0229255104)79:0.0426717022,AlveoDino-Dinophyceae-Alexandrium_tamarense_CCMP1771_Gene.247500__MMETSP0384_Transcript_152104__g.247500__m.247500:0.0380557980)100:0.2555245017,(((((((AlveoDino-Dinophyceae-Durusdinium_trenchii_CCMP2556.gene21337.mRNA1:0.0000026433,AlveoDino-Dinophyceae-Durusdinium_trenchii_sh.g3965.t1:0.3602816343)85:0.0141512213,AlveoDino-Dinophyceae-Durusdinium_trenchii_CCMP2556.gene2479.mRNA1:0.0048208960)84:0.0083395659,((((AlveoDino-Dinophyceae-Cladocopium_C15_evm.model.scaffold_7050.2:0.0323840752,AlveoDino-Dinophyceae-Cladocopium_goreaui_evm.model.scf7180000349151.3:0.0001973645)99:0.0188190131,AlveoDino-Dinophyceae-Breviolum_minutum_Bmin.gene5202.mRNA1:0.0090816082)53:0.0094219790,AlveoDino-Dinophyceae-Breviolum_minutum_Bmin.gene5201.mRNA1:0.0000024028)53:0.0082121618,AlveoDino-Dinophyceae-Cladocopium_goreaui_evm.model.scf7180000349151.2:0.0206204066)99:0.0101903191)99:0.0500066788,AlveoDino-Dinophyceae-Cladocopium_goreaui_evm.model.scf7180000356554.21:0.5073642093)96:0.0430368236,(((AlveoDino-Dinophyceae-Symbiodinium_necroappetens_CCMP2469_Snec_CCMP2469.gene10064.mRNA1:0.0000026722,AlveoDino-Dinophyceae-Symbiodinium_tridacnidorum_Sh18_Stri.gene207.mRNA1:0.0000026440)77:0.0000023489,(AlveoDino-Dinophyceae-Symbiodinium_linucheae_CCMP2456_Slin_CCMP2456.gene4978.mRNA1:0.0000026628,AlveoDino-Dinophyceae-Symbiodinium_tridacnidorum_CCMP2592_Stri_CCMP2592.gene12001.mRNA1:0.0000028242)100:0.0143171101)84:0.0042127489,AlveoDino-Dinophyceae-Symbiodinium_natans_CCMP2548_Snat_CCMP2548.gene25781.mRNA1:0.0053524895)86:0.0303219423)96:0.1012903507,((((AlveoDino-Dinophyceae-Durusdinium_trenchii_CCMP2556.gene32494.mRNA1:0.0081573676,AlveoDino-Dinophyceae-Durusdinium_trenchii_sh.g8196.t1:0.0000020875)100:0.0492441968,((AlveoDino-Dinophyceae-Cladocopium_C92_CC92.gene20458.mRNA1:0.0262182148,AlveoDino-Dinophyceae-Breviolum_minutum_Bmin.gene20413.mRNA1:0.0198385809)100:0.0188474812,AlveoDino-Dinophyceae-Fugacium_kawagutii_Fkaw.gene7121.mRNA1:0.0234030095)100:0.0372476521)100:0.2053097778,(((((AlveoDino-Dinophyceae-Symbiodinium_microadriaticum_CCMP2467_Smic.gene13800.mRNA1:0.0000000000,AlveoDino-Dinophyceae-Symbiodinium_microadriaticum_CassKB8_Smic_CassKB8.gene8313.mRNA1:0.0000000000):0.0000025673,AlveoDino-Dinophyceae-Symbiodinium_microadriaticum_04_503SCI_Smic_04-503SCI.03.gene9092.mRNA1:0.0000023399)100:0.0054199955,(AlveoDino-Dinophyceae-Symbiodinium_tridacnidorum_Sh18_Stri.gene24731.mRNA1:0.0000020482,AlveoDino-Dinophyceae-Symbiodinium_tridacnidorum_CCMP2592_Stri_CCMP2592.gene22526.mRNA1:0.0045056421)100:0.0082271156)100:0.0295679859,AlveoDino-Dinophyceae-Symbiodinium_pilosum_CCMP2461_Spil_CCMP2461.gene8254.mRNA1:0.0485442728)100:0.0294260316,AlveoDino-Dinophyceae-Symbiodinium_natans_CCMP2548_Snat_CCMP2548.gene24755.mRNA1:0.0000020960)100:0.3617960444)100:0.1225921077,(((((AlveoDino-Dinophyceae-Durusdinium_trenchii_CCMP2556.gene30292.mRNA1:0.0000022171,(AlveoDino-Dinophyceae-Durusdinium_trenchii_sh.g7432.t1:0.0000010269,AlveoDino-Dinophyceae-Durusdinium_trenchii_sh.g7432.t2:0.0000023626)100:0.0701411382)100:0.0193733780,AlveoDino-Dinophyceae-Fugacium_kawagutii_Fkaw.gene6137.mRNA1:0.1046220001)56:0.0090050707,(((AlveoDino-Dinophyceae-Cladocopium_goreaui_evm.model.scf7180000353752.17:0.0261860535,AlveoDino-Dinophyceae-Cladocopium_C92_CC92.gene11166.mRNA1:0.0191687695)100:0.1303975265,AlveoDino-Dinophyceae-Breviolum_minutum_Bmin.gene20071.mRNA1:0.0791561174)89:0.0156310864,AlveoDino-Dinophyceae-Fugacium_kawagutii_Fkaw.gene6135.mRNA1:0.1562118274)71:0.0075183582)41:0.0330107086,AlveoDino-Dinophyceae-Cladocopium_goreaui_evm.model.scf7180000355754.61:0.2749636115)96:0.0745148533,((((AlveoDino-Dinophyceae-Symbiodinium_microadriaticum_04_503SCI_Smic_04-503SCI.03.gene27812.mRNA1:0.0000010269,AlveoDino-Dinophyceae-Symbiodinium_microadriaticum_CassKB8_Smic_CassKB8.gene27946.mRNA1:0.0000010269)71:0.0000021610,(AlveoDino-Dinophyceae-Symbiodinium_linucheae_CCMP2456_Slin_CCMP2456.gene18820.mRNA1:0.0046680890,(AlveoDino-Dinophyceae-Symbiodinium_tridacnidorum_Sh18_Stri.gene15306.mRNA1:0.0187105331,AlveoDino-Dinophyceae-Symbiodinium_tridacnidorum_CCMP2592_Stri_CCMP2592.gene22547.mRNA1:0.0000029060)93:0.0000023431)96:0.0093188082)94:0.0115224593,AlveoDino-Dinophyceae-Symbiodinium_necroappetens_CCMP2469_Snec_CCMP2469.gene31802.mRNA1:0.0000028047)88:0.0009829725,(AlveoDino-Dinophyceae-Symbiodinium_natans_CCMP2548_Snat_CCMP2548.gene22444.mRNA1:0.0046454720,AlveoDino-Dinophyceae-Symbiodinium_pilosum_CCMP2461_Spil_CCMP2461.gene3124.mRNA1:0.0669935727)84:0.0264053938)100:0.1445087855)100:0.2139507254)31:0.0466887604)100:0.2326447760,(AlveoDino-Dinophyceae-Polarella_glacialis_CCMP1383_evm.model.CCMP1383_scf7180000590466.9:0.0312977428,(AlveoDino-Dinophyceae-Polarella_glacialis_CCMP1383_evm.model.CCMP1383_scf7180000590604.2:0.0038867625,((((AlveoDino-Dinophyceae-Polarella_glacialis_CCMP1383_evm.model.CCMP1383_scf7180000589749.6:0.0000026375,AlveoDino-Dinophyceae-Polarella_glacialis_CCMP2088_evm.model.CCMP2088_scf7180000719403.6:0.0000024503)100:0.0054183440,AlveoDino-Dinophyceae-Polarella_glacialis_CCMP2088_evm.model.CCMP2088_scf7180000715502.3:0.0053361526)41:0.0000020873,AlveoDino-Dinophyceae-Polarella_glacialis_CCMP2088_evm.model.CCMP2088_scf7180000719403.7:0.0000010269)59:0.0000022267,AlveoDino-Dinophyceae-Polarella_glacialis_CCMP1383_evm.model.CCMP1383_scf7180000589749.8:0.0000026441)100:0.1013275502)99:0.0084750728)100:0.1226407787)97:0.1323136231)80:0.0453296086,((AlveoDino-Dinophyceae-Gymnodinium_catenatum_GC744_Gene.99034__MMETSP0784_Transcript_50937__g.99034__m.99034:0.1407976995,AlveoDino-Dinophyceae-Gymnodinium_catenatum_GC744_Gene.103600__MMETSP0784_Transcript_53632__g.103600__m.103600:0.1657314868)100:0.1571723163,AlveoDino-Dinophyceae-Heterocapsa_rotundata_MMETSP0503_Transcript_23604_m.49985:0.1561010375)82:0.0274937741)91:0.0401227454,(AlveoDino-Dinophyceae-Peridinium_aciculiferum_MMETSP0370_Transcript_105674_m.187834:0.5968920619,(AlveoDino-Dinophyceae-Peridinium_aciculiferum_MMETSP0370_Transcript_105676_m.187840:0.3629318010,AlveoDino-Dinophyceae-Peridinium_aciculiferum_MMETSP0370_Transcript_94512_m.168501:0.1641525617)97:0.0468911621)82:0.0271430901)79:0.0361006211)100:0.3320184554,(((AlveoDino-Dinophyceae-Alexandrium_tamarense_CCMP1771_Gene.77431__MMETSP0382_Transcript_38066__g.77431__m.77431:0.2154296115,AlveoDino-Dinophyceae-Alexandrium_tamarense_CCMP1771_Gene.108311__MMETSP0382_Transcript_52704__g.108311__m.108311:0.2020992333)100:0.4749874716,((((((AlveoDino-Dinophyceae-Alexandrium_tamarense_CCMP1771_Gene.88068__MMETSP0382_Transcript_43265__g.88068__m.88068:0.0060217616,AlveoDino-Dinophyceae-Alexandrium_tamarense_CCMP1771_Gene.180876__MMETSP0384_Transcript_110468__g.180876__m.180876:0.0675179844)100:0.0610867259,(AlveoDino-Dinophyceae-Heterocapsa_rotundata_MMETSP0503_Transcript_4125_m.8598:0.2053474539,AlveoDino-Dinophyceae-Peridinium_aciculiferum_MMETSP0370_Transcript_25659_m.44328:0.3162118495)99:0.0760369473)100:0.1691711965,(((((AlveoDino-Dinophyceae-Cladocopium_C15_evm.model.scaffold_5203.4:0.0658062965,(AlveoDino-Dinophyceae-Fugacium_kawagutii_Fkaw.gene18908.mRNA1:0.0372893151,AlveoDino-Dinophyceae-Breviolum_minutum_Bmin.gene21268.mRNA1:0.0410493043)99:0.0119833511)73:0.0000023178,AlveoDino-Dinophyceae-Cladocopium_C92_CC92.gene30571.mRNA1:0.0000027866)99:0.0130778568,AlveoDino-Dinophyceae-Cladocopium_goreaui_evm.model.scf7180000354110.27:0.0102976870)100:0.0735167709,(((AlveoDino-Dinophyceae-Symbiodinium_microadriaticum_CCMP2467_Smic.gene17239.mRNA1:0.0000000000,AlveoDino-Dinophyceae-Symbiodinium_microadriaticum_CassKB8_Smic_CassKB8.gene2993.mRNA1:0.0000000000):0.0000029289,AlveoDino-Dinophyceae-Symbiodinium_microadriaticum_04_503SCI_Smic_04-503SCI.03.gene1464.mRNA1:0.0000010269)100:0.0095822720,(AlveoDino-Dinophyceae-Symbiodinium_necroappetens_CCMP2469_Snec_CCMP2469.gene21612.mRNA1:0.0000010269,(AlveoDino-Dinophyceae-Symbiodinium_linucheae_CCMP2456_Slin_CCMP2456.gene11938.mRNA1:0.0000010269,(AlveoDino-Dinophyceae-Symbiodinium_tridacnidorum_Sh18_Stri.gene7054.mRNA1:0.0046479727,(AlveoDino-Dinophyceae-Symbiodinium_tridacnidorum_CCMP2592_Stri_CCMP2592.gene34063.mRNA1:0.0000010269,(AlveoDino-Dinophyceae-Symbiodinium_natans_CCMP2548_Snat_CCMP2548.gene20684.mRNA1:0.0091725545,AlveoDino-Dinophyceae-Symbiodinium_pilosum_CCMP2461_Spil_CCMP2461.gene17911.mRNA1:0.0138736728)25:0.0000027727)17:0.0000020615)98:0.0091875608)93:0.0000025390)99:0.0140418475)99:0.0447754882)99:0.0949883214,(AlveoDino-Dinophyceae-Polarella_glacialis_CCMP1383_evm.model.CCMP1383_scf7180000589809.1:0.0000024292,AlveoDino-Dinophyceae-Polarella_glacialis_CCMP2088_evm.model.CCMP2088_scf7180000716801.1:0.0000022596)100:0.1677887120)100:0.1395927316)81:0.0458368164,(((AlveoDino-Dinophyceae-Alexandrium_tamarense_CCMP1771_Gene.93681__MMETSP0382_Transcript_45847__g.93681__m.93681:0.4967097076,AlveoDino-Dinophyceae-Prorocentrum_minimum_MMETSP0055_Transcript_32641_m.58041:0.4598370431)94:0.0970131834,(AlveoDino-Dinophyceae-Heterocapsa_rotundata_MMETSP0503_Transcript_19174_m.41189:0.2805328045,AlveoDino-Dinophyceae-Heterocapsa_rotundata_MMETSP0503_Transcript_74350_m.153917:0.1679536880)100:0.3848672829)62:0.0550925918,(((((((AlveoDino-Dinophyceae-Durusdinium_trenchii_CCMP2556.gene8394.mRNA1:0.0000023084,AlveoDino-Dinophyceae-Durusdinium_trenchii_sh.g4242.t1:0.4501221845)100:0.3330963552,AlveoDino-Dinophyceae-Fugacium_kawagutii_Fkaw.gene8008.mRNA1:0.2705038805)68:0.0314535089,(AlveoDino-Dinophyceae-Cladocopium_C15_evm.model.scaffold_10409.2:0.0433726863,AlveoDino-Dinophyceae-Cladocopium_goreaui_evm.model.scf7180000355668.49:0.0105610681)100:0.1309257302)68:0.0520995765,AlveoDino-Dinophyceae-Breviolum_minutum_Bmin.gene19450.mRNA1:0.1641422251)100:0.4417335391,(AlveoDino-Dinophyceae-Symbiodinium_microadriaticum_CCMP2467_Smic.gene25592.mRNA1:0.0258883920,(AlveoDino-Dinophyceae-Symbiodinium_tridacnidorum_Sh18_Stri.gene5476.mRNA1:0.0049040284,AlveoDino-Dinophyceae-Symbiodinium_tridacnidorum_CCMP2592_Stri_CCMP2592.gene34567.mRNA1:0.0049262616)100:0.0145833862)100:0.4351306047)100:0.6361342219,(AlveoDino-Dinophyceae-Polarella_glacialis_CCMP1383_evm.model.CCMP1383_scf7180000589933.10:0.0000010269,AlveoDino-Dinophyceae-Polarella_glacialis_CCMP2088_evm.model.CCMP2088_scf7180000723268.9:0.0000010269)100:0.0894310004)98:0.0730898268,(AlveoDino-Dinophyceae-Polarella_glacialis_CCMP1383_evm.model.CCMP1383_scf7180000542001.9:1.1191594804,AlveoDino-Dinophyceae-Polarella_glacialis_CCMP1383_evm.model.CCMP1383_scf7180000542749.4:0.0984794309)99:0.0505767752)99:0.1468135206)62:0.0506993226)68:0.0338405917,((AlveoDino-Dinophyceae-Durusdinium_trenchii_CCMP2556.gene39086.mRNA1:0.0873057688,AlveoDino-Dinophyceae-Symbiodinium_natans_CCMP2548_Snat_CCMP2548.gene9060.mRNA1:0.1307229319)100:0.0840006611,((((AlveoDino-Dinophyceae-Durusdinium_trenchii_CCMP2556.gene11464.mRNA1:0.0000010269,AlveoDino-Dinophyceae-Durusdinium_trenchii_CCMP2556.gene11433.mRNA1:0.0000010269)100:0.2053695461,((AlveoDino-Dinophyceae-Durusdinium_trenchii_CCMP2556.gene16940.mRNA1:0.0000022291,AlveoDino-Dinophyceae-Durusdinium_trenchii_sh.g305.t1:0.2870952098)100:0.0091185743,AlveoDino-Dinophyceae-Durusdinium_trenchii_CCMP2556.gene16900.mRNA1:0.0051939540)100:0.0548846638)100:0.0225707250,(((AlveoDino-Dinophyceae-Cladocopium_C15_evm.model.scaffold_3015.7:0.0155506516,AlveoDino-Dinophyceae-Cladocopium_C92_CC92.gene13841.mRNA1:0.0047543132)86:0.0000024657,AlveoDino-Dinophyceae-Fugacium_kawagutii_Fkaw.gene17961.mRNA1:0.1430725018)78:0.0373871764,AlveoDino-Dinophyceae-Breviolum_minutum_Bmin.gene19650.mRNA1:0.0797137617)100:0.0727987940)100:0.0576340875,(((((AlveoDino-Dinophyceae-Symbiodinium_microadriaticum_CCMP2467_Smic.gene13636.mRNA1:0.0000000000,AlveoDino-Dinophyceae-Symbiodinium_necroappetens_CCMP2469_Snec_CCMP2469.gene12675.mRNA1:0.0000000000):0.0000010269,AlveoDino-Dinophyceae-Symbiodinium_microadriaticum_CassKB8_Smic_CassKB8.gene963.mRNA1:0.0000010269)100:0.0181661272,AlveoDino-Dinophyceae-Symbiodinium_tridacnidorum_Sh18_Stri.gene20783.mRNA1:0.0333702568)100:0.0646828445,(AlveoDino-Dinophyceae-Symbiodinium_natans_CCMP2548_Snat_CCMP2548.gene2140.mRNA1:0.2168978946,AlveoDino-Dinophyceae-Symbiodinium_natans_CCMP2548_Snat_CCMP2548.gene8382.mRNA1:0.0719318746)100:0.0646877498)99:0.0125570913,AlveoDino-Dinophyceae-Symbiodinium_pilosum_CCMP2461_Spil_CCMP2461.gene1599.mRNA1:0.0512887106)100:0.1587738456)100:0.0558260327)100:0.3722307449)77:0.0518114895,(AlveoDino-Dinophyceae-Peridinium_aciculiferum_MMETSP0370_Transcript_30147_m.52329:0.4822656840,AlveoDino-Dinophyceae-Peridinium_aciculiferum_MMETSP0370_Transcript_51741_m.91113:0.4321543263)79:0.1235763345)79:0.0470850545)82:0.0420212356,(AlveoDino-Dinophyceae-Polarella_glacialis_CCMP1383_evm.model.CCMP1383_scf7180000543527.1:0.2289424292,AlveoDino-Dinophyceae-Polarella_glacialis_CCMP1383_evm.model.CCMP1383_scf7180000554657.1:0.0000020567)100:0.4837871733)52:0.0113314649)98:0.1911697061)78:0.0730019803,(((((AlveoDino-Dinophyceae-Dinophysis_acuminata_DAEP01_MMETSP0797_Transcript_55774_m.110622:0.5089517265,AlveoDino-Dinophyceae-Noctiluca_scintillans_MMETSP0253_Transcript_3117_m.6198:0.4865540826)100:0.8941943375,((((AlveoDino-Dinophyceae-Alexandrium_tamarense_CCMP1771_Gene.9671__MMETSP0382_Transcript_4715__g.9671__m.9671:0.1456697129,AlveoDino-Dinophyceae-Gymnodinium_catenatum_GC744_Gene.190779__MMETSP0784_Transcript_97101__g.190779__m.190779:0.2745922687)45:0.0483063994,((AlveoDino-Dinophyceae-Gymnodinium_catenatum_GC744_Gene.39818__MMETSP0784_Transcript_20618__g.39818__m.39818:0.1933706880,AlveoDino-Dinophyceae-Noctiluca_scintillans_MMETSP0253_Transcript_7720_m.14415:0.4936753140)44:0.0744189744,((AlveoDino-Dinophyceae-Polarella_glacialis_CCMP1383_evm.model.CCMP1383_scf7180000598046.2:0.0000024171,AlveoDino-Dinophyceae-Polarella_glacialis_CCMP2088_evm.model.CCMP2088_scf7180000699173.1:0.0000028508)100:0.2564444290,(AlveoDino-Dinophyceae-Polarella_glacialis_CCMP1383_evm.model.CCMP1383_scf7180000594597.6:0.0000010269,AlveoDino-Dinophyceae-Polarella_glacialis_CCMP2088_evm.model.CCMP2088_scf7180000716842.1:0.0000010269)100:0.2514734935)89:0.1160204490)16:0.0247037544)22:0.1904260293,((((AlveoDino-Dinophyceae-Symbiodinium_microadriaticum_04_503SCI_Smic_04-503SCI.03.gene9688.mRNA1:0.0000010269,AlveoDino-Dinophyceae-Symbiodinium_microadriaticum_CassKB8_Smic_CassKB8.gene28900.mRNA1:0.0548047211)83:0.0000021137,(AlveoDino-Dinophyceae-Symbiodinium_necroappetens_CCMP2469_Snec_CCMP2469.gene4936.mRNA1:0.0770274829,AlveoDino-Dinophyceae-Symbiodinium_tridacnidorum_CCMP2592_Stri_CCMP2592.gene22024.mRNA1:0.0244440762)99:0.0071183007)100:0.0244087019,AlveoDino-Dinophyceae-Symbiodinium_natans_CCMP2548_Snat_CCMP2548.gene34276.mRNA1:0.0144714364)100:0.0192089758,AlveoDino-Dinophyceae-Symbiodinium_pilosum_CCMP2461_Spil_CCMP2461.gene9502.mRNA1:0.0000022007)100:0.0853770792)18:0.0524142139,((AlveoDino-Dinophyceae-Durusdinium_trenchii_CCMP2556.gene27918.mRNA1:0.0000010269,AlveoDino-Dinophyceae-Durusdinium_trenchii_sh.g14131.t1:0.0080583670)100:0.0447631370,(AlveoDino-Dinophyceae-Cladocopium_goreaui_evm.model.scf7180000357186.4:0.0000024506,AlveoDino-Dinophyceae-Cladocopium_C92_CC92.gene14015.mRNA1:0.0599944910)100:0.0676017026)100:0.0537764424)100:0.5812954158)100:0.3905313428,((AlveoDino-Dinophyceae-Gambierdiscus_australes_MMETSP0766_Transcript_62408_m.94424:0.2595953510,AlveoDino-Dinophyceae-Prorocentrum_minimum_Gene.185180__MMETSP0056_Transcript_100091__g.185180__m.185180:0.3910449018)100:0.7855538873,(AlveoDino-Dinophyceae-Gymnodinium_catenatum_GC744_Gene.157354__MMETSP0784_Transcript_81418__g.157354__m.157354:0.6617704554,AlveoDino-Dinophyceae-Prorocentrum_minimum_Gene.43217__MMETSP0056_Transcript_23353__g.43217__m.43217:0.9025471067)100:1.1693192600)85:0.2242236304)77:0.1170219831,((((AlveoDino-Dinophyceae-Alexandrium_tamarense_CCMP1771_Gene.221068__MMETSP0382_Transcript_106676__g.221068__m.221068:0.3853704662,AlveoDino-Dinophyceae-Gymnodinium_catenatum_GC744_Gene.235115__MMETSP0784_Transcript_119444__g.235115__m.235115:0.2849047021)100:0.3894021642,((AlveoDino-Dinophyceae-Prorocentrum_minimum_Gene.82233__MMETSP0053_Transcript_45632__g.82233__m.82233:0.0000010269,AlveoDino-Dinophyceae-Prorocentrum_minimum_MMETSP0057_Transcript_118777_m.220282:0.0000023274)71:0.0000010268,AlveoDino-Dinophyceae-Prorocentrum_minimum_Gene.130497__MMETSP0056_Transcript_70583__g.130497__m.130497:0.0000010269)100:0.6226266260)99:0.2537683970,AlveoDino-Dinophyceae-Gymnodinium_catenatum_GC744_Gene.15741__MMETSP0784_Transcript_8876__g.15741__m.15741:1.1995802297)92:0.2318739809,(((((((AlveoDino-Dinophyceae-Alexandrium_tamarense_CCMP1771_Gene.191159__MMETSP0382_Transcript_92193__g.191159__m.191159:0.1263599550,(AlveoDino-Dinophyceae-Alexandrium_tamarense_CCMP1771_Gene.191161__MMETSP0382_Transcript_92194__g.191161__m.191161:0.1651836228,AlveoDino-Dinophyceae-Gambierdiscus_australes_MMETSP0766_Transcript_93306_m.141056:0.1557147678)69:0.0758125816)100:0.0887704426,((((AlveoDino-Dinophyceae-Gymnodinium_catenatum_GC744_Gene.171265__MMETSP0784_Transcript_87741__g.171265__m.171265:0.3280411745,(((AlveoDino-Dinophyceae-Durusdinium_trenchii_CCMP2556.gene25113.mRNA1:0.0000029579,(AlveoDino-Dinophyceae-Durusdinium_trenchii_CCMP2556.gene25122.mRNA1:0.0050192518,AlveoDino-Dinophyceae-Durusdinium_trenchii_sh.g13814.t1:0.0319226443)86:0.0000022283)99:0.0959221171,((AlveoDino-Dinophyceae-Cladocopium_goreaui_evm.model.scf7180000356364.4:0.0224976545,AlveoDino-Dinophyceae-Cladocopium_C92_CC92.gene31217.mRNA1:0.0107063257)100:0.0607269747,AlveoDino-Dinophyceae-Fugacium_kawagutii_Fkaw.gene13889.mRNA1:0.1396925462)100:0.1557309741)100:0.2079080114,(((AlveoDino-Dinophyceae-Symbiodinium_microadriaticum_CCMP2467_Smic.gene3573.mRNA1:0.0000010269,AlveoDino-Dinophyceae-Symbiodinium_microadriaticum_04_503SCI_Smic_04-503SCI.03.gene19285.mRNA1:0.0000010269)87:0.0000025040,(AlveoDino-Dinophyceae-Symbiodinium_necroappetens_CCMP2469_Snec_CCMP2469.gene4200.mRNA1:0.0069628179,AlveoDino-Dinophyceae-Symbiodinium_tridacnidorum_CCMP2592_Stri_CCMP2592.gene8286.mRNA1:0.0411458446)84:0.0161585943)100:0.4917921281,(((((AlveoDino-Dinophyceae-Symbiodinium_microadriaticum_04_503SCI_Smic_04-503SCI.03.gene24306.mRNA1:0.0000010269,AlveoDino-Dinophyceae-Symbiodinium_microadriaticum_CassKB8_Smic_CassKB8.gene16172.mRNA1:0.0049044480)83:0.0000025972,AlveoDino-Dinophyceae-Symbiodinium_necroappetens_CCMP2469_Snec_CCMP2469.gene3019.mRNA1:0.0212626536)99:0.0095496007,(AlveoDino-Dinophyceae-Symbiodinium_linucheae_CCMP2456_Slin_CCMP2456.gene12168.mRNA1:0.0159428244,(AlveoDino-Dinophyceae-Symbiodinium_tridacnidorum_Sh18_Stri.gene2676.mRNA1:0.0000010269,AlveoDino-Dinophyceae-Symbiodinium_tridacnidorum_CCMP2592_Stri_CCMP2592.gene23160.mRNA1:0.0000010269)100:0.0147323646)98:0.0053666074)99:0.0783468105,AlveoDino-Dinophyceae-Symbiodinium_pilosum_CCMP2461_Spil_CCMP2461.gene5410.mRNA1:0.1597217795)100:0.0359797271,AlveoDino-Dinophyceae-Symbiodinium_natans_CCMP2548_Snat_CCMP2548.gene19883.mRNA1:0.0217911808)99:0.1218732284)99:0.0765692907)99:0.0929305509)97:0.0546247036,AlveoDino-Dinophyceae-Peridinium_aciculiferum_MMETSP0370_Transcript_1108_m.1901:0.2322433338)57:0.0054868052,(AlveoDino-Dinophyceae-Noctiluca_scintillans_MMETSP0253_Transcript_64361_m.115958:0.1842586050,(AlveoDino-Dinophyceae-Polarella_glacialis_CCMP1383_evm.model.CCMP1383_scf7180000544180.1:0.0084029266,AlveoDino-Dinophyceae-Polarella_glacialis_CCMP1383_evm.model.CCMP1383_scf7180000542663.3:0.0096363531)100:0.2012014470)100:0.0671953567)70:0.0726081511,AlveoDino-Dinophyceae-Amphidinium_gibbosum.g58368.t1:0.4145717873)60:0.0707206085)60:0.0682549866,AlveoDino-Dinophyceae-Oxyrrhis_marina_Gene.121379__MMETSP0469_Transcript_80638__g.121379__m.121379:0.3604161995)61:0.1111954433,AlveoDino-Dinophyceae-Peridinium_aciculiferum_MMETSP0370_Transcript_72293_m.128338:0.3221998299)100:0.3188791232,(AlveoDino-Dinophyceae-Gymnodinium_catenatum_GC744_Gene.77534__MMETSP0784_Transcript_40675__g.77534__m.77534:0.6622885409,(AlveoDino-Dinophyceae-Amoebophrya_ceratii.g12872.t1:0.5392463342,AlveoDino-Dinophyceae-Amoebophrya_ceratii.g16240.t1:0.5131740064)100:0.3964631351)95:0.1077841536)95:0.2254091891,Stramenopiles-Bacillariophyta-Fragilariopsis_cylindrus_CCMP1102_jgi_Fracy1_235191_fgenesh2_pg.2___1299:1.0986325556)99:0.1803320338,((((AlveoDino-Dinophyceae-Durusdinium_trenchii_CCMP2556.gene35653.mRNA1:0.0559455631,AlveoDino-Dinophyceae-Durusdinium_trenchii_CCMP2556.gene23401.mRNA1:0.4373152132)92:0.0329673103,(AlveoDino-Dinophyceae-Fugacium_kawagutii_Fkaw.gene18752.mRNA1:0.1494154991,AlveoDino-Dinophyceae-Breviolum_minutum_Bmin.gene15984.mRNA1:0.1063719696)99:0.0775284450)96:0.1994486739,((((AlveoDino-Dinophyceae-Symbiodinium_microadriaticum_CassKB8_Smic_CassKB8.gene9319.mRNA1:0.0000021013,AlveoDino-Dinophyceae-Symbiodinium_necroappetens_CCMP2469_Snec_CCMP2469.gene2176.mRNA1:0.0048595658)100:0.0131379278,AlveoDino-Dinophyceae-Symbiodinium_tridacnidorum_CCMP2592_Stri_CCMP2592.gene29559.mRNA1:0.0223895585)100:0.0375485775,AlveoDino-Dinophyceae-Symbiodinium_natans_CCMP2548_Snat_CCMP2548.gene8721.mRNA1:0.0730331360)64:0.0240194536,AlveoDino-Dinophyceae-Symbiodinium_pilosum_CCMP2461_Spil_CCMP2461.gene20345.mRNA1:0.2284217662)100:0.2460058038)100:0.2628031068,((AlveoDino-Dinophyceae-Polarella_glacialis_CCMP1383_evm.model.CCMP1383_scf7180000589980.1:0.0000010269,AlveoDino-Dinophyceae-Polarella_glacialis_CCMP2088_evm.model.CCMP2088_scf7180000715925.2:0.0000010269)100:0.0233162639,AlveoDino-Dinophyceae-Polarella_glacialis_CCMP1383_evm.model.CCMP1383_scf7180000595325.3:0.0116754488)100:0.4818983459)100:0.6678954960)36:0.0941244031)44:0.0255505261)57:0.1105048388,(((((((((((AlveoDino-Dinophyceae-Alexandrium_tamarense_CCMP1771_Gene.91747__MMETSP0382_Transcript_44981__g.91747__m.91747:0.1645273961,AlveoDino-Dinophyceae-Peridinium_aciculiferum_MMETSP0370_Transcript_5585_m.9560:0.1808021691)69:0.0973425403,AlveoDino-Dinophyceae-Gambierdiscus_australes_MMETSP0766_Transcript_22135_m.33628:0.1422485191)100:0.7411891569,((((AlveoDino-Dinophyceae-Durusdinium_trenchii_CCMP2556.gene19500.mRNA1:0.0000022874,AlveoDino-Dinophyceae-Durusdinium_trenchii_sh.g825.t1:0.0216338088)100:0.0641186398,(AlveoDino-Dinophyceae-Cladocopium_goreaui_evm.model.scf7180000353128.7:0.0226472756,(AlveoDino-Dinophyceae-Fugacium_kawagutii_Fkaw.gene30188.mRNA1:0.1248254346,AlveoDino-Dinophyceae-Breviolum_minutum_Bmin.gene12750.mRNA1:0.0237081284)96:0.0277450967)96:0.0627528488)98:0.0891744547,(AlveoDino-Dinophyceae-Cladocopium_C15_evm.model.scaffold_13050.1:0.0033012197,AlveoDino-Dinophyceae-Cladocopium_goreaui_evm.model.scf7180000353773.1:0.0248225136)100:0.2156912452)99:0.0744453694,(((((AlveoDino-Dinophyceae-Symbiodinium_microadriaticum_CCMP2467_Smic.gene5947.mRNA1:0.0000000000,AlveoDino-Dinophyceae-Symbiodinium_microadriaticum_CassKB8_Smic_CassKB8.gene5251.mRNA1:0.0000000000):0.0000010269,AlveoDino-Dinophyceae-Symbiodinium_microadriaticum_04_503SCI_Smic_04-503SCI.03.gene9789.mRNA1:0.0000010269)100:0.0096361994,AlveoDino-Dinophyceae-Symbiodinium_necroappetens_CCMP2469_Snec_CCMP2469.gene2616.mRNA1:0.0000020083)100:0.0248972225,AlveoDino-Dinophyceae-Symbiodinium_tridacnidorum_Sh18_Stri.gene3780.mRNA1:0.0092944089)100:0.0498119238,(((AlveoDino-Dinophyceae-Symbiodinium_microadriaticum_CCMP2467_Smic.gene12816.mRNA1:0.0000000000,AlveoDino-Dinophyceae-Symbiodinium_necroappetens_CCMP2469_Snec_CCMP2469.gene1211.mRNA1:0.0000000000):0.0000010269,AlveoDino-Dinophyceae-Symbiodinium_microadriaticum_CassKB8_Smic_CassKB8.gene8071.mRNA1:0.0000010269)100:0.0084082113,AlveoDino-Dinophyceae-Symbiodinium_linucheae_CCMP2456_Slin_CCMP2456.gene6708.mRNA1:0.0438768844)100:0.0194701284)100:0.2038434960)100:0.2678420315)92:0.0383541405,AlveoDino-Dinophyceae-Peridinium_aciculiferum_MMETSP0370_Transcript_70805_m.125796:0.4143903100)96:0.0568627481,(AlveoDino-Dinophyceae-Heterocapsa_rotundata_MMETSP0503_Transcript_62436_m.129384:0.2933236374,(AlveoDino-Dinophyceae-Polarella_glacialis_CCMP1383_evm.model.CCMP1383_scf7180000598682.1:0.0000010269,AlveoDino-Dinophyceae-Polarella_glacialis_CCMP1383_evm.model.CCMP1383_scf7180000589335.2:0.0000024701)100:0.2735762593)100:0.1845119441)100:0.3698502490,(Rhizaria-Chlorarachniophyceae-Bigelowiella_natans_CCMP2755_jgi_Bigna1_132129_aug1.16_g6837:0.0000020187,((Rhizaria-Chlorarachniophyceae-Bigelowiella_natans_CCMP2755_jgi_Bigna1_20551_gw1.16.22.1:0.0000010269,Rhizaria-Chlorarachniophyceae-Bigelowiella_natans_CCMP2755_jgi_Bigna1_36778_e_gw1.16.22.1:0.0000010269)55:0.0000010268,Rhizaria-Chlorarachniophyceae-Bigelowiella_natans_CCMP2755_jgi_Bigna1_71668_fgenesh1_pg.16___166:0.0000024392)44:0.0000029769)100:0.7532825917)74:0.1121232209,(Haptophyta---Emiliania_huxleyi_CCMP1516_tr_R1CY15_R1CY15_EMIHU:0.0095226095,Haptophyta---Emiliania_huxleyi_CCMP1516_tr_R1F8X5_R1F8X5_EMIHU:0.0000020794)100:0.8271302552)94:0.0906883247,Cryptophyta---Guillardia_theta_CCMP2712_XP_005825052.1:1.1090042035)44:0.0530702144,((Viridiplantae-Angiosperm-Arabidopsis_thaliana_tr_F4IQK9_F4IQK9_ARATH:0.3210565564,(Viridiplantae-Angiosperm-Arabidopsis_thaliana_tr_O23203_O23203_ARATH:0.0498295620,(Viridiplantae-Angiosperm-Glycine_max_tr_A0A0R0HMJ0_A0A0R0HMJ0_SOYBN:0.0797156631,Viridiplantae-Angiosperm-Glycine_max_tr_I1J8Y5_I1J8Y5_SOYBN:0.0000025769)100:0.1793846411)100:0.0957743035)100:0.3817673077,(((Viridiplantae-Angiosperm-Arabidopsis_thaliana_tr_Q9C5L6_Q9C5L6_ARATH:0.1159543706,(Viridiplantae-Angiosperm-Glycine_max_tr_I1KT33_I1KT33_SOYBN:0.0643211698,Viridiplantae-Angiosperm-Glycine_max_tr_I1KT34_I1KT34_SOYBN:0.0605821427)99:0.0685276280)82:0.0696155971,Viridiplantae-Angiosperm-Arabidopsis_thaliana_tr_Q9C9R9_Q9C9R9_ARATH:0.0805338989)62:0.0162669495,Viridiplantae-Angiosperm-Glycine_max_tr_I1MAS9_I1MAS9_SOYBN:0.0559141413)100:0.4118477740)86:0.1849446171)97:0.0954182193,(((((Viridiplantae-Chlorophyceae-Chlamydomonas_reinhardtii_tr_A0A2K3DRS5_A0A2K3DRS5_CHLRE:0.0827983776,Viridiplantae-Chlorophyceae-Chlamydomonas_reinhardtii_tr_A0A2K3DRU7_A0A2K3DRU7_CHLRE:0.1263575803)100:0.2462142128,(((Viridiplantae-Trebouxiophyceae-Chlorella_variabilis_jgi_ChlNC64A_1_8257_gw1.5.103.1:0.0000010269,Viridiplantae-Trebouxiophyceae-Chlorella_variabilis_jgi_ChlNC64A_1_21284_e_gw1.5.103.1:0.0000010269)100:0.0049597045,Viridiplantae-Trebouxiophyceae-Chlorella_variabilis_jgi_ChlNC64A_1_142872_IGS.gm_5_00201:0.0063794559)68:0.0000016197,(((Viridiplantae-Trebouxiophyceae-Chlorella_variabilis_jgi_ChlNC64A_1_8327_gw1.5.107.1:0.0000000000,Viridiplantae-Trebouxiophyceae-Chlorella_variabilis_jgi_ChlNC64A_1_20975_e_gw1.5.107.1:0.0000000000):0.0000000000,Viridiplantae-Trebouxiophyceae-Chlorella_variabilis_jgi_ChlNC64A_1_21104_e_gw1.5.577.1:0.0000000000):0.0000010269,Viridiplantae-Trebouxiophyceae-Chlorella_variabilis_jgi_ChlNC64A_1_16653_gw1.5.577.1:0.0000010269)87:0.0000026451)100:0.4425326407)93:0.0936169396,(Viridiplantae-Trebouxiophyceae-Chlorella_variabilis_jgi_ChlNC64A_1_138130_IGS.gm_2_00597:0.0000010269,(Viridiplantae-Trebouxiophyceae-Chlorella_variabilis_jgi_ChlNC64A_1_56785_estExt_fgenesh3_pg.C_20301:0.0000010269,Viridiplantae-Trebouxiophyceae-Chlorella_variabilis_jgi_ChlNC64A_1_50062_fgenesh3_pg.C_scaffold_2000307:0.0000010269)62:0.0000010268)100:0.3207627637)96:0.0778902035,((Viridiplantae-Trebouxiophyceae-Chlorella_variabilis_jgi_ChlNC64A_1_141677_IGS.gm_37_00018:0.0000028157,Viridiplantae-Trebouxiophyceae-Chlorella_variabilis_jgi_ChlNC64A_1_55463_fgenesh3_pg.C_scaffold_37000013:0.0858611590)100:0.2955709123,((Viridiplantae-Trebouxiophyceae-Chlorella_variabilis_jgi_ChlNC64A_1_141208_IGS.gm_32_00046:0.0000029028,Viridiplantae-Trebouxiophyceae-Chlorella_variabilis_jgi_ChlNC64A_1_55233_fgenesh3_pg.C_scaffold_32000025:0.0000024238)100:0.0344115675,Viridiplantae-Trebouxiophyceae-Chlorella_variabilis_jgi_ChlNC64A_1_59280_estExt_fgenesh3_pg.C_320023:0.0000023672)100:0.4270101992)99:0.1384466126)99:0.1255054090,(Viridiplantae-Trebouxiophyceae-Chlorella_variabilis_jgi_ChlNC64A_1_140406_IGS.gm_3_00145:0.0000029276,(Viridiplantae-Trebouxiophyceae-Chlorella_variabilis_jgi_ChlNC64A_1_56849_estExt_fgenesh3_pg.C_30071:0.0000010269,Viridiplantae-Trebouxiophyceae-Chlorella_variabilis_jgi_ChlNC64A_1_50198_fgenesh3_pg.C_scaffold_3000071:0.0000010269)61:0.0000026784)100:0.4760604223)99:0.1367000024)100:0.2735690456,(((Rhizaria-Chlorarachniophyceae-Bigelowiella_natans_CCMP2755_jgi_Bigna1_134363_aug1.24_g9071:0.0080926266,Rhizaria-Chlorarachniophyceae-Bigelowiella_natans_CCMP2755_jgi_Bigna1_73563_fgenesh1_pg.24___219:0.0000029296)100:0.4384920530,(((Rhizaria-Chlorarachniophyceae-Bigelowiella_natans_CCMP2755_jgi_Bigna1_143886_aug1.82_g18594:0.0000000000,Rhizaria-Chlorarachniophyceae-Bigelowiella_natans_CCMP2755_jgi_Bigna1_81610_fgenesh1_pg.82___39:0.0000000000):0.0000010269,Rhizaria-Chlorarachniophyceae-Bigelowiella_natans_CCMP2755_jgi_Bigna1_90894_estExt_fgenesh1_pg.C_820038:0.0000010269)78:0.0000021232,Rhizaria-Chlorarachniophyceae-Bigelowiella_natans_CCMP2755_jgi_Bigna1_64697_fgenesh1_kg.82___20___5916_2_CFAO_EXTA:0.0338006961)100:0.3152423713)97:0.2127948945,(Rhizaria-Chlorarachniophyceae-Bigelowiella_natans_CCMP2755_jgi_Bigna1_141122_aug1.60_g15830:0.0000022287,(Rhizaria-Chlorarachniophyceae-Bigelowiella_natans_CCMP2755_jgi_Bigna1_90021_estExt_fgenesh1_pg.C_600080:0.0000010269,Rhizaria-Chlorarachniophyceae-Bigelowiella_natans_CCMP2755_jgi_Bigna1_79210_fgenesh1_pg.60___81:0.0000010269)73:0.0000028934)100:0.3974438514)100:0.7282602033)78:0.1769931005)47:0.0532397241)63:0.0564692639)98:0.1603618259)95:0.3355959318,Alveolata-Chromerida-Vitrella_brassicaformis_Vbra_2799:1.4032034918)100:0.3502248697,Alveolata-Apicomplexa-Toxoplasma_gondii_XP_018635293.1:0.4647244926)79:0.0216099255,Alveolata-Apicomplexa-Toxoplasma_gondii_XP_002367230.1:0.3972598206);
```
