## Supplementary material for "Improved *Cladocopium goreaui* genome assembly reveals features of a facultative coral symbiont and the complex evolutionary history of dinoflagellate genes": OG0001632.treEdited.tre

```
(Alveolata-Chromerida-Chromera_velia_Cvel_3735:0.3699984424,((Alveolata-Chromerida-Chromera_velia_Cvel_8126:0.5658146557,((((((Alveolata-Chromerida-Chromera_velia_Cvel_13439:0.3992108495,((AlveoDino-Dinophyceae-Gambierdiscus_australes_MMETSP0766_Transcript_5955_m.9206:0.1983170760,(AlveoDino-Dinophyceae-Gymnodinium_catenatum_GC744_Gene.95163__MMETSP0784_Transcript_48928__g.95163__m.95163:0.1457229098,Haptophyta---Emiliania_huxleyi_CCMP1516_tr_R1FJQ3_R1FJQ3_EMIHU:0.3707601760)100:0.1269923586)100:0.2577144229,((Stramenopiles-Bacillariophyta-Fragilariopsis_cylindrus_CCMP1102_jgi_Fracy1_241475_fgenesh2_pg.8___777:0.0297705276,(Stramenopiles-Bacillariophyta-Fragilariopsis_cylindrus_CCMP1102_jgi_Fracy1_141644_gw1.8.143.1:0.0000010422,Stramenopiles-Bacillariophyta-Fragilariopsis_cylindrus_CCMP1102_jgi_Fracy1_188196_e_gw1.8.143.1:0.0000010422)100:0.0093156495)100:0.3583967748,Stramenopiles-Bacillariophyta-Phaeodactylum_tricornutum_jgi_Phatr2_46303_estExt_fgenesh1_pg.C_chr_90346:0.4784692983)100:0.4391295402)99:0.1294258177)93:0.1468830752,((AlveoDino-Dinophyceae-Prorocentrum_minimum_MMETSP0055_Transcript_11142_m.20207:0.1264226194,Haptophyta---Emiliania_huxleyi_CCMP1516_tr_R1EQ18_R1EQ18_EMIHU:0.1087466775)100:0.3353994664,Stramenopiles-Pelagophyte-Aureococcus_anophagefferens_tr_F0Y436_F0Y436_AURAN:0.2563378024)100:0.7867455361)78:0.0855227292,(Alveolata-Chromerida-Chromera_velia_Cvel_29814:0.3852795789,AlveoDino-Dinophyceae-Dinophysis_acuminata_DAEP01_MMETSP0797_Transcript_21754_m.42990:0.9012443217)100:0.7268301584)93:0.1114733437,(AlveoDino-Dinophyceae-Prorocentrum_minimum_Gene.27178__MMETSP0056_Transcript_14695__g.27178__m.27178:0.5974989511,Haptophyta---Emiliania_huxleyi_CCMP1516_tr_R1DSU8_R1DSU8_EMIHU:0.6888950259)97:0.2300614665)80:0.2419322126,(((Alveolata-Chromerida-Vitrella_brassicaformis_Vbra_2896:0.6309075903,(((((((((AlveoDino-Dinophyceae-Alexandrium_tamarense_CCMP1771_MMETSP0378_Transcript_38496_m.33234:0.0000026316,AlveoDino-Dinophyceae-Gymnodinium_catenatum_GC744_Gene.8723__MMETSP0784_Transcript_5172__g.8723__m.8723:0.1778184940)100:0.3354871453,(((AlveoDino-Dinophyceae-Durusdinium_trenchii_sh.g33435.t1:0.1794129103,AlveoDino-Dinophyceae-Breviolum_minutum_Bmin.gene21838.mRNA1:0.0320600670)100:0.0381120892,AlveoDino-Dinophyceae-Cladocopium_goreaui_evm.model.scf7180000356310.19:0.0326328364)99:0.1190334346,((((AlveoDino-Dinophyceae-Symbiodinium_microadriaticum_04_503SCI_Smic_04-503SCI.03.gene15649.mRNA1:0.0000000000,AlveoDino-Dinophyceae-Symbiodinium_necroappetens_CCMP2469_Snec_CCMP2469.gene9779.mRNA1:0.0000000000):0.0000021790,AlveoDino-Dinophyceae-Symbiodinium_microadriaticum_CassKB8_Smic_CassKB8.gene10060.mRNA1:0.0000010422)73:0.0000020493,AlveoDino-Dinophyceae-Symbiodinium_tridacnidorum_Sh18_Stri.gene1211.mRNA1:0.0208608294)82:0.0000029080,AlveoDino-Dinophyceae-Symbiodinium_pilosum_CCMP2461_Spil_CCMP2461.gene18084.mRNA1:0.0000028341)99:0.0564303579)98:0.0698416687)99:0.0816416070,AlveoDino-Dinophyceae-Gymnodinium_catenatum_GC744_Gene.158554__MMETSP0784_Transcript_81963__g.158554__m.158554:0.2420569746)100:0.2719482373,(AlveoDino-Dinophyceae-Prorocentrum_minimum_MMETSP0057_Transcript_121587_m.225943:0.1382612639,(((AlveoDino-Dinophyceae-Symbiodinium_microadriaticum_CassKB8_Smic_CassKB8.gene1948.mRNA1:0.2305528742,AlveoDino-Dinophyceae-Symbiodinium_tridacnidorum_CCMP2592_Stri_CCMP2592.gene34463.mRNA1:0.0000022643)100:0.0106748739,AlveoDino-Dinophyceae-Symbiodinium_tridacnidorum_Sh18_Stri.gene1510.mRNA1:0.0000021569)100:0.0243607634,AlveoDino-Dinophyceae-Symbiodinium_natans_CCMP2548_Snat_CCMP2548.gene8072.mRNA1:0.1314513238)100:0.0531974027)100:0.1373238128)99:0.0737330100,AlveoDino-Dinophyceae-Alexandrium_tamarense_CCMP1771_Gene.133577__MMETSP0382_Transcript_64405__g.133577__m.133577:0.1493307480)94:0.0803233480,(((((AlveoDino-Dinophyceae-Gymnodinium_catenatum_GC744_Gene.182209__MMETSP0784_Transcript_92839__g.182209__m.182209:0.0427286071,AlveoDino-Dinophyceae-Prorocentrum_minimum_MMETSP0057_Transcript_17907_m.32488:0.1737559921)100:0.1326412427,AlveoDino-Dinophyceae-Gymnodinium_catenatum_GC744_Gene.182211__MMETSP0784_Transcript_92841__g.182211__m.182211:0.0504385243)100:0.1221644134,AlveoDino-Dinophyceae-Amphidinium_gibbosum.g54616.t1:0.1004394661)100:0.1493692752,(AlveoDino-Dinophyceae-Peridinium_aciculiferum_MMETSP0370_Transcript_6292_m.10763:0.0000021543,AlveoDino-Dinophyceae-Peridinium_aciculiferum_MMETSP0371_Transcript_4954_m.8207:0.0000026219)100:0.2294444579)81:0.0424483924,(AlveoDino-Dinophyceae-Heterocapsa_rotundata_MMETSP0503_Transcript_20085_m.42873:0.1346467365,((((AlveoDino-Dinophyceae-Durusdinium_trenchii_CCMP2556.gene24526.mRNA1:0.0000024898,AlveoDino-Dinophyceae-Durusdinium_trenchii_sh.g17269.t1:0.1070279033)41:0.0000023603,AlveoDino-Dinophyceae-Durusdinium_trenchii_CCMP2556.gene24544.mRNA1:0.0000020951)100:1.1729134230,((AlveoDino-Dinophyceae-Cladocopium_goreaui_evm.model.scf7180000357420.20:0.0047776490,AlveoDino-Dinophyceae-Cladocopium_C92_CC92.gene979.mRNA1:0.0381171909)96:0.0584088657,AlveoDino-Dinophyceae-Breviolum_minutum_Bmin.gene8428.mRNA1:0.1476986528)75:0.1329271207)97:0.1259664895,(AlveoDino-Dinophyceae-Symbiodinium_microadriaticum_CassKB8_Smic_CassKB8.gene21187.mRNA1:0.0000020940,AlveoDino-Dinophyceae-Symbiodinium_tridacnidorum_Sh18_Stri.gene14566.mRNA1:0.0326963263)100:0.1033300815)96:0.0737390437)81:0.0701316884)100:0.2910957120)77:0.0830843828,(((AlveoDino-Dinophyceae-Gymnodinium_catenatum_GC744_Gene.193935__MMETSP0784_Transcript_98662__g.193935__m.193935:0.1912027886,(AlveoDino-Dinophyceae-Polarella_glacialis_CCMP1383_evm.model.CCMP1383_scf7180000552582.2:0.0628044539,(AlveoDino-Dinophyceae-Polarella_glacialis_CCMP1383_evm.model.CCMP1383_scf7180000552582.3:0.0000010422,AlveoDino-Dinophyceae-Polarella_glacialis_CCMP2088_evm.model.CCMP2088_scf7180000691746.1:0.0000010422)100:0.0976289561)100:0.1438935326)99:0.0637560161,AlveoDino-Dinophyceae-Peridinium_aciculiferum_MMETSP0370_Transcript_98571_m.176135:0.1711762909)93:0.0855786678,(AlveoDino-Dinophyceae-Prorocentrum_minimum_Gene.40244__MMETSP0053_Transcript_22432__g.40244__m.40244:0.1797410627,(AlveoDino-Dinophyceae-Polarella_glacialis_CCMP2088_evm.model.CCMP2088_scf7180000714176.2:0.2018210233,(Haptophyta---Emiliania_huxleyi_CCMP1516_tr_R1DJ44_R1DJ44_EMIHU:0.0122805356,Haptophyta---Emiliania_huxleyi_CCMP1516_tr_R1E430_R1E430_EMIHU:0.0000021121)100:0.6308180866)86:0.1085768834)54:0.0413749753)85:0.1486390482)60:0.0864198608,((AlveoDino-Dinophyceae-Karenia_brevis_SP1_MMETSP0573_Transcript_21279_m.25577:0.1237326797,(Haptophyta---Emiliania_huxleyi_CCMP1516_tr_R1EJF5_R1EJF5_EMIHU:0.0221862068,Haptophyta---Emiliania_huxleyi_CCMP1516_tr_R1BV79_R1BV79_EMIHU:0.0000020253)100:0.1857520384)97:0.0561428779,(((((((((((Stramenopiles-Bacillariophyta-Fragilariopsis_cylindrus_CCMP1102_jgi_Fracy1_233343_fgenesh2_pg.1___1541:0.0000000000,Stramenopiles-Bacillariophyta-Fragilariopsis_cylindrus_CCMP1102_jgi_Fracy1_161279_gw1.1.1908.1:0.0000000000):0.0000000000,Stramenopiles-Bacillariophyta-Fragilariopsis_cylindrus_CCMP1102_jgi_Fracy1_161330_gw1.82.46.1:0.0000000000):0.0000000000,Stramenopiles-Bacillariophyta-Fragilariopsis_cylindrus_CCMP1102_jgi_Fracy1_177947_e_gw1.1.1183.1:0.0000000000):0.0000000000,Stramenopiles-Bacillariophyta-Fragilariopsis_cylindrus_CCMP1102_jgi_Fracy1_151934_gw1.82.26.1:0.0000000000):0.0000000000,Stramenopiles-Bacillariophyta-Fragilariopsis_cylindrus_CCMP1102_jgi_Fracy1_203009_e_gw1.82.46.1:0.0000000000):0.0000000000,Stramenopiles-Bacillariophyta-Fragilariopsis_cylindrus_CCMP1102_jgi_Fracy1_179342_e_gw1.1.1908.1:0.0000000000):0.0000000000,Stramenopiles-Bacillariophyta-Fragilariopsis_cylindrus_CCMP1102_jgi_Fracy1_202990_e_gw1.82.26.1:0.0000000000):0.0000000000,Stramenopiles-Bacillariophyta-Fragilariopsis_cylindrus_CCMP1102_jgi_Fracy1_203022_e_gw1.82.18.1:0.0000000000):0.0000000000,Stramenopiles-Bacillariophyta-Fragilariopsis_cylindrus_CCMP1102_jgi_Fracy1_151946_gw1.1.1183.1:0.0000000000):0.0000000000,Stramenopiles-Bacillariophyta-Fragilariopsis_cylindrus_CCMP1102_jgi_Fracy1_148708_gw1.82.18.1:0.0000000000):0.0000024877,Stramenopiles-Bacillariophyta-Fragilariopsis_cylindrus_CCMP1102_jgi_Fracy1_256887_fgenesh2_pg.82___47:0.0000023786)100:0.3554508791)100:0.1966084089)92:0.0915922917,((AlveoDino-Dinophyceae-Karenia_brevis_SP1_MMETSP0573_Transcript_4621_m.5396:0.1232677670,((Haptophyta---Emiliania_huxleyi_CCMP1516_tr_R1DR91_R1DR91_EMIHU:0.0000000000,Haptophyta---Emiliania_huxleyi_CCMP1516_tr_R1D5Y1_R1D5Y1_EMIHU:0.0000000000):0.0000010422,Haptophyta---Emiliania_huxleyi_CCMP1516_tr_A0A0D3JKW3_A0A0D3JKW3_EMIHU:0.0000010422)100:0.0891846928)100:0.2024269193,AlveoDino-Dinophyceae-Prorocentrum_minimum_MMETSP0057_Transcript_77212_m.142415:0.5785329109)97:0.1531310915)71:0.0190179228)65:0.0465334931,(((((AlveoDino-Dinophyceae-Karenia_brevis_SP1_MMETSP0573_Transcript_50701_m.60968:0.1118587106,Haptophyta---Emiliania_huxleyi_CCMP1516_tr_R1CVS6_R1CVS6_EMIHU:0.3794919113)100:0.1689329278,(AlveoDino-Dinophyceae-Prorocentrum_minimum_MMETSP0055_Transcript_36307_m.64107:0.0641793010,AlveoDino-Dinophyceae-Polarella_glacialis_CCMP2088_evm.model.CCMP2088_scf7180000719352.4:0.1762358218)100:0.0827201416)100:0.5175952464,(Viridiplantae-Chlorophyceae-Chlamydomonas_reinhardtii_tr_A0A2K3E4Y1_A0A2K3E4Y1_CHLRE:0.2283380771,Viridiplantae-Chlorophyceae-Volvox_carteri_f_nagariensis_tr_D8U537_D8U537_VOLCA:0.1653294900)100:0.4914683265)94:0.2054689855,Haptophyta---Emiliania_huxleyi_CCMP1516_tr_R1DK84_R1DK84_EMIHU:0.8541175056)72:0.0883521933,((((((((Rhizaria-Chlorarachniophyceae-Bigelowiella_natans_CCMP2755_jgi_Bigna1_126375_aug1.2_g1083:0.0000000000,Rhizaria-Chlorarachniophyceae-Bigelowiella_natans_CCMP2755_jgi_Bigna1_33570_e_gw1.2.256.1:0.0000000000):0.0000000000,Rhizaria-Chlorarachniophyceae-Bigelowiella_natans_CCMP2755_jgi_Bigna1_66884_fgenesh1_pg.2___274:0.0000000000):0.0000000000,Rhizaria-Chlorarachniophyceae-Bigelowiella_natans_CCMP2755_jgi_Bigna1_30511_gw1.2.256.1:0.0000000000):0.0000000000,Rhizaria-Chlorarachniophyceae-Bigelowiella_natans_CCMP2755_jgi_Bigna1_33601_e_gw1.2.247.1:0.0000000000):0.0000000000,Rhizaria-Chlorarachniophyceae-Bigelowiella_natans_CCMP2755_jgi_Bigna1_33347_e_gw1.2.255.1:0.0000000000):0.0000000000,Rhizaria-Chlorarachniophyceae-Bigelowiella_natans_CCMP2755_jgi_Bigna1_30507_gw1.2.255.1:0.0000000000):0.0000010422,Rhizaria-Chlorarachniophyceae-Bigelowiella_natans_CCMP2755_jgi_Bigna1_30380_gw1.2.247.1:0.0000010422)100:0.2345715777,(Rhizaria-Chlorarachniophyceae-Bigelowiella_natans_CCMP2755_jgi_Bigna1_127367_aug1.4_g2075:0.0000020099,Rhizaria-Chlorarachniophyceae-Bigelowiella_natans_CCMP2755_jgi_Bigna1_67698_fgenesh1_pg.4___192:0.0000020715)100:0.5607779396)99:0.2484223434)67:0.1130743825)47:0.0460635227,(((((((AlveoDino-Dinophyceae-Alexandrium_tamarense_CCMP1771_Gene.21576__MMETSP0384_Transcript_13354__g.21576__m.21576:0.0388697194,AlveoDino-Dinophyceae-Heterocapsa_rotundata_MMETSP0503_Transcript_16117_m.34589:0.1940151202)99:0.0277389334,(AlveoDino-Dinophyceae-Peridinium_aciculiferum_MMETSP0370_Transcript_97247_m.173358:0.0657859471,AlveoDino-Dinophyceae-Polarella_glacialis_CCMP2088_evm.model.CCMP2088_scf7180000715064.2:0.0249079859)100:0.1269262682)98:0.0217053039,(AlveoDino-Dinophyceae-Gymnodinium_catenatum_GC744_Gene.131096__MMETSP0784_Transcript_67646__g.131096__m.131096:0.0476982460,AlveoDino-Dinophyceae-Prorocentrum_minimum_Gene.105119__MMETSP0053_Transcript_58128__g.105119__m.105119:0.0199125654)100:0.1154841118)100:0.2314877529,(((AlveoDino-Dinophyceae-Oxyrrhis_marina_Gene.168244__MMETSP0469_Transcript_111573__g.168244__m.168244:0.4051250558,Stramenopiles-Bacillariophyta-Thalassiosira_pseudonana_CCMP1335_tr_B8BPW5_B8BPW5_THAPS:0.1582185104)100:0.2663536776,(Haptophyta---Emiliania_huxleyi_CCMP1516_tr_R1G1L6_R1G1L6_EMIHU:0.1930674693,Stramenopiles-Pelagophyte-Aureococcus_anophagefferens_tr_F0YHY7_F0YHY7_AURAN:0.2160115632)74:0.0517802206)74:0.0586462676,Stramenopiles-Bacillariophyta-Phaeodactylum_tricornutum_jgi_Phatr2_31632_fgenesh1_pg.C_chr_1000233:0.4110179401)96:0.1261903365)97:0.1369545192,((((((Stramenopiles-Bacillariophyta-Fragilariopsis_cylindrus_CCMP1102_jgi_Fracy1_235033_fgenesh2_pg.2___1141:0.0000000000,Stramenopiles-Bacillariophyta-Fragilariopsis_cylindrus_CCMP1102_jgi_Fracy1_161161_gw1.2.1585.1:0.0000000000):0.0000000000,Stramenopiles-Bacillariophyta-Fragilariopsis_cylindrus_CCMP1102_jgi_Fracy1_179792_e_gw1.2.1585.1:0.0000000000):0.0000000000,Stramenopiles-Bacillariophyta-Fragilariopsis_cylindrus_CCMP1102_jgi_Fracy1_161325_gw1.2.1592.1:0.0000000000):0.0000000000,Stramenopiles-Bacillariophyta-Fragilariopsis_cylindrus_CCMP1102_jgi_Fracy1_179834_e_gw1.2.1592.1:0.0000000000):0.0000000000,Stramenopiles-Bacillariophyta-Fragilariopsis_cylindrus_CCMP1102_jgi_Fracy1_181094_e_gw1.2.1572.1:0.0000000000):0.0000010422,Stramenopiles-Bacillariophyta-Fragilariopsis_cylindrus_CCMP1102_jgi_Fracy1_160990_gw1.2.1572.1:0.0000028712)100:0.8463929964)75:0.2063195507,(((((((AlveoDino-Dinophyceae-Alexandrium_tamarense_CCMP1771_Gene.3217__MMETSP0384_Transcript_2055__g.3217__m.3217:0.0826888231,Haptophyta---Emiliania_huxleyi_CCMP1516_tr_R1D520_R1D520_EMIHU:0.3301159605)82:0.0588127869,AlveoDino-Dinophyceae-Noctiluca_scintillans_MMETSP0253_Transcript_29468_m.52891:0.1351254538)56:0.0124260247,((AlveoDino-Dinophyceae-Gymnodinium_catenatum_GC744_Gene.238344__MMETSP0784_Transcript_121153__g.238344__m.238344:0.0832551381,(AlveoDino-Dinophyceae-Polarella_glacialis_CCMP1383_evm.model.CCMP1383_scf7180000590697.1:0.0618932677,AlveoDino-Dinophyceae-Polarella_glacialis_CCMP1383_evm.model.CCMP1383_scf7180000591606.1:0.9968172432)75:0.1477548876)66:0.0149646489,AlveoDino-Dinophyceae-Prorocentrum_minimum_Gene.94552__MMETSP0053_Transcript_52363__g.94552__m.94552:0.1071702406)65:0.0596041005)63:0.0278280985,((AlveoDino-Dinophyceae-Oxyrrhis_marina_Gene.55512__MMETSP0468_Transcript_39470__g.55512__m.55512:0.1652834838,(((AlveoDino-Dinophyceae-Durusdinium_trenchii_sh.g3488.t1:0.0499975459,AlveoDino-Dinophyceae-Breviolum_minutum_Bmin.gene13041.mRNA1:0.0684644520)99:0.0316940437,(AlveoDino-Dinophyceae-Cladocopium_goreaui_evm.model.scf7180000351137.1:0.0276895246,AlveoDino-Dinophyceae-Cladocopium_C92_CC92.gene30268.mRNA1:0.0032281146)100:0.0548376961)100:0.0375603896,AlveoDino-Dinophyceae-Fugacium_kawagutii_Fkaw.gene8874.mRNA1:0.0298595244)64:0.0187614946)50:0.0205975595,((((((AlveoDino-Dinophyceae-Symbiodinium_microadriaticum_CCMP2467_Smic.gene20988.mRNA1:0.0000000000,AlveoDino-Dinophyceae-Symbiodinium_microadriaticum_CassKB8_Smic_CassKB8.gene13021.mRNA1:0.0000000000):0.0000000000,AlveoDino-Dinophyceae-Symbiodinium_tridacnidorum_CCMP2592_Stri_CCMP2592.gene40220.mRNA1:0.0000000000):0.0000026833,AlveoDino-Dinophyceae-Symbiodinium_microadriaticum_04_503SCI_Smic_04-503SCI.03.gene14430.mRNA1:0.0000010422)87:0.0000022072,AlveoDino-Dinophyceae-Symbiodinium_necroappetens_CCMP2469_Snec_CCMP2469.gene26079.mRNA1:0.0102498616)99:0.0102641711,(AlveoDino-Dinophyceae-Symbiodinium_linucheae_CCMP2456_Slin_CCMP2456.gene335.mRNA1:0.0000023540,AlveoDino-Dinophyceae-Symbiodinium_tridacnidorum_Sh18_Stri.gene11606.mRNA1:0.0000010422)100:0.0101202252)99:0.0283180651,AlveoDino-Dinophyceae-Symbiodinium_natans_CCMP2548_Snat_CCMP2548.gene8359.mRNA1:0.0376774875)100:0.0935175756)89:0.0327939626)61:0.0403304948,AlveoDino-Dinophyceae-Karenia_brevis_SP1_Gene.13799__MMETSP0574_Transcript_12235__g.13799__m.13799:0.2106670891)74:0.0711658027,(Cryptophyta---Guillardia_theta_CCMP2712_XP_005832527.1:0.2697350875,(Rhizaria-Chlorarachniophyceae-Bigelowiella_natans_CCMP2755_jgi_Bigna1_133749_aug1.22_g8457:0.0108216597,(Rhizaria-Chlorarachniophyceae-Bigelowiella_natans_CCMP2755_jgi_Bigna1_87631_estExt_fgenesh1_pg.C_220135:0.0101925233,Rhizaria-Chlorarachniophyceae-Bigelowiella_natans_CCMP2755_jgi_Bigna1_73036_fgenesh1_pg.22___140:0.0000020265)100:0.1429524883)100:0.5319804320)95:0.1078563516)68:0.0771933124,(((AlveoDino-Dinophyceae-Amoebophrya_ceratii.g2538.t1:0.3599975688,(((((((((((((((Stramenopiles-Bacillariophyta-Fragilariopsis_cylindrus_CCMP1102_jgi_Fracy1_220083_fgenesh2_kg.18___46___1708_1_CCUX_EXTA:0.0000000000,Stramenopiles-Bacillariophyta-Fragilariopsis_cylindrus_CCMP1102_jgi_Fracy1_172964_estExt_Genewise1.C_180230:0.0000000000):0.0000000000,Stramenopiles-Bacillariophyta-Fragilariopsis_cylindrus_CCMP1102_jgi_Fracy1_277026_estExt_fgenesh2_pm.C_180063:0.0000000000):0.0000000000,Stramenopiles-Bacillariophyta-Fragilariopsis_cylindrus_CCMP1102_jgi_Fracy1_172966_estExt_Genewise1.C_180232:0.0000000000):0.0000000000,Stramenopiles-Bacillariophyta-Fragilariopsis_cylindrus_CCMP1102_jgi_Fracy1_246677_fgenesh2_pg.18___250:0.0000000000):0.0000000000,Stramenopiles-Bacillariophyta-Fragilariopsis_cylindrus_CCMP1102_jgi_Fracy1_211593_estExt_Genewise1Plus.C_180216:0.0000000000):0.0000000000,Stramenopiles-Bacillariophyta-Fragilariopsis_cylindrus_CCMP1102_jgi_Fracy1_193426_e_gw1.18.98.1:0.0000000000):0.0000000000,Stramenopiles-Bacillariophyta-Fragilariopsis_cylindrus_CCMP1102_jgi_Fracy1_228249_fgenesh2_pm.18___63:0.0000000000):0.0000000000,Stramenopiles-Bacillariophyta-Fragilariopsis_cylindrus_CCMP1102_jgi_Fracy1_193496_e_gw1.18.271.1:0.0000000000):0.0000000000,Stramenopiles-Bacillariophyta-Fragilariopsis_cylindrus_CCMP1102_jgi_Fracy1_211594_estExt_Genewise1Plus.C_180217:0.0000000000):0.0000000000,Stramenopiles-Bacillariophyta-Fragilariopsis_cylindrus_CCMP1102_jgi_Fracy1_263713_estExt_fgenesh2_pg.C_180249:0.0000000000):0.0000000000,Stramenopiles-Bacillariophyta-Fragilariopsis_cylindrus_CCMP1102_jgi_Fracy1_211592_estExt_Genewise1Plus.C_180215:0.0000000000):0.0000000000,Stramenopiles-Bacillariophyta-Fragilariopsis_cylindrus_CCMP1102_jgi_Fracy1_193440_e_gw1.18.267.1:0.0000000000):0.0000000000,Stramenopiles-Bacillariophyta-Fragilariopsis_cylindrus_CCMP1102_jgi_Fracy1_172965_estExt_Genewise1.C_180231:0.0000000000):0.0000021790,Stramenopiles-Bacillariophyta-Fragilariopsis_cylindrus_CCMP1102_jgi_Fracy1_270992_estExt_fgenesh2_kg.C_180046:0.0000010422)73:0.0000022830,((((((((((((((Stramenopiles-Bacillariophyta-Fragilariopsis_cylindrus_CCMP1102_jgi_Fracy1_220688_fgenesh2_kg.25___15___1708_1_CCUX_EXTA:0.0000000000,Stramenopiles-Bacillariophyta-Fragilariopsis_cylindrus_CCMP1102_jgi_Fracy1_277472_estExt_fgenesh2_pm.C_250013:0.0000000000):0.0000000000,Stramenopiles-Bacillariophyta-Fragilariopsis_cylindrus_CCMP1102_jgi_Fracy1_228934_fgenesh2_pm.25___14:0.0000000000):0.0000000000,Stramenopiles-Bacillariophyta-Fragilariopsis_cylindrus_CCMP1102_jgi_Fracy1_173887_estExt_Genewise1.C_250045:0.0000000000):0.0000000000,Stramenopiles-Bacillariophyta-Fragilariopsis_cylindrus_CCMP1102_jgi_Fracy1_173888_estExt_Genewise1.C_250046:0.0000000000):0.0000000000,Stramenopiles-Bacillariophyta-Fragilariopsis_cylindrus_CCMP1102_jgi_Fracy1_212488_estExt_Genewise1Plus.C_250034:0.0000000000):0.0000000000,Stramenopiles-Bacillariophyta-Fragilariopsis_cylindrus_CCMP1102_jgi_Fracy1_212487_estExt_Genewise1Plus.C_250033:0.0000000000):0.0000000000,Stramenopiles-Bacillariophyta-Fragilariopsis_cylindrus_CCMP1102_jgi_Fracy1_195749_e_gw1.25.156.1:0.0000000000):0.0000000000,Stramenopiles-Bacillariophyta-Fragilariopsis_cylindrus_CCMP1102_jgi_Fracy1_264361_estExt_fgenesh2_pg.C_250051:0.0000000000):0.0000000000,Stramenopiles-Bacillariophyta-Fragilariopsis_cylindrus_CCMP1102_jgi_Fracy1_195768_e_gw1.25.157.1:0.0000000000):0.0000000000,Stramenopiles-Bacillariophyta-Fragilariopsis_cylindrus_CCMP1102_jgi_Fracy1_248883_fgenesh2_pg.25___51:0.0000000000):0.0000000000,Stramenopiles-Bacillariophyta-Fragilariopsis_cylindrus_CCMP1102_jgi_Fracy1_173886_estExt_Genewise1.C_250044:0.0000000000):0.0000000000,Stramenopiles-Bacillariophyta-Fragilariopsis_cylindrus_CCMP1102_jgi_Fracy1_195731_e_gw1.25.55.1:0.0000000000):0.0000000000,Stramenopiles-Bacillariophyta-Fragilariopsis_cylindrus_CCMP1102_jgi_Fracy1_212489_estExt_Genewise1Plus.C_250035:0.0000000000):0.0000021928,Stramenopiles-Bacillariophyta-Fragilariopsis_cylindrus_CCMP1102_jgi_Fracy1_271526_estExt_fgenesh2_kg.C_250015:0.0000010422)100:0.0103898262)100:0.4454862198)97:0.0848026907,(AlveoDino-Dinophyceae-Polarella_glacialis_CCMP1383_evm.model.CCMP1383_scf7180000593448.4:0.0000010422,AlveoDino-Dinophyceae-Polarella_glacialis_CCMP2088_evm.model.CCMP2088_scf7180000715379.10:0.0000010422)100:0.5805486312)49:0.0296603036,((Rhizaria-Chlorarachniophyceae-Bigelowiella_natans_CCMP2755_jgi_Bigna1_128675_aug1.7_g3383:0.0444604039,(((((Rhizaria-Chlorarachniophyceae-Bigelowiella_natans_CCMP2755_jgi_Bigna1_22738_gw1.7.76.1:0.0000000000,Rhizaria-Chlorarachniophyceae-Bigelowiella_natans_CCMP2755_jgi_Bigna1_34884_e_gw1.7.82.1:0.0000000000):0.0000000000,Rhizaria-Chlorarachniophyceae-Bigelowiella_natans_CCMP2755_jgi_Bigna1_34891_e_gw1.7.76.1:0.0000000000):0.0000000000,Rhizaria-Chlorarachniophyceae-Bigelowiella_natans_CCMP2755_jgi_Bigna1_23082_gw1.7.82.1:0.0000000000):0.0000000000,Rhizaria-Chlorarachniophyceae-Bigelowiella_natans_CCMP2755_jgi_Bigna1_34841_e_gw1.7.81.1:0.0000000000):0.0000021790,Rhizaria-Chlorarachniophyceae-Bigelowiella_natans_CCMP2755_jgi_Bigna1_23016_gw1.7.81.1:0.0000010422)79:0.0000027844)83:0.0000024675,Rhizaria-Chlorarachniophyceae-Bigelowiella_natans_CCMP2755_jgi_Bigna1_68827_fgenesh1_pg.7___122:0.0752364513)100:0.3482930608)99:0.2535869717)47:0.0693476435)40:0.1119654275,(((AlveoDino-Dinophyceae-Oxyrrhis_marina_Gene.105428__MMETSP0469_Transcript_69743__g.105428__m.105428:0.6338769176,(AlveoDino-Dinophyceae-Durusdinium_trenchii_sh.g31671.t1:3.2569790025,Stramenopiles-Bacillariophyta-Phaeodactylum_tricornutum_jgi_Phatr2_44924_estExt_fgenesh1_pg.C_chr_50270:0.6066099582)59:0.3992381661)32:0.0029270683,Stramenopiles-Ochrophyta-Nannochloropsis_gaditana_tr_W7T4R8_W7T4R8_9STRA:1.4369142170)51:0.2035592804,((Viridiplantae-Prasinophyceae-Bathycoccus_prasinos_XP_007514635.1:0.2077978085,Viridiplantae-Prasinophyceae-Ostreococcus_tauri_XP_003079304.2:0.2257456015)100:0.2068325638,Viridiplantae-Prasinophyceae-Bathycoccus_prasinos_XP_007514887.1:0.7487743507)83:0.0471942418)51:0.0388376122)44:0.0495854378)56:0.0406129381)54:0.0646779701,Alveolata-Chromerida-Vitrella_brassicaformis_Vbra_7903:0.5255760515)42:0.0251185992)53:0.0170309792,((((AlveoDino-Dinophyceae-Alexandrium_tamarense_CCMP1771_Gene.210610__MMETSP0384_Transcript_128949__g.210610__m.210610:0.5756187382,Viridiplantae-Prasinophyceae-Bathycoccus_prasinos_XP_007515027.1:0.6360241270)100:0.3260928537,Stramenopiles-Bacillariophyta-Thalassiosira_pseudonana_CCMP1335_tr_B8BSN6_B8BSN6_THAPS:0.8246520389)98:0.1491450809,Stramenopiles-Phaeophyceae-Ectocarpus_siliculosus_tr_D7FSC2_D7FSC2_ECTSI:0.8288904031)89:0.1279523107,(Viridiplantae-Trebouxiophyceae-Chlorella_variabilis_jgi_ChlNC64A_1_136655_IGS.gm_17_00059:0.0000025245,Viridiplantae-Trebouxiophyceae-Chlorella_variabilis_jgi_ChlNC64A_1_53699_fgenesh3_pg.C_scaffold_17000032:0.0000020899)100:0.7078947254)66:0.1172935282)78:0.0807570928,Alveolata-Chromerida-Vitrella_brassicaformis_Vbra_6086:0.3892125247);
```
