## Supplementary material for "Improved *Cladocopium goreaui* genome assembly reveals features of a facultative coral symbiont and the complex evolutionary history of dinoflagellate genes": OG0007013.treEdited.tre

```
(Alveolata-Chromerida-Chromera_velia_Cvel_115:1.7466320945,(((((((((((AlveoDino-Dinophyceae-Alexandrium_tamarense_CCMP1771_Gene.231516__MMETSP0384_Transcript_142066__g.231516__m.231516:1.1235896243,(AlveoDino-Dinophyceae-Amphidinium_gibbosum.g15446.t1:0.0000010000,AlveoDino-Dinophyceae-Amphidinium_gibbosum.g15446.t2:0.0000010000)100:1.6247308640)100:1.9708106120,AlveoDino-Dinophyceae-Breviolum_minutum_Bmin.gene22118.mRNA1:0.0566406846)66:0.0173707089,(AlveoDino-Dinophyceae-Cladocopium_goreaui_evm.model.scf7180000356903.18:0.0201140620,AlveoDino-Dinophyceae-Cladocopium_C92_CC92.gene15185.mRNA1:0.0047078608)100:0.0935720358)66:0.0445162146,(AlveoDino-Dinophyceae-Amphidinium_gibbosum.g3120.t1:2.1885987570,(AlveoDino-Dinophyceae-Durusdinium_trenchii_CCMP2556.gene27235.mRNA1:0.0059140282,AlveoDino-Dinophyceae-Durusdinium_trenchii_sh.g9235.t1:0.0121341050)49:0.0000026403)97:0.1290974589)90:0.0729571711,((((AlveoDino-Dinophyceae-Symbiodinium_linucheae_CCMP2456_Slin_CCMP2456.gene7372.mRNA1:0.0115782823,AlveoDino-Dinophyceae-Symbiodinium_tridacnidorum_Sh18_Stri.gene5036.mRNA1:0.0058076336)58:0.0000010000,AlveoDino-Dinophyceae-Symbiodinium_tridacnidorum_CCMP2592_Stri_CCMP2592.gene2661.mRNA1:0.0117428644)92:0.0140828156,AlveoDino-Dinophyceae-Symbiodinium_pilosum_CCMP2461_Spil_CCMP2461.gene7162.mRNA1:0.0467906772)88:0.0349410671,AlveoDino-Dinophyceae-Symbiodinium_natans_CCMP2548_Snat_CCMP2548.gene10897.mRNA1:0.0361708144)94:0.0982925631)90:0.1757147037,((AlveoDino-Dinophyceae-Gambierdiscus_australes_MMETSP0766_Transcript_68080_m.102634:0.1471772373,AlveoDino-Dinophyceae-Peridinium_aciculiferum_MMETSP0370_Transcript_6345_m.10860:0.4191629909)41:0.0613337963,(AlveoDino-Dinophyceae-Gymnodinium_catenatum_GC744_Gene.158618__MMETSP0784_Transcript_81988__g.158618__m.158618:0.1723400013,AlveoDino-Dinophyceae-Heterocapsa_rotundata_MMETSP0503_Transcript_6575_m.13711:0.3795939436)75:0.0559738336)38:0.0655658946)93:0.3714644202,Haptophyta---Emiliania_huxleyi_CCMP1516_tr_R1DI91_R1DI91_EMIHU:0.8362537231)88:0.1961842867,Stramenopiles-Ochrophyta-Nannochloropsis_gaditana_tr_W7UAR0_W7UAR0_9STRA:0.8859322580)37:0.1998576081,(Cryptophyta---Guillardia_theta_CCMP2712_XP_005822296.1:0.4972893232,((((((((Stramenopiles-Bacillariophyta-Fragilariopsis_cylindrus_CCMP1102_jgi_Fracy1_249301_fgenesh2_pg.26___192:0.0000000000,Stramenopiles-Bacillariophyta-Fragilariopsis_cylindrus_CCMP1102_jgi_Fracy1_150565_gw1.26.162.1:0.0000000000):0.0000000000,Stramenopiles-Bacillariophyta-Fragilariopsis_cylindrus_CCMP1102_jgi_Fracy1_195900_e_gw1.26.65.1:0.0000000000):0.0000000000,Stramenopiles-Bacillariophyta-Fragilariopsis_cylindrus_CCMP1102_jgi_Fracy1_196069_e_gw1.26.162.1:0.0000000000):0.0000010000,Stramenopiles-Bacillariophyta-Fragilariopsis_cylindrus_CCMP1102_jgi_Fracy1_229048_fgenesh2_pm.26___66:0.0000010000)87:0.0000010000,Stramenopiles-Bacillariophyta-Fragilariopsis_cylindrus_CCMP1102_jgi_Fracy1_140992_gw1.26.65.1:0.0000010000)85:0.0000022434,((((Stramenopiles-Bacillariophyta-Fragilariopsis_cylindrus_CCMP1102_jgi_Fracy1_258606_fgenesh2_pg.181___2:0.0000000000,Stramenopiles-Bacillariophyta-Fragilariopsis_cylindrus_CCMP1102_jgi_Fracy1_204720_e_gw1.181.3.1:0.0000000000):0.0000000000,Stramenopiles-Bacillariophyta-Fragilariopsis_cylindrus_CCMP1102_jgi_Fracy1_204723_e_gw1.181.1.1:0.0000000000):0.0000010000,Stramenopiles-Bacillariophyta-Fragilariopsis_cylindrus_CCMP1102_jgi_Fracy1_152211_gw1.181.3.1:0.0000010000)87:0.0000023695,Stramenopiles-Bacillariophyta-Fragilariopsis_cylindrus_CCMP1102_jgi_Fracy1_142482_gw1.181.1.1:0.0000010000)97:0.0161717991)100:0.4161610382,Stramenopiles-Bacillariophyta-Phaeodactylum_tricornutum_jgi_Phatr2_49300_estExt_fgenesh1_pg.C_chr_210204:0.4126071789)86:0.1620131079,Stramenopiles-Bacillariophyta-Thalassiosira_pseudonana_CCMP1335_tr_B8LC30_B8LC30_THAPS:0.3108418711)100:0.3439403249)73:0.1346408291)29:0.0919692459,(Rhizaria-Chlorarachniophyceae-Bigelowiella_natans_CCMP2755_jgi_Bigna1_131002_aug1.13_g5710:0.0064229217,(Rhizaria-Chlorarachniophyceae-Bigelowiella_natans_CCMP2755_jgi_Bigna1_86714_estExt_fgenesh1_pg.C_130039:0.0000010000,Rhizaria-Chlorarachniophyceae-Bigelowiella_natans_CCMP2755_jgi_Bigna1_70724_fgenesh1_pg.13___39:0.0000010000)98:0.0066839567)100:0.5739015287)23:0.1112235455,Stramenopiles-Pelagophyte-Aureococcus_anophagefferens_tr_F0Y2N6_F0Y2N6_AURAN:0.6803491174)63:0.2249565965,((AlveoDino-Dinophyceae-Polarella_glacialis_CCMP1383_evm.model.CCMP1383_scf7180000590398.8:2.7572324647,Viridiplantae-Prasinophyceae-Ostreococcus_tauri_XP_003081211.2:0.6095604462)72:0.1134832717,Viridiplantae-Prasinophyceae-Bathycoccus_prasinos_XP_007510795.1:0.4699322868)68:0.0742922563);
```
