## Supplementary material for "Improved *Cladocopium goreaui* genome assembly reveals features of a facultative coral symbiont and the complex evolutionary history of dinoflagellate genes": OG0001272.treEdited.tre

```
(Alveolata-Apicomplexa-Plasmodium_falciparum_XP_002808694.2:1.4029963431,Alveolata-Apicomplexa-Toxoplasma_gondii_XP_018634842.1:0.3325243374,(Alveolata-Chromerida-Chromera_velia_Cvel_19167:0.6384095899,((((Alveolata-Chromerida-Chromera_velia_Cvel_30381:0.0856841554,Alveolata-Chromerida-Vitrella_brassicaformis_Vbra_12441:0.1801163780)100:0.0752282654,((Rhizaria-Foraminifera-Reticulomyxa_filosa_tr_X6MY99_X6MY99_RETFI:0.2334436836,Rhizaria-Foraminifera-Reticulomyxa_filosa_tr_X6NCZ6_X6NCZ6_RETFI:0.0846858200)99:0.0965712568,Rhizaria-Foraminifera-Reticulomyxa_filosa_tr_X6NR69_X6NR69_RETFI:0.2225118733)100:0.5980487991)45:0.0600524673,(((((AlveoDino-Dinophyceae-Dinophysis_acuminata_DAEP01_MMETSP0797_Transcript_42377_m.84397:0.2256216300,AlveoDino-Dinophyceae-Gymnodinium_catenatum_GC744_Gene.154730__MMETSP0784_Transcript_80097__g.154730__m.154730:0.1724643625)53:0.0380413160,((AlveoDino-Dinophyceae-Karenia_brevis_SP1_MMETSP0573_Transcript_26020_m.31210:0.1923488869,(AlveoDino-Dinophyceae-Karenia_brevis_SP1_MMETSP0573_Transcript_43379_m.52614:0.1539153663,AlveoDino-Dinophyceae-Prorocentrum_minimum_Gene.135201__MMETSP0053_Transcript_74950__g.135201__m.135201:0.2143562855)84:0.0562780182)75:0.0270082034,((AlveoDino-Dinophyceae-Heterocapsa_rotundata_MMETSP0503_Transcript_44374_m.93470:0.3811238174,AlveoDino-Dinophyceae-Peridinium_aciculiferum_MMETSP0370_Transcript_12436_m.21082:0.1109305112)99:0.0353254333,(((AlveoDino-Dinophyceae-Durusdinium_trenchii_CCMP2556.gene20645.mRNA1:0.0172821885,((AlveoDino-Dinophyceae-Cladocopium_goreaui_evm.model.scf7180000356402.48:0.0243474371,AlveoDino-Dinophyceae-Cladocopium_C92_CC92.gene1488.mRNA1:0.0023567366)100:0.0214947640,AlveoDino-Dinophyceae-Fugacium_kawagutii_Fkaw.gene6378.mRNA1:0.0880579247)100:0.0310299596)99:0.0279282550,AlveoDino-Dinophyceae-Durusdinium_trenchii_sh.g32041.t1:0.1934854925)100:0.0324668067,((AlveoDino-Dinophyceae-Symbiodinium_microadriaticum_04_503SCI_Smic_04-503SCI.03.gene7621.mRNA1:0.1664076465,((AlveoDino-Dinophyceae-Symbiodinium_necroappetens_CCMP2469_Snec_CCMP2469.gene4903.mRNA1:0.0000021125,(AlveoDino-Dinophyceae-Symbiodinium_linucheae_CCMP2456_Slin_CCMP2456.gene19222.mRNA1:0.0486791061,AlveoDino-Dinophyceae-Symbiodinium_tridacnidorum_CCMP2592_Stri_CCMP2592.gene17216.mRNA1:0.0630984716)100:0.0777674767)100:0.0363830140,AlveoDino-Dinophyceae-Symbiodinium_natans_CCMP2548_Snat_CCMP2548.gene34301.mRNA1:0.0299795393)87:0.0076793323)79:0.0000025514,AlveoDino-Dinophyceae-Symbiodinium_microadriaticum_CassKB8_Smic_CassKB8.gene2421.mRNA1:0.0000021819)100:0.0777318202)100:0.0845357226)78:0.0279260872)53:0.0340192674)69:0.0121579679,(((AlveoDino-Dinophyceae-Durusdinium_trenchii_CCMP2556.gene2241.mRNA1:0.0304739758,(AlveoDino-Dinophyceae-Durusdinium_trenchii_sh.g13268.t1:0.0000010835,AlveoDino-Dinophyceae-Durusdinium_trenchii_sh.g13268.t2:0.0000010835)100:0.0338022124)100:0.0929127211,(((AlveoDino-Dinophyceae-Cladocopium_C15_evm.model.scaffold_2099.1:0.0114932210,AlveoDino-Dinophyceae-Cladocopium_goreaui_evm.model.scf7180000352979.6:0.0237867045)99:0.0093104747,AlveoDino-Dinophyceae-Cladocopium_C92_CC92.gene25645.mRNA1:0.0190795572)100:0.0280992858,(AlveoDino-Dinophyceae-Fugacium_kawagutii_Fkaw.gene5743.mRNA1:0.0716581374,AlveoDino-Dinophyceae-Breviolum_minutum_Bmin.gene3869.mRNA1:0.0627607219)92:0.0234422154)99:0.0775370133)100:0.0876516211,((AlveoDino-Dinophyceae-Symbiodinium_necroappetens_CCMP2469_Snec_CCMP2469.gene21405.mRNA1:0.0087015948,AlveoDino-Dinophyceae-Symbiodinium_linucheae_CCMP2456_Slin_CCMP2456.gene11680.mRNA1:0.0061426876)96:0.0025654627,AlveoDino-Dinophyceae-Symbiodinium_tridacnidorum_CCMP2592_Stri_CCMP2592.gene33454.mRNA1:0.0331916074)100:0.1929349799)100:0.1705776239)97:0.1158565847,((AlveoDino-Dinophyceae-Gymnodinium_catenatum_GC744_Gene.211376__MMETSP0784_Transcript_108002__g.211376__m.211376:0.0732813977,AlveoDino-Dinophyceae-Gymnodinium_catenatum_GC744_Gene.221295__MMETSP0784_Transcript_112675__g.221295__m.221295:0.0768337517)100:0.0842722654,AlveoDino-Dinophyceae-Noctiluca_scintillans_MMETSP0253_Transcript_55705_m.101170:0.1517524584)100:0.4004576845)81:0.0424228883,((AlveoDino-Dinophyceae-Oxyrrhis_marina_Gene.110950__MMETSP0469_Transcript_73707__g.110950__m.110950:0.2149229074,AlveoDino-Dinophyceae-Amoebophrya_ceratii.g15218.t1:0.6999859201)90:0.0411513406,Alveolata-Perkinsea-Perkinsus_marinus_ATCC_50983_tr_C5KAW5_C5KAW5_PERM5:0.6716709532)72:0.0873690007)90:0.0735117967)49:0.0343743663,((Alveolata-Ciliophora-Paramecium_tetraurelia_tr_A0BX75_A0BX75_PARTE:0.3482025044,(Alveolata-Ciliophora-Tetrahymena_thermophila_SB210_tr_Q241Y2_Q241Y2_TETTS:0.2007521862,Alveolata-Ciliophora-Tetrahymena_thermophila_SB210_tr_Q24CJ0_Q24CJ0_TETTS:0.0273966762)100:0.3440539467)100:0.2966576308,((((((((((((((AlveoDino-Dinophyceae-Dinophysis_acuminata_DAEP01_MMETSP0797_Transcript_45290_m.90330:0.1889851329,((((AlveoDino-Dinophyceae-Durusdinium_trenchii_CCMP2556.gene16596.mRNA1:0.0000030203,AlveoDino-Dinophyceae-Durusdinium_trenchii_CCMP2556.gene16315.mRNA1:0.0874956762)100:0.1177266160,((AlveoDino-Dinophyceae-Cladocopium_C15_evm.model.scaffold_6583.5:0.0231911980,AlveoDino-Dinophyceae-Cladocopium_goreaui_evm.model.scf7180000347265.6:0.0062807145)100:0.0514874214,(AlveoDino-Dinophyceae-Fugacium_kawagutii_Fkaw.gene3087.mRNA1:0.0784997362,AlveoDino-Dinophyceae-Breviolum_minutum_Bmin.gene9103.mRNA1:0.0563652501)96:0.0140596170)98:0.0292833093)100:0.1310967426,((AlveoDino-Dinophyceae-Symbiodinium_microadriaticum_CCMP2467_Smic.gene11423.mRNA1:0.0000024208,((AlveoDino-Dinophyceae-Symbiodinium_microadriaticum_04_503SCI_Smic_04-503SCI.03.gene12251.mRNA1:0.0094778326,AlveoDino-Dinophyceae-Symbiodinium_microadriaticum_CassKB8_Smic_CassKB8.gene14634.mRNA1:0.0000024569)100:0.0239745233,AlveoDino-Dinophyceae-Symbiodinium_tridacnidorum_Sh18_Stri.gene6498.mRNA1:0.0360984743)70:0.0000020793)60:0.0000026632,AlveoDino-Dinophyceae-Symbiodinium_linucheae_CCMP2456_Slin_CCMP2456.gene1506.mRNA1:0.0000024285)100:0.1110072270)100:0.1097611718,(AlveoDino-Dinophyceae-Polarella_glacialis_CCMP1383_evm.model.CCMP1383_scf7180000593700.1:0.0000021969,AlveoDino-Dinophyceae-Polarella_glacialis_CCMP2088_evm.model.CCMP2088_scf7180000724944.6:0.0000010835)100:0.1807036648)97:0.0555758255)94:0.0415772393,(AlveoDino-Dinophyceae-Gymnodinium_catenatum_GC744_Gene.67674__MMETSP0784_Transcript_35362__g.67674__m.67674:0.2303070004,AlveoDino-Dinophyceae-Prorocentrum_minimum_Gene.177931__MMETSP0053_Transcript_99094__g.177931__m.177931:0.1504046925)99:0.0745761677)91:0.0248364812,AlveoDino-Dinophyceae-Alexandrium_tamarense_CCMP1771_Gene.141288__MMETSP0382_Transcript_68196__g.141288__m.141288:0.2228825551)100:0.1397959595,Haptophyta---Emiliania_huxleyi_CCMP1516_tr_R1BH77_R1BH77_EMIHU:0.3048056319)100:0.1415094908,(Haptophyta---Emiliania_huxleyi_CCMP1516_tr_R1C2I9_R1C2I9_EMIHU:0.0000010835,Haptophyta---Emiliania_huxleyi_CCMP1516_tr_R1EEA5_R1EEA5_EMIHU:0.0000010835)100:0.5814797372)99:0.0889110117,Stramenopiles-Pelagophyte-Aureococcus_anophagefferens_tr_F0Y3W5_F0Y3W5_AURAN:0.6475407618)62:0.0815258135,(((((((((((((Stramenopiles-Bacillariophyta-Fragilariopsis_cylindrus_CCMP1102_jgi_Fracy1_237242_fgenesh2_pg.4___790:0.0000000000,Stramenopiles-Bacillariophyta-Fragilariopsis_cylindrus_CCMP1102_jgi_Fracy1_156880_gw1.4.905.1:0.0000000000):0.0000000000,Stramenopiles-Bacillariophyta-Fragilariopsis_cylindrus_CCMP1102_jgi_Fracy1_156781_gw1.4.899.1:0.0000000000):0.0000000000,Stramenopiles-Bacillariophyta-Fragilariopsis_cylindrus_CCMP1102_jgi_Fracy1_183667_e_gw1.4.905.1:0.0000000000):0.0000000000,Stramenopiles-Bacillariophyta-Fragilariopsis_cylindrus_CCMP1102_jgi_Fracy1_146590_gw1.4.263.1:0.0000000000):0.0000000000,Stramenopiles-Bacillariophyta-Fragilariopsis_cylindrus_CCMP1102_jgi_Fracy1_183729_e_gw1.4.899.1:0.0000000000):0.0000000000,Stramenopiles-Bacillariophyta-Fragilariopsis_cylindrus_CCMP1102_jgi_Fracy1_183325_e_gw1.4.263.1:0.0000000000):0.0000010835,Stramenopiles-Bacillariophyta-Fragilariopsis_cylindrus_CCMP1102_jgi_Fracy1_225057_fgenesh2_pm.4___335:0.0000010835)100:0.0030135382,(((((((Stramenopiles-Bacillariophyta-Fragilariopsis_cylindrus_CCMP1102_jgi_Fracy1_242958_fgenesh2_pg.10___465:0.0000000000,Stramenopiles-Bacillariophyta-Fragilariopsis_cylindrus_CCMP1102_jgi_Fracy1_156834_gw1.10.638.1:0.0000000000):0.0000000000,Stramenopiles-Bacillariophyta-Fragilariopsis_cylindrus_CCMP1102_jgi_Fracy1_147133_gw1.10.338.1:0.0000000000):0.0000000000,Stramenopiles-Bacillariophyta-Fragilariopsis_cylindrus_CCMP1102_jgi_Fracy1_189958_e_gw1.10.638.1:0.0000000000):0.0000000000,Stramenopiles-Bacillariophyta-Fragilariopsis_cylindrus_CCMP1102_jgi_Fracy1_190091_e_gw1.10.325.1:0.0000000000):0.0000000000,Stramenopiles-Bacillariophyta-Fragilariopsis_cylindrus_CCMP1102_jgi_Fracy1_146665_gw1.10.325.1:0.0000000000):0.0000000000,Stramenopiles-Bacillariophyta-Fragilariopsis_cylindrus_CCMP1102_jgi_Fracy1_189861_e_gw1.10.338.1:0.0000000000):0.0000025334,Stramenopiles-Bacillariophyta-Fragilariopsis_cylindrus_CCMP1102_jgi_Fracy1_227227_fgenesh2_pm.10___211:0.0000010835)73:0.0000025688)100:0.0909786035,Stramenopiles-Bacillariophyta-Thalassiosira_pseudonana_CCMP1335_tr_B8CC52_B8CC52_THAPS:0.1463554995)85:0.0375561150,Stramenopiles-Bacillariophyta-Phaeodactylum_tricornutum_jgi_Phatr2_23639_estExt_gwp_gw1.C_chr_250118:0.1522338179)100:0.3167859662,Stramenopiles-Ochrophyta-Nannochloropsis_gaditana_tr_W7UBR1_W7UBR1_9STRA:0.2998258282)94:0.0499432563,(Stramenopiles-Phaeophyceae-Ectocarpus_siliculosus_tr_D8LCQ2_D8LCQ2_ECTSI:0.0358467661,Stramenopiles-Phaeophyceae-Cladosiphon_okamuranus_g10548.t1:0.0206672678)100:0.2653241273)100:0.0749039769,Stramenopiles-Pelagophyte-Aureococcus_anophagefferens_tr_F0Y3H7_F0Y3H7_AURAN:0.4381717918)100:0.1627695728)52:0.0388282966,Cryptophyta---Guillardia_theta_CCMP2712_XP_005835835.1:0.7803682570)41:0.0176304878,(Haptophyta---Emiliania_huxleyi_CCMP1516_tr_R1FUT0_R1FUT0_EMIHU:0.5092608011,Haptophyta---Emiliania_huxleyi_CCMP1516_tr_R1DLI9_R1DLI9_EMIHU:0.6925524546)76:0.1270146254)85:0.0612706966,((((((AlveoDino-Dinophyceae-Alexandrium_tamarense_CCMP1771_Gene.108052__MMETSP0382_Transcript_52603__g.108052__m.108052:0.1562261587,((AlveoDino-Dinophyceae-Karenia_brevis_SP1_Gene.36678__MMETSP0574_Transcript_30123__g.36678__m.36678:0.2483350986,AlveoDino-Dinophyceae-Prorocentrum_minimum_Gene.234717__MMETSP0056_Transcript_127242__g.234717__m.234717:0.1599443437)88:0.0299841636,AlveoDino-Dinophyceae-Peridinium_aciculiferum_MMETSP0370_Transcript_84753_m.150778:0.1695844010)87:0.0378413763)88:0.0637441472,AlveoDino-Dinophyceae-Noctiluca_scintillans_MMETSP0253_Transcript_51138_m.92961:0.3486318136)100:0.1382245939,AlveoDino-Dinophyceae-Oxyrrhis_marina_Gene.56592__MMETSP0469_Transcript_38539__g.56592__m.56592:0.4097312429)99:0.1210349887,((AlveoDino-Dinophyceae-Alexandrium_tamarense_CCMP1771_Gene.204115__MMETSP0384_Transcript_125145__g.204115__m.204115:0.1388790470,(Viridiplantae-Prasinophyceae-Bathycoccus_prasinos_XP_007508428.1:0.2454106643,Viridiplantae-Prasinophyceae-Ostreococcus_tauri_XP_003082683.2:0.1796396608)100:0.0778893637)100:0.1923214639,((Viridiplantae-Angiosperm-Arabidopsis_thaliana_sp_Q9C5I1_USP_ARATH:0.1079832139,((Viridiplantae-Angiosperm-Glycine_max_tr_I1JZ10_I1JZ10_SOYBN:0.0027273999,Viridiplantae-Angiosperm-Glycine_max_sp_Q09WE7_USP1_SOYBN:0.0000010835)100:0.0057091403,Viridiplantae-Angiosperm-Glycine_max_tr_I1KAF3_I1KAF3_SOYBN:0.0223487703)100:0.0792856793)100:0.2438364012,((Viridiplantae-Chlorophyceae-Chlamydomonas_reinhardtii_tr_A0A2K3CY14_A0A2K3CY14_CHLRE:0.0805648433,Viridiplantae-Chlorophyceae-Volvox_carteri_f_nagariensis_tr_D8TTK8_D8TTK8_VOLCA:0.1331263017)100:0.1485214925,((((Viridiplantae-Trebouxiophyceae-Chlorella_variabilis_jgi_ChlNC64A_1_7158_gw1.8.29.1:0.0000000000,Viridiplantae-Trebouxiophyceae-Chlorella_variabilis_jgi_ChlNC64A_1_7221_gw1.8.34.1:0.0000000000):0.0000010835,Viridiplantae-Trebouxiophyceae-Chlorella_variabilis_jgi_ChlNC64A_1_7193_gw1.8.30.1:0.0000010835)87:0.0000029340,((((((((Viridiplantae-Trebouxiophyceae-Chlorella_variabilis_jgi_ChlNC64A_1_22376_e_gw1.8.34.1:0.0000000000,Viridiplantae-Trebouxiophyceae-Chlorella_variabilis_jgi_ChlNC64A_1_35170_estExt_Genewise1Plus.C_80297:0.0000000000):0.0000000000,Viridiplantae-Trebouxiophyceae-Chlorella_variabilis_jgi_ChlNC64A_1_145043_IGS.gm_8_00371:0.0000000000):0.0000000000,Viridiplantae-Trebouxiophyceae-Chlorella_variabilis_jgi_ChlNC64A_1_22494_e_gw1.8.29.1:0.0000000000):0.0000000000,Viridiplantae-Trebouxiophyceae-Chlorella_variabilis_jgi_ChlNC64A_1_35168_estExt_Genewise1Plus.C_80295:0.0000000000):0.0000000000,Viridiplantae-Trebouxiophyceae-Chlorella_variabilis_jgi_ChlNC64A_1_57653_estExt_fgenesh3_pg.C_80194:0.0000000000):0.0000000000,Viridiplantae-Trebouxiophyceae-Chlorella_variabilis_jgi_ChlNC64A_1_51909_fgenesh3_pg.C_scaffold_8000196:0.0000000000):0.0000000000,Viridiplantae-Trebouxiophyceae-Chlorella_variabilis_jgi_ChlNC64A_1_35169_estExt_Genewise1Plus.C_80296:0.0000000000):0.0000010835,Viridiplantae-Trebouxiophyceae-Chlorella_variabilis_jgi_ChlNC64A_1_22478_e_gw1.8.30.1:0.0000010835)81:0.0000024686)81:0.0000024852,((Viridiplantae-Trebouxiophyceae-Chlorella_variabilis_jgi_ChlNC64A_1_30854_estExt_Genewise1.C_80295:0.0000000000,Viridiplantae-Trebouxiophyceae-Chlorella_variabilis_jgi_ChlNC64A_1_30856_estExt_Genewise1.C_80297:0.0000000000):0.0000010835,Viridiplantae-Trebouxiophyceae-Chlorella_variabilis_jgi_ChlNC64A_1_30855_estExt_Genewise1.C_80296:0.0000010835)59:0.0000029628)100:0.2916995150)94:0.0728146608)95:0.0490060802)97:0.0654740676)97:0.0824816666,((AlveoDino-Dinophyceae-Symbiodinium_microadriaticum_CassKB8_Smic_CassKB8.gene10719.mRNA1:0.3828147551,AlveoDino-Dinophyceae-Symbiodinium_microadriaticum_CassKB8_Smic_CassKB8.gene39344.mRNA1:0.3878745888)86:0.0602253824,AlveoDino-Dinophyceae-Symbiodinium_microadriaticum_CassKB8_Smic_CassKB8.gene36323.mRNA1:0.3685858586)98:0.1381258569)64:0.0249893217,(((AlveoDino-Dinophyceae-Alexandrium_tamarense_CCMP1771_Gene.199150__MMETSP0382_Transcript_96278__g.199150__m.199150:0.2623365169,Stramenopiles-Pelagophyte-Aureococcus_anophagefferens_tr_F0YED2_F0YED2_AURAN:0.4880629787)42:0.0624425004,((Stramenopiles-Phaeophyceae-Ectocarpus_siliculosus_tr_D8LMB5_D8LMB5_ECTSI:0.1419770429,Stramenopiles-Phaeophyceae-Cladosiphon_okamuranus_g9386.t1:0.0356086296)100:0.3758448792,Stramenopiles-Ochrophyta-Nannochloropsis_gaditana_tr_W7U8C1_W7U8C1_9STRA:0.3823564945)42:0.0434322822)85:0.0526585801,((((((((((((((((Stramenopiles-Bacillariophyta-Fragilariopsis_cylindrus_CCMP1102_jgi_Fracy1_247813_fgenesh2_pg.21___259:0.0000000000,Stramenopiles-Bacillariophyta-Fragilariopsis_cylindrus_CCMP1102_jgi_Fracy1_194276_e_gw1.21.98.1:0.0000000000):0.0000000000,Stramenopiles-Bacillariophyta-Fragilariopsis_cylindrus_CCMP1102_jgi_Fracy1_211960_estExt_Genewise1Plus.C_210324:0.0000000000):0.0000000000,Stramenopiles-Bacillariophyta-Fragilariopsis_cylindrus_CCMP1102_jgi_Fracy1_147085_gw1.21.98.1:0.0000000000):0.0000000000,Stramenopiles-Bacillariophyta-Fragilariopsis_cylindrus_CCMP1102_jgi_Fracy1_211962_estExt_Genewise1Plus.C_210326:0.0000000000):0.0000000000,Stramenopiles-Bacillariophyta-Fragilariopsis_cylindrus_CCMP1102_jgi_Fracy1_211961_estExt_Genewise1Plus.C_210325:0.0000000000):0.0000000000,Stramenopiles-Bacillariophyta-Fragilariopsis_cylindrus_CCMP1102_jgi_Fracy1_156848_gw1.21.335.1:0.0000000000):0.0000000000,Stramenopiles-Bacillariophyta-Fragilariopsis_cylindrus_CCMP1102_jgi_Fracy1_194480_e_gw1.21.335.1:0.0000000000):0.0000000000,Stramenopiles-Bacillariophyta-Fragilariopsis_cylindrus_CCMP1102_jgi_Fracy1_194354_e_gw1.21.96.1:0.0000000000):0.0000000000,Stramenopiles-Bacillariophyta-Fragilariopsis_cylindrus_CCMP1102_jgi_Fracy1_147068_gw1.21.96.1:0.0000000000):0.0000010835,Stramenopiles-Bacillariophyta-Fragilariopsis_cylindrus_CCMP1102_jgi_Fracy1_264004_estExt_fgenesh2_pg.C_210258:0.0000010835)97:0.0000026713,(Stramenopiles-Bacillariophyta-Fragilariopsis_cylindrus_CCMP1102_jgi_Fracy1_228542_fgenesh2_pm.21___105:0.0000010835,Stramenopiles-Bacillariophyta-Fragilariopsis_cylindrus_CCMP1102_jgi_Fracy1_277218_estExt_fgenesh2_pm.C_210105:0.0000010835)92:0.0000010835)90:0.0000010835,Stramenopiles-Bacillariophyta-Fragilariopsis_cylindrus_CCMP1102_jgi_Fracy1_173352_estExt_Genewise1.C_210365:0.0000010835)48:0.0000022534,(Stramenopiles-Bacillariophyta-Fragilariopsis_cylindrus_CCMP1102_jgi_Fracy1_173351_estExt_Genewise1.C_210364:0.0000000000,Stramenopiles-Bacillariophyta-Fragilariopsis_cylindrus_CCMP1102_jgi_Fracy1_173353_estExt_Genewise1.C_210366:0.0000000000):0.0000010835)97:0.0062895351,(((((Stramenopiles-Bacillariophyta-Fragilariopsis_cylindrus_CCMP1102_jgi_Fracy1_137171_gw1.102.5.1:0.0000000000,Stramenopiles-Bacillariophyta-Fragilariopsis_cylindrus_CCMP1102_jgi_Fracy1_204039_e_gw1.102.29.1:0.0000000000):0.0000000000,Stramenopiles-Bacillariophyta-Fragilariopsis_cylindrus_CCMP1102_jgi_Fracy1_204044_e_gw1.102.5.1:0.0000000000):0.0000000000,Stramenopiles-Bacillariophyta-Fragilariopsis_cylindrus_CCMP1102_jgi_Fracy1_204036_e_gw1.102.50.1:0.0000000000):0.0000000000,Stramenopiles-Bacillariophyta-Fragilariopsis_cylindrus_CCMP1102_jgi_Fracy1_156806_gw1.102.50.1:0.0000000000):0.0000010835,Stramenopiles-Bacillariophyta-Fragilariopsis_cylindrus_CCMP1102_jgi_Fracy1_147091_gw1.102.29.1:0.0000010835)98:0.0072332779)100:0.3463012543,Stramenopiles-Bacillariophyta-Phaeodactylum_tricornutum_jgi_Phatr2_54493_estExt_Phatr1_ua_kg.C_chr_80032:0.2005059127)96:0.0620764501,Stramenopiles-Bacillariophyta-Thalassiosira_pseudonana_CCMP1335_tr_B8C430_B8C430_THAPS:0.2216046806)100:0.2253973354)96:0.0922694310)75:0.0307858282)71:0.0288862055,(Haptophyta---Emiliania_huxleyi_CCMP1516_tr_R1DEG8_R1DEG8_EMIHU:0.3903244376,Stramenopiles-Pelagophyte-Aureococcus_anophagefferens_tr_F0Y0E0_F0Y0E0_AURAN:0.6976752442)80:0.1089671298)57:0.0363386207,((((Rhizaria-Chlorarachniophyceae-Bigelowiella_natans_CCMP2755_jgi_Bigna1_129116_aug1.8_g3824:0.0000010835,(Rhizaria-Chlorarachniophyceae-Bigelowiella_natans_CCMP2755_jgi_Bigna1_86115_estExt_fgenesh1_pg.C_80113:0.0000010835,Rhizaria-Chlorarachniophyceae-Bigelowiella_natans_CCMP2755_jgi_Bigna1_69191_fgenesh1_pg.8___115:0.0000010835)72:0.0000010835)69:0.0000025310,(Rhizaria-Chlorarachniophyceae-Bigelowiella_natans_CCMP2755_jgi_Bigna1_92228_estExt_fgenesh1_pm.C_80016:0.0000021967,Rhizaria-Chlorarachniophyceae-Bigelowiella_natans_CCMP2755_jgi_Bigna1_57281_fgenesh1_pm.8___16:0.0501692769)99:0.0058333448)100:0.3029500962,((((((Rhizaria-Chlorarachniophyceae-Bigelowiella_natans_CCMP2755_jgi_Bigna1_133683_aug1.22_g8391:0.0000010835,Rhizaria-Chlorarachniophyceae-Bigelowiella_natans_CCMP2755_jgi_Bigna1_72984_fgenesh1_pg.22___88:0.0000010835)50:0.0000010835,Rhizaria-Chlorarachniophyceae-Bigelowiella_natans_CCMP2755_jgi_Bigna1_57631_fgenesh1_pm.22___5:0.0384021476)89:0.0000023103,((Rhizaria-Chlorarachniophyceae-Bigelowiella_natans_CCMP2755_jgi_Bigna1_19397_gw1.22.9.1:0.0000000000,Rhizaria-Chlorarachniophyceae-Bigelowiella_natans_CCMP2755_jgi_Bigna1_37793_e_gw1.22.9.1:0.0000000000):0.0000000000,Rhizaria-Chlorarachniophyceae-Bigelowiella_natans_CCMP2755_jgi_Bigna1_37853_e_gw1.22.10.1:0.0000000000):0.0000010835)47:0.0000022150,Rhizaria-Chlorarachniophyceae-Bigelowiella_natans_CCMP2755_jgi_Bigna1_19401_gw1.22.10.1:0.0000010835)79:0.0000028400,Rhizaria-Chlorarachniophyceae-Bigelowiella_natans_CCMP2755_jgi_Bigna1_19344_gw1.22.7.1:0.0000010835)94:0.0043219663,Rhizaria-Chlorarachniophyceae-Bigelowiella_natans_CCMP2755_jgi_Bigna1_37843_e_gw1.22.7.1:0.0254619159)100:0.3360501111)99:0.1309907126,((((((((Rhizaria-Chlorarachniophyceae-Bigelowiella_natans_CCMP2755_jgi_Bigna1_138871_aug1.47_g13579:0.0000000000,Rhizaria-Chlorarachniophyceae-Bigelowiella_natans_CCMP2755_jgi_Bigna1_40908_e_gw1.47.9.1:0.0000000000):0.0000000000,Rhizaria-Chlorarachniophyceae-Bigelowiella_natans_CCMP2755_jgi_Bigna1_77317_fgenesh1_pg.47___41:0.0000000000):0.0000000000,Rhizaria-Chlorarachniophyceae-Bigelowiella_natans_CCMP2755_jgi_Bigna1_40923_e_gw1.47.11.1:0.0000000000):0.0000000000,Rhizaria-Chlorarachniophyceae-Bigelowiella_natans_CCMP2755_jgi_Bigna1_40924_e_gw1.47.8.1:0.0000000000):0.0000000000,Rhizaria-Chlorarachniophyceae-Bigelowiella_natans_CCMP2755_jgi_Bigna1_58023_fgenesh1_pm.47___4:0.0000000000):0.0000000000,Rhizaria-Chlorarachniophyceae-Bigelowiella_natans_CCMP2755_jgi_Bigna1_19549_gw1.47.9.1:0.0000000000):0.0000010835,Rhizaria-Chlorarachniophyceae-Bigelowiella_natans_CCMP2755_jgi_Bigna1_89320_estExt_fgenesh1_pg.C_470041:0.0000010835)92:0.0000021142,(Rhizaria-Chlorarachniophyceae-Bigelowiella_natans_CCMP2755_jgi_Bigna1_19538_gw1.47.8.1:0.0000010835,Rhizaria-Chlorarachniophyceae-Bigelowiella_natans_CCMP2755_jgi_Bigna1_19655_gw1.47.11.1:0.0000010835)53:0.0000023724)100:0.5446548055)82:0.0732730256)53:0.0215702169,(((Discobida-Euglenozoid-Euglena_gracilis_EG_transcript_1229:0.4738046739,Discobida-Euglenozoid-Euglena_gracilis_EG_transcript_4151:0.4175260850)100:0.1923973861,(Discobida-Euglenozoid-Euglena_gracilis_EG_transcript_8564:0.2014627588,Discobida-Euglenozoid-Euglena_gracilis_EG_transcript_12812:0.3159420305)100:0.4077495785)98:0.0655551400,(Stramenopiles---Blastocystis_ST1_tr_A0A196SDS5_A0A196SDS5_BLAHN:0.8418935824,Stramenopiles---Blastocystis_ST1_tr_A0A196SBR1_A0A196SBR1_BLAHN:0.7619310801)100:0.3015051851)72:0.0564529009)68:0.0461440484,(Cryptophyta---Guillardia_theta_CCMP2712_XP_005825613.1:0.2291613745,Cryptophyta---Guillardia_theta_CCMP2712_XP_005836536.1:0.2716059055)100:0.1959310010)67:0.0359929068)65:0.0417836591)82:0.0783903848)83:0.0965023011);
```
