## Supplementary material for "Improved *Cladocopium goreaui* genome assembly reveals features of a facultative coral symbiont and the complex evolutionary history of dinoflagellate genes": OG0001308.treEdited.tre

```
(AlveoDino-Dinophyceae-Dinophysis_acuminata_DAEP01_MMETSP0797_Transcript_28590_m.56907:0.1885073233,(((((((((((((((((((AlveoDino-Dinophyceae-Dinophysis_acuminata_DAEP01_MMETSP0797_Transcript_58200_m.115955:0.4138579359,AlveoDino-Dinophyceae-Prorocentrum_minimum_Gene.165175__MMETSP0056_Transcript_89541__g.165175__m.165175:0.4264097720)60:0.0364960386,AlveoDino-Dinophyceae-Noctiluca_scintillans_MMETSP0253_Transcript_26276_m.46900:0.4143607030)93:0.0642901321,AlveoDino-Dinophyceae-Peridinium_aciculiferum_MMETSP0370_Transcript_93146_m.165933:0.3789277719)75:0.0620245502,(AlveoDino-Dinophyceae-Heterocapsa_rotundata_MMETSP0503_Transcript_30677_m.64995:0.3086464059,((AlveoDino-Dinophyceae-Amoebophrya_ceratii.g4920.t1:0.3171266279,AlveoDino-Dinophyceae-Amoebophrya_ceratii.g15657.t1:1.0414819649)91:0.2651608800,(Alveolata-Perkinsea-Perkinsus_marinus_ATCC_50983_tr_C5KKR5_C5KKR5_PERM5:0.2948075256,Alveolata-Perkinsea-Perkinsus_marinus_ATCC_50983_tr_C5L572_C5L572_PERM5:0.2746307064)89:0.1206826468)73:0.0510568239)56:0.0138399836)89:0.1428557808,((((((((AlveoDino-Dinophyceae-Alexandrium_tamarense_CCMP1771_Gene.101924__MMETSP0382_Transcript_49757__g.101924__m.101924:0.1176937727,AlveoDino-Dinophyceae-Prorocentrum_minimum_Gene.68458__MMETSP0053_Transcript_38036__g.68458__m.68458:0.3117718178)99:0.0574953871,AlveoDino-Dinophyceae-Heterocapsa_rotundata_MMETSP0503_Transcript_14982_m.32024:0.3554773331)99:0.0434738352,AlveoDino-Dinophyceae-Gambierdiscus_australes_MMETSP0766_Transcript_47972_m.72137:0.1611920303)100:0.0519472452,AlveoDino-Dinophyceae-Peridinium_aciculiferum_MMETSP0370_Transcript_60188_m.106199:0.2113233965)100:0.1515457605,AlveoDino-Dinophyceae-Gymnodinium_catenatum_GC744_Gene.15974__MMETSP0784_Transcript_8957__g.15974__m.15974:0.2466747262)100:0.1012281411,AlveoDino-Dinophyceae-Cladocopium_goreaui_evm.model.scf7180000356829.8:0.7193968856)86:0.0557579589,(AlveoDino-Dinophyceae-Heterocapsa_rotundata_MMETSP0503_Transcript_39661_m.83765:0.2615194198,AlveoDino-Dinophyceae-Peridinium_aciculiferum_MMETSP0370_Transcript_82099_m.146357:0.2177768710)100:0.3180929525)86:0.0970639684,(((AlveoDino-Dinophyceae-Alexandrium_tamarense_CCMP1771_Gene.24121__MMETSP0384_Transcript_15057__g.24121__m.24121:0.4238443489,AlveoDino-Dinophyceae-Prorocentrum_minimum_Gene.178094__MMETSP0056_Transcript_96360__g.178094__m.178094:0.6348119362)78:0.0980874683,(AlveoDino-Dinophyceae-Noctiluca_scintillans_MMETSP0253_Transcript_2464_m.4964:0.4645783273,((AlveoDino-Dinophyceae-Heterocapsa_rotundata_MMETSP0503_Transcript_57340_m.119177:0.4462246978,AlveoDino-Dinophyceae-Peridinium_aciculiferum_MMETSP0371_Transcript_1018_m.1549:0.2352852985)96:0.1088135288,AlveoDino-Dinophyceae-Prorocentrum_minimum_MMETSP0057_Transcript_33432_m.60782:0.4341436620)87:0.0450543172)94:0.0341653208)80:0.0866077596,(AlveoDino-Dinophyceae-Gymnodinium_catenatum_GC744_Gene.151986__MMETSP0784_Transcript_78807__g.151986__m.151986:0.4367795913,AlveoDino-Dinophyceae-Amphidinium_gibbosum.g49030.t1:0.4211520730)81:0.0687830311)98:0.1699383949)90:0.0944977980)84:0.1048874821,(AlveoDino-Dinophyceae-Oxyrrhis_marina_Gene.171781__MMETSP0469_Transcript_113740__g.171781__m.171781:0.5882627171,(((((((Stramenopiles-Bacillariophyta-Fragilariopsis_cylindrus_CCMP1102_jgi_Fracy1_152390_gw1.3.638.1:0.0000023018,Stramenopiles-Bacillariophyta-Fragilariopsis_cylindrus_CCMP1102_jgi_Fracy1_181507_e_gw1.3.1138.1:0.0000027382)79:0.0000021660,Stramenopiles-Bacillariophyta-Fragilariopsis_cylindrus_CCMP1102_jgi_Fracy1_164647_gw1.3.1138.1:0.0000020457)100:0.2270004130,Stramenopiles-Bacillariophyta-Thalassiosira_pseudonana_CCMP1335_tr_B8BXS7_B8BXS7_THAPS:0.1877672536)94:0.0539365696,Stramenopiles-Bacillariophyta-Phaeodactylum_tricornutum_jgi_Phatr2_48806_estExt_fgenesh1_pg.C_chr_190119:0.1859022825)100:0.1024966271,(Stramenopiles-Bacillariophyta-Thalassiosira_pseudonana_CCMP1335_tr_B8BTF1_B8BTF1_THAPS:0.4270265084,Stramenopiles-Bacillariophyta-Phaeodactylum_tricornutum_jgi_Phatr2_47818_estExt_fgenesh1_pg.C_chr_150054:0.4297613532)100:0.2237670782)99:0.2253796905,Stramenopiles-Bacillariophyta-Thalassiosira_pseudonana_CCMP1335_tr_B8BV81_B8BV81_THAPS:0.6205014218)96:0.0709426777,Stramenopiles-Pelagophyte-Aureococcus_anophagefferens_tr_F0XWA4_F0XWA4_AURAN:0.5518370758)97:0.0327406435)74:0.1544682085)75:0.0980200085,(((Haptophyta---Emiliania_huxleyi_CCMP1516_tr_R1B4X4_R1B4X4_EMIHU:0.0000010370,Haptophyta---Emiliania_huxleyi_CCMP1516_tr_R1DPX3_R1DPX3_EMIHU:0.0000010370)100:0.6357315281,Opisthokonta-Choanoflagellida-Salpingoeca_rosetta_tr_F2U9V3_F2U9V3_SALR5:0.4526839224)82:0.1984233177,Rhizaria-Foraminifera-Reticulomyxa_filosa_tr_X6MBS8_X6MBS8_RETFI:0.8772671049)69:0.0617853957)61:0.0730684779,(((((AlveoDino-Dinophyceae-Oxyrrhis_marina_Gene.176307__MMETSP0469_Transcript_116841__g.176307__m.176307:0.3423821152,(Stramenopiles-Phaeophyceae-Ectocarpus_siliculosus_tr_D7FKP5_D7FKP5_ECTSI:0.3182246024,Stramenopiles-Phaeophyceae-Cladosiphon_okamuranus_g14470.t1:0.0000021613)100:0.3049141094)65:0.0676971775,((((((((((Stramenopiles-Bacillariophyta-Fragilariopsis_cylindrus_CCMP1102_jgi_Fracy1_268046_estExt_fgenesh2_kg.C_30095:0.0000000000,Stramenopiles-Bacillariophyta-Fragilariopsis_cylindrus_CCMP1102_jgi_Fracy1_206530_estExt_Genewise1Plus.C_30307:0.0000000000):0.0000000000,Stramenopiles-Bacillariophyta-Fragilariopsis_cylindrus_CCMP1102_jgi_Fracy1_167698_estExt_Genewise1.C_30356:0.0000000000):0.0000020457,Stramenopiles-Bacillariophyta-Fragilariopsis_cylindrus_CCMP1102_jgi_Fracy1_274548_estExt_fgenesh2_pm.C_30087:0.0000010370)84:0.0000025817,Stramenopiles-Bacillariophyta-Fragilariopsis_cylindrus_CCMP1102_jgi_Fracy1_182531_e_gw1.3.161.1:0.0000020457)62:0.0000021957,(((((((((Stramenopiles-Bacillariophyta-Fragilariopsis_cylindrus_CCMP1102_jgi_Fracy1_235616_fgenesh2_pg.3___351:0.0000000000,Stramenopiles-Bacillariophyta-Fragilariopsis_cylindrus_CCMP1102_jgi_Fracy1_182448_e_gw1.3.1039.1:0.0000000000):0.0000000000,Stramenopiles-Bacillariophyta-Fragilariopsis_cylindrus_CCMP1102_jgi_Fracy1_161891_gw1.3.1039.1:0.0000000000):0.0000000000,Stramenopiles-Bacillariophyta-Fragilariopsis_cylindrus_CCMP1102_jgi_Fracy1_206532_estExt_Genewise1Plus.C_30309:0.0000000000):0.0000000000,Stramenopiles-Bacillariophyta-Fragilariopsis_cylindrus_CCMP1102_jgi_Fracy1_142574_gw1.3.169.1:0.0000000000):0.0000000000,Stramenopiles-Bacillariophyta-Fragilariopsis_cylindrus_CCMP1102_jgi_Fracy1_181941_e_gw1.3.169.1:0.0000000000):0.0000000000,Stramenopiles-Bacillariophyta-Fragilariopsis_cylindrus_CCMP1102_jgi_Fracy1_206531_estExt_Genewise1Plus.C_30308:0.0000000000):0.0000020457,Stramenopiles-Bacillariophyta-Fragilariopsis_cylindrus_CCMP1102_jgi_Fracy1_260035_estExt_fgenesh2_pg.C_30348:0.0000010370)98:0.0000021391,Stramenopiles-Bacillariophyta-Fragilariopsis_cylindrus_CCMP1102_jgi_Fracy1_167699_estExt_Genewise1.C_30357:0.0000010370)68:0.0000020694,Stramenopiles-Bacillariophyta-Fragilariopsis_cylindrus_CCMP1102_jgi_Fracy1_167697_estExt_Genewise1.C_30355:0.0000021553)80:0.0000025317)61:0.0000024788,Stramenopiles-Bacillariophyta-Fragilariopsis_cylindrus_CCMP1102_jgi_Fracy1_142187_gw1.3.161.1:0.0000020457)100:0.4008248221,((((((Stramenopiles-Bacillariophyta-Fragilariopsis_cylindrus_CCMP1102_jgi_Fracy1_247161_fgenesh2_pg.19___334:0.0000000000,Stramenopiles-Bacillariophyta-Fragilariopsis_cylindrus_CCMP1102_jgi_Fracy1_142587_gw1.19.131.1:0.0000000000):0.0000000000,Stramenopiles-Bacillariophyta-Fragilariopsis_cylindrus_CCMP1102_jgi_Fracy1_193867_e_gw1.19.379.1:0.0000000000):0.0000000000,Stramenopiles-Bacillariophyta-Fragilariopsis_cylindrus_CCMP1102_jgi_Fracy1_161917_gw1.19.379.1:0.0000000000):0.0000000000,Stramenopiles-Bacillariophyta-Fragilariopsis_cylindrus_CCMP1102_jgi_Fracy1_193859_e_gw1.19.107.1:0.0000000000):0.0000000000,Stramenopiles-Bacillariophyta-Fragilariopsis_cylindrus_CCMP1102_jgi_Fracy1_193612_e_gw1.19.131.1:0.0000000000):0.0000010370,Stramenopiles-Bacillariophyta-Fragilariopsis_cylindrus_CCMP1102_jgi_Fracy1_141565_gw1.19.107.1:0.0000010370)100:0.1312804403)98:0.1635470157,Stramenopiles-Bacillariophyta-Phaeodactylum_tricornutum_jgi_Phatr2_10508_e_gw1.3.316.1:0.2200396118)98:0.1303464048,((((((((Stramenopiles-Bacillariophyta-Fragilariopsis_cylindrus_CCMP1102_jgi_Fracy1_231916_fgenesh2_pg.1___114:0.0000000000,Stramenopiles-Bacillariophyta-Fragilariopsis_cylindrus_CCMP1102_jgi_Fracy1_152470_gw1.1.1220.1:0.0000000000):0.0000000000,Stramenopiles-Bacillariophyta-Fragilariopsis_cylindrus_CCMP1102_jgi_Fracy1_179062_e_gw1.1.507.1:0.0000000000):0.0000000000,Stramenopiles-Bacillariophyta-Fragilariopsis_cylindrus_CCMP1102_jgi_Fracy1_161915_gw1.1.1961.1:0.0000000000):0.0000000000,Stramenopiles-Bacillariophyta-Fragilariopsis_cylindrus_CCMP1102_jgi_Fracy1_178910_e_gw1.1.1961.1:0.0000000000):0.0000000000,Stramenopiles-Bacillariophyta-Fragilariopsis_cylindrus_CCMP1102_jgi_Fracy1_178616_e_gw1.1.1220.1:0.0000000000):0.0000010370,Stramenopiles-Bacillariophyta-Fragilariopsis_cylindrus_CCMP1102_jgi_Fracy1_140999_gw1.1.507.1:0.0000010370)87:0.0000025831,(((((((Stramenopiles-Bacillariophyta-Fragilariopsis_cylindrus_CCMP1102_jgi_Fracy1_248697_fgenesh2_pg.24___177:0.0000000000,Stramenopiles-Bacillariophyta-Fragilariopsis_cylindrus_CCMP1102_jgi_Fracy1_152469_gw1.24.158.1:0.0000000000):0.0000000000,Stramenopiles-Bacillariophyta-Fragilariopsis_cylindrus_CCMP1102_jgi_Fracy1_141000_gw1.24.34.1:0.0000000000):0.0000000000,Stramenopiles-Bacillariophyta-Fragilariopsis_cylindrus_CCMP1102_jgi_Fracy1_195630_e_gw1.24.34.1:0.0000000000):0.0000000000,Stramenopiles-Bacillariophyta-Fragilariopsis_cylindrus_CCMP1102_jgi_Fracy1_161914_gw1.24.309.1:0.0000000000):0.0000000000,Stramenopiles-Bacillariophyta-Fragilariopsis_cylindrus_CCMP1102_jgi_Fracy1_195385_e_gw1.24.158.1:0.0000000000):0.0000000000,Stramenopiles-Bacillariophyta-Fragilariopsis_cylindrus_CCMP1102_jgi_Fracy1_195573_e_gw1.24.309.1:0.0000000000):0.0000021286,Stramenopiles-Bacillariophyta-Fragilariopsis_cylindrus_CCMP1102_jgi_Fracy1_264304_estExt_fgenesh2_pg.C_240176:0.0000021797)100:0.0175281116)100:0.2715632957,Stramenopiles-Bacillariophyta-Thalassiosira_pseudonana_CCMP1335_tr_B8BUJ3_B8BUJ3_THAPS:0.3289502647)93:0.1171619004)100:0.2160405285,Stramenopiles-Pelagophyte-Aureococcus_anophagefferens_tr_F0XXJ4_F0XXJ4_AURAN:0.4099468973)65:0.0306700300)41:0.0591596309,(AlveoDino-Dinophyceae-Oxyrrhis_marina_Gene.199824__MMETSP0469_Transcript_134667__g.199824__m.199824:2.3234556629,Stramenopiles-Ochrophyta-Nannochloropsis_gaditana_tr_W7TJE2_W7TJE2_9STRA:0.0783649278)71:0.1395829449)36:0.0883456997,Stramenopiles-Pelagophyte-Aureococcus_anophagefferens_tr_F0Y5Q2_F0Y5Q2_AURAN:0.7734168227)69:0.0944131134,(((((Viridiplantae-Chlorophyceae-Chlamydomonas_reinhardtii_tr_A0A2K3CS19_A0A2K3CS19_CHLRE:0.0242893905,Viridiplantae-Chlorophyceae-Chlamydomonas_reinhardtii_tr_A0A2K3CS36_A0A2K3CS36_CHLRE:0.0469525954)83:0.0810259660,Viridiplantae-Chlorophyceae-Volvox_carteri_f_nagariensis_tr_D8UGY5_D8UGY5_VOLCA:0.0565188528)100:0.1449617285,(Viridiplantae-Chlorophyceae-Chlamydomonas_reinhardtii_tr_A0A2K3DUC1_A0A2K3DUC1_CHLRE:0.0684892810,Viridiplantae-Chlorophyceae-Volvox_carteri_f_nagariensis_tr_D8TXK9_D8TXK9_VOLCA:0.0437221780)99:0.1301633177)100:0.5013246227,(Viridiplantae-Trebouxiophyceae-Chlorella_variabilis_jgi_ChlNC64A_1_17328_gw1.8.443.1:0.0000020457,(Viridiplantae-Trebouxiophyceae-Chlorella_variabilis_jgi_ChlNC64A_1_22359_e_gw1.8.443.1:0.0000020457,Viridiplantae-Trebouxiophyceae-Chlorella_variabilis_jgi_ChlNC64A_1_144904_IGS.gm_8_00232:0.0000022897)57:0.0000022299)100:0.3190241526)68:0.0456182438,((Viridiplantae-Trebouxiophyceae-Chlorella_variabilis_jgi_ChlNC64A_1_137358_IGS.gm_19_00125:0.0000000000,Viridiplantae-Trebouxiophyceae-Chlorella_variabilis_jgi_ChlNC64A_1_54044_fgenesh3_pg.C_scaffold_19000069:0.0000000000):0.0000028382,Viridiplantae-Trebouxiophyceae-Chlorella_variabilis_jgi_ChlNC64A_1_58683_estExt_fgenesh3_pg.C_190068:0.0000010370)100:0.1583512553)99:0.3005129677)64:0.0559691328)41:0.0752465004,(((((AlveoDino-Dinophyceae-Alexandrium_tamarense_CCMP1771_Gene.193709__MMETSP0384_Transcript_118642__g.193709__m.193709:0.0565554238,AlveoDino-Dinophyceae-Alexandrium_tamarense_CCMP1771_Gene.160406__MMETSP0384_Transcript_97775__g.160406__m.160406:0.1575106676)96:0.0522313241,Viridiplantae-Prasinophyceae-Bathycoccus_prasinos_XP_007509056.1:0.6271120266)100:0.1933691350,Haptophyta---Emiliania_huxleyi_CCMP1516_tr_R1DVY6_R1DVY6_EMIHU:0.5752615342)41:0.0580299729,(((((Viridiplantae-Angiosperm-Arabidopsis_thaliana_tr_B9DGX7_B9DGX7_ARATH:0.1156741358,(Viridiplantae-Angiosperm-Arabidopsis_thaliana_tr_F4IHT0_F4IHT0_ARATH:0.0869146601,(Viridiplantae-Angiosperm-Glycine_max_tr_I1LTK2_I1LTK2_SOYBN:0.0000010370,Viridiplantae-Angiosperm-Glycine_max_tr_K7M363_K7M363_SOYBN:0.0000010370)100:0.0590762225)100:0.0642672452)100:0.0523172946,Viridiplantae-Angiosperm-Glycine_max_tr_I1LD05_I1LD05_SOYBN:0.1469462027)100:0.0601159833,Viridiplantae-Angiosperm-Glycine_max_tr_K7MHJ6_K7MHJ6_SOYBN:0.1062092664)100:0.2389084634,((Viridiplantae-Angiosperm-Arabidopsis_thaliana_sp_F4JSE7_EDR2_ARATH:0.0387230355,Viridiplantae-Angiosperm-Arabidopsis_thaliana_sp_Q8VZF6_EDR2L_ARATH:0.0341271378)99:0.0686069594,((Viridiplantae-Angiosperm-Glycine_max_tr_A0A0R0FYK8_A0A0R0FYK8_SOYBN:1.2680812648,Viridiplantae-Angiosperm-Glycine_max_tr_K7N2J8_K7N2J8_SOYBN:0.2121501661)94:0.0218156769,(Viridiplantae-Angiosperm-Glycine_max_tr_A0A0R0LJE6_A0A0R0LJE6_SOYBN:0.0000020457,Viridiplantae-Angiosperm-Glycine_max_tr_K7LF69_K7LF69_SOYBN:0.0000020457)73:0.0000021406)100:0.0839996960)100:0.1845295516)98:0.1355563537,(((Viridiplantae-Angiosperm-Arabidopsis_thaliana_tr_F4IBY8_F4IBY8_ARATH:0.0571608707,((Viridiplantae-Angiosperm-Glycine_max_tr_A0A0R0G4B3_A0A0R0G4B3_SOYBN:0.0098862749,Viridiplantae-Angiosperm-Glycine_max_tr_A0A0R0GY68_A0A0R0GY68_SOYBN:0.0446553022)100:0.0426443152,(Viridiplantae-Angiosperm-Glycine_max_tr_A0A0R0HGB8_A0A0R0HGB8_SOYBN:0.0792844438,Viridiplantae-Angiosperm-Glycine_max_tr_K7LT55_K7LT55_SOYBN:0.0160984056)100:0.0467162417)100:0.0521708804)100:0.3326865589,(((((Viridiplantae-Angiosperm-Arabidopsis_thaliana_tr_F4KIL6_F4KIL6_ARATH:0.0000023758,Viridiplantae-Angiosperm-Arabidopsis_thaliana_tr_Q94AK1_Q94AK1_ARATH:0.0333721437)100:0.0336134641,Viridiplantae-Angiosperm-Arabidopsis_thaliana_tr_Q3E7D9_Q3E7D9_ARATH:0.1680671707)100:0.3076003565,Viridiplantae-Angiosperm-Arabidopsis_thaliana_tr_Q9LEW4_Q9LEW4_ARATH:0.0355762852)97:0.0723204314,(Viridiplantae-Angiosperm-Glycine_max_tr_A0A0R0KCH5_A0A0R0KCH5_SOYBN:0.0124844772,Viridiplantae-Angiosperm-Glycine_max_tr_I1K8K9_I1K8K9_SOYBN:0.0227243832)75:0.0084703475)87:0.0675040647,(Viridiplantae-Angiosperm-Glycine_max_tr_A0A0R0FQE3_A0A0R0FQE3_SOYBN:0.2695588084,Viridiplantae-Angiosperm-Glycine_max_tr_A0A0R0GBN2_A0A0R0GBN2_SOYBN:0.0000021400)100:0.0781647154)100:0.2066696366)99:0.1868220074,((Viridiplantae-Angiosperm-Arabidopsis_thaliana_tr_F4JYC1_F4JYC1_ARATH:0.1302302419,(Viridiplantae-Angiosperm-Glycine_max_tr_I1LZM9_I1LZM9_SOYBN:0.0086949971,Viridiplantae-Angiosperm-Glycine_max_tr_I1MTY2_I1MTY2_SOYBN:0.0346461558)60:0.0000024509)86:0.0230641079,Viridiplantae-Angiosperm-Glycine_max_tr_K7MCN9_K7MCN9_SOYBN:0.0595434314)99:0.2382197454)79:0.0263643219)86:0.0395226979)46:0.1454910997,(((AlveoDino-Dinophyceae-Symbiodinium_microadriaticum_04_503SCI_Smic_04-503SCI.03.gene32066.mRNA1:0.6457615508,((Stramenopiles-Phaeophyceae-Ectocarpus_siliculosus_tr_D7FIG2_D7FIG2_ECTSI:0.0266039025,Stramenopiles-Phaeophyceae-Cladosiphon_okamuranus_g9360.t1:0.0000022426)100:0.5084254630,Stramenopiles-Phaeophyceae-Ectocarpus_siliculosus_tr_D7G1Z5_D7G1Z5_ECTSI:0.2611481699)93:0.0369576745)98:0.1486172771,((Stramenopiles-Phaeophyceae-Ectocarpus_siliculosus_tr_D8LS28_D8LS28_ECTSI:0.2630867626,(Stramenopiles-Phaeophyceae-Cladosiphon_okamuranus_g8218.t1:0.0000010370,Stramenopiles-Phaeophyceae-Cladosiphon_okamuranus_g8218.t2:0.0000010370)100:0.0738823961)100:0.5681385984,(Stramenopiles-Ochrophyta-Nannochloropsis_gaditana_tr_W7TN01_W7TN01_9STRA:0.4522571439,Stramenopiles-Ochrophyta-Nannochloropsis_gaditana_tr_W7U3Y4_W7U3Y4_9STRA:0.3251593701)96:0.0794093045)94:0.0501966244)93:0.1203390299,(Stramenopiles-Phaeophyceae-Ectocarpus_siliculosus_tr_D8LI57_D8LI57_ECTSI:0.0418613655,Stramenopiles-Phaeophyceae-Cladosiphon_okamuranus_g13671.t1:0.0402787664)100:0.3493683499)84:0.1207107926)33:0.0476345141)58:0.1003868796,(Rhizaria-Chlorarachniophyceae-Bigelowiella_natans_CCMP2755_jgi_Bigna1_126704_aug1.3_g1412:0.0000022934,Rhizaria-Chlorarachniophyceae-Bigelowiella_natans_CCMP2755_jgi_Bigna1_67157_fgenesh1_pg.3___100:0.0000020977)100:0.6388720226)58:0.1056013108,(((AlveoDino-Dinophyceae-Alexandrium_tamarense_CCMP1771_Gene.279267__MMETSP0384_Transcript_171488__g.279267__m.279267:0.3204040466,AlveoDino-Dinophyceae-Symbiodinium_microadriaticum_CassKB8_Smic_CassKB8.gene28721.mRNA1:0.4369861398)100:0.2160066800,AlveoDino-Dinophyceae-Symbiodinium_microadriaticum_CassKB8_Smic_CassKB8.gene24882.mRNA1:0.4611461291)95:0.1834612979,((((((AlveoDino-Dinophyceae-Oxyrrhis_marina_Gene.169708__MMETSP0469_Transcript_112764__g.169708__m.169708:0.2965696771,AlveoDino-Dinophyceae-Oxyrrhis_marina_Gene.36641__MMETSP0469_Transcript_24581__g.36641__m.36641:0.6722557153)89:0.1058086937,AlveoDino-Dinophyceae-Oxyrrhis_marina_Gene.11796__MMETSP0469_Transcript_8387__g.11796__m.11796:0.3534917054)80:0.0776072112,(AlveoDino-Dinophyceae-Oxyrrhis_marina_Gene.190184__MMETSP0469_Transcript_126503__g.190184__m.190184:0.1439341574,AlveoDino-Dinophyceae-Oxyrrhis_marina_Gene.2011__MMETSP0469_Transcript_1531__g.2011__m.2011:0.2601611395)100:0.2335276176)82:0.1199755376,AlveoDino-Dinophyceae-Peridinium_aciculiferum_MMETSP0370_Transcript_73678_m.131007:1.0357608219)98:0.2039078207,((((Rhizaria-Chlorarachniophyceae-Bigelowiella_natans_CCMP2755_jgi_Bigna1_132549_aug1.18_g7257:0.0000000000,Rhizaria-Chlorarachniophyceae-Bigelowiella_natans_CCMP2755_jgi_Bigna1_72021_fgenesh1_pg.18___42:0.0000000000):0.0000000000,Rhizaria-Chlorarachniophyceae-Bigelowiella_natans_CCMP2755_jgi_Bigna1_61104_fgenesh1_kg.18___29___1017_1_CFAO_EXTA:0.0000000000):0.0000010370,Rhizaria-Chlorarachniophyceae-Bigelowiella_natans_CCMP2755_jgi_Bigna1_87233_estExt_fgenesh1_pg.C_180040:0.0000010370)100:0.1927046444,(Rhizaria-Chlorarachniophyceae-Bigelowiella_natans_CCMP2755_jgi_Bigna1_132566_aug1.18_g7274:0.0198845364,Rhizaria-Chlorarachniophyceae-Bigelowiella_natans_CCMP2755_jgi_Bigna1_72036_fgenesh1_pg.18___57:0.0153285412)100:0.2702662105)100:0.4980478946)87:0.2839328114,((((AlveoDino-Dinophyceae-Oxyrrhis_marina_Gene.33649__MMETSP0470_Transcript_24496__g.33649__m.33649:0.0654705167,Haptophyta---Emiliania_huxleyi_CCMP1516_tr_R1BT48_R1BT48_EMIHU:0.1933235615)99:0.5257664770,((Stramenopiles---Blastocystis_ST1_tr_A0A196S8J3_A0A196S8J3_BLAHN:0.6465272041,Viridiplantae-Prasinophyceae-Ostreococcus_tauri_XP_003080531.1:1.2781831811)73:0.1065280311,Viridiplantae-Angiosperm-Glycine_max_tr_A0A0R0JRH4_A0A0R0JRH4_SOYBN:2.1300203021)29:0.0000028468)74:0.1651787018,Haptophyta---Emiliania_huxleyi_CCMP1516_tr_R1EZN9_R1EZN9_EMIHU:0.8388626802)59:0.0511200016,(((Rhizaria-Foraminifera-Reticulomyxa_filosa_tr_X6NRI0_X6NRI0_RETFI:0.3813908538,(Rhizaria-Chlorarachniophyceae-Bigelowiella_natans_CCMP2755_jgi_Bigna1_132753_aug1.18_g7461:0.0000024348,Rhizaria-Chlorarachniophyceae-Bigelowiella_natans_CCMP2755_jgi_Bigna1_72198_fgenesh1_pg.18___219:0.0000020457)100:0.9541110427)92:0.1329776305,(Rhizaria-Chlorarachniophyceae-Bigelowiella_natans_CCMP2755_jgi_Bigna1_144741_aug1.91_g19449:0.0000020578,(Rhizaria-Chlorarachniophyceae-Bigelowiella_natans_CCMP2755_jgi_Bigna1_91162_estExt_fgenesh1_pg.C_910008:0.0000021525,Rhizaria-Chlorarachniophyceae-Bigelowiella_natans_CCMP2755_jgi_Bigna1_82315_fgenesh1_pg.91___8:0.0000020457)83:0.0000027124)100:0.5666652063)76:0.1119916393,(Rhizaria-Foraminifera-Reticulomyxa_filosa_tr_X6MP35_X6MP35_RETFI:0.0499965288,(Rhizaria-Foraminifera-Reticulomyxa_filosa_tr_X6PDC8_X6PDC8_RETFI:0.0684671091,Rhizaria-Foraminifera-Reticulomyxa_filosa_tr_X6NAP8_X6NAP8_RETFI:0.1214291168)100:0.1831181516)100:0.6601005402)86:0.1878114625)56:0.0687994622)34:0.0449423834)17:0.0000020304)50:0.0728479613,(Cryptophyta---Guillardia_theta_CCMP2712_XP_005820512.1:0.3199305214,Cryptophyta---Guillardia_theta_CCMP2712_XP_005836449.1:0.2536145029)100:0.4010623013)71:0.1101787384,Stramenopiles---Blastocystis_ST1_tr_A0A196SME5_A0A196SME5_BLAHN:0.9063559252)100:0.3954427136,(AlveoDino-Dinophyceae-Alexandrium_tamarense_CCMP1771_Gene.226368__MMETSP0384_Transcript_138727__g.226368__m.226368:0.5703761747,AlveoDino-Dinophyceae-Gambierdiscus_australes_MMETSP0766_Transcript_22709_m.34503:0.3913462313)100:0.1571970120)96:0.1522425652,((((((AlveoDino-Dinophyceae-Cladocopium_goreaui_evm.model.scf7180000356927.36:0.0205966186,AlveoDino-Dinophyceae-Breviolum_minutum_Bmin.gene11540.mRNA1:0.1035420642)99:0.0103671100,AlveoDino-Dinophyceae-Fugacium_kawagutii_Fkaw.gene3306.mRNA1:0.0285869898)99:0.1817235167,AlveoDino-Dinophyceae-Symbiodinium_pilosum_CCMP2461_Spil_CCMP2461.gene10123.mRNA1:0.1123222592)30:0.0065305520,((((AlveoDino-Dinophyceae-Symbiodinium_microadriaticum_CCMP2467_Smic.gene25218.mRNA1:0.0000000000,AlveoDino-Dinophyceae-Symbiodinium_microadriaticum_CassKB8_Smic_CassKB8.gene6662.mRNA1:0.0000000000):0.0000000000,AlveoDino-Dinophyceae-Symbiodinium_tridacnidorum_Sh18_Stri.gene16308.mRNA1:0.0000000000):0.0000020457,AlveoDino-Dinophyceae-Symbiodinium_microadriaticum_04_503SCI_Smic_04-503SCI.03.gene5889.mRNA1:0.0000020457)90:0.0000022516,AlveoDino-Dinophyceae-Symbiodinium_necroappetens_CCMP2469_Snec_CCMP2469.gene1731.mRNA1:0.0859990185)89:0.0044618259)31:0.0076255827,AlveoDino-Dinophyceae-Symbiodinium_tridacnidorum_CCMP2592_Stri_CCMP2592.gene34971.mRNA1:0.0000022048)99:0.4656708006,AlveoDino-Dinophyceae-Polarella_glacialis_CCMP1383_evm.model.CCMP1383_scf7180000543641.1:0.3919684370)98:0.1216396381)97:0.1443280013,(((AlveoDino-Dinophyceae-Durusdinium_trenchii_CCMP2556.gene32734.mRNA1:0.0732152004,AlveoDino-Dinophyceae-Cladocopium_goreaui_evm.model.scf7180000354488.2:0.0617599265)99:0.0627909207,(AlveoDino-Dinophyceae-Polarella_glacialis_CCMP1383_evm.model.CCMP1383_scf7180000558242.5:0.0000029781,AlveoDino-Dinophyceae-Polarella_glacialis_CCMP1383_evm.model.CCMP1383_scf7180000598408.1:0.0000026048)100:0.3091115231)77:0.0854156299,((AlveoDino-Dinophyceae-Symbiodinium_microadriaticum_CCMP2467_Smic.gene18773.mRNA1:0.4251864492,AlveoDino-Dinophyceae-Symbiodinium_necroappetens_CCMP2469_Snec_CCMP2469.gene6374.mRNA1:0.0082583719)100:0.0089694852,AlveoDino-Dinophyceae-Symbiodinium_tridacnidorum_CCMP2592_Stri_CCMP2592.gene28270.mRNA1:0.0000028645)100:0.0928091829)100:0.4017280430)51:0.0486857667,AlveoDino-Dinophyceae-Noctiluca_scintillans_MMETSP0253_Transcript_8061_m.15242:0.5121120516)56:0.1087599933,(((((AlveoDino-Dinophyceae-Alexandrium_tamarense_CCMP1771_Gene.252355__MMETSP0382_Transcript_121799__g.252355__m.252355:0.1452090437,AlveoDino-Dinophyceae-Gambierdiscus_australes_MMETSP0766_Transcript_23521_m.35756:0.1270408905)100:0.1607209477,((AlveoDino-Dinophyceae-Prorocentrum_minimum_Gene.153771__MMETSP0053_Transcript_85377__g.153771__m.153771:0.0000026119,AlveoDino-Dinophyceae-Prorocentrum_minimum_MMETSP0057_Transcript_98345_m.182574:0.0110570431)100:0.2431876462,AlveoDino-Dinophyceae-Prorocentrum_minimum_MMETSP0055_Transcript_4687_m.8661:0.0578922837)100:0.2175602241)100:0.1375749529,AlveoDino-Dinophyceae-Peridinium_aciculiferum_MMETSP0370_Transcript_36916_m.65281:0.2072109717)49:0.0177403745,((AlveoDino-Dinophyceae-Karenia_brevis_SP1_MMETSP0573_Transcript_46924_m.56841:0.3728504466,AlveoDino-Dinophyceae-Noctiluca_scintillans_MMETSP0253_Transcript_62194_m.112373:0.4384799635)31:0.0453090906,AlveoDino-Dinophyceae-Noctiluca_scintillans_MMETSP0253_Transcript_56300_m.102515:0.2912312161)93:0.0733093398)94:0.0752087955,AlveoDino-Dinophyceae-Gymnodinium_catenatum_GC744_Gene.105796__MMETSP0784_Transcript_54597__g.105796__m.105796:0.3280218514)63:0.0413410327)35:0.0619487872,(AlveoDino-Dinophyceae-Karenia_brevis_SP1_MMETSP0573_Transcript_45139_m.55028:0.4709010919,AlveoDino-Dinophyceae-Heterocapsa_rotundata_MMETSP0503_Transcript_39461_m.83364:0.2148853127)46:0.0856135517)74:0.0335085080,AlveoDino-Dinophyceae-Heterocapsa_rotundata_MMETSP0503_Transcript_21421_m.45594:0.2207893312);
```
