## Supplementary material for "Improved *Cladocopium goreaui* genome assembly reveals features of a facultative coral symbiont and the complex evolutionary history of dinoflagellate genes": OG0001590.treEdited.tre

```
(Alveolata-Chromerida-Chromera_velia_Cvel_1378:0.5829824709,(((((((((((((((Alveolata-Chromerida-Chromera_velia_Cvel_9140:0.5271448350,(AlveoDino-Dinophyceae-Heterocapsa_rotundata_MMETSP0503_Transcript_28159_m.59935:0.4722081887,AlveoDino-Dinophyceae-Peridinium_aciculiferum_MMETSP0370_Transcript_67271_m.118868:0.5746477464)75:0.0000029679)98:0.1386323169,AlveoDino-Dinophyceae-Peridinium_aciculiferum_MMETSP0370_Transcript_36571_m.64499:0.6824232414)88:0.0704244902,AlveoDino-Dinophyceae-Cladocopium_C92_CC92.gene25855.mRNA1:1.3142226692)95:0.1087185315,(AlveoDino-Dinophyceae-Gambierdiscus_australes_MMETSP0766_Transcript_48492_m.72868:0.0793640752,AlveoDino-Dinophyceae-Gambierdiscus_australes_MMETSP0766_Transcript_48493_m.72872:0.0266626055)100:0.7374453928)99:0.0916392679,Rhizaria-Foraminifera-Reticulomyxa_filosa_tr_X6PEX0_X6PEX0_RETFI:0.6305579657)96:0.0484092362,(Rhizaria-Foraminifera-Reticulomyxa_filosa_tr_X6LSR3_X6LSR3_RETFI:0.2152419493,Rhizaria-Foraminifera-Reticulomyxa_filosa_tr_X6MB46_X6MB46_RETFI:0.1368511986)100:0.3780899240)95:0.0718139905,(Discobida-Euglenozoid-Euglena_gracilis_EG_transcript_14902:0.0916135792,Discobida-Euglenozoid-Euglena_gracilis_EG_transcript_22285:0.0000026545)100:0.7985841338)67:0.1234811545,(((AlveoDino-Dinophyceae-Amoebophrya_ceratii.g7258.t1:1.0967520941,(Opisthokonta-Metazoa-Lottia_gigantea_tr_V3ZZ27_V3ZZ27_LOTGI:0.2339182645,((Opisthokonta-Metazoa-Lottia_gigantea_tr_V4APT2_V4APT2_LOTGI:0.1322614752,Opisthokonta-Metazoa-Lottia_gigantea_tr_V4C5D0_V4C5D0_LOTGI:0.2096506120)100:0.0681050882,Opisthokonta-Metazoa-Lottia_gigantea_tr_V4AST1_V4AST1_LOTGI:0.0182726511)100:0.3331277464)99:0.1884908785)75:0.0803409639,((Opisthokonta-Metazoa-Lottia_gigantea_tr_V4A2P8_V4A2P8_LOTGI:0.2212786546,Opisthokonta-Metazoa-Lottia_gigantea_tr_V4B7M3_V4B7M3_LOTGI:0.4725758498)99:0.1173257251,Opisthokonta-Metazoa-Lottia_gigantea_tr_V4AGW4_V4AGW4_LOTGI:0.1482641890)100:0.2833306163)38:0.0087398904,((Opisthokonta-Metazoa-Nematostella_vectensis_tr_A7SU26_A7SU26_NEMVE:0.0000010498,Opisthokonta-Metazoa-Nematostella_vectensis_tr_A7TAV8_A7TAV8_NEMVE:0.0000010498)100:0.5274070258,(((Opisthokonta-Metazoa-Stylophora_pistillata_tr_A0A2B4SHH7_A0A2B4SHH7_STYPI:0.0586738204,Opisthokonta-Metazoa-Orbicella_faveolata_XP_020630630.1:0.1371803906)64:0.0000021701,((Opisthokonta-Metazoa-Acropora_digitifera_aug_v2a.18702.t1:0.0000028820,Opisthokonta-Metazoa-Acropora_digitifera_aug_v2a.18702.t2:0.0000010498)98:0.0000027611,Opisthokonta-Metazoa-Porites_lutea_plut2.m8.17882.m1:0.0168302380)99:0.0285226300)69:0.0142266189,Opisthokonta-Metazoa-Orbicella_faveolata_XP_020630631.1:0.0000023570)99:0.2189335553)43:0.0313220059)59:0.0355856743)55:0.0372948593,(Alveolata-Chromerida-Vitrella_brassicaformis_Vbra_11648:0.5777449082,((AlveoDino-Dinophyceae-Alexandrium_tamarense_CCMP1771_Gene.8822__MMETSP0382_Transcript_4286__g.8822__m.8822:0.0261691616,AlveoDino-Dinophyceae-Gambierdiscus_australes_MMETSP0766_Transcript_83645_m.126473:0.0595249044)100:0.5207273324,AlveoDino-Dinophyceae-Karenia_brevis_SP1_Gene.28013__MMETSP0574_Transcript_23362__g.28013__m.28013:0.5485425925)99:0.2599812930)34:0.0066486057)66:0.1252191705,((AlveoDino-Dinophyceae-Karenia_brevis_SP1_MMETSP0573_Transcript_1112_m.1222:0.6542086196,((((AlveoDino-Dinophyceae-Durusdinium_trenchii_CCMP2556.gene13357.mRNA1:0.0000010498,AlveoDino-Dinophyceae-Durusdinium_trenchii_CCMP2556.gene13450.mRNA1:0.0000010498)100:0.0787703774,AlveoDino-Dinophyceae-Breviolum_minutum_Bmin.gene16979.mRNA1:0.0146573145)90:0.0000023632,AlveoDino-Dinophyceae-Cladocopium_C92_CC92.gene8718.mRNA1:0.0149117900)97:0.0282515462,AlveoDino-Dinophyceae-Symbiodinium_natans_CCMP2548_Snat_CCMP2548.gene18472.mRNA1:0.0161725135)99:0.2297551813)88:0.1205434724,(((AlveoDino-Dinophyceae-Karenia_brevis_SP1_Gene.13466__MMETSP0574_Transcript_11931__g.13466__m.13466:1.2782445624,((((AlveoDino-Dinophyceae-Symbiodinium_microadriaticum_CCMP2467_Smic.gene18450.mRNA1:0.0000000000,AlveoDino-Dinophyceae-Symbiodinium_microadriaticum_CassKB8_Smic_CassKB8.gene2324.mRNA1:0.0000000000):0.0000010498,AlveoDino-Dinophyceae-Symbiodinium_microadriaticum_04_503SCI_Smic_04-503SCI.03.gene16198.mRNA1:0.0000010498)80:0.0000025482,(AlveoDino-Dinophyceae-Symbiodinium_necroappetens_CCMP2469_Snec_CCMP2469.gene19578.mRNA1:0.0136860831,AlveoDino-Dinophyceae-Symbiodinium_natans_CCMP2548_Snat_CCMP2548.gene21016.mRNA1:0.2151394721)50:0.0000026069)59:0.0136990909,AlveoDino-Dinophyceae-Symbiodinium_linucheae_CCMP2456_Slin_CCMP2456.gene24199.mRNA1:0.0000022432)66:0.0746753852)89:0.1126488183,((((AlveoDino-Dinophyceae-Durusdinium_trenchii_CCMP2556.gene23479.mRNA1:0.1729034344,(AlveoDino-Dinophyceae-Cladocopium_goreaui_evm.model.scf7180000346287.4:0.0137270962,AlveoDino-Dinophyceae-Cladocopium_C92_CC92.gene24178.mRNA1:0.0000024887)100:0.0832385839)100:0.2410971707,(AlveoDino-Dinophyceae-Durusdinium_trenchii_CCMP2556.gene23283.mRNA1:0.0000023158,AlveoDino-Dinophyceae-Durusdinium_trenchii_CCMP2556.gene23270.mRNA1:0.0000029272)100:0.2043043005)86:0.0246142975,AlveoDino-Dinophyceae-Symbiodinium_pilosum_CCMP2461_Spil_CCMP2461.gene5549.mRNA1:0.2393948379)86:0.0277924149,((AlveoDino-Dinophyceae-Cladocopium_goreaui_evm.model.scf7180000354834.6:0.5071742831,AlveoDino-Dinophyceae-Symbiodinium_tridacnidorum_CCMP2592_Stri_CCMP2592.gene13751.mRNA1:0.1471361950)97:0.1051287512,(((((((AlveoDino-Dinophyceae-Symbiodinium_microadriaticum_CCMP2467_Smic.gene8820.mRNA1:0.0000000000,AlveoDino-Dinophyceae-Symbiodinium_tridacnidorum_Sh18_Stri.gene4437.mRNA1:0.0000000000):0.0000000000,AlveoDino-Dinophyceae-Symbiodinium_tridacnidorum_CCMP2592_Stri_CCMP2592.gene18611.mRNA1:0.0000000000):0.0000000000,AlveoDino-Dinophyceae-Symbiodinium_linucheae_CCMP2456_Slin_CCMP2456.gene23746.mRNA1:0.0000000000):0.0000000000,AlveoDino-Dinophyceae-Symbiodinium_microadriaticum_CassKB8_Smic_CassKB8.gene22608.mRNA1:0.0000000000):0.0000000000,AlveoDino-Dinophyceae-Symbiodinium_necroappetens_CCMP2469_Snec_CCMP2469.gene10295.mRNA1:0.0000000000):0.0000010498,AlveoDino-Dinophyceae-Symbiodinium_microadriaticum_04_503SCI_Smic_04-503SCI.03.gene3637.mRNA1:0.0000010498)100:0.1602218118,AlveoDino-Dinophyceae-Symbiodinium_natans_CCMP2548_Snat_CCMP2548.gene2633.mRNA1:0.1665006539)96:0.1628717526)87:0.0398610970)84:0.0963012186)96:0.1261305316,(((AlveoDino-Dinophyceae-Durusdinium_trenchii_CCMP2556.gene14456.mRNA1:0.0000022189,AlveoDino-Dinophyceae-Durusdinium_trenchii_sh.g32482.t1:0.0000021037)86:0.0000027611,((AlveoDino-Dinophyceae-Cladocopium_C15_evm.model.scaffold_4991.2:0.0000028506,((AlveoDino-Dinophyceae-Cladocopium_goreaui_evm.model.scf7180000348652.5:0.0000000000,AlveoDino-Dinophyceae-Cladocopium_goreaui_evm.model.scf7180000356619.6:0.0000000000):0.0000025042,AlveoDino-Dinophyceae-Cladocopium_goreaui_evm.model.scf7180000350792.4:0.0000022789)100:0.0293298331)91:0.0544122220,(((((AlveoDino-Dinophyceae-Cladocopium_goreaui_evm.model.scf7180000349717.6:0.0000028820,AlveoDino-Dinophyceae-Cladocopium_goreaui_evm.model.scf7180000356952.1:0.0000010498)85:0.0000028467,AlveoDino-Dinophyceae-Cladocopium_goreaui_evm.model.scf7180000354109.3:0.0138106437)90:0.0000026652,Haptophyta---Emiliania_huxleyi_CCMP1516_tr_R1EL41_R1EL41_EMIHU:1.3680393081)68:0.0032133211,AlveoDino-Dinophyceae-Fugacium_kawagutii_Fkaw.gene1219.mRNA1:0.3579805541)62:0.0252070118,AlveoDino-Dinophyceae-Cladocopium_C92_CC92.gene23274.mRNA1:0.0000025057)62:0.0118738477)70:0.2231551037)72:0.3004002959,AlveoDino-Dinophyceae-Durusdinium_trenchii_CCMP2556.gene27856.mRNA1:0.1409959681)69:0.1541374845)72:0.1663962637)55:0.0424656184)66:0.0446719529,((((AlveoDino-Dinophyceae-Alexandrium_tamarense_CCMP1771_Gene.186037__MMETSP0382_Transcript_89905__g.186037__m.186037:0.2310930103,(AlveoDino-Dinophyceae-Gymnodinium_catenatum_GC744_Gene.27936__MMETSP0784_Transcript_14689__g.27936__m.27936:0.2206678852,AlveoDino-Dinophyceae-Gymnodinium_catenatum_GC744_Gene.104634__MMETSP0784_Transcript_54167__g.104634__m.104634:0.0000029861)99:0.1866359919)100:0.5338622903,((((AlveoDino-Dinophyceae-Noctiluca_scintillans_MMETSP0253_Transcript_16652_m.30658:0.1763207395,AlveoDino-Dinophyceae-Noctiluca_scintillans_MMETSP0253_Transcript_52707_m.95757:0.0238197827)96:0.0306733673,AlveoDino-Dinophyceae-Noctiluca_scintillans_MMETSP0253_Transcript_8149_m.15427:0.1228089274)100:0.2933166184,((AlveoDino-Dinophyceae-Noctiluca_scintillans_MMETSP0253_Transcript_35582_m.64387:0.0707429411,(AlveoDino-Dinophyceae-Noctiluca_scintillans_MMETSP0253_Transcript_61906_m.111968:0.0472627776,AlveoDino-Dinophyceae-Noctiluca_scintillans_MMETSP0253_Transcript_61907_m.111970:0.0168005696)100:0.0958753720)100:0.3492190947,(AlveoDino-Dinophyceae-Noctiluca_scintillans_MMETSP0253_Transcript_41790_m.75320:0.0000021853,AlveoDino-Dinophyceae-Noctiluca_scintillans_MMETSP0253_Transcript_45089_m.81515:0.3444465826)100:0.0967281278)97:0.0180696187)100:0.3342735158,(((((AlveoDino-Dinophyceae-Polarella_glacialis_CCMP1383_evm.model.CCMP1383_scf7180000597395.2:0.0000010498,AlveoDino-Dinophyceae-Polarella_glacialis_CCMP2088_evm.model.CCMP2088_scf7180000714270.3:0.0000020852)92:0.0000023339,AlveoDino-Dinophyceae-Polarella_glacialis_CCMP2088_evm.model.CCMP2088_scf7180000711718.3:0.0335596337)100:0.2275979250,((AlveoDino-Dinophyceae-Polarella_glacialis_CCMP1383_evm.model.CCMP1383_scf7180000595330.25:0.0000000000,AlveoDino-Dinophyceae-Polarella_glacialis_CCMP2088_evm.model.CCMP2088_scf7180000723907.6:0.0000000000):0.0000026407,AlveoDino-Dinophyceae-Polarella_glacialis_CCMP1383_evm.model.CCMP1383_scf7180000594011.6:0.0000024985)92:0.0000020582)70:0.0137016620,(AlveoDino-Dinophyceae-Polarella_glacialis_CCMP1383_evm.model.CCMP1383_scf7180000559315.7:0.0000025124,AlveoDino-Dinophyceae-Polarella_glacialis_CCMP2088_evm.model.CCMP2088_scf7180000712760.17:0.0000024709)92:0.0000022915)98:0.1931390524,((AlveoDino-Dinophyceae-Polarella_glacialis_CCMP1383_evm.model.CCMP1383_scf7180000555266.8:0.0000000000,AlveoDino-Dinophyceae-Polarella_glacialis_CCMP2088_evm.model.CCMP2088_scf7180000712579.3:0.0000000000):0.0000028339,AlveoDino-Dinophyceae-Polarella_glacialis_CCMP1383_evm.model.CCMP1383_scf7180000556567.3:0.0000020525)100:0.1326722365)100:0.3239055421)99:0.1604227696)64:0.0160141211,((((((AlveoDino-Dinophyceae-Gymnodinium_catenatum_GC744_Gene.211856__MMETSP0784_Transcript_108224__g.211856__m.211856:0.2800159690,AlveoDino-Dinophyceae-Gymnodinium_catenatum_GC744_Gene.75377__MMETSP0784_Transcript_39487__g.75377__m.75377:0.1030639353)100:0.0888860309,AlveoDino-Dinophyceae-Karenia_brevis_SP1_MMETSP0573_Transcript_51054_m.61405:0.4335953883)95:0.1401289928,((AlveoDino-Dinophyceae-Heterocapsa_rotundata_MMETSP0503_Transcript_66827_m.138712:0.8393026961,((AlveoDino-Dinophyceae-Polarella_glacialis_CCMP1383_evm.model.CCMP1383_scf7180000544247.3:0.0000028820,AlveoDino-Dinophyceae-Polarella_glacialis_CCMP2088_evm.model.CCMP2088_scf7180000712775.3:0.0000010498)92:0.0000020501,(AlveoDino-Dinophyceae-Polarella_glacialis_CCMP1383_evm.model.CCMP1383_scf7180000546903.2:0.0000010498,AlveoDino-Dinophyceae-Polarella_glacialis_CCMP2088_evm.model.CCMP2088_scf7180000714991.3:0.0000010498)100:0.0137211911)100:0.4038066168)49:0.0741592280,AlveoDino-Dinophyceae-Polarella_glacialis_CCMP2088_evm.model.CCMP2088_scf7180000714765.1:0.2497836499)79:0.1607690028)55:0.0457679911,(AlveoDino-Dinophyceae-Heterocapsa_rotundata_MMETSP0503_Transcript_55922_m.116330:0.1209569894,(Haptophyta---Emiliania_huxleyi_CCMP1516_tr_R1EGC3_R1EGC3_EMIHU:0.0000028820,Haptophyta---Emiliania_huxleyi_CCMP1516_tr_R1DXR0_R1DXR0_EMIHU:0.0137863048)100:0.8256436961)72:0.1397007195)68:0.1478566809,((AlveoDino-Dinophyceae-Peridinium_aciculiferum_MMETSP0370_Transcript_45240_m.79040:1.0663404474,(AlveoDino-Dinophyceae-Amoebophrya_ceratii.g5554.t1:0.0772290621,AlveoDino-Dinophyceae-Amoebophrya_ceratii.g7027.t1:0.3725299887)86:0.2899528175)100:0.6823283319,Stramenopiles-Pelagophyte-Aureococcus_anophagefferens_tr_F0YM17_F0YM17_AURAN:0.3640489681)66:0.2063795686)71:0.0625820045,(AlveoDino-Dinophyceae-Cladocopium_goreaui_evm.model.scf7180000355677.4:1.5928456868,AlveoDino-Dinophyceae-Symbiodinium_natans_CCMP2548_Snat_CCMP2548.gene8002.mRNA1:0.0000021769)100:0.7825047554)73:0.1131054877)45:0.0476698250,((AlveoDino-Dinophyceae-Amoebophrya_ceratii.g16486.t1:0.8642114183,((Haptophyta---Emiliania_huxleyi_CCMP1516_tr_R1FEY9_R1FEY9_EMIHU:0.0142191670,Haptophyta---Emiliania_huxleyi_CCMP1516_tr_R1F340_R1F340_EMIHU:0.0000025765)100:0.4142806107,Haptophyta---Emiliania_huxleyi_CCMP1516_tr_R1FHD4_R1FHD4_EMIHU:1.0852951916)98:0.1657668165)97:0.1958795598,(((Rhizaria-Chlorarachniophyceae-Bigelowiella_natans_CCMP2755_jgi_Bigna1_137058_aug1.37_g11766:0.0000000000,Rhizaria-Chlorarachniophyceae-Bigelowiella_natans_CCMP2755_jgi_Bigna1_75826_fgenesh1_pg.37___77:0.0000000000):0.0000020623,Rhizaria-Chlorarachniophyceae-Bigelowiella_natans_CCMP2755_jgi_Bigna1_88735_estExt_fgenesh1_pg.C_370077:0.0000022572)100:0.3631503215,Rhizaria-Chlorarachniophyceae-Bigelowiella_natans_CCMP2755_jgi_Bigna1_68406_fgenesh1_pg.6___74:0.5057956771)97:0.1291356184)80:0.0251270523)67:0.1901134347)37:0.0000022329,((((AlveoDino-Dinophyceae-Alexandrium_tamarense_CCMP1771_Gene.130103__MMETSP0382_Transcript_62794__g.130103__m.130103:1.3076217967,((Haptophyta---Emiliania_huxleyi_CCMP1516_tr_R1B4K7_R1B4K7_EMIHU:0.0000010498,Haptophyta---Emiliania_huxleyi_CCMP1516_tr_R1FGJ9_R1FGJ9_EMIHU:0.0000010498)100:0.4972812356,Haptophyta---Emiliania_huxleyi_CCMP1516_tr_R1CJ99_R1CJ99_EMIHU:0.7337734260)76:0.2321144620)34:0.0000020603,((((((AlveoDino-Dinophyceae-Cladocopium_goreaui_evm.model.scf7180000356376.28:0.0000022908,AlveoDino-Dinophyceae-Fugacium_kawagutii_Fkaw.gene7250.mRNA1:0.0289161460)99:0.0725022311,AlveoDino-Dinophyceae-Breviolum_minutum_Bmin.gene12485.mRNA1:0.1295051544)93:0.0975673532,((((AlveoDino-Dinophyceae-Symbiodinium_microadriaticum_CCMP2467_Smic.gene1870.mRNA1:0.0000000000,AlveoDino-Dinophyceae-Symbiodinium_tridacnidorum_Sh18_Stri.gene8973.mRNA1:0.0000000000):0.0000000000,AlveoDino-Dinophyceae-Symbiodinium_linucheae_CCMP2456_Slin_CCMP2456.gene17777.mRNA1:0.0000000000):0.0000000000,AlveoDino-Dinophyceae-Symbiodinium_tridacnidorum_CCMP2592_Stri_CCMP2592.gene17122.mRNA1:0.0000000000):0.0000021130,AlveoDino-Dinophyceae-Symbiodinium_necroappetens_CCMP2469_Snec_CCMP2469.gene23753.mRNA1:0.0000010498)100:0.1193316976)73:0.0000023029,((((((AlveoDino-Dinophyceae-Symbiodinium_microadriaticum_CCMP2467_Smic.gene10539.mRNA1:0.0000000000,AlveoDino-Dinophyceae-Symbiodinium_microadriaticum_CassKB8_Smic_CassKB8.gene25488.mRNA1:0.0000000000):0.0000010498,AlveoDino-Dinophyceae-Symbiodinium_microadriaticum_04_503SCI_Smic_04-503SCI.03.gene27324.mRNA1:0.0000010498)100:0.0144725767,AlveoDino-Dinophyceae-Symbiodinium_necroappetens_CCMP2469_Snec_CCMP2469.gene14463.mRNA1:0.0145914817)100:0.0144829565,(AlveoDino-Dinophyceae-Symbiodinium_tridacnidorum_Sh18_Stri.gene14607.mRNA1:0.0000025696,AlveoDino-Dinophyceae-Symbiodinium_tridacnidorum_CCMP2592_Stri_CCMP2592.gene7036.mRNA1:0.0000024901)100:0.0145074590)99:0.0286148118,AlveoDino-Dinophyceae-Symbiodinium_linucheae_CCMP2456_Slin_CCMP2456.gene21520.mRNA1:0.0000026730)99:0.1238541443,AlveoDino-Dinophyceae-Symbiodinium_natans_CCMP2548_Snat_CCMP2548.gene27992.mRNA1:0.0000028626)98:0.2848321171)100:0.9530604218,(((Haptophyta---Emiliania_huxleyi_CCMP1516_tr_R1DN98_R1DN98_EMIHU:0.0000028820,Haptophyta---Emiliania_huxleyi_CCMP1516_tr_R1D6K8_R1D6K8_EMIHU:0.0000010498)85:0.0000027815,Haptophyta---Emiliania_huxleyi_CCMP1516_tr_R1D1P5_R1D1P5_EMIHU:0.0000026772)82:0.0000022342,Haptophyta---Emiliania_huxleyi_CCMP1516_tr_R1EWD2_R1EWD2_EMIHU:0.1475972916)100:0.5517505976)66:0.0283464933,((((Haptophyta---Emiliania_huxleyi_CCMP1516_tr_R1C3A2_R1C3A2_EMIHU:0.0000026255,(Haptophyta---Emiliania_huxleyi_CCMP1516_tr_R1E2D5_R1E2D5_EMIHU:0.0000027135,Haptophyta---Emiliania_huxleyi_CCMP1516_tr_R1DRC7_R1DRC7_EMIHU:0.0000027141)100:0.0142000304)99:0.0000022247,Haptophyta---Emiliania_huxleyi_CCMP1516_tr_R1EJD9_R1EJD9_EMIHU:0.0000023299)98:0.0140901678,Haptophyta---Emiliania_huxleyi_CCMP1516_tr_R1E175_R1E175_EMIHU:0.0000025814)97:0.0142072499,Haptophyta---Emiliania_huxleyi_CCMP1516_tr_R1EFR3_R1EFR3_EMIHU:0.0000026703)100:0.6628237098)69:0.1706101878)90:0.1928625468,((((AlveoDino-Dinophyceae-Polarella_glacialis_CCMP1383_evm.model.CCMP1383_scf7180000589659.2:0.0000010498,AlveoDino-Dinophyceae-Polarella_glacialis_CCMP2088_evm.model.CCMP2088_scf7180000671075.9:0.0000010498)100:0.0271371136,AlveoDino-Dinophyceae-Polarella_glacialis_CCMP1383_evm.model.CCMP1383_scf7180000591862.3:0.0152523613)100:0.8749831032,Viridiplantae-Chlorophyceae-Chlamydomonas_reinhardtii_tr_A0A2K3CP94_A0A2K3CP94_CHLRE:0.3551109554)12:0.0211358868,Cryptophyta---Guillardia_theta_CCMP2712_XP_005824131.1:0.6712648799)21:0.1795747569)18:0.0659803716,((AlveoDino-Dinophyceae-Karenia_brevis_SP1_MMETSP0573_Transcript_4918_m.5796:0.4240319180,AlveoDino-Dinophyceae-Prorocentrum_minimum_Gene.19101__MMETSP0053_Transcript_10419__g.19101__m.19101:0.0933756067)100:0.8176395262,AlveoDino-Dinophyceae-Amoebophrya_ceratii.g8253.t1:0.8446079549)38:0.0929268633)36:0.1341929732)44:0.1048356749,((((AlveoDino-Dinophyceae-Dinophysis_acuminata_DAEP01_MMETSP0797_Transcript_25061_m.49834:1.4355977697,AlveoDino-Dinophyceae-Prorocentrum_minimum_Gene.93756__MMETSP0053_Transcript_51902__g.93756__m.93756:1.0482965204)67:0.0460076822,AlveoDino-Dinophyceae-Karenia_brevis_SP1_MMETSP0573_Transcript_42990_m.52010:0.4012831796)63:0.1611789919,((AlveoDino-Dinophyceae-Alexandrium_tamarense_CCMP1771_Gene.56194__MMETSP0382_Transcript_27727__g.56194__m.56194:0.5485001352,AlveoDino-Dinophyceae-Gymnodinium_catenatum_GC744_Gene.34381__MMETSP0784_Transcript_18135__g.34381__m.34381:0.1150471109)78:0.2275516310,AlveoDino-Dinophyceae-Gymnodinium_catenatum_GC744_Gene.34380__MMETSP0784_Transcript_18134__g.34380__m.34380:0.0000024631)100:0.8113821198)63:0.2181467833,Stramenopiles-Pelagophyte-Aureococcus_anophagefferens_tr_F0YC16_F0YC16_AURAN:1.0009998322)27:0.0173541682)58:0.0694099003,((Rhizaria-Chlorarachniophyceae-Bigelowiella_natans_CCMP2755_jgi_Bigna1_134520_aug1.25_g9228:0.0000024613,Rhizaria-Chlorarachniophyceae-Bigelowiella_natans_CCMP2755_jgi_Bigna1_73702_fgenesh1_pg.25___135:0.0000023186)100:0.1879345074,(Rhizaria-Chlorarachniophyceae-Bigelowiella_natans_CCMP2755_jgi_Bigna1_147093_aug1.128_g21801:0.0000023669,Rhizaria-Chlorarachniophyceae-Bigelowiella_natans_CCMP2755_jgi_Bigna1_84294_fgenesh1_pg.128___38:0.0000028498)100:0.1548000079)100:1.1260085260)95:0.1753603548,(((((AlveoDino-Dinophyceae-Prorocentrum_minimum_Gene.198125__MMETSP0056_Transcript_107031__g.198125__m.198125:1.1943182032,AlveoDino-Dinophyceae-Amoebophrya_ceratii.g14093.t1:0.2813018827)73:0.1593651452,(((AlveoDino-Dinophyceae-Amoebophrya_ceratii.g4222.t1:0.2888112127,AlveoDino-Dinophyceae-Amoebophrya_ceratii.g15382.t1:0.3593217515)100:0.1351085382,AlveoDino-Dinophyceae-Amoebophrya_ceratii.g7528.t1:0.4932620327)99:0.1093202645,AlveoDino-Dinophyceae-Amoebophrya_ceratii.g19862.t1:0.6308232666)54:0.0567527168)63:0.0969172916,(AlveoDino-Dinophyceae-Amoebophrya_ceratii.g3419.t1:0.3296310197,AlveoDino-Dinophyceae-Amoebophrya_ceratii.g9301.t1:0.5093231515)64:0.1576132904)34:0.0451791017,AlveoDino-Dinophyceae-Amoebophrya_ceratii.g546.t1:0.4936177885)80:0.2120431840,(AlveoDino-Dinophyceae-Amoebophrya_ceratii.g128.t1:1.0010902483,AlveoDino-Dinophyceae-Amoebophrya_ceratii.g17003.t1:0.2810630656)68:0.1195859471)100:0.4756067798)97:0.2197225606,(AlveoDino-Dinophyceae-Alexandrium_tamarense_CCMP1771_Gene.142704__MMETSP0382_Transcript_68784__g.142704__m.142704:0.3232058431,AlveoDino-Dinophyceae-Prorocentrum_minimum_MMETSP0057_Transcript_124772_m.231835:0.5934112001)100:0.2212162678);
```
