## Supplementary material for "Improved *Cladocopium goreaui* genome assembly reveals features of a facultative coral symbiont and the complex evolutionary history of dinoflagellate genes": OG0003041.treEdited.tre

```
(Alveolata-Apicomplexa-Plasmodium_falciparum_XP_001348505.1:0.8367217290,Alveolata-Apicomplexa-Toxoplasma_gondii_XP_018636094.1:0.3830040033,(Alveolata-Chromerida-Chromera_velia_Cvel_1884:0.3481079643,(Alveolata-Chromerida-Vitrella_brassicaformis_Vbra_17280:0.2955138903,((((Alveolata-Ciliophora-Paramecium_tetraurelia_tr_A0C5B8_A0C5B8_PARTE:0.0192931770,Alveolata-Ciliophora-Paramecium_tetraurelia_tr_A0CRQ7_A0CRQ7_PARTE:0.0000023292)100:0.4922554141,Alveolata-Ciliophora-Tetrahymena_thermophila_SB210_tr_I7MB50_I7MB50_TETTS:0.3882928324)100:0.5703802442,(((AlveoDino-Dinophyceae-Alexandrium_tamarense_CCMP1771_Gene.24727__MMETSP0384_Transcript_15477__g.24727__m.24727:0.2648908703,AlveoDino-Dinophyceae-Symbiodinium_microadriaticum_CassKB8_Smic_CassKB8.gene26926.mRNA1:0.2977622518)99:0.0979688554,(AlveoDino-Dinophyceae-Symbiodinium_microadriaticum_CassKB8_Smic_CassKB8.gene34362.mRNA1:0.3322578043,AlveoDino-Dinophyceae-Symbiodinium_microadriaticum_CassKB8_Smic_CassKB8.gene40542.mRNA1:0.7703940865)45:0.0370681597)96:0.0933108588,((((((((AlveoDino-Dinophyceae-Oxyrrhis_marina_Gene.176025__MMETSP0469_Transcript_116619__g.176025__m.176025:0.3012579173,Stramenopiles-Ochrophyta-Nannochloropsis_gaditana_tr_W7U5C0_W7U5C0_9STRA:0.2359346737)95:0.1135334374,(Stramenopiles-Phaeophyceae-Ectocarpus_siliculosus_tr_D7G2P2_D7G2P2_ECTSI:0.0077753519,Stramenopiles-Phaeophyceae-Cladosiphon_okamuranus_g20226.t1:0.0395491737)100:0.3759532035)83:0.0968917975,(((((((Stramenopiles-Bacillariophyta-Fragilariopsis_cylindrus_CCMP1102_jgi_Fracy1_216523_fgenesh2_kg.2___103___1930_1_CCUX_EXTA:0.0000000000,Stramenopiles-Bacillariophyta-Fragilariopsis_cylindrus_CCMP1102_jgi_Fracy1_223978_fgenesh2_pm.2___128:0.0000000000):0.0000000000,Stramenopiles-Bacillariophyta-Fragilariopsis_cylindrus_CCMP1102_jgi_Fracy1_274232_estExt_fgenesh2_pm.C_20124:0.0000000000):0.0000010180,Stramenopiles-Bacillariophyta-Fragilariopsis_cylindrus_CCMP1102_jgi_Fracy1_267684_estExt_fgenesh2_kg.C_20102:0.0000010180)48:0.0000010180,(((((((((((((Stramenopiles-Bacillariophyta-Fragilariopsis_cylindrus_CCMP1102_jgi_Fracy1_234202_fgenesh2_pg.2___310:0.0000000000,Stramenopiles-Bacillariophyta-Fragilariopsis_cylindrus_CCMP1102_jgi_Fracy1_159065_gw1.2.1448.1:0.0000000000):0.0000000000,Stramenopiles-Bacillariophyta-Fragilariopsis_cylindrus_CCMP1102_jgi_Fracy1_205871_estExt_Genewise1Plus.C_20396:0.0000000000):0.0000000000,Stramenopiles-Bacillariophyta-Fragilariopsis_cylindrus_CCMP1102_jgi_Fracy1_167034_estExt_Genewise1.C_20425:0.0000000000):0.0000000000,Stramenopiles-Bacillariophyta-Fragilariopsis_cylindrus_CCMP1102_jgi_Fracy1_167036_estExt_Genewise1.C_20427:0.0000000000):0.0000000000,Stramenopiles-Bacillariophyta-Fragilariopsis_cylindrus_CCMP1102_jgi_Fracy1_149949_gw1.2.879.1:0.0000000000):0.0000000000,Stramenopiles-Bacillariophyta-Fragilariopsis_cylindrus_CCMP1102_jgi_Fracy1_205869_estExt_Genewise1Plus.C_20394:0.0000000000):0.0000000000,Stramenopiles-Bacillariophyta-Fragilariopsis_cylindrus_CCMP1102_jgi_Fracy1_179923_e_gw1.2.1448.1:0.0000000000):0.0000000000,Stramenopiles-Bacillariophyta-Fragilariopsis_cylindrus_CCMP1102_jgi_Fracy1_180396_e_gw1.2.794.1:0.0000000000):0.0000000000,Stramenopiles-Bacillariophyta-Fragilariopsis_cylindrus_CCMP1102_jgi_Fracy1_180383_e_gw1.2.879.1:0.0000000000):0.0000000000,Stramenopiles-Bacillariophyta-Fragilariopsis_cylindrus_CCMP1102_jgi_Fracy1_205870_estExt_Genewise1Plus.C_20395:0.0000000000):0.0000000000,Stramenopiles-Bacillariophyta-Fragilariopsis_cylindrus_CCMP1102_jgi_Fracy1_167035_estExt_Genewise1.C_20426:0.0000000000):0.0000000000,Stramenopiles-Bacillariophyta-Fragilariopsis_cylindrus_CCMP1102_jgi_Fracy1_148851_gw1.2.794.1:0.0000000000):0.0000010180,Stramenopiles-Bacillariophyta-Fragilariopsis_cylindrus_CCMP1102_jgi_Fracy1_259590_estExt_fgenesh2_pg.C_20310:0.0000010180)81:0.0000028455)100:0.1949668098,Stramenopiles-Bacillariophyta-Phaeodactylum_tricornutum_jgi_Phatr2_21354_estExt_gwp_gw1.C_chr_120172:0.2117103262)98:0.1387014819,Stramenopiles-Bacillariophyta-Thalassiosira_pseudonana_CCMP1335_tr_B8C717_B8C717_THAPS:0.2837878844)100:0.2395498204,Stramenopiles-Pelagophyte-Aureococcus_anophagefferens_tr_F0Y2E0_F0Y2E0_AURAN:0.3720123228)93:0.0511621737)92:0.1055005256,Rhizaria-Foraminifera-Reticulomyxa_filosa_tr_X6NPW1_X6NPW1_RETFI:0.9041456740)69:0.0353568241,((((((AlveoDino-Dinophyceae-Durusdinium_trenchii_sh.g20025.t1:0.4601007415,Proteobacteria-alpha-Bradyrhizobium_diazoefficiens_USDA110_sp_Q89KD9_CTAA_BRADU:0.5281774606)97:0.1345197964,(Stramenopiles-Phaeophyceae-Cladosiphon_okamuranus_g1380.t1:0.2293716153,Proteobacteria-alpha-Stappia_indica_tr_A0A285S8C4_A0A285S8C4_9RHOB:0.3139856394)100:0.2340471377)99:0.1247451185,(Stramenopiles-Phaeophyceae-Cladosiphon_okamuranus_g3123.t1:0.6537337793,Stramenopiles-Phaeophyceae-Cladosiphon_okamuranus_g20059.t1:0.6233531951)100:0.2927063483)99:0.1811455820,AlveoDino-Dinophyceae-Symbiodinium_microadriaticum_04_503SCI_Smic_04-503SCI.03.gene1063.mRNA1:0.8863757940)100:0.3107828292,(((Discobida-Euglenozoid-Euglena_gracilis_EG_transcript_8223:0.1209445726,(Discobida-Euglenozoid-Euglena_gracilis_EG_transcript_11455:0.9730978469,Discobida-Euglenozoid-Euglena_gracilis_EG_transcript_11776:1.1594017788)100:0.6743243689)100:0.5979668591,Opisthokonta-Fungi-Saccharomyces_cerevisiae_sp_P40086_COX15_YEAST:0.6308605496)63:0.1374726046,((Amoebozoa-Discosea-Acanthamoeba_castellanii_str_Neff_XP_004334389.1:0.2918641845,((Opisthokonta-Choanoflagellida-Salpingoeca_rosetta_tr_F2ULD5_F2ULD5_SALR5:0.3270444362,Opisthokonta-Metazoa-Amphimedon_queenslandica_tr_A0A1X7UQ65_A0A1X7UQ65_AMPQE:0.3882585023)67:0.0499505502,(((Opisthokonta-Metazoa-Daphnia_pulex_tr_E9FRY9_E9FRY9_DAPPU:0.3634123542,(Opisthokonta-Metazoa-Caenorhabditis_elegans_tr_Q22251_Q22251_CAEEL:0.5337584442,Opisthokonta-Metazoa-Lottia_gigantea_tr_V4AJS5_V4AJS5_LOTGI:0.2221063478)90:0.0773027947)86:0.0826017326,(Opisthokonta-Metazoa-Nematostella_vectensis_tr_A7RII8_A7RII8_NEMVE:0.2021891816,((Opisthokonta-Metazoa-Stylophora_pistillata_tr_A0A2B4RC58_A0A2B4RC58_STYPI:0.0627048798,Opisthokonta-Metazoa-Orbicella_faveolata_XP_020614257.1:0.2190802136)95:0.0047850228,((Opisthokonta-Metazoa-Acropora_digitifera_aug_v2a.20797.t1:0.0000010180,Opisthokonta-Metazoa-Acropora_digitifera_aug_v2a.22696.t1:0.0000010180)100:0.0997468475,Opisthokonta-Metazoa-Porites_lutea_plut2.m8.2936.m1:0.0572855419)98:0.0594517958)100:0.1836598137)98:0.1088197012)76:0.0531979394,Opisthokonta-Metazoa-Homo_sapiens_sp_Q7KZN9_COX15_HUMAN:0.2850434570)86:0.0556341306)97:0.1412114457)94:0.0818303692,Amoebozoa-Evosea-Dictyostelium_discoideum_AX4_tr_O76740_O76740_DICDI:0.3192426922)95:0.1413710995)28:0.0997734286)18:0.0217924833,Discobida-Trypanosoma-Trypanosoma_brucei_tr_Q382Y6_Q382Y6_TRYB2:0.8519329778)65:0.0816058607)54:0.0412512015,(Cryptophyta---Guillardia_theta_CCMP2712_XP_005836502.1:0.6081286387,(((Rhizaria-Chlorarachniophyceae-Bigelowiella_natans_CCMP2755_jgi_Bigna1_46148_estExt_Genewise1.C_20211:0.0000000000,Rhizaria-Chlorarachniophyceae-Bigelowiella_natans_CCMP2755_jgi_Bigna1_51675_estExt_Genewise1Plus.C_20210:0.0000000000):0.0000000000,Rhizaria-Chlorarachniophyceae-Bigelowiella_natans_CCMP2755_jgi_Bigna1_51676_estExt_Genewise1Plus.C_20211:0.0000000000):0.0000010180,(Rhizaria-Chlorarachniophyceae-Bigelowiella_natans_CCMP2755_jgi_Bigna1_46149_estExt_Genewise1.C_20212:0.0000010180,(Rhizaria-Chlorarachniophyceae-Bigelowiella_natans_CCMP2755_jgi_Bigna1_85155_estExt_fgenesh1_pg.C_20319:0.0000010180,Rhizaria-Chlorarachniophyceae-Bigelowiella_natans_CCMP2755_jgi_Bigna1_66932_fgenesh1_pg.2___322:0.0000010180)81:0.0000020887)51:0.0000022633)100:0.8307657722)76:0.0746684124)63:0.0822329240,((Viridiplantae-Angiosperm-Arabidopsis_thaliana_sp_Q9FKT8_COX15_ARATH:0.0891550996,(Viridiplantae-Angiosperm-Glycine_max_tr_I1JJM8_I1JJM8_SOYBN:0.0117409870,Viridiplantae-Angiosperm-Glycine_max_tr_I1M6C9_I1M6C9_SOYBN:0.0182223363)100:0.0937315042)100:0.3630512390,(((Viridiplantae-Chlorophyceae-Chlamydomonas_reinhardtii_tr_A0A2K3E0L0_A0A2K3E0L0_CHLRE:0.0906639860,Viridiplantae-Chlorophyceae-Volvox_carteri_f_nagariensis_tr_D8U4L6_D8U4L6_VOLCA:0.0834700652)100:0.2015432451,(((((((Viridiplantae-Trebouxiophyceae-Chlorella_variabilis_jgi_ChlNC64A_1_8646_gw1.11.94.1:0.0000000000,Viridiplantae-Trebouxiophyceae-Chlorella_variabilis_jgi_ChlNC64A_1_23540_e_gw1.11.376.1:0.0000000000):0.0000000000,Viridiplantae-Trebouxiophyceae-Chlorella_variabilis_jgi_ChlNC64A_1_134261_IGS.gm_11_00107:0.0000000000):0.0000000000,Viridiplantae-Trebouxiophyceae-Chlorella_variabilis_jgi_ChlNC64A_1_16718_gw1.11.376.1:0.0000000000):0.0000000000,Viridiplantae-Trebouxiophyceae-Chlorella_variabilis_jgi_ChlNC64A_1_23687_e_gw1.11.98.1:0.0000000000):0.0000000000,Viridiplantae-Trebouxiophyceae-Chlorella_variabilis_jgi_ChlNC64A_1_23720_e_gw1.11.94.1:0.0000000000):0.0000010180,Viridiplantae-Trebouxiophyceae-Chlorella_variabilis_jgi_ChlNC64A_1_8700_gw1.11.98.1:0.0000010180)79:0.0000020513,Viridiplantae-Trebouxiophyceae-Chlorella_variabilis_jgi_ChlNC64A_1_52488_fgenesh3_pg.C_scaffold_11000064:0.0114904960)100:0.3559266280)74:0.0832196249,(Viridiplantae-Prasinophyceae-Bathycoccus_prasinos_XP_007509683.1:0.1471829122,Viridiplantae-Prasinophyceae-Ostreococcus_tauri_XP_003083026.2:0.0817872883)100:0.1762166020)67:0.0787410509)99:0.1362969623)64:0.0420004048,Haptophyta---Emiliania_huxleyi_CCMP1516_tr_R1FTL9_R1FTL9_EMIHU:0.5931622635)43:0.0374070897)72:0.0937604162)98:0.1387462757,(((((((AlveoDino-Dinophyceae-Alexandrium_tamarense_CCMP1771_Gene.10139__MMETSP0384_Transcript_6358__g.10139__m.10139:0.0822794863,(AlveoDino-Dinophyceae-Heterocapsa_rotundata_MMETSP0503_Transcript_58850_m.122143:0.1376416518,AlveoDino-Dinophyceae-Peridinium_aciculiferum_MMETSP0370_Transcript_69547_m.123365:0.2287891527)89:0.0275807060)85:0.0249501383,(AlveoDino-Dinophyceae-Gymnodinium_catenatum_GC744_Gene.50862__MMETSP0784_Transcript_26172__g.50862__m.50862:0.0960993791,AlveoDino-Dinophyceae-Prorocentrum_minimum_Gene.53896__MMETSP0053_Transcript_29825__g.53896__m.53896:0.1942568451)87:0.0305298543)94:0.0494492091,((((AlveoDino-Dinophyceae-Durusdinium_trenchii_CCMP2556.gene26641.mRNA1:0.0000021242,AlveoDino-Dinophyceae-Durusdinium_trenchii_CCMP2556.gene26626.mRNA1:0.0000024497)100:0.0789083540,(((AlveoDino-Dinophyceae-Cladocopium_goreaui_evm.model.scf7180000346736.7:0.0038899558,AlveoDino-Dinophyceae-Cladocopium_C92_CC92.gene21274.mRNA1:0.0037797693)100:0.0291587322,AlveoDino-Dinophyceae-Fugacium_kawagutii_Fkaw.gene358.mRNA1:0.0112171808)96:0.0120232771,AlveoDino-Dinophyceae-Breviolum_minutum_Bmin.gene2169.mRNA1:0.0419410231)99:0.0264640688)100:0.0722437332,((((AlveoDino-Dinophyceae-Symbiodinium_microadriaticum_CCMP2467_Smic.gene6337.mRNA1:0.0000010180,AlveoDino-Dinophyceae-Symbiodinium_necroappetens_CCMP2469_Snec_CCMP2469.gene26597.mRNA1:0.0000010180)97:0.0000010180,AlveoDino-Dinophyceae-Symbiodinium_microadriaticum_CassKB8_Smic_CassKB8.gene27067.mRNA1:0.0155580507)100:0.0112692050,AlveoDino-Dinophyceae-Symbiodinium_tridacnidorum_CCMP2592_Stri_CCMP2592.gene26606.mRNA1:0.0073458525)99:0.0073135414,AlveoDino-Dinophyceae-Symbiodinium_tridacnidorum_Sh18_Stri.gene8762.mRNA1:0.0038296106)100:0.0652096715)100:0.0523206370,(AlveoDino-Dinophyceae-Polarella_glacialis_CCMP1383_evm.model.CCMP1383_scf7180000541987.4:0.0000028034,AlveoDino-Dinophyceae-Polarella_glacialis_CCMP1383_evm.model.CCMP1383_scf7180000590134.9:0.0000028519)100:0.1046082254)98:0.0389591581)94:0.0748738107,AlveoDino-Dinophyceae-Noctiluca_scintillans_MMETSP0253_Transcript_5928_m.11430:0.1860279236)95:0.0744077610,AlveoDino-Dinophyceae-Amoebophrya_ceratii.g10549.t1:0.7734532184)46:0.0279107829,AlveoDino-Dinophyceae-Oxyrrhis_marina_Gene.26515__MMETSP0469_Transcript_18494__g.26515__m.26515:0.4120350866)51:0.0818519566,((Alveolata-Perkinsea-Perkinsus_marinus_ATCC_50983_tr_C5LMN5_C5LMN5_PERM5:0.0000010180,Alveolata-Perkinsea-Perkinsus_marinus_ATCC_50983_tr_C5KQ17_C5KQ17_PERM5:0.0490848151)84:0.0000021545,Alveolata-Perkinsea-Perkinsus_marinus_ATCC_50983_tr_C5LF39_C5LF39_PERM5:0.0000027350)100:0.7180387642)98:0.1320420749)80:0.0585623633)75:0.0842845820)79:0.1571076547);
```
