## Supplementary material for "Improved *Cladocopium goreaui* genome assembly reveals features of a facultative coral symbiont and the complex evolutionary history of dinoflagellate genes": OG0004044.treEdited.tre

```
(Alveolata-Apicomplexa-Plasmodium_falciparum_XP_002808674.1:0.7040317849,Alveolata-Apicomplexa-Toxoplasma_gondii_XP_002369720.1:0.2500046519,((Alveolata-Chromerida-Chromera_velia_Cvel_14556:0.5722982369,(((((AlveoDino-Dinophyceae-Alexandrium_tamarense_CCMP1771_Gene.145908__MMETSP0382_Transcript_70414__g.145908__m.145908:0.1089798231,((((AlveoDino-Dinophyceae-Gambierdiscus_australes_MMETSP0766_Transcript_93558_m.141431:0.1382127720,AlveoDino-Dinophyceae-Gymnodinium_catenatum_GC744_Gene.105285__MMETSP0784_Transcript_54436__g.105285__m.105285:0.2523725147)46:0.0328663041,(AlveoDino-Dinophyceae-Peridinium_aciculiferum_MMETSP0370_Transcript_26726_m.46445:0.6777089924,((((AlveoDino-Dinophyceae-Cladocopium_C15_evm.model.scaffold_3225.3:0.1465539787,AlveoDino-Dinophyceae-Cladocopium_goreaui_evm.model.scf7180000355480.38:0.0000024412)100:0.0508299409,AlveoDino-Dinophyceae-Fugacium_kawagutii_Fkaw.gene17287.mRNA1:0.0732400828)90:0.0533636881,AlveoDino-Dinophyceae-Breviolum_minutum_Bmin.gene9388.mRNA1:0.1384874907)91:0.1902092179,AlveoDino-Dinophyceae-Symbiodinium_tridacnidorum_CCMP2592_Stri_CCMP2592.gene26339.mRNA1:0.6270822075)93:0.1559685104)61:0.1702199081)47:0.0550841000,((((AlveoDino-Dinophyceae-Polarella_glacialis_CCMP1383_evm.model.CCMP1383_scf7180000555835.3:0.0000000000,AlveoDino-Dinophyceae-Polarella_glacialis_CCMP1383_evm.model.CCMP1383_scf7180000590937.6:0.0000000000):0.0000000000,AlveoDino-Dinophyceae-Polarella_glacialis_CCMP2088_evm.model.CCMP2088_scf7180000667925.3:0.0000000000):0.0000000000,AlveoDino-Dinophyceae-Polarella_glacialis_CCMP2088_evm.model.CCMP2088_scf7180000712966.5:0.0000000000):0.0000010000,AlveoDino-Dinophyceae-Polarella_glacialis_CCMP1383_evm.model.CCMP1383_scf7180000596577.7:0.0000010000)99:0.1420205968)36:0.0255050933,AlveoDino-Dinophyceae-Prorocentrum_minimum_Gene.206084__MMETSP0053_Transcript_114789__g.206084__m.206084:0.4463003470)50:0.0307011651)39:0.0292947056,AlveoDino-Dinophyceae-Heterocapsa_rotundata_MMETSP0503_Transcript_7706_m.16287:0.2199000093)99:0.6016543778,((((AlveoDino-Dinophyceae-Alexandrium_tamarense_CCMP1771_Gene.2412__MMETSP0384_Transcript_1168__g.2412__m.2412:0.0681246395,AlveoDino-Dinophyceae-Alexandrium_tamarense_CCMP1771_Gene.91855__MMETSP0384_Transcript_56250__g.91855__m.91855:0.1103370828)74:0.0658881022,Viridiplantae-Prasinophyceae-Ostreococcus_tauri_XP_022838513.1:0.0623896768)66:0.0277390622,Viridiplantae-Prasinophyceae-Bathycoccus_prasinos_XP_007511014.1:0.0791571100)98:0.1559333907,(((((((((((((((((((((((Rhizaria-Chlorarachniophyceae-Bigelowiella_natans_CCMP2755_jgi_Bigna1_141380_aug1.62_g16088:0.0000000000,Rhizaria-Chlorarachniophyceae-Bigelowiella_natans_CCMP2755_jgi_Bigna1_24263_gw1.62.40.1:0.0000000000):0.0000000000,Rhizaria-Chlorarachniophyceae-Bigelowiella_natans_CCMP2755_jgi_Bigna1_27980_gw1.62.60.1:0.0000000000):0.0000000000,Rhizaria-Chlorarachniophyceae-Bigelowiella_natans_CCMP2755_jgi_Bigna1_49990_estExt_Genewise1.C_620061:0.0000000000):0.0000000000,Rhizaria-Chlorarachniophyceae-Bigelowiella_natans_CCMP2755_jgi_Bigna1_55543_estExt_Genewise1Plus.C_620054:0.0000000000):0.0000000000,Rhizaria-Chlorarachniophyceae-Bigelowiella_natans_CCMP2755_jgi_Bigna1_49991_estExt_Genewise1.C_620062:0.0000000000):0.0000000000,Rhizaria-Chlorarachniophyceae-Bigelowiella_natans_CCMP2755_jgi_Bigna1_42307_e_gw1.62.40.1:0.0000000000):0.0000000000,Rhizaria-Chlorarachniophyceae-Bigelowiella_natans_CCMP2755_jgi_Bigna1_42316_e_gw1.62.60.1:0.0000000000):0.0000000000,Rhizaria-Chlorarachniophyceae-Bigelowiella_natans_CCMP2755_jgi_Bigna1_58194_fgenesh1_pm.62___11:0.0000000000):0.0000000000,Rhizaria-Chlorarachniophyceae-Bigelowiella_natans_CCMP2755_jgi_Bigna1_92749_estExt_fgenesh1_pm.C_620011:0.0000000000):0.0000000000,Rhizaria-Chlorarachniophyceae-Bigelowiella_natans_CCMP2755_jgi_Bigna1_79428_fgenesh1_pg.62___59:0.0000000000):0.0000000000,Rhizaria-Chlorarachniophyceae-Bigelowiella_natans_CCMP2755_jgi_Bigna1_25306_gw1.62.44.1:0.0000000000):0.0000000000,Rhizaria-Chlorarachniophyceae-Bigelowiella_natans_CCMP2755_jgi_Bigna1_90102_estExt_fgenesh1_pg.C_620059:0.0000000000):0.0000000000,Rhizaria-Chlorarachniophyceae-Bigelowiella_natans_CCMP2755_jgi_Bigna1_63895_fgenesh1_kg.62___27___AY267644.1:0.0000000000):0.0000000000,Rhizaria-Chlorarachniophyceae-Bigelowiella_natans_CCMP2755_jgi_Bigna1_55544_estExt_Genewise1Plus.C_620055:0.0000000000):0.0000000000,Rhizaria-Chlorarachniophyceae-Bigelowiella_natans_CCMP2755_jgi_Bigna1_63893_fgenesh1_kg.62___25___17_1_CFAO_EXTA:0.0000000000):0.0000000000,Rhizaria-Chlorarachniophyceae-Bigelowiella_natans_CCMP2755_jgi_Bigna1_42322_e_gw1.62.44.1:0.0000000000):0.0000000000,Rhizaria-Chlorarachniophyceae-Bigelowiella_natans_CCMP2755_jgi_Bigna1_55545_estExt_Genewise1Plus.C_620056:0.0000000000):0.0000000000,Rhizaria-Chlorarachniophyceae-Bigelowiella_natans_CCMP2755_jgi_Bigna1_63892_fgenesh1_kg.62___24___AAP79158.1:0.0000000000):0.0000010000,Rhizaria-Chlorarachniophyceae-Bigelowiella_natans_CCMP2755_jgi_Bigna1_49989_estExt_Genewise1.C_620060:0.0000010000)70:0.0000028700,Rhizaria-Chlorarachniophyceae-Bigelowiella_natans_CCMP2755_jgi_Bigna1_63894_fgenesh1_kg.62___26___3872_1_CFAO_EXTA:0.1872151975)100:0.3972392606,(Viridiplantae-Chlorophyceae-Chlamydomonas_reinhardtii_tr_A8HWS8_A8HWS8_CHLRE:0.0376263747,Viridiplantae-Chlorophyceae-Volvox_carteri_f_nagariensis_tr_D8TIM7_D8TIM7_VOLCA:0.0371243930)100:0.2449497937)94:0.0811850906,((((((((((((((Viridiplantae-Trebouxiophyceae-Chlorella_variabilis_jgi_ChlNC64A_1_15691_gw1.4.468.1:0.0000000000,Viridiplantae-Trebouxiophyceae-Chlorella_variabilis_jgi_ChlNC64A_1_57020_estExt_fgenesh3_pg.C_40041:0.0000000000):0.0000000000,Viridiplantae-Trebouxiophyceae-Chlorella_variabilis_jgi_ChlNC64A_1_29994_estExt_Genewise1.C_40036:0.0000000000):0.0000000000,Viridiplantae-Trebouxiophyceae-Chlorella_variabilis_jgi_ChlNC64A_1_141932_IGS.gm_4_00073:0.0000000000):0.0000000000,Viridiplantae-Trebouxiophyceae-Chlorella_variabilis_jgi_ChlNC64A_1_29996_estExt_Genewise1.C_40038:0.0000000000):0.0000000000,Viridiplantae-Trebouxiophyceae-Chlorella_variabilis_jgi_ChlNC64A_1_34308_estExt_Genewise1Plus.C_40038:0.0000000000):0.0000000000,Viridiplantae-Trebouxiophyceae-Chlorella_variabilis_jgi_ChlNC64A_1_34306_estExt_Genewise1Plus.C_40036:0.0000000000):0.0000000000,Viridiplantae-Trebouxiophyceae-Chlorella_variabilis_jgi_ChlNC64A_1_15707_gw1.4.470.1:0.0000000000):0.0000000000,Viridiplantae-Trebouxiophyceae-Chlorella_variabilis_jgi_ChlNC64A_1_34307_estExt_Genewise1Plus.C_40037:0.0000000000):0.0000000000,Viridiplantae-Trebouxiophyceae-Chlorella_variabilis_jgi_ChlNC64A_1_20641_e_gw1.4.468.1:0.0000000000):0.0000000000,Viridiplantae-Trebouxiophyceae-Chlorella_variabilis_jgi_ChlNC64A_1_20626_e_gw1.4.469.1:0.0000000000):0.0000000000,Viridiplantae-Trebouxiophyceae-Chlorella_variabilis_jgi_ChlNC64A_1_29995_estExt_Genewise1.C_40037:0.0000000000):0.0000000000,Viridiplantae-Trebouxiophyceae-Chlorella_variabilis_jgi_ChlNC64A_1_50542_fgenesh3_pg.C_scaffold_4000041:0.0000000000):0.0000000000,Viridiplantae-Trebouxiophyceae-Chlorella_variabilis_jgi_ChlNC64A_1_20253_e_gw1.4.470.1:0.0000000000):0.0000010000,Viridiplantae-Trebouxiophyceae-Chlorella_variabilis_jgi_ChlNC64A_1_15705_gw1.4.469.1:0.0000010000)98:0.0426846819)98:0.1538852838,(((Rhodophyta---Chondrus_crispus_YP_007627450.1:0.8282886680,(Cyanobacteria---Prochlorococcus_marinus_MIT9313_sp_Q7V7P3_RL28_PROMM:0.0446633462,Cyanobacteria---Prochlorococcus_marinus_SS120_sp_Q7VC09_RL28_PROMA:0.2445949084)99:0.2727107783)51:0.1215867919,(((((Actinobacteria---Mycobacterium_tuberculosis_sp_P9WHA9_RL28B_MYCTU:0.0831506811,Actinobacteria---Mycobacterium_tuberculosis_sp_P9WHB1_RL28A_MYCTU:0.4916238573)96:0.0740695202,Actinobacteria---Streptomyces_rimosus_ATCC10970_tr_L8EIY2_L8EIY2_STRR1:1.1152627993)78:0.1012757648,Actinobacteria---Streptomyces_rimosus_ATCC10970_tr_L8EJ80_L8EJ80_STRR1:0.3240085048)69:0.1430278590,(Proteobacteria-beta-Burkholderia_phymatum_DSM17167_sp_B2JDZ9_RL28_PARP8:0.2018372199,Proteobacteria-gamma-Pseudomonas_aeruginosa_ATCC15692_sp_Q9HTN8_RL28_PSEAE:0.1029658245)100:0.3614325678)100:0.8856125443,Cyanobacteria---Synechocystis_sp_PCC_6803_sp_P72851_RL28_SYNY3:0.1832003789)25:0.0242419443)56:0.0509788477,(Viridiplantae-Angiosperm-Arabidopsis_thaliana_sp_O22795_RK28_ARATH:0.0000027103,(Viridiplantae-Angiosperm-Glycine_max_tr_A0A0R0KXL8_A0A0R0KXL8_SOYBN:0.0000010000,Viridiplantae-Angiosperm-Glycine_max_tr_K7LGP4_K7LGP4_SOYBN:0.0363658235)63:0.0000024834)100:0.3589771299)56:0.0443798336)58:0.1345738356)57:0.0814894111)84:0.1609046626,Cryptophyta---Guillardia_theta_CCMP2712_XP_005833968.1:0.3471280577)70:0.1084779799,(((AlveoDino-Dinophyceae-Karenia_brevis_SP1_Gene.26001__MMETSP0574_Transcript_21848__g.26001__m.26001:0.8575958960,Stramenopiles-Ochrophyta-Nannochloropsis_gaditana_tr_W7U2Y2_W7U2Y2_9STRA:0.3780731132)35:0.0950730934,Stramenopiles-Pelagophyte-Aureococcus_anophagefferens_tr_F0YN12_F0YN12_AURAN:0.3012235155)46:0.1272257839,((((AlveoDino-Dinophyceae-Oxyrrhis_marina_Gene.186911__MMETSP0469_Transcript_123878__g.186911__m.186911:0.3159630608,Haptophyta---Emiliania_huxleyi_CCMP1516_tr_R1CZK8_R1CZK8_EMIHU:0.7643653201)89:0.2132513100,(((((((((((((((((Stramenopiles-Bacillariophyta-Fragilariopsis_cylindrus_CCMP1102_jgi_Fracy1_216570_fgenesh2_kg.2___150___4557_1_CCUX_EXTA:0.0000000000,Stramenopiles-Bacillariophyta-Fragilariopsis_cylindrus_CCMP1102_jgi_Fracy1_165313_gw1.2.1827.1:0.0000000000):0.0000000000,Stramenopiles-Bacillariophyta-Fragilariopsis_cylindrus_CCMP1102_jgi_Fracy1_167126_estExt_Genewise1.C_20636:0.0000000000):0.0000000000,Stramenopiles-Bacillariophyta-Fragilariopsis_cylindrus_CCMP1102_jgi_Fracy1_180987_e_gw1.2.1825.1:0.0000000000):0.0000000000,Stramenopiles-Bacillariophyta-Fragilariopsis_cylindrus_CCMP1102_jgi_Fracy1_259640_estExt_fgenesh2_pg.C_20428:0.0000000000):0.0000000000,Stramenopiles-Bacillariophyta-Fragilariopsis_cylindrus_CCMP1102_jgi_Fracy1_180375_e_gw1.2.1222.1:0.0000000000):0.0000000000,Stramenopiles-Bacillariophyta-Fragilariopsis_cylindrus_CCMP1102_jgi_Fracy1_167127_estExt_Genewise1.C_20637:0.0000000000):0.0000000000,Stramenopiles-Bacillariophyta-Fragilariopsis_cylindrus_CCMP1102_jgi_Fracy1_165282_gw1.2.1825.1:0.0000000000):0.0000000000,Stramenopiles-Bacillariophyta-Fragilariopsis_cylindrus_CCMP1102_jgi_Fracy1_205959_estExt_Genewise1Plus.C_20590:0.0000000000):0.0000000000,Stramenopiles-Bacillariophyta-Fragilariopsis_cylindrus_CCMP1102_jgi_Fracy1_224040_fgenesh2_pm.2___190:0.0000000000):0.0000000000,Stramenopiles-Bacillariophyta-Fragilariopsis_cylindrus_CCMP1102_jgi_Fracy1_274270_estExt_fgenesh2_pm.C_20185:0.0000000000):0.0000000000,Stramenopiles-Bacillariophyta-Fragilariopsis_cylindrus_CCMP1102_jgi_Fracy1_205958_estExt_Genewise1Plus.C_20589:0.0000000000):0.0000000000,Stramenopiles-Bacillariophyta-Fragilariopsis_cylindrus_CCMP1102_jgi_Fracy1_180227_e_gw1.2.1827.1:0.0000000000):0.0000000000,Stramenopiles-Bacillariophyta-Fragilariopsis_cylindrus_CCMP1102_jgi_Fracy1_205960_estExt_Genewise1Plus.C_20591:0.0000000000):0.0000000000,Stramenopiles-Bacillariophyta-Fragilariopsis_cylindrus_CCMP1102_jgi_Fracy1_167125_estExt_Genewise1.C_20635:0.0000000000):0.0000000000,Stramenopiles-Bacillariophyta-Fragilariopsis_cylindrus_CCMP1102_jgi_Fracy1_155403_gw1.2.1222.1:0.0000000000):0.0000000000,Stramenopiles-Bacillariophyta-Fragilariopsis_cylindrus_CCMP1102_jgi_Fracy1_234321_fgenesh2_pg.2___429:0.0000000000):0.0000010000,Stramenopiles-Bacillariophyta-Fragilariopsis_cylindrus_CCMP1102_jgi_Fracy1_267728_estExt_fgenesh2_kg.C_20149:0.0000010000)99:0.1591281961)66:0.0607643701,Stramenopiles-Bacillariophyta-Thalassiosira_pseudonana_CCMP1335_tr_B5YNJ8_B5YNJ8_THAPS:0.1464918571)85:0.2204671851,Stramenopiles-Phaeophyceae-Ectocarpus_siliculosus_tr_D7G312_D7G312_ECTSI:0.1631547814)65:0.0905450273)50:0.0336322713)55:0.0709417388)91:0.0886220111,Alveolata-Chromerida-Vitrella_brassicaformis_Vbra_21021:0.0867581748)86:0.1551682491);
```
