## Supplementary material for "Improved *Cladocopium goreaui* genome assembly reveals features of a facultative coral symbiont and the complex evolutionary history of dinoflagellate genes": OG0004438.treEdited.tre

```
(Alveolata-Apicomplexa-Plasmodium_falciparum_XP_001350561.1:1.4081246265,((Alveolata-Apicomplexa-Toxoplasma_gondii_XP_018636926.1:0.4860088050,Alveolata-Chromerida-Vitrella_brassicaformis_Vbra_4027:0.4070513003)97:0.1094497654,(Alveolata-Chromerida-Chromera_velia_Cvel_16034:0.4310462056,Alveolata-Chromerida-Chromera_velia_Cvel_6887:0.2727005914)100:0.1937303716)86:0.0496545310,((((((Alveolata-Ciliophora-Paramecium_tetraurelia_tr_A0BFW9_A0BFW9_PARTE:0.0002420693,Alveolata-Ciliophora-Paramecium_tetraurelia_tr_A0BQR9_A0BQR9_PARTE:0.0142090455)100:0.2893680067,((Alveolata-Ciliophora-Paramecium_tetraurelia_tr_A0BY08_A0BY08_PARTE:0.0150570408,Alveolata-Ciliophora-Paramecium_tetraurelia_tr_A0E246_A0E246_PARTE:0.0000029978)85:0.0605575138,Alveolata-Ciliophora-Paramecium_tetraurelia_tr_A0CAN2_A0CAN2_PARTE:0.1021284203)100:0.4548113030)93:0.1233901249,Alveolata-Ciliophora-Tetrahymena_thermophila_SB210_tr_Q231F8_Q231F8_TETTS:0.2081967453)100:0.5322389404,(((((((AlveoDino-Dinophyceae-Alexandrium_tamarense_CCMP1771_Gene.208954__MMETSP0384_Transcript_127828__g.208954__m.208954:0.2916125911,AlveoDino-Dinophyceae-Alexandrium_tamarense_CCMP1771_Gene.100217__MMETSP0384_Transcript_61292__g.100217__m.100217:0.7593833116)100:0.5497770017,(Viridiplantae-Chlorophyceae-Chlamydomonas_reinhardtii_tr_Q27YU5_Q27YU5_CHLRE:0.0424271910,Viridiplantae-Chlorophyceae-Volvox_carteri_f_nagariensis_tr_D8UE15_D8UE15_VOLCA:0.2266138209)100:0.4609936236)100:0.4333165326,Haptophyta---Emiliania_huxleyi_CCMP1516_tr_R1CJG8_R1CJG8_EMIHU:1.0611914539)63:0.0832286152,Cryptophyta---Guillardia_theta_CCMP2712_XP_005830199.1:0.7045678903)64:0.0661253166,(((Discobida-Euglenozoid-Euglena_gracilis_EG_transcript_20868:0.5760350889,(Discobida-Trypanosoma-Trypanosoma_brucei_tr_Q57YF0_Q57YF0_TRYB2:0.8471700855,Discobida-Trypanosoma-Trypanosoma_brucei_tr_Q386Q6_Q386Q6_TRYB2:1.0563783651)81:0.1256783093)82:0.1998748170,((Metamonada---Trichomonas_vaginalis_tr_A2FEP6_A2FEP6_TRIVA:0.1993858945,Metamonada---Trichomonas_vaginalis_tr_A2DM20_A2DM20_TRIVA:0.1799541269)100:1.4721141890,Glaucophyta---Cyanophora_paradoxa_ConsensusfromContig10567-maker-ConsensusfromContig10567-snap-gene-0.0-mRNA-1_cds_3394/2330-2572_0__:0.6766230869)75:0.1279292685)85:0.1166142639,(Opisthokonta-Choanoflagellida-Salpingoeca_rosetta_tr_F2U0L6_F2U0L6_SALR5:0.5512315706,((Opisthokonta-Metazoa-Amphimedon_queenslandica_tr_A0A1X7TXB6_A0A1X7TXB6_AMPQE:0.5014293700,Opisthokonta-Metazoa-Homo_sapiens_sp_Q9H1X1_RSPH9_HUMAN:0.2591577437)99:0.0678474706,((Opisthokonta-Metazoa-Nematostella_vectensis_tr_A7T8C0_A7T8C0_NEMVE:0.1148109403,((Opisthokonta-Metazoa-Stylophora_pistillata_tr_A0A2B4SW96_A0A2B4SW96_STYPI:0.0461817875,(Opisthokonta-Metazoa-Acropora_digitifera_aug_v2a.23124.t1:0.0339483731,Opisthokonta-Metazoa-Porites_lutea_plut2.m8.22115.m1:0.0000026371)100:0.0160358504)76:0.0052552019,Opisthokonta-Metazoa-Orbicella_faveolata_XP_020603595.1:0.0342686422)97:0.0413382869)100:0.1461808488,Opisthokonta-Metazoa-Lottia_gigantea_tr_V3ZYT5_V3ZYT5_LOTGI:0.2827195050)99:0.1355569077)99:0.1347774379)97:0.2334770561)83:0.0941626281)75:0.1908893986,(Rhizaria-Foraminifera-Reticulomyxa_filosa_tr_X6NLY3_X6NLY3_RETFI:1.0777032448,(((((Rhizaria-Chlorarachniophyceae-Bigelowiella_natans_CCMP2755_jgi_Bigna1_125559_aug1.1_g267:0.0000000000,Rhizaria-Chlorarachniophyceae-Bigelowiella_natans_CCMP2755_jgi_Bigna1_51473_estExt_Genewise1Plus.C_10169:0.0000000000):0.0000000000,Rhizaria-Chlorarachniophyceae-Bigelowiella_natans_CCMP2755_jgi_Bigna1_66194_fgenesh1_pg.1___229:0.0000000000):0.0000000000,Rhizaria-Chlorarachniophyceae-Bigelowiella_natans_CCMP2755_jgi_Bigna1_84861_estExt_fgenesh1_pg.C_10228:0.0000000000):0.0000010000,Rhizaria-Chlorarachniophyceae-Bigelowiella_natans_CCMP2755_jgi_Bigna1_45947_estExt_Genewise1.C_10174:0.0000010000)88:0.0000010000,(Rhizaria-Chlorarachniophyceae-Bigelowiella_natans_CCMP2755_jgi_Bigna1_23393_gw1.1.182.1:0.0000010000,Rhizaria-Chlorarachniophyceae-Bigelowiella_natans_CCMP2755_jgi_Bigna1_33139_e_gw1.1.182.1:0.0000010000)50:0.0000010000)100:0.7039037044)69:0.1924236709)54:0.0517064222,(((AlveoDino-Dinophyceae-Alexandrium_tamarense_CCMP1771_Gene.260781__MMETSP0384_Transcript_160428__g.260781__m.260781:0.4146970172,AlveoDino-Dinophyceae-Symbiodinium_microadriaticum_CassKB8_Smic_CassKB8.gene27916.mRNA1:0.2472632793)100:0.0890463567,AlveoDino-Dinophyceae-Alexandrium_tamarense_CCMP1771_Gene.1632__MMETSP0384_Transcript_835__g.1632__m.1632:0.6967701083)91:0.1261167785,(Stramenopiles-Pelagophyte-Aureococcus_anophagefferens_tr_F0YNP7_F0YNP7_AURAN:0.4527282962,(Stramenopiles-Phaeophyceae-Ectocarpus_siliculosus_tr_D7G1G3_D7G1G3_ECTSI:0.0434648180,Stramenopiles-Phaeophyceae-Cladosiphon_okamuranus_g14037.t1:0.0311554766)100:0.4450470459)94:0.1742547629)98:0.2410373685)73:0.1302097496)69:0.1679791902,((((AlveoDino-Dinophyceae-Dinophysis_acuminata_DAEP01_MMETSP0797_Transcript_43460_m.86682:0.2738068243,((((AlveoDino-Dinophyceae-Alexandrium_tamarense_CCMP1771_Gene.60760__MMETSP0382_Transcript_30071__g.60760__m.60760:0.0664653742,AlveoDino-Dinophyceae-Gambierdiscus_australes_MMETSP0766_Transcript_89036_m.134754:0.0787348063)99:0.0566224660,(AlveoDino-Dinophyceae-Karenia_brevis_SP1_MMETSP0573_Transcript_8129_m.10018:0.1877986440,(AlveoDino-Dinophyceae-Amphidinium_gibbosum.g46266.t1:0.3248898441,AlveoDino-Dinophyceae-Amphidinium_gibbosum.g75030.t1:0.7985232162)85:0.0121746270)86:0.0328470045)82:0.0473056760,AlveoDino-Dinophyceae-Gymnodinium_catenatum_GC744_Gene.111268__MMETSP0784_Transcript_57561__g.111268__m.111268:0.1743823276)50:0.0326750722,((AlveoDino-Dinophyceae-Noctiluca_scintillans_MMETSP0253_Transcript_59077_m.107034:0.3184165563,(AlveoDino-Dinophyceae-Prorocentrum_minimum_Gene.166162__MMETSP0053_Transcript_92430__g.166162__m.166162:0.1177139813,((AlveoDino-Dinophyceae-Prorocentrum_minimum_Gene.71887__MMETSP0056_Transcript_38754__g.71887__m.71887:0.2244652704,AlveoDino-Dinophyceae-Prorocentrum_minimum_MMETSP0057_Transcript_63311_m.116537:0.0000025163)78:0.0000028426,AlveoDino-Dinophyceae-Prorocentrum_minimum_Gene.71928__MMETSP0056_Transcript_38768__g.71928__m.71928:0.1441745740)100:0.0681217122)100:0.1080528653)52:0.0360770527,((AlveoDino-Dinophyceae-Heterocapsa_rotundata_MMETSP0503_Transcript_61309_m.127061:0.1423240749,(AlveoDino-Dinophyceae-Peridinium_aciculiferum_MMETSP0370_Transcript_13130_m.22121:0.2264110748,AlveoDino-Dinophyceae-Peridinium_aciculiferum_MMETSP0370_Transcript_84477_m.150177:0.1671206585)51:0.0432747993)45:0.0175788269,(((((AlveoDino-Dinophyceae-Durusdinium_trenchii_CCMP2556.gene8154.mRNA1:0.0000010000,AlveoDino-Dinophyceae-Durusdinium_trenchii_sh.g13739.t1:0.0000010000)71:0.0000026099,AlveoDino-Dinophyceae-Durusdinium_trenchii_sh.g11134.t1:0.6846800006)96:0.0676815772,((AlveoDino-Dinophyceae-Cladocopium_goreaui_evm.model.scf7180000356776.12:0.0983912754,AlveoDino-Dinophyceae-Fugacium_kawagutii_Fkaw.gene23335.mRNA1:0.0432010318)99:0.0162229898,AlveoDino-Dinophyceae-Breviolum_minutum_Bmin.gene8048.mRNA1:0.0364248997)96:0.0451473741)100:0.0682119859,AlveoDino-Dinophyceae-Symbiodinium_natans_CCMP2548_Snat_CCMP2548.gene24603.mRNA1:0.1052076595)100:0.1124416051,(AlveoDino-Dinophyceae-Polarella_glacialis_CCMP1383_evm.model.CCMP1383_scf7180000592771.2:0.0000010000,AlveoDino-Dinophyceae-Polarella_glacialis_CCMP2088_evm.model.CCMP2088_scf7180000713635.2:0.0000010000)100:0.1312798188)100:0.2302470965)62:0.0166910453)36:0.0191738414)72:0.0642053038)53:0.0322645092,((((AlveoDino-Dinophyceae-Durusdinium_trenchii_CCMP2556.gene2247.mRNA1:0.0000023565,AlveoDino-Dinophyceae-Durusdinium_trenchii_sh.g28376.t1:0.3976808343)100:0.0574665081,(((AlveoDino-Dinophyceae-Cladocopium_goreaui_evm.model.scf7180000353695.8:0.0136250571,AlveoDino-Dinophyceae-Cladocopium_C92_CC92.gene2617.mRNA1:0.1170825221)100:0.0566056803,AlveoDino-Dinophyceae-Fugacium_kawagutii_Fkaw.gene1027.mRNA1:0.0245539284)97:0.0205308488,AlveoDino-Dinophyceae-Breviolum_minutum_Bmin.gene16674.mRNA1:0.0638078282)100:0.0164886207)100:0.0622871781,((((((AlveoDino-Dinophyceae-Symbiodinium_microadriaticum_CCMP2467_Smic.gene7537.mRNA1:0.0000000000,AlveoDino-Dinophyceae-Symbiodinium_microadriaticum_CassKB8_Smic_CassKB8.gene5619.mRNA1:0.0000000000):0.0000000000,AlveoDino-Dinophyceae-Symbiodinium_necroappetens_CCMP2469_Snec_CCMP2469.gene27853.mRNA1:0.0000000000):0.0000010000,AlveoDino-Dinophyceae-Symbiodinium_microadriaticum_04_503SCI_Smic_04-503SCI.03.gene2376.mRNA1:0.0000020082)68:0.0000022356,(AlveoDino-Dinophyceae-Symbiodinium_linucheae_CCMP2456_Slin_CCMP2456.gene2078.mRNA1:0.0049296669,(AlveoDino-Dinophyceae-Symbiodinium_tridacnidorum_Sh18_Stri.gene10247.mRNA1:0.0048940757,AlveoDino-Dinophyceae-Symbiodinium_tridacnidorum_CCMP2592_Stri_CCMP2592.gene33459.mRNA1:0.0098389259)45:0.0000021700)81:0.0049238299)100:0.0401814833,AlveoDino-Dinophyceae-Symbiodinium_pilosum_CCMP2461_Spil_CCMP2461.gene15474.mRNA1:0.0456705152)94:0.0050825871,AlveoDino-Dinophyceae-Symbiodinium_natans_CCMP2548_Snat_CCMP2548.gene15907.mRNA1:0.0255771987)100:0.1078754831)100:0.1485164708,(AlveoDino-Dinophyceae-Polarella_glacialis_CCMP1383_evm.model.CCMP1383_scf7180000598022.20:0.0000010000,AlveoDino-Dinophyceae-Polarella_glacialis_CCMP2088_evm.model.CCMP2088_scf7180000720084.1:0.0000029124)100:0.1850166294)99:0.1024021961)56:0.0372624140,AlveoDino-Dinophyceae-Noctiluca_scintillans_MMETSP0253_Transcript_58775_m.106468:0.4257036630)100:0.1371657462,Alveolata-Perkinsea-Perkinsus_marinus_ATCC_50983_tr_C5M0I3_C5M0I3_PERM5:0.6573234183)69:0.0987980979)38:0.0625306723,((AlveoDino-Dinophyceae-Oxyrrhis_marina_Gene.62942__MMETSP0468_Transcript_45041__g.62942__m.62942:0.4099760786,AlveoDino-Dinophyceae-Oxyrrhis_marina_Gene.72075__MMETSP0468_Transcript_50997__g.72075__m.72075:0.3925596895)92:0.0787121429,AlveoDino-Dinophyceae-Amoebophrya_ceratii.g3439.t1:0.5627426171)66:0.0614550519)57:0.0897985030);
```
