## Supplementary material for "Improved *Cladocopium goreaui* genome assembly reveals features of a facultative coral symbiont and the complex evolutionary history of dinoflagellate genes": OG0004448.treEdited.tre

```
(Alveolata-Apicomplexa-Toxoplasma_gondii_XP_018638640.1:0.7667032421,(Alveolata-Chromerida-Chromera_velia_Cvel_513:0.3720400506,Alveolata-Chromerida-Vitrella_brassicaformis_Vbra_14513:0.2573373468)97:0.0452124471,((((Alveolata-Ciliophora-Paramecium_tetraurelia_tr_A0DIS5_A0DIS5_PARTE:0.0507859779,Alveolata-Ciliophora-Paramecium_tetraurelia_tr_A0DRM3_A0DRM3_PARTE:0.0014713239)100:0.2446294270,Alveolata-Ciliophora-Tetrahymena_thermophila_SB210_tr_Q233L0_Q233L0_TETTS:0.2279981310)100:0.4506375045,((AlveoDino-Dinophyceae-Alexandrium_tamarense_CCMP1771_Gene.295398__MMETSP0384_Transcript_181273__g.295398__m.295398:0.3212648316,(Stramenopiles-Pelagophyte-Aureococcus_anophagefferens_tr_F0Y3X9_F0Y3X9_AURAN:0.4829051608,(Stramenopiles-Phaeophyceae-Ectocarpus_siliculosus_tr_D7FUW3_D7FUW3_ECTSI:0.0372355113,Stramenopiles-Phaeophyceae-Cladosiphon_okamuranus_g17199.t1:0.0332070842)100:0.3463628197)100:0.2302633651)100:0.1685220496,((((Discobida-Euglenozoid-Euglena_gracilis_EG_transcript_2736:0.1797770387,Discobida-Trypanosoma-Trypanosoma_brucei_tr_Q389L4_Q389L4_TRYB2:0.5435390176)100:0.3951091421,((Metamonada---Trichomonas_vaginalis_tr_A2DSS7_A2DSS7_TRIVA:0.2782173413,Metamonada---Trichomonas_vaginalis_tr_A2E929_A2E929_TRIVA:0.2098134292)100:0.7787776593,((Opisthokonta-Choanoflagellida-Salpingoeca_rosetta_tr_F2UD27_F2UD27_SALR5:0.6829879686,Opisthokonta-Metazoa-Daphnia_pulex_tr_E9FWE7_E9FWE7_DAPPU:2.5049119246)77:0.1530402033,((Opisthokonta-Metazoa-Amphimedon_queenslandica_tr_A0A1X7VM09_A0A1X7VM09_AMPQE:0.5124249183,((Opisthokonta-Metazoa-Stylophora_pistillata_tr_A0A2B4SSK6_A0A2B4SSK6_STYPI:0.0305453741,Opisthokonta-Metazoa-Porites_lutea_plut2.m8.31720.m1:0.0468133805)98:0.0161555243,Opisthokonta-Metazoa-Orbicella_faveolata_XP_020611276.1:0.0064443277)100:0.2850541913)74:0.0638002373,Opisthokonta-Metazoa-Homo_sapiens_sp_Q4G0X9_CCD40_HUMAN:0.6542904550)86:0.2294463549)100:0.2287497094)88:0.0865541975)59:0.0340959954,(Cryptophyta---Guillardia_theta_CCMP2712_XP_005824679.1:0.4683344644,((Haptophyta---Emiliania_huxleyi_CCMP1516_tr_R1F822_R1F822_EMIHU:0.0000010000,Haptophyta---Emiliania_huxleyi_CCMP1516_tr_R1F7C7_R1F7C7_EMIHU:0.0000010000)100:0.6339484973,((Viridiplantae-Chlorophyceae-Chlamydomonas_reinhardtii_tr_A0A2K3CNR1_A0A2K3CNR1_CHLRE:0.0490017011,Viridiplantae-Chlorophyceae-Volvox_carteri_f_nagariensis_tr_D8TR98_D8TR98_VOLCA:0.0573864232)100:0.3332016282,((Viridiplantae-Prasinophyceae-Bathycoccus_prasinos_XP_007510091.1:1.6966025643,Viridiplantae-Prasinophyceae-Ostreococcus_tauri_XP_003081687.2:1.5616167992)100:1.1005449490,Viridiplantae-Trebouxiophyceae-Chlorella_variabilis_jgi_ChlNC64A_1_144696_IGS.gm_8_00024:0.6917832592)84:0.0988830209)98:0.2369166135)84:0.0885028457)50:0.0224685355)53:0.0437985871,(Rhizaria-Foraminifera-Reticulomyxa_filosa_tr_X6MQK8_X6MQK8_RETFI:1.1067238277,((Rhizaria-Chlorarachniophyceae-Bigelowiella_natans_CCMP2755_jgi_Bigna1_138992_aug1.47_g13700:0.0000010000,Rhizaria-Chlorarachniophyceae-Bigelowiella_natans_CCMP2755_jgi_Bigna1_77410_fgenesh1_pg.47___134:0.0000010000)69:0.0000023281,((((Rhizaria-Chlorarachniophyceae-Bigelowiella_natans_CCMP2755_jgi_Bigna1_18742_gw1.47.3.1:0.0000010000,Rhizaria-Chlorarachniophyceae-Bigelowiella_natans_CCMP2755_jgi_Bigna1_40876_e_gw1.47.3.1:0.0000010000)100:0.0206886819,(Rhizaria-Chlorarachniophyceae-Bigelowiella_natans_CCMP2755_jgi_Bigna1_18777_gw1.47.4.1:0.0000010000,Rhizaria-Chlorarachniophyceae-Bigelowiella_natans_CCMP2755_jgi_Bigna1_40871_e_gw1.47.4.1:0.0000010000)100:0.0255849941)81:0.0000024491,Rhizaria-Chlorarachniophyceae-Bigelowiella_natans_CCMP2755_jgi_Bigna1_40932_e_gw1.47.72.1:0.0000010000)85:0.0000012670,Rhizaria-Chlorarachniophyceae-Bigelowiella_natans_CCMP2755_jgi_Bigna1_28557_gw1.47.72.1:0.0000010000)87:0.0015899855)100:0.7365906552)75:0.1393277463)52:0.0353887756)93:0.1035254009)100:0.1539743460,(((((((AlveoDino-Dinophyceae-Alexandrium_tamarense_CCMP1771_Gene.70090__MMETSP0382_Transcript_34609__g.70090__m.70090:0.0833627767,AlveoDino-Dinophyceae-Gambierdiscus_australes_MMETSP0766_Transcript_86094_m.130124:0.0652538084)100:0.0426156899,((AlveoDino-Dinophyceae-Heterocapsa_rotundata_MMETSP0503_Transcript_72898_m.151223:0.1795003206,AlveoDino-Dinophyceae-Peridinium_aciculiferum_MMETSP0371_Transcript_7407_m.12543:0.1051784486)99:0.0211126431,((((AlveoDino-Dinophyceae-Durusdinium_trenchii_CCMP2556.gene7197.mRNA1:0.0000010000,AlveoDino-Dinophyceae-Durusdinium_trenchii_CCMP2556.gene7161.mRNA1:0.0000010000)100:0.0152083550,(((AlveoDino-Dinophyceae-Cladocopium_goreaui_evm.model.scf7180000355767.2:0.3433988584,AlveoDino-Dinophyceae-Breviolum_minutum_Bmin.gene14787.mRNA1:0.0130511342)38:0.0006011555,AlveoDino-Dinophyceae-Cladocopium_C92_CC92.gene23529.mRNA1:0.0976688671)42:0.0029848914,AlveoDino-Dinophyceae-Fugacium_kawagutii_Fkaw.gene7727.mRNA1:0.0248924649)81:0.0073045638)99:0.0269929138,(((((AlveoDino-Dinophyceae-Symbiodinium_microadriaticum_CCMP2467_Smic.gene14317.mRNA1:0.0000000000,AlveoDino-Dinophyceae-Symbiodinium_microadriaticum_CassKB8_Smic_CassKB8.gene6053.mRNA1:0.0000000000):0.0000010000,AlveoDino-Dinophyceae-Symbiodinium_microadriaticum_04_503SCI_Smic_04-503SCI.03.gene12164.mRNA1:0.0000010000)72:0.0000029722,(AlveoDino-Dinophyceae-Symbiodinium_necroappetens_CCMP2469_Snec_CCMP2469.gene21731.mRNA1:0.0000021197,AlveoDino-Dinophyceae-Symbiodinium_natans_CCMP2548_Snat_CCMP2548.gene24091.mRNA1:0.0293247422)63:0.0204577034)66:0.0047642267,AlveoDino-Dinophyceae-Symbiodinium_linucheae_CCMP2456_Slin_CCMP2456.gene1691.mRNA1:0.0000022274)65:0.0015433381,(AlveoDino-Dinophyceae-Symbiodinium_tridacnidorum_Sh18_Stri.gene22672.mRNA1:0.0000010000,AlveoDino-Dinophyceae-Symbiodinium_tridacnidorum_CCMP2592_Stri_CCMP2592.gene308.mRNA1:0.0060539211)90:0.0020264881)100:0.0255832276)100:0.0767901748,(AlveoDino-Dinophyceae-Polarella_glacialis_CCMP1383_evm.model.CCMP1383_scf7180000590882.2:0.0000010000,AlveoDino-Dinophyceae-Polarella_glacialis_CCMP2088_evm.model.CCMP2088_scf7180000724790.2:0.0000010000)100:0.0732519952)100:0.0441731430)83:0.0178987348)85:0.0193600674,AlveoDino-Dinophyceae-Prorocentrum_minimum_MMETSP0057_Transcript_77253_m.142530:0.2293090484)99:0.0217427861,(AlveoDino-Dinophyceae-Karenia_brevis_SP1_MMETSP0573_Transcript_60520_m.72030:0.1138670520,(AlveoDino-Dinophyceae-Noctiluca_scintillans_MMETSP0253_Transcript_29745_m.53669:0.2288133031,(AlveoDino-Dinophyceae-Amphidinium_gibbosum.g52052.t1:0.0000010000,AlveoDino-Dinophyceae-Amphidinium_gibbosum.g52052.t2:0.0000010000)100:0.1622661489)97:0.0357818757)82:0.0182520175)84:0.0189803108,AlveoDino-Dinophyceae-Gymnodinium_catenatum_GC744_Gene.66250__MMETSP0784_Transcript_34686__g.66250__m.66250:0.1329641442)100:0.1059715825,AlveoDino-Dinophyceae-Amoebophrya_ceratii.g8077.t1:0.5736028141)98:0.0367009219,AlveoDino-Dinophyceae-Oxyrrhis_marina_Gene.70839__MMETSP0470_Transcript_51413__g.70839__m.70839:0.2463081388)98:0.0585589659)98:0.0567441722);
```
