## Supplementary material for "Improved *Cladocopium goreaui* genome assembly reveals features of a facultative coral symbiont and the complex evolutionary history of dinoflagellate genes": OG0006133.treEdited.tre

```
(Alveolata-Chromerida-Chromera_velia_Cvel_15106:0.4243007256,((((((((AlveoDino-Dinophyceae-Alexandrium_tamarense_CCMP1771_Gene.42864__MMETSP0382_Transcript_21535__g.42864__m.42864:0.2125536127,AlveoDino-Dinophyceae-Prorocentrum_minimum_Gene.95764__MMETSP0053_Transcript_53056__g.95764__m.95764:0.0347483686)86:0.0662492025,(AlveoDino-Dinophyceae-Alexandrium_tamarense_CCMP1771_Gene.60145__MMETSP0382_Transcript_29776__g.60145__m.60145:0.0595656648,AlveoDino-Dinophyceae-Gambierdiscus_australes_MMETSP0766_Transcript_37991_m.57216:0.0417335407)88:0.0764225622)72:0.0462045242,((AlveoDino-Dinophyceae-Gymnodinium_catenatum_GC744_Gene.69407__MMETSP0784_Transcript_36324__g.69407__m.69407:0.2047974000,((AlveoDino-Dinophyceae-Symbiodinium_microadriaticum_04_503SCI_Smic_04-503SCI.03.gene17456.mRNA1:0.0000000000,AlveoDino-Dinophyceae-Symbiodinium_natans_CCMP2548_Snat_CCMP2548.gene32342.mRNA1:0.0000000000):0.0000010000,AlveoDino-Dinophyceae-Symbiodinium_microadriaticum_CassKB8_Smic_CassKB8.gene14368.mRNA1:0.0000010000)79:0.0000022388)92:0.0209968093,(AlveoDino-Dinophyceae-Cladocopium_goreaui_evm.model.scf7180000356194.17:0.0000010000,(AlveoDino-Dinophyceae-Fugacium_kawagutii_Fkaw.gene29571.mRNA1:0.0000010000,AlveoDino-Dinophyceae-Breviolum_minutum_Bmin.gene15277.mRNA1:0.0231342312)80:0.0000025342)90:0.0264876715)86:0.0512165428)33:0.0000021603,(AlveoDino-Dinophyceae-Heterocapsa_rotundata_MMETSP0503_Transcript_73118_m.151697:0.2400123321,(AlveoDino-Dinophyceae-Peridinium_aciculiferum_MMETSP0370_Transcript_45219_m.78985:0.0680216908,AlveoDino-Dinophyceae-Amphidinium_gibbosum.g68444.t1:0.2384224725)65:0.0000023493)56:0.0573070491)71:0.1589301686,AlveoDino-Dinophyceae-Prorocentrum_minimum_MMETSP0057_Transcript_86970_m.161039:0.3355161468)90:0.1570701335,((AlveoDino-Dinophyceae-Alexandrium_tamarense_CCMP1771_Gene.228167__MMETSP0384_Transcript_139860__g.228167__m.228167:0.2161854280,AlveoDino-Dinophyceae-Alexandrium_tamarense_CCMP1771_Gene.290636__MMETSP0384_Transcript_178368__g.290636__m.290636:0.0480353566)99:0.1277143161,(Viridiplantae-Prasinophyceae-Bathycoccus_prasinos_XP_007511897.1:0.1607267063,Viridiplantae-Prasinophyceae-Ostreococcus_tauri_XP_003082386.1:0.0526201972)67:0.0618932359)97:0.1700087741)92:0.3901239630,(Cryptophyta---Guillardia_theta_CCMP2712_XP_005841314.1:0.3931713338,(Viridiplantae-Chlorophyceae-Chlamydomonas_reinhardtii_tr_A0A2K3DQ80_A0A2K3DQ80_CHLRE:0.2555995019,(Viridiplantae-Chlorophyceae-Chlamydomonas_reinhardtii_tr_A8JFZ3_A8JFZ3_CHLRE:0.0261718494,Viridiplantae-Chlorophyceae-Volvox_carteri_f_nagariensis_tr_D8U5C1_D8U5C1_VOLCA:0.0542063119)99:0.2770827031)90:0.0909427877)32:0.0000021168)43:0.0303572469,((((((((AlveoDino-Dinophyceae-Alexandrium_tamarense_CCMP1771_Gene.128358__MMETSP0382_Transcript_62004__g.128358__m.128358:0.1905158817,AlveoDino-Dinophyceae-Gambierdiscus_australes_MMETSP0766_Transcript_34241_m.51724:0.1098271034)91:0.0264754861,(AlveoDino-Dinophyceae-Gymnodinium_catenatum_GC744_Gene.113859__MMETSP0784_Transcript_58732__g.113859__m.113859:0.2173896252,((((AlveoDino-Dinophyceae-Peridinium_aciculiferum_MMETSP0370_Transcript_47658_m.83485:0.3837988907,AlveoDino-Dinophyceae-Durusdinium_trenchii_CCMP2556.gene21654.mRNA1:0.1975814480)73:0.0344943009,(AlveoDino-Dinophyceae-Cladocopium_C15_evm.model.scaffold_8129.2:0.0000023477,AlveoDino-Dinophyceae-Cladocopium_goreaui_evm.model.scf7180000354101.2:0.0000021405)100:0.1352502868)79:0.0362386238,(AlveoDino-Dinophyceae-Polarella_glacialis_CCMP2088_evm.model.CCMP2088_scf7180000725181.3:0.0047896847,AlveoDino-Dinophyceae-Polarella_glacialis_CCMP2088_evm.model.CCMP2088_scf7180000667926.4:0.0201878307)100:0.2777419955)75:0.0795722656,(((((AlveoDino-Dinophyceae-Symbiodinium_microadriaticum_CCMP2467_Smic.gene16944.mRNA1:0.0000000000,AlveoDino-Dinophyceae-Symbiodinium_microadriaticum_CassKB8_Smic_CassKB8.gene19132.mRNA1:0.0000000000):0.0000000000,AlveoDino-Dinophyceae-Symbiodinium_tridacnidorum_Sh18_Stri.gene4623.mRNA1:0.0000000000):0.0000000000,AlveoDino-Dinophyceae-Symbiodinium_tridacnidorum_CCMP2592_Stri_CCMP2592.gene10657.mRNA1:0.0000000000):0.0000000000,AlveoDino-Dinophyceae-Symbiodinium_necroappetens_CCMP2469_Snec_CCMP2469.gene31824.mRNA1:0.0000000000):0.0000010000,AlveoDino-Dinophyceae-Symbiodinium_microadriaticum_04_503SCI_Smic_04-503SCI.03.gene28560.mRNA1:0.0000010000)99:0.1256595936)88:0.1543543281)88:0.0567451568)90:0.0759788735,AlveoDino-Dinophyceae-Prorocentrum_minimum_MMETSP0055_Transcript_59796_m.104525:0.4669493489)96:0.1393820215,(((((AlveoDino-Dinophyceae-Symbiodinium_microadriaticum_04_503SCI_Smic_04-503SCI.03.gene29233.mRNA1:0.0000000000,AlveoDino-Dinophyceae-Symbiodinium_necroappetens_CCMP2469_Snec_CCMP2469.gene25601.mRNA1:0.0000000000):0.0000000000,AlveoDino-Dinophyceae-Symbiodinium_tridacnidorum_Sh18_Stri.gene1030.mRNA1:0.0000000000):0.0000010000,AlveoDino-Dinophyceae-Symbiodinium_microadriaticum_CassKB8_Smic_CassKB8.gene4451.mRNA1:0.0000010000)62:0.0000023197,AlveoDino-Dinophyceae-Symbiodinium_linucheae_CCMP2456_Slin_CCMP2456.gene28695.mRNA1:0.0459130741)96:0.0408063356,AlveoDino-Dinophyceae-Symbiodinium_natans_CCMP2548_Snat_CCMP2548.gene16144.mRNA1:0.0035604884)100:0.2523060145)56:0.0000025434,Stramenopiles-Bacillariophyta-Thalassiosira_pseudonana_CCMP1335_tr_B8BU68_B8BU68_THAPS:0.8257546851)77:0.2542227632,(((AlveoDino-Dinophyceae-Karenia_brevis_SP1_Gene.7236__MMETSP0574_Transcript_6885__g.7236__m.7236:0.4886564423,(Cryptophyta---Guillardia_theta_CCMP2712_XP_005825280.1:0.7765985139,(Stramenopiles-Bacillariophyta-Fragilariopsis_cylindrus_CCMP1102_jgi_Fracy1_240860_fgenesh2_pg.8___162:0.0000010000,Stramenopiles-Bacillariophyta-Fragilariopsis_cylindrus_CCMP1102_jgi_Fracy1_251451_fgenesh2_pg.36___15:0.0000010000)100:0.3863636823)88:0.1069595345)89:0.1268334782,(Stramenopiles-Phaeophyceae-Ectocarpus_siliculosus_tr_D7FRK2_D7FRK2_ECTSI:0.0421048757,Stramenopiles-Phaeophyceae-Cladosiphon_okamuranus_g14521.t1:0.1660947754)99:0.3096990565)63:0.0381309097,Stramenopiles-Bacillariophyta-Fragilariopsis_cylindrus_CCMP1102_jgi_Fracy1_232612_fgenesh2_pg.1___810:0.3874997121)66:0.1235457407)32:0.0000024870,Cryptophyta---Guillardia_theta_CCMP2712_XP_005840918.1:0.1578336840)30:0.0617667027,((((Discobida-Euglenozoid-Euglena_gracilis_EG_transcript_14535:0.4589108649,Stramenopiles-Bacillariophyta-Thalassiosira_pseudonana_CCMP1335_tr_B8LEI8_B8LEI8_THAPS:0.3897790698)81:0.0537060373,(((((Stramenopiles-Bacillariophyta-Fragilariopsis_cylindrus_CCMP1102_jgi_Fracy1_232627_fgenesh2_pg.1___825:0.0000000000,Stramenopiles-Bacillariophyta-Fragilariopsis_cylindrus_CCMP1102_jgi_Fracy1_205295_estExt_Genewise1Plus.C_10983:0.0000000000):0.0000000000,Stramenopiles-Bacillariophyta-Fragilariopsis_cylindrus_CCMP1102_jgi_Fracy1_162049_gw1.1.1975.1:0.0000000000):0.0000000000,Stramenopiles-Bacillariophyta-Fragilariopsis_cylindrus_CCMP1102_jgi_Fracy1_177834_e_gw1.1.1975.1:0.0000000000):0.0000010000,Stramenopiles-Bacillariophyta-Fragilariopsis_cylindrus_CCMP1102_jgi_Fracy1_259084_estExt_fgenesh2_pg.C_10823:0.0000010000)66:0.0000028267,Stramenopiles-Bacillariophyta-Fragilariopsis_cylindrus_CCMP1102_jgi_Fracy1_166445_estExt_Genewise1.C_11072:0.0000010000)97:0.0397549217)42:0.0169507035,(Haptophyta---Emiliania_huxleyi_CCMP1516_tr_R1FW76_R1FW76_EMIHU:0.0000010000,Haptophyta---Emiliania_huxleyi_CCMP1516_tr_R1C333_R1C333_EMIHU:0.0000010000)100:0.3364665070)77:0.0510803170,(Rhizaria-Chlorarachniophyceae-Bigelowiella_natans_CCMP2755_jgi_Bigna1_127842_aug1.5_g2550:0.0000010000,Rhizaria-Chlorarachniophyceae-Bigelowiella_natans_CCMP2755_jgi_Bigna1_68109_fgenesh1_pg.5___185:0.0000023420)100:0.1702801879)37:0.0000023513)23:0.0360477905)93:0.2113521150,Stramenopiles-Ochrophyta-Nannochloropsis_gaditana_tr_W7TEV8_W7TEV8_9STRA:0.2378387770);
```
