## Supplementary material for "Improved *Cladocopium goreaui* genome assembly reveals features of a facultative coral symbiont and the complex evolutionary history of dinoflagellate genes": OG0006998.treEdited.tre

```
(Alveolata-Chromerida-Chromera_velia_Cvel_25191:1.7313147126,((((((((AlveoDino-Dinophyceae-Alexandrium_tamarense_CCMP1771_Gene.173629__MMETSP0384_Transcript_105991__g.173629__m.173629:0.1478349269,(AlveoDino-Dinophyceae-Gambierdiscus_australes_MMETSP0766_Transcript_47250_m.70839:0.2453031953,(AlveoDino-Dinophyceae-Gymnodinium_catenatum_GC744_Gene.136429__MMETSP0784_Transcript_70691__g.136429__m.136429:0.1397262684,AlveoDino-Dinophyceae-Heterocapsa_rotundata_MMETSP0503_Transcript_30619_m.64853:0.1774734692)96:0.0281308473)85:0.0340622882)98:0.0868411078,(AlveoDino-Dinophyceae-Prorocentrum_minimum_Gene.178683__MMETSP0056_Transcript_96588__g.178683__m.178683:0.2890867523,AlveoDino-Dinophyceae-Amphidinium_gibbosum.g19097.t1:0.2009616246)69:0.0450000573)37:0.0312036454,((((AlveoDino-Dinophyceae-Durusdinium_trenchii_CCMP2556.gene25002.mRNA1:0.0000010000,AlveoDino-Dinophyceae-Durusdinium_trenchii_sh.g28589.t1:0.0000022885)49:0.0000022885,AlveoDino-Dinophyceae-Durusdinium_trenchii_CCMP2556.gene24985.mRNA1:0.6695628533)100:0.1248931539,(((AlveoDino-Dinophyceae-Cladocopium_goreaui_evm.model.scf7180000346937.25:0.0103297642,AlveoDino-Dinophyceae-Breviolum_minutum_Bmin.gene19519.mRNA1:0.2004075590)74:0.0212409448,AlveoDino-Dinophyceae-Cladocopium_C92_CC92.gene24135.mRNA1:0.0289572653)76:0.0426506280,AlveoDino-Dinophyceae-Fugacium_kawagutii_Fkaw.gene2849.mRNA1:0.0516076070)54:0.0223355745)83:0.0609675110,(((((((AlveoDino-Dinophyceae-Symbiodinium_microadriaticum_CCMP2467_Smic.gene7858.mRNA1:0.0000000000,AlveoDino-Dinophyceae-Symbiodinium_necroappetens_CCMP2469_Snec_CCMP2469.gene2951.mRNA1:0.0000000000):0.0000000000,AlveoDino-Dinophyceae-Symbiodinium_microadriaticum_CassKB8_Smic_CassKB8.gene6747.mRNA1:0.0000000000):0.0000010000,AlveoDino-Dinophyceae-Symbiodinium_microadriaticum_04_503SCI_Smic_04-503SCI.03.gene7377.mRNA1:0.0000010000)100:0.0143258890,AlveoDino-Dinophyceae-Symbiodinium_tridacnidorum_Sh18_Stri.gene13026.mRNA1:0.0070421936)98:0.0133465991,AlveoDino-Dinophyceae-Symbiodinium_tridacnidorum_CCMP2592_Stri_CCMP2592.gene31626.mRNA1:0.0081798482)98:0.0333376983,AlveoDino-Dinophyceae-Symbiodinium_natans_CCMP2548_Snat_CCMP2548.gene13183.mRNA1:0.0750392168)83:0.0239257263,AlveoDino-Dinophyceae-Symbiodinium_pilosum_CCMP2461_Spil_CCMP2461.gene4678.mRNA1:0.0546112576)99:0.0792376889)95:0.0734887834)42:0.0404210146,AlveoDino-Dinophyceae-Peridinium_aciculiferum_MMETSP0370_Transcript_96670_m.172230:0.3184095869)83:0.1110945753,((((Discobida-Euglenozoid-Euglena_gracilis_EG_transcript_15385:0.1268903790,Discobida-Euglenozoid-Euglena_gracilis_EG_transcript_16184:0.3654593507)100:0.7703174122,(((Stramenopiles-Bacillariophyta-Fragilariopsis_cylindrus_CCMP1102_jgi_Fracy1_232130_fgenesh2_pg.1___328:0.0000020373,Stramenopiles-Bacillariophyta-Fragilariopsis_cylindrus_CCMP1102_jgi_Fracy1_258868_estExt_fgenesh2_pg.C_10327:0.0000022674)98:0.0121065731,(Stramenopiles-Bacillariophyta-Fragilariopsis_cylindrus_CCMP1102_jgi_Fracy1_233911_fgenesh2_pg.2___19:0.0000023255,Stramenopiles-Bacillariophyta-Fragilariopsis_cylindrus_CCMP1102_jgi_Fracy1_259472_estExt_fgenesh2_pg.C_20019:0.0000028169)77:0.0000025344)100:0.6036611584,(Stramenopiles-Phaeophyceae-Ectocarpus_siliculosus_tr_D8LHT2_D8LHT2_ECTSI:0.0323944179,Stramenopiles-Phaeophyceae-Cladosiphon_okamuranus_g15951.t1:0.0465214153)100:0.5433009116)57:0.1106066244)21:0.0389664402,Haptophyta---Emiliania_huxleyi_CCMP1516_tr_R1BTR2_R1BTR2_EMIHU:0.8846302643)44:0.0992594129,(Cryptophyta---Guillardia_theta_CCMP2712_XP_005839663.1:0.2473111775,((Haptophyta---Emiliania_huxleyi_CCMP1516_tr_R1CWS2_R1CWS2_EMIHU:0.0000010000,Haptophyta---Emiliania_huxleyi_CCMP1516_tr_R1E359_R1E359_EMIHU:0.0000010000)100:0.3002271476,Stramenopiles-Bacillariophyta-Fragilariopsis_cylindrus_CCMP1102_jgi_Fracy1_235798_fgenesh2_pg.3___533:0.4891056556)100:0.2762163233)94:0.1275535832)40:0.0739846369)59:0.1142935004,((AlveoDino-Dinophyceae-Amphidinium_gibbosum.g81761.t1:1.0114826784,Cryptophyta---Guillardia_theta_CCMP2712_XP_005838742.1:1.2083380747)71:0.0696797930,(AlveoDino-Dinophyceae-Polarella_glacialis_CCMP2088_evm.model.CCMP2088_scf7180000711162.2:0.6508425098,((Viridiplantae-Chlorophyceae-Chlamydomonas_reinhardtii_tr_A0A2K3E897_A0A2K3E897_CHLRE:0.2714548407,Viridiplantae-Chlorophyceae-Chlamydomonas_reinhardtii_tr_A8J9D5_A8J9D5_CHLRE:0.6243485233)90:0.2009349003,(Viridiplantae-Prasinophyceae-Bathycoccus_prasinos_XP_007514536.1:0.5798574995,Viridiplantae-Prasinophyceae-Ostreococcus_tauri_XP_003083227.1:0.3010844928)98:0.1887153750)81:0.0221137961)89:0.1443455236)68:0.0602578728)79:0.5106344867,Stramenopiles-Bacillariophyta-Phaeodactylum_tricornutum_jgi_Phatr2_48590_estExt_fgenesh1_pg.C_chr_180113:0.3543669499)49:0.0576715661,(((Stramenopiles-Bacillariophyta-Fragilariopsis_cylindrus_CCMP1102_jgi_Fracy1_220108_fgenesh2_kg.18___71___1432_1_CCUX_EXTA:0.0000000000,Stramenopiles-Bacillariophyta-Fragilariopsis_cylindrus_CCMP1102_jgi_Fracy1_228268_fgenesh2_pm.18___82:0.0000000000):0.0000010000,Stramenopiles-Bacillariophyta-Fragilariopsis_cylindrus_CCMP1102_jgi_Fracy1_246788_fgenesh2_pg.18___361:0.0000010000)100:0.0137683254,(((((Stramenopiles-Bacillariophyta-Fragilariopsis_cylindrus_CCMP1102_jgi_Fracy1_220710_fgenesh2_kg.25___37___1432_1_CCUX_EXTA:0.0000000000,Stramenopiles-Bacillariophyta-Fragilariopsis_cylindrus_CCMP1102_jgi_Fracy1_264382_estExt_fgenesh2_pg.C_250144:0.0000000000):0.0000000000,Stramenopiles-Bacillariophyta-Fragilariopsis_cylindrus_CCMP1102_jgi_Fracy1_228952_fgenesh2_pm.25___32:0.0000000000):0.0000000000,Stramenopiles-Bacillariophyta-Fragilariopsis_cylindrus_CCMP1102_jgi_Fracy1_277486_estExt_fgenesh2_pm.C_250030:0.0000000000):0.0000000000,Stramenopiles-Bacillariophyta-Fragilariopsis_cylindrus_CCMP1102_jgi_Fracy1_248977_fgenesh2_pg.25___145:0.0000000000):0.0000010000,Stramenopiles-Bacillariophyta-Fragilariopsis_cylindrus_CCMP1102_jgi_Fracy1_271545_estExt_fgenesh2_kg.C_250037:0.0000010000)99:0.0105694858)100:0.7731792220)53:0.1776901872,(((Rhizaria-Chlorarachniophyceae-Bigelowiella_natans_CCMP2755_jgi_Bigna1_138595_aug1.45_g13303:0.0000000000,Rhizaria-Chlorarachniophyceae-Bigelowiella_natans_CCMP2755_jgi_Bigna1_77086_fgenesh1_pg.45___128:0.0000000000):0.0000000000,Rhizaria-Chlorarachniophyceae-Bigelowiella_natans_CCMP2755_jgi_Bigna1_40654_e_gw1.45.118.1:0.0000000000):0.0000010000,Rhizaria-Chlorarachniophyceae-Bigelowiella_natans_CCMP2755_jgi_Bigna1_30454_gw1.45.118.1:0.0000010000)99:0.2142029100);
```
