## Supplementary material for "Improved *Cladocopium goreaui* genome assembly reveals features of a facultative coral symbiont and the complex evolutionary history of dinoflagellate genes": OG0008531.treEdited.tre

```
(Alveolata-Apicomplexa-Plasmodium_falciparum_XP_001351165.1:1.3687183775,(((((((((((Alveolata-Apicomplexa-Toxoplasma_gondii_XP_002365301.1:1.4615538849,Stramenopiles-Ochrophyta-Nannochloropsis_gaditana_tr_W7U924_W7U924_9STRA:1.6723769450)45:0.2486042153,AlveoDino-Dinophyceae-Prorocentrum_minimum_MMETSP0057_Transcript_36134_m.65775:0.3634458320)35:0.1309942899,AlveoDino-Dinophyceae-Noctiluca_scintillans_MMETSP0253_Transcript_65810_m.118697:0.6484355360)34:0.1040257935,(AlveoDino-Dinophyceae-Karenia_brevis_SP1_Gene.29694__MMETSP0574_Transcript_24492__g.29694__m.29694:0.1208900556,AlveoDino-Dinophyceae-Oxyrrhis_marina_Gene.82093__MMETSP0469_Transcript_54539__g.82093__m.82093:0.6030997816)58:0.1226691291)39:0.0715660079,AlveoDino-Dinophyceae-Peridinium_aciculiferum_MMETSP0370_Transcript_51918_m.91607:0.2176888697)31:0.0573411658,((((((Alveolata-Chromerida-Vitrella_brassicaformis_Vbra_1240:0.7036222516,Haptophyta---Emiliania_huxleyi_CCMP1516_tr_R1E2R9_R1E2R9_EMIHU:1.2866795826)48:0.1975954820,(Cryptophyta---Guillardia_theta_CCMP2712_XP_005817968.1:0.6751334103,(Glaucophyta---Cyanophora_paradoxa_ConsensusfromContig6827-snap_masked-ConsensusfromContig6827-abinit-gene-0.5-mRNA-1_cds_283/2249-2400_0__:0.5611737621,(Rhizaria-Chlorarachniophyceae-Bigelowiella_natans_CCMP2755_jgi_Bigna1_145006_aug1.94_g19714:0.0000010000,Rhizaria-Chlorarachniophyceae-Bigelowiella_natans_CCMP2755_jgi_Bigna1_82552_fgenesh1_pg.94___8:0.0000010000)100:1.3059570660)57:0.3069262358)45:0.3153625305)47:0.3057901346,(AlveoDino-Dinophyceae-Amphidinium_gibbosum.g25641.t1:0.0000010000,AlveoDino-Dinophyceae-Amphidinium_gibbosum.g25641.t2:0.0000010000)100:0.4976710652)30:0.0000022361,(AlveoDino-Dinophyceae-Alexandrium_tamarense_CCMP1771_Gene.162949__MMETSP0382_Transcript_78427__g.162949__m.162949:0.2670501015,AlveoDino-Dinophyceae-Gambierdiscus_australes_MMETSP0766_Transcript_79341_m.119656:0.2691950841)100:0.3963723156)38:0.0824953687,(AlveoDino-Dinophyceae-Alexandrium_tamarense_CCMP1771_Gene.237627__MMETSP0382_Transcript_114538__g.237627__m.237627:0.1201369869,AlveoDino-Dinophyceae-Gambierdiscus_australes_MMETSP0766_Transcript_61763_m.93427:0.0786376126)96:0.1076377284)26:0.0221843760,AlveoDino-Dinophyceae-Gymnodinium_catenatum_GC744_Gene.29986__MMETSP0784_Transcript_15879__g.29986__m.29986:0.2413548287)26:0.0450409768)41:0.1126989320,AlveoDino-Dinophyceae-Heterocapsa_rotundata_MMETSP0503_Transcript_11876_m.25120:0.1678829380)42:0.1028007920,AlveoDino-Dinophyceae-Amoebophrya_ceratii.g9427.t1:0.8048154173)60:0.1526255704,((AlveoDino-Dinophyceae-Cladocopium_goreaui_evm.model.scf7180000354914.7:0.3085602031,AlveoDino-Dinophyceae-Breviolum_minutum_Bmin.gene8702.mRNA1:0.0090763770)100:0.2342662776,AlveoDino-Dinophyceae-Symbiodinium_tridacnidorum_CCMP2592_Stri_CCMP2592.gene5045.mRNA1:0.3166687035)100:0.3463907490)59:0.0467370733,(((AlveoDino-Dinophyceae-Cladocopium_goreaui_evm.model.scf7180000350431.8:0.0593689463,AlveoDino-Dinophyceae-Fugacium_kawagutii_Fkaw.gene18113.mRNA1:0.2618314488)95:0.0412354427,AlveoDino-Dinophyceae-Breviolum_minutum_Bmin.gene4968.mRNA1:0.1419939815)96:0.1264726621,(((((((AlveoDino-Dinophyceae-Symbiodinium_microadriaticum_CCMP2467_Smic.gene10387.mRNA1:0.0000000000,AlveoDino-Dinophyceae-Symbiodinium_microadriaticum_CassKB8_Smic_CassKB8.gene14548.mRNA1:0.0000000000):0.0000010000,AlveoDino-Dinophyceae-Symbiodinium_microadriaticum_04_503SCI_Smic_04-503SCI.03.gene15774.mRNA1:0.0000010000)87:0.0000010000,AlveoDino-Dinophyceae-Symbiodinium_necroappetens_CCMP2469_Snec_CCMP2469.gene2892.mRNA1:0.0137354033)98:0.0145141586,AlveoDino-Dinophyceae-Symbiodinium_linucheae_CCMP2456_Slin_CCMP2456.gene1624.mRNA1:0.0000010000)80:0.0000025517,(AlveoDino-Dinophyceae-Symbiodinium_tridacnidorum_Sh18_Stri.gene9875.mRNA1:0.0000010000,AlveoDino-Dinophyceae-Symbiodinium_tridacnidorum_CCMP2592_Stri_CCMP2592.gene31421.mRNA1:0.0000010000)97:0.0137229259)95:0.0498524476,AlveoDino-Dinophyceae-Symbiodinium_natans_CCMP2548_Snat_CCMP2548.gene22244.mRNA1:0.0845018441)86:0.0249411839,AlveoDino-Dinophyceae-Symbiodinium_pilosum_CCMP2461_Spil_CCMP2461.gene11351.mRNA1:0.0532087639)85:0.0967715431)79:0.2355924984)39:0.0808020590,(AlveoDino-Dinophyceae-Polarella_glacialis_CCMP2088_evm.model.CCMP2088_scf7180000711845.1:0.0127537764,AlveoDino-Dinophyceae-Polarella_glacialis_CCMP2088_evm.model.CCMP2088_scf7180000698032.10:0.0000010000)99:0.2250098717)98:0.8880880739,Alveolata-Chromerida-Chromera_velia_Cvel_12263:1.2130499104);
```
