## Supplementary material for "Improved *Cladocopium goreaui* genome assembly reveals features of a facultative coral symbiont and the complex evolutionary history of dinoflagellate genes": OG0001674.treEdited.tre

```
(Alveolata-Apicomplexa-Plasmodium_falciparum_XP_001349819.1:0.7073836769,(((((((((Alveolata-Apicomplexa-Toxoplasma_gondii_XP_002366921.1:0.3490427224,AlveoDino-Dinophyceae-Amoebophrya_ceratii.g14300.t1:0.2784217636)72:0.1134401046,(AlveoDino-Dinophyceae-Peridinium_aciculiferum_MMETSP0370_Transcript_16596_m.28175:0.0215905394,AlveoDino-Dinophyceae-Peridinium_aciculiferum_MMETSP0370_Transcript_16597_m.28180:0.0098564948)99:0.0671224046)26:0.0000021631,(AlveoDino-Dinophyceae-Oxyrrhis_marina_Gene.1281__MMETSP0468_Transcript_998__g.1281__m.1281:0.4480481971,AlveoDino-Dinophyceae-Heterocapsa_rotundata_MMETSP0503_Transcript_53753_m.112178:0.0112686683)51:0.0462490500)72:0.0311949744,(((((AlveoDino-Dinophyceae-Dinophysis_acuminata_DAEP01_MMETSP0797_Transcript_44703_m.89149:0.0547990084,((((AlveoDino-Dinophyceae-Prorocentrum_minimum_Gene.71917__MMETSP0053_Transcript_39880__g.71917__m.71917:0.0000010904,AlveoDino-Dinophyceae-Prorocentrum_minimum_MMETSP0055_Transcript_24729_m.43634:0.0000010904)65:0.0000022232,AlveoDino-Dinophyceae-Prorocentrum_minimum_MMETSP0057_Transcript_28279_m.51117:0.0103245257)100:0.1165777345,((AlveoDino-Dinophyceae-Durusdinium_trenchii_CCMP2556.gene4987.mRNA1:0.0473234340,AlveoDino-Dinophyceae-Durusdinium_trenchii_sh.g26415.t1:0.0226358512)99:0.0665434021,(AlveoDino-Dinophyceae-Durusdinium_trenchii_sh.g24293.t1:0.0329806421,((((((AlveoDino-Dinophyceae-Durusdinium_trenchii_sh.g32643.t1:0.0000010904,((AlveoDino-Dinophyceae-Durusdinium_trenchii_sh.g32643.t2:0.0699880546,AlveoDino-Dinophyceae-Cladocopium_goreaui_evm.model.scf7180000357056.68:0.0218828532)63:0.0000020163,AlveoDino-Dinophyceae-Cladocopium_C92_CC92.gene9368.mRNA1:0.0000010904)6:0.0000010905)72:0.0110162024,AlveoDino-Dinophyceae-Fugacium_kawagutii_Fkaw.gene30131.mRNA1:0.0000030013)92:0.0204454819,(AlveoDino-Dinophyceae-Symbiodinium_linucheae_CCMP2456_Slin_CCMP2456.gene8565.mRNA1:0.0000029051,AlveoDino-Dinophyceae-Symbiodinium_tridacnidorum_CCMP2592_Stri_CCMP2592.gene13102.mRNA1:0.0000021219)100:0.0774553536)54:0.0284364323,((AlveoDino-Dinophyceae-Symbiodinium_necroappetens_CCMP2469_Snec_CCMP2469.gene4821.mRNA1:0.0000020579,(((AlveoDino-Dinophyceae-Symbiodinium_linucheae_CCMP2456_Slin_CCMP2456.gene24943.mRNA1:0.0000000000,AlveoDino-Dinophyceae-Symbiodinium_tridacnidorum_Sh18_Stri.gene23873.mRNA1:0.0000000000):0.0000000000,AlveoDino-Dinophyceae-Symbiodinium_tridacnidorum_CCMP2592_Stri_CCMP2592.gene35023.mRNA1:0.0000000000):0.0000020135,AlveoDino-Dinophyceae-Symbiodinium_linucheae_CCMP2456_Slin_CCMP2456.gene24944.mRNA1:0.0000010904)78:0.0000024713)46:0.0000022935,AlveoDino-Dinophyceae-Symbiodinium_pilosum_CCMP2461_Spil_CCMP2461.gene14983.mRNA1:0.0000028247)99:0.0420376692)55:0.0130227117,AlveoDino-Dinophyceae-Fugacium_kawagutii_Fkaw.gene22783.mRNA1:0.0218974556)81:0.0117845774,AlveoDino-Dinophyceae-Breviolum_minutum_Bmin.gene26389.mRNA1:0.0000025675)86:0.0107521704)82:0.0092929773)96:0.0498291859)69:0.0124808654,(((AlveoDino-Dinophyceae-Polarella_glacialis_CCMP1383_evm.model.CCMP1383_scf7180000598947.34:0.0000000000,AlveoDino-Dinophyceae-Polarella_glacialis_CCMP2088_evm.model.CCMP2088_scf7180000722003.18:0.0000000000):0.0000010904,AlveoDino-Dinophyceae-Polarella_glacialis_CCMP2088_evm.model.CCMP2088_scf7180000695473.2:0.0000010904)100:0.0790393692,(((((((AlveoDino-Dinophyceae-Polarella_glacialis_CCMP1383_evm.model.CCMP1383_scf7180000589052.11:0.0000000000,AlveoDino-Dinophyceae-Polarella_glacialis_CCMP2088_evm.model.CCMP2088_scf7180000712488.9:0.0000000000):0.0000000000,AlveoDino-Dinophyceae-Polarella_glacialis_CCMP2088_evm.model.CCMP2088_scf7180000713153.18:0.0000000000):0.0000010904,AlveoDino-Dinophyceae-Polarella_glacialis_CCMP1383_evm.model.CCMP1383_scf7180000553867.2:0.0000010904)74:0.0000024700,(AlveoDino-Dinophyceae-Polarella_glacialis_CCMP1383_evm.model.CCMP1383_scf7180000543834.6:0.0106111789,AlveoDino-Dinophyceae-Polarella_glacialis_CCMP1383_evm.model.CCMP1383_scf7180000543834.7:0.0102747114)98:0.0208171528)94:0.0104290091,(((AlveoDino-Dinophyceae-Polarella_glacialis_CCMP1383_evm.model.CCMP1383_scf7180000563488.2:0.0844414817,AlveoDino-Dinophyceae-Polarella_glacialis_CCMP2088_evm.model.CCMP2088_scf7180000712040.1:0.0000027730)94:0.0102526083,(AlveoDino-Dinophyceae-Polarella_glacialis_CCMP2088_evm.model.CCMP2088_scf7180000724241.5:0.0000010904,AlveoDino-Dinophyceae-Polarella_glacialis_CCMP2088_evm.model.CCMP2088_scf7180000716152.1:0.0118797463)62:0.0000022181)93:0.0102537742,(((AlveoDino-Dinophyceae-Polarella_glacialis_CCMP1383_evm.model.CCMP1383_scf7180000594204.32:0.0000000000,AlveoDino-Dinophyceae-Polarella_glacialis_CCMP2088_evm.model.CCMP2088_scf7180000713098.3:0.0000000000):0.0000010904,AlveoDino-Dinophyceae-Polarella_glacialis_CCMP2088_evm.model.CCMP2088_scf7180000686364.3:0.0000010904)74:0.0000010905,AlveoDino-Dinophyceae-Polarella_glacialis_CCMP1383_evm.model.CCMP1383_scf7180000590230.6:0.0000010904)73:0.0000021950)85:0.0103512623)75:0.0000026605,AlveoDino-Dinophyceae-Polarella_glacialis_CCMP2088_evm.model.CCMP2088_scf7180000725368.1:0.0000020165)92:0.0139579844,(AlveoDino-Dinophyceae-Polarella_glacialis_CCMP1383_evm.model.CCMP1383_scf7180000594706.2:0.0000010904,AlveoDino-Dinophyceae-Polarella_glacialis_CCMP2088_evm.model.CCMP2088_scf7180000724732.1:0.0000010904)97:0.0477855761)88:0.0115011891)92:0.0413309943)71:0.0155415994)74:0.0234254213,((AlveoDino-Dinophyceae-Noctiluca_scintillans_MMETSP0253_Transcript_23436_m.41793:0.0105791483,AlveoDino-Dinophyceae-Noctiluca_scintillans_MMETSP0253_Transcript_53379_m.97357:0.0000026501)100:0.0831385244,((AlveoDino-Dinophyceae-Amphidinium_gibbosum.g43909.t1:0.0000022136,AlveoDino-Dinophyceae-Amphidinium_gibbosum.g62726.t1:0.0000020994)100:0.2499919593,AlveoDino-Dinophyceae-Amphidinium_gibbosum.g61344.t1:0.0484322404)100:0.0819594627)92:0.0275593811)70:0.0068298503,(AlveoDino-Dinophyceae-Karenia_brevis_SP1_MMETSP0573_Transcript_1116_m.1227:0.0504723001,AlveoDino-Dinophyceae-Karenia_brevis_SP1_Gene.27290__MMETSP0574_Transcript_22773__g.27290__m.27290:0.0365801227)100:0.0756280862)76:0.0367017647,AlveoDino-Dinophyceae-Gymnodinium_catenatum_GC744_Gene.7044__MMETSP0784_Transcript_4080__g.7044__m.7044:0.0102951183)86:0.0437371706,(((((AlveoDino-Dinophyceae-Alexandrium_tamarense_CCMP1771_MMETSP0380_Transcript_31034_m.23211:0.0150071248,AlveoDino-Dinophyceae-Alexandrium_tamarense_CCMP1771_Gene.182973__MMETSP0384_Transcript_111797__g.182973__m.182973:0.0103286319)95:0.0103757381,AlveoDino-Dinophyceae-Alexandrium_tamarense_CCMP1771_Gene.182977__MMETSP0384_Transcript_111799__g.182977__m.182977:0.0000010904)87:0.0000022873,AlveoDino-Dinophyceae-Alexandrium_tamarense_CCMP1771_Gene.208001__MMETSP0382_Transcript_100838__g.208001__m.208001:0.0000010904)87:0.0000023338,AlveoDino-Dinophyceae-Alexandrium_tamarense_CCMP1771_MMETSP0380_Transcript_31035_m.23212:0.0103641312)100:0.0521938845,AlveoDino-Dinophyceae-Gambierdiscus_australes_MMETSP0766_Transcript_14820_m.22535:0.1225684232)98:0.0319886114)80:0.0142228913)71:0.0606649089,Alveolata-Chromerida-Chromera_velia_Cvel_15261:0.3097013757)75:0.0231529258,((Alveolata-Perkinsea-Perkinsus_marinus_ATCC_50983_tr_C5LBX4_C5LBX4_PERM5:0.0000000000,Alveolata-Perkinsea-Perkinsus_marinus_ATCC_50983_tr_C5KU66_C5KU66_PERM5:0.0000000000):0.0000010904,Alveolata-Perkinsea-Perkinsus_marinus_ATCC_50983_tr_C5LMM8_C5LMM8_PERM5:0.0000010904)100:0.4413554344)66:0.0491924599,Alveolata-Chromerida-Vitrella_brassicaformis_Vbra_12982:0.2262174388)97:0.1050541390,((((((((AlveoDino-Dinophyceae-Alexandrium_tamarense_CCMP1771_Gene.195323__MMETSP0384_Transcript_119653__g.195323__m.195323:0.1420848910,AlveoDino-Dinophyceae-Alexandrium_tamarense_CCMP1771_Gene.195326__MMETSP0384_Transcript_119654__g.195326__m.195326:0.1885514006)100:0.2419445589,Rhizaria-Foraminifera-Reticulomyxa_filosa_tr_X6MIQ6_X6MIQ6_RETFI:1.0048765826)93:0.1529415941,((AlveoDino-Dinophyceae-Alexandrium_tamarense_CCMP1771_Gene.33704__MMETSP0384_Transcript_21258__g.33704__m.33704:0.5985378106,(((((((Rhizaria-Chlorarachniophyceae-Bigelowiella_natans_CCMP2755_jgi_Bigna1_143022_aug1.75_g17730:0.0000000000,Rhizaria-Chlorarachniophyceae-Bigelowiella_natans_CCMP2755_jgi_Bigna1_80858_fgenesh1_pg.75___22:0.0000000000):0.0000000000,Rhizaria-Chlorarachniophyceae-Bigelowiella_natans_CCMP2755_jgi_Bigna1_55890_estExt_Genewise1Plus.C_750008:0.0000000000):0.0000000000,Rhizaria-Chlorarachniophyceae-Bigelowiella_natans_CCMP2755_jgi_Bigna1_64423_fgenesh1_kg.75___6___75_1_CFAO_EXTA:0.0000000000):0.0000000000,Rhizaria-Chlorarachniophyceae-Bigelowiella_natans_CCMP2755_jgi_Bigna1_90622_estExt_fgenesh1_pg.C_750022:0.0000000000):0.0000010904,Rhizaria-Chlorarachniophyceae-Bigelowiella_natans_CCMP2755_jgi_Bigna1_50330_estExt_Genewise1.C_750008:0.0000010904)72:0.0000010905,Rhizaria-Chlorarachniophyceae-Bigelowiella_natans_CCMP2755_jgi_Bigna1_43272_e_gw1.75.63.1:0.0000010904)51:0.0000010905,Rhizaria-Chlorarachniophyceae-Bigelowiella_natans_CCMP2755_jgi_Bigna1_31862_gw1.75.63.1:0.0000010904)100:0.5482137315)88:0.1134120479,AlveoDino-Dinophyceae-Oxyrrhis_marina_Gene.31069__MMETSP0470_Transcript_22483__g.31069__m.31069:0.3376159040)80:0.0610560338)86:0.0593943066,AlveoDino-Dinophyceae-Alexandrium_tamarense_CCMP1771_Gene.37024__MMETSP0384_Transcript_23146__g.37024__m.37024:0.5324896139)86:0.0630285348,(AlveoDino-Dinophyceae-Alexandrium_tamarense_CCMP1771_Gene.119647__MMETSP0384_Transcript_73286__g.119647__m.119647:0.2131452380,AlveoDino-Dinophyceae-Alexandrium_tamarense_CCMP1771_Gene.152303__MMETSP0384_Transcript_92960__g.152303__m.152303:0.0845872315)100:0.2656608935)81:0.0514739678,(((AlveoDino-Dinophyceae-Alexandrium_tamarense_CCMP1771_Gene.19460__MMETSP0384_Transcript_11991__g.19460__m.19460:0.2244226619,AlveoDino-Dinophyceae-Alexandrium_tamarense_CCMP1771_Gene.47175__MMETSP0384_Transcript_29613__g.47175__m.47175:0.3135756917)98:0.0494609310,((AlveoDino-Dinophyceae-Noctiluca_scintillans_MMETSP0253_Transcript_6326_m.12051:0.0987572893,Stramenopiles-Bacillariophyta-Thalassiosira_pseudonana_CCMP1335_tr_B8BXX5_B8BXX5_THAPS:0.1295297376)94:0.0142280824,((((((((((((((((((((Stramenopiles-Bacillariophyta-Fragilariopsis_cylindrus_CCMP1102_jgi_Fracy1_220503_fgenesh2_kg.23___36___272_1_CCUX_EXTA:0.0000000000,Stramenopiles-Bacillariophyta-Fragilariopsis_cylindrus_CCMP1102_jgi_Fracy1_212189_estExt_Genewise1Plus.C_230220:0.0000000000):0.0000000000,Stramenopiles-Bacillariophyta-Fragilariopsis_cylindrus_CCMP1102_jgi_Fracy1_164530_gw1.23.537.1:0.0000000000):0.0000000000,Stramenopiles-Bacillariophyta-Fragilariopsis_cylindrus_CCMP1102_jgi_Fracy1_264166_estExt_fgenesh2_pg.C_230144:0.0000000000):0.0000000000,Stramenopiles-Bacillariophyta-Fragilariopsis_cylindrus_CCMP1102_jgi_Fracy1_165923_gw1.23.563.1:0.0000000000):0.0000000000,Stramenopiles-Bacillariophyta-Fragilariopsis_cylindrus_CCMP1102_jgi_Fracy1_228706_fgenesh2_pm.23___63:0.0000000000):0.0000000000,Stramenopiles-Bacillariophyta-Fragilariopsis_cylindrus_CCMP1102_jgi_Fracy1_212188_estExt_Genewise1Plus.C_230219:0.0000000000):0.0000000000,Stramenopiles-Bacillariophyta-Fragilariopsis_cylindrus_CCMP1102_jgi_Fracy1_194917_e_gw1.23.563.1:0.0000000000):0.0000000000,Stramenopiles-Bacillariophyta-Fragilariopsis_cylindrus_CCMP1102_jgi_Fracy1_212187_estExt_Genewise1Plus.C_230218:0.0000000000):0.0000000000,Stramenopiles-Bacillariophyta-Fragilariopsis_cylindrus_CCMP1102_jgi_Fracy1_271351_estExt_fgenesh2_kg.C_230036:0.0000000000):0.0000000000,Stramenopiles-Bacillariophyta-Fragilariopsis_cylindrus_CCMP1102_jgi_Fracy1_173573_estExt_Genewise1.C_230225:0.0000000000):0.0000000000,Stramenopiles-Bacillariophyta-Fragilariopsis_cylindrus_CCMP1102_jgi_Fracy1_248339_fgenesh2_pg.23___144:0.0000000000):0.0000000000,Stramenopiles-Bacillariophyta-Fragilariopsis_cylindrus_CCMP1102_jgi_Fracy1_277319_estExt_fgenesh2_pm.C_230063:0.0000000000):0.0000000000,Stramenopiles-Bacillariophyta-Fragilariopsis_cylindrus_CCMP1102_jgi_Fracy1_144018_gw1.23.188.1:0.0000000000):0.0000000000,Stramenopiles-Bacillariophyta-Fragilariopsis_cylindrus_CCMP1102_jgi_Fracy1_271352_estExt_fgenesh2_kg.C_230037:0.0000000000):0.0000000000,Stramenopiles-Bacillariophyta-Fragilariopsis_cylindrus_CCMP1102_jgi_Fracy1_194817_e_gw1.23.537.1:0.0000000000):0.0000000000,Stramenopiles-Bacillariophyta-Fragilariopsis_cylindrus_CCMP1102_jgi_Fracy1_173574_estExt_Genewise1.C_230226:0.0000000000):0.0000000000,Stramenopiles-Bacillariophyta-Fragilariopsis_cylindrus_CCMP1102_jgi_Fracy1_173575_estExt_Genewise1.C_230227:0.0000000000):0.0000000000,Stramenopiles-Bacillariophyta-Fragilariopsis_cylindrus_CCMP1102_jgi_Fracy1_194996_e_gw1.23.188.1:0.0000000000):0.0000010904,Stramenopiles-Bacillariophyta-Fragilariopsis_cylindrus_CCMP1102_jgi_Fracy1_220504_fgenesh2_kg.23___37___1563_1_CCUX_EXTA:0.0000010904)100:0.0688816815,Stramenopiles-Bacillariophyta-Phaeodactylum_tricornutum_jgi_Phatr2_19152_estExt_gwp_gw1.C_chr_40343:0.0892058466)100:0.0629958257)100:0.1083728309)99:0.1086853125,AlveoDino-Dinophyceae-Alexandrium_tamarense_CCMP1771_Gene.26159__MMETSP0384_Transcript_16376__g.26159__m.26159:0.4499342976)92:0.0577246627)74:0.0412647478,((((AlveoDino-Dinophyceae-Alexandrium_tamarense_CCMP1771_Gene.48554__MMETSP0384_Transcript_30402__g.48554__m.48554:0.1847991156,(Viridiplantae-Prasinophyceae-Bathycoccus_prasinos_XP_007511759.1:0.2622656846,Viridiplantae-Prasinophyceae-Ostreococcus_tauri_XP_022841224.1:0.1780350123)100:0.0621598471)99:0.1548361344,(((AlveoDino-Dinophyceae-Noctiluca_scintillans_MMETSP0253_Transcript_52402_m.94991:0.2424596111,((((((((((((((((Viridiplantae-Trebouxiophyceae-Chlorella_variabilis_jgi_ChlNC64A_1_13863_gw1.2.410.1:0.0000000000,Viridiplantae-Trebouxiophyceae-Chlorella_variabilis_jgi_ChlNC64A_1_19132_e_gw1.2.415.1:0.0000000000):0.0000000000,Viridiplantae-Trebouxiophyceae-Chlorella_variabilis_jgi_ChlNC64A_1_138142_IGS.gm_2_00609:0.0000000000):0.0000000000,Viridiplantae-Trebouxiophyceae-Chlorella_variabilis_jgi_ChlNC64A_1_19003_e_gw1.2.423.1:0.0000000000):0.0000000000,Viridiplantae-Trebouxiophyceae-Chlorella_variabilis_jgi_ChlNC64A_1_33933_estExt_Genewise1Plus.C_20536:0.0000000000):0.0000000000,Viridiplantae-Trebouxiophyceae-Chlorella_variabilis_jgi_ChlNC64A_1_29624_estExt_Genewise1.C_20537:0.0000000000):0.0000000000,Viridiplantae-Trebouxiophyceae-Chlorella_variabilis_jgi_ChlNC64A_1_29623_estExt_Genewise1.C_20536:0.0000000000):0.0000000000,Viridiplantae-Trebouxiophyceae-Chlorella_variabilis_jgi_ChlNC64A_1_50069_fgenesh3_pg.C_scaffold_2000314:0.0000000000):0.0000000000,Viridiplantae-Trebouxiophyceae-Chlorella_variabilis_jgi_ChlNC64A_1_48492_fgenesh3_pm.C_scaffold_2000047:0.0000000000):0.0000000000,Viridiplantae-Trebouxiophyceae-Chlorella_variabilis_jgi_ChlNC64A_1_55983_estExt_fgenesh3_pm.C_20045:0.0000000000):0.0000000000,Viridiplantae-Trebouxiophyceae-Chlorella_variabilis_jgi_ChlNC64A_1_33934_estExt_Genewise1Plus.C_20537:0.0000000000):0.0000000000,Viridiplantae-Trebouxiophyceae-Chlorella_variabilis_jgi_ChlNC64A_1_56789_estExt_fgenesh3_pg.C_20308:0.0000000000):0.0000000000,Viridiplantae-Trebouxiophyceae-Chlorella_variabilis_jgi_ChlNC64A_1_19001_e_gw1.2.410.1:0.0000000000):0.0000000000,Viridiplantae-Trebouxiophyceae-Chlorella_variabilis_jgi_ChlNC64A_1_13997_gw1.2.423.1:0.0000000000):0.0000000000,Viridiplantae-Trebouxiophyceae-Chlorella_variabilis_jgi_ChlNC64A_1_33932_estExt_Genewise1Plus.C_20535:0.0000000000):0.0000000000,Viridiplantae-Trebouxiophyceae-Chlorella_variabilis_jgi_ChlNC64A_1_29622_estExt_Genewise1.C_20535:0.0000000000):0.0000010904,Viridiplantae-Trebouxiophyceae-Chlorella_variabilis_jgi_ChlNC64A_1_13886_gw1.2.415.1:0.0000010904)100:0.1928289203)99:0.1170053132,(Viridiplantae-Chlorophyceae-Chlamydomonas_reinhardtii_tr_A0A2K3DE61_A0A2K3DE61_CHLRE:0.0307077793,Viridiplantae-Chlorophyceae-Volvox_carteri_f_nagariensis_tr_D8TPX9_D8TPX9_VOLCA:0.0346757930)97:0.0951374215)81:0.1039912172,((Viridiplantae-Angiosperm-Arabidopsis_thaliana_sp_P38666_RL242_ARATH:0.0000022019,Viridiplantae-Angiosperm-Arabidopsis_thaliana_sp_Q42347_RL241_ARATH:0.0104889278)100:0.0401590156,(Viridiplantae-Angiosperm-Glycine_max_tr_A0A0R0GV71_A0A0R0GV71_SOYBN:0.0506696951,(Viridiplantae-Angiosperm-Glycine_max_tr_A0A0R0IYK3_A0A0R0IYK3_SOYBN:0.0631853999,((Viridiplantae-Angiosperm-Glycine_max_tr_C6SVV1_C6SVV1_SOYBN:0.0104283777,Viridiplantae-Angiosperm-Glycine_max_tr_I1L981_I1L981_SOYBN:0.0107796872)8:0.0000010905,Viridiplantae-Angiosperm-Glycine_max_tr_I1JPV1_I1JPV1_SOYBN:0.0000010904)28:0.0000023492)93:0.0105667671)97:0.0373309335)100:0.1767652319)99:0.0796034870)100:0.2352958784,((((((AlveoDino-Dinophyceae-Gambierdiscus_australes_MMETSP0766_Transcript_53903_m.81518:0.1879760683,Metamonada---Trichomonas_vaginalis_tr_A2DJQ1_A2DJQ1_TRIVA:1.5854294681)89:0.2694621187,Opisthokonta-Fungi-Laccaria_bicolor_S238N_H82_tr_B0DWN7_B0DWN7_LACBS:0.2943881704)49:0.0417510019,(((AlveoDino-Dinophyceae-Oxyrrhis_marina_MMETSP0471_Transcript_35039_m.52304:0.6193670895,Opisthokonta-Choanoflagellida-Salpingoeca_rosetta_tr_F2TY64_F2TY64_SALR5:0.4840495667)64:0.0586629866,(((Opisthokonta-Metazoa-Amphimedon_queenslandica_tr_A0A1X7TTD3_A0A1X7TTD3_AMPQE:0.1764710004,(((((Opisthokonta-Metazoa-Nematostella_vectensis_tr_A7SZD8_A7SZD8_NEMVE:0.0124818668,Opisthokonta-Metazoa-Nematostella_vectensis_tr_A7ST45_A7ST45_NEMVE:0.0124763224)28:0.0000025413,((Opisthokonta-Metazoa-Nematostella_vectensis_tr_A7SUR0_A7SUR0_NEMVE:0.0125440838,(Opisthokonta-Metazoa-Nematostella_vectensis_tr_A7ST51_A7ST51_NEMVE:0.0125729852,Opisthokonta-Metazoa-Nematostella_vectensis_tr_A7T7B8_A7T7B8_NEMVE:0.0254670294)32:0.0000010905)16:0.0000024847,Opisthokonta-Metazoa-Nematostella_vectensis_tr_A7SZA0_A7SZA0_NEMVE:0.0000010904)15:0.0000010905)82:0.0000024655,Opisthokonta-Metazoa-Nematostella_vectensis_tr_A7T293_A7T293_NEMVE:0.0121139526)100:0.0120957468,Opisthokonta-Metazoa-Nematostella_vectensis_tr_A7SUQ5_A7SUQ5_NEMVE:0.0000028405)99:0.0291097615,((Opisthokonta-Metazoa-Stylophora_pistillata_tr_A0A2B4SJU0_A0A2B4SJU0_STYPI:0.0000023515,Opisthokonta-Metazoa-Acropora_digitifera_aug_v2a.07045.t1:0.0594572137)93:0.0157031882,((Opisthokonta-Metazoa-Orbicella_faveolata_XP_020615368.1:0.0000010904,Opisthokonta-Metazoa-Orbicella_faveolata_XP_020615369.1:0.0000010904)78:0.0000021001,(Opisthokonta-Metazoa-Orbicella_faveolata_XP_020622434.1:0.0326759961,Opisthokonta-Metazoa-Porites_lutea_plut2.m8.24022.m1:0.0329818050)97:0.0098263903)100:0.0356961407)86:0.0212697541)98:0.0765619631)85:0.0279887568,(Opisthokonta-Metazoa-Daphnia_pulex_tr_E9HPR0_E9HPR0_DAPPU:0.1732743684,(Opisthokonta-Metazoa-Caenorhabditis_elegans_sp_O01868_RL24_CAEEL:0.5445058709,Opisthokonta-Metazoa-Lottia_gigantea_tr_V4A7X6_V4A7X6_LOTGI:0.2288502961)97:0.0607537199)82:0.0237821029)98:0.0934984414,Opisthokonta-Metazoa-Homo_sapiens_sp_P83731_RL24_HUMAN:0.0828960411)98:0.0831140103)63:0.0207571733,(Opisthokonta-Fungi-Saccharomyces_cerevisiae_sp_P04449_RL24A_YEAST:0.0000010904,Opisthokonta-Fungi-Saccharomyces_cerevisiae_sp_P24000_RL24B_YEAST:0.0000010904)100:0.3800830511)56:0.1073576799)62:0.0308013330,(Discobida-Euglenozoid-Euglena_gracilis_EG_transcript_63500:0.5791680951,(Discobida-Trypanosoma-Trypanosoma_brucei_tr_Q38B56_Q38B56_TRYB2:0.0000010904,Discobida-Trypanosoma-Trypanosoma_brucei_tr_Q38B58_Q38B58_TRYB2:0.0000027117)100:0.5491314279)99:0.5523142765)88:0.0502762640,((AlveoDino-Dinophyceae-Oxyrrhis_marina_Gene.15098__MMETSP0470_Transcript_10949__g.15098__m.15098:0.0000029578,(Haptophyta---Emiliania_huxleyi_CCMP1516_tr_R1FPS7_R1FPS7_EMIHU:0.1219200541,Haptophyta---Emiliania_huxleyi_CCMP1516_tr_R1D006_R1D006_EMIHU:0.0792611753)100:0.0739758123)100:0.2495683953,(Amoebozoa-Discosea-Acanthamoeba_castellanii_str_Neff_XP_004338360.1:0.2767894452,Amoebozoa-Evosea-Dictyostelium_discoideum_AX4_sp_Q54VN6_RL24_DICDI:0.4839420777)86:0.1043941048)82:0.0545023949)92:0.0328921011,((Cryptophyta---Guillardia_theta_CCMP2712_XP_005833548.1:0.5740772284,((Rhodophyta---Chondrus_crispus_XP_005712063.1:0.0822193865,Rhodophyta---Gracilariopsis_chorda_PXF44857.1:0.0108177129)100:0.1450170095,(Rhodophyta---Cyanidioschyzon_merolae_strain_10D_XP_005536363.1:0.3873733972,((Rhodophyta---Porphyra_umbilicalis_Pum0327s0005.1.p:0.0355615857,Rhodophyta---Pyropia_yezoensis_contig_23499_g5797:0.0447345754)100:0.2317322049,Rhodophyta---Porphyridium_purpureum_evm.model.contig_2706.7:0.2632641677)92:0.0778307889)73:0.0352159391)96:0.1607173613)96:0.0943970859,Glaucophyta---Cyanophora_paradoxa_ConsensusfromContig38076-maker-ConsensusfromContig38076-snap-gene-0.2-mRNA-1_cds_7982/1993-2138_1_-:0.1268214864)97:0.1038588266)95:0.0676586942)95:0.0805102230,((((AlveoDino-Dinophyceae-Gambierdiscus_australes_MMETSP0766_Transcript_50254_m.75752:0.0512796308,AlveoDino-Dinophyceae-Oxyrrhis_marina_Gene.44519__MMETSP0468_Transcript_31463__g.44519__m.44519:0.1517402669)100:0.1651851265,(Stramenopiles-Phaeophyceae-Ectocarpus_siliculosus_tr_D7FJT2_D7FJT2_ECTSI:0.0000020627,Stramenopiles-Phaeophyceae-Cladosiphon_okamuranus_g6416.t1:0.0314842391)100:0.1049689668)90:0.0834682845,Stramenopiles-Ochrophyta-Nannochloropsis_gaditana_tr_W7TW72_W7TW72_9STRA:0.1937405524)73:0.0541015211,AlveoDino-Dinophyceae-Oxyrrhis_marina_Gene.67829__MMETSP0469_Transcript_45886__g.67829__m.67829:0.4380944182)68:0.0356216588)56:0.0166610731)62:0.0299516175,Stramenopiles-Pelagophyte-Aureococcus_anophagefferens_tr_F0Y450_F0Y450_AURAN:0.3342869452)88:0.0995513981)85:0.1845285395,((((((Alveolata-Ciliophora-Paramecium_tetraurelia_tr_A0C096_A0C096_PARTE:0.0000000000,Alveolata-Ciliophora-Paramecium_tetraurelia_tr_A0D8X2_A0D8X2_PARTE:0.0000000000):0.0000000000,Alveolata-Ciliophora-Paramecium_tetraurelia_tr_A0DAF5_A0DAF5_PARTE:0.0000000000):0.0000021089,Alveolata-Ciliophora-Paramecium_tetraurelia_tr_A0CVG8_A0CVG8_PARTE:0.0000010904)99:0.0105009988,(Alveolata-Ciliophora-Paramecium_tetraurelia_tr_A0CFQ8_A0CFQ8_PARTE:0.0000010904,Alveolata-Ciliophora-Paramecium_tetraurelia_tr_A0CGY0_A0CGY0_PARTE:0.0000022746)68:0.0000023166)90:0.0104940676,Alveolata-Ciliophora-Paramecium_tetraurelia_tr_A0DBB3_A0DBB3_PARTE:0.0000025203)97:0.2406841841,Alveolata-Ciliophora-Tetrahymena_thermophila_SB210_sp_P0DJ54_RL24_TETTS:0.4660927741)100:0.4237178776)95:0.1973831612,((Stramenopiles---Blastocystis_ST1_tr_A0A196S852_A0A196S852_BLAHN:0.0000010904,Stramenopiles---Blastocystis_ST1_tr_A0A196SPF7_A0A196SPF7_BLAHN:0.0000010904)52:0.0000010905,Stramenopiles---Blastocystis_ST1_tr_A0A196SK69_A0A196SK69_BLAHN:0.0000010904)99:0.2973861378);
```
