## Supplementary material for "Improved *Cladocopium goreaui* genome assembly reveals features of a facultative coral symbiont and the complex evolutionary history of dinoflagellate genes": OG0000561.treEdited.tre

```
(Alveolata-Chromerida-Chromera_velia_Cvel_10850:0.3833350464,((((((Alveolata-Chromerida-Vitrella_brassicaformis_Vbra_12939:0.9813033696,((Alveolata-Ciliophora-Paramecium_tetraurelia_tr_A0DC22_A0DC22_PARTE:0.0000010443,Alveolata-Ciliophora-Paramecium_tetraurelia_tr_A0DC23_A0DC23_PARTE:0.0000010443)100:0.6913310907,Rhodophyta---Porphyridium_purpureum_evm.model.contig_738.2:0.9195532346)100:0.0857542394)100:0.5617054682,Cryptophyta---Guillardia_theta_CCMP2712_XP_005822216.1:0.3684520632)89:0.1632487470,(((Alveolata-Chromerida-Vitrella_brassicaformis_Vbra_6994:0.1163467436,Alveolata-Chromerida-Vitrella_brassicaformis_Vbra_8110:1.2210977379)99:0.0970131667,(((((((Rhizaria-Chlorarachniophyceae-Bigelowiella_natans_CCMP2755_jgi_Bigna1_132351_aug1.17_g7059:0.0000010443,Rhizaria-Chlorarachniophyceae-Bigelowiella_natans_CCMP2755_jgi_Bigna1_71856_fgenesh1_pg.17___111:0.0000010443)100:0.0000010442,Rhizaria-Chlorarachniophyceae-Bigelowiella_natans_CCMP2755_jgi_Bigna1_37066_e_gw1.17.50.1:0.0000010443)68:0.0000027962,Rhizaria-Chlorarachniophyceae-Bigelowiella_natans_CCMP2755_jgi_Bigna1_20761_gw1.17.50.1:0.0000010443)59:0.0000010442,Rhizaria-Chlorarachniophyceae-Bigelowiella_natans_CCMP2755_jgi_Bigna1_37087_e_gw1.17.164.1:0.0000010443)30:0.0000029264,Rhizaria-Chlorarachniophyceae-Bigelowiella_natans_CCMP2755_jgi_Bigna1_37026_e_gw1.17.163.1:0.0000010443)87:0.0000027017,Rhizaria-Chlorarachniophyceae-Bigelowiella_natans_CCMP2755_jgi_Bigna1_29525_gw1.17.164.1:0.0000010443)74:0.0000027246,Rhizaria-Chlorarachniophyceae-Bigelowiella_natans_CCMP2755_jgi_Bigna1_29501_gw1.17.163.1:0.0000022966)100:0.4306103760)72:0.0960123096,(((((((Rhizaria-Chlorarachniophyceae-Bigelowiella_natans_CCMP2755_jgi_Bigna1_134045_aug1.23_g8753:0.0000000000,Rhizaria-Chlorarachniophyceae-Bigelowiella_natans_CCMP2755_jgi_Bigna1_73281_fgenesh1_pg.23___150:0.0000000000):0.0000000000,Rhizaria-Chlorarachniophyceae-Bigelowiella_natans_CCMP2755_jgi_Bigna1_38015_e_gw1.23.41.1:0.0000000000):0.0000000000,Rhizaria-Chlorarachniophyceae-Bigelowiella_natans_CCMP2755_jgi_Bigna1_38019_e_gw1.23.42.1:0.0000000000):0.0000010443,Rhizaria-Chlorarachniophyceae-Bigelowiella_natans_CCMP2755_jgi_Bigna1_37985_e_gw1.23.37.1:0.0000010443)95:0.0000026194,(Rhizaria-Chlorarachniophyceae-Bigelowiella_natans_CCMP2755_jgi_Bigna1_20728_gw1.23.37.1:0.0000010443,Rhizaria-Chlorarachniophyceae-Bigelowiella_natans_CCMP2755_jgi_Bigna1_21079_gw1.23.41.1:0.0000010443)88:0.0000021855)85:0.0000020222,Rhizaria-Chlorarachniophyceae-Bigelowiella_natans_CCMP2755_jgi_Bigna1_21171_gw1.23.42.1:0.0000010443)100:0.2567125800,(((((((Rhizaria-Chlorarachniophyceae-Bigelowiella_natans_CCMP2755_jgi_Bigna1_145451_aug1.99_g20159:0.0000000000,Rhizaria-Chlorarachniophyceae-Bigelowiella_natans_CCMP2755_jgi_Bigna1_44653_e_gw1.99.29.1:0.0000000000):0.0000000000,Rhizaria-Chlorarachniophyceae-Bigelowiella_natans_CCMP2755_jgi_Bigna1_44644_e_gw1.99.17.1:0.0000000000):0.0000010443,Rhizaria-Chlorarachniophyceae-Bigelowiella_natans_CCMP2755_jgi_Bigna1_44595_e_gw1.99.22.1:0.0000010443)95:0.0000027249,Rhizaria-Chlorarachniophyceae-Bigelowiella_natans_CCMP2755_jgi_Bigna1_82923_fgenesh1_pg.99___37:0.0000010443)96:0.0000010442,Rhizaria-Chlorarachniophyceae-Bigelowiella_natans_CCMP2755_jgi_Bigna1_22160_gw1.99.29.1:0.0000010443)91:0.0000010442,Rhizaria-Chlorarachniophyceae-Bigelowiella_natans_CCMP2755_jgi_Bigna1_20809_gw1.99.17.1:0.0000010443)70:0.0000029424,Rhizaria-Chlorarachniophyceae-Bigelowiella_natans_CCMP2755_jgi_Bigna1_21189_gw1.99.22.1:0.0000010443)100:0.2500582574)99:0.1374793358)72:0.0328404970)87:0.1249156797,(Proteobacteria-alpha-Bradyrhizobium_diazoefficiens_USDA110_tr_Q89BS9_Q89BS9_BRADU:0.2288461705,Proteobacteria-alpha-Bradyrhizobium_diazoefficiens_USDA110_tr_Q89QP3_Q89QP3_BRADU:0.3767960293)100:1.3004561160)100:0.3099868137,((((((((((((((AlveoDino-Dinophyceae-Alexandrium_tamarense_CCMP1771_Gene.34470__MMETSP0382_Transcript_17183__g.34470__m.34470:0.1174340028,AlveoDino-Dinophyceae-Alexandrium_tamarense_CCMP1771_Gene.242193__MMETSP0384_Transcript_148879__g.242193__m.242193:0.0737352945)99:0.1131384099,(AlveoDino-Dinophyceae-Heterocapsa_rotundata_MMETSP0503_Transcript_68602_m.142357:0.3807830350,AlveoDino-Dinophyceae-Peridinium_aciculiferum_MMETSP0370_Transcript_21194_m.36367:0.5559061041)93:0.1428342461)81:0.0369284786,(AlveoDino-Dinophyceae-Alexandrium_tamarense_CCMP1771_Gene.34489__MMETSP0382_Transcript_17194__g.34489__m.34489:0.0080375248,AlveoDino-Dinophyceae-Alexandrium_tamarense_CCMP1771_Gene.242198__MMETSP0384_Transcript_148882__g.242198__m.242198:0.0250659741)100:0.0434086131)79:0.0419057411,(AlveoDino-Dinophyceae-Alexandrium_tamarense_CCMP1771_Gene.34487__MMETSP0382_Transcript_17193__g.34487__m.34487:0.0657571129,AlveoDino-Dinophyceae-Peridinium_aciculiferum_MMETSP0370_Transcript_16152_m.27333:0.1549000481)90:0.0261883591)78:0.0128346931,(AlveoDino-Dinophyceae-Alexandrium_tamarense_CCMP1771_Gene.34475__MMETSP0382_Transcript_17184__g.34475__m.34475:0.0263778600,AlveoDino-Dinophyceae-Alexandrium_tamarense_CCMP1771_Gene.242085__MMETSP0384_Transcript_148813__g.242085__m.242085:0.0072819502)99:0.0433073376)79:0.0290447096,(((AlveoDino-Dinophyceae-Gymnodinium_catenatum_GC744_Gene.51969__MMETSP0784_Transcript_26777__g.51969__m.51969:0.0734924905,(AlveoDino-Dinophyceae-Gymnodinium_catenatum_GC744_Gene.51971__MMETSP0784_Transcript_26778__g.51971__m.51971:0.0591790434,AlveoDino-Dinophyceae-Gymnodinium_catenatum_GC744_Gene.120601__MMETSP0784_Transcript_62261__g.120601__m.120601:0.0752393298)47:0.0000024802)99:0.0449961453,AlveoDino-Dinophyceae-Gymnodinium_catenatum_GC744_Gene.51975__MMETSP0784_Transcript_26780__g.51975__m.51975:0.0422050802)93:0.0409413701,((((AlveoDino-Dinophyceae-Peridinium_aciculiferum_MMETSP0370_Transcript_55235_m.97084:0.1343803280,((((((AlveoDino-Dinophyceae-Symbiodinium_microadriaticum_CCMP2467_Smic.gene11016.mRNA1:0.0000010443,AlveoDino-Dinophyceae-Symbiodinium_necroappetens_CCMP2469_Snec_CCMP2469.gene869.mRNA1:0.0043039420)83:0.0000010442,AlveoDino-Dinophyceae-Symbiodinium_microadriaticum_04_503SCI_Smic_04-503SCI.03.gene4203.mRNA1:0.0000010443)93:0.0000025830,AlveoDino-Dinophyceae-Symbiodinium_microadriaticum_CassKB8_Smic_CassKB8.gene17160.mRNA1:0.0000023506)99:0.0109850365,(AlveoDino-Dinophyceae-Symbiodinium_tridacnidorum_Sh18_Stri.gene1272.mRNA1:0.0372384450,AlveoDino-Dinophyceae-Symbiodinium_tridacnidorum_CCMP2592_Stri_CCMP2592.gene27290.mRNA1:0.0046136352)100:0.0135365748)98:0.0190014855,(AlveoDino-Dinophyceae-Symbiodinium_natans_CCMP2548_Snat_CCMP2548.gene17528.mRNA1:0.1713303953,AlveoDino-Dinophyceae-Symbiodinium_pilosum_CCMP2461_Spil_CCMP2461.gene8681.mRNA1:0.0436416770)98:0.1077605625)69:0.0114173544,AlveoDino-Dinophyceae-Symbiodinium_pilosum_CCMP2461_Spil_CCMP2461.gene3895.mRNA1:0.0158343979)74:0.0026338832)70:0.0163879828,((AlveoDino-Dinophyceae-Symbiodinium_microadriaticum_CCMP2467_Smic.gene28432.mRNA1:0.0037533751,((AlveoDino-Dinophyceae-Symbiodinium_microadriaticum_04_503SCI_Smic_04-503SCI.03.gene24843.mRNA1:0.0072036693,AlveoDino-Dinophyceae-Symbiodinium_linucheae_CCMP2456_Slin_CCMP2456.gene26217.mRNA1:0.0112501415)79:0.0000406011,(AlveoDino-Dinophyceae-Symbiodinium_tridacnidorum_Sh18_Stri.gene16606.mRNA1:0.0000024454,(AlveoDino-Dinophyceae-Symbiodinium_tridacnidorum_CCMP2592_Stri_CCMP2592.gene39666.mRNA1:0.0000027204,AlveoDino-Dinophyceae-Symbiodinium_tridacnidorum_CCMP2592_Stri_CCMP2592.gene39668.mRNA1:0.0410034522)99:0.0075140096)93:0.0000020892)91:0.0115352703)98:0.0151217686,((((((AlveoDino-Dinophyceae-Symbiodinium_microadriaticum_04_503SCI_Smic_04-503SCI.03.gene33471.mRNA1:0.0000010443,AlveoDino-Dinophyceae-Symbiodinium_microadriaticum_CassKB8_Smic_CassKB8.gene36974.mRNA1:0.0000010443)95:0.0000020205,AlveoDino-Dinophyceae-Symbiodinium_necroappetens_CCMP2469_Snec_CCMP2469.gene11824.mRNA1:0.0000024249)99:0.0076314677,(AlveoDino-Dinophyceae-Symbiodinium_linucheae_CCMP2456_Slin_CCMP2456.gene3610.mRNA1:0.0076135456,AlveoDino-Dinophyceae-Symbiodinium_tridacnidorum_Sh18_Stri.gene18787.mRNA1:0.0000027824)99:0.0037854383)100:0.0036910124,AlveoDino-Dinophyceae-Symbiodinium_tridacnidorum_CCMP2592_Stri_CCMP2592.gene15220.mRNA1:0.0037788598)99:0.0191857274,AlveoDino-Dinophyceae-Symbiodinium_pilosum_CCMP2461_Spil_CCMP2461.gene16835.mRNA1:0.0000023671)100:0.0273436781,AlveoDino-Dinophyceae-Symbiodinium_pilosum_CCMP2461_Spil_CCMP2461.gene21056.mRNA1:0.0099135544)38:0.0000023725)99:0.0272091281)67:0.0188184385,(((((((((AlveoDino-Dinophyceae-Prorocentrum_minimum_MMETSP0057_Transcript_31270_m.56800:0.1802991801,AlveoDino-Dinophyceae-Cladocopium_goreaui_evm.model.scf7180000354614.1:0.0046624334)53:0.0000029770,AlveoDino-Dinophyceae-Cladocopium_goreaui_evm.model.scf7180000354614.2:0.0000010443)52:0.0000029327,AlveoDino-Dinophyceae-Cladocopium_goreaui_evm.model.scf7180000354050.3:0.0000010443)56:0.0000025977,AlveoDino-Dinophyceae-Cladocopium_goreaui_evm.model.scf7180000354614.3:0.0000028380)85:0.0084261407,(AlveoDino-Dinophyceae-Cladocopium_goreaui_evm.model.scf7180000350323.2:0.0000020252,AlveoDino-Dinophyceae-Cladocopium_goreaui_evm.model.scf7180000350323.1:0.0000022285)72:0.0000020443)83:0.0241870375,(AlveoDino-Dinophyceae-Cladocopium_C92_CC92.gene13845.mRNA1:0.0100097714,AlveoDino-Dinophyceae-Breviolum_minutum_Bmin.gene9308.mRNA1:0.0358832601)32:0.0000023090)45:0.0107286939,AlveoDino-Dinophyceae-Fugacium_kawagutii_Fkaw.gene26529.mRNA1:0.0145985095)99:0.0409378979,((((((((AlveoDino-Dinophyceae-Durusdinium_trenchii_CCMP2556.gene37963.mRNA1:0.0000010443,AlveoDino-Dinophyceae-Durusdinium_trenchii_sh.g24630.t1:0.0140200316)55:0.0000022800,AlveoDino-Dinophyceae-Durusdinium_trenchii_CCMP2556.gene37964.mRNA1:0.0000010443)74:0.0000027413,AlveoDino-Dinophyceae-Durusdinium_trenchii_CCMP2556.gene20147.mRNA1:0.0000020363)99:0.0128629383,AlveoDino-Dinophyceae-Durusdinium_trenchii_sh.g6916.t1:0.0520709155)91:0.0075689553,(((AlveoDino-Dinophyceae-Durusdinium_trenchii_CCMP2556.gene8016.mRNA1:0.0000025737,AlveoDino-Dinophyceae-Durusdinium_trenchii_sh.g1451.t1:0.0283027915)100:0.0114800970,(((AlveoDino-Dinophyceae-Cladocopium_C15_evm.model.NODE_126290_length_1185_cov_30.2382_ID_76351652.1:0.0000010443,((((AlveoDino-Dinophyceae-Cladocopium_goreaui_evm.model.scf7180000354063.2:0.0000000000,AlveoDino-Dinophyceae-Cladocopium_goreaui_evm.model.scf7180000356382.13:0.0000000000):0.0000000000,AlveoDino-Dinophyceae-Cladocopium_goreaui_evm.model.scf7180000356382.8:0.0000000000):0.0000010443,AlveoDino-Dinophyceae-Cladocopium_goreaui_evm.model.scf7180000356382.10:0.0000010443)62:0.0000010442,AlveoDino-Dinophyceae-Cladocopium_C92_CC92.gene21970.mRNA1:0.0076609527)92:0.0000021442)99:0.0076264305,AlveoDino-Dinophyceae-Cladocopium_goreaui_evm.model.scf7180000357300.22:0.0875952421)100:0.0075211986,((AlveoDino-Dinophyceae-Fugacium_kawagutii_Fkaw.gene13288.mRNA1:0.1060898202,((AlveoDino-Dinophyceae-Fugacium_kawagutii_Fkaw.gene13290.mRNA1:0.0046612787,AlveoDino-Dinophyceae-Fugacium_kawagutii_Fkaw.gene29396.mRNA1:0.1586303191)54:0.0009691438,AlveoDino-Dinophyceae-Fugacium_kawagutii_Fkaw.gene19789.mRNA1:0.0243461997)78:0.0002925905)93:0.0094814747,AlveoDino-Dinophyceae-Fugacium_kawagutii_Fkaw.gene15191.mRNA1:0.0698127943)70:0.0000027034)84:0.0076572580)100:0.0044580531,(AlveoDino-Dinophyceae-Fugacium_kawagutii_Fkaw.gene17884.mRNA1:0.0210321845,(AlveoDino-Dinophyceae-Breviolum_minutum_Bmin.gene13343.mRNA1:0.0375826536,(AlveoDino-Dinophyceae-Breviolum_minutum_Bmin.gene14903.mRNA1:0.0050759793,(AlveoDino-Dinophyceae-Breviolum_minutum_Bmin.gene21531.mRNA1:0.0118979331,AlveoDino-Dinophyceae-Breviolum_minutum_Bmin.gene26795.mRNA1:0.0038104114)93:0.0000023992)100:0.0307244223)99:0.0108617739)92:0.0059488579)94:0.0042395744)84:0.0140623184,((AlveoDino-Dinophyceae-Durusdinium_trenchii_CCMP2556.gene1301.mRNA1:0.0221386245,AlveoDino-Dinophyceae-Durusdinium_trenchii_sh.g240.t1:0.0656660186)51:0.0000026546,(AlveoDino-Dinophyceae-Breviolum_minutum_Bmin.gene812.mRNA1:0.0474375992,AlveoDino-Dinophyceae-Breviolum_minutum_Bmin.gene18847.mRNA1:0.0128837451)89:0.0104694994)55:0.0043922956)87:0.0039033036,((AlveoDino-Dinophyceae-Cladocopium_C15_evm.model.scaffold_4285.1:0.0037591659,AlveoDino-Dinophyceae-Cladocopium_C92_CC92.gene24169.mRNA1:0.0000027670)99:0.0075672651,AlveoDino-Dinophyceae-Cladocopium_goreaui_evm.model.scf7180000351015.1:0.2744076926)68:0.0000021583)98:0.0154217648,((AlveoDino-Dinophyceae-Durusdinium_trenchii_CCMP2556.gene8580.mRNA1:0.0000025656,AlveoDino-Dinophyceae-Durusdinium_trenchii_sh.g22452.t1:0.2207669537)100:0.0202295428,(((AlveoDino-Dinophyceae-Cladocopium_goreaui_evm.model.scf7180000356845.12:0.0079067099,AlveoDino-Dinophyceae-Breviolum_minutum_Bmin.gene8444.mRNA1:0.0658760409)79:0.0036921452,AlveoDino-Dinophyceae-Cladocopium_C92_CC92.gene29829.mRNA1:0.0156109701)79:0.0050326572,AlveoDino-Dinophyceae-Fugacium_kawagutii_Fkaw.gene27952.mRNA1:0.0749031917)51:0.0046294015)95:0.0139155405)98:0.0267857351)76:0.0091425563,(((AlveoDino-Dinophyceae-Durusdinium_trenchii_CCMP2556.gene25996.mRNA1:0.0000010443,AlveoDino-Dinophyceae-Durusdinium_trenchii_CCMP2556.gene26018.mRNA1:0.0000010443)99:0.0214341242,AlveoDino-Dinophyceae-Durusdinium_trenchii_sh.g7135.t1:0.1220626441)100:1.0240580650,AlveoDino-Dinophyceae-Symbiodinium_natans_CCMP2548_Snat_CCMP2548.gene29066.mRNA1:0.0902456317)75:0.0788414531)65:0.0145182107)70:0.0256225688,(((((((AlveoDino-Dinophyceae-Polarella_glacialis_CCMP1383_evm.model.CCMP1383_scf7180000564949.2:0.0000010443,((AlveoDino-Dinophyceae-Polarella_glacialis_CCMP1383_evm.model.CCMP1383_scf7180000564949.4:0.0038416004,AlveoDino-Dinophyceae-Polarella_glacialis_CCMP2088_evm.model.CCMP2088_scf7180000705004.3:0.0039872295)100:0.0102416901,AlveoDino-Dinophyceae-Polarella_glacialis_CCMP2088_evm.model.CCMP2088_scf7180000705004.5:0.0000010443)96:0.0000028452)99:0.0051163203,((((AlveoDino-Dinophyceae-Polarella_glacialis_CCMP1383_evm.model.CCMP1383_scf7180000544486.2:0.0000000000,AlveoDino-Dinophyceae-Polarella_glacialis_CCMP2088_evm.model.CCMP2088_scf7180000723875.3:0.0000000000):0.0000010443,AlveoDino-Dinophyceae-Polarella_glacialis_CCMP1383_evm.model.CCMP1383_scf7180000559266.1:0.0000010443)99:0.0000028686,AlveoDino-Dinophyceae-Polarella_glacialis_CCMP2088_evm.model.CCMP2088_scf7180000705004.6:0.0000010443)54:0.0000020855,(AlveoDino-Dinophyceae-Polarella_glacialis_CCMP1383_evm.model.CCMP1383_scf7180000556627.6:0.0000027822,(AlveoDino-Dinophyceae-Polarella_glacialis_CCMP1383_evm.model.CCMP1383_scf7180000543548.7:0.0000020070,AlveoDino-Dinophyceae-Polarella_glacialis_CCMP2088_evm.model.CCMP2088_scf7180000712901.2:0.0000021702)99:0.0093152769)100:0.0281520030)88:0.0038041101)85:0.0076665911,((AlveoDino-Dinophyceae-Polarella_glacialis_CCMP1383_evm.model.CCMP1383_scf7180000590465.3:0.0000010443,AlveoDino-Dinophyceae-Polarella_glacialis_CCMP2088_evm.model.CCMP2088_scf7180000711139.3:0.0000022701)100:0.0038064740,AlveoDino-Dinophyceae-Polarella_glacialis_CCMP1383_evm.model.CCMP1383_scf7180000590465.4:0.0000028330)60:0.0000020105)32:0.0000026366,(AlveoDino-Dinophyceae-Polarella_glacialis_CCMP1383_evm.model.CCMP1383_scf7180000598065.1:0.0000010443,AlveoDino-Dinophyceae-Polarella_glacialis_CCMP2088_evm.model.CCMP2088_scf7180000720122.1:0.0000010443)54:0.0000023393)51:0.0000025411,((AlveoDino-Dinophyceae-Polarella_glacialis_CCMP1383_evm.model.CCMP1383_scf7180000598065.2:0.0000028366,(AlveoDino-Dinophyceae-Polarella_glacialis_CCMP1383_evm.model.CCMP1383_scf7180000590465.2:0.0000027259,AlveoDino-Dinophyceae-Polarella_glacialis_CCMP2088_evm.model.CCMP2088_scf7180000720122.2:0.0447552314)95:0.0261880769)85:0.0000029134,AlveoDino-Dinophyceae-Polarella_glacialis_CCMP2088_evm.model.CCMP2088_scf7180000711139.2:0.0000027363)93:0.0076393550)100:0.0374053731,AlveoDino-Dinophyceae-Polarella_glacialis_CCMP2088_evm.model.CCMP2088_scf7180000713269.5:0.0222438251)99:0.0191826507,((AlveoDino-Dinophyceae-Polarella_glacialis_CCMP1383_evm.model.CCMP1383_scf7180000599161.12:0.0072886930,AlveoDino-Dinophyceae-Polarella_glacialis_CCMP2088_evm.model.CCMP2088_scf7180000671172.12:0.0119976683)100:0.0305346159,((AlveoDino-Dinophyceae-Polarella_glacialis_CCMP1383_evm.model.CCMP1383_scf7180000557936.2:0.0000026058,AlveoDino-Dinophyceae-Polarella_glacialis_CCMP2088_evm.model.CCMP2088_scf7180000722700.2:0.0000010443)100:0.0041239848,((AlveoDino-Dinophyceae-Polarella_glacialis_CCMP1383_evm.model.CCMP1383_scf7180000557936.3:0.0000028981,AlveoDino-Dinophyceae-Polarella_glacialis_CCMP2088_evm.model.CCMP2088_scf7180000722700.3:0.0000029096)99:0.0038869326,(((((AlveoDino-Dinophyceae-Polarella_glacialis_CCMP1383_evm.model.CCMP1383_scf7180000557936.4:0.0000000000,AlveoDino-Dinophyceae-Polarella_glacialis_CCMP2088_evm.model.CCMP2088_scf7180000722700.8:0.0000000000):0.0000000000,AlveoDino-Dinophyceae-Polarella_glacialis_CCMP1383_evm.model.CCMP1383_scf7180000557936.6:0.0000000000):0.0000000000,AlveoDino-Dinophyceae-Polarella_glacialis_CCMP2088_evm.model.CCMP2088_scf7180000722700.4:0.0000000000):0.0000010443,AlveoDino-Dinophyceae-Polarella_glacialis_CCMP1383_evm.model.CCMP1383_scf7180000557936.5:0.0000010443)65:0.0000020395,(AlveoDino-Dinophyceae-Polarella_glacialis_CCMP2088_evm.model.CCMP2088_scf7180000722700.5:0.0156007750,(AlveoDino-Dinophyceae-Polarella_glacialis_CCMP2088_evm.model.CCMP2088_scf7180000722700.6:0.0036863353,AlveoDino-Dinophyceae-Polarella_glacialis_CCMP2088_evm.model.CCMP2088_scf7180000722700.7:0.0000010443)81:0.0002015879)11:0.0000028022)18:0.0000029297)94:0.0155016544)100:0.0254489162)100:0.0178348861)99:0.0373038272)71:0.0187100842)70:0.0185200703)56:0.0050373052,(((((((AlveoDino-Dinophyceae-Heterocapsa_rotundata_MMETSP0503_Transcript_25617_m.54430:2.5561407726,(AlveoDino-Dinophyceae-Symbiodinium_microadriaticum_CCMP2467_Smic.gene27058.mRNA1:0.0144331556,((AlveoDino-Dinophyceae-Symbiodinium_microadriaticum_04_503SCI_Smic_04-503SCI.03.gene27824.mRNA1:0.0000010443,AlveoDino-Dinophyceae-Symbiodinium_microadriaticum_CassKB8_Smic_CassKB8.gene28015.mRNA1:0.0000010443)90:0.0000027089,AlveoDino-Dinophyceae-Symbiodinium_natans_CCMP2548_Snat_CCMP2548.gene31611.mRNA1:0.1918640525)92:0.0069381044)100:0.3912525240)86:0.0247038561,(AlveoDino-Dinophyceae-Symbiodinium_microadriaticum_CCMP2467_Smic.gene27055.mRNA1:0.0680625613,AlveoDino-Dinophyceae-Symbiodinium_necroappetens_CCMP2469_Snec_CCMP2469.gene25702.mRNA1:0.5584552790)100:0.3464597575)87:0.0796072310,(AlveoDino-Dinophyceae-Symbiodinium_microadriaticum_CassKB8_Smic_CassKB8.gene26212.mRNA1:0.0019138154,AlveoDino-Dinophyceae-Symbiodinium_linucheae_CCMP2456_Slin_CCMP2456.gene31466.mRNA1:0.0081705986)64:0.0000044281)84:0.0150909989,AlveoDino-Dinophyceae-Symbiodinium_microadriaticum_CCMP2467_Smic.gene28687.mRNA1:0.1299007894)78:0.0111765301,(((AlveoDino-Dinophyceae-Symbiodinium_tridacnidorum_Sh18_Stri.gene23781.mRNA1:0.0202176515,AlveoDino-Dinophyceae-Symbiodinium_tridacnidorum_CCMP2592_Stri_CCMP2592.gene8044.mRNA1:0.0075820310)96:0.0089340459,AlveoDino-Dinophyceae-Symbiodinium_tridacnidorum_Sh18_Stri.gene23782.mRNA1:0.0151304825)87:0.0096285028,(AlveoDino-Dinophyceae-Symbiodinium_tridacnidorum_CCMP2592_Stri_CCMP2592.gene19386.mRNA1:0.1288108848,AlveoDino-Dinophyceae-Symbiodinium_tridacnidorum_CCMP2592_Stri_CCMP2592.gene35412.mRNA1:0.1456026506)100:1.4365243100)47:0.0000026041)90:0.0117329492,AlveoDino-Dinophyceae-Symbiodinium_pilosum_CCMP2461_Spil_CCMP2461.gene23029.mRNA1:0.0064790055)89:0.0177228557,AlveoDino-Dinophyceae-Polarella_glacialis_CCMP1383_evm.model.CCMP1383_scf7180000590248.1:0.1039531660)25:0.0006712849)50:0.0171406502,(AlveoDino-Dinophyceae-Alexandrium_tamarense_CCMP1771_Gene.205890__MMETSP0382_Transcript_99559__g.205890__m.205890:0.0115598828,AlveoDino-Dinophyceae-Alexandrium_tamarense_CCMP1771_Gene.205893__MMETSP0382_Transcript_99560__g.205893__m.205893:0.0194845240)100:0.0450071740)40:0.0053247157,(AlveoDino-Dinophyceae-Prorocentrum_minimum_MMETSP0055_Transcript_46679_m.81594:0.1099965400,AlveoDino-Dinophyceae-Prorocentrum_minimum_Gene.153141__MMETSP0056_Transcript_82887__g.153141__m.153141:0.0587805133)97:0.0272843563)69:0.0243965422,((((AlveoDino-Dinophyceae-Gymnodinium_catenatum_GC744_Gene.51977__MMETSP0784_Transcript_26782__g.51977__m.51977:0.0478084801,AlveoDino-Dinophyceae-Gymnodinium_catenatum_GC744_Gene.52004__MMETSP0784_Transcript_26792__g.52004__m.52004:0.0319881854)100:0.0255827867,(((AlveoDino-Dinophyceae-Prorocentrum_minimum_Gene.156126__MMETSP0053_Transcript_86703__g.156126__m.156126:0.0056268325,AlveoDino-Dinophyceae-Prorocentrum_minimum_Gene.156129__MMETSP0053_Transcript_86704__g.156129__m.156129:0.0485428543)100:0.0312135580,AlveoDino-Dinophyceae-Prorocentrum_minimum_MMETSP0055_Transcript_17844_m.31945:0.0602310792)100:0.0394907681,(AlveoDino-Dinophyceae-Prorocentrum_minimum_Gene.5836__MMETSP0056_Transcript_3351__g.5836__m.5836:0.1089358372,AlveoDino-Dinophyceae-Prorocentrum_minimum_Gene.5841__MMETSP0056_Transcript_3352__g.5841__m.5841:0.0467063884)100:0.0452403230)100:0.0205381134)81:0.0040698317,((((AlveoDino-Dinophyceae-Symbiodinium_microadriaticum_CCMP2467_Smic.gene7409.mRNA1:0.0000021805,AlveoDino-Dinophyceae-Symbiodinium_microadriaticum_CassKB8_Smic_CassKB8.gene4547.mRNA1:0.0000010443)100:0.0437207130,AlveoDino-Dinophyceae-Symbiodinium_microadriaticum_04_503SCI_Smic_04-503SCI.03.gene749.mRNA1:0.0000020599)100:0.0250206887,AlveoDino-Dinophyceae-Symbiodinium_microadriaticum_CCMP2467_Smic.gene27291.mRNA1:0.4666657192)48:0.0296461129,AlveoDino-Dinophyceae-Symbiodinium_tridacnidorum_CCMP2592_Stri_CCMP2592.gene8932.mRNA1:0.1394931532)99:0.0498118669)24:0.0123510598,(((((AlveoDino-Dinophyceae-Heterocapsa_rotundata_MMETSP0503_Transcript_25619_m.54433:0.0368631886,(AlveoDino-Dinophyceae-Prorocentrum_minimum_Gene.10610__MMETSP0053_Transcript_5916__g.10610__m.10610:0.0094191506,AlveoDino-Dinophyceae-Prorocentrum_minimum_MMETSP0055_Transcript_46675_m.81585:0.0114389203)93:0.0106360554)93:0.0636096995,(AlveoDino-Dinophyceae-Prorocentrum_minimum_Gene.10608__MMETSP0053_Transcript_5915__g.10608__m.10608:0.0000022138,AlveoDino-Dinophyceae-Prorocentrum_minimum_MMETSP0057_Transcript_21185_m.38456:0.0000025595)93:0.0262666673)100:0.0715875977,((((((((AlveoDino-Dinophyceae-Symbiodinium_microadriaticum_CCMP2467_Smic.gene27292.mRNA1:0.0101837607,AlveoDino-Dinophyceae-Symbiodinium_microadriaticum_CassKB8_Smic_CassKB8.gene22871.mRNA1:0.0603213027)78:0.0204005194,AlveoDino-Dinophyceae-Symbiodinium_necroappetens_CCMP2469_Snec_CCMP2469.gene4622.mRNA1:0.0000010443)48:0.0000021778,AlveoDino-Dinophyceae-Symbiodinium_microadriaticum_04_503SCI_Smic_04-503SCI.03.gene16748.mRNA1:0.0000027529)80:0.0196195225,((AlveoDino-Dinophyceae-Symbiodinium_linucheae_CCMP2456_Slin_CCMP2456.gene19958.mRNA1:0.0195812580,AlveoDino-Dinophyceae-Symbiodinium_tridacnidorum_CCMP2592_Stri_CCMP2592.gene27989.mRNA1:0.0201015588)37:0.0000020591,AlveoDino-Dinophyceae-Symbiodinium_tridacnidorum_Sh18_Stri.gene18402.mRNA1:0.0000025175)60:0.0038934833)39:0.0000029026,AlveoDino-Dinophyceae-Symbiodinium_necroappetens_CCMP2469_Snec_CCMP2469.gene12323.mRNA1:0.0038901444)55:0.0030899428,(AlveoDino-Dinophyceae-Symbiodinium_microadriaticum_04_503SCI_Smic_04-503SCI.03.gene32554.mRNA1:0.0000024765,AlveoDino-Dinophyceae-Symbiodinium_microadriaticum_CassKB8_Smic_CassKB8.gene35682.mRNA1:0.0000024241)100:0.0481224790)86:0.0100971657,AlveoDino-Dinophyceae-Symbiodinium_pilosum_CCMP2461_Spil_CCMP2461.gene15323.mRNA1:0.0205398450)100:0.0157316837,(AlveoDino-Dinophyceae-Symbiodinium_linucheae_CCMP2456_Slin_CCMP2456.gene16713.mRNA1:0.0039960643,AlveoDino-Dinophyceae-Symbiodinium_tridacnidorum_CCMP2592_Stri_CCMP2592.gene8933.mRNA1:0.0042283774)100:0.0353321765)100:0.0649994880)74:0.0202782978,((AlveoDino-Dinophyceae-Peridinium_aciculiferum_MMETSP0370_Transcript_101999_m.181847:0.0098523891,AlveoDino-Dinophyceae-Peridinium_aciculiferum_MMETSP0370_Transcript_102001_m.181850:0.0291061251)100:0.1006509315,((((((((AlveoDino-Dinophyceae-Polarella_glacialis_CCMP1383_evm.model.CCMP1383_scf7180000549148.1:0.0000000000,AlveoDino-Dinophyceae-Polarella_glacialis_CCMP1383_evm.model.CCMP1383_scf7180000590137.2:0.0000000000):0.0000000000,AlveoDino-Dinophyceae-Polarella_glacialis_CCMP1383_evm.model.CCMP1383_scf7180000590137.3:0.0000000000):0.0000000000,AlveoDino-Dinophyceae-Polarella_glacialis_CCMP2088_evm.model.CCMP2088_scf7180000684382.1:0.0000000000):0.0000000000,AlveoDino-Dinophyceae-Polarella_glacialis_CCMP1383_evm.model.CCMP1383_scf7180000567137.1:0.0000000000):0.0000000000,AlveoDino-Dinophyceae-Polarella_glacialis_CCMP2088_evm.model.CCMP2088_scf7180000721209.1:0.0000000000):0.0000000000,AlveoDino-Dinophyceae-Polarella_glacialis_CCMP1383_evm.model.CCMP1383_scf7180000567137.2:0.0000000000):0.0000029738,AlveoDino-Dinophyceae-Polarella_glacialis_CCMP1383_evm.model.CCMP1383_scf7180000549148.2:0.0000029735)100:0.0038472884,(AlveoDino-Dinophyceae-Polarella_glacialis_CCMP1383_evm.model.CCMP1383_scf7180000590137.18:0.0000026842,AlveoDino-Dinophyceae-Polarella_glacialis_CCMP2088_evm.model.CCMP2088_scf7180000719356.6:0.0000010443)65:0.0000029681)100:0.0718340174)74:0.0151457532)55:0.0106826394,AlveoDino-Dinophyceae-Heterocapsa_rotundata_MMETSP0503_Transcript_68607_m.142369:0.0708297283)75:0.0309886573)84:0.0092205230)72:0.0336892502,AlveoDino-Dinophyceae-Prorocentrum_minimum_Gene.10613__MMETSP0053_Transcript_5919__g.10613__m.10613:0.1332065460)99:0.0706098028,((AlveoDino-Dinophyceae-Alexandrium_tamarense_CCMP1771_Gene.242183__MMETSP0384_Transcript_148876__g.242183__m.242183:0.0548552374,AlveoDino-Dinophyceae-Peridinium_aciculiferum_MMETSP0370_Transcript_102004_m.181856:0.1491069224)31:0.0274946488,(((AlveoDino-Dinophyceae-Durusdinium_trenchii_CCMP2556.gene32711.mRNA1:0.0000022735,AlveoDino-Dinophyceae-Durusdinium_trenchii_CCMP2556.gene32716.mRNA1:0.0042178709)100:0.0361707435,((AlveoDino-Dinophyceae-Durusdinium_trenchii_sh.g9828.t1:0.6885411879,AlveoDino-Dinophyceae-Breviolum_minutum_Bmin.gene20595.mRNA1:0.0000028960)79:0.0198035297,(((AlveoDino-Dinophyceae-Cladocopium_goreaui_evm.model.scf7180000355234.4_evm.model.scf7180000355234.7:0.0000010443,AlveoDino-Dinophyceae-Cladocopium_goreaui_evm.model.scf7180000355426.3:0.0093076842)96:0.0000020551,AlveoDino-Dinophyceae-Cladocopium_C92_CC92.gene15534.mRNA1:0.0205037684)97:0.0112049006,AlveoDino-Dinophyceae-Fugacium_kawagutii_Fkaw.gene7907.mRNA1:0.0085509203)97:0.0156785915)82:0.0117693853)96:0.0144001621,(((AlveoDino-Dinophyceae-Symbiodinium_microadriaticum_CCMP2467_Smic.gene11532.mRNA1:0.0000022531,AlveoDino-Dinophyceae-Symbiodinium_linucheae_CCMP2456_Slin_CCMP2456.gene860.mRNA1:1.3799923924)91:0.0154400363,(AlveoDino-Dinophyceae-Symbiodinium_microadriaticum_04_503SCI_Smic_04-503SCI.03.gene1368.mRNA1:0.0039480526,AlveoDino-Dinophyceae-Symbiodinium_microadriaticum_CassKB8_Smic_CassKB8.gene3204.mRNA1:0.0000010443)63:0.0000029688)92:0.0038186011,(AlveoDino-Dinophyceae-Symbiodinium_linucheae_CCMP2456_Slin_CCMP2456.gene859.mRNA1:0.1219124116,AlveoDino-Dinophyceae-Symbiodinium_tridacnidorum_CCMP2592_Stri_CCMP2592.gene29330.mRNA1:0.0019331213)87:0.0057470791)94:0.0296666961)95:0.0661431518)63:0.0422027959)68:0.0941339231,AlveoDino-Dinophyceae-Gymnodinium_catenatum_GC744_Gene.98788__MMETSP0784_Transcript_50801__g.98788__m.98788:0.9132049710)71:0.0172304364,(AlveoDino-Dinophyceae-Prorocentrum_minimum_MMETSP0055_Transcript_54619_m.95927:0.2275209796,(AlveoDino-Dinophyceae-Prorocentrum_minimum_MMETSP0057_Transcript_60159_m.110590:0.2453513997,(AlveoDino-Dinophyceae-Cladocopium_goreaui_evm.model.scf7180000354076.7:0.0000010443,AlveoDino-Dinophyceae-Cladocopium_goreaui_evm.model.scf7180000356717.1:0.0000026804)100:0.1898114653)96:0.0416198302)97:0.1291495882)99:0.0864875097)100:0.1410243403,Viridiplantae-Prasinophyceae-Bathycoccus_prasinos_XP_007508101.1:0.8082159038)74:0.0818341708,(AlveoDino-Dinophyceae-Gymnodinium_catenatum_GC744_Gene.137796__MMETSP0784_Transcript_71554__g.137796__m.137796:0.1727449366,((AlveoDino-Dinophyceae-Peridinium_aciculiferum_MMETSP0370_Transcript_72833_m.129443:0.0328028887,(((((AlveoDino-Dinophyceae-Polarella_glacialis_CCMP1383_evm.model.CCMP1383_scf7180000564949.3:0.0000000000,AlveoDino-Dinophyceae-Polarella_glacialis_CCMP1383_evm.model.CCMP1383_scf7180000591755.5:0.0000000000):0.0000010443,AlveoDino-Dinophyceae-Polarella_glacialis_CCMP1383_evm.model.CCMP1383_scf7180000591755.4:0.0000010443)70:0.0000010442,AlveoDino-Dinophyceae-Polarella_glacialis_CCMP2088_evm.model.CCMP2088_scf7180000711908.3:0.0043824966)77:0.0000023211,AlveoDino-Dinophyceae-Polarella_glacialis_CCMP2088_evm.model.CCMP2088_scf7180000696117.2:0.2007577345)89:0.0000028652,AlveoDino-Dinophyceae-Polarella_glacialis_CCMP2088_evm.model.CCMP2088_scf7180000715021.3:0.0132177216)89:0.0191713855)100:0.2611841289,(((((((AlveoDino-Dinophyceae-Symbiodinium_natans_CCMP2548_Snat_CCMP2548.gene21458.mRNA1:0.0000000000,AlveoDino-Dinophyceae-Symbiodinium_natans_CCMP2548_Snat_CCMP2548.gene21460.mRNA1:0.0000000000):0.0000000000,AlveoDino-Dinophyceae-Symbiodinium_natans_CCMP2548_Snat_CCMP2548.gene21462.mRNA1:0.0000000000):0.0000000000,AlveoDino-Dinophyceae-Symbiodinium_natans_CCMP2548_Snat_CCMP2548.gene21463.mRNA1:0.0000000000):0.0000000000,AlveoDino-Dinophyceae-Symbiodinium_natans_CCMP2548_Snat_CCMP2548.gene21461.mRNA1:0.0000000000):0.0000022363,AlveoDino-Dinophyceae-Symbiodinium_natans_CCMP2548_Snat_CCMP2548.gene21459.mRNA1:0.0000024520)100:0.0136020824,(AlveoDino-Dinophyceae-Symbiodinium_natans_CCMP2548_Snat_CCMP2548.gene21464.mRNA1:0.0000012272,((AlveoDino-Dinophyceae-Symbiodinium_natans_CCMP2548_Snat_CCMP2548.gene21465.mRNA1:0.0000000000,AlveoDino-Dinophyceae-Symbiodinium_natans_CCMP2548_Snat_CCMP2548.gene21467.mRNA1:0.0000000000):0.0000026711,AlveoDino-Dinophyceae-Symbiodinium_natans_CCMP2548_Snat_CCMP2548.gene21466.mRNA1:0.0000027536)100:0.0159420151)100:0.0350857809)100:0.1504629546,(((((Stramenopiles-Pelagophyte-Aureococcus_anophagefferens_tr_F0YPX7_F0YPX7_AURAN:0.0000010443,Stramenopiles-Pelagophyte-Aureococcus_anophagefferens_tr_F0XZY8_F0XZY8_AURAN:0.0000020814)97:0.0000021885,(Stramenopiles-Pelagophyte-Aureococcus_anophagefferens_tr_F0YRX7_F0YRX7_AURAN:0.7983431552,Stramenopiles-Pelagophyte-Aureococcus_anophagefferens_tr_F0Y0K8_F0Y0K8_AURAN:0.0046469705)71:0.0009569423)88:0.0096800102,Stramenopiles-Pelagophyte-Aureococcus_anophagefferens_tr_F0XZY9_F0XZY9_AURAN:0.0007382470)100:0.0520722558,Stramenopiles-Pelagophyte-Aureococcus_anophagefferens_tr_F0Y4Q3_F0Y4Q3_AURAN:0.0432821813)100:0.0865733080,Stramenopiles-Pelagophyte-Aureococcus_anophagefferens_tr_F0Y7K7_F0Y7K7_AURAN:0.2507396839)100:0.0786295384)100:0.2347624383)69:0.0473408929)51:0.0659223306);
```
