## Supplementary material for "Improved *Cladocopium goreaui* genome assembly reveals features of a facultative coral symbiont and the complex evolutionary history of dinoflagellate genes": OG0004713.treEdited.tre

```
(Alveolata-Apicomplexa-Plasmodium_falciparum_XP_001351498.1:2.2790573106,(((((Alveolata-Apicomplexa-Toxoplasma_gondii_XP_018637718.1:0.7238728882,Alveolata-Chromerida-Vitrella_brassicaformis_Vbra_17269:0.2375177469)84:0.0259506125,Alveolata-Chromerida-Chromera_velia_Cvel_1421:0.3407875478)94:0.1154189708,(((((((AlveoDino-Dinophyceae-Dinophysis_acuminata_DAEP01_MMETSP0797_Transcript_32598_m.64359:0.0601452710,(AlveoDino-Dinophyceae-Gymnodinium_catenatum_GC744_Gene.197362__MMETSP0784_Transcript_100786__g.197362__m.197362:0.1065115364,(AlveoDino-Dinophyceae-Heterocapsa_rotundata_MMETSP0503_Transcript_762_m.1741:0.0883456589,AlveoDino-Dinophyceae-Peridinium_aciculiferum_MMETSP0370_Transcript_83853_m.149112:0.1013430515)98:0.0371229921)25:0.0068854850)26:0.0094272608,((((AlveoDino-Dinophyceae-Durusdinium_trenchii_CCMP2556.gene2050.mRNA1:0.0000010000,AlveoDino-Dinophyceae-Durusdinium_trenchii_CCMP2556.gene2101.mRNA1:0.0000010000)73:0.0000029061,AlveoDino-Dinophyceae-Durusdinium_trenchii_sh.g19305.t1:0.0963523635)97:0.0104110334,((AlveoDino-Dinophyceae-Cladocopium_goreaui_evm.model.scf7180000357343.15:0.0000020361,AlveoDino-Dinophyceae-Fugacium_kawagutii_Fkaw.gene17070.mRNA1:0.4323559253)95:0.0110800823,AlveoDino-Dinophyceae-Breviolum_minutum_Bmin.gene4636.mRNA1:0.0768324028)91:0.0065231212)98:0.0286990889,(((((((AlveoDino-Dinophyceae-Symbiodinium_microadriaticum_CCMP2467_Smic.gene17018.mRNA1:0.0000000000,AlveoDino-Dinophyceae-Symbiodinium_necroappetens_CCMP2469_Snec_CCMP2469.gene16639.mRNA1:0.0000000000):0.0000000000,AlveoDino-Dinophyceae-Symbiodinium_tridacnidorum_Sh18_Stri.gene20349.mRNA1:0.0000000000):0.0000000000,AlveoDino-Dinophyceae-Symbiodinium_tridacnidorum_CCMP2592_Stri_CCMP2592.gene16097.mRNA1:0.0000000000):0.0000000000,AlveoDino-Dinophyceae-Symbiodinium_linucheae_CCMP2456_Slin_CCMP2456.gene21884.mRNA1:0.0000000000):0.0000000000,AlveoDino-Dinophyceae-Symbiodinium_microadriaticum_CassKB8_Smic_CassKB8.gene17484.mRNA1:0.0000000000):0.0000022478,AlveoDino-Dinophyceae-Symbiodinium_microadriaticum_04_503SCI_Smic_04-503SCI.03.gene6330.mRNA1:0.0000023163)99:0.0070997582,(AlveoDino-Dinophyceae-Symbiodinium_natans_CCMP2548_Snat_CCMP2548.gene17222.mRNA1:0.0000010000,AlveoDino-Dinophyceae-Symbiodinium_pilosum_CCMP2461_Spil_CCMP2461.gene8120.mRNA1:0.0000010000)100:0.0046473494)97:0.0030055039)100:0.0644644508)29:0.0075391836,AlveoDino-Dinophyceae-Prorocentrum_minimum_MMETSP0055_Transcript_42540_m.74640:0.1301453004)30:0.0137042648,(AlveoDino-Dinophyceae-Alexandrium_tamarense_CCMP1771_Gene.17942__MMETSP0384_Transcript_11254__g.17942__m.17942:0.0237037695,AlveoDino-Dinophyceae-Gambierdiscus_australes_MMETSP0766_Transcript_52828_m.79934:0.0671462981)100:0.0577219967)34:0.0200115217,AlveoDino-Dinophyceae-Amphidinium_gibbosum.g47894.t1:0.1778850223)76:0.0235425837,AlveoDino-Dinophyceae-Noctiluca_scintillans_MMETSP0253_Transcript_42957_m.77029:0.1749600630)98:0.0617639330,AlveoDino-Dinophyceae-Oxyrrhis_marina_Gene.77826__MMETSP0469_Transcript_52033__g.77826__m.77826:0.1753092708)96:0.0512873694)72:0.0445918693,AlveoDino-Dinophyceae-Amoebophrya_ceratii.g7454.t1:0.2997059842)72:0.0546556695,(((((Alveolata-Ciliophora-Paramecium_tetraurelia_tr_A0BCL4_A0BCL4_PARTE:0.0000010000,Alveolata-Ciliophora-Paramecium_tetraurelia_tr_A0DPB8_A0DPB8_PARTE:0.0000010000)100:0.0059000972,Alveolata-Ciliophora-Paramecium_tetraurelia_tr_A0DGK0_A0DGK0_PARTE:0.0087351831)97:0.0057982721,Alveolata-Ciliophora-Paramecium_tetraurelia_tr_A0C9H2_A0C9H2_PARTE:0.0030562108)100:0.2408277462,Alveolata-Ciliophora-Tetrahymena_thermophila_SB210_tr_Q24DJ0_Q24DJ0_TETTS:0.2021081989)100:0.4947927330,(((AlveoDino-Dinophyceae-Alexandrium_tamarense_CCMP1771_Gene.29465__MMETSP0384_Transcript_18533__g.29465__m.29465:0.3157646420,((AlveoDino-Dinophyceae-Symbiodinium_microadriaticum_04_503SCI_Smic_04-503SCI.03.gene32669.mRNA1:0.3412853505,Stramenopiles-Pelagophyte-Aureococcus_anophagefferens_tr_F0Y381_F0Y381_AURAN:0.1335851961)78:0.0627151013,((AlveoDino-Dinophyceae-Symbiodinium_microadriaticum_CassKB8_Smic_CassKB8.gene33546.mRNA1:1.1579843365,Stramenopiles-Ochrophyta-Nannochloropsis_gaditana_tr_W7TSY2_W7TSY2_9STRA:1.4435631222)61:0.1059083269,(Stramenopiles-Phaeophyceae-Ectocarpus_siliculosus_tr_D7FVY5_D7FVY5_ECTSI:0.0101883116,Stramenopiles-Phaeophyceae-Cladosiphon_okamuranus_g8933.t1:0.0225117889)100:0.1279775426)75:0.0631777730)73:0.0654480693)90:0.1142464114,(((((Discobida-Euglenozoid-Euglena_gracilis_EG_transcript_9981:0.2243344926,Discobida-Trypanosoma-Trypanosoma_brucei_tr_Q384U1_Q384U1_TRYB2:1.0371814045)100:0.3555459123,(Metamonada---Trichomonas_vaginalis_tr_A2GIM1_A2GIM1_TRIVA:0.3096156260,Metamonada---Trichomonas_vaginalis_tr_A2DBT0_A2DBT0_TRIVA:0.5464665767)100:0.8917046367)85:0.0922452754,(Opisthokonta-Choanoflagellida-Salpingoeca_rosetta_tr_F2UR93_F2UR93_SALR5:0.7772715656,((Opisthokonta-Metazoa-Amphimedon_queenslandica_tr_A0A1X7V9X3_A0A1X7V9X3_AMPQE:0.4412831689,Opisthokonta-Metazoa-Homo_sapiens_sp_Q8IXS2_DRC2_HUMAN:0.5194855310)82:0.0637177258,(Opisthokonta-Metazoa-Daphnia_pulex_tr_E9GW21_E9GW21_DAPPU:2.8798713010,((Opisthokonta-Metazoa-Stylophora_pistillata_tr_A0A2B4S1T2_A0A2B4S1T2_STYPI:0.0415966360,Opisthokonta-Metazoa-Orbicella_faveolata_XP_020601850.1:0.0795671501)100:0.0071337798,Opisthokonta-Metazoa-Porites_lutea_plut2.m8.21357.m1:0.0062164148)99:0.0967288171)93:0.0709653594)94:0.1598934155)95:0.1643749164)83:0.1257079823,((Viridiplantae-Chlorophyceae-Chlamydomonas_reinhardtii_tr_A0A2K3D1J5_A0A2K3D1J5_CHLRE:0.0476557056,Viridiplantae-Chlorophyceae-Volvox_carteri_f_nagariensis_tr_D8U524_D8U524_VOLCA:0.0173649645)99:0.1518899822,Viridiplantae-Trebouxiophyceae-Chlorella_variabilis_jgi_ChlNC64A_1_143237_IGS.gm_5_00566:1.4251234136)96:0.2755011138)39:0.0137714677,((Cryptophyta---Guillardia_theta_CCMP2712_XP_005822148.1:0.3938155532,Cryptophyta---Guillardia_theta_CCMP2712_XP_005830128.1:0.2720295190)100:0.1437610690,Glaucophyta---Cyanophora_paradoxa_ConsensusfromContig37600-snap_masked-ConsensusfromContig37600-abinit-gene-0.1-mRNA-1_cds_7140/347-416_0_-:0.3172200832)87:0.0257440387)59:0.0847153206)55:0.0378456126,((Rhizaria-Foraminifera-Reticulomyxa_filosa_tr_X6LSB1_X6LSB1_RETFI:1.6832876146,Stramenopiles-Bacillariophyta-Thalassiosira_pseudonana_CCMP1335_tr_B8C7Y7_B8C7Y7_THAPS:1.3858288517)53:0.0511908008,(Rhizaria-Chlorarachniophyceae-Bigelowiella_natans_CCMP2755_jgi_Bigna1_140594_aug1.57_g15302:0.0000010000,Rhizaria-Chlorarachniophyceae-Bigelowiella_natans_CCMP2755_jgi_Bigna1_78779_fgenesh1_pg.57___30:0.0000022999)100:0.8580468521)55:0.0921886714)78:0.0847856910)82:0.1707058752)70:0.0943237122,Alveolata-Perkinsea-Perkinsus_marinus_ATCC_50983_tr_C5KAS4_C5KAS4_PERM5:0.4650079729);
```
