## Supplementary material for "Improved *Cladocopium goreaui* genome assembly reveals features of a facultative coral symbiont and the complex evolutionary history of dinoflagellate genes": OG0005412.treEdited.tre

```
(Alveolata-Apicomplexa-Plasmodium_falciparum_XP_001351769.1:2.2454978720,(Alveolata-Apicomplexa-Toxoplasma_gondii_XP_018637221.1:0.5864530808,Alveolata-Chromerida-Chromera_velia_Cvel_15966:0.4333857328)86:0.0653086709,(Alveolata-Chromerida-Vitrella_brassicaformis_Vbra_16267:0.4075124529,(((Alveolata-Ciliophora-Paramecium_tetraurelia_tr_A0C0Z9_A0C0Z9_PARTE:0.5544262844,Alveolata-Ciliophora-Tetrahymena_thermophila_SB210_tr_I7MM44_I7MM44_TETTS:0.4043702467)100:0.4364035372,((Cryptophyta---Guillardia_theta_CCMP2712_XP_005837108.1:1.0227323893,(Viridiplantae-Chlorophyceae-Chlamydomonas_reinhardtii_tr_A0A2K3DWI2_A0A2K3DWI2_CHLRE:0.1744537265,Viridiplantae-Chlorophyceae-Volvox_carteri_f_nagariensis_tr_D8U5W6_D8U5W6_VOLCA:0.0481890855)100:0.9050142989)67:0.1053659002,((Rhizaria-Foraminifera-Reticulomyxa_filosa_tr_X6P9G1_X6P9G1_RETFI:1.8392846326,(Rhizaria-Chlorarachniophyceae-Bigelowiella_natans_CCMP2755_jgi_Bigna1_142890_aug1.73_g17598:0.0000010000,Rhizaria-Chlorarachniophyceae-Bigelowiella_natans_CCMP2755_jgi_Bigna1_80744_fgenesh1_pg.73___112:0.0000010000)100:0.9769238131)82:0.1826350549,((Stramenopiles-Bacillariophyta-Thalassiosira_pseudonana_CCMP1335_tr_B8C2S9_B8C2S9_THAPS:0.8039432961,(Stramenopiles-Phaeophyceae-Ectocarpus_siliculosus_tr_D8LFZ5_D8LFZ5_ECTSI:0.0788855496,(Stramenopiles-Phaeophyceae-Cladosiphon_okamuranus_g13393.t1:0.0000010000,Stramenopiles-Phaeophyceae-Cladosiphon_okamuranus_g13393.t2:0.0000010000)100:0.0652734963)100:0.3844629977)91:0.2154427382,Stramenopiles-Pelagophyte-Aureococcus_anophagefferens_tr_F0YIE1_F0YIE1_AURAN:0.9523133033)97:0.2903394394)66:0.1216341723)92:0.2558544425)93:0.3098451821,(((((AlveoDino-Dinophyceae-Alexandrium_tamarense_CCMP1771_Gene.43010__MMETSP0384_Transcript_27222__g.43010__m.43010:0.1070572279,AlveoDino-Dinophyceae-Gymnodinium_catenatum_GC744_Gene.234963__MMETSP0784_Transcript_119395__g.234963__m.234963:0.0775421202)56:0.0210260061,(AlveoDino-Dinophyceae-Amphidinium_gibbosum.g47325.t1:0.3726085371,((((AlveoDino-Dinophyceae-Durusdinium_trenchii_CCMP2556.gene9620.mRNA1:0.0000021980,AlveoDino-Dinophyceae-Durusdinium_trenchii_sh.g3646.t1:0.0054764223)99:0.0142047965,(((AlveoDino-Dinophyceae-Cladocopium_goreaui_evm.model.scf7180000349152.1:0.0000010000,AlveoDino-Dinophyceae-Cladocopium_C92_CC92.gene11978.mRNA1:0.0070567262)100:0.0226652298,AlveoDino-Dinophyceae-Fugacium_kawagutii_Fkaw.gene5000.mRNA1:0.0192549817)99:0.0170653909,AlveoDino-Dinophyceae-Breviolum_minutum_Bmin.gene26497.mRNA1:0.0148441608)98:0.0140084365)99:0.0403907408,(((((((AlveoDino-Dinophyceae-Symbiodinium_microadriaticum_CCMP2467_Smic.gene7610.mRNA1:0.0549178177,AlveoDino-Dinophyceae-Symbiodinium_microadriaticum_CassKB8_Smic_CassKB8.gene6660.mRNA1:0.8070654616)29:0.0000028195,AlveoDino-Dinophyceae-Symbiodinium_necroappetens_CCMP2469_Snec_CCMP2469.gene12529.mRNA1:0.0057067046)26:0.0000023473,AlveoDino-Dinophyceae-Symbiodinium_microadriaticum_CassKB8_Smic_CassKB8.gene23082.mRNA1:0.0000023175)35:0.0000021541,AlveoDino-Dinophyceae-Symbiodinium_microadriaticum_04_503SCI_Smic_04-503SCI.03.gene28292.mRNA1:0.0000010000)49:0.0058470847,AlveoDino-Dinophyceae-Symbiodinium_linucheae_CCMP2456_Slin_CCMP2456.gene19823.mRNA1:0.0182429826)51:0.0000010000,AlveoDino-Dinophyceae-Symbiodinium_tridacnidorum_CCMP2592_Stri_CCMP2592.gene39489.mRNA1:0.0059366255)87:0.0118240899,(AlveoDino-Dinophyceae-Symbiodinium_natans_CCMP2548_Snat_CCMP2548.gene25343.mRNA1:0.1999310507,AlveoDino-Dinophyceae-Symbiodinium_pilosum_CCMP2461_Spil_CCMP2461.gene8213.mRNA1:0.0485064979)98:0.0326227865)100:0.0468770795)100:0.0745517348,(AlveoDino-Dinophyceae-Polarella_glacialis_CCMP1383_evm.model.CCMP1383_scf7180000592128.6:0.0000010000,AlveoDino-Dinophyceae-Polarella_glacialis_CCMP2088_evm.model.CCMP2088_scf7180000720520.4:0.0000010000)100:0.0969361983)36:0.0166996562)69:0.0130571880)58:0.0090482741,(AlveoDino-Dinophyceae-Prorocentrum_minimum_MMETSP0055_Transcript_101346_m.177874:0.0000010000,AlveoDino-Dinophyceae-Prorocentrum_minimum_Gene.202291__MMETSP0056_Transcript_109579__g.202291__m.202291:0.0000010000)100:0.1207099913)55:0.0262515168,AlveoDino-Dinophyceae-Heterocapsa_rotundata_MMETSP0503_Transcript_70858_m.147060:0.1279552951)99:0.1082316897,((AlveoDino-Dinophyceae-Oxyrrhis_marina_Gene.2788__MMETSP0469_Transcript_2191__g.2788__m.2788:0.2037399676,(Alveolata-Perkinsea-Perkinsus_marinus_ATCC_50983_tr_C5LG57_C5LG57_PERM5:0.0212864765,Alveolata-Perkinsea-Perkinsus_marinus_ATCC_50983_tr_C5L7K3_C5L7K3_PERM5:0.0466701452)100:1.0029862110)78:0.0981625315,AlveoDino-Dinophyceae-Amoebophrya_ceratii.g7977.t1:0.4074707275)77:0.0639927615)100:0.2310899885)79:0.1065971163)57:0.0309336832);
```
