## Supplementary material for "Improved *Cladocopium goreaui* genome assembly reveals features of a facultative coral symbiont and the complex evolutionary history of dinoflagellate genes": OG0015559.treEdited.tre

```
(Alveolata-Chromerida-Chromera_velia_Cvel_29771:1.8339755133,((((((AlveoDino-Dinophyceae-Alexandrium_tamarense_CCMP1771_Gene.57584__MMETSP0382_Transcript_28541__g.57584__m.57584:0.0988531538,AlveoDino-Dinophyceae-Gambierdiscus_australes_MMETSP0766_Transcript_16219_m.24762:0.1597517006)98:0.1559064615,(AlveoDino-Dinophyceae-Peridinium_aciculiferum_MMETSP0370_Transcript_1748_m.2905:0.1786881689,((AlveoDino-Dinophyceae-Durusdinium_trenchii_sh.g10858.t1:0.0000022440,(AlveoDino-Dinophyceae-Cladocopium_goreaui_evm.model.scf7180000346068.22:0.3128116810,(AlveoDino-Dinophyceae-Symbiodinium_microadriaticum_04_503SCI_Smic_04-503SCI.03.gene21400.mRNA1:0.0000021062,AlveoDino-Dinophyceae-Symbiodinium_microadriaticum_CassKB8_Smic_CassKB8.gene12193.mRNA1:0.0000010000)100:0.3811818733)91:0.1218500635)95:0.2944896254,(AlveoDino-Dinophyceae-Polarella_glacialis_CCMP1383_evm.model.CCMP1383_scf7180000593912.1:0.0000010000,AlveoDino-Dinophyceae-Polarella_glacialis_CCMP2088_evm.model.CCMP2088_scf7180000712642.1:0.0000010000)100:0.2723612750)40:0.0298887926)40:0.0308665345)54:0.0650570902,AlveoDino-Dinophyceae-Heterocapsa_rotundata_MMETSP0503_Transcript_17296_m.37089:0.2024748618)32:0.0000022866,(((((AlveoDino-Dinophyceae-Alexandrium_tamarense_CCMP1771_Gene.237828__MMETSP0384_Transcript_146203__g.237828__m.237828:0.5639959207,(Cryptophyta---Guillardia_theta_CCMP2712_XP_005824463.1:1.3855317073,Viridiplantae-Chlorophyceae-Volvox_carteri_f_nagariensis_tr_D8U160_D8U160_VOLCA:0.5158297428)79:0.3048478591)66:0.1054335727,(Stramenopiles-Phaeophyceae-Ectocarpus_siliculosus_tr_D8LRG3_D8LRG3_ECTSI:0.0771046683,Stramenopiles-Phaeophyceae-Cladosiphon_okamuranus_g8661.t1:0.1622346412)99:0.4856961767)77:0.2996688127,(AlveoDino-Dinophyceae-Oxyrrhis_marina_Gene.197374__MMETSP0469_Transcript_132389__g.197374__m.197374:0.3403159728,AlveoDino-Dinophyceae-Amoebophrya_ceratii.g9407.t1:0.8691959673)65:0.1202239168)73:0.4969420716,AlveoDino-Dinophyceae-Noctiluca_scintillans_MMETSP0253_Transcript_18073_m.32996:0.0578038134)42:0.1752098899,AlveoDino-Dinophyceae-Amphidinium_gibbosum.g21514.t1:0.5609757276)38:0.1135918878)33:0.0840271906,AlveoDino-Dinophyceae-Prorocentrum_minimum_MMETSP0057_Transcript_104075_m.193266:0.4524556812)21:0.0955268745,AlveoDino-Dinophyceae-Gymnodinium_catenatum_GC744_Gene.48032__MMETSP0784_Transcript_24769__g.48032__m.48032:0.0000026434)55:0.7151568804,(AlveoDino-Dinophyceae-Prorocentrum_minimum_MMETSP0055_Transcript_93115_m.163058:2.4428352049,Rhizaria-Foraminifera-Reticulomyxa_filosa_tr_X6LYP0_X6LYP0_RETFI:1.4490406715)86:0.3103549985);
```
