## Supplementary material for "Improved *Cladocopium goreaui* genome assembly reveals features of a facultative coral symbiont and the complex evolutionary history of dinoflagellate genes": OG0003437.treEdited.tre

```
(AlveoDino-Dinophyceae-Alexandrium_tamarense_CCMP1771_Gene.219381__MMETSP0382_Transcript_105781__g.219381__m.219381:0.2646119178,(((((((((AlveoDino-Dinophyceae-Alexandrium_tamarense_CCMP1771_Gene.236332__MMETSP0382_Transcript_113978__g.236332__m.236332:0.6223412839,((Alveolata-Perkinsea-Perkinsus_marinus_ATCC_50983_tr_C5LMP8_C5LMP8_PERM5:0.0010583021,Alveolata-Perkinsea-Perkinsus_marinus_ATCC_50983_tr_C5LF02_C5LF02_PERM5:0.0286384119)100:0.3895602692,(Alveolata-Perkinsea-Perkinsus_marinus_ATCC_50983_tr_C5KY01_C5KY01_PERM5:0.0968299449,Alveolata-Perkinsea-Perkinsus_marinus_ATCC_50983_tr_C5KN34_C5KN34_PERM5:0.0000028651)100:0.5623754691)100:0.2933313173)85:0.1710334538,((((((((AlveoDino-Dinophyceae-Alexandrium_tamarense_CCMP1771_Gene.89989__MMETSP0382_Transcript_44116__g.89989__m.89989:0.0921421452,AlveoDino-Dinophyceae-Gambierdiscus_australes_MMETSP0766_Transcript_86124_m.130170:0.3095020296)100:0.0420448393,AlveoDino-Dinophyceae-Heterocapsa_rotundata_MMETSP0503_Transcript_62219_m.128975:0.5886931799)100:0.1508310004,(AlveoDino-Dinophyceae-Karenia_brevis_SP1_Gene.18083__MMETSP0574_Transcript_15535__g.18083__m.18083:0.0366414716,AlveoDino-Dinophyceae-Karenia_brevis_SP1_Gene.25514__MMETSP0574_Transcript_21449__g.25514__m.25514:0.1801001928)100:0.2685158262)91:0.1799215298,AlveoDino-Dinophyceae-Noctiluca_scintillans_MMETSP0253_Transcript_31460_m.56972:0.3133137425)76:0.1315130417,AlveoDino-Dinophyceae-Noctiluca_scintillans_MMETSP0253_Transcript_6356_m.12101:0.3987982095)100:1.0158692900,AlveoDino-Dinophyceae-Gymnodinium_catenatum_GC744_Gene.192673__MMETSP0784_Transcript_98009__g.192673__m.192673:1.3796667628)89:0.3299214422,(((((AlveoDino-Dinophyceae-Oxyrrhis_marina_Gene.117072__MMETSP0469_Transcript_77933__g.117072__m.117072:1.0062542141,(Rhizaria-Foraminifera-Reticulomyxa_filosa_tr_X6MEI2_X6MEI2_RETFI:1.1311119921,(((((((Stramenopiles-Bacillariophyta-Fragilariopsis_cylindrus_CCMP1102_jgi_Fracy1_233681_fgenesh2_pg.1___1879:0.0000010003,Stramenopiles-Bacillariophyta-Fragilariopsis_cylindrus_CCMP1102_jgi_Fracy1_150873_gw1.1.1107.1:0.0000010003)26:0.0000010003,Stramenopiles-Bacillariophyta-Fragilariopsis_cylindrus_CCMP1102_jgi_Fracy1_177930_e_gw1.1.1107.1:0.0000010003)55:0.0000021442,(Stramenopiles-Bacillariophyta-Fragilariopsis_cylindrus_CCMP1102_jgi_Fracy1_141296_gw1.1.526.1:0.0000010003,Stramenopiles-Bacillariophyta-Fragilariopsis_cylindrus_CCMP1102_jgi_Fracy1_179711_e_gw1.1.526.1:0.0000021231)94:0.0047459569)97:0.0193534429,(Stramenopiles-Bacillariophyta-Fragilariopsis_cylindrus_CCMP1102_jgi_Fracy1_151047_gw1.2.941.1:0.0000010003,Stramenopiles-Bacillariophyta-Fragilariopsis_cylindrus_CCMP1102_jgi_Fracy1_180900_e_gw1.2.941.1:0.0000010003)96:0.0048415980)85:0.0047369970,(Stramenopiles-Bacillariophyta-Fragilariopsis_cylindrus_CCMP1102_jgi_Fracy1_234730_fgenesh2_pg.2___838:0.0000010003,(Stramenopiles-Bacillariophyta-Fragilariopsis_cylindrus_CCMP1102_jgi_Fracy1_160186_gw1.2.1517.1:0.0000010003,Stramenopiles-Bacillariophyta-Fragilariopsis_cylindrus_CCMP1102_jgi_Fracy1_179773_e_gw1.2.1517.1:0.0000010003)94:0.0047101109)59:0.0000020725)100:0.9507499451,(((((((Stramenopiles-Bacillariophyta-Fragilariopsis_cylindrus_CCMP1102_jgi_Fracy1_247195_fgenesh2_pg.19___368:0.0000026042,Stramenopiles-Bacillariophyta-Fragilariopsis_cylindrus_CCMP1102_jgi_Fracy1_160049_gw1.19.310.1:0.0000010003)49:0.0000010003,((((Stramenopiles-Bacillariophyta-Fragilariopsis_cylindrus_CCMP1102_jgi_Fracy1_141578_gw1.19.109.1:0.0000000000,Stramenopiles-Bacillariophyta-Fragilariopsis_cylindrus_CCMP1102_jgi_Fracy1_193644_e_gw1.19.321.1:0.0000000000):0.0000000000,Stramenopiles-Bacillariophyta-Fragilariopsis_cylindrus_CCMP1102_jgi_Fracy1_193667_e_gw1.19.109.1:0.0000000000):0.0000000000,Stramenopiles-Bacillariophyta-Fragilariopsis_cylindrus_CCMP1102_jgi_Fracy1_193620_e_gw1.19.310.1:0.0000000000):0.0000000000,Stramenopiles-Bacillariophyta-Fragilariopsis_cylindrus_CCMP1102_jgi_Fracy1_160455_gw1.19.321.1:0.0000000000):0.0000010003)97:0.0130149483,Stramenopiles-Bacillariophyta-Fragilariopsis_cylindrus_CCMP1102_jgi_Fracy1_229330_fgenesh2_pm.31___10:0.0102997940)66:0.0001587721,(((((Stramenopiles-Bacillariophyta-Fragilariopsis_cylindrus_CCMP1102_jgi_Fracy1_250421_fgenesh2_pg.31___20:0.0000000000,Stramenopiles-Bacillariophyta-Fragilariopsis_cylindrus_CCMP1102_jgi_Fracy1_197147_e_gw1.31.83.1:0.0000000000):0.0000000000,Stramenopiles-Bacillariophyta-Fragilariopsis_cylindrus_CCMP1102_jgi_Fracy1_197161_e_gw1.31.181.1:0.0000000000):0.0000010003,Stramenopiles-Bacillariophyta-Fragilariopsis_cylindrus_CCMP1102_jgi_Fracy1_197016_e_gw1.31.178.1:0.0000023515)88:0.0000010003,Stramenopiles-Bacillariophyta-Fragilariopsis_cylindrus_CCMP1102_jgi_Fracy1_150595_gw1.31.178.1:0.0000010003)82:0.0000010003,(Stramenopiles-Bacillariophyta-Fragilariopsis_cylindrus_CCMP1102_jgi_Fracy1_141506_gw1.31.83.1:0.0000010003,Stramenopiles-Bacillariophyta-Fragilariopsis_cylindrus_CCMP1102_jgi_Fracy1_151117_gw1.31.181.1:0.0000010003)71:0.0000010003)43:0.0000023097)100:0.2730480868,(Stramenopiles-Bacillariophyta-Thalassiosira_pseudonana_CCMP1335_tr_B8BSZ4_B8BSZ4_THAPS:0.4236455627,Stramenopiles-Bacillariophyta-Phaeodactylum_tricornutum_jgi_Phatr2_4234_gw1.3.241.1:0.1647485874)76:0.0406051889)89:0.1591602365,Stramenopiles-Bacillariophyta-Thalassiosira_pseudonana_CCMP1335_tr_B8C8T2_B8C8T2_THAPS:0.3448873752)98:0.2031074848,Stramenopiles-Bacillariophyta-Phaeodactylum_tricornutum_jgi_Phatr2_49849_estExt_fgenesh1_pg.C_chr_250028:0.4284212599)48:0.0079991138)97:0.2321629975,((Stramenopiles-Bacillariophyta-Thalassiosira_pseudonana_CCMP1335_tr_B8BQ13_B8BQ13_THAPS:0.3465028275,Stramenopiles-Bacillariophyta-Phaeodactylum_tricornutum_jgi_Phatr2_29042_estExt_Genewise1.C_chr_150005:0.7579093840)64:0.0914659350,Stramenopiles-Bacillariophyta-Thalassiosira_pseudonana_CCMP1335_tr_B8C8G4_B8C8G4_THAPS:0.5596178226)100:0.5002250780)67:0.1129957676)40:0.0818828261)26:0.0435232763,((((AlveoDino-Dinophyceae-Durusdinium_trenchii_CCMP2556.gene20483.mRNA1:0.0189496863,AlveoDino-Dinophyceae-Cladocopium_goreaui_evm.model.scf7180000353992.11:0.0495535973)100:0.2483919780,(((AlveoDino-Dinophyceae-Symbiodinium_microadriaticum_CCMP2467_Smic.gene21825.mRNA1:0.0000010003,AlveoDino-Dinophyceae-Symbiodinium_linucheae_CCMP2456_Slin_CCMP2456.gene13409.mRNA1:0.0048981886)69:0.0000024775,((AlveoDino-Dinophyceae-Symbiodinium_microadriaticum_04_503SCI_Smic_04-503SCI.03.gene940.mRNA1:0.0000010003,AlveoDino-Dinophyceae-Symbiodinium_microadriaticum_CassKB8_Smic_CassKB8.gene14999.mRNA1:0.0000010003)51:0.0000021865,AlveoDino-Dinophyceae-Symbiodinium_necroappetens_CCMP2469_Snec_CCMP2469.gene3096.mRNA1:0.0059501130)98:0.0059564423)99:0.0689420903,AlveoDino-Dinophyceae-Symbiodinium_natans_CCMP2548_Snat_CCMP2548.gene32531.mRNA1:0.0100742791)99:0.1362441252)100:0.6542776776,Stramenopiles-Ochrophyta-Nannochloropsis_gaditana_tr_W7THR3_W7THR3_9STRA:0.5408402456)42:0.1391573381,(Stramenopiles-Phaeophyceae-Ectocarpus_siliculosus_tr_D7FJG8_D7FJG8_ECTSI:0.1609228538,Stramenopiles-Phaeophyceae-Cladosiphon_okamuranus_g5363.t1:0.1340957947)100:0.4641420575)32:0.1171779161)54:0.1228992343,Cryptophyta---Guillardia_theta_CCMP2712_XP_005838530.1:0.7664415560)84:0.0964126531,(Opisthokonta-Choanoflagellida-Salpingoeca_rosetta_tr_F2TY01_F2TY01_SALR5:0.6477984179,(Viridiplantae-Prasinophyceae-Bathycoccus_prasinos_XP_007509823.1:0.7253227748,Viridiplantae-Prasinophyceae-Ostreococcus_tauri_XP_022839016.1:1.3935495548)94:0.2606096270)88:0.1516084955)57:0.0256057290,(Viridiplantae-Angiosperm-Arabidopsis_thaliana_sp_Q8LES0_ROCK1_ARATH:0.1054531246,Viridiplantae-Angiosperm-Glycine_max_tr_K7L6H4_K7L6H4_SOYBN:0.0825337728)100:0.5680652887)82:0.0574728731)83:0.1086298886,((((AlveoDino-Dinophyceae-Alexandrium_tamarense_CCMP1771_Gene.114934__MMETSP0382_Transcript_55582__g.114934__m.114934:0.3145132012,(AlveoDino-Dinophyceae-Polarella_glacialis_CCMP1383_evm.model.CCMP1383_scf7180000598254.1:0.0000010003,(AlveoDino-Dinophyceae-Polarella_glacialis_CCMP1383_evm.model.CCMP1383_scf7180000599366.7:0.0000010003,AlveoDino-Dinophyceae-Polarella_glacialis_CCMP2088_evm.model.CCMP2088_scf7180000673944.1:0.0000010003)67:0.0000021521)100:0.4232503969)78:0.0929707820,AlveoDino-Dinophyceae-Heterocapsa_rotundata_MMETSP0503_Transcript_53852_m.112396:0.5206259160)74:0.1653365077,((AlveoDino-Dinophyceae-Durusdinium_trenchii_CCMP2556.gene11278.mRNA1:0.0000024417,(AlveoDino-Dinophyceae-Durusdinium_trenchii_CCMP2556.gene11229.mRNA1:0.0054417247,AlveoDino-Dinophyceae-Durusdinium_trenchii_sh.g65.t1:0.8138358846)48:0.0000029519)100:0.8714533711,(AlveoDino-Dinophyceae-Symbiodinium_microadriaticum_CCMP2467_Smic.gene15814.mRNA1:0.1168043492,AlveoDino-Dinophyceae-Symbiodinium_pilosum_CCMP2461_Spil_CCMP2461.gene1896.mRNA1:0.1032043328)97:0.2513064592)100:0.5443059196)99:0.2914129718,AlveoDino-Dinophyceae-Peridinium_aciculiferum_MMETSP0370_Transcript_51331_m.90362:0.6643581773)95:0.3225471414)72:0.0395244861)99:0.3482550611,(AlveoDino-Dinophyceae-Karenia_brevis_SP1_MMETSP0573_Transcript_66330_m.79466:0.6907454092,AlveoDino-Dinophyceae-Karenia_brevis_SP1_Gene.836__MMETSP0574_Transcript_1435__g.836__m.836:0.3801211889)71:0.1125943137)63:0.0455268616,((((((AlveoDino-Dinophyceae-Cladocopium_goreaui_evm.model.scf7180000357304.4:0.0000020900,AlveoDino-Dinophyceae-Cladocopium_C92_CC92.gene24227.mRNA1:0.0204941310)96:0.0247150011,AlveoDino-Dinophyceae-Breviolum_minutum_Bmin.gene24252.mRNA1:0.4635485491)89:0.0128792216,AlveoDino-Dinophyceae-Fugacium_kawagutii_Fkaw.gene12693.mRNA1:0.0841487149)98:0.1010469905,(((((AlveoDino-Dinophyceae-Symbiodinium_microadriaticum_CCMP2467_Smic.gene4455.mRNA1:0.0000000000,AlveoDino-Dinophyceae-Symbiodinium_tridacnidorum_Sh18_Stri.gene11379.mRNA1:0.0000000000):0.0000000000,AlveoDino-Dinophyceae-Symbiodinium_tridacnidorum_CCMP2592_Stri_CCMP2592.gene1.mRNA1:0.0000000000):0.0000000000,AlveoDino-Dinophyceae-Symbiodinium_microadriaticum_CassKB8_Smic_CassKB8.gene16087.mRNA1:0.0000000000):0.0000010003,AlveoDino-Dinophyceae-Symbiodinium_microadriaticum_04_503SCI_Smic_04-503SCI.03.gene15095.mRNA1:0.0000010003)89:0.0000020254,AlveoDino-Dinophyceae-Symbiodinium_natans_CCMP2548_Snat_CCMP2548.gene21834.mRNA1:0.0258057875)100:0.1162580183)98:0.0878828764,(((AlveoDino-Dinophyceae-Symbiodinium_microadriaticum_CCMP2467_Smic.gene8345.mRNA1:0.0274822139,AlveoDino-Dinophyceae-Symbiodinium_microadriaticum_CassKB8_Smic_CassKB8.gene330.mRNA1:0.0228309281)100:0.0321364039,(AlveoDino-Dinophyceae-Symbiodinium_tridacnidorum_Sh18_Stri.gene595.mRNA1:0.0138758258,AlveoDino-Dinophyceae-Symbiodinium_tridacnidorum_CCMP2592_Stri_CCMP2592.gene13617.mRNA1:0.0000010003)99:0.0068709895)99:0.0200427199,AlveoDino-Dinophyceae-Symbiodinium_linucheae_CCMP2456_Slin_CCMP2456.gene11154.mRNA1:0.0000020900)100:0.2928323853)85:0.0459381995,AlveoDino-Dinophyceae-Polarella_glacialis_CCMP1383_evm.model.CCMP1383_scf7180000551410.4:0.1287919232)100:0.2048455252)66:0.0828656043,AlveoDino-Dinophyceae-Noctiluca_scintillans_MMETSP0253_Transcript_32398_m.59173:0.6236819553)99:0.1282302894,AlveoDino-Dinophyceae-Prorocentrum_minimum_Gene.164618__MMETSP0056_Transcript_89240__g.164618__m.164618:0.6878925587)98:0.0550171335,AlveoDino-Dinophyceae-Polarella_glacialis_CCMP1383_evm.model.CCMP1383_scf7180000595109.2:0.6144212073)53:0.0329132472,((AlveoDino-Dinophyceae-Durusdinium_trenchii_CCMP2556.gene9693.mRNA1:0.0150376461,AlveoDino-Dinophyceae-Durusdinium_trenchii_sh.g18255.t1:0.0620573206)96:0.0064137422,(AlveoDino-Dinophyceae-Cladocopium_C15_evm.model.scaffold_3899.2:0.5764564475,AlveoDino-Dinophyceae-Breviolum_minutum_Bmin.gene25635.mRNA1:0.0719535990)99:0.0674567461)100:0.3621200763)99:0.0829797476,AlveoDino-Dinophyceae-Gambierdiscus_australes_MMETSP0766_Transcript_35815_m.54093:0.2993574351)97:0.0527711350,AlveoDino-Dinophyceae-Heterocapsa_rotundata_MMETSP0503_Transcript_6240_m.13132:0.2683991736);
```
