## Supplementary material for "Improved *Cladocopium goreaui* genome assembly reveals features of a facultative coral symbiont and the complex evolutionary history of dinoflagellate genes": OG0009826.treEdited.tre

```
(Alveolata-Chromerida-Chromera_velia_Cvel_23791:0.0000010000,Alveolata-Chromerida-Chromera_velia_Cvel_27958:0.0000010000,((((Alveolata-Chromerida-Vitrella_brassicaformis_Vbra_10059:1.5552177733,Alveolata-Chromerida-Vitrella_brassicaformis_Vbra_2765:1.0037554601)96:0.5476194449,Stramenopiles-Ochrophyta-Nannochloropsis_gaditana_tr_W7TPW1_W7TPW1_9STRA:1.3024845305)77:0.3953667380,(((AlveoDino-Dinophyceae-Gambierdiscus_australes_MMETSP0766_Transcript_8797_m.13535:0.6445940358,(AlveoDino-Dinophyceae-Oxyrrhis_marina_Gene.171130__MMETSP0469_Transcript_113430__g.171130__m.171130:0.1811565082,AlveoDino-Dinophyceae-Oxyrrhis_marina_MMETSP0471_Transcript_46570_m.69242:0.2140356358)100:0.3710674367)98:0.1495262146,AlveoDino-Dinophyceae-Amoebophrya_ceratii.g4866.t1:0.7127456510)100:0.5214922481,(((AlveoDino-Dinophyceae-Gymnodinium_catenatum_GC744_Gene.208108__MMETSP0784_Transcript_106699__g.208108__m.208108:0.6477779446,((AlveoDino-Dinophyceae-Gymnodinium_catenatum_GC744_Gene.152031__MMETSP0784_Transcript_78831__g.152031__m.152031:0.1991982853,AlveoDino-Dinophyceae-Karenia_brevis_SP1_MMETSP0573_Transcript_40090_m.48340:0.4995213598)100:0.2791933191,(((AlveoDino-Dinophyceae-Cladocopium_C15_evm.model.scaffold_1295.6:0.0230329481,AlveoDino-Dinophyceae-Cladocopium_goreaui_evm.model.scf7180000356562.2:0.0172284642)100:0.0947471912,AlveoDino-Dinophyceae-Breviolum_minutum_Bmin.gene19703.mRNA1:0.1994669697)98:0.1379596438,((((AlveoDino-Dinophyceae-Symbiodinium_microadriaticum_CCMP2467_Smic.gene22464.mRNA1:0.0055894156,AlveoDino-Dinophyceae-Symbiodinium_necroappetens_CCMP2469_Snec_CCMP2469.gene14216.mRNA1:0.0000010000)97:0.0113128952,AlveoDino-Dinophyceae-Symbiodinium_linucheae_CCMP2456_Slin_CCMP2456.gene7183.mRNA1:0.0113797816)96:0.0161324200,AlveoDino-Dinophyceae-Symbiodinium_tridacnidorum_Sh18_Stri.gene23602.mRNA1:0.0131400638)100:0.1518367041,AlveoDino-Dinophyceae-Symbiodinium_natans_CCMP2548_Snat_CCMP2548.gene19667.mRNA1:0.2241399546)100:0.2210033144)98:0.2190242989)86:0.1064567378)99:0.5288635741,((AlveoDino-Dinophyceae-Heterocapsa_rotundata_MMETSP0503_Transcript_2492_m.5314:0.7557277540,Glaucophyta---Cyanophora_paradoxa_ConsensusfromContig7026-maker-ConsensusfromContig7026-snap-gene-0.0-mRNA-1_cds_545/3945-3999_0__:1.1637058510)74:0.1945966433,Stramenopiles-Bacillariophyta-Thalassiosira_pseudonana_CCMP1335_tr_B8C6Q6_B8C6Q6_THAPS:0.9261706234)27:0.0886381850)9:0.0632779162,(((AlveoDino-Dinophyceae-Oxyrrhis_marina_Gene.86409__MMETSP0469_Transcript_57129__g.86409__m.86409:0.6423652518,AlveoDino-Dinophyceae-Oxyrrhis_marina_Gene.91119__MMETSP0469_Transcript_60027__g.91119__m.91119:1.3204931485)58:0.1309081020,(Cryptophyta---Guillardia_theta_CCMP2712_XP_005825226.1:1.5653408358,Rhizaria-Foraminifera-Reticulomyxa_filosa_tr_X6MFD1_X6MFD1_RETFI:0.8219786329)68:0.1968725527)54:0.2279188304,(((((AlveoDino-Dinophyceae-Polarella_glacialis_CCMP1383_evm.model.CCMP1383_scf7180000593973.3:0.0658190866,AlveoDino-Dinophyceae-Polarella_glacialis_CCMP2088_evm.model.CCMP2088_scf7180000719667.8:0.0251371384)99:0.0388437041,AlveoDino-Dinophyceae-Polarella_glacialis_CCMP1383_evm.model.CCMP1383_scf7180000590111.4:0.0785318608)82:0.0112663664,AlveoDino-Dinophyceae-Polarella_glacialis_CCMP1383_evm.model.CCMP1383_scf7180000590046.3:0.0109872845)72:0.0132342049,((AlveoDino-Dinophyceae-Polarella_glacialis_CCMP1383_evm.model.CCMP1383_scf7180000576717.2:0.0000010000,AlveoDino-Dinophyceae-Polarella_glacialis_CCMP1383_evm.model.CCMP1383_scf7180000579179.10:0.0000022228)79:0.0000020433,AlveoDino-Dinophyceae-Polarella_glacialis_CCMP2088_evm.model.CCMP2088_scf7180000714334.3:0.0000010000)100:0.0520340541)78:0.0324439421,(AlveoDino-Dinophyceae-Polarella_glacialis_CCMP1383_evm.model.CCMP1383_scf7180000546958.3:0.0000010000,AlveoDino-Dinophyceae-Polarella_glacialis_CCMP2088_evm.model.CCMP2088_scf7180000712411.2:0.0056263665)99:0.0698217556)100:0.5585755298)7:0.0000020334)37:0.1130468135)50:0.1002133124)55:0.2231987910,((Alveolata-Chromerida-Vitrella_brassicaformis_Vbra_21494:0.7415725369,Alveolata-Chromerida-Vitrella_brassicaformis_Vbra_21202:0.5425642782)65:0.0468445496,Alveolata-Chromerida-Vitrella_brassicaformis_Vbra_4030:1.2079720379)59:0.1368747546)100:0.6882818501);
```
