## Supplementary material for "Improved *Cladocopium goreaui* genome assembly reveals features of a facultative coral symbiont and the complex evolutionary history of dinoflagellate genes": OG0002726.treEdited.tre

```
(Alveolata-Apicomplexa-Plasmodium_falciparum_XP_001347989.2:0.9796713137,(((((((((Alveolata-Apicomplexa-Toxoplasma_gondii_XP_018638379.1:0.1875047904,Alveolata-Perkinsea-Perkinsus_marinus_ATCC_50983_tr_C5L3Q1_C5L3Q1_PERM5:0.0707142698)84:0.0195519981,((((((AlveoDino-Dinophyceae-Dinophysis_acuminata_DAEP01_MMETSP0797_Transcript_29651_m.58877:0.6794398036,AlveoDino-Dinophyceae-Noctiluca_scintillans_MMETSP0253_Transcript_23369_m.41637:0.5556573490)95:0.1334221857,AlveoDino-Dinophyceae-Alexandrium_tamarense_CCMP1771_Gene.250913__MMETSP0382_Transcript_121074__g.250913__m.250913:0.5656945634)93:0.0882366688,AlveoDino-Dinophyceae-Gymnodinium_catenatum_GC744_Gene.168127__MMETSP0784_Transcript_86491__g.168127__m.168127:0.5716576125)89:0.1330102126,((AlveoDino-Dinophyceae-Alexandrium_tamarense_CCMP1771_Gene.189810__MMETSP0382_Transcript_91533__g.189810__m.189810:0.5867385292,AlveoDino-Dinophyceae-Alexandrium_tamarense_CCMP1771_Gene.164897__MMETSP0384_Transcript_100519__g.164897__m.164897:0.0000025526)100:0.3110562801,AlveoDino-Dinophyceae-Gambierdiscus_australes_MMETSP0766_Transcript_87353_m.132091:0.1130430283)98:0.1541486838)100:2.2961395970,(((AlveoDino-Dinophyceae-Symbiodinium_microadriaticum_CCMP2467_Smic.gene18335.mRNA1:0.0000000000,AlveoDino-Dinophyceae-Symbiodinium_microadriaticum_CassKB8_Smic_CassKB8.gene12890.mRNA1:0.0000000000):0.0000010000,AlveoDino-Dinophyceae-Symbiodinium_microadriaticum_04_503SCI_Smic_04-503SCI.03.gene16953.mRNA1:0.0000010000)100:0.0623886452,AlveoDino-Dinophyceae-Symbiodinium_linucheae_CCMP2456_Slin_CCMP2456.gene13489.mRNA1:0.0000023095)100:0.8166481463)51:0.1143969255,AlveoDino-Dinophyceae-Symbiodinium_natans_CCMP2548_Snat_CCMP2548.gene33548.mRNA1:1.1984277431)53:0.1679120909)23:0.0059447535,(Alveolata-Chromerida-Chromera_velia_Cvel_27693:0.0501477132,((((((((AlveoDino-Dinophyceae-Alexandrium_tamarense_CCMP1771_Gene.203837__MMETSP0382_Transcript_98691__g.203837__m.203837:0.0094673874,AlveoDino-Dinophyceae-Gambierdiscus_australes_MMETSP0766_Transcript_41477_m.62281:0.0902016126)100:0.0244675629,AlveoDino-Dinophyceae-Prorocentrum_minimum_MMETSP0057_Transcript_48607_m.89160:0.0140942105)63:0.0038833954,(AlveoDino-Dinophyceae-Gymnodinium_catenatum_GC744_Gene.14610__MMETSP0784_Transcript_8380__g.14610__m.14610:0.0159782552,(((AlveoDino-Dinophyceae-Durusdinium_trenchii_CCMP2556.gene12804.mRNA1:0.0026823391,AlveoDino-Dinophyceae-Durusdinium_trenchii_CCMP2556.gene12823.mRNA1:0.0000010000)100:0.0330482652,((((AlveoDino-Dinophyceae-Cladocopium_C15_evm.model.scaffold_1083.1:0.1584462100,AlveoDino-Dinophyceae-Cladocopium_C92_CC92.gene12162.mRNA1:0.0024699625)76:0.0002137014,(AlveoDino-Dinophyceae-Cladocopium_goreaui_evm.model.scf7180000346473.16:0.0000010000,AlveoDino-Dinophyceae-Cladocopium_goreaui_evm.model.scf7180000356248.14:0.0231631675)100:0.0110884634)99:0.0111635020,AlveoDino-Dinophyceae-Fugacium_kawagutii_Fkaw.gene9575.mRNA1:0.0384065964)99:0.0088314469,AlveoDino-Dinophyceae-Breviolum_minutum_Bmin.gene9781.mRNA1:0.0344587103)99:0.0146684609)100:0.0445122895,((((AlveoDino-Dinophyceae-Symbiodinium_microadriaticum_CCMP2467_Smic.gene19406.mRNA1:0.0000010000,AlveoDino-Dinophyceae-Symbiodinium_microadriaticum_CassKB8_Smic_CassKB8.gene9581.mRNA1:0.0000010000)66:0.0000020734,AlveoDino-Dinophyceae-Symbiodinium_necroappetens_CCMP2469_Snec_CCMP2469.gene6098.mRNA1:0.0027335518)99:0.0027330209,AlveoDino-Dinophyceae-Symbiodinium_linucheae_CCMP2456_Slin_CCMP2456.gene10114.mRNA1:0.0000020753)99:0.0142908869,AlveoDino-Dinophyceae-Symbiodinium_pilosum_CCMP2461_Spil_CCMP2461.gene16944.mRNA1:0.0157826177)100:0.0379823345)100:0.0552586931)68:0.0067622573)41:0.0058204685,((((AlveoDino-Dinophyceae-Durusdinium_trenchii_CCMP2556.gene32997.mRNA1:0.0000010000,((AlveoDino-Dinophyceae-Durusdinium_trenchii_CCMP2556.gene32992.mRNA1:0.0027226520,AlveoDino-Dinophyceae-Symbiodinium_necroappetens_CCMP2469_Snec_CCMP2469.gene2856.mRNA1:0.0000010000)28:0.0000012659,AlveoDino-Dinophyceae-Fugacium_kawagutii_Fkaw.gene3130.mRNA1:0.0027164437)11:0.0000010000)4:0.0000010000,AlveoDino-Dinophyceae-Cladocopium_C92_CC92.gene15993.mRNA1:0.0000010000)10:0.0000022897,(AlveoDino-Dinophyceae-Durusdinium_trenchii_sh.g2432.t1:0.0069344343,AlveoDino-Dinophyceae-Cladocopium_goreaui_evm.model.scf7180000353474.10:0.0059141242)70:0.0063963599)25:0.0000022932,((AlveoDino-Dinophyceae-Symbiodinium_microadriaticum_CCMP2467_Smic.gene18336.mRNA1:0.0000026835,((AlveoDino-Dinophyceae-Symbiodinium_microadriaticum_04_503SCI_Smic_04-503SCI.03.gene16954.mRNA1:0.0000000000,AlveoDino-Dinophyceae-Symbiodinium_linucheae_CCMP2456_Slin_CCMP2456.gene13490.mRNA1:0.0000000000):0.0000027943,AlveoDino-Dinophyceae-Symbiodinium_microadriaticum_CassKB8_Smic_CassKB8.gene12891.mRNA1:0.0000025352)89:0.0039686699)87:0.0269079291,AlveoDino-Dinophyceae-Symbiodinium_tridacnidorum_CCMP2592_Stri_CCMP2592.gene34951.mRNA1:0.0206313721)76:0.0051000625)99:0.0142005245)35:0.0000024052,((((AlveoDino-Dinophyceae-Alexandrium_tamarense_CCMP1771_Gene.203840__MMETSP0382_Transcript_98692__g.203840__m.203840:0.0960567953,AlveoDino-Dinophyceae-Gambierdiscus_australes_MMETSP0766_Transcript_56160_m.84992:0.1146458742)100:0.0383159279,(AlveoDino-Dinophyceae-Heterocapsa_rotundata_MMETSP0503_Transcript_29988_m.63580:0.0000023138,AlveoDino-Dinophyceae-Amphidinium_gibbosum.g14389.t1:0.9653783419)83:0.0154416876)78:0.0061738206,AlveoDino-Dinophyceae-Karenia_brevis_SP1_MMETSP0573_Transcript_63703_m.76160:0.0171761666)75:0.0079329557,(AlveoDino-Dinophyceae-Noctiluca_scintillans_MMETSP0253_Transcript_48501_m.87476:0.0298608386,AlveoDino-Dinophyceae-Peridinium_aciculiferum_MMETSP0371_Transcript_18896_m.33578:0.0281052838)60:0.0024533845)55:0.0008603504)64:0.0027648769,(((AlveoDino-Dinophyceae-Polarella_glacialis_CCMP1383_evm.model.CCMP1383_scf7180000558151.1:0.0000010000,AlveoDino-Dinophyceae-Polarella_glacialis_CCMP1383_evm.model.CCMP1383_scf7180000594200.7:0.0000010000)72:0.0000010000,AlveoDino-Dinophyceae-Polarella_glacialis_CCMP2088_evm.model.CCMP2088_scf7180000724471.5:0.0000010000)98:0.0030806691,AlveoDino-Dinophyceae-Polarella_glacialis_CCMP1383_evm.model.CCMP1383_scf7180000597784.7:0.0884201000)70:0.0000021792)74:0.0072904038,AlveoDino-Dinophyceae-Oxyrrhis_marina_Gene.89053__MMETSP0469_Transcript_58774__g.89053__m.89053:0.0256961869)31:0.0027568247,AlveoDino-Dinophyceae-Amoebophrya_ceratii.g4062.t1:0.1025808980)32:0.0062743033)60:0.0167727979)33:0.0083308253,Alveolata-Chromerida-Vitrella_brassicaformis_Vbra_7640:0.0737459515)54:0.0449080493,((((Alveolata-Ciliophora-Paramecium_tetraurelia_tr_A0CBN2_A0CBN2_PARTE:0.0078515047,Alveolata-Ciliophora-Paramecium_tetraurelia_tr_A0CCK6_A0CCK6_PARTE:0.0078550930)100:0.1417456152,Alveolata-Ciliophora-Tetrahymena_thermophila_SB210_tr_W7X9A6_W7X9A6_TETTS:0.1350080513)100:0.1575320193,(Rhizaria-Foraminifera-Reticulomyxa_filosa_tr_X6NNQ8_X6NNQ8_RETFI:0.3073358641,(Rhizaria-Chlorarachniophyceae-Bigelowiella_natans_CCMP2755_jgi_Bigna1_132824_aug1.19_g7532:0.0028836639,(((Rhizaria-Chlorarachniophyceae-Bigelowiella_natans_CCMP2755_jgi_Bigna1_87325_estExt_fgenesh1_pg.C_190057:0.0000000000,Rhizaria-Chlorarachniophyceae-Bigelowiella_natans_CCMP2755_jgi_Bigna1_57553_fgenesh1_pm.19___11:0.0000000000):0.0000000000,Rhizaria-Chlorarachniophyceae-Bigelowiella_natans_CCMP2755_jgi_Bigna1_72261_fgenesh1_pg.19___57:0.0000000000):0.0000010000,Rhizaria-Chlorarachniophyceae-Bigelowiella_natans_CCMP2755_jgi_Bigna1_92383_estExt_fgenesh1_pm.C_190011:0.0000010000)65:0.0000021777)100:0.1898640247)82:0.0407638669)44:0.0032418876,((AlveoDino-Dinophyceae-Alexandrium_tamarense_CCMP1771_Gene.165635__MMETSP0384_Transcript_100995__g.165635__m.165635:0.0546418443,AlveoDino-Dinophyceae-Symbiodinium_microadriaticum_CassKB8_Smic_CassKB8.gene35522.mRNA1:0.1752100847)100:0.1118955146,(AlveoDino-Dinophyceae-Alexandrium_tamarense_CCMP1771_Gene.230672__MMETSP0384_Transcript_141532__g.230672__m.230672:0.1325125608,(AlveoDino-Dinophyceae-Gymnodinium_catenatum_GC744_Gene.215359__MMETSP0784_Transcript_109887__g.215359__m.215359:0.0714578192,((Stramenopiles-Pelagophyte-Aureococcus_anophagefferens_tr_F0YN79_F0YN79_AURAN:0.0000010000,Stramenopiles-Pelagophyte-Aureococcus_anophagefferens_tr_F0YJI4_F0YJI4_AURAN:0.0000010000)100:0.0240397873,(Stramenopiles-Phaeophyceae-Ectocarpus_siliculosus_tr_D7G791_D7G791_ECTSI:0.0000010000,Stramenopiles-Phaeophyceae-Cladosiphon_okamuranus_g6659.t1:0.0000010000)100:0.0396450068)100:0.0122841781)100:0.0466279958)97:0.0260845059)95:0.0509259112)44:0.0140772389)71:0.0375069350,Glaucophyta---Cyanophora_paradoxa_ConsensusfromContig7674-snap_masked-ConsensusfromContig7674-abinit-gene-0.4-mRNA-1_cds_1276/3806-4070_0_-:0.1049544758)49:0.0182288842,Cryptophyta---Guillardia_theta_CCMP2712_XP_005833776.1:0.0931514618)54:0.0183895985,((AlveoDino-Dinophyceae-Alexandrium_tamarense_CCMP1771_Gene.117161__MMETSP0384_Transcript_71614__g.117161__m.117161:0.0956628569,((Viridiplantae-Chlorophyceae-Chlamydomonas_reinhardtii_tr_A0A2K3DEG1_A0A2K3DEG1_CHLRE:0.0084223614,Viridiplantae-Chlorophyceae-Volvox_carteri_f_nagariensis_tr_D8TMI4_D8TMI4_VOLCA:0.0000027471)100:0.1239928280,(Viridiplantae-Trebouxiophyceae-Chlorella_variabilis_jgi_ChlNC64A_1_138429_IGS.gm_20_00178:0.0000010000,Viridiplantae-Trebouxiophyceae-Chlorella_variabilis_jgi_ChlNC64A_1_54218_fgenesh3_pg.C_scaffold_20000091:0.0000010000)100:1.2216929350)69:0.0620416957)67:0.0658404857,(((AlveoDino-Dinophyceae-Symbiodinium_microadriaticum_CassKB8_Smic_CassKB8.gene23513.mRNA1:0.2821660238,AlveoDino-Dinophyceae-Symbiodinium_microadriaticum_CassKB8_Smic_CassKB8.gene28286.mRNA1:0.2750473729)100:0.4210501575,(((Metamonada---Trichomonas_vaginalis_tr_A2DJA9_A2DJA9_TRIVA:0.6040856286,Metamonada---Trichomonas_vaginalis_tr_A2ERL1_A2ERL1_TRIVA:0.2723501197)98:0.0449977950,Metamonada---Trichomonas_vaginalis_tr_A2DAJ7_A2DAJ7_TRIVA:0.3433783937)99:0.2498022507,(Viridiplantae-Chlorophyceae-Chlamydomonas_reinhardtii_tr_A0A2K3D452_A0A2K3D452_CHLRE:0.0815794801,Viridiplantae-Chlorophyceae-Volvox_carteri_f_nagariensis_tr_D8TN88_D8TN88_VOLCA:0.1598196998)100:1.3721909870)69:0.1124052911)63:0.1105646638,(Opisthokonta-Choanoflagellida-Salpingoeca_rosetta_tr_F2UHJ7_F2UHJ7_SALR5:0.1850433942,((((Opisthokonta-Metazoa-Amphimedon_queenslandica_tr_A0A1X7V5M6_A0A1X7V5M6_AMPQE:0.0983954486,((Opisthokonta-Metazoa-Stylophora_pistillata_tr_A0A2B4S2V1_A0A2B4S2V1_STYPI:0.0717042708,(Opisthokonta-Metazoa-Orbicella_faveolata_XP_020630020.1:0.0000010000,Opisthokonta-Metazoa-Orbicella_faveolata_XP_020630021.1:0.0000010000)100:0.0161022939)99:0.0229377382,Opisthokonta-Metazoa-Porites_lutea_plut2.m8.3859.m1:0.0564099236)100:0.0708299209)84:0.0158477790,Opisthokonta-Metazoa-Homo_sapiens_sp_O75602_SPAG6_HUMAN:0.0999103177)82:0.0033064176,Opisthokonta-Metazoa-Lottia_gigantea_tr_V4B220_V4B220_LOTGI:0.0473453151)84:0.0098860948,Opisthokonta-Metazoa-Nematostella_vectensis_tr_A7S260_A7S260_NEMVE:0.0445946016)100:0.0747760286)97:0.0349658998)43:0.0264901930)46:0.0190443372)64:0.0915131617,Discobida-Euglenozoid-Euglena_gracilis_EG_transcript_6776:0.0518616157)49:0.0453944405,Discobida-Trypanosoma-Trypanosoma_brucei_tr_Q4GYV5_Q4GYV5_TRYB2:0.1154296127);
```
