## Supplementary material for "Improved *Cladocopium goreaui* genome assembly reveals features of a facultative coral symbiont and the complex evolutionary history of dinoflagellate genes": OG0006246.treEdited.tre

```
(AlveoDino-Dinophyceae-Dinophysis_acuminata_DAEP01_MMETSP0797_Transcript_60093_m.119589:0.1785620383,((AlveoDino-Dinophyceae-Alexandrium_tamarense_CCMP1771_Gene.217332__MMETSP0382_Transcript_104973__g.217332__m.217332:0.0671466035,((AlveoDino-Dinophyceae-Gambierdiscus_australes_MMETSP0766_Transcript_55081_m.83368:0.0109672912,AlveoDino-Dinophyceae-Heterocapsa_rotundata_MMETSP0503_Transcript_23654_m.50101:0.3065137956)89:0.1318123180,(((AlveoDino-Dinophyceae-Durusdinium_trenchii_sh.g1564.t1:0.0000000000,AlveoDino-Dinophyceae-Durusdinium_trenchii_sh.g1564.t3:0.0000000000):0.0000010000,AlveoDino-Dinophyceae-Durusdinium_trenchii_sh.g1564.t2:0.0000027391)100:0.4203991461,(AlveoDino-Dinophyceae-Polarella_glacialis_CCMP1383_evm.model.CCMP1383_scf7180000593203.18:0.0000021953,AlveoDino-Dinophyceae-Polarella_glacialis_CCMP2088_evm.model.CCMP2088_scf7180000709080.1:0.0000024071)100:0.2245101318)88:0.1925397564)43:0.0081730778)54:0.0214899780,((((((((((((AlveoDino-Dinophyceae-Alexandrium_tamarense_CCMP1771_Gene.77608__MMETSP0382_Transcript_38124__g.77608__m.77608:0.0885614711,AlveoDino-Dinophyceae-Gambierdiscus_australes_MMETSP0766_Transcript_59078_m.89444:0.1734377454)44:0.0155222304,AlveoDino-Dinophyceae-Gambierdiscus_australes_MMETSP0766_Transcript_59076_m.89438:0.0917463462)99:0.2331164468,(((AlveoDino-Dinophyceae-Heterocapsa_rotundata_MMETSP0503_Transcript_50331_m.105383:0.2082081066,AlveoDino-Dinophyceae-Prorocentrum_minimum_Gene.184076__MMETSP0056_Transcript_99497__g.184076__m.184076:0.3319398336)66:0.0958101334,AlveoDino-Dinophyceae-Peridinium_aciculiferum_MMETSP0370_Transcript_47092_m.82449:0.0963500612)72:0.0828949339,(((AlveoDino-Dinophyceae-Durusdinium_trenchii_CCMP2556.gene14118.mRNA1:0.0000024912,AlveoDino-Dinophyceae-Durusdinium_trenchii_sh.g23411.t1:0.0000010000)100:0.0670869363,AlveoDino-Dinophyceae-Cladocopium_goreaui_evm.model.scf7180000353646.34:0.2608634769)100:0.0889093953,(((AlveoDino-Dinophyceae-Symbiodinium_microadriaticum_CCMP2467_Smic.gene13706.mRNA1:0.0000000000,AlveoDino-Dinophyceae-Symbiodinium_microadriaticum_CassKB8_Smic_CassKB8.gene24627.mRNA1:0.0000000000):0.0000027257,AlveoDino-Dinophyceae-Symbiodinium_microadriaticum_04_503SCI_Smic_04-503SCI.03.gene29089.mRNA1:0.0000024266)100:0.2465553424,AlveoDino-Dinophyceae-Symbiodinium_pilosum_CCMP2461_Spil_CCMP2461.gene8160.mRNA1:0.0000020417)100:0.1434431547)100:0.2569457220)80:0.0633923504)66:0.0953519903,AlveoDino-Dinophyceae-Gymnodinium_catenatum_GC744_Gene.176809__MMETSP0784_Transcript_90190__g.176809__m.176809:0.3595885256)40:0.0057219253,AlveoDino-Dinophyceae-Noctiluca_scintillans_MMETSP0253_Transcript_12686_m.23889:0.5739922254)66:0.0491295929,AlveoDino-Dinophyceae-Gymnodinium_catenatum_GC744_Gene.2984__MMETSP0784_Transcript_1898__g.2984__m.2984:0.3051182157)6:0.0000022080,AlveoDino-Dinophyceae-Karenia_brevis_SP1_MMETSP0573_Transcript_2567_m.2978:0.3974996271)8:0.0452512735,((Alveolata-Perkinsea-Perkinsus_marinus_ATCC_50983_tr_C5KHQ7_C5KHQ7_PERM5:0.0000010000,Alveolata-Perkinsea-Perkinsus_marinus_ATCC_50983_tr_C5KVA9_C5KVA9_PERM5:0.0000010000)80:0.0000025701,Alveolata-Perkinsea-Perkinsus_marinus_ATCC_50983_tr_C5KBS1_C5KBS1_PERM5:0.0000010000)100:0.7097846957)18:0.0238572102,Cryptophyta---Guillardia_theta_CCMP2712_XP_005837538.1:1.1104887962)52:0.0444310744,(((((((((AlveoDino-Dinophyceae-Gambierdiscus_australes_MMETSP0766_Transcript_32602_m.49201:0.4957442818,AlveoDino-Dinophyceae-Amoebophrya_ceratii.g6273.t1:0.5779365447)93:0.1989601314,Viridiplantae-Trebouxiophyceae-Chlorella_variabilis_jgi_ChlNC64A_1_133523_IGS.gm_1_00659:0.1955986262)79:0.1908870558,((AlveoDino-Dinophyceae-Oxyrrhis_marina_Gene.16877__MMETSP0469_Transcript_11648__g.16877__m.16877:1.0742538407,Cryptophyta---Guillardia_theta_CCMP2712_XP_005820284.1:0.5401948523)75:0.2398739799,(AlveoDino-Dinophyceae-Peridinium_aciculiferum_MMETSP0370_Transcript_62180_m.109439:1.3469433805,Amoebozoa-Discosea-Acanthamoeba_castellanii_str_Neff_XP_004353142.1:0.2744224756)75:0.2475313388)38:0.0527179064)57:0.0649631237,(Amoebozoa-Discosea-Acanthamoeba_castellanii_str_Neff_XP_004337543.1:0.2167207055,(Viridiplantae-Prasinophyceae-Bathycoccus_prasinos_XP_007511705.1:0.5547225686,Viridiplantae-Prasinophyceae-Ostreococcus_tauri_XP_003078987.1:0.3663132808)100:0.5017542122)71:0.1579197839)54:0.0392162195,(((Viridiplantae-Angiosperm-Arabidopsis_thaliana_sp_F4JPR7_PUX8_ARATH:0.0990330618,Viridiplantae-Angiosperm-Arabidopsis_thaliana_sp_Q9C5G7_PUX13_ARATH:0.1478346840)83:0.0644213415,(Viridiplantae-Angiosperm-Arabidopsis_thaliana_sp_Q4V3D3_PUX9_ARATH:0.2509897152,Viridiplantae-Angiosperm-Glycine_max_tr_K7L0A1_K7L0A1_SOYBN:0.3772968355)76:0.0601023470)67:0.0112486624,(Viridiplantae-Angiosperm-Glycine_max_tr_I1K0C8_I1K0C8_SOYBN:0.0000010000,Viridiplantae-Angiosperm-Glycine_max_tr_I1MUR0_I1MUR0_SOYBN:0.0000010000)100:0.1562494438)99:0.4508785797)66:0.0949881035,(AlveoDino-Dinophyceae-Gymnodinium_catenatum_GC744_Gene.42166__MMETSP0784_Transcript_21725__g.42166__m.42166:0.3460073094,((AlveoDino-Dinophyceae-Karenia_brevis_SP1_Gene.32895__MMETSP0574_Transcript_27248__g.32895__m.32895:2.0326492677,(((AlveoDino-Dinophyceae-Durusdinium_trenchii_CCMP2556.gene11777.mRNA1:0.0000010000,AlveoDino-Dinophyceae-Durusdinium_trenchii_CCMP2556.gene11992.mRNA1:0.0000022416)99:0.0449025704,AlveoDino-Dinophyceae-Breviolum_minutum_Bmin.gene4525.mRNA1:0.0790304918)52:0.1304712637,(AlveoDino-Dinophyceae-Symbiodinium_necroappetens_CCMP2469_Snec_CCMP2469.gene18650.mRNA1:0.0000022305,AlveoDino-Dinophyceae-Symbiodinium_tridacnidorum_Sh18_Stri.gene8228.mRNA1:0.0916541742)91:0.5104077593)87:0.1282739129)44:0.0139179307,AlveoDino-Dinophyceae-Peridinium_aciculiferum_MMETSP0371_Transcript_17841_m.31436:0.9886733811)43:0.3314102675)21:0.0593570970)12:0.0296997285,(Rhizaria-Chlorarachniophyceae-Bigelowiella_natans_CCMP2755_jgi_Bigna1_58888_fgenesh1_kg.1___227___4317_1_CFAO_EXTA:1.0422093129,Stramenopiles-Phaeophyceae-Ectocarpus_siliculosus_tr_D7FVT5_D7FVT5_ECTSI:0.3449356250)89:0.2539323488)15:0.0229752216,(AlveoDino-Dinophyceae-Prorocentrum_minimum_Gene.174591__MMETSP0056_Transcript_94511__g.174591__m.174591:0.3740507592,(Glaucophyta---Cyanophora_paradoxa_ConsensusfromContig28052-snap_masked-ConsensusfromContig28052-abinit-gene-0.1-mRNA-1_cds_6666/384-606_0__:0.8719169421,Glaucophyta---Cyanophora_paradoxa_ConsensusfromContig28071-snap_masked-ConsensusfromContig28071-abinit-gene-0.0-mRNA-1_cds_6672/2006-2087_0_-:0.5625369439)47:0.0943399008)42:0.1584454686)32:0.0938927204,AlveoDino-Dinophyceae-Peridinium_aciculiferum_MMETSP0370_Transcript_95770_m.170598:0.3852363528)48:0.0610998311)18:0.0658545479,AlveoDino-Dinophyceae-Noctiluca_scintillans_MMETSP0253_Transcript_31441_m.56915:0.3352291438)16:0.0302814597,((AlveoDino-Dinophyceae-Karenia_brevis_SP1_MMETSP0573_Transcript_10443_m.12430:0.3598122716,AlveoDino-Dinophyceae-Oxyrrhis_marina_Gene.20692__MMETSP0468_Transcript_14439__g.20692__m.20692:0.3167015487)100:0.4257567314,(AlveoDino-Dinophyceae-Prorocentrum_minimum_MMETSP0055_Transcript_64440_m.112754:0.2609549459,AlveoDino-Dinophyceae-Amphidinium_gibbosum.g1878.t1:0.1645033174)76:0.1422618855)16:0.0164361512)22:0.0391311218)30:0.0465222719,AlveoDino-Dinophyceae-Karenia_brevis_SP1_Gene.32894__MMETSP0574_Transcript_27247__g.32894__m.32894:0.1834272804);
```
