## Supplementary material for "Improved *Cladocopium goreaui* genome assembly reveals features of a facultative coral symbiont and the complex evolutionary history of dinoflagellate genes": OG0001922.treEdited.tre

```
(Alveolata-Chromerida-Chromera_velia_Cvel_18277:0.1595599177,(((((((Alveolata-Chromerida-Vitrella_brassicaformis_Vbra_2062:0.3979502194,(Haptophyta---Emiliania_huxleyi_CCMP1516_tr_R1ESV1_R1ESV1_EMIHU:0.0000025648,Haptophyta---Emiliania_huxleyi_CCMP1516_tr_R1DVH4_R1DVH4_EMIHU:0.0000010000)99:0.8235592551)93:0.1187391295,Viridiplantae-Chlorophyceae-Chlamydomonas_reinhardtii_tr_A0A2K3D651_A0A2K3D651_CHLRE:0.0000024617)92:0.1954853835,Viridiplantae-Chlorophyceae-Chlamydomonas_reinhardtii_tr_A0A2K3DS39_A0A2K3DS39_CHLRE:0.2457944523)71:0.0868208380,(Rhizaria-Chlorarachniophyceae-Bigelowiella_natans_CCMP2755_jgi_Bigna1_136268_aug1.33_g10976:0.0000025176,Rhizaria-Chlorarachniophyceae-Bigelowiella_natans_CCMP2755_jgi_Bigna1_75176_fgenesh1_pg.33___37:0.0000026002)100:0.3885926619)41:0.0000025173,(AlveoDino-Dinophyceae-Durusdinium_trenchii_sh.g14914.t1:1.0056628376,AlveoDino-Dinophyceae-Symbiodinium_tridacnidorum_CCMP2592_Stri_CCMP2592.gene40974.mRNA1:0.0999325911)91:0.2684973180)68:0.1348328252,(((AlveoDino-Dinophyceae-Dinophysis_acuminata_DAEP01_MMETSP0797_Transcript_54129_m.107342:0.0000021369,(AlveoDino-Dinophyceae-Heterocapsa_rotundata_MMETSP0503_Transcript_24772_m.52445:0.0996870114,AlveoDino-Dinophyceae-Polarella_glacialis_CCMP1383_evm.model.CCMP1383_scf7180000560513.1:0.2592608655)79:0.0000028563)97:0.3264847084,((((((((((((AlveoDino-Dinophyceae-Alexandrium_tamarense_CCMP1771_Gene.113498__MMETSP0384_Transcript_69451__g.113498__m.113498:0.2605200360,AlveoDino-Dinophyceae-Prorocentrum_minimum_Gene.26336__MMETSP0053_Transcript_14503__g.26336__m.26336:0.1403093892)91:0.1333903270,AlveoDino-Dinophyceae-Peridinium_aciculiferum_MMETSP0370_Transcript_42965_m.75558:0.1449027925)93:0.2449795973,AlveoDino-Dinophyceae-Cladocopium_C15_evm.model.scaffold_7636.1:2.2231904928)37:0.0000023369,AlveoDino-Dinophyceae-Polarella_glacialis_CCMP1383_evm.model.CCMP1383_scf7180000593185.4:0.0000023078)41:0.0569702742,AlveoDino-Dinophyceae-Polarella_glacialis_CCMP1383_evm.model.CCMP1383_scf7180000597066.2:0.0533394717)39:0.0000020165,AlveoDino-Dinophyceae-Gambierdiscus_australes_MMETSP0766_Transcript_39987_m.60180:0.1763041767)51:0.1130917546,AlveoDino-Dinophyceae-Polarella_glacialis_CCMP1383_evm.model.CCMP1383_scf7180000589982.15:0.0000024695)51:0.2367593615,(AlveoDino-Dinophyceae-Amphidinium_gibbosum.g76766.t1:0.0000025594,AlveoDino-Dinophyceae-Amphidinium_gibbosum.g76766.t2:0.0000026987)99:0.0969370863)46:0.1172738540,AlveoDino-Dinophyceae-Amphidinium_gibbosum.g45099.t1:0.1938446973)47:0.0479178367,AlveoDino-Dinophyceae-Amphidinium_gibbosum.g33028.t1:0.0878967455)49:0.1260418354,AlveoDino-Dinophyceae-Oxyrrhis_marina_Gene.55707__MMETSP0469_Transcript_38087__g.55707__m.55707:2.1500761064)53:0.1146539745,AlveoDino-Dinophyceae-Heterocapsa_rotundata_MMETSP0503_Transcript_49069_m.102819:0.2581296542)33:0.0000020707)78:0.3514007885,Stramenopiles-Pelagophyte-Aureococcus_anophagefferens_tr_F0Y692_F0Y692_AURAN:0.0713680367)42:0.0000020544)74:0.1773757217,((AlveoDino-Dinophyceae-Karenia_brevis_SP1_MMETSP0573_Transcript_25425_m.30550:0.1039812200,AlveoDino-Dinophyceae-Karenia_brevis_SP1_Gene.5318__MMETSP0574_Transcript_5469__g.5318__m.5318:0.0529706055)89:0.2978543645,(Haptophyta---Emiliania_huxleyi_CCMP1516_tr_R1BWN4_R1BWN4_EMIHU:0.0000010000,Haptophyta---Emiliania_huxleyi_CCMP1516_tr_R1DD17_R1DD17_EMIHU:0.0000010000)99:0.2100645359)39:0.1043047369)25:0.1751055348,((((((((((((((((AlveoDino-Dinophyceae-Dinophysis_acuminata_DAEP01_MMETSP0797_Transcript_21869_m.43190:1.3198216045,AlveoDino-Dinophyceae-Gambierdiscus_australes_MMETSP0766_Transcript_15130_m.23073:0.0000025321)95:0.6953143527,((AlveoDino-Dinophyceae-Durusdinium_trenchii_CCMP2556.gene32613.mRNA1:0.0000020094,AlveoDino-Dinophyceae-Durusdinium_trenchii_sh.g28156.t1:0.0000025345)99:0.3796333968,AlveoDino-Dinophyceae-Breviolum_minutum_Bmin.gene22239.mRNA1:0.0000022005)99:1.4423815020)46:0.0000020264,AlveoDino-Dinophyceae-Alexandrium_tamarense_CCMP1771_Gene.25140__MMETSP0382_Transcript_12531__g.25140__m.25140:0.1281120896)63:0.0136424205,AlveoDino-Dinophyceae-Heterocapsa_rotundata_MMETSP0503_Transcript_28117_m.59844:0.3448170898)69:0.3198429915,(AlveoDino-Dinophyceae-Gymnodinium_catenatum_GC744_Gene.68380__MMETSP0784_Transcript_35783__g.68380__m.68380:0.0000024005,AlveoDino-Dinophyceae-Polarella_glacialis_CCMP1383_evm.model.CCMP1383_scf7180000590018.6:2.0511179974)50:0.0928528803)42:0.2650530034,AlveoDino-Dinophyceae-Gymnodinium_catenatum_GC744_Gene.73431__MMETSP0784_Transcript_38450__g.73431__m.73431:0.0823991214)58:0.4224222844,AlveoDino-Dinophyceae-Prorocentrum_minimum_Gene.56839__MMETSP0053_Transcript_31449__g.56839__m.56839:1.0887622618)75:0.0000023668,Rhizaria-Chlorarachniophyceae-Bigelowiella_natans_CCMP2755_jgi_Bigna1_88265_estExt_fgenesh1_pg.C_300016:2.7418567171)76:0.8515823617,Rhodophyta---Gracilariopsis_chorda_PXF46062.1:0.0000021359)27:0.0571716241,((Rhodophyta---Chondrus_crispus_XP_005713538.1:0.1251189758,(Rhodophyta---Porphyra_umbilicalis_Pum0203s0023.1.p:0.4243344717,Rhodophyta---Porphyra_umbilicalis_Pum0350s0016.1.p:0.1291062886)82:0.1878796111)70:0.0804780623,Rhodophyta---Gracilariopsis_chorda_PXF49653.1:0.0513657458)68:0.0784884313)74:0.0944040202,Rhodophyta---Porphyra_umbilicalis_Pum0032s0069.1.p:0.6852193868)49:0.0000023711,((Rhodophyta---Porphyra_umbilicalis_Pum0072s0075.1.p:0.2568453194,Rhodophyta---Pyropia_yezoensis_contig_34736_g8347:0.0000027696)81:0.1524074591,((((((Rhodophyta---Porphyra_umbilicalis_Pum0095s0037.1.p:0.0000010000,Rhodophyta---Porphyra_umbilicalis_Pum0095s0029.1.p:0.0000010000)100:0.2501277802,Rhodophyta---Pyropia_yezoensis_contig_8604_g2015:0.1322051713)84:0.0294363845,Rhodophyta---Pyropia_yezoensis_contig_21636_g5345:0.0932826054)94:0.1786965660,Rhodophyta---Porphyra_umbilicalis_Pum0340s0002.1.p:0.0740431886)62:0.1415444297,Rhodophyta---Porphyra_umbilicalis_Pum0065s0024.1.p:0.0687247330)80:0.1673577274,Rhodophyta---Porphyra_umbilicalis_Pum0461s0017.1.p:0.1119495993)97:0.2052149057)94:0.1909906428)80:0.2339367958,((((((((((((AlveoDino-Dinophyceae-Alexandrium_tamarense_CCMP1771_Gene.33271__MMETSP0382_Transcript_16636__g.33271__m.33271:0.2097681622,((AlveoDino-Dinophyceae-Symbiodinium_microadriaticum_CCMP2467_Smic.gene23748.mRNA1:0.0000021887,AlveoDino-Dinophyceae-Symbiodinium_microadriaticum_04_503SCI_Smic_04-503SCI.03.gene22729.mRNA1:0.0000021055)87:0.0000029444,AlveoDino-Dinophyceae-Symbiodinium_pilosum_CCMP2461_Spil_CCMP2461.gene8387.mRNA1:0.4861119421)93:1.1613503110)54:0.2756997344,AlveoDino-Dinophyceae-Gymnodinium_catenatum_GC744_Gene.81650__MMETSP0784_Transcript_42677__g.81650__m.81650:0.0000023801)50:0.1355686359,AlveoDino-Dinophyceae-Noctiluca_scintillans_MMETSP0253_Transcript_11314_m.21463:0.1204681843)49:0.1477757117,AlveoDino-Dinophyceae-Polarella_glacialis_CCMP2088_evm.model.CCMP2088_scf7180000668351.1:0.0000029670)46:0.0380622994,AlveoDino-Dinophyceae-Durusdinium_trenchii_CCMP2556.gene32610.mRNA1:0.8280622849)44:0.5070015516,((AlveoDino-Dinophyceae-Gambierdiscus_australes_MMETSP0766_Transcript_91228_m.137946:0.3337505809,AlveoDino-Dinophyceae-Amphidinium_gibbosum.g19798.t1:0.8392583342)38:0.0000023938,AlveoDino-Dinophyceae-Peridinium_aciculiferum_MMETSP0370_Transcript_65281_m.114925:0.2294076546)49:0.1298063638)31:0.0000023395,AlveoDino-Dinophyceae-Prorocentrum_minimum_Gene.59292__MMETSP0053_Transcript_32850__g.59292__m.59292:0.2587262831)43:0.2391642525,AlveoDino-Dinophyceae-Breviolum_minutum_Bmin.gene22236.mRNA1:0.0559124001)90:1.0958371150,AlveoDino-Dinophyceae-Cladocopium_C92_CC92.gene19449.mRNA1:1.0458643302)94:1.5812400010,Haptophyta---Emiliania_huxleyi_CCMP1516_tr_R1E3P5_R1E3P5_EMIHU:0.0000029104)60:0.2090599672,AlveoDino-Dinophyceae-Alexandrium_tamarense_CCMP1771_Gene.61154__MMETSP0382_Transcript_30241__g.61154__m.61154:0.1378910292)24:0.0000022622,(AlveoDino-Dinophyceae-Gymnodinium_catenatum_GC744_Gene.236954__MMETSP0784_Transcript_120430__g.236954__m.236954:0.0718907269,(((((((AlveoDino-Dinophyceae-Heterocapsa_rotundata_MMETSP0503_Transcript_39241_m.82761:0.0000000000,AlveoDino-Dinophyceae-Symbiodinium_natans_CCMP2548_Snat_CCMP2548.gene16358.mRNA1:0.0000000000):0.0000000000,AlveoDino-Dinophyceae-Symbiodinium_tridacnidorum_CCMP2592_Stri_CCMP2592.gene10106.mRNA1:0.0000000000):0.0000000000,AlveoDino-Dinophyceae-Durusdinium_trenchii_sh.g28155.t1:0.0000000000):0.0000000000,AlveoDino-Dinophyceae-Cladocopium_goreaui_evm.model.scf7180000354248.10:0.0000000000):0.0000028263,AlveoDino-Dinophyceae-Durusdinium_trenchii_CCMP2556.gene32609.mRNA1:0.0000010000)82:0.0000020270,((AlveoDino-Dinophyceae-Peridinium_aciculiferum_MMETSP0370_Transcript_80376_m.142935:3.3746142679,AlveoDino-Dinophyceae-Prorocentrum_minimum_MMETSP0057_Transcript_86197_m.159712:0.0000020857)67:0.1303225056,(AlveoDino-Dinophyceae-Polarella_glacialis_CCMP1383_evm.model.CCMP1383_scf7180000541116.8:0.0000010000,AlveoDino-Dinophyceae-Polarella_glacialis_CCMP2088_evm.model.CCMP2088_scf7180000672379.1:0.0000010000)97:0.1506700921)64:0.0635723290)64:0.0000026875,AlveoDino-Dinophyceae-Symbiodinium_pilosum_CCMP2461_Spil_CCMP2461.gene2229.mRNA1:0.0000010000)45:0.1241254626)63:0.0580765163)81:0.3186738429)72:0.2485489795,(((((AlveoDino-Dinophyceae-Alexandrium_tamarense_CCMP1771_Gene.179231__MMETSP0382_Transcript_86494__g.179231__m.179231:0.2934654055,(Haptophyta---Emiliania_huxleyi_CCMP1516_tr_R1FDH1_R1FDH1_EMIHU:0.1368643893,Stramenopiles-Pelagophyte-Aureococcus_anophagefferens_tr_F0XZ20_F0XZ20_AURAN:0.2318394582)88:0.1158530609)28:0.1282617017,(AlveoDino-Dinophyceae-Symbiodinium_microadriaticum_CCMP2467_Smic.gene4763.mRNA1:0.2891643078,AlveoDino-Dinophyceae-Symbiodinium_necroappetens_CCMP2469_Snec_CCMP2469.gene22613.mRNA1:0.0000010000)72:0.0000020881)27:0.0798640983,(AlveoDino-Dinophyceae-Prorocentrum_minimum_Gene.214067__MMETSP0056_Transcript_116234__g.214067__m.214067:0.0387447433,(AlveoDino-Dinophyceae-Symbiodinium_microadriaticum_CassKB8_Smic_CassKB8.gene10809.mRNA1:3.8112826787,Haptophyta---Emiliania_huxleyi_CCMP1516_tr_R1CNX4_R1CNX4_EMIHU:0.0000024704)85:0.4519560795)73:0.3046454488)14:0.0000022429,AlveoDino-Dinophyceae-Gymnodinium_catenatum_GC744_Gene.152254__MMETSP0784_Transcript_78953__g.152254__m.152254:0.0000028576)59:0.1352444234,(AlveoDino-Dinophyceae-Peridinium_aciculiferum_MMETSP0370_Transcript_101059_m.180400:0.0000010000,AlveoDino-Dinophyceae-Peridinium_aciculiferum_MMETSP0371_Transcript_22772_m.39710:0.0000025038)84:0.1400612047)44:0.0000026646)84:0.3269998342,(((((AlveoDino-Dinophyceae-Gymnodinium_catenatum_GC744_Gene.156763__MMETSP0784_Transcript_81174__g.156763__m.156763:0.0000021922,AlveoDino-Dinophyceae-Polarella_glacialis_CCMP1383_evm.model.CCMP1383_scf7180000542130.1:0.0000026425)84:0.0000029219,AlveoDino-Dinophyceae-Amphidinium_gibbosum.g33494.t1:1.8171261381)91:0.5228137434,AlveoDino-Dinophyceae-Prorocentrum_minimum_MMETSP0057_Transcript_116584_m.216492:0.1345955184)41:0.0000029769,AlveoDino-Dinophyceae-Peridinium_aciculiferum_MMETSP0370_Transcript_96297_m.171585:0.0000027788)79:0.1834669976,AlveoDino-Dinophyceae-Karenia_brevis_SP1_MMETSP0573_Transcript_49522_m.59612:0.2955932030)74:0.0000021858)84:0.3328560004,((AlveoDino-Dinophyceae-Gymnodinium_catenatum_GC744_Gene.213027__MMETSP0784_Transcript_108822__g.213027__m.213027:0.1325479656,AlveoDino-Dinophyceae-Amoebophrya_ceratii.g4257.t1:2.6218762502)31:0.0000022734,AlveoDino-Dinophyceae-Karenia_brevis_SP1_MMETSP0573_Transcript_37957_m.45753:0.1854948694)77:0.3023379338)36:0.2057145464);
```
