## Supplementary material for "Improved *Cladocopium goreaui* genome assembly reveals features of a facultative coral symbiont and the complex evolutionary history of dinoflagellate genes": OG0006719.treEdited.tre

```
(AlveoDino-Dinophyceae-Dinophysis_acuminata_DAEP01_MMETSP0797_Transcript_58952_m.117262:0.3734839207,((((((((AlveoDino-Dinophyceae-Alexandrium_tamarense_CCMP1771_Gene.198025__MMETSP0382_Transcript_95589__g.198025__m.198025:0.2335226651,AlveoDino-Dinophyceae-Amoebophrya_ceratii.g11480.t1:0.3989910154)100:0.4188237394,((AlveoDino-Dinophyceae-Oxyrrhis_marina_Gene.32723__MMETSP0468_Transcript_23044__g.32723__m.32723:1.3516410881,((Alveolata-Perkinsea-Perkinsus_marinus_ATCC_50983_tr_C5L9T8_C5L9T8_PERM5:0.0000026973,Alveolata-Perkinsea-Perkinsus_marinus_ATCC_50983_tr_C5L9M4_C5L9M4_PERM5:0.0000027474)99:0.0763280015,Alveolata-Perkinsea-Perkinsus_marinus_ATCC_50983_tr_C5L868_C5L868_PERM5:0.0459466741)100:0.8133212841)77:0.1482060159,(((Haptophyta---Emiliania_huxleyi_CCMP1516_tr_R1DCN5_R1DCN5_EMIHU:0.7602047553,(Rhodophyta---Porphyridium_purpureum_evm.model.contig_3483.4:1.4008429331,((Viridiplantae-Chlorophyceae-Chlamydomonas_reinhardtii_tr_A0A2K3DLB8_A0A2K3DLB8_CHLRE:0.2396372403,Viridiplantae-Chlorophyceae-Volvox_carteri_f_nagariensis_tr_D8TVJ2_D8TVJ2_VOLCA:0.2229685874)100:0.4964348905,Viridiplantae-Trebouxiophyceae-Chlorella_variabilis_jgi_ChlNC64A_1_141275_IGS.gm_32_00113:0.6073629131)99:0.3268240759)64:0.1459429258)79:0.1837800856,Stramenopiles-Pelagophyte-Aureococcus_anophagefferens_tr_F0XVE7_F0XVE7_AURAN:1.2012998948)67:0.0371807447,(Rhizaria-Chlorarachniophyceae-Bigelowiella_natans_CCMP2755_jgi_Bigna1_141669_aug1.64_g16377:0.0000026201,(Rhizaria-Chlorarachniophyceae-Bigelowiella_natans_CCMP2755_jgi_Bigna1_90172_estExt_fgenesh1_pg.C_640046:0.0000010001,Rhizaria-Chlorarachniophyceae-Bigelowiella_natans_CCMP2755_jgi_Bigna1_79665_fgenesh1_pg.64___47:0.0000024326)100:0.1089342082)100:0.6732313980)93:0.3312777785)69:0.1917269637)72:0.1325143200,AlveoDino-Dinophyceae-Heterocapsa_rotundata_MMETSP0503_Transcript_59978_m.124419:0.2591920043)76:0.0311168763,AlveoDino-Dinophyceae-Noctiluca_scintillans_MMETSP0253_Transcript_34552_m.62862:0.4050606193)65:0.0713821652,AlveoDino-Dinophyceae-Prorocentrum_minimum_Gene.185559__MMETSP0053_Transcript_103302__g.185559__m.185559:0.2546020267)50:0.0259414048,AlveoDino-Dinophyceae-Peridinium_aciculiferum_MMETSP0370_Transcript_31019_m.54241:0.2841077681)44:0.0453977062,AlveoDino-Dinophyceae-Gambierdiscus_australes_MMETSP0766_Transcript_11030_m.16968:0.4615425029)44:0.0038638201,(AlveoDino-Dinophyceae-Gymnodinium_catenatum_GC744_Gene.192169__MMETSP0784_Transcript_97735__g.192169__m.192169:0.2295239551,(AlveoDino-Dinophyceae-Amphidinium_gibbosum.g6313.t1:0.2179417067,((AlveoDino-Dinophyceae-Polarella_glacialis_CCMP1383_evm.model.CCMP1383_scf7180000545264.7:0.0000010001,AlveoDino-Dinophyceae-Polarella_glacialis_CCMP2088_evm.model.CCMP2088_scf7180000674137.5:0.0000010001)77:0.0000021762,AlveoDino-Dinophyceae-Polarella_glacialis_CCMP2088_evm.model.CCMP2088_scf7180000684722.3:0.0114642290)100:0.2553320957)80:0.0926816108)53:0.0336112797)53:0.0766248175,(((AlveoDino-Dinophyceae-Prorocentrum_minimum_Gene.76140__MMETSP0053_Transcript_42177__g.76140__m.76140:0.9361712646,((AlveoDino-Dinophyceae-Durusdinium_trenchii_CCMP2556.gene26346.mRNA1:0.0000010001,AlveoDino-Dinophyceae-Durusdinium_trenchii_CCMP2556.gene26324.mRNA1:0.0000010001)59:0.0000010001,AlveoDino-Dinophyceae-Durusdinium_trenchii_sh.g6945.t1:0.0000010001)87:0.0255820752)67:0.0686901928,((AlveoDino-Dinophyceae-Cladocopium_goreaui_evm.model.scf7180000352133.2:0.0080010984,(AlveoDino-Dinophyceae-Cladocopium_C92_CC92.gene7273.mRNA1:0.0103297346,AlveoDino-Dinophyceae-Fugacium_kawagutii_Fkaw.gene26278.mRNA1:0.1465770900)66:0.0084827012)71:0.0556862862,AlveoDino-Dinophyceae-Breviolum_minutum_Bmin.gene27184.mRNA1:0.0291594738)98:0.0426306984)66:0.0319443833,((((((((AlveoDino-Dinophyceae-Symbiodinium_microadriaticum_CCMP2467_Smic.gene16359.mRNA1:0.0000010001,AlveoDino-Dinophyceae-Symbiodinium_microadriaticum_04_503SCI_Smic_04-503SCI.03.gene2351.mRNA1:0.0615552217)31:0.0000024033,AlveoDino-Dinophyceae-Symbiodinium_linucheae_CCMP2456_Slin_CCMP2456.gene2329.mRNA1:0.0339063632)78:0.0696826927,AlveoDino-Dinophyceae-Symbiodinium_necroappetens_CCMP2469_Snec_CCMP2469.gene16526.mRNA1:0.1249778326)99:0.1455906812,AlveoDino-Dinophyceae-Symbiodinium_tridacnidorum_CCMP2592_Stri_CCMP2592.gene31707.mRNA1:0.0000025974)50:0.0484245040,AlveoDino-Dinophyceae-Symbiodinium_tridacnidorum_Sh18_Stri.gene18688.mRNA1:0.0117705799)94:0.1381681385,AlveoDino-Dinophyceae-Symbiodinium_natans_CCMP2548_Snat_CCMP2548.gene22862.mRNA1:0.1234609297)97:0.2108287699,AlveoDino-Dinophyceae-Symbiodinium_microadriaticum_CassKB8_Smic_CassKB8.gene1029.mRNA1:0.0371639666)83:0.0246993758,AlveoDino-Dinophyceae-Symbiodinium_pilosum_CCMP2461_Spil_CCMP2461.gene21084.mRNA1:0.0740707319)83:0.0546803667)84:0.0752934694);
```
