## Supplementary material for "Improved *Cladocopium goreaui* genome assembly reveals features of a facultative coral symbiont and the complex evolutionary history of dinoflagellate genes": OG0007724.treEdited.tre

```
(Alveolata-Chromerida-Chromera_velia_Cvel_1565:0.6689852634,(Alveolata-Chromerida-Vitrella_brassicaformis_Vbra_15129:0.0339114153,Alveolata-Chromerida-Vitrella_brassicaformis_Vbra_6375:0.0973891572)99:0.3227946106,(((((((AlveoDino-Dinophyceae-Alexandrium_tamarense_CCMP1771_Gene.211384__MMETSP0382_Transcript_102360__g.211384__m.211384:0.1323930375,((AlveoDino-Dinophyceae-Gymnodinium_catenatum_GC744_Gene.209374__MMETSP0784_Transcript_107130__g.209374__m.209374:0.2431797806,AlveoDino-Dinophyceae-Heterocapsa_rotundata_MMETSP0503_Transcript_51558_m.107735:0.1208233888)96:0.0728817906,((AlveoDino-Dinophyceae-Symbiodinium_microadriaticum_04_503SCI_Smic_04-503SCI.03.gene10041.mRNA1:0.0000010000,AlveoDino-Dinophyceae-Symbiodinium_microadriaticum_CassKB8_Smic_CassKB8.gene22087.mRNA1:0.0000010000)99:0.0125600598,AlveoDino-Dinophyceae-Symbiodinium_necroappetens_CCMP2469_Snec_CCMP2469.gene19086.mRNA1:0.0065475315)100:0.3782184123)90:0.0800921369)100:0.4210487503,(Rhizaria-Chlorarachniophyceae-Bigelowiella_natans_CCMP2755_jgi_Bigna1_129816_aug1.10_g4524:0.0000024783,Rhizaria-Chlorarachniophyceae-Bigelowiella_natans_CCMP2755_jgi_Bigna1_69782_fgenesh1_pg.10___17:0.0526329312)100:0.4218399469)26:0.0486668929,((((AlveoDino-Dinophyceae-Gambierdiscus_australes_MMETSP0766_Transcript_38715_m.58235:0.2468262622,(((AlveoDino-Dinophyceae-Durusdinium_trenchii_CCMP2556.gene7483.mRNA1:0.0002121666,AlveoDino-Dinophyceae-Durusdinium_trenchii_sh.g15827.t1:0.0937373544)100:0.0861946008,(AlveoDino-Dinophyceae-Cladocopium_goreaui_evm.model.scf7180000354238.6:0.0078149237,(AlveoDino-Dinophyceae-Cladocopium_C92_CC92.gene10023.mRNA1:0.0000010000,AlveoDino-Dinophyceae-Fugacium_kawagutii_Fkaw.gene5055.mRNA1:0.1306958696)96:0.0043289483)100:0.1084120199)94:0.0916617587,(AlveoDino-Dinophyceae-Symbiodinium_microadriaticum_CCMP2467_Smic.gene17512.mRNA1:1.2536157647,((AlveoDino-Dinophyceae-Symbiodinium_necroappetens_CCMP2469_Snec_CCMP2469.gene3890.mRNA1:0.0115723251,AlveoDino-Dinophyceae-Symbiodinium_tridacnidorum_Sh18_Stri.gene11676.mRNA1:0.0000010000)99:0.0422214667,AlveoDino-Dinophyceae-Symbiodinium_natans_CCMP2548_Snat_CCMP2548.gene29916.mRNA1:0.0268740868)47:0.0446925412)94:0.0413245761)100:0.1956389333)64:0.0728945226,AlveoDino-Dinophyceae-Peridinium_aciculiferum_MMETSP0370_Transcript_62643_m.110241:0.2435606467)17:0.0221967080,AlveoDino-Dinophyceae-Heterocapsa_rotundata_MMETSP0503_Transcript_74496_m.154185:0.0973229505)71:0.1024081316,AlveoDino-Dinophyceae-Prorocentrum_minimum_MMETSP0057_Transcript_62063_m.114160:0.2679776995)100:0.4371018139)100:0.3327016217,Rhodophyta---Porphyridium_purpureum_evm.model.contig_2289.5:0.8464659085)47:0.1651789389,Stramenopiles-Ochrophyta-Nannochloropsis_gaditana_tr_W7TKY4_W7TKY4_9STRA:0.4922366903)16:0.1058379725,(((Haptophyta---Emiliania_huxleyi_CCMP1516_tr_R1DL11_R1DL11_EMIHU:0.0000010000,Haptophyta---Emiliania_huxleyi_CCMP1516_tr_A0A0D3JC51_A0A0D3JC51_EMIHU:0.0000010000)100:0.6464835658,(((Viridiplantae-Angiosperm-Arabidopsis_thaliana_sp_F4J7A7_PPD7_ARATH:0.1208865882,(Viridiplantae-Angiosperm-Glycine_max_tr_A0A0R0EQD0_A0A0R0EQD0_SOYBN:0.1914109266,Viridiplantae-Angiosperm-Glycine_max_tr_A0A0R0I1I4_A0A0R0I1I4_SOYBN:0.0000021207)99:0.0922105442)100:0.4950901103,((Viridiplantae-Chlorophyceae-Chlamydomonas_reinhardtii_tr_A8J170_A8J170_CHLRE:0.1237536894,Viridiplantae-Chlorophyceae-Volvox_carteri_f_nagariensis_tr_D8UCD2_D8UCD2_VOLCA:0.2467482092)99:0.2338786379,Viridiplantae-Trebouxiophyceae-Chlorella_variabilis_jgi_ChlNC64A_1_139479_IGS.gm_25_00030:0.3755701500)89:0.1368229043)98:0.1554494724,(Viridiplantae-Prasinophyceae-Bathycoccus_prasinos_XP_007510302.1:0.3568630353,Viridiplantae-Prasinophyceae-Ostreococcus_tauri_XP_003080065.1:0.2895159234)100:0.4497721131)66:0.0902425230)91:0.1557431591,(((Stramenopiles-Bacillariophyta-Fragilariopsis_cylindrus_CCMP1102_jgi_Fracy1_234828_fgenesh2_pg.2___936:0.0209663720,((Stramenopiles-Bacillariophyta-Fragilariopsis_cylindrus_CCMP1102_jgi_Fracy1_224257_fgenesh2_pm.2___407:0.0000000000,Stramenopiles-Bacillariophyta-Fragilariopsis_cylindrus_CCMP1102_jgi_Fracy1_180572_e_gw1.2.1463.1:0.0000000000):0.0000010000,Stramenopiles-Bacillariophyta-Fragilariopsis_cylindrus_CCMP1102_jgi_Fracy1_159300_gw1.2.1463.1:0.0000010000)75:0.0000010000)100:0.3124501119,Stramenopiles-Bacillariophyta-Phaeodactylum_tricornutum_jgi_Phatr2_49743_estExt_fgenesh1_pg.C_chr_240043:0.3015876470)86:0.0710907060,Stramenopiles-Bacillariophyta-Thalassiosira_pseudonana_CCMP1335_tr_B8C2U1_B8C2U1_THAPS:0.3914943454)100:0.2828778289)55:0.0994464431)34:0.0849860455,(Stramenopiles-Phaeophyceae-Ectocarpus_siliculosus_tr_D8LPY6_D8LPY6_ECTSI:0.1176037127,Stramenopiles-Phaeophyceae-Cladosiphon_okamuranus_g9926.t1:0.0199870302)100:0.3854859787)73:0.1436891738);
```
