## Supplementary material for "Improved *Cladocopium goreaui* genome assembly reveals features of a facultative coral symbiont and the complex evolutionary history of dinoflagellate genes": OG0001730.treEdited.tre

```
(Alveolata-Apicomplexa-Plasmodium_falciparum_XP_001351186.1:0.2984563066,(Alveolata-Apicomplexa-Toxoplasma_gondii_XP_018638245.1:0.2779719665,(Alveolata-Chromerida-Chromera_velia_Cvel_18347:0.5119908955,((((Alveolata-Ciliophora-Paramecium_tetraurelia_tr_A0BMX7_A0BMX7_PARTE:0.0123461639,(Alveolata-Ciliophora-Paramecium_tetraurelia_tr_A0CST6_A0CST6_PARTE:0.0100821604,Alveolata-Ciliophora-Paramecium_tetraurelia_tr_A0EDC0_A0EDC0_PARTE:0.0349735607)100:0.0914274023)100:0.5889166119,Alveolata-Ciliophora-Tetrahymena_thermophila_SB210_tr_I7MM74_I7MM74_TETTS:0.3489446555)94:0.3172624550,((((((((((((AlveoDino-Dinophyceae-Dinophysis_acuminata_DAEP01_MMETSP0797_Transcript_36654_m.72681:0.2596630701,(((AlveoDino-Dinophyceae-Alexandrium_tamarense_CCMP1771_Gene.207263__MMETSP0382_Transcript_100411__g.207263__m.207263:0.0824647238,AlveoDino-Dinophyceae-Gambierdiscus_australes_MMETSP0766_Transcript_75937_m.114404:0.1293628732)83:0.0458771056,(AlveoDino-Dinophyceae-Heterocapsa_rotundata_MMETSP0503_Transcript_49319_m.103434:0.2271802249,AlveoDino-Dinophyceae-Polarella_glacialis_CCMP2088_evm.model.CCMP2088_scf7180000723172.2:0.0697352111)84:0.0412416537)82:0.0547516250,(((AlveoDino-Dinophyceae-Durusdinium_trenchii_CCMP2556.gene17716.mRNA1:0.0000023014,AlveoDino-Dinophyceae-Durusdinium_trenchii_sh.g13159.t1:0.2901046952)100:0.1067610530,((AlveoDino-Dinophyceae-Cladocopium_C15_evm.model.scaffold_14540.2:0.0000020517,AlveoDino-Dinophyceae-Cladocopium_goreaui_evm.model.scf7180000356165.7:0.0000010049)94:0.0038570904,AlveoDino-Dinophyceae-Breviolum_minutum_Bmin.gene3606.mRNA1:0.2093740750)97:0.0672932365)100:0.1343285804,((AlveoDino-Dinophyceae-Symbiodinium_microadriaticum_04_503SCI_Smic_04-503SCI.03.gene19941.mRNA1:1.0490268455,AlveoDino-Dinophyceae-Symbiodinium_pilosum_CCMP2461_Spil_CCMP2461.gene2045.mRNA1:0.1725386891)100:0.0856042606,AlveoDino-Dinophyceae-Symbiodinium_tridacnidorum_CCMP2592_Stri_CCMP2592.gene2454.mRNA1:0.0349136844)100:0.0896877815)100:0.0848801893)74:0.0456815576)85:0.0308766689,(AlveoDino-Dinophyceae-Gymnodinium_catenatum_GC744_Gene.91348__MMETSP0784_Transcript_47115__g.91348__m.91348:0.1918109451,(AlveoDino-Dinophyceae-Noctiluca_scintillans_MMETSP0253_Transcript_27700_m.49636:0.1860783013,AlveoDino-Dinophyceae-Peridinium_aciculiferum_MMETSP0370_Transcript_35651_m.62675:0.3159955401)61:0.0221405323)67:0.0293513659)78:0.0413798835,(AlveoDino-Dinophyceae-Noctiluca_scintillans_MMETSP0253_Transcript_29698_m.53528:0.0989258720,(AlveoDino-Dinophyceae-Noctiluca_scintillans_MMETSP0253_Transcript_35923_m.64851:0.1726577834,AlveoDino-Dinophyceae-Noctiluca_scintillans_MMETSP0253_Transcript_35925_m.64857:0.1331267838)99:0.0998735915)100:0.1952166560)89:0.0312354734,AlveoDino-Dinophyceae-Prorocentrum_minimum_Gene.22142__MMETSP0056_Transcript_12013__g.22142__m.22142:0.2497251274)91:0.0970325453,AlveoDino-Dinophyceae-Amphidinium_gibbosum.g6012.t1:0.2941696446)100:0.1641271992,((AlveoDino-Dinophyceae-Prorocentrum_minimum_Gene.94260__MMETSP0053_Transcript_52183__g.94260__m.94260:0.0000028485,AlveoDino-Dinophyceae-Prorocentrum_minimum_Gene.73181__MMETSP0056_Transcript_39510__g.73181__m.73181:0.0000010049)63:0.0000027657,AlveoDino-Dinophyceae-Prorocentrum_minimum_MMETSP0057_Transcript_16329_m.29323:0.0000024408)100:0.3362605855)100:0.2920962464,(((((AlveoDino-Dinophyceae-Gymnodinium_catenatum_GC744_Gene.202630__MMETSP0784_Transcript_103324__g.202630__m.202630:0.0274444276,AlveoDino-Dinophyceae-Gymnodinium_catenatum_GC744_Gene.202636__MMETSP0784_Transcript_103325__g.202636__m.202636:0.0745795456)100:0.1654566382,AlveoDino-Dinophyceae-Gymnodinium_catenatum_GC744_Gene.202643__MMETSP0784_Transcript_103326__g.202643__m.202643:0.0052598728)100:0.1307370502,AlveoDino-Dinophyceae-Oxyrrhis_marina_Gene.196019__MMETSP0469_Transcript_131192__g.196019__m.196019:0.2127364198)74:0.1383500258,AlveoDino-Dinophyceae-Oxyrrhis_marina_Gene.33028__MMETSP0469_Transcript_22468__g.33028__m.33028:0.2321124832)73:0.1174691443,AlveoDino-Dinophyceae-Amphidinium_gibbosum.g47636.t1:1.6230431733)99:0.1709386369)98:0.0939758536,((AlveoDino-Dinophyceae-Alexandrium_tamarense_CCMP1771_Gene.51706__MMETSP0382_Transcript_25517__g.51706__m.51706:0.1778507911,(AlveoDino-Dinophyceae-Alexandrium_tamarense_CCMP1771_Gene.54576__MMETSP0382_Transcript_26953__g.54576__m.54576:0.2091943768,AlveoDino-Dinophyceae-Prorocentrum_minimum_MMETSP0055_Transcript_96640_m.169416:0.1766483412)100:0.1535033473)100:0.1081689755,AlveoDino-Dinophyceae-Gymnodinium_catenatum_GC744_Gene.109628__MMETSP0784_Transcript_56707__g.109628__m.109628:0.1283071082)100:0.2414312657)99:0.3688021767,(AlveoDino-Dinophyceae-Fugacium_kawagutii_Fkaw.gene16424.mRNA1:1.7803134393,Haptophyta---Emiliania_huxleyi_CCMP1516_tr_R1DQP2_R1DQP2_EMIHU:0.3837364893)93:0.3467119810)57:0.0976923369,(((((((AlveoDino-Dinophyceae-Alexandrium_tamarense_CCMP1771_Gene.221356__MMETSP0382_Transcript_106816__g.221356__m.221356:0.1111872500,AlveoDino-Dinophyceae-Gambierdiscus_australes_MMETSP0766_Transcript_90709_m.137177:0.0645692968)91:0.0472422120,(AlveoDino-Dinophyceae-Polarella_glacialis_CCMP1383_evm.model.CCMP1383_scf7180000593842.6:0.0067685059,(AlveoDino-Dinophyceae-Polarella_glacialis_CCMP1383_evm.model.CCMP1383_scf7180000593354.6:0.0000010049,AlveoDino-Dinophyceae-Polarella_glacialis_CCMP2088_evm.model.CCMP2088_scf7180000721608.5:0.0000026846)63:0.0000021786)100:0.1541761985)85:0.0161577477,AlveoDino-Dinophyceae-Peridinium_aciculiferum_MMETSP0371_Transcript_92_m.219:0.1552587362)96:0.0388241940,(AlveoDino-Dinophyceae-Heterocapsa_rotundata_MMETSP0503_Transcript_17529_m.37713:0.1100208622,AlveoDino-Dinophyceae-Prorocentrum_minimum_Gene.78354__MMETSP0053_Transcript_43435__g.78354__m.78354:0.1777655834)99:0.0333822958)100:0.0624423756,AlveoDino-Dinophyceae-Noctiluca_scintillans_MMETSP0253_Transcript_26732_m.47657:0.1291059927)100:0.3217780493,(Glaucophyta---Cyanophora_paradoxa_ConsensusfromContig53552-maker-ConsensusfromContig53552-snap-gene-0.0-mRNA-1_cds_10754/826-1011_2_-:0.6330903493,((((((Viridiplantae-Angiosperm-Arabidopsis_thaliana_tr_A0A1P8AM83_A0A1P8AM83_ARATH:2.2208263706,Viridiplantae-Angiosperm-Arabidopsis_thaliana_tr_F4HSY7_F4HSY7_ARATH:0.0000027720)100:0.5970745826,Viridiplantae-Angiosperm-Arabidopsis_thaliana_tr_Q9LXW4_Q9LXW4_ARATH:1.4034995319)100:1.2075642570,Viridiplantae-Angiosperm-Glycine_max_tr_I1KPK8_I1KPK8_SOYBN:0.0038152330)87:0.0361280221,Viridiplantae-Angiosperm-Glycine_max_tr_I1K689_I1K689_SOYBN:0.0068718000)88:0.0373691372,((((Viridiplantae-Angiosperm-Arabidopsis_thaliana_sp_Q9FNF8_P4KG3_ARATH:0.1638546025,Viridiplantae-Angiosperm-Glycine_max_tr_K7KLX9_K7KLX9_SOYBN:0.0517987489)96:0.0347824830,((Viridiplantae-Angiosperm-Glycine_max_tr_I1JS00_I1JS00_SOYBN:0.0065093843,Viridiplantae-Angiosperm-Glycine_max_tr_I1NCL8_I1NCL8_SOYBN:0.0000025918)100:0.0348243191,(Viridiplantae-Angiosperm-Glycine_max_tr_I1KHV0_I1KHV0_SOYBN:0.0195278498,Viridiplantae-Angiosperm-Glycine_max_tr_I1MKI4_I1MKI4_SOYBN:0.0064055579)100:0.0395554795)100:0.0378125506)93:0.0052750494,Viridiplantae-Angiosperm-Arabidopsis_thaliana_sp_Q9ZPY9_P4KG4_ARATH:0.1834544372)94:0.0442011751,Viridiplantae-Angiosperm-Glycine_max_tr_I1JAE9_I1JAE9_SOYBN:0.1095219307)78:0.0165102791)77:0.0576449609,Viridiplantae-Angiosperm-Arabidopsis_thaliana_sp_Q9SGW8_P4KG2_ARATH:0.1162014878)92:0.1819053126)77:0.0706930230)71:0.0790901020,((((Discobida-Euglenozoid-Euglena_gracilis_EG_transcript_2772:0.5257086228,Discobida-Euglenozoid-Euglena_gracilis_EG_transcript_14082:0.3347492183)100:0.2228530810,Cryptophyta---Guillardia_theta_CCMP2712_XP_005827814.1:0.5323115060)67:0.0494877805,((Amoebozoa-Evosea-Dictyostelium_discoideum_AX4_tr_Q54ES0_Q54ES0_DICDI:0.6106996525,Cryptophyta---Guillardia_theta_CCMP2712_XP_005836387.1:0.8439988468)75:0.1649906701,(((Haptophyta---Emiliania_huxleyi_CCMP1516_tr_R1EPL3_R1EPL3_EMIHU:0.0000025932,Haptophyta---Emiliania_huxleyi_CCMP1516_tr_R1D3W2_R1D3W2_EMIHU:0.0072306020)100:0.7000933086,((((((Rhodophyta---Chondrus_crispus_XP_005711093.1:0.1536555643,Rhodophyta---Gracilariopsis_chorda_PXF48629.1:0.0816797586)100:0.2983576243,(Rhodophyta---Porphyra_umbilicalis_Pum0470s0001.1.p:0.0454270081,Rhodophyta---Pyropia_yezoensis_contig_15238_g3643:0.0435493044)100:0.3043032880)76:0.0517098278,(Rhodophyta---Cyanidioschyzon_merolae_strain_10D_XP_005537104.1:0.5393736916,Rhodophyta---Galdieria_sulphuraria_tr_M2Y4W3_M2Y4W3_GALSU:0.3980114925)54:0.0000020460)99:0.1693219928,Rhodophyta---Porphyridium_purpureum_evm.model.contig_710.2:0.2380823977)96:0.0705692936,Stramenopiles---Blastocystis_ST1_tr_A0A196S8W6_A0A196S8W6_BLAHN:0.8109152015)91:0.0753228108,Stramenopiles-Ochrophyta-Nannochloropsis_gaditana_tr_W7TGE6_W7TGE6_9STRA:0.6347679355)72:0.0621760561)87:0.0992326546,(Rhizaria-Chlorarachniophyceae-Bigelowiella_natans_CCMP2755_jgi_Bigna1_143536_aug1.79_g18244:0.0000023638,Rhizaria-Chlorarachniophyceae-Bigelowiella_natans_CCMP2755_jgi_Bigna1_81320_fgenesh1_pg.79___67:0.0000010049)100:0.5835029001)44:0.0102275210)67:0.0826498618)53:0.0495517542,((((Viridiplantae-Angiosperm-Arabidopsis_thaliana_sp_O22199_P4KG1_ARATH:0.0643975093,Viridiplantae-Angiosperm-Arabidopsis_thaliana_sp_Q0WMZ6_P4KG8_ARATH:0.0699457846)100:0.1163387160,(Viridiplantae-Angiosperm-Glycine_max_tr_I1JMZ8_I1JMZ8_SOYBN:0.0498272101,Viridiplantae-Angiosperm-Glycine_max_tr_K7MY29_K7MY29_SOYBN:0.0409564992)100:0.0642828523)100:0.1242270487,((((Viridiplantae-Angiosperm-Arabidopsis_thaliana_sp_Q8W4R8_P4KG6_ARATH:0.0578623547,Viridiplantae-Angiosperm-Arabidopsis_thaliana_sp_Q9SI52_P4KG7_ARATH:0.0281374252)100:0.0439647771,(Viridiplantae-Angiosperm-Glycine_max_tr_I1J666_I1J666_SOYBN:0.0000010049,Viridiplantae-Angiosperm-Glycine_max_tr_I1JEK9_I1JEK9_SOYBN:0.0000010049)100:0.0250248557)99:0.0228468941,(Viridiplantae-Angiosperm-Glycine_max_tr_I1KWL2_I1KWL2_SOYBN:0.0053791743,Viridiplantae-Angiosperm-Glycine_max_tr_I1N4S6_I1N4S6_SOYBN:0.0297382888)100:0.0827498814)86:0.0238492239,Viridiplantae-Angiosperm-Arabidopsis_thaliana_sp_Q9C671_P4KG5_ARATH:0.0642218825)100:0.1134055169)100:0.1892412899,((Viridiplantae-Chlorophyceae-Chlamydomonas_reinhardtii_tr_A0A2K3E283_A0A2K3E283_CHLRE:0.0272325613,Viridiplantae-Chlorophyceae-Volvox_carteri_f_nagariensis_tr_D8TW17_D8TW17_VOLCA:0.0549945496)100:0.1188456252,((Viridiplantae-Trebouxiophyceae-Chlorella_variabilis_jgi_ChlNC64A_1_144867_IGS.gm_8_00195:0.0000010049,Viridiplantae-Trebouxiophyceae-Chlorella_variabilis_jgi_ChlNC64A_1_57613_estExt_fgenesh3_pg.C_80099:0.0000010049)47:0.0000010048,Viridiplantae-Trebouxiophyceae-Chlorella_variabilis_jgi_ChlNC64A_1_51814_fgenesh3_pg.C_scaffold_8000101:0.0000010049)100:0.1406727915)100:0.1862416146)99:0.2427112087)35:0.0686182069)39:0.0462645984)59:0.0462268876,(((((AlveoDino-Dinophyceae-Symbiodinium_microadriaticum_CassKB8_Smic_CassKB8.gene35944.mRNA1:0.3013468915,Stramenopiles-Pelagophyte-Aureococcus_anophagefferens_tr_F0Y7X9_F0Y7X9_AURAN:0.6145163668)97:0.1662807865,Stramenopiles-Phaeophyceae-Ectocarpus_siliculosus_tr_D7FS67_D7FS67_ECTSI:0.2558748449)87:0.0709342567,((Haptophyta---Emiliania_huxleyi_CCMP1516_tr_R1FL69_R1FL69_EMIHU:0.0000010049,Haptophyta---Emiliania_huxleyi_CCMP1516_tr_R1ETR2_R1ETR2_EMIHU:0.0000010049)100:0.5943480569,Stramenopiles-Ochrophyta-Nannochloropsis_gaditana_tr_W7TCJ9_W7TCJ9_9STRA:0.4147209707)47:0.0082042257)83:0.1123186483,(((((((((Rhizaria-Chlorarachniophyceae-Bigelowiella_natans_CCMP2755_jgi_Bigna1_133681_aug1.22_g8389:0.0000000000,Rhizaria-Chlorarachniophyceae-Bigelowiella_natans_CCMP2755_jgi_Bigna1_72982_fgenesh1_pg.22___86:0.0000000000):0.0000010049,Rhizaria-Chlorarachniophyceae-Bigelowiella_natans_CCMP2755_jgi_Bigna1_87604_estExt_fgenesh1_pg.C_220082:0.0000010049)99:0.0000010048,Rhizaria-Chlorarachniophyceae-Bigelowiella_natans_CCMP2755_jgi_Bigna1_22761_gw1.22.63.1:0.0000010049)98:0.0000010048,Rhizaria-Chlorarachniophyceae-Bigelowiella_natans_CCMP2755_jgi_Bigna1_30823_gw1.22.196.1:0.0000025968)9:0.0000024722,Rhizaria-Chlorarachniophyceae-Bigelowiella_natans_CCMP2755_jgi_Bigna1_30827_gw1.22.197.1:0.0000010049)21:0.0000010048,Rhizaria-Chlorarachniophyceae-Bigelowiella_natans_CCMP2755_jgi_Bigna1_37824_e_gw1.22.196.1:0.0000010049)18:0.0000024961,Rhizaria-Chlorarachniophyceae-Bigelowiella_natans_CCMP2755_jgi_Bigna1_37869_e_gw1.22.197.1:0.0000010049)100:0.2784680658,Stramenopiles---Blastocystis_ST1_tr_A0A196SHM1_A0A196SHM1_BLAHN:0.8565606107)90:0.1129939704,(((((((Stramenopiles-Bacillariophyta-Fragilariopsis_cylindrus_CCMP1102_jgi_Fracy1_241668_fgenesh2_pg.9___142:0.0000010049,Stramenopiles-Bacillariophyta-Fragilariopsis_cylindrus_CCMP1102_jgi_Fracy1_262206_estExt_fgenesh2_pg.C_90142:0.0000010049)100:0.0000010048,Stramenopiles-Bacillariophyta-Fragilariopsis_cylindrus_CCMP1102_jgi_Fracy1_188862_e_gw1.9.1123.1:0.0000010049)88:0.0000010048,(Stramenopiles-Bacillariophyta-Fragilariopsis_cylindrus_CCMP1102_jgi_Fracy1_188829_e_gw1.9.786.1:0.0000010049,Stramenopiles-Bacillariophyta-Fragilariopsis_cylindrus_CCMP1102_jgi_Fracy1_189547_e_gw1.9.784.1:0.0000010049)84:0.0000010048)79:0.0000010048,Stramenopiles-Bacillariophyta-Fragilariopsis_cylindrus_CCMP1102_jgi_Fracy1_160983_gw1.9.1123.1:0.0000010049)86:0.0000024551,(Stramenopiles-Bacillariophyta-Fragilariopsis_cylindrus_CCMP1102_jgi_Fracy1_152106_gw1.9.784.1:0.0000010049,Stramenopiles-Bacillariophyta-Fragilariopsis_cylindrus_CCMP1102_jgi_Fracy1_152121_gw1.9.786.1:0.0000010049)56:0.0000026324)100:0.2135946231,Stramenopiles-Bacillariophyta-Phaeodactylum_tricornutum_jgi_Phatr2_4918_gw1.7.178.1:0.0975715411)87:0.0539073838,Stramenopiles-Bacillariophyta-Thalassiosira_pseudonana_CCMP1335_tr_B8CC21_B8CC21_THAPS:0.2016633298)100:0.2424925309)51:0.0872331347)69:0.0768814093,(Viridiplantae-Prasinophyceae-Bathycoccus_prasinos_XP_007514940.1:0.1780191014,Viridiplantae-Prasinophyceae-Ostreococcus_tauri_XP_003080288.1:0.2284734085)100:0.2789861920)57:0.0298630357)26:0.0000027003,(((((((((((((Stramenopiles-Bacillariophyta-Fragilariopsis_cylindrus_CCMP1102_jgi_Fracy1_219670_fgenesh2_kg.13___148___487_1_CCUX_EXTA:0.0000000000,Stramenopiles-Bacillariophyta-Fragilariopsis_cylindrus_CCMP1102_jgi_Fracy1_172449_estExt_Genewise1.C_130519:0.0000000000):0.0000000000,Stramenopiles-Bacillariophyta-Fragilariopsis_cylindrus_CCMP1102_jgi_Fracy1_227770_fgenesh2_pm.13___163:0.0000000000):0.0000000000,Stramenopiles-Bacillariophyta-Fragilariopsis_cylindrus_CCMP1102_jgi_Fracy1_211104_estExt_Genewise1Plus.C_130484:0.0000000000):0.0000000000,Stramenopiles-Bacillariophyta-Fragilariopsis_cylindrus_CCMP1102_jgi_Fracy1_172451_estExt_Genewise1.C_130521:0.0000000000):0.0000000000,Stramenopiles-Bacillariophyta-Fragilariopsis_cylindrus_CCMP1102_jgi_Fracy1_263257_estExt_fgenesh2_pg.C_130490:0.0000000000):0.0000000000,Stramenopiles-Bacillariophyta-Fragilariopsis_cylindrus_CCMP1102_jgi_Fracy1_276737_estExt_fgenesh2_pm.C_130162:0.0000000000):0.0000000000,Stramenopiles-Bacillariophyta-Fragilariopsis_cylindrus_CCMP1102_jgi_Fracy1_172448_estExt_Genewise1.C_130518:0.0000000000):0.0000000000,Stramenopiles-Bacillariophyta-Fragilariopsis_cylindrus_CCMP1102_jgi_Fracy1_172452_estExt_Genewise1.C_130522:0.0000000000):0.0000000000,Stramenopiles-Bacillariophyta-Fragilariopsis_cylindrus_CCMP1102_jgi_Fracy1_172450_estExt_Genewise1.C_130520:0.0000000000):0.0000000000,Stramenopiles-Bacillariophyta-Fragilariopsis_cylindrus_CCMP1102_jgi_Fracy1_244700_fgenesh2_pg.13___494:0.0000000000):0.0000000000,Stramenopiles-Bacillariophyta-Fragilariopsis_cylindrus_CCMP1102_jgi_Fracy1_172447_estExt_Genewise1.C_130517:0.0000000000):0.0000000000,Stramenopiles-Bacillariophyta-Fragilariopsis_cylindrus_CCMP1102_jgi_Fracy1_211103_estExt_Genewise1Plus.C_130483:0.0000000000):0.0000024792,Stramenopiles-Bacillariophyta-Fragilariopsis_cylindrus_CCMP1102_jgi_Fracy1_270635_estExt_fgenesh2_kg.C_130148:0.0000024696)100:2.9262254800)78:0.0971315568)40:0.1366554583,(((((AlveoDino-Dinophyceae-Dinophysis_acuminata_DAEP01_MMETSP0797_Transcript_60915_m.121131:0.0959963082,(((((AlveoDino-Dinophyceae-Dinophysis_acuminata_DAEP01_MMETSP0797_Transcript_60918_m.121140:0.1440604548,AlveoDino-Dinophyceae-Heterocapsa_rotundata_MMETSP0503_Transcript_17191_m.36784:0.1288888030)80:0.0241558554,(AlveoDino-Dinophyceae-Noctiluca_scintillans_MMETSP0253_Transcript_38683_m.69930:0.2118398452,AlveoDino-Dinophyceae-Amphidinium_gibbosum.g3644.t1:0.3074075513)65:0.0102978293)73:0.0215672776,AlveoDino-Dinophyceae-Peridinium_aciculiferum_MMETSP0370_Transcript_11172_m.18891:0.1717239156)63:0.0346224244,(AlveoDino-Dinophyceae-Karenia_brevis_SP1_Gene.2940__MMETSP0574_Transcript_3658__g.2940__m.2940:0.2370118610,(AlveoDino-Dinophyceae-Peridinium_aciculiferum_MMETSP0370_Transcript_90321_m.160701:0.1552975362,(((AlveoDino-Dinophyceae-Durusdinium_trenchii_CCMP2556.gene1608.mRNA1:0.0000024735,AlveoDino-Dinophyceae-Durusdinium_trenchii_sh.g17598.t1:0.0000020163)100:0.1472918163,((AlveoDino-Dinophyceae-Cladocopium_C92_CC92.gene17501.mRNA1:0.0169878038,AlveoDino-Dinophyceae-Fugacium_kawagutii_Fkaw.gene7142.mRNA1:0.0529554568)100:0.0332359268,AlveoDino-Dinophyceae-Breviolum_minutum_Bmin.gene17264.mRNA1:0.0547851186)100:0.0724689467)99:0.0811283673,((AlveoDino-Dinophyceae-Symbiodinium_necroappetens_CCMP2469_Snec_CCMP2469.gene11830.mRNA1:0.0230344584,AlveoDino-Dinophyceae-Symbiodinium_tridacnidorum_Sh18_Stri.gene22617.mRNA1:0.1366551590)100:0.0292494731,AlveoDino-Dinophyceae-Symbiodinium_pilosum_CCMP2461_Spil_CCMP2461.gene21678.mRNA1:0.0556179431)100:0.1227415852)100:0.2169081371)95:0.0341221821)100:0.2318013766)20:0.0000022978,AlveoDino-Dinophyceae-Polarella_glacialis_CCMP1383_evm.model.CCMP1383_scf7180000598035.1:0.1147601457)79:0.0339683510)99:0.1381156354,((((AlveoDino-Dinophyceae-Cladocopium_C92_CC92.gene20821.mRNA1:4.1219077738,AlveoDino-Dinophyceae-Symbiodinium_natans_CCMP2548_Snat_CCMP2548.gene21067.mRNA1:0.0199617096)60:0.0291327751,AlveoDino-Dinophyceae-Symbiodinium_pilosum_CCMP2461_Spil_CCMP2461.gene17569.mRNA1:0.0453965065)52:0.0126747356,AlveoDino-Dinophyceae-Symbiodinium_tridacnidorum_Sh18_Stri.gene12999.mRNA1:0.0000023384)52:0.0211432255,AlveoDino-Dinophyceae-Symbiodinium_tridacnidorum_CCMP2592_Stri_CCMP2592.gene36489.mRNA1:0.0450361596)64:0.0523802151)60:0.0143237629,((AlveoDino-Dinophyceae-Cladocopium_C15_evm.model.scaffold_2959.1:0.0752457570,AlveoDino-Dinophyceae-Cladocopium_goreaui_evm.model.scf7180000355187.1:0.0000023578)96:0.0270625190,AlveoDino-Dinophyceae-Breviolum_minutum_Bmin.gene17069.mRNA1:0.0915370655)71:0.0815841243)92:0.1258809557,AlveoDino-Dinophyceae-Amoebophrya_ceratii.g6669.t1:0.6903963762)35:0.0432918197,AlveoDino-Dinophyceae-Oxyrrhis_marina_Gene.190031__MMETSP0469_Transcript_126253__g.190031__m.190031:0.3669361192)41:0.1367669839)95:0.0365130431)78:0.0423834191)76:0.0833155926,Alveolata-Chromerida-Vitrella_brassicaformis_Vbra_3825:0.3684762065);
```
