## Supplementary material for "Improved *Cladocopium goreaui* genome assembly reveals features of a facultative coral symbiont and the complex evolutionary history of dinoflagellate genes": OG0004381.treEdited.tre

```
(Alveolata-Apicomplexa-Plasmodium_falciparum_XP_001349239.1:2.4791229969,Alveolata-Apicomplexa-Toxoplasma_gondii_XP_018634845.1:0.9777568173,(((Alveolata-Chromerida-Chromera_velia_Cvel_19562:0.4924291151,Alveolata-Chromerida-Vitrella_brassicaformis_Vbra_5270:0.2536190482)93:0.0756867745,((((((((AlveoDino-Dinophyceae-Dinophysis_acuminata_DAEP01_MMETSP0797_Transcript_6561_m.12843:0.1710434623,AlveoDino-Dinophyceae-Prorocentrum_minimum_MMETSP0055_Transcript_58185_m.101819:0.1978295481)48:0.0198608304,((AlveoDino-Dinophyceae-Alexandrium_tamarense_CCMP1771_Gene.118026__MMETSP0382_Transcript_56935__g.118026__m.118026:0.0511201132,AlveoDino-Dinophyceae-Gambierdiscus_australes_MMETSP0766_Transcript_43675_m.65418:0.0727901582)100:0.0474949769,((AlveoDino-Dinophyceae-Heterocapsa_rotundata_MMETSP0503_Transcript_47820_m.100252:0.1833974870,AlveoDino-Dinophyceae-Peridinium_aciculiferum_MMETSP0370_Transcript_71978_m.127796:0.1273232919)79:0.0309670838,((((AlveoDino-Dinophyceae-Cladocopium_goreaui_evm.model.scf7180000346621.11:0.0354337941,AlveoDino-Dinophyceae-Cladocopium_C92_CC92.gene28480.mRNA1:0.0231434821)98:0.0061199760,AlveoDino-Dinophyceae-Breviolum_minutum_Bmin.gene17667.mRNA1:0.0391591346)100:0.0768504337,(((((AlveoDino-Dinophyceae-Symbiodinium_microadriaticum_CCMP2467_Smic.gene4612.mRNA1:0.0137097083,AlveoDino-Dinophyceae-Symbiodinium_tridacnidorum_CCMP2592_Stri_CCMP2592.gene26292.mRNA1:0.0140333255)65:0.0000025422,AlveoDino-Dinophyceae-Symbiodinium_microadriaticum_CassKB8_Smic_CassKB8.gene7103.mRNA1:0.0000010000)32:0.0000020641,AlveoDino-Dinophyceae-Symbiodinium_microadriaticum_04_503SCI_Smic_04-503SCI.03.gene7560.mRNA1:0.0000010000)96:0.0031732501,AlveoDino-Dinophyceae-Symbiodinium_linucheae_CCMP2456_Slin_CCMP2456.gene322.mRNA1:0.0000010000)96:0.0071235427,AlveoDino-Dinophyceae-Symbiodinium_natans_CCMP2548_Snat_CCMP2548.gene20071.mRNA1:0.0162613705)100:0.0370708768)100:0.0689926714,(AlveoDino-Dinophyceae-Polarella_glacialis_CCMP1383_evm.model.CCMP1383_scf7180000596437.3:0.0000010000,AlveoDino-Dinophyceae-Polarella_glacialis_CCMP2088_evm.model.CCMP2088_scf7180000724297.5:0.0000010000)100:0.0858637237)99:0.0479412686)86:0.0289155618)77:0.0107048846)60:0.0206661425,AlveoDino-Dinophyceae-Gymnodinium_catenatum_GC744_Gene.59499__MMETSP0784_Transcript_31278__g.59499__m.59499:0.1674102604)98:0.0367847602,AlveoDino-Dinophyceae-Karenia_brevis_SP1_MMETSP0573_Transcript_35139_m.41717:0.1351968786)98:0.0473097704,(AlveoDino-Dinophyceae-Noctiluca_scintillans_MMETSP0253_Transcript_5468_m.10745:0.2068529847,AlveoDino-Dinophyceae-Amphidinium_gibbosum.g11767.t1:0.3190936847)98:0.0367071157)100:0.1795243005,AlveoDino-Dinophyceae-Amoebophrya_ceratii.g10777.t1:0.5123755541)85:0.0266554548,AlveoDino-Dinophyceae-Oxyrrhis_marina_Gene.10938__MMETSP0469_Transcript_7702__g.10938__m.10938:0.2563455899)87:0.0388064968,Alveolata-Perkinsea-Perkinsus_marinus_ATCC_50983_tr_C5LUS1_C5LUS1_PERM5:1.1372244382)94:0.0904532446)51:0.0246649596,(((Alveolata-Ciliophora-Paramecium_tetraurelia_tr_A0BMJ8_A0BMJ8_PARTE:0.0000024063,Alveolata-Ciliophora-Paramecium_tetraurelia_tr_A0BWV2_A0BWV2_PARTE:0.0055507366)100:0.2610206286,Alveolata-Ciliophora-Tetrahymena_thermophila_SB210_tr_Q23BW0_Q23BW0_TETTS:0.1981683304)100:0.3946005490,((((AlveoDino-Dinophyceae-Alexandrium_tamarense_CCMP1771_Gene.58179__MMETSP0384_Transcript_36112__g.58179__m.58179:0.2098961349,(AlveoDino-Dinophyceae-Symbiodinium_microadriaticum_CassKB8_Smic_CassKB8.gene36619.mRNA1:0.5141847401,AlveoDino-Dinophyceae-Symbiodinium_microadriaticum_CassKB8_Smic_CassKB8.gene39512.mRNA1:0.3314794063)99:0.0723223874)100:0.0784589242,(Stramenopiles-Pelagophyte-Aureococcus_anophagefferens_tr_F0YAT9_F0YAT9_AURAN:0.4079055347,(Stramenopiles-Phaeophyceae-Ectocarpus_siliculosus_tr_D7FW87_D7FW87_ECTSI:0.0380677712,Stramenopiles-Phaeophyceae-Cladosiphon_okamuranus_g7452.t1:0.0352169073)100:0.3597988773)100:0.1700583190)100:0.1309243248,(((Discobida-Euglenozoid-Euglena_gracilis_EG_transcript_2072:0.3219489507,(Discobida-Trypanosoma-Trypanosoma_brucei_tr_Q57Y17_Q57Y17_TRYB2:0.0113540421,Discobida-Trypanosoma-Trypanosoma_brucei_tr_Q57WL0_Q57WL0_TRYB2:0.0353959239)100:1.1137698020)100:0.4242841957,((((Metamonada---Trichomonas_vaginalis_tr_A2FSU5_A2FSU5_TRIVA:0.5125617092,(Metamonada---Trichomonas_vaginalis_tr_A2EM03_A2EM03_TRIVA:0.0271863703,Metamonada---Trichomonas_vaginalis_tr_A2EKX3_A2EKX3_TRIVA:0.0230236091)100:0.1228102156)99:0.1535252398,Metamonada---Trichomonas_vaginalis_tr_A2EPY5_A2EPY5_TRIVA:0.2904248241)100:0.5821087298,Viridiplantae-Prasinophyceae-Ostreococcus_tauri_XP_022841332.1:2.5391792499)37:0.1597386538,((Opisthokonta-Choanoflagellida-Salpingoeca_rosetta_tr_F2UGC7_F2UGC7_SALR5:0.9080896386,Opisthokonta-Metazoa-Daphnia_pulex_tr_E9GGH9_E9GGH9_DAPPU:2.3620612600)40:0.0757274073,(Opisthokonta-Metazoa-Amphimedon_queenslandica_tr_A0A1X7VQV0_A0A1X7VQV0_AMPQE:0.5289957960,(Opisthokonta-Metazoa-Homo_sapiens_sp_Q9UFE4_CCD39_HUMAN:0.6055350429,(Opisthokonta-Metazoa-Stylophora_pistillata_tr_A0A2B4SYM5_A0A2B4SYM5_STYPI:0.0273423506,(Opisthokonta-Metazoa-Acropora_digitifera_aug_v2a.19158.t1:0.1289973036,(Opisthokonta-Metazoa-Orbicella_faveolata_XP_020603232.1:0.0902066526,Opisthokonta-Metazoa-Porites_lutea_plut2.m8.12829.m1:0.0270191921)74:0.0000026025)77:0.0006418495)100:0.2354788347)90:0.0382304199)100:0.1875521573)43:0.1902738514)50:0.0542991880)59:0.0730568554,((Glaucophyta---Cyanophora_paradoxa_ConsensusfromContig7224-maker-ConsensusfromContig7224-snap-gene-0.1-mRNA-1_cds_899/843-855_0_-:0.3246505257,((Viridiplantae-Chlorophyceae-Chlamydomonas_reinhardtii_tr_A0A0A1H1F6_A0A0A1H1F6_CHLRE:0.0516978070,Viridiplantae-Chlorophyceae-Volvox_carteri_f_nagariensis_tr_D8TTG6_D8TTG6_VOLCA:0.0527959708)100:0.3464176083,(Viridiplantae-Trebouxiophyceae-Chlorella_variabilis_jgi_ChlNC64A_1_144442_IGS.gm_7_00384:0.0009885364,Viridiplantae-Trebouxiophyceae-Chlorella_variabilis_jgi_ChlNC64A_1_51637_fgenesh3_pg.C_scaffold_7000184:0.0834521686)100:0.8575193695)100:0.2096472064)91:0.0650337803,(Haptophyta---Emiliania_huxleyi_CCMP1516_tr_R1FV80_R1FV80_EMIHU:0.0164195805,Haptophyta---Emiliania_huxleyi_CCMP1516_tr_R1DHK8_R1DHK8_EMIHU:0.1233549766)100:1.0908786160)45:0.0232190769)44:0.0315135020)50:0.0528756795,(Rhizaria-Foraminifera-Reticulomyxa_filosa_tr_X6MMI5_X6MMI5_RETFI:1.0936183593,(((Rhizaria-Chlorarachniophyceae-Bigelowiella_natans_CCMP2755_jgi_Bigna1_132930_aug1.19_g7638:0.0000010000,Rhizaria-Chlorarachniophyceae-Bigelowiella_natans_CCMP2755_jgi_Bigna1_28590_gw1.19.154.1:0.0000010000)69:0.0000010000,Rhizaria-Chlorarachniophyceae-Bigelowiella_natans_CCMP2755_jgi_Bigna1_28639_gw1.19.157.1:0.0000010000)60:0.0000010000,Rhizaria-Chlorarachniophyceae-Bigelowiella_natans_CCMP2755_jgi_Bigna1_19200_gw1.19.14.1:0.0000010000)100:0.7781020572)100:0.2100411604)65:0.0813416449)65:0.1157405643)61:0.3004007232);
```
