## Supplementary material for "Improved *Cladocopium goreaui* genome assembly reveals features of a facultative coral symbiont and the complex evolutionary history of dinoflagellate genes": OG0003318.treEdited.tre

```
(Alveolata-Chromerida-Chromera_velia_Cvel_14477:3.8697742406,((((((Alveolata-Chromerida-Chromera_velia_Cvel_15016:0.2666085726,(((((((Alveolata-Chromerida-Chromera_velia_Cvel_24405.1:0.0000010503,Alveolata-Chromerida-Chromera_velia_Cvel_24405.2:0.0000010503)100:0.4679645027,Alveolata-Chromerida-Vitrella_brassicaformis_Vbra_7158:0.3184615707)89:0.0760406744,(((AlveoDino-Dinophyceae-Peridinium_aciculiferum_MMETSP0370_Transcript_72704_m.129072:0.2454340632,((((AlveoDino-Dinophyceae-Cladocopium_C15_evm.model.scaffold_2544.4:0.0059087583,AlveoDino-Dinophyceae-Cladocopium_goreaui_evm.model.scf7180000356643.14:0.0077234362)100:0.0881387320,AlveoDino-Dinophyceae-Fugacium_kawagutii_Fkaw.gene17973.mRNA1:0.0960505690)100:0.0557706172,(AlveoDino-Dinophyceae-Cladocopium_goreaui_evm.model.scf7180000357211.18:0.2168698095,AlveoDino-Dinophyceae-Fugacium_kawagutii_Fkaw.gene7081.mRNA1:0.0149540209)89:0.0148975477)100:0.1194340342,(((AlveoDino-Dinophyceae-Symbiodinium_microadriaticum_CCMP2467_Smic.gene14037.mRNA1:0.0000010503,AlveoDino-Dinophyceae-Symbiodinium_necroappetens_CCMP2469_Snec_CCMP2469.gene13735.mRNA1:0.0000010503)100:0.0064747941,AlveoDino-Dinophyceae-Symbiodinium_tridacnidorum_Sh18_Stri.gene3825.mRNA1:0.0067999690)100:0.0551642593,AlveoDino-Dinophyceae-Symbiodinium_natans_CCMP2548_Snat_CCMP2548.gene13130.mRNA1:0.0500132683)100:0.1084882009)100:0.1787554360)99:0.2879031186,(Stramenopiles-Phaeophyceae-Ectocarpus_siliculosus_tr_D7FTR2_D7FTR2_ECTSI:0.0477858147,Stramenopiles-Phaeophyceae-Cladosiphon_okamuranus_g6849.t1:0.1336610348)100:0.4092958950)58:0.0291256265,Stramenopiles-Ochrophyta-Nannochloropsis_gaditana_tr_W7TQ45_W7TQ45_9STRA:0.4691366007)65:0.0540772234)49:0.0363016589,(((((AlveoDino-Dinophyceae-Dinophysis_acuminata_DAEP01_MMETSP0797_Transcript_59152_m.117537:0.0836874709,(AlveoDino-Dinophyceae-Karenia_brevis_SP1_MMETSP0573_Transcript_43393_m.52644:0.0700884092,AlveoDino-Dinophyceae-Karenia_brevis_SP1_MMETSP0573_Transcript_67491_m.80545:0.0768168641)100:0.0665347219)97:0.0778303980,(Haptophyta---Emiliania_huxleyi_CCMP1516_tr_R1DRW6_R1DRW6_EMIHU:0.0000010503,Haptophyta---Emiliania_huxleyi_CCMP1516_tr_R1DGM0_R1DGM0_EMIHU:0.0000010503)100:0.1566290808)100:0.1531042310,(((AlveoDino-Dinophyceae-Oxyrrhis_marina_Gene.174020__MMETSP0469_Transcript_115235__g.174020__m.174020:0.3566938722,(Stramenopiles-Pelagophyte-Aureococcus_anophagefferens_tr_F0YQV6_F0YQV6_AURAN:0.0000010503,Stramenopiles-Pelagophyte-Aureococcus_anophagefferens_tr_F0YIM1_F0YIM1_AURAN:0.0000010503)100:0.3019971974)67:0.1260099522,((((((((Stramenopiles-Bacillariophyta-Fragilariopsis_cylindrus_CCMP1102_jgi_Fracy1_236846_fgenesh2_pg.4___394:0.0000000000,Stramenopiles-Bacillariophyta-Fragilariopsis_cylindrus_CCMP1102_jgi_Fracy1_150789_gw1.4.546.1:0.0000000000):0.0000000000,Stramenopiles-Bacillariophyta-Fragilariopsis_cylindrus_CCMP1102_jgi_Fracy1_182589_e_gw1.4.546.1:0.0000000000):0.0000000000,Stramenopiles-Bacillariophyta-Fragilariopsis_cylindrus_CCMP1102_jgi_Fracy1_182942_e_gw1.4.534.1:0.0000000000):0.0000000000,Stramenopiles-Bacillariophyta-Fragilariopsis_cylindrus_CCMP1102_jgi_Fracy1_150626_gw1.4.534.1:0.0000000000):0.0000010503,Stramenopiles-Bacillariophyta-Fragilariopsis_cylindrus_CCMP1102_jgi_Fracy1_224861_fgenesh2_pm.4___139:0.0000010503)99:0.0061001683,(((((Stramenopiles-Bacillariophyta-Fragilariopsis_cylindrus_CCMP1102_jgi_Fracy1_242595_fgenesh2_pg.10___102:0.0000000000,Stramenopiles-Bacillariophyta-Fragilariopsis_cylindrus_CCMP1102_jgi_Fracy1_190316_e_gw1.10.161.1:0.0000000000):0.0000000000,Stramenopiles-Bacillariophyta-Fragilariopsis_cylindrus_CCMP1102_jgi_Fracy1_140986_gw1.10.161.1:0.0000000000):0.0000000000,Stramenopiles-Bacillariophyta-Fragilariopsis_cylindrus_CCMP1102_jgi_Fracy1_190008_e_gw1.10.723.1:0.0000000000):0.0000000000,Stramenopiles-Bacillariophyta-Fragilariopsis_cylindrus_CCMP1102_jgi_Fracy1_159952_gw1.10.723.1:0.0000000000):0.0000010503,Stramenopiles-Bacillariophyta-Fragilariopsis_cylindrus_CCMP1102_jgi_Fracy1_227059_fgenesh2_pm.10___43:0.0000010503)61:0.0000030389)100:0.1909319315,(((((Stramenopiles-Bacillariophyta-Fragilariopsis_cylindrus_CCMP1102_jgi_Fracy1_242093_fgenesh2_pg.9___567:0.0000000000,Stramenopiles-Bacillariophyta-Fragilariopsis_cylindrus_CCMP1102_jgi_Fracy1_226873_fgenesh2_pm.9___247:0.0000000000):0.0000000000,Stramenopiles-Bacillariophyta-Fragilariopsis_cylindrus_CCMP1102_jgi_Fracy1_276143_estExt_fgenesh2_pm.C_90243:0.0000000000):0.0000010503,Stramenopiles-Bacillariophyta-Fragilariopsis_cylindrus_CCMP1102_jgi_Fracy1_262373_estExt_fgenesh2_pg.C_90567:0.0000010503)83:0.0000025036,(((Stramenopiles-Bacillariophyta-Fragilariopsis_cylindrus_CCMP1102_jgi_Fracy1_140889_gw1.9.256.1:0.0000000000,Stramenopiles-Bacillariophyta-Fragilariopsis_cylindrus_CCMP1102_jgi_Fracy1_209914_estExt_Genewise1Plus.C_90736:0.0000000000):0.0000010503,Stramenopiles-Bacillariophyta-Fragilariopsis_cylindrus_CCMP1102_jgi_Fracy1_188511_e_gw1.9.256.1:0.0000010503)53:0.0000010503,Stramenopiles-Bacillariophyta-Fragilariopsis_cylindrus_CCMP1102_jgi_Fracy1_171174_estExt_Genewise1.C_90785:0.0000010503)95:0.0062116827)85:0.0061457826,(((Stramenopiles-Bacillariophyta-Fragilariopsis_cylindrus_CCMP1102_jgi_Fracy1_150525_gw1.9.707.1:0.0000000000,Stramenopiles-Bacillariophyta-Fragilariopsis_cylindrus_CCMP1102_jgi_Fracy1_188551_e_gw1.9.707.1:0.0000000000):0.0000000000,Stramenopiles-Bacillariophyta-Fragilariopsis_cylindrus_CCMP1102_jgi_Fracy1_209915_estExt_Genewise1Plus.C_90737:0.0000000000):0.0000010503,Stramenopiles-Bacillariophyta-Fragilariopsis_cylindrus_CCMP1102_jgi_Fracy1_171175_estExt_Genewise1.C_90786:0.0000010503)73:0.0000025798)100:0.2817746674)79:0.0318679996,Stramenopiles-Bacillariophyta-Thalassiosira_pseudonana_CCMP1335_tr_B8LE55_B8LE55_THAPS:0.1115305246)82:0.0777404900)42:0.0206597684,Stramenopiles-Bacillariophyta-Phaeodactylum_tricornutum_jgi_Phatr2_38124_fgenesh1_pg.C_chr_15000050:0.2918201104)56:0.0501745019)95:0.2179419799,(((((AlveoDino-Dinophyceae-Alexandrium_tamarense_CCMP1771_Gene.222802__MMETSP0382_Transcript_107476__g.222802__m.222802:0.2293438928,AlveoDino-Dinophyceae-Gymnodinium_catenatum_GC744_Gene.146372__MMETSP0784_Transcript_75974__g.146372__m.146372:0.1484792402)99:0.0647504924,((AlveoDino-Dinophyceae-Peridinium_aciculiferum_MMETSP0370_Transcript_96926_m.172812:0.2184266546,AlveoDino-Dinophyceae-Prorocentrum_minimum_MMETSP0057_Transcript_89140_m.165386:0.2436496263)83:0.0277804449,(((AlveoDino-Dinophyceae-Cladocopium_C15_evm.model.scaffold_1228.5:0.0618925541,AlveoDino-Dinophyceae-Fugacium_kawagutii_Fkaw.gene2302.mRNA1:0.0981063614)100:0.0706570390,AlveoDino-Dinophyceae-Breviolum_minutum_Bmin.gene16105.mRNA1:0.0865342870)100:0.0746255389,((((AlveoDino-Dinophyceae-Symbiodinium_microadriaticum_CCMP2467_Smic.gene17635.mRNA1:0.0000010503,(AlveoDino-Dinophyceae-Symbiodinium_microadriaticum_04_503SCI_Smic_04-503SCI.03.gene8772.mRNA1:0.0000010503,AlveoDino-Dinophyceae-Symbiodinium_microadriaticum_CassKB8_Smic_CassKB8.gene5513.mRNA1:0.0000010503)80:0.0000010503)56:0.0000028087,AlveoDino-Dinophyceae-Symbiodinium_necroappetens_CCMP2469_Snec_CCMP2469.gene4774.mRNA1:0.0000010503)97:0.0278061035,AlveoDino-Dinophyceae-Symbiodinium_tridacnidorum_CCMP2592_Stri_CCMP2592.gene21862.mRNA1:0.0142298731)100:0.1059515719,AlveoDino-Dinophyceae-Symbiodinium_natans_CCMP2548_Snat_CCMP2548.gene7468.mRNA1:0.0943391757)100:0.1204704259)100:0.0944113499)88:0.0711044521)98:0.2432422535,((((((AlveoDino-Dinophyceae-Alexandrium_tamarense_CCMP1771_Gene.22939__MMETSP0382_Transcript_11604__g.22939__m.22939:0.1120677807,AlveoDino-Dinophyceae-Gambierdiscus_australes_MMETSP0766_Transcript_16486_m.25168:0.0388454956)90:0.0314139013,AlveoDino-Dinophyceae-Gymnodinium_catenatum_GC744_Gene.232987__MMETSP0784_Transcript_118459__g.232987__m.232987:0.1508159797)98:0.3264004404,AlveoDino-Dinophyceae-Oxyrrhis_marina_Gene.78937__MMETSP0469_Transcript_52912__g.78937__m.78937:0.6899923698)98:0.0879273053,(AlveoDino-Dinophyceae-Heterocapsa_rotundata_MMETSP0503_Transcript_65340_m.135503:0.2624970302,((AlveoDino-Dinophyceae-Prorocentrum_minimum_Gene.12166__MMETSP0053_Transcript_6683__g.12166__m.12166:0.2095443744,(AlveoDino-Dinophyceae-Polarella_glacialis_CCMP1383_evm.model.CCMP1383_scf7180000588947.17:0.0000010503,AlveoDino-Dinophyceae-Polarella_glacialis_CCMP2088_evm.model.CCMP2088_scf7180000724956.12:0.0000010503)100:0.1176482007)100:0.0897068553,Stramenopiles-Pelagophyte-Aureococcus_anophagefferens_tr_F0YIS1_F0YIS1_AURAN:0.5884383610)90:0.0627532820)100:0.2124462499)89:0.1883880772,((Rhizaria-Chlorarachniophyceae-Bigelowiella_natans_CCMP2755_jgi_Bigna1_127419_aug1.4_g2127:0.0000000000,Rhizaria-Chlorarachniophyceae-Bigelowiella_natans_CCMP2755_jgi_Bigna1_67744_fgenesh1_pg.4___238:0.0000000000):0.0000010503,Rhizaria-Chlorarachniophyceae-Bigelowiella_natans_CCMP2755_jgi_Bigna1_85503_estExt_fgenesh1_pg.C_40237:0.0000010503)100:0.3129588820)100:0.2582692898,(Discobida-Euglenozoid-Euglena_gracilis_EG_transcript_9558:0.3432200246,Discobida-Euglenozoid-Euglena_gracilis_EG_transcript_27048:0.1551862645)99:0.1993452364)99:0.1502898202)98:0.2180047641,Stramenopiles-Bacillariophyta-Fragilariopsis_cylindrus_CCMP1102_jgi_Fracy1_236339_fgenesh2_pg.3___1074:0.8691947206)100:0.8099507083,Rhodophyta---Porphyridium_purpureum_evm.model.contig_923.1:0.3496948881)34:0.0818974791)79:0.0665595149,((Rhodophyta---Gracilariopsis_chorda_PXF39578.1:0.1633415969,Rhodophyta---Gracilariopsis_chorda_PXF39990.1:0.0000021715)100:0.1428612708,Rhodophyta---Gracilariopsis_chorda_PXF47391.1:0.2474463355)100:0.4122156224)68:0.0865181012)79:0.1152054903,(((Rhizaria-Chlorarachniophyceae-Bigelowiella_natans_CCMP2755_jgi_Bigna1_141059_aug1.60_g15767:0.0000000000,Rhizaria-Chlorarachniophyceae-Bigelowiella_natans_CCMP2755_jgi_Bigna1_63791_fgenesh1_kg.60___22___6580_1_CFAO_EXTA:0.0000000000):0.0000000000,Rhizaria-Chlorarachniophyceae-Bigelowiella_natans_CCMP2755_jgi_Bigna1_79165_fgenesh1_pg.60___36:0.0000000000):0.0000010503,Rhizaria-Chlorarachniophyceae-Bigelowiella_natans_CCMP2755_jgi_Bigna1_90009_estExt_fgenesh1_pg.C_600036:0.0000010503)100:0.5950062203)64:0.1324253453,(((((AlveoDino-Dinophyceae-Alexandrium_tamarense_CCMP1771_Gene.206440__MMETSP0384_Transcript_126364__g.206440__m.206440:0.1324814149,AlveoDino-Dinophyceae-Gymnodinium_catenatum_GC744_Gene.93086__MMETSP0784_Transcript_48017__g.93086__m.93086:0.2401219343)72:0.0605083661,(AlveoDino-Dinophyceae-Amphidinium_gibbosum.g58317.t1:0.2463029743,AlveoDino-Dinophyceae-Amphidinium_gibbosum.g58318.t1:0.1879416220)99:0.1684317456)55:0.0208396458,AlveoDino-Dinophyceae-Prorocentrum_minimum_MMETSP0057_Transcript_86495_m.160185:0.1697762183)67:0.0339580122,AlveoDino-Dinophyceae-Heterocapsa_rotundata_MMETSP0503_Transcript_72975_m.151398:0.3143468696)98:0.0784190167,((AlveoDino-Dinophyceae-Polarella_glacialis_CCMP1383_evm.model.CCMP1383_scf7180000565661.9:0.0000000000,AlveoDino-Dinophyceae-Polarella_glacialis_CCMP2088_evm.model.CCMP2088_scf7180000724686.2:0.0000000000):0.0000010503,AlveoDino-Dinophyceae-Polarella_glacialis_CCMP1383_evm.model.CCMP1383_scf7180000583401.7:0.0000010503)100:0.2650975825)96:0.0301757204)52:0.0417718119,((AlveoDino-Dinophyceae-Gymnodinium_catenatum_GC744_Gene.239437__MMETSP0784_Transcript_121754__g.239437__m.239437:0.1929774443,AlveoDino-Dinophyceae-Symbiodinium_natans_CCMP2548_Snat_CCMP2548.gene19109.mRNA1:0.3480227127)99:0.1629849873,(AlveoDino-Dinophyceae-Gymnodinium_catenatum_GC744_Gene.239438__MMETSP0784_Transcript_121755__g.239438__m.239438:0.1977233355,(((AlveoDino-Dinophyceae-Durusdinium_trenchii_CCMP2556.gene20053.mRNA1:0.0000010503,AlveoDino-Dinophyceae-Durusdinium_trenchii_CCMP2556.gene20068.mRNA1:0.0000010503)90:0.0000025686,AlveoDino-Dinophyceae-Durusdinium_trenchii_sh.g2651.t1:0.0580492760)100:0.1774690431,AlveoDino-Dinophyceae-Breviolum_minutum_Bmin.gene16177.mRNA1:0.1737857549)98:0.1184890575)63:0.0608504235)100:0.2710490657)84:0.5424048313)82:0.0858975178,AlveoDino-Dinophyceae-Gymnodinium_catenatum_GC744_Gene.223703__MMETSP0784_Transcript_113752__g.223703__m.223703:0.1485687557)78:0.0940745317,AlveoDino-Dinophyceae-Alexandrium_tamarense_CCMP1771_Gene.9869__MMETSP0382_Transcript_4819__g.9869__m.9869:0.1156559191)32:0.0483418802,AlveoDino-Dinophyceae-Polarella_glacialis_CCMP1383_evm.model.CCMP1383_scf7180000570166.2:0.2029092697)32:0.0114806215,AlveoDino-Dinophyceae-Peridinium_aciculiferum_MMETSP0370_Transcript_81146_m.144500:0.0970883053)48:0.0642749979,(Alveolata-Chromerida-Vitrella_brassicaformis_Vbra_22049:0.1836014709,AlveoDino-Dinophyceae-Heterocapsa_rotundata_MMETSP0503_Transcript_52287_m.109482:0.0617617203)60:0.1114683903)51:0.1186838232,AlveoDino-Dinophyceae-Prorocentrum_minimum_MMETSP0055_Transcript_17164_m.30626:0.0374690608);
```
