## Supplementary material for "Improved *Cladocopium goreaui* genome assembly reveals features of a facultative coral symbiont and the complex evolutionary history of dinoflagellate genes": OG0003716.treEdited.tre

```
(Alveolata-Chromerida-Chromera_velia_Cvel_32489:0.4415270881,Alveolata-Chromerida-Vitrella_brassicaformis_Vbra_15146:0.1185710846,((((((AlveoDino-Dinophyceae-Dinophysis_acuminata_DAEP01_MMETSP0797_Transcript_17336_m.34874:0.3210513060,((AlveoDino-Dinophyceae-Karenia_brevis_SP1_MMETSP0573_Transcript_13746_m.16690:0.3708178640,(Haptophyta---Emiliania_huxleyi_CCMP1516_tr_R1EAZ1_R1EAZ1_EMIHU:0.0000010003,Haptophyta---Emiliania_huxleyi_CCMP1516_tr_R1FSS4_R1FSS4_EMIHU:0.0000010003)100:0.2088581566)50:0.0347769182,(((((Rhizaria-Chlorarachniophyceae-Bigelowiella_natans_CCMP2755_jgi_Bigna1_146590_aug1.117_g21298:0.0000010003,((Rhizaria-Chlorarachniophyceae-Bigelowiella_natans_CCMP2755_jgi_Bigna1_21093_gw1.117.8.1:0.0000010003,((Rhizaria-Chlorarachniophyceae-Bigelowiella_natans_CCMP2755_jgi_Bigna1_45262_e_gw1.117.8.1:0.0000010003,Rhizaria-Chlorarachniophyceae-Bigelowiella_natans_CCMP2755_jgi_Bigna1_45294_e_gw1.117.11.1:0.0000010003)68:0.0000010004,Rhizaria-Chlorarachniophyceae-Bigelowiella_natans_CCMP2755_jgi_Bigna1_45284_e_gw1.117.17.1:0.0000010003)83:0.0000010004)30:0.0973903838,Rhizaria-Chlorarachniophyceae-Bigelowiella_natans_CCMP2755_jgi_Bigna1_21454_gw1.117.11.1:0.0000010003)53:0.0000025608)38:0.0000029752,Rhizaria-Chlorarachniophyceae-Bigelowiella_natans_CCMP2755_jgi_Bigna1_51163_estExt_Genewise1.C_1170026:0.0000010003)11:0.0000022963,((((Rhizaria-Chlorarachniophyceae-Bigelowiella_natans_CCMP2755_jgi_Bigna1_51162_estExt_Genewise1.C_1170025:0.0000000000,Rhizaria-Chlorarachniophyceae-Bigelowiella_natans_CCMP2755_jgi_Bigna1_51164_estExt_Genewise1.C_1170027:0.0000000000):0.0000000000,Rhizaria-Chlorarachniophyceae-Bigelowiella_natans_CCMP2755_jgi_Bigna1_56730_estExt_Genewise1Plus.C_1170027:0.0000000000):0.0000000000,Rhizaria-Chlorarachniophyceae-Bigelowiella_natans_CCMP2755_jgi_Bigna1_56728_estExt_Genewise1Plus.C_1170025:0.0000000000):0.0000000000,Rhizaria-Chlorarachniophyceae-Bigelowiella_natans_CCMP2755_jgi_Bigna1_56729_estExt_Genewise1Plus.C_1170026:0.0000000000):0.0000010003)12:0.0000027592,Rhizaria-Chlorarachniophyceae-Bigelowiella_natans_CCMP2755_jgi_Bigna1_22009_gw1.117.17.1:0.0000010003)64:0.0018646169,(Rhizaria-Chlorarachniophyceae-Bigelowiella_natans_CCMP2755_jgi_Bigna1_91760_estExt_fgenesh1_pg.C_1170025:0.0000010003,Rhizaria-Chlorarachniophyceae-Bigelowiella_natans_CCMP2755_jgi_Bigna1_83877_fgenesh1_pg.117___25:0.0000010003)98:0.0142782000)100:0.5702387851)52:0.0431742195)97:0.0834170716,((((((((AlveoDino-Dinophyceae-Alexandrium_tamarense_CCMP1771_Gene.194504__MMETSP0384_Transcript_119065__g.194504__m.194504:0.0512455773,AlveoDino-Dinophyceae-Alexandrium_tamarense_CCMP1771_Gene.194505__MMETSP0384_Transcript_119067__g.194505__m.194505:0.0930873436)99:0.0793023036,Viridiplantae-Prasinophyceae-Ostreococcus_tauri_XP_022840184.1:0.1472397757)68:0.0341819077,Viridiplantae-Prasinophyceae-Bathycoccus_prasinos_XP_007508283.1:0.1226691372)100:0.2306524071,Discobida-Euglenozoid-Euglena_gracilis_EG_transcript_12174:0.3844274698)75:0.0504545692,(Viridiplantae-Chlorophyceae-Chlamydomonas_reinhardtii_tr_A0A2K3DNI1_A0A2K3DNI1_CHLRE:0.1701512664,(((((((((Viridiplantae-Trebouxiophyceae-Chlorella_variabilis_jgi_ChlNC64A_1_9047_gw1.24.90.1:0.0000000000,Viridiplantae-Trebouxiophyceae-Chlorella_variabilis_jgi_ChlNC64A_1_37063_estExt_Genewise1Plus.C_240239:0.0000000000):0.0000000000,Viridiplantae-Trebouxiophyceae-Chlorella_variabilis_jgi_ChlNC64A_1_32738_estExt_Genewise1.C_240239:0.0000000000):0.0000000000,Viridiplantae-Trebouxiophyceae-Chlorella_variabilis_jgi_ChlNC64A_1_27137_e_gw1.24.91.1:0.0000000000):0.0000000000,Viridiplantae-Trebouxiophyceae-Chlorella_variabilis_jgi_ChlNC64A_1_27035_e_gw1.24.90.1:0.0000000000):0.0000000000,Viridiplantae-Trebouxiophyceae-Chlorella_variabilis_jgi_ChlNC64A_1_32737_estExt_Genewise1.C_240238:0.0000000000):0.0000000000,Viridiplantae-Trebouxiophyceae-Chlorella_variabilis_jgi_ChlNC64A_1_37062_estExt_Genewise1Plus.C_240238:0.0000000000):0.0000010003,Viridiplantae-Trebouxiophyceae-Chlorella_variabilis_jgi_ChlNC64A_1_9054_gw1.24.91.1:0.0000010003)77:0.0000010004,Viridiplantae-Trebouxiophyceae-Chlorella_variabilis_jgi_ChlNC64A_1_59037_estExt_fgenesh3_pg.C_240095:0.0000010003)75:0.0000023175,Viridiplantae-Trebouxiophyceae-Chlorella_variabilis_jgi_ChlNC64A_1_139407_IGS.gm_24_00187:0.0000010003)100:0.2065995729)99:0.0973403457)74:0.0521031432,(Viridiplantae-Angiosperm-Arabidopsis_thaliana_sp_O82660_P2SAF_ARATH:0.0741381849,(Viridiplantae-Angiosperm-Glycine_max_tr_A0A368ULI9_A0A368ULI9_SOYBN:0.0000010003,Viridiplantae-Angiosperm-Glycine_max_tr_I1LPJ4_I1LPJ4_SOYBN:0.0044106431)100:0.0409131916)100:0.2550619489)100:0.1654109914,((Cyanobacteria---Prochlorococcus_marinus_MIT9313_sp_Q7V4Q3_YC48L_PROMM:0.2309224749,Cyanobacteria---Prochlorococcus_marinus_SS120_sp_Q7VDP1_YC48L_PROMA:0.3063025021)100:0.6199225786,Cyanobacteria---Synechocystis_sp_PCC_6803_sp_P73069_YC48L_SYNY3:0.4208557844)100:0.1952503015)100:0.1983849085,((((Rhodophyta---Chondrus_crispus_XP_005713411.1:0.0746916722,Rhodophyta---Gracilariopsis_chorda_PXF47126.1:0.1131440608)99:0.0951377984,(Rhodophyta---Porphyra_umbilicalis_Pum0200s0033.1.p:0.0303272648,Rhodophyta---Pyropia_yezoensis_contig_30081_g7366:0.0136082490)100:0.1732285665)96:0.0541245861,Rhodophyta---Porphyridium_purpureum_evm.model.contig_2301.8:0.2240269764)96:0.0351683335,(Rhodophyta---Cyanidioschyzon_merolae_strain_10D_XP_005537679.1:0.3185491385,Rhodophyta---Galdieria_sulphuraria_tr_M2VW41_M2VW41_GALSU:0.3961566712)85:0.0585404030)92:0.0856093839)98:0.0693570893)97:0.1052948098,Stramenopiles-Ochrophyta-Nannochloropsis_gaditana_tr_W7TR43_W7TR43_9STRA:0.2292779306)24:0.0217074862,Stramenopiles-Pelagophyte-Aureococcus_anophagefferens_tr_F0YEC6_F0YEC6_AURAN:0.2214936482)44:0.0276385575,(((((((AlveoDino-Dinophyceae-Alexandrium_tamarense_CCMP1771_Gene.20210__MMETSP0384_Transcript_12652__g.20210__m.20210:0.0680558330,AlveoDino-Dinophyceae-Gambierdiscus_australes_MMETSP0766_Transcript_67178_m.101308:0.0839431832)96:0.0544492140,(((AlveoDino-Dinophyceae-Durusdinium_trenchii_CCMP2556.gene30741.mRNA1:0.0041514515,AlveoDino-Dinophyceae-Durusdinium_trenchii_CCMP2556.gene30749.mRNA1:0.0000010003)81:0.0000022732,((AlveoDino-Dinophyceae-Durusdinium_trenchii_CCMP2556.gene13240.mRNA1:0.0000021055,AlveoDino-Dinophyceae-Durusdinium_trenchii_sh.g10380.t1:0.0167438073)99:0.0168317759,((AlveoDino-Dinophyceae-Cladocopium_goreaui_evm.model.scf7180000353372.2:0.5262663246,AlveoDino-Dinophyceae-Cladocopium_C92_CC92.gene23601.mRNA1:0.0514080070)87:0.3898205873,(AlveoDino-Dinophyceae-Fugacium_kawagutii_Fkaw.gene25869.mRNA1:0.0254613383,AlveoDino-Dinophyceae-Breviolum_minutum_Bmin.gene4010.mRNA1:0.0107897262)65:0.0005496136)79:0.0221549656)71:0.0124552717)79:0.0432746536,((((((AlveoDino-Dinophyceae-Symbiodinium_microadriaticum_CCMP2467_Smic.gene8456.mRNA1:0.0000010003,AlveoDino-Dinophyceae-Symbiodinium_microadriaticum_CassKB8_Smic_CassKB8.gene1992.mRNA1:0.0000010003)99:0.0296047423,AlveoDino-Dinophyceae-Symbiodinium_linucheae_CCMP2456_Slin_CCMP2456.gene3826.mRNA1:0.1850846183)76:0.0034918066,AlveoDino-Dinophyceae-Symbiodinium_tridacnidorum_CCMP2592_Stri_CCMP2592.gene2711.mRNA1:0.0166681251)97:0.0385247326,AlveoDino-Dinophyceae-Symbiodinium_microadriaticum_04_503SCI_Smic_04-503SCI.03.gene20789.mRNA1:0.0000010003)44:0.0000026198,AlveoDino-Dinophyceae-Symbiodinium_necroappetens_CCMP2469_Snec_CCMP2469.gene12383.mRNA1:0.0000010003)94:0.0280668014,AlveoDino-Dinophyceae-Symbiodinium_natans_CCMP2548_Snat_CCMP2548.gene3785.mRNA1:0.0169582243)100:0.0999304108)97:0.1121297525)69:0.0151359720,AlveoDino-Dinophyceae-Heterocapsa_rotundata_MMETSP0503_Transcript_70933_m.147250:0.0807190159)56:0.0379800825,(AlveoDino-Dinophyceae-Peridinium_aciculiferum_MMETSP0370_Transcript_55430_m.97438:0.1628030504,AlveoDino-Dinophyceae-Prorocentrum_minimum_Gene.27774__MMETSP0053_Transcript_15275__g.27774__m.27774:0.1278147636)40:0.0187137033)57:0.0187579419,(AlveoDino-Dinophyceae-Gymnodinium_catenatum_GC744_Gene.133109__MMETSP0784_Transcript_68849__g.133109__m.133109:0.2020879079,(AlveoDino-Dinophyceae-Polarella_glacialis_CCMP1383_evm.model.CCMP1383_scf7180000555089.2:0.0000010003,AlveoDino-Dinophyceae-Polarella_glacialis_CCMP1383_evm.model.CCMP1383_scf7180000553904.3:0.0000029344)100:0.0918343621)93:0.0313142294)82:0.0558299488,AlveoDino-Dinophyceae-Amphidinium_gibbosum.g35154.t1:0.2000680866)100:0.3518347100,(Stramenopiles-Phaeophyceae-Ectocarpus_siliculosus_tr_D7FML1_D7FML1_ECTSI:0.0243984935,Stramenopiles-Phaeophyceae-Cladosiphon_okamuranus_g17956.t1:0.0178434522)100:0.2519003646)79:0.0935886595)66:0.0287833752,((((((((((((((((((Stramenopiles-Bacillariophyta-Fragilariopsis_cylindrus_CCMP1102_jgi_Fracy1_216522_fgenesh2_kg.2___102___3052_1_CCUX_EXTA:0.0000000000,Stramenopiles-Bacillariophyta-Fragilariopsis_cylindrus_CCMP1102_jgi_Fracy1_259589_estExt_fgenesh2_pg.C_20309:0.0000000000):0.0000000000,Stramenopiles-Bacillariophyta-Fragilariopsis_cylindrus_CCMP1102_jgi_Fracy1_167033_estExt_Genewise1.C_20424:0.0000000000):0.0000000000,Stramenopiles-Bacillariophyta-Fragilariopsis_cylindrus_CCMP1102_jgi_Fracy1_205868_estExt_Genewise1Plus.C_20393:0.0000000000):0.0000000000,Stramenopiles-Bacillariophyta-Fragilariopsis_cylindrus_CCMP1102_jgi_Fracy1_149482_gw1.2.842.1:0.0000000000):0.0000000000,Stramenopiles-Bacillariophyta-Fragilariopsis_cylindrus_CCMP1102_jgi_Fracy1_180109_e_gw1.2.842.1:0.0000000000):0.0000000000,Stramenopiles-Bacillariophyta-Fragilariopsis_cylindrus_CCMP1102_jgi_Fracy1_180903_e_gw1.2.1419.1:0.0000000000):0.0000000000,Stramenopiles-Bacillariophyta-Fragilariopsis_cylindrus_CCMP1102_jgi_Fracy1_150138_gw1.2.892.1:0.0000000000):0.0000000000,Stramenopiles-Bacillariophyta-Fragilariopsis_cylindrus_CCMP1102_jgi_Fracy1_205867_estExt_Genewise1Plus.C_20392:0.0000000000):0.0000000000,Stramenopiles-Bacillariophyta-Fragilariopsis_cylindrus_CCMP1102_jgi_Fracy1_234201_fgenesh2_pg.2___309:0.0000000000):0.0000000000,Stramenopiles-Bacillariophyta-Fragilariopsis_cylindrus_CCMP1102_jgi_Fracy1_274231_estExt_fgenesh2_pm.C_20123:0.0000000000):0.0000000000,Stramenopiles-Bacillariophyta-Fragilariopsis_cylindrus_CCMP1102_jgi_Fracy1_158628_gw1.2.1419.1:0.0000000000):0.0000000000,Stramenopiles-Bacillariophyta-Fragilariopsis_cylindrus_CCMP1102_jgi_Fracy1_205866_estExt_Genewise1Plus.C_20391:0.0000000000):0.0000000000,Stramenopiles-Bacillariophyta-Fragilariopsis_cylindrus_CCMP1102_jgi_Fracy1_180292_e_gw1.2.892.1:0.0000000000):0.0000000000,Stramenopiles-Bacillariophyta-Fragilariopsis_cylindrus_CCMP1102_jgi_Fracy1_223977_fgenesh2_pm.2___127:0.0000000000):0.0000000000,Stramenopiles-Bacillariophyta-Fragilariopsis_cylindrus_CCMP1102_jgi_Fracy1_167031_estExt_Genewise1.C_20422:0.0000000000):0.0000000000,Stramenopiles-Bacillariophyta-Fragilariopsis_cylindrus_CCMP1102_jgi_Fracy1_167032_estExt_Genewise1.C_20423:0.0000000000):0.0000010003,Stramenopiles-Bacillariophyta-Fragilariopsis_cylindrus_CCMP1102_jgi_Fracy1_267683_estExt_fgenesh2_kg.C_20101:0.0000010003)100:0.1028158320,(Stramenopiles-Bacillariophyta-Thalassiosira_pseudonana_CCMP1335_tr_B8CFN3_B8CFN3_THAPS:0.0912482192,Stramenopiles-Bacillariophyta-Phaeodactylum_tricornutum_jgi_Phatr2_13895_e_gw1.13.110.1:0.0937584646)95:0.0239287146)100:0.1046174480)100:0.2015962459);
```
