## Supplementary material for "Improved *Cladocopium goreaui* genome assembly reveals features of a facultative coral symbiont and the complex evolutionary history of dinoflagellate genes": OG0001624.treEdited.tre

```
(Alveolata-Chromerida-Chromera_velia_Cvel_27148:0.5386809515,((((((((((((((((AlveoDino-Dinophyceae-Dinophysis_acuminata_DAEP01_MMETSP0797_Transcript_12052_m.24024:0.4009454659,AlveoDino-Dinophyceae-Gymnodinium_catenatum_GC744_Gene.83508__MMETSP0784_Transcript_43479__g.83508__m.83508:0.3033796174)95:0.0879922363,AlveoDino-Dinophyceae-Alexandrium_tamarense_CCMP1771_Gene.82131__MMETSP0382_Transcript_40317__g.82131__m.82131:0.1207693572)97:0.0635128062,(AlveoDino-Dinophyceae-Noctiluca_scintillans_MMETSP0253_Transcript_43342_m.77676:0.4402815020,AlveoDino-Dinophyceae-Noctiluca_scintillans_MMETSP0253_Transcript_5354_m.10484:0.2694892044)100:0.0902366752)99:0.1225037653,AlveoDino-Dinophyceae-Oxyrrhis_marina_Gene.178392__MMETSP0469_Transcript_118208__g.178392__m.178392:0.3904406719)98:0.0821974953,((AlveoDino-Dinophyceae-Durusdinium_trenchii_CCMP2556.gene37197.mRNA1:0.1556525130,(AlveoDino-Dinophyceae-Fugacium_kawagutii_Fkaw.gene28267.mRNA1:0.0503652794,AlveoDino-Dinophyceae-Breviolum_minutum_Bmin.gene6578.mRNA1:0.0718819613)93:0.0406162713)99:0.0992970511,(AlveoDino-Dinophyceae-Symbiodinium_necroappetens_CCMP2469_Snec_CCMP2469.gene30072.mRNA1:0.0177780559,AlveoDino-Dinophyceae-Symbiodinium_tridacnidorum_Sh18_Stri.gene10432.mRNA1:0.0179893925)100:0.1520640684)100:0.0787171403)97:0.0531661816,AlveoDino-Dinophyceae-Polarella_glacialis_CCMP2088_evm.model.CCMP2088_scf7180000711492.4:0.0964624874)99:0.4032819882,AlveoDino-Dinophyceae-Prorocentrum_minimum_MMETSP0057_Transcript_34847_m.63318:1.3801667739)83:0.0975968550,(AlveoDino-Dinophyceae-Gymnodinium_catenatum_GC744_Gene.163881__MMETSP0784_Transcript_84611__g.163881__m.163881:0.4348655535,AlveoDino-Dinophyceae-Polarella_glacialis_CCMP2088_evm.model.CCMP2088_scf7180000714059.3:0.2519939506)100:0.7359855894)86:0.2085076684,Discobida-Euglenozoid-Euglena_gracilis_EG_transcript_11802:0.6358488605)71:0.0556467758,(((((((((AlveoDino-Dinophyceae-Alexandrium_tamarense_CCMP1771_Gene.1694__MMETSP0382_Transcript_874__g.1694__m.1694:0.0000020315,AlveoDino-Dinophyceae-Alexandrium_tamarense_CCMP1771_Gene.161233__MMETSP0384_Transcript_98258__g.161233__m.161233:0.0000022814)100:0.3550217734,AlveoDino-Dinophyceae-Peridinium_aciculiferum_MMETSP0370_Transcript_26689_m.46356:0.4643029767)58:0.1044488670,((AlveoDino-Dinophyceae-Karenia_brevis_SP1_Gene.19103__MMETSP0574_Transcript_16177__g.19103__m.19103:0.3542050978,(AlveoDino-Dinophyceae-Polarella_glacialis_CCMP1383_evm.model.CCMP1383_scf7180000591153.2:0.0000023181,AlveoDino-Dinophyceae-Polarella_glacialis_CCMP2088_evm.model.CCMP2088_scf7180000696221.1:0.0000010000)100:0.2886859694)97:0.0430732778,AlveoDino-Dinophyceae-Durusdinium_trenchii_CCMP2556.gene12738.mRNA1:0.2995460138)91:0.0661137574)51:0.0427993392,AlveoDino-Dinophyceae-Noctiluca_scintillans_MMETSP0253_Transcript_5067_m.9568:0.5434879447)47:0.0792552282,((AlveoDino-Dinophyceae-Durusdinium_trenchii_CCMP2556.gene16461.mRNA1:0.2012343867,(((AlveoDino-Dinophyceae-Cladocopium_goreaui_evm.model.scf7180000356088.10:0.0217678331,AlveoDino-Dinophyceae-Cladocopium_C92_CC92.gene20258.mRNA1:0.0317318926)99:0.0219648990,AlveoDino-Dinophyceae-Fugacium_kawagutii_Fkaw.gene22339.mRNA1:0.0609486792)90:0.0236488584,AlveoDino-Dinophyceae-Breviolum_minutum_Bmin.gene14413.mRNA1:0.0562985366)89:0.0325557607)89:0.0832209514,(((AlveoDino-Dinophyceae-Symbiodinium_microadriaticum_04_503SCI_Smic_04-503SCI.03.gene14554.mRNA1:0.0000010000,AlveoDino-Dinophyceae-Symbiodinium_microadriaticum_CassKB8_Smic_CassKB8.gene30694.mRNA1:0.0000010000)100:0.0206953141,AlveoDino-Dinophyceae-Symbiodinium_tridacnidorum_Sh18_Stri.gene25027.mRNA1:0.0300202449)100:0.0555401893,AlveoDino-Dinophyceae-Symbiodinium_pilosum_CCMP2461_Spil_CCMP2461.gene8017.mRNA1:0.0576583019)98:0.1220858410)98:0.5148826745)23:0.0460738189,(((AlveoDino-Dinophyceae-Alexandrium_tamarense_CCMP1771_Gene.2253__MMETSP0384_Transcript_1091__g.2253__m.2253:0.1862163829,AlveoDino-Dinophyceae-Peridinium_aciculiferum_MMETSP0370_Transcript_64860_m.114173:0.2383776688)100:0.0647605273,AlveoDino-Dinophyceae-Karenia_brevis_SP1_MMETSP0573_Transcript_22317_m.27003:0.3243032738)100:0.3065766203,AlveoDino-Dinophyceae-Gymnodinium_catenatum_GC744_Gene.9395__MMETSP0784_Transcript_5513__g.9395__m.9395:0.4028563601)100:0.2083537502)23:0.0088099994,((AlveoDino-Dinophyceae-Durusdinium_trenchii_sh.g24661.t1:0.2836780142,(AlveoDino-Dinophyceae-Cladocopium_C92_CC92.gene7391.mRNA1:0.3296745167,AlveoDino-Dinophyceae-Breviolum_minutum_Bmin.gene142.mRNA1:0.1816115073)50:0.0278394752)100:0.0900680569,(((((((AlveoDino-Dinophyceae-Symbiodinium_microadriaticum_CCMP2467_Smic.gene15974.mRNA1:0.0000000000,AlveoDino-Dinophyceae-Symbiodinium_microadriaticum_CassKB8_Smic_CassKB8.gene26740.mRNA1:0.0000000000):0.0000010000,AlveoDino-Dinophyceae-Symbiodinium_microadriaticum_04_503SCI_Smic_04-503SCI.03.gene12310.mRNA1:0.0000010000)100:0.0054693396,AlveoDino-Dinophyceae-Symbiodinium_necroappetens_CCMP2469_Snec_CCMP2469.gene12008.mRNA1:0.0000010000)99:0.0060252176,AlveoDino-Dinophyceae-Symbiodinium_linucheae_CCMP2456_Slin_CCMP2456.gene25950.mRNA1:0.0327101523)99:0.0324145285,(AlveoDino-Dinophyceae-Symbiodinium_tridacnidorum_Sh18_Stri.gene12309.mRNA1:0.0049201351,AlveoDino-Dinophyceae-Symbiodinium_tridacnidorum_CCMP2592_Stri_CCMP2592.gene10674.mRNA1:0.0158056405)100:0.0256556299)100:0.0972942294,AlveoDino-Dinophyceae-Symbiodinium_natans_CCMP2548_Snat_CCMP2548.gene33981.mRNA1:0.0803196989)86:0.0352220831,AlveoDino-Dinophyceae-Symbiodinium_pilosum_CCMP2461_Spil_CCMP2461.gene17516.mRNA1:0.1488626909)100:0.1931938338)100:0.2371979986)29:0.1231434334,((AlveoDino-Dinophyceae-Cladocopium_goreaui_evm.model.scf7180000354713.24:0.2249521582,(((((AlveoDino-Dinophyceae-Symbiodinium_microadriaticum_CCMP2467_Smic.gene24137.mRNA1:0.0000010000,AlveoDino-Dinophyceae-Symbiodinium_necroappetens_CCMP2469_Snec_CCMP2469.gene25818.mRNA1:0.0000010000)87:0.0000028655,AlveoDino-Dinophyceae-Symbiodinium_microadriaticum_04_503SCI_Smic_04-503SCI.03.gene7444.mRNA1:0.0219137252)99:0.0076508265,AlveoDino-Dinophyceae-Symbiodinium_linucheae_CCMP2456_Slin_CCMP2456.gene27151.mRNA1:0.0106304208)100:0.0449049592,AlveoDino-Dinophyceae-Symbiodinium_tridacnidorum_Sh18_Stri.gene17260.mRNA1:0.0000024313)100:0.1611652740,AlveoDino-Dinophyceae-Symbiodinium_pilosum_CCMP2461_Spil_CCMP2461.gene4924.mRNA1:0.1113395889)83:0.1049781931)100:0.1711640216,((((((AlveoDino-Dinophyceae-Symbiodinium_microadriaticum_CCMP2467_Smic.gene22589.mRNA1:0.0000000000,AlveoDino-Dinophyceae-Symbiodinium_microadriaticum_CassKB8_Smic_CassKB8.gene21327.mRNA1:0.0000000000):0.0000010000,AlveoDino-Dinophyceae-Symbiodinium_microadriaticum_04_503SCI_Smic_04-503SCI.03.gene22275.mRNA1:0.0000010000)94:0.0053419389,AlveoDino-Dinophyceae-Symbiodinium_linucheae_CCMP2456_Slin_CCMP2456.gene10248.mRNA1:0.0107747923)66:0.0000023486,AlveoDino-Dinophyceae-Symbiodinium_necroappetens_CCMP2469_Snec_CCMP2469.gene6852.mRNA1:0.0053208399)82:0.0177515500,AlveoDino-Dinophyceae-Symbiodinium_tridacnidorum_Sh18_Stri.gene23668.mRNA1:0.0000021382)82:0.0396952227,AlveoDino-Dinophyceae-Symbiodinium_natans_CCMP2548_Snat_CCMP2548.gene26139.mRNA1:0.0982217660)94:0.2753868706)94:0.3372537795)86:0.1740179507,(AlveoDino-Dinophyceae-Karenia_brevis_SP1_MMETSP0573_Transcript_29967_m.35811:1.1393881860,AlveoDino-Dinophyceae-Heterocapsa_rotundata_MMETSP0503_Transcript_51704_m.107991:0.4840684137)93:0.4629672689)75:0.0942861446)64:0.0218751958,((((((((AlveoDino-Dinophyceae-Dinophysis_acuminata_DAEP01_MMETSP0797_Transcript_51328_m.101891:0.3011927941,AlveoDino-Dinophyceae-Oxyrrhis_marina_Gene.152386__MMETSP0469_Transcript_100929__g.152386__m.152386:0.3643517106)99:0.2706151600,(Viridiplantae-Prasinophyceae-Bathycoccus_prasinos_XP_007511985.1:0.2475910044,Viridiplantae-Prasinophyceae-Ostreococcus_tauri_XP_003079417.1:0.5415164254)100:0.6609102508)86:0.0527215083,(Viridiplantae-Prasinophyceae-Bathycoccus_prasinos_XP_007514398.1:0.5023762741,Viridiplantae-Prasinophyceae-Ostreococcus_tauri_XP_003079416.2:0.5697354393)98:0.2075891475)87:0.2027323641,((AlveoDino-Dinophyceae-Oxyrrhis_marina_Gene.45810__MMETSP0469_Transcript_31171__g.45810__m.45810:0.9129677304,(Stramenopiles-Pelagophyte-Aureococcus_anophagefferens_tr_F0YLK2_F0YLK2_AURAN:0.0242358615,Stramenopiles-Pelagophyte-Aureococcus_anophagefferens_tr_F0YQ18_F0YQ18_AURAN:0.7515939183)100:0.4257935156)100:0.4733246832,(((Haptophyta---Emiliania_huxleyi_CCMP1516_tr_R1FIC7_R1FIC7_EMIHU:0.0000010000,Haptophyta---Emiliania_huxleyi_CCMP1516_tr_R1B7W3_R1B7W3_EMIHU:0.0000010000)100:0.3038363713,(Haptophyta---Emiliania_huxleyi_CCMP1516_tr_R1CJJ3_R1CJJ3_EMIHU:0.0707284896,Haptophyta---Emiliania_huxleyi_CCMP1516_tr_R1EAI4_R1EAI4_EMIHU:0.0000021229)100:0.2100306225)100:0.4545175773,(((Stramenopiles-Bacillariophyta-Fragilariopsis_cylindrus_CCMP1102_jgi_Fracy1_235699_fgenesh2_pg.3___434:0.4948305023,(Stramenopiles-Bacillariophyta-Fragilariopsis_cylindrus_CCMP1102_jgi_Fracy1_250161_fgenesh2_pg.29___198:0.0493399915,Stramenopiles-Bacillariophyta-Fragilariopsis_cylindrus_CCMP1102_jgi_Fracy1_258365_fgenesh2_pg.129___3:0.0000028910)100:0.6586907174)96:0.2442411708,((((Stramenopiles-Bacillariophyta-Fragilariopsis_cylindrus_CCMP1102_jgi_Fracy1_238963_fgenesh2_pg.6___365:0.0000010000,(Stramenopiles-Bacillariophyta-Fragilariopsis_cylindrus_CCMP1102_jgi_Fracy1_141175_gw1.6.261.1:0.0000010000,Stramenopiles-Bacillariophyta-Fragilariopsis_cylindrus_CCMP1102_jgi_Fracy1_185155_e_gw1.6.261.1:0.0000010000)77:0.0000010000)98:0.0311913879,(Stramenopiles-Bacillariophyta-Fragilariopsis_cylindrus_CCMP1102_jgi_Fracy1_252089_fgenesh2_pg.39___147:0.0000010000,(Stramenopiles-Bacillariophyta-Fragilariopsis_cylindrus_CCMP1102_jgi_Fracy1_141177_gw1.39.54.1:0.0000010000,Stramenopiles-Bacillariophyta-Fragilariopsis_cylindrus_CCMP1102_jgi_Fracy1_198376_e_gw1.39.54.1:0.0000010000)77:0.0000027359)72:0.0000026412)100:0.3641777221,Stramenopiles-Bacillariophyta-Thalassiosira_pseudonana_CCMP1335_tr_B8LDD5_B8LDD5_THAPS:0.3130129245)85:0.0421154199,Stramenopiles-Bacillariophyta-Phaeodactylum_tricornutum_jgi_Phatr2_48742_estExt_fgenesh1_pg.C_chr_190043:0.2608171876)100:0.2490921184)89:0.0711880136,((((Stramenopiles-Bacillariophyta-Fragilariopsis_cylindrus_CCMP1102_jgi_Fracy1_252637_fgenesh2_pg.42___128:0.0000000000,Stramenopiles-Bacillariophyta-Fragilariopsis_cylindrus_CCMP1102_jgi_Fracy1_149914_gw1.42.83.1:0.0000000000):0.0000000000,Stramenopiles-Bacillariophyta-Fragilariopsis_cylindrus_CCMP1102_jgi_Fracy1_198979_e_gw1.42.83.1:0.0000000000):0.0000010000,Stramenopiles-Bacillariophyta-Fragilariopsis_cylindrus_CCMP1102_jgi_Fracy1_229943_fgenesh2_pm.42___38:0.0000010000)100:0.1707340282,Stramenopiles-Bacillariophyta-Thalassiosira_pseudonana_CCMP1335_tr_B8CEP0_B8CEP0_THAPS:0.2899576826)100:0.4640265442)69:0.0909600184)71:0.0602008683)95:0.1038707858)70:0.0896455409,((Haptophyta---Emiliania_huxleyi_CCMP1516_tr_R1F4W0_R1F4W0_EMIHU:0.0000010000,Haptophyta---Emiliania_huxleyi_CCMP1516_tr_R1G4F5_R1G4F5_EMIHU:0.0000010000)100:0.6210142099,Stramenopiles-Bacillariophyta-Phaeodactylum_tricornutum_jgi_Phatr2_41583_fgenesh1_pg.C_chr_32000001:0.7419932985)85:0.1054086843)29:0.0407450215,Stramenopiles-Pelagophyte-Aureococcus_anophagefferens_tr_F0Y3P5_F0Y3P5_AURAN:0.9021267265)74:0.0447553741,Haptophyta---Emiliania_huxleyi_CCMP1516_tr_R1BUZ0_R1BUZ0_EMIHU:0.8417538269)31:0.0213354375,(((((AlveoDino-Dinophyceae-Dinophysis_acuminata_DAEP01_MMETSP0797_Transcript_55071_m.109006:0.2624843916,AlveoDino-Dinophyceae-Peridinium_aciculiferum_MMETSP0370_Transcript_11769_m.19906:0.2606675459)89:0.1028104333,(AlveoDino-Dinophyceae-Alexandrium_tamarense_CCMP1771_Gene.131666__MMETSP0382_Transcript_63557__g.131666__m.131666:0.2691203162,(AlveoDino-Dinophyceae-Heterocapsa_rotundata_MMETSP0503_Transcript_39079_m.82440:0.7360730669,((AlveoDino-Dinophyceae-Prorocentrum_minimum_MMETSP0055_Transcript_98257_m.172281:0.0000025103,AlveoDino-Dinophyceae-Prorocentrum_minimum_Gene.33807__MMETSP0056_Transcript_18280__g.33807__m.33807:0.0000020305)100:0.1941696287,(((AlveoDino-Dinophyceae-Durusdinium_trenchii_CCMP2556.gene16965.mRNA1:0.2118831590,AlveoDino-Dinophyceae-Breviolum_minutum_Bmin.gene14920.mRNA1:0.1055672019)86:0.0646368530,((AlveoDino-Dinophyceae-Cladocopium_C15_evm.model.scaffold_11838.1:0.0230574687,AlveoDino-Dinophyceae-Cladocopium_goreaui_evm.model.scf7180000353420.9:0.0320848387)97:0.0738246043,AlveoDino-Dinophyceae-Fugacium_kawagutii_Fkaw.gene14221.mRNA1:0.2623689905)97:0.0523446177)58:0.0624248954,(((AlveoDino-Dinophyceae-Symbiodinium_microadriaticum_CCMP2467_Smic.gene4970.mRNA1:0.0312802250,AlveoDino-Dinophyceae-Symbiodinium_microadriaticum_CassKB8_Smic_CassKB8.gene6228.mRNA1:0.0000010000)92:0.0000027031,AlveoDino-Dinophyceae-Symbiodinium_microadriaticum_04_503SCI_Smic_04-503SCI.03.gene14090.mRNA1:0.0000026660)98:0.0261592611,AlveoDino-Dinophyceae-Symbiodinium_tridacnidorum_CCMP2592_Stri_CCMP2592.gene3952.mRNA1:0.0497863530)100:0.8957068077)99:0.2308010147)57:0.0809122031)49:0.0758967441)35:0.0374560599)96:0.1292559950,(AlveoDino-Dinophyceae-Gymnodinium_catenatum_GC744_Gene.112801__MMETSP0784_Transcript_58261__g.112801__m.112801:0.2377075222,AlveoDino-Dinophyceae-Peridinium_aciculiferum_MMETSP0370_Transcript_5379_m.9185:0.1944693713)100:0.5809534858)64:0.0826461272,((AlveoDino-Dinophyceae-Gymnodinium_catenatum_GC744_Gene.208563__MMETSP0784_Transcript_106856__g.208563__m.208563:0.4282770213,(AlveoDino-Dinophyceae-Cladocopium_C92_CC92.gene27942.mRNA1:0.5117079431,((AlveoDino-Dinophyceae-Polarella_glacialis_CCMP1383_evm.model.CCMP1383_scf7180000545052.5:0.0000010000,AlveoDino-Dinophyceae-Polarella_glacialis_CCMP2088_evm.model.CCMP2088_scf7180000721514.3:0.0000010000)46:0.0000022161,AlveoDino-Dinophyceae-Polarella_glacialis_CCMP2088_evm.model.CCMP2088_scf7180000724613.3:0.0000020475)100:0.2467246892)100:0.2771950464)68:0.0776579809,AlveoDino-Dinophyceae-Gymnodinium_catenatum_GC744_Gene.82086__MMETSP0784_Transcript_42826__g.82086__m.82086:0.5781340854)64:0.0468209016)97:0.1946352249,(AlveoDino-Dinophyceae-Karenia_brevis_SP1_MMETSP0573_Transcript_56224_m.66909:0.5542204676,Haptophyta---Emiliania_huxleyi_CCMP1516_tr_R1DCA9_R1DCA9_EMIHU:0.7191446769)93:0.1303829278)91:0.1658335653)70:0.0684383494)65:0.1493393126,(((AlveoDino-Dinophyceae-Alexandrium_tamarense_CCMP1771_Gene.127482__MMETSP0382_Transcript_61581__g.127482__m.127482:0.5995828723,AlveoDino-Dinophyceae-Alexandrium_tamarense_CCMP1771_Gene.164610__MMETSP0382_Transcript_79095__g.164610__m.164610:0.1785766203)100:0.8547416458,AlveoDino-Dinophyceae-Alexandrium_tamarense_CCMP1771_Gene.175065__MMETSP0384_Transcript_106963__g.175065__m.175065:0.9446508380)70:0.1589257267,((AlveoDino-Dinophyceae-Gymnodinium_catenatum_GC744_Gene.233004__MMETSP0784_Transcript_118465__g.233004__m.233004:0.7020418316,(AlveoDino-Dinophyceae-Symbiodinium_linucheae_CCMP2456_Slin_CCMP2456.gene271.mRNA1:0.1816972836,AlveoDino-Dinophyceae-Symbiodinium_natans_CCMP2548_Snat_CCMP2548.gene1268.mRNA1:0.0490781054)100:0.5908547445)97:0.2890300650,((((((Rhizaria-Chlorarachniophyceae-Bigelowiella_natans_CCMP2755_jgi_Bigna1_132481_aug1.17_g7189:0.0000000000,Rhizaria-Chlorarachniophyceae-Bigelowiella_natans_CCMP2755_jgi_Bigna1_71965_fgenesh1_pg.17___220:0.0000000000):0.0000000000,Rhizaria-Chlorarachniophyceae-Bigelowiella_natans_CCMP2755_jgi_Bigna1_87210_estExt_fgenesh1_pg.C_170218:0.0000000000):0.0000010000,Rhizaria-Chlorarachniophyceae-Bigelowiella_natans_CCMP2755_jgi_Bigna1_53305_estExt_Genewise1Plus.C_170187:0.0000010000)91:0.0000023563,Rhizaria-Chlorarachniophyceae-Bigelowiella_natans_CCMP2755_jgi_Bigna1_47757_estExt_Genewise1.C_170194:0.0000010000)89:0.0000029618,Rhizaria-Chlorarachniophyceae-Bigelowiella_natans_CCMP2755_jgi_Bigna1_37032_e_gw1.17.202.1:0.0000010000)75:0.0000027057,Rhizaria-Chlorarachniophyceae-Bigelowiella_natans_CCMP2755_jgi_Bigna1_31729_gw1.17.202.1:0.0000027190)100:0.6623310169)94:0.2137237230)62:0.2332499522)41:0.0291586681,(((AlveoDino-Dinophyceae-Alexandrium_tamarense_CCMP1771_Gene.99162__MMETSP0382_Transcript_48504__g.99162__m.99162:0.1287246908,AlveoDino-Dinophyceae-Gambierdiscus_australes_MMETSP0766_Transcript_49119_m.73835:0.1959533068)24:0.0052183805,(((AlveoDino-Dinophyceae-Gambierdiscus_australes_MMETSP0766_Transcript_49120_m.73836:0.0693361251,((AlveoDino-Dinophyceae-Fugacium_kawagutii_Fkaw.gene22214.mRNA1:0.3021041940,AlveoDino-Dinophyceae-Breviolum_minutum_Bmin.gene9019.mRNA1:0.0000021443)100:0.0731213591,AlveoDino-Dinophyceae-Symbiodinium_microadriaticum_CCMP2467_Smic.gene4832.mRNA1:0.3035568492)99:0.1451302421)83:0.0815846109,AlveoDino-Dinophyceae-Heterocapsa_rotundata_MMETSP0503_Transcript_32611_m.69133:0.2104894345)75:0.0529979178,((AlveoDino-Dinophyceae-Gymnodinium_catenatum_GC744_Gene.14544__MMETSP0784_Transcript_8363__g.14544__m.14544:0.2882729906,AlveoDino-Dinophyceae-Prorocentrum_minimum_MMETSP0055_Transcript_11327_m.20493:0.2624081943)52:0.0523119761,((AlveoDino-Dinophyceae-Karenia_brevis_SP1_MMETSP0573_Transcript_58907_m.70278:0.1955980700,AlveoDino-Dinophyceae-Polarella_glacialis_CCMP2088_evm.model.CCMP2088_scf7180000712392.13:0.2497910804)98:0.0423119298,AlveoDino-Dinophyceae-Peridinium_aciculiferum_MMETSP0370_Transcript_93548_m.166638:0.1946405450)100:0.1026442651)15:0.0004822027)58:0.0520713385)96:0.3129845875,(AlveoDino-Dinophyceae-Oxyrrhis_marina_Gene.44877__MMETSP0469_Transcript_30348__g.44877__m.44877:2.2534641068,AlveoDino-Dinophyceae-Durusdinium_trenchii_sh.g24660.t1:1.8459934351)82:1.0007444150)68:0.2650163058)63:0.0491627500,((AlveoDino-Dinophyceae-Amphidinium_gibbosum.g36274.t1:0.6258149115,(Stramenopiles-Pelagophyte-Aureococcus_anophagefferens_tr_F0Y3A6_F0Y3A6_AURAN:0.6403536291,Stramenopiles-Pelagophyte-Aureococcus_anophagefferens_tr_F0Y6S1_F0Y6S1_AURAN:0.7790869012)99:0.2509032792)92:0.1338376828,(Haptophyta---Emiliania_huxleyi_CCMP1516_tr_R1F2F2_R1F2F2_EMIHU:0.0000010000,Haptophyta---Emiliania_huxleyi_CCMP1516_tr_R1CN58_R1CN58_EMIHU:0.0000026928)100:0.8314541584)93:0.2018806941)73:0.0812807273,((((AlveoDino-Dinophyceae-Gymnodinium_catenatum_GC744_Gene.209956__MMETSP0784_Transcript_107431__g.209956__m.209956:0.6646896041,(AlveoDino-Dinophyceae-Polarella_glacialis_CCMP1383_evm.model.CCMP1383_scf7180000598151.1:0.0000010000,AlveoDino-Dinophyceae-Polarella_glacialis_CCMP2088_evm.model.CCMP2088_scf7180000714587.2:0.0000010000)100:0.6417694923)100:0.5647395505,AlveoDino-Dinophyceae-Karenia_brevis_SP1_Gene.23937__MMETSP0574_Transcript_19954__g.23937__m.23937:0.9973279324)71:0.1948694778,(AlveoDino-Dinophyceae-Gymnodinium_catenatum_GC744_Gene.39382__MMETSP0784_Transcript_20467__g.39382__m.39382:0.5508513676,AlveoDino-Dinophyceae-Noctiluca_scintillans_MMETSP0253_Transcript_9791_m.18699:0.7312900969)99:0.2383252199)70:0.1979412435,(AlveoDino-Dinophyceae-Gymnodinium_catenatum_GC744_Gene.3756__MMETSP0784_Transcript_2232__g.3756__m.3756:2.9775116110,Viridiplantae-Prasinophyceae-Ostreococcus_tauri_XP_003082762.1:0.5908960661)53:0.4353242885)30:0.0793357321)82:0.5765762380,(((AlveoDino-Dinophyceae-Noctiluca_scintillans_MMETSP0253_Transcript_21182_m.38351:3.7232759192,AlveoDino-Dinophyceae-Symbiodinium_linucheae_CCMP2456_Slin_CCMP2456.gene9722.mRNA1:0.0525532551)65:0.0065129908,AlveoDino-Dinophyceae-Symbiodinium_tridacnidorum_Sh18_Stri.gene22990.mRNA1:0.0758354318)80:0.0740890800,AlveoDino-Dinophyceae-Symbiodinium_tridacnidorum_CCMP2592_Stri_CCMP2592.gene2133.mRNA1:0.0101893399)80:0.4421755575)94:0.1316634675,(AlveoDino-Dinophyceae-Polarella_glacialis_CCMP1383_evm.model.CCMP1383_scf7180000543572.4:0.3777653974,(Haptophyta---Emiliania_huxleyi_CCMP1516_tr_R1FIE8_R1FIE8_EMIHU:0.0000022721,Haptophyta---Emiliania_huxleyi_CCMP1516_tr_R1DFV9_R1DFV9_EMIHU:0.0104492451)100:0.4286195138)100:0.1556139196);
```
