## Supplementary material for "Improved *Cladocopium goreaui* genome assembly reveals features of a facultative coral symbiont and the complex evolutionary history of dinoflagellate genes": OG0001853.treEdited.tre

```
(Alveolata-Chromerida-Vitrella_brassicaformis_Vbra_4669:1.0737586654,((((((((AlveoDino-Dinophyceae-Dinophysis_acuminata_DAEP01_MMETSP0797_Transcript_37206_m.73851:0.2420121388,(AlveoDino-Dinophyceae-Karenia_brevis_SP1_MMETSP0573_Transcript_32528_m.38791:0.2951877834,AlveoDino-Dinophyceae-Peridinium_aciculiferum_MMETSP0370_Transcript_66684_m.117677:0.7366637208)89:0.2537269605)100:1.4898227640,Haptophyta---Emiliania_huxleyi_CCMP1516_tr_R1EYY5_R1EYY5_EMIHU:1.5104522829)87:0.4492675169,(((AlveoDino-Dinophyceae-Alexandrium_tamarense_CCMP1771_Gene.215483__MMETSP0384_Transcript_131918__g.215483__m.215483:0.3741935770,AlveoDino-Dinophyceae-Prorocentrum_minimum_Gene.40804__MMETSP0053_Transcript_22735__g.40804__m.40804:0.6409836470)99:0.1963013162,AlveoDino-Dinophyceae-Peridinium_aciculiferum_MMETSP0370_Transcript_6443_m.11064:0.2887252782)99:0.2739537510,(AlveoDino-Dinophyceae-Gambierdiscus_australes_MMETSP0766_Transcript_91091_m.137762:0.4972915872,((AlveoDino-Dinophyceae-Gymnodinium_catenatum_GC744_Gene.46244__MMETSP0784_Transcript_23935__g.46244__m.46244:0.1724060370,AlveoDino-Dinophyceae-Prorocentrum_minimum_MMETSP0057_Transcript_35838_m.65231:0.2672887906)91:0.0686431972,AlveoDino-Dinophyceae-Noctiluca_scintillans_MMETSP0253_Transcript_44431_m.80372:0.2558094392)100:0.2756527524)76:0.1830203580)99:0.4798720154)67:0.1458298115,(((((((AlveoDino-Dinophyceae-Alexandrium_tamarense_CCMP1771_Gene.141083__MMETSP0382_Transcript_68076__g.141083__m.141083:0.2447775095,AlveoDino-Dinophyceae-Gymnodinium_catenatum_GC744_Gene.83989__MMETSP0784_Transcript_43693__g.83989__m.83989:0.2904255828)97:0.0485844341,(AlveoDino-Dinophyceae-Prorocentrum_minimum_Gene.195925__MMETSP0053_Transcript_109310__g.195925__m.195925:0.0000020522,AlveoDino-Dinophyceae-Prorocentrum_minimum_Gene.131406__MMETSP0056_Transcript_71052__g.131406__m.131406:0.0000029952)100:0.3396574391)100:0.2290195055,((Rhizaria-Chlorarachniophyceae-Bigelowiella_natans_CCMP2755_jgi_Bigna1_132568_aug1.18_g7276:0.0000027520,Rhizaria-Chlorarachniophyceae-Bigelowiella_natans_CCMP2755_jgi_Bigna1_72038_fgenesh1_pg.18___59:0.0287479502)100:0.6952983844,(((((((Stramenopiles-Bacillariophyta-Fragilariopsis_cylindrus_CCMP1102_jgi_Fracy1_247079_fgenesh2_pg.19___252:0.0000000000,Stramenopiles-Bacillariophyta-Fragilariopsis_cylindrus_CCMP1102_jgi_Fracy1_158663_gw1.19.275.1:0.0000000000):0.0000000000,Stramenopiles-Bacillariophyta-Fragilariopsis_cylindrus_CCMP1102_jgi_Fracy1_203883_e_gw1.100.43.1:0.0000000000):0.0000000000,Stramenopiles-Bacillariophyta-Fragilariopsis_cylindrus_CCMP1102_jgi_Fracy1_149378_gw1.100.43.1:0.0000000000):0.0000000000,Stramenopiles-Bacillariophyta-Fragilariopsis_cylindrus_CCMP1102_jgi_Fracy1_193640_e_gw1.19.275.1:0.0000000000):0.0000021862,Stramenopiles-Bacillariophyta-Fragilariopsis_cylindrus_CCMP1102_jgi_Fracy1_257742_fgenesh2_pg.100___19:0.0000021925)100:0.2368861744,Stramenopiles-Bacillariophyta-Phaeodactylum_tricornutum_jgi_Phatr2_44141_estExt_fgenesh1_pg.C_chr_30425:0.2082009731)100:0.2016225830,((((((Stramenopiles-Bacillariophyta-Fragilariopsis_cylindrus_CCMP1102_jgi_Fracy1_247083_fgenesh2_pg.19___256:0.0000000000,Stramenopiles-Bacillariophyta-Fragilariopsis_cylindrus_CCMP1102_jgi_Fracy1_203890_e_gw1.100.42.1:0.0000000000):0.0000000000,Stramenopiles-Bacillariophyta-Fragilariopsis_cylindrus_CCMP1102_jgi_Fracy1_149177_gw1.100.42.1:0.0000000000):0.0000000000,Stramenopiles-Bacillariophyta-Fragilariopsis_cylindrus_CCMP1102_jgi_Fracy1_193699_e_gw1.19.272.1:0.0000000000):0.0000000000,Stramenopiles-Bacillariophyta-Fragilariopsis_cylindrus_CCMP1102_jgi_Fracy1_158624_gw1.19.272.1:0.0000000000):0.0000029464,Stramenopiles-Bacillariophyta-Fragilariopsis_cylindrus_CCMP1102_jgi_Fracy1_257747_fgenesh2_pg.100___24:0.0000010162)100:0.4617211526,Stramenopiles-Bacillariophyta-Thalassiosira_pseudonana_CCMP1335_tr_B8C7L0_B8C7L0_THAPS:0.5381157418)95:0.0873286907)99:0.1665937798)97:0.1440067936)85:0.0604678430,Haptophyta---Emiliania_huxleyi_CCMP1516_tr_R1ET67_R1ET67_EMIHU:0.5012833046)87:0.0636553010,((Rhizaria-Chlorarachniophyceae-Bigelowiella_natans_CCMP2755_jgi_Bigna1_138533_aug1.45_g13241:0.0000010162,Rhizaria-Chlorarachniophyceae-Bigelowiella_natans_CCMP2755_jgi_Bigna1_77033_fgenesh1_pg.45___75:0.0000030047)100:0.7446793673,Stramenopiles-Pelagophyte-Aureococcus_anophagefferens_tr_F0Y2F0_F0Y2F0_AURAN:0.8174740511)70:0.1660237844)62:0.0797390861,AlveoDino-Dinophyceae-Gymnodinium_catenatum_GC744_Gene.190225__MMETSP0784_Transcript_96832__g.190225__m.190225:0.6090350326)93:0.2553436318,AlveoDino-Dinophyceae-Gymnodinium_catenatum_GC744_Gene.21957__MMETSP0784_Transcript_11806__g.21957__m.21957:0.7860705531)91:0.1505280385)55:0.1715494569,((((((AlveoDino-Dinophyceae-Prorocentrum_minimum_Gene.25176__MMETSP0053_Transcript_13839__g.25176__m.25176:1.8806490769,((Rhizaria-Chlorarachniophyceae-Bigelowiella_natans_CCMP2755_jgi_Bigna1_139360_aug1.50_g14068:0.4164737402,(Rhizaria-Chlorarachniophyceae-Bigelowiella_natans_CCMP2755_jgi_Bigna1_89476_estExt_fgenesh1_pg.C_500016:0.0000010162,Rhizaria-Chlorarachniophyceae-Bigelowiella_natans_CCMP2755_jgi_Bigna1_77730_fgenesh1_pg.50___16:0.0000010162)79:0.0000024949)100:0.4807427531,(Stramenopiles-Phaeophyceae-Ectocarpus_siliculosus_tr_D8LR21_D8LR21_ECTSI:0.1087382605,Stramenopiles-Phaeophyceae-Cladosiphon_okamuranus_g9803.t1:0.0335684896)100:0.4444190286)96:0.0536326654)45:0.2009681537,(Haptophyta---Emiliania_huxleyi_CCMP1516_tr_R1DTJ9_R1DTJ9_EMIHU:0.8430022749,(Stramenopiles-Phaeophyceae-Ectocarpus_siliculosus_tr_D7FHL7_D7FHL7_ECTSI:0.0000027890,Stramenopiles-Phaeophyceae-Cladosiphon_okamuranus_g5816.t1:0.1802560017)100:0.4708834294)80:0.2514806086)21:0.0360505677,(Stramenopiles-Ochrophyta-Nannochloropsis_gaditana_tr_W7TWP5_W7TWP5_9STRA:0.6694132291,Stramenopiles-Ochrophyta-Nannochloropsis_gaditana_tr_W7TBS5_W7TBS5_9STRA:0.5118665763)73:0.2395162528)48:0.1267439065,((((((AlveoDino-Dinophyceae-Symbiodinium_microadriaticum_04_503SCI_Smic_04-503SCI.03.gene36620.mRNA1:0.4141727853,(((((((((Stramenopiles-Bacillariophyta-Fragilariopsis_cylindrus_CCMP1102_jgi_Fracy1_238428_fgenesh2_pg.5___932:0.0000000000,Stramenopiles-Bacillariophyta-Fragilariopsis_cylindrus_CCMP1102_jgi_Fracy1_139101_gw1.5.135.1:0.0000000000):0.0000000000,Stramenopiles-Bacillariophyta-Fragilariopsis_cylindrus_CCMP1102_jgi_Fracy1_183827_e_gw1.5.954.1:0.0000000000):0.0000000000,Stramenopiles-Bacillariophyta-Fragilariopsis_cylindrus_CCMP1102_jgi_Fracy1_183933_e_gw1.5.127.1:0.0000000000):0.0000000000,Stramenopiles-Bacillariophyta-Fragilariopsis_cylindrus_CCMP1102_jgi_Fracy1_184943_e_gw1.5.135.1:0.0000000000):0.0000010162,Stramenopiles-Bacillariophyta-Fragilariopsis_cylindrus_CCMP1102_jgi_Fracy1_138781_gw1.5.127.1:0.0000010162)65:0.0000028122,Stramenopiles-Bacillariophyta-Fragilariopsis_cylindrus_CCMP1102_jgi_Fracy1_158264_gw1.5.954.1:0.0000026009)98:0.0147797454,((((((Stramenopiles-Bacillariophyta-Fragilariopsis_cylindrus_CCMP1102_jgi_Fracy1_252652_fgenesh2_pg.43___3:0.0000000000,Stramenopiles-Bacillariophyta-Fragilariopsis_cylindrus_CCMP1102_jgi_Fracy1_198984_e_gw1.43.19.1:0.0000000000):0.0000000000,Stramenopiles-Bacillariophyta-Fragilariopsis_cylindrus_CCMP1102_jgi_Fracy1_139055_gw1.43.20.1:0.0000000000):0.0000000000,Stramenopiles-Bacillariophyta-Fragilariopsis_cylindrus_CCMP1102_jgi_Fracy1_199090_e_gw1.43.58.1:0.0000000000):0.0000000000,Stramenopiles-Bacillariophyta-Fragilariopsis_cylindrus_CCMP1102_jgi_Fracy1_199052_e_gw1.43.20.1:0.0000000000):0.0000000000,Stramenopiles-Bacillariophyta-Fragilariopsis_cylindrus_CCMP1102_jgi_Fracy1_148948_gw1.43.58.1:0.0000000000):0.0000028649,Stramenopiles-Bacillariophyta-Fragilariopsis_cylindrus_CCMP1102_jgi_Fracy1_139020_gw1.43.19.1:0.0000020515)78:0.0000024890)100:0.2628324367,(Stramenopiles-Bacillariophyta-Phaeodactylum_tricornutum_jgi_Phatr2_54643_estExt_Phatr1_ua_kg.C_chr_110029:0.0619243958,Stramenopiles-Bacillariophyta-Phaeodactylum_tricornutum_jgi_Phatr2_50055_estExt_fgenesh1_pg.C_chr_260095:0.0386643824)100:0.1523335751)99:0.1195464346,(Stramenopiles-Bacillariophyta-Thalassiosira_pseudonana_CCMP1335_tr_B5YN86_B5YN86_THAPS:0.0989406299,Stramenopiles-Bacillariophyta-Thalassiosira_pseudonana_CCMP1335_tr_B8BQJ9_B8BQJ9_THAPS:0.0429852513)100:0.0902217995)90:0.0615697291)85:0.0495341964,Stramenopiles-Bacillariophyta-Thalassiosira_pseudonana_CCMP1335_tr_B8BQK5_B8BQK5_THAPS:0.5670783818)65:0.0318500171,((Stramenopiles-Bacillariophyta-Thalassiosira_pseudonana_CCMP1335_tr_B8CBJ8_B8CBJ8_THAPS:0.3353547689,(Stramenopiles-Bacillariophyta-Thalassiosira_pseudonana_CCMP1335_tr_B8CBJ9_B8CBJ9_THAPS:0.6230375486,Stramenopiles-Bacillariophyta-Phaeodactylum_tricornutum_jgi_Phatr2_47410_estExt_fgenesh1_pg.C_chr_130231:0.6394411738)85:0.0810509943)85:0.0265124347,Stramenopiles-Bacillariophyta-Thalassiosira_pseudonana_CCMP1335_tr_B8CEC3_B8CEC3_THAPS:0.1997387055)84:0.0679535739)33:0.0176919974,(((((((((((((((((Stramenopiles-Bacillariophyta-Fragilariopsis_cylindrus_CCMP1102_jgi_Fracy1_248216_fgenesh2_pg.23___21:0.0000000000,Stramenopiles-Bacillariophyta-Fragilariopsis_cylindrus_CCMP1102_jgi_Fracy1_195010_e_gw1.23.66.1:0.0000000000):0.0000000000,Stramenopiles-Bacillariophyta-Fragilariopsis_cylindrus_CCMP1102_jgi_Fracy1_195330_e_gw1.23.56.1:0.0000000000):0.0000000000,Stramenopiles-Bacillariophyta-Fragilariopsis_cylindrus_CCMP1102_jgi_Fracy1_195337_e_gw1.23.356.1:0.0000000000):0.0000000000,Stramenopiles-Bacillariophyta-Fragilariopsis_cylindrus_CCMP1102_jgi_Fracy1_212102_estExt_Genewise1Plus.C_230026:0.0000000000):0.0000000000,Stramenopiles-Bacillariophyta-Fragilariopsis_cylindrus_CCMP1102_jgi_Fracy1_228651_fgenesh2_pm.23___8:0.0000000000):0.0000000000,Stramenopiles-Bacillariophyta-Fragilariopsis_cylindrus_CCMP1102_jgi_Fracy1_138512_gw1.23.66.1:0.0000000000):0.0000000000,Stramenopiles-Bacillariophyta-Fragilariopsis_cylindrus_CCMP1102_jgi_Fracy1_173490_estExt_Genewise1.C_230026:0.0000000000):0.0000000000,Stramenopiles-Bacillariophyta-Fragilariopsis_cylindrus_CCMP1102_jgi_Fracy1_212100_estExt_Genewise1Plus.C_230024:0.0000000000):0.0000000000,Stramenopiles-Bacillariophyta-Fragilariopsis_cylindrus_CCMP1102_jgi_Fracy1_173489_estExt_Genewise1.C_230025:0.0000000000):0.0000000000,Stramenopiles-Bacillariophyta-Fragilariopsis_cylindrus_CCMP1102_jgi_Fracy1_156701_gw1.23.356.1:0.0000000000):0.0000000000,Stramenopiles-Bacillariophyta-Fragilariopsis_cylindrus_CCMP1102_jgi_Fracy1_137816_gw1.23.56.1:0.0000000000):0.0000000000,Stramenopiles-Bacillariophyta-Fragilariopsis_cylindrus_CCMP1102_jgi_Fracy1_277285_estExt_fgenesh2_pm.C_230008:0.0000000000):0.0000000000,Stramenopiles-Bacillariophyta-Fragilariopsis_cylindrus_CCMP1102_jgi_Fracy1_212101_estExt_Genewise1Plus.C_230025:0.0000000000):0.0000000000,Stramenopiles-Bacillariophyta-Fragilariopsis_cylindrus_CCMP1102_jgi_Fracy1_173491_estExt_Genewise1.C_230027:0.0000000000):0.0000010162,Stramenopiles-Bacillariophyta-Fragilariopsis_cylindrus_CCMP1102_jgi_Fracy1_264118_estExt_fgenesh2_pg.C_230021:0.0000010162)100:0.1591129338,(Stramenopiles-Bacillariophyta-Phaeodactylum_tricornutum_jgi_Phatr2_49425_estExt_fgenesh1_pg.C_chr_220088:0.1006287959,Stramenopiles-Bacillariophyta-Phaeodactylum_tricornutum_jgi_Phatr2_49426_estExt_fgenesh1_pg.C_chr_220089:0.2494955581)95:0.0750010323)99:0.0823824082,Stramenopiles-Bacillariophyta-Thalassiosira_pseudonana_CCMP1335_tr_B8CFM4_B8CFM4_THAPS:0.2007543414)82:0.0878612423)82:0.1413838953,Stramenopiles-Bacillariophyta-Phaeodactylum_tricornutum_jgi_Phatr2_55162_estExt_Phatr1_ua_kg.C_chr_280004:0.2464456447)70:0.0876711693,(((((Stramenopiles-Bacillariophyta-Fragilariopsis_cylindrus_CCMP1102_jgi_Fracy1_234301_fgenesh2_pg.2___409:0.0000000000,Stramenopiles-Bacillariophyta-Fragilariopsis_cylindrus_CCMP1102_jgi_Fracy1_181114_e_gw1.2.783.1:0.0000000000):0.0000000000,Stramenopiles-Bacillariophyta-Fragilariopsis_cylindrus_CCMP1102_jgi_Fracy1_180822_e_gw1.2.782.1:0.0000000000):0.0000010162,Stramenopiles-Bacillariophyta-Fragilariopsis_cylindrus_CCMP1102_jgi_Fracy1_180176_e_gw1.2.768.1:0.0000010162)82:0.0000010163,Stramenopiles-Bacillariophyta-Fragilariopsis_cylindrus_CCMP1102_jgi_Fracy1_148669_gw1.2.782.1:0.0000010162)45:0.0000024561,(Stramenopiles-Bacillariophyta-Fragilariopsis_cylindrus_CCMP1102_jgi_Fracy1_148490_gw1.2.768.1:0.0000000000,Stramenopiles-Bacillariophyta-Fragilariopsis_cylindrus_CCMP1102_jgi_Fracy1_148685_gw1.2.783.1:0.0000000000):0.0000010162)100:0.3688190122)100:0.2791619791)52:0.0966358537,((((AlveoDino-Dinophyceae-Symbiodinium_microadriaticum_04_503SCI_Smic_04-503SCI.03.gene32315.mRNA1:0.2538274769,(Stramenopiles-Bacillariophyta-Thalassiosira_pseudonana_CCMP1335_tr_B5YN40_B5YN40_THAPS:0.1666011031,Stramenopiles-Bacillariophyta-Thalassiosira_pseudonana_CCMP1335_tr_B5YP02_B5YP02_THAPS:0.4345125927)100:0.1932187410)96:0.3062367546,AlveoDino-Dinophyceae-Symbiodinium_microadriaticum_04_503SCI_Smic_04-503SCI.03.gene34644.mRNA1:0.2578592705)100:0.4458174751,((Rhizaria-Foraminifera-Reticulomyxa_filosa_tr_X6MDA9_X6MDA9_RETFI:0.4679754443,Rhizaria-Foraminifera-Reticulomyxa_filosa_tr_X6NPN2_X6NPN2_RETFI:1.1061324396)73:0.1806350887,(Stramenopiles-Ochrophyta-Nannochloropsis_gaditana_tr_W7TZG5_W7TZG5_9STRA:0.0904536912,Planctomycetes---Rhodopirellula_baltica_DSM10527_tr_Q7UWX2_Q7UWX2_RHOBA:4.0826125090)70:0.7617519317)41:0.1411456575)17:0.0185830278,Stramenopiles-Pelagophyte-Aureococcus_anophagefferens_tr_F0Y3R7_F0Y3R7_AURAN:0.7529798488)32:0.1823571854)27:0.0471059268,AlveoDino-Dinophyceae-Symbiodinium_microadriaticum_04_503SCI_Smic_04-503SCI.03.gene35491.mRNA1:0.8322372195)46:0.0639365864)47:0.0856818775,((((((AlveoDino-Dinophyceae-Dinophysis_acuminata_DAEP01_MMETSP0797_Transcript_59620_m.118473:3.6872531301,(AlveoDino-Dinophyceae-Gymnodinium_catenatum_GC744_Gene.180516__MMETSP0784_Transcript_91929__g.180516__m.180516:0.1679435817,AlveoDino-Dinophyceae-Prorocentrum_minimum_MMETSP0057_Transcript_84204_m.155947:0.3742583329)100:0.9398609118)78:0.0250743514,Rhizaria-Foraminifera-Reticulomyxa_filosa_tr_X6PBD3_X6PBD3_RETFI:0.8026829886)67:0.1210957411,((Rhizaria-Foraminifera-Reticulomyxa_filosa_tr_X6NKF1_X6NKF1_RETFI:0.0000023140,Rhizaria-Foraminifera-Reticulomyxa_filosa_tr_X6LTV8_X6LTV8_RETFI:0.0000010162)100:0.0512759367,Rhizaria-Foraminifera-Reticulomyxa_filosa_tr_X6MTY6_X6MTY6_RETFI:0.1212112632)100:0.7693190391)66:0.1284526528,((((((AlveoDino-Dinophyceae-Dinophysis_acuminata_DAEP01_MMETSP0797_Transcript_7660_m.15035:0.1550088589,((AlveoDino-Dinophyceae-Alexandrium_tamarense_CCMP1771_Gene.181085__MMETSP0382_Transcript_87492__g.181085__m.181085:0.0938468877,AlveoDino-Dinophyceae-Alexandrium_tamarense_CCMP1771_Gene.181091__MMETSP0382_Transcript_87494__g.181091__m.181091:0.1019175780)100:0.1843497584,((AlveoDino-Dinophyceae-Prorocentrum_minimum_MMETSP0055_Transcript_100646_m.176563:0.1033919428,AlveoDino-Dinophyceae-Prorocentrum_minimum_MMETSP0057_Transcript_17674_m.31826:0.0862010552)100:0.0900553221,AlveoDino-Dinophyceae-Prorocentrum_minimum_Gene.61897__MMETSP0056_Transcript_33419__g.61897__m.61897:0.3074943186)98:0.1055889478)100:0.2574133526)85:0.0651757233,((((AlveoDino-Dinophyceae-Noctiluca_scintillans_MMETSP0253_Transcript_40473_m.73036:0.2322402032,AlveoDino-Dinophyceae-Noctiluca_scintillans_MMETSP0253_Transcript_52534_m.95272:0.1481074081)89:0.0847453207,(AlveoDino-Dinophyceae-Noctiluca_scintillans_MMETSP0253_Transcript_52193_m.94639:0.0348135882,AlveoDino-Dinophyceae-Noctiluca_scintillans_MMETSP0253_Transcript_52194_m.94642:0.0440112257)100:0.1515232575)90:0.0805159074,AlveoDino-Dinophyceae-Noctiluca_scintillans_MMETSP0253_Transcript_64993_m.116987:0.1623404787)100:0.2038863999,Stramenopiles-Pelagophyte-Aureococcus_anophagefferens_tr_F0YJC1_F0YJC1_AURAN:0.2182148053)100:0.1427032593)88:0.0937664398,(((AlveoDino-Dinophyceae-Gymnodinium_catenatum_GC744_Gene.98982__MMETSP0784_Transcript_50906__g.98982__m.98982:0.3606409112,AlveoDino-Dinophyceae-Gymnodinium_catenatum_GC744_Gene.165084__MMETSP0784_Transcript_85189__g.165084__m.165084:0.2615021283)36:0.0437095569,(AlveoDino-Dinophyceae-Noctiluca_scintillans_MMETSP0253_Transcript_28463_m.50990:0.3925271283,AlveoDino-Dinophyceae-Prorocentrum_minimum_Gene.142958__MMETSP0053_Transcript_79345__g.142958__m.142958:0.2992639132)75:0.0796159888)59:0.0820487973,(AlveoDino-Dinophyceae-Gymnodinium_catenatum_GC744_Gene.114425__MMETSP0784_Transcript_58932__g.114425__m.114425:0.2752225198,AlveoDino-Dinophyceae-Gymnodinium_catenatum_GC744_Gene.1458__MMETSP0784_Transcript_904__g.1458__m.1458:0.2415444158)32:0.0406358878)46:0.0349005563)77:0.1212502621,AlveoDino-Dinophyceae-Gymnodinium_catenatum_GC744_Gene.56491__MMETSP0784_Transcript_29770__g.56491__m.56491:0.2920542048)91:0.1409858411,AlveoDino-Dinophyceae-Noctiluca_scintillans_MMETSP0253_Transcript_20722_m.37610:0.3947657300)97:0.1923450977,AlveoDino-Dinophyceae-Gymnodinium_catenatum_GC744_Gene.76496__MMETSP0784_Transcript_40166__g.76496__m.76496:0.7709413670)100:0.5672343347)29:0.0299822281,Haptophyta---Emiliania_huxleyi_CCMP1516_tr_R1EMJ7_R1EMJ7_EMIHU:0.6156665131)36:0.1469856447,(AlveoDino-Dinophyceae-Gymnodinium_catenatum_GC744_Gene.90237__MMETSP0784_Transcript_46672__g.90237__m.90237:1.0109315101,((AlveoDino-Dinophyceae-Cladocopium_C15_evm.model.scaffold_1016.3:0.0824709292,AlveoDino-Dinophyceae-Cladocopium_goreaui_evm.model.scf7180000353517.36:0.0000021337)100:0.3600823619,((AlveoDino-Dinophyceae-Symbiodinium_necroappetens_CCMP2469_Snec_CCMP2469.gene4624.mRNA1:0.0439876839,AlveoDino-Dinophyceae-Symbiodinium_tridacnidorum_CCMP2592_Stri_CCMP2592.gene16316.mRNA1:0.0069196812)100:0.1504501539,AlveoDino-Dinophyceae-Symbiodinium_pilosum_CCMP2461_Spil_CCMP2461.gene13703.mRNA1:0.1588354626)100:0.3535809825)100:0.9305625909)95:0.4071277516)64:0.1599292961)36:0.0374250059,(((AlveoDino-Dinophyceae-Alexandrium_tamarense_CCMP1771_Gene.244972__MMETSP0382_Transcript_117825__g.244972__m.244972:0.7885786891,AlveoDino-Dinophyceae-Alexandrium_tamarense_CCMP1771_Gene.2498__MMETSP0382_Transcript_1259__g.2498__m.2498:0.5637282316)63:0.2419286013,((AlveoDino-Dinophyceae-Gambierdiscus_australes_MMETSP0766_Transcript_10688_m.16439:0.1741883139,AlveoDino-Dinophyceae-Gambierdiscus_australes_MMETSP0766_Transcript_30309_m.45779:0.2525458018)98:0.2375151478,(((((AlveoDino-Dinophyceae-Karenia_brevis_SP1_MMETSP0573_Transcript_58337_m.69731:0.2517136952,AlveoDino-Dinophyceae-Karenia_brevis_SP1_Gene.6384__MMETSP0574_Transcript_6390__g.6384__m.6384:0.2434247783)100:0.2542014277,AlveoDino-Dinophyceae-Amoebophrya_ceratii.g17117.t1:0.9449238565)40:0.1001304752,(AlveoDino-Dinophyceae-Noctiluca_scintillans_MMETSP0253_Transcript_4144_m.7974:0.3788166909,AlveoDino-Dinophyceae-Noctiluca_scintillans_MMETSP0253_Transcript_49800_m.89912:0.2604723621)100:0.1672428983)52:0.0712205927,(((AlveoDino-Dinophyceae-Polarella_glacialis_CCMP1383_evm.model.CCMP1383_scf7180000595047.2:0.0000010162,AlveoDino-Dinophyceae-Polarella_glacialis_CCMP1383_evm.model.CCMP1383_scf7180000596189.1:0.0000010162)65:0.0000028301,AlveoDino-Dinophyceae-Polarella_glacialis_CCMP1383_evm.model.CCMP1383_scf7180000589998.16:0.0073437931)72:0.0000027980,(AlveoDino-Dinophyceae-Polarella_glacialis_CCMP1383_evm.model.CCMP1383_scf7180000591034.1:0.0000027088,AlveoDino-Dinophyceae-Polarella_glacialis_CCMP2088_evm.model.CCMP2088_scf7180000670900.5:0.0000029579)99:0.0073589350)100:0.3848025877)41:0.0339567163,(AlveoDino-Dinophyceae-Symbiodinium_linucheae_CCMP2456_Slin_CCMP2456.gene9897.mRNA1:0.1401236200,AlveoDino-Dinophyceae-Symbiodinium_natans_CCMP2548_Snat_CCMP2548.gene6964.mRNA1:0.1142583840)100:0.1942777900)48:0.0580997487)73:0.1567857504)65:0.3251724250,(((AlveoDino-Dinophyceae-Gymnodinium_catenatum_GC744_Gene.124033__MMETSP0784_Transcript_64296__g.124033__m.124033:0.4275334602,AlveoDino-Dinophyceae-Prorocentrum_minimum_Gene.22421__MMETSP0053_Transcript_12221__g.22421__m.22421:0.0000026868)100:0.4874625415,AlveoDino-Dinophyceae-Prorocentrum_minimum_MMETSP0055_Transcript_32471_m.57647:0.9011097961)99:0.0929853382,AlveoDino-Dinophyceae-Karenia_brevis_SP1_MMETSP0573_Transcript_9167_m.11134:0.5021578604)100:0.5845263268)34:0.0156098729)52:0.4251588174,Stramenopiles-Pelagophyte-Aureococcus_anophagefferens_tr_F0Y4J5_F0Y4J5_AURAN:3.0147470624)100:1.3007877560,(Viridiplantae-Trebouxiophyceae-Chlorella_variabilis_jgi_ChlNC64A_1_6559_gw1.5.23.1:0.0000010162,Viridiplantae-Trebouxiophyceae-Chlorella_variabilis_jgi_ChlNC64A_1_20799_e_gw1.5.23.1:0.0000010162)100:1.4934699820);
```
