## Supplementary material for "Improved *Cladocopium goreaui* genome assembly reveals features of a facultative coral symbiont and the complex evolutionary history of dinoflagellate genes": OG0002142.treEdited.tre

```
(Alveolata-Chromerida-Chromera_velia_Cvel_2381:1.1675681975,((((AlveoDino-Dinophyceae-Dinophysis_acuminata_DAEP01_MMETSP0797_Transcript_66249_m.131601:1.2158033899,(AlveoDino-Dinophyceae-Prorocentrum_minimum_MMETSP0057_Transcript_16990_m.30433:0.0810828685,AlveoDino-Dinophyceae-Prorocentrum_minimum_MMETSP0057_Transcript_16991_m.30442:0.0000021482)100:0.2140369346)31:0.0694145816,AlveoDino-Dinophyceae-Symbiodinium_natans_CCMP2548_Snat_CCMP2548.gene25387.mRNA1:0.4684363886)78:0.3046547938,((((((AlveoDino-Dinophyceae-Alexandrium_tamarense_CCMP1771_Gene.177262__MMETSP0382_Transcript_85515__g.177262__m.177262:0.2040826274,AlveoDino-Dinophyceae-Heterocapsa_rotundata_MMETSP0503_Transcript_36835_m.77927:0.1645343044)62:0.0747642311,(((AlveoDino-Dinophyceae-Durusdinium_trenchii_CCMP2556.gene21722.mRNA1:0.1324534170,(AlveoDino-Dinophyceae-Cladocopium_C15_evm.model.scaffold_4744.1:0.1319048690,AlveoDino-Dinophyceae-Fugacium_kawagutii_Fkaw.gene10458.mRNA1:0.0458587179)99:0.0153453232)100:0.0450333198,AlveoDino-Dinophyceae-Breviolum_minutum_Bmin.gene18736.mRNA1:0.0600323448)100:0.1480476030,(((((((AlveoDino-Dinophyceae-Symbiodinium_microadriaticum_CCMP2467_Smic.gene13824.mRNA1:0.0000000000,AlveoDino-Dinophyceae-Symbiodinium_linucheae_CCMP2456_Slin_CCMP2456.gene1474.mRNA1:0.0000000000):0.0000000000,AlveoDino-Dinophyceae-Symbiodinium_microadriaticum_CassKB8_Smic_CassKB8.gene4462.mRNA1:0.0000000000):0.0000000000,AlveoDino-Dinophyceae-Symbiodinium_necroappetens_CCMP2469_Snec_CCMP2469.gene7121.mRNA1:0.0000000000):0.0000010140,AlveoDino-Dinophyceae-Symbiodinium_microadriaticum_04_503SCI_Smic_04-503SCI.03.gene6923.mRNA1:0.0000010140)100:0.0116019107,(AlveoDino-Dinophyceae-Symbiodinium_tridacnidorum_Sh18_Stri.gene9732.mRNA1:0.0094996751,AlveoDino-Dinophyceae-Symbiodinium_tridacnidorum_CCMP2592_Stri_CCMP2592.gene17878.mRNA1:0.0094302063)100:0.0077541444)100:0.0743999594,AlveoDino-Dinophyceae-Symbiodinium_natans_CCMP2548_Snat_CCMP2548.gene14893.mRNA1:0.0872700545)98:0.0346034556,AlveoDino-Dinophyceae-Symbiodinium_pilosum_CCMP2461_Spil_CCMP2461.gene2488.mRNA1:0.0818208570)100:0.1092897268)99:0.0976449279)54:0.0609439783,(AlveoDino-Dinophyceae-Polarella_glacialis_CCMP1383_evm.model.CCMP1383_scf7180000593008.1:0.0000024661,AlveoDino-Dinophyceae-Polarella_glacialis_CCMP2088_evm.model.CCMP2088_scf7180000711021.1:0.0000010140)100:0.1545724384)100:0.2883914471,AlveoDino-Dinophyceae-Oxyrrhis_marina_Gene.160417__MMETSP0469_Transcript_106432__g.160417__m.160417:0.4803040184)100:0.3414188073,(AlveoDino-Dinophyceae-Noctiluca_scintillans_MMETSP0253_Transcript_14047_m.26013:0.2711504951,AlveoDino-Dinophyceae-Amphidinium_gibbosum.g44558.t1:0.4662432550)100:0.3152172658)49:0.1279479993,(AlveoDino-Dinophyceae-Oxyrrhis_marina_Gene.526__MMETSP0469_Transcript_270__g.526__m.526:0.7617919663,AlveoDino-Dinophyceae-Oxyrrhis_marina_Gene.141404__MMETSP0469_Transcript_93982__g.141404__m.141404:0.4299786336)82:0.1578411216)98:0.1881664315)78:0.2355263776,AlveoDino-Dinophyceae-Gambierdiscus_australes_MMETSP0766_Transcript_82648_m.124850:0.8842065880)100:0.3246620996,(((((((((AlveoDino-Dinophyceae-Dinophysis_acuminata_DAEP01_MMETSP0797_Transcript_70877_m.141360:0.4476409533,AlveoDino-Dinophyceae-Alexandrium_tamarense_CCMP1771_Gene.102882__MMETSP0384_Transcript_62926__g.102882__m.102882:0.2912904512)99:0.2140737862,AlveoDino-Dinophyceae-Prorocentrum_minimum_Gene.60755__MMETSP0056_Transcript_32763__g.60755__m.60755:0.1163854834)100:0.7665948977,((((AlveoDino-Dinophyceae-Gambierdiscus_australes_MMETSP0766_Transcript_72490_m.109047:0.4415089173,((AlveoDino-Dinophyceae-Heterocapsa_rotundata_MMETSP0503_Transcript_47227_m.99045:0.4431144551,(AlveoDino-Dinophyceae-Peridinium_aciculiferum_MMETSP0370_Transcript_37684_m.66714:0.4470454274,(AlveoDino-Dinophyceae-Prorocentrum_minimum_Gene.66852__MMETSP0053_Transcript_37134__g.66852__m.66852:0.0000010140,AlveoDino-Dinophyceae-Prorocentrum_minimum_MMETSP0055_Transcript_81025_m.142459:0.1038111450)100:0.4538227591)36:0.1058753131)34:0.0943354717,AlveoDino-Dinophyceae-Prorocentrum_minimum_Gene.204269__MMETSP0056_Transcript_110680__g.204269__m.204269:0.3107368273)34:0.0133862199)46:0.0442833642,(((AlveoDino-Dinophyceae-Karenia_brevis_SP1_MMETSP0573_Transcript_13385_m.16193:0.3102078664,AlveoDino-Dinophyceae-Karenia_brevis_SP1_MMETSP0573_Transcript_6855_m.8332:0.4844721226)100:0.1603844932,AlveoDino-Dinophyceae-Karenia_brevis_SP1_MMETSP0573_Transcript_43940_m.53159:0.2200503487)100:0.2300128881,AlveoDino-Dinophyceae-Karenia_brevis_SP1_MMETSP0573_Transcript_60066_m.71601:0.5714071960)76:0.0942577417)94:0.2563741712,(AlveoDino-Dinophyceae-Oxyrrhis_marina_Gene.74845__MMETSP0469_Transcript_50415__g.74845__m.74845:0.8286333101,AlveoDino-Dinophyceae-Oxyrrhis_marina_Gene.114425__MMETSP0469_Transcript_76122__g.114425__m.114425:0.3779673053)100:0.2357097409)43:0.0422086474,AlveoDino-Dinophyceae-Gymnodinium_catenatum_GC744_Gene.164148__MMETSP0784_Transcript_84726__g.164148__m.164148:1.3427430870)98:0.1508798895)99:0.2059361345,(Rhizaria-Chlorarachniophyceae-Bigelowiella_natans_CCMP2755_jgi_Bigna1_142068_aug1.67_g16776:0.1950963203,Rhizaria-Chlorarachniophyceae-Bigelowiella_natans_CCMP2755_jgi_Bigna1_80020_fgenesh1_pg.67___29:0.0556591059)100:0.5391238318)100:0.3140458428,(((((Viridiplantae-Angiosperm-Arabidopsis_thaliana_sp_Q8W4J3_QSOX1_ARATH:0.1086461442,Viridiplantae-Angiosperm-Arabidopsis_thaliana_sp_Q9ZU40_QSOX2_ARATH:0.0856764345)100:0.1321644973,(Viridiplantae-Angiosperm-Glycine_max_tr_I1LEN2_I1LEN2_SOYBN:0.0118276392,Viridiplantae-Angiosperm-Glycine_max_tr_I1NFT7_I1NFT7_SOYBN:0.0190361744)100:0.0975836987)100:0.6479999695,((Viridiplantae-Chlorophyceae-Chlamydomonas_reinhardtii_tr_A0A2K3DV09_A0A2K3DV09_CHLRE:0.2191875853,Viridiplantae-Chlorophyceae-Volvox_carteri_f_nagariensis_tr_D8U000_D8U000_VOLCA:0.3166579026)100:0.6407723752,(Viridiplantae-Trebouxiophyceae-Chlorella_variabilis_jgi_ChlNC64A_1_134783_IGS.gm_12_00169:0.0000021440,(Viridiplantae-Trebouxiophyceae-Chlorella_variabilis_jgi_ChlNC64A_1_58063_estExt_fgenesh3_pg.C_120082:0.0000010140,Viridiplantae-Trebouxiophyceae-Chlorella_variabilis_jgi_ChlNC64A_1_52758_fgenesh3_pg.C_scaffold_12000083:0.0000010140)59:0.0000022205)100:0.6030698025)91:0.1359129952)90:0.0916090656,Viridiplantae-Prasinophyceae-Bathycoccus_prasinos_XP_007510362.1:1.1754049558)98:0.1457971835,Viridiplantae-Prasinophyceae-Ostreococcus_tauri_XP_003081739.2:0.9932172486)97:0.1279559132)98:0.2538694114,(AlveoDino-Dinophyceae-Karenia_brevis_SP1_Gene.9879__MMETSP0574_Transcript_9145__g.9879__m.9879:1.1659698983,((Discobida-Trypanosoma-Trypanosoma_brucei_tr_Q585M6_Q585M6_TRYB2:1.2926455780,(Opisthokonta-Metazoa-Amphimedon_queenslandica_tr_A0A1X7UW78_A0A1X7UW78_AMPQE:1.2639932293,((((Opisthokonta-Metazoa-Daphnia_pulex_tr_E9HEH3_E9HEH3_DAPPU:0.5088563275,Opisthokonta-Metazoa-Lottia_gigantea_tr_V4AJZ2_V4AJZ2_LOTGI:0.6687714513)93:0.0893118477,(Opisthokonta-Metazoa-Homo_sapiens_sp_O00391_QSOX1_HUMAN:0.4224804803,Opisthokonta-Metazoa-Homo_sapiens_sp_Q6ZRP7_QSOX2_HUMAN:0.5084703635)100:0.1805234654)88:0.1103450515,((Opisthokonta-Metazoa-Caenorhabditis_elegans_tr_Q20063_Q20063_CAEEL:0.5958308313,Opisthokonta-Metazoa-Caenorhabditis_elegans_tr_P91442_P91442_CAEEL:0.2666289362)100:0.4324022931,Opisthokonta-Metazoa-Caenorhabditis_elegans_tr_H2KZY5_H2KZY5_CAEEL:0.8273772474)99:0.2691410542)81:0.0754525305,(Opisthokonta-Metazoa-Nematostella_vectensis_tr_A7RMV6_A7RMV6_NEMVE:0.4281065259,(Opisthokonta-Metazoa-Acropora_digitifera_aug_v2a.18308.t1:0.1162793222,(Opisthokonta-Metazoa-Orbicella_faveolata_XP_020616414.1:0.1436246172,Opisthokonta-Metazoa-Porites_lutea_plut2.m8.20012.m1:0.1632986719)100:0.1003095127)100:0.2279285981)100:0.2546149858)91:0.0675852255)94:0.1654733328)68:0.0588295568,(Haptophyta---Emiliania_huxleyi_CCMP1516_tr_R1G780_R1G780_EMIHU:0.9267650471,Haptophyta---Emiliania_huxleyi_CCMP1516_tr_R1CEV8_R1CEV8_EMIHU:1.6392704505)66:0.4411034143)56:0.0308744742)73:0.1689337045)77:0.1289004249,(((AlveoDino-Dinophyceae-Oxyrrhis_marina_Gene.111951__MMETSP0469_Transcript_74343__g.111951__m.111951:0.8750760900,Stramenopiles-Ochrophyta-Nannochloropsis_gaditana_tr_W7T3Q1_W7T3Q1_9STRA:0.9838593457)94:0.0831723566,(Stramenopiles-Phaeophyceae-Ectocarpus_siliculosus_tr_D7G5C1_D7G5C1_ECTSI:0.3300019467,Stramenopiles-Phaeophyceae-Cladosiphon_okamuranus_g5341.t1:0.1907927232)100:0.6583334788)73:0.0975570754,AlveoDino-Dinophyceae-Symbiodinium_microadriaticum_CassKB8_Smic_CassKB8.gene28945.mRNA1:2.0006243958)94:0.1568360450)70:0.1199752852,(AlveoDino-Dinophyceae-Karenia_brevis_SP1_Gene.26331__MMETSP0574_Transcript_22052__g.26331__m.26331:2.2528098305,((((((AlveoDino-Dinophyceae-Amoebophrya_ceratii.g7482.t1:3.1028672651,((Stramenopiles-Bacillariophyta-Fragilariopsis_cylindrus_CCMP1102_jgi_Fracy1_232771_fgenesh2_pg.1___969:0.0354609792,Stramenopiles-Bacillariophyta-Fragilariopsis_cylindrus_CCMP1102_jgi_Fracy1_258737_fgenesh2_pg.258___1:0.0000021494)100:0.7812243778,Stramenopiles-Bacillariophyta-Thalassiosira_pseudonana_CCMP1335_tr_B8BQG4_B8BQG4_THAPS:0.6060472609)45:0.0000020941)81:0.1846004449,Stramenopiles-Bacillariophyta-Phaeodactylum_tricornutum_jgi_Phatr2_43224_estExt_fgenesh1_pg.C_chr_10989:0.4315693747)92:0.1875965353,Stramenopiles-Bacillariophyta-Thalassiosira_pseudonana_CCMP1335_tr_B8BQ97_B8BQ97_THAPS:0.7102255800)92:0.1844410883,(((((((Stramenopiles-Bacillariophyta-Fragilariopsis_cylindrus_CCMP1102_jgi_Fracy1_220798_fgenesh2_kg.26___51___1545_1_CCUX_EXTA:0.0000000000,Stramenopiles-Bacillariophyta-Fragilariopsis_cylindrus_CCMP1102_jgi_Fracy1_229032_fgenesh2_pm.26___50:0.0000000000):0.0000000000,Stramenopiles-Bacillariophyta-Fragilariopsis_cylindrus_CCMP1102_jgi_Fracy1_264460_estExt_fgenesh2_pg.C_260145:0.0000000000):0.0000000000,Stramenopiles-Bacillariophyta-Fragilariopsis_cylindrus_CCMP1102_jgi_Fracy1_277536_estExt_fgenesh2_pm.C_260048:0.0000000000):0.0000000000,Stramenopiles-Bacillariophyta-Fragilariopsis_cylindrus_CCMP1102_jgi_Fracy1_249257_fgenesh2_pg.26___148:0.0000000000):0.0000010140,Stramenopiles-Bacillariophyta-Fragilariopsis_cylindrus_CCMP1102_jgi_Fracy1_271624_estExt_fgenesh2_kg.C_260051:0.0000010140)100:0.6605115379,Stramenopiles-Bacillariophyta-Phaeodactylum_tricornutum_jgi_Phatr2_43223_estExt_fgenesh1_pg.C_chr_10988:0.4831567672)100:0.1670778571,Stramenopiles-Bacillariophyta-Thalassiosira_pseudonana_CCMP1335_tr_B8BR75_B8BR75_THAPS:0.6956809459)99:0.1588613093)64:0.1017163230,Stramenopiles-Bacillariophyta-Thalassiosira_pseudonana_CCMP1335_tr_B8BQ98_B8BQ98_THAPS:0.7765402207)99:0.3399432367,(((Alveolata-Perkinsea-Perkinsus_marinus_ATCC_50983_tr_C5L2V6_C5L2V6_PERM5:0.0000027899,Alveolata-Perkinsea-Perkinsus_marinus_ATCC_50983_tr_C5L4S1_C5L4S1_PERM5:0.0239903869)100:0.5250122744,Alveolata-Perkinsea-Perkinsus_marinus_ATCC_50983_tr_C5KQ15_C5KQ15_PERM5:0.3982929718)96:0.2208248629,(Alveolata-Perkinsea-Perkinsus_marinus_ATCC_50983_tr_C5LRJ5_C5LRJ5_PERM5:0.0239260098,Alveolata-Perkinsea-Perkinsus_marinus_ATCC_50983_tr_C5KYZ9_C5KYZ9_PERM5:0.0150524445)100:0.7770321136)100:0.4285208009)89:0.0866878098)57:0.0255408743)86:0.1081466068,(((((AlveoDino-Dinophyceae-Alexandrium_tamarense_CCMP1771_Gene.175765__MMETSP0382_Transcript_84602__g.175765__m.175765:1.0836555680,(AlveoDino-Dinophyceae-Peridinium_aciculiferum_MMETSP0370_Transcript_38779_m.68641:0.0000010140,AlveoDino-Dinophyceae-Peridinium_aciculiferum_MMETSP0371_Transcript_10049_m.17381:0.0000010140)100:0.2548327528)73:0.1439890862,(((AlveoDino-Dinophyceae-Alexandrium_tamarense_CCMP1771_Gene.175766__MMETSP0382_Transcript_84603__g.175766__m.175766:0.3132308998,AlveoDino-Dinophyceae-Peridinium_aciculiferum_MMETSP0370_Transcript_10749_m.18098:0.4897889048)92:0.0447653553,AlveoDino-Dinophyceae-Alexandrium_tamarense_CCMP1771_Gene.108214__MMETSP0384_Transcript_66243__g.108214__m.108214:0.3500230966)71:0.0562258601,(AlveoDino-Dinophyceae-Gymnodinium_catenatum_GC744_Gene.57345__MMETSP0784_Transcript_30130__g.57345__m.57345:0.6344890954,(AlveoDino-Dinophyceae-Karenia_brevis_SP1_Gene.13592__MMETSP0574_Transcript_12049__g.13592__m.13592:0.3331649986,(((AlveoDino-Dinophyceae-Durusdinium_trenchii_sh.g27981.t1:0.7868439015,AlveoDino-Dinophyceae-Cladocopium_goreaui_evm.model.scf7180000354747.1:0.3511166462)94:0.2271539657,(((AlveoDino-Dinophyceae-Symbiodinium_microadriaticum_CCMP2467_Smic.gene12325.mRNA1:0.0000010140,AlveoDino-Dinophyceae-Symbiodinium_microadriaticum_04_503SCI_Smic_04-503SCI.03.gene4709.mRNA1:0.0000023891)76:0.0000029227,((AlveoDino-Dinophyceae-Symbiodinium_necroappetens_CCMP2469_Snec_CCMP2469.gene15339.mRNA1:0.0000021903,(AlveoDino-Dinophyceae-Symbiodinium_tridacnidorum_Sh18_Stri.gene24583.mRNA1:0.0000010140,AlveoDino-Dinophyceae-Symbiodinium_tridacnidorum_CCMP2592_Stri_CCMP2592.gene37093.mRNA1:0.0000022106)98:0.1088764151)97:0.0667296841,AlveoDino-Dinophyceae-Symbiodinium_linucheae_CCMP2456_Slin_CCMP2456.gene2483.mRNA1:0.0361095732)68:0.0355863988)69:0.0946591607,AlveoDino-Dinophyceae-Symbiodinium_pilosum_CCMP2461_Spil_CCMP2461.gene9929.mRNA1:0.1977185225)99:0.1526794689)95:0.1464773330,(AlveoDino-Dinophyceae-Polarella_glacialis_CCMP1383_evm.model.CCMP1383_scf7180000590610.13:0.0000028409,AlveoDino-Dinophyceae-Polarella_glacialis_CCMP2088_evm.model.CCMP2088_scf7180000667910.3:0.0071551063)100:0.4372103007)92:0.1028150468)92:0.1364147257)72:0.0975645819)53:0.0638065140)69:0.0814920679,(AlveoDino-Dinophyceae-Polarella_glacialis_CCMP1383_evm.model.CCMP1383_scf7180000599265.16:0.0000023577,AlveoDino-Dinophyceae-Polarella_glacialis_CCMP2088_evm.model.CCMP2088_scf7180000722034.1:0.0067683576)100:0.4342373409)85:0.1170525444,(AlveoDino-Dinophyceae-Noctiluca_scintillans_MMETSP0253_Transcript_5426_m.10645:0.8941416305,AlveoDino-Dinophyceae-Amoebophrya_ceratii.g662.t1:0.9920404595)77:0.1259420793)77:0.1106973947,(AlveoDino-Dinophyceae-Oxyrrhis_marina_Gene.199239__MMETSP0469_Transcript_134077__g.199239__m.199239:0.7189821845,AlveoDino-Dinophyceae-Oxyrrhis_marina_Gene.18682__MMETSP0470_Transcript_13454__g.18682__m.18682:0.8857530705)97:0.3671952941)72:0.1009177996)88:0.1083090266);
```
