## Supplementary material for "Improved *Cladocopium goreaui* genome assembly reveals features of a facultative coral symbiont and the complex evolutionary history of dinoflagellate genes": OG0002712.treEdited.tre

```
(Alveolata-Chromerida-Chromera_velia_Cvel_5006:0.2890289184,Alveolata-Chromerida-Vitrella_brassicaformis_Vbra_2622:0.1547685695,(((((((AlveoDino-Dinophyceae-Dinophysis_acuminata_DAEP01_MMETSP0797_Transcript_53203_m.105591:0.3662088949,((AlveoDino-Dinophyceae-Alexandrium_tamarense_CCMP1771_Gene.236650__MMETSP0382_Transcript_114113__g.236650__m.236650:0.0000020337,AlveoDino-Dinophyceae-Alexandrium_tamarense_CCMP1771_Gene.22914__MMETSP0384_Transcript_14165__g.22914__m.22914:0.0000010000)100:0.0540687292,AlveoDino-Dinophyceae-Gymnodinium_catenatum_GC744_Gene.169782__MMETSP0784_Transcript_87135__g.169782__m.169782:0.2246722746)99:0.0899784704)100:0.2981605252,(AlveoDino-Dinophyceae-Karenia_brevis_SP1_MMETSP0573_Transcript_23356_m.28212:0.1622344725,((Haptophyta---Emiliania_huxleyi_CCMP1516_tr_R1EU56_R1EU56_EMIHU:0.4262541247,Stramenopiles-Pelagophyte-Aureococcus_anophagefferens_tr_F0Y650_F0Y650_AURAN:0.1743081759)95:0.0532926639,Stramenopiles-Bacillariophyta-Phaeodactylum_tricornutum_jgi_Phatr2_46668_estExt_fgenesh1_pg.C_chr_110040:0.2204025107)93:0.0511770543)99:0.1820107106)80:0.0621058818,(((AlveoDino-Dinophyceae-Alexandrium_tamarense_CCMP1771_Gene.92999__MMETSP0382_Transcript_45509__g.92999__m.92999:0.0755230358,(((((AlveoDino-Dinophyceae-Durusdinium_trenchii_CCMP2556.gene18956.mRNA1:0.0000024760,AlveoDino-Dinophyceae-Durusdinium_trenchii_sh.g17366.t1:0.2856506023)99:0.0235917164,AlveoDino-Dinophyceae-Cladocopium_goreaui_evm.model.scf7180000351636.3:0.7158605043)75:0.0542392258,(AlveoDino-Dinophyceae-Symbiodinium_microadriaticum_04_503SCI_Smic_04-503SCI.03.gene25231.mRNA1:0.0000010000,AlveoDino-Dinophyceae-Symbiodinium_microadriaticum_CassKB8_Smic_CassKB8.gene26984.mRNA1:0.0000026827)100:0.1613737356)21:0.0185437496,AlveoDino-Dinophyceae-Cladocopium_C92_CC92.gene28001.mRNA1:0.5085226570)98:0.0874692666,(AlveoDino-Dinophyceae-Polarella_glacialis_CCMP1383_evm.model.CCMP1383_scf7180000599386.3:0.0000010000,AlveoDino-Dinophyceae-Polarella_glacialis_CCMP2088_evm.model.CCMP2088_scf7180000722486.1:0.0000010000)100:0.0686097239)98:0.0570552954)95:0.0872291910,AlveoDino-Dinophyceae-Karenia_brevis_SP1_MMETSP0573_Transcript_70771_m.83893:0.1175635549)100:0.3043771065,(Rhizaria-Chlorarachniophyceae-Bigelowiella_natans_CCMP2755_jgi_Bigna1_139215_aug1.49_g13923:0.0000010000,((Rhizaria-Chlorarachniophyceae-Bigelowiella_natans_CCMP2755_jgi_Bigna1_89426_estExt_fgenesh1_pg.C_490052:0.0000010000,Rhizaria-Chlorarachniophyceae-Bigelowiella_natans_CCMP2755_jgi_Bigna1_77609_fgenesh1_pg.49___52:0.0000010000)24:0.0000010000,(((((Rhizaria-Chlorarachniophyceae-Bigelowiella_natans_CCMP2755_jgi_Bigna1_20208_gw1.49.13.1:0.0000000000,Rhizaria-Chlorarachniophyceae-Bigelowiella_natans_CCMP2755_jgi_Bigna1_41108_e_gw1.49.14.1:0.0000000000):0.0000000000,Rhizaria-Chlorarachniophyceae-Bigelowiella_natans_CCMP2755_jgi_Bigna1_41122_e_gw1.49.16.1:0.0000000000):0.0000000000,Rhizaria-Chlorarachniophyceae-Bigelowiella_natans_CCMP2755_jgi_Bigna1_41117_e_gw1.49.13.1:0.0000000000):0.0000000000,Rhizaria-Chlorarachniophyceae-Bigelowiella_natans_CCMP2755_jgi_Bigna1_20304_gw1.49.16.1:0.0000000000):0.0000010000,Rhizaria-Chlorarachniophyceae-Bigelowiella_natans_CCMP2755_jgi_Bigna1_20209_gw1.49.14.1:0.0000010000)91:0.0000010000)66:0.0000026673)100:0.5651270680)44:0.0000025305)82:0.1259908403,(((AlveoDino-Dinophyceae-Gambierdiscus_australes_MMETSP0766_Transcript_27675_m.41943:0.6199478016,((AlveoDino-Dinophyceae-Durusdinium_trenchii_sh.g9706.t1:0.0000010000,AlveoDino-Dinophyceae-Durusdinium_trenchii_sh.g9706.t2:0.0000010000)100:0.0597653482,((((AlveoDino-Dinophyceae-Cladocopium_goreaui_evm.model.scf7180000356907.11:0.0252139603,AlveoDino-Dinophyceae-Cladocopium_C92_CC92.gene3047.mRNA1:0.0000023451)100:0.0631596925,AlveoDino-Dinophyceae-Fugacium_kawagutii_Fkaw.gene29141.mRNA1:0.0904329004)97:0.0280759604,AlveoDino-Dinophyceae-Breviolum_minutum_Bmin.gene22299.mRNA1:0.0957759989)100:0.0479619430,(((((((AlveoDino-Dinophyceae-Symbiodinium_microadriaticum_CCMP2467_Smic.gene21967.mRNA1:0.0000000000,AlveoDino-Dinophyceae-Symbiodinium_microadriaticum_CassKB8_Smic_CassKB8.gene454.mRNA1:0.0000000000):0.0000000000,AlveoDino-Dinophyceae-Symbiodinium_necroappetens_CCMP2469_Snec_CCMP2469.gene1429.mRNA1:0.0000000000):0.0000010000,AlveoDino-Dinophyceae-Symbiodinium_microadriaticum_04_503SCI_Smic_04-503SCI.03.gene2655.mRNA1:0.0000010000)62:0.0000026484,(AlveoDino-Dinophyceae-Symbiodinium_tridacnidorum_Sh18_Stri.gene5458.mRNA1:0.0166633864,AlveoDino-Dinophyceae-Symbiodinium_tridacnidorum_CCMP2592_Stri_CCMP2592.gene22099.mRNA1:0.0000010000)100:0.0254006737)98:0.0083071874,AlveoDino-Dinophyceae-Symbiodinium_linucheae_CCMP2456_Slin_CCMP2456.gene13177.mRNA1:0.0000020365)99:0.0505672919,AlveoDino-Dinophyceae-Symbiodinium_natans_CCMP2548_Snat_CCMP2548.gene16270.mRNA1:0.0421313108)100:0.1120885771,AlveoDino-Dinophyceae-Polarella_glacialis_CCMP1383_evm.model.CCMP1383_scf7180000543222.2:0.1691654064)98:0.0603909194)100:0.1075968609)100:0.3462200651)95:0.1482537704,(Stramenopiles-Bacillariophyta-Fragilariopsis_cylindrus_CCMP1102_jgi_Fracy1_232338_fgenesh2_pg.1___536:0.0950060296,(Stramenopiles-Bacillariophyta-Fragilariopsis_cylindrus_CCMP1102_jgi_Fracy1_233370_fgenesh2_pg.1___1568:0.0000010000,Stramenopiles-Bacillariophyta-Fragilariopsis_cylindrus_CCMP1102_jgi_Fracy1_247226_fgenesh2_pg.20___17:0.0000010000)64:0.0000023734)100:0.7891241979)67:0.1382312933,(((Viridiplantae-Angiosperm-Arabidopsis_thaliana_tr_A0A1I9LS88_A0A1I9LS88_ARATH:0.0422719295,(((Viridiplantae-Angiosperm-Arabidopsis_thaliana_tr_O81746_O81746_ARATH:0.1316534747,(Viridiplantae-Angiosperm-Glycine_max_tr_I1K6E9_I1K6E9_SOYBN:0.0079460324,Viridiplantae-Angiosperm-Glycine_max_tr_I1KPE4_I1KPE4_SOYBN:0.0384968177)99:0.0244607818)55:0.0361903879,(Viridiplantae-Angiosperm-Glycine_max_tr_A0A0R0F3J1_A0A0R0F3J1_SOYBN:0.0000010000,Viridiplantae-Angiosperm-Glycine_max_tr_I1L6G7_I1L6G7_SOYBN:0.0084097777)100:0.0146661983)53:0.0135486893,((((Viridiplantae-Angiosperm-Glycine_max_tr_A0A0R0ENF6_A0A0R0ENF6_SOYBN:0.0188072970,(Viridiplantae-Angiosperm-Glycine_max_tr_A0A0R0HXT1_A0A0R0HXT1_SOYBN:0.0000010000,Viridiplantae-Angiosperm-Glycine_max_tr_A0A0R0I547_A0A0R0I547_SOYBN:0.0000010000)100:0.0073648845)99:0.0272293845,((Viridiplantae-Angiosperm-Glycine_max_tr_C6T824_C6T824_SOYBN:0.0123145159,Viridiplantae-Angiosperm-Glycine_max_tr_I1L319_I1L319_SOYBN:0.0381412944)99:0.0636440110,Viridiplantae-Angiosperm-Glycine_max_tr_I1LDL8_I1LDL8_SOYBN:0.0920990883)98:0.0248727674)100:0.0642488241,Viridiplantae-Angiosperm-Glycine_max_tr_I1KI60_I1KI60_SOYBN:0.0085590833)93:0.0083648387,(Viridiplantae-Angiosperm-Glycine_max_tr_I1KI61_I1KI61_SOYBN:0.0338850493,Viridiplantae-Angiosperm-Glycine_max_tr_I1MKT0_I1MKT0_SOYBN:0.0000010000)72:0.0000020295)85:0.0249505774)75:0.0353286264)97:0.1241452009,(Viridiplantae-Angiosperm-Arabidopsis_thaliana_tr_Q1PF10_Q1PF10_ARATH:0.0651757978,Viridiplantae-Angiosperm-Arabidopsis_thaliana_tr_Q9SMT3_Q9SMT3_ARATH:0.0510067418)99:0.0452052628)100:0.3057769883,(((Viridiplantae-Angiosperm-Arabidopsis_thaliana_tr_F4IE17_F4IE17_ARATH:0.0976051853,Viridiplantae-Angiosperm-Arabidopsis_thaliana_tr_Q9M1L0_Q9M1L0_ARATH:0.0658814377)62:0.0000025214,(Viridiplantae-Angiosperm-Glycine_max_tr_A0A0R4J4Z1_A0A0R4J4Z1_SOYBN:0.0169381175,Viridiplantae-Angiosperm-Glycine_max_tr_I1MS92_I1MS92_SOYBN:0.0247833210)97:0.0523231832)91:0.0526062228,(Viridiplantae-Angiosperm-Glycine_max_tr_I1L1S2_I1L1S2_SOYBN:0.0000010000,Viridiplantae-Angiosperm-Glycine_max_tr_I1MHH8_I1MHH8_SOYBN:0.0084131474)99:0.0194431546)98:0.1515811466)73:0.0523046907)62:0.0321390364)43:0.0277005414,((((((Viridiplantae-Angiosperm-Arabidopsis_thaliana_tr_A0A1I9LN94_A0A1I9LN94_ARATH:0.0596170050,Viridiplantae-Angiosperm-Arabidopsis_thaliana_tr_Q8RX04_Q8RX04_ARATH:0.1721755603)99:0.0675680599,Viridiplantae-Angiosperm-Arabidopsis_thaliana_tr_Q94C86_Q94C86_ARATH:0.2958710371)41:0.1001095947,((Viridiplantae-Angiosperm-Glycine_max_tr_A0A0R0GA40_A0A0R0GA40_SOYBN:0.0085071046,Viridiplantae-Angiosperm-Glycine_max_tr_A0A0R0I3J8_A0A0R0I3J8_SOYBN:0.0000024146)100:0.1055547198,(Viridiplantae-Angiosperm-Glycine_max_tr_I1KMV5_I1KMV5_SOYBN:0.0095788693,Viridiplantae-Angiosperm-Glycine_max_tr_I1MRM1_I1MRM1_SOYBN:0.0241187687)50:0.0516132951)43:0.0847851735)49:0.1496644875,((Viridiplantae-Angiosperm-Glycine_max_tr_A0A0R0KR00_A0A0R0KR00_SOYBN:0.0191483488,Viridiplantae-Angiosperm-Glycine_max_tr_I1L7S8_I1L7S8_SOYBN:0.0427133029)90:0.0547149548,(Viridiplantae-Angiosperm-Glycine_max_tr_I1JQP2_I1JQP2_SOYBN:0.0499323275,Viridiplantae-Angiosperm-Glycine_max_tr_K7MZJ3_K7MZJ3_SOYBN:0.0195054371)100:0.0890260246)100:0.1275820791)52:0.1923037275,Viridiplantae-Angiosperm-Glycine_max_tr_K7K1V6_K7K1V6_SOYBN:0.6776888375)90:0.1051615734,(((Viridiplantae-Angiosperm-Arabidopsis_thaliana_tr_Q84K13_Q84K13_ARATH:0.0661350854,Viridiplantae-Angiosperm-Glycine_max_tr_I1KBJ8_I1KBJ8_SOYBN:0.1556428190)100:0.1378351706,(Viridiplantae-Angiosperm-Arabidopsis_thaliana_tr_Q9FPJ2_Q9FPJ2_ARATH:0.1930257635,((Viridiplantae-Angiosperm-Glycine_max_tr_I1JBA6_I1JBA6_SOYBN:0.0000010000,Viridiplantae-Angiosperm-Glycine_max_tr_K7LJA2_K7LJA2_SOYBN:0.0083368464)100:0.0733550311,(Viridiplantae-Angiosperm-Glycine_max_tr_I1JQX4_I1JQX4_SOYBN:0.0000010000,Viridiplantae-Angiosperm-Glycine_max_tr_I1NBI6_I1NBI6_SOYBN:0.0000010000)100:0.0596901004)98:0.0743903750)94:0.0701521637)85:0.0455567838,(Viridiplantae-Angiosperm-Arabidopsis_thaliana_tr_Q9FJ27_Q9FJ27_ARATH:0.0830112019,(Viridiplantae-Angiosperm-Arabidopsis_thaliana_tr_Q9SUP5_Q9SUP5_ARATH:0.1036346258,((Viridiplantae-Angiosperm-Glycine_max_tr_A0A0R0GFV3_A0A0R0GFV3_SOYBN:0.0000021730,Viridiplantae-Angiosperm-Glycine_max_tr_I1JIZ6_I1JIZ6_SOYBN:0.0422471760)74:0.0000024317,(Viridiplantae-Angiosperm-Glycine_max_tr_I1KXV7_I1KXV7_SOYBN:0.0000025426,Viridiplantae-Angiosperm-Glycine_max_tr_I1N131_I1N131_SOYBN:0.0000025710)100:0.0343040343)100:0.0988611581)90:0.0597004186)100:0.1698211009)75:0.0349569419)79:0.0661561875)54:0.0855066920,(((((((AlveoDino-Dinophyceae-Alexandrium_tamarense_CCMP1771_Gene.232162__MMETSP0382_Transcript_111933__g.232162__m.232162:4.5561881423,AlveoDino-Dinophyceae-Alexandrium_tamarense_CCMP1771_Gene.152728__MMETSP0382_Transcript_73464__g.152728__m.152728:0.3564876938)36:0.0000020148,AlveoDino-Dinophyceae-Gambierdiscus_australes_MMETSP0766_Transcript_25195_m.38053:0.2957064959)80:0.0665013434,AlveoDino-Dinophyceae-Peridinium_aciculiferum_MMETSP0370_Transcript_98743_m.176350:0.1894137643)89:0.3549145397,(AlveoDino-Dinophyceae-Heterocapsa_rotundata_MMETSP0503_Transcript_1034_m.2241:0.8395341584,((Stramenopiles-Pelagophyte-Aureococcus_anophagefferens_tr_F0YF71_F0YF71_AURAN:0.7118801701,Proteobacteria-alpha-Bradyrhizobium_diazoefficiens_USDA110_tr_H7C6S1_H7C6S1_BRADU:0.7196069204)82:0.1416473112,Actinobacteria---Streptomyces_rimosus_ATCC10970_tr_L8ESP1_L8ESP1_STRR1:2.0386767785)84:0.0997553626)85:0.0967334414)66:0.1226020147,(((AlveoDino-Dinophyceae-Alexandrium_tamarense_CCMP1771_Gene.188921__MMETSP0382_Transcript_91072__g.188921__m.188921:1.0640491262,AlveoDino-Dinophyceae-Gymnodinium_catenatum_GC744_Gene.15367__MMETSP0784_Transcript_8685__g.15367__m.15367:0.5984546532)99:0.2319844049,Viridiplantae-Chlorophyceae-Volvox_carteri_f_nagariensis_tr_D8TIV8_D8TIV8_VOLCA:0.9535425474)96:0.2361491594,(((AlveoDino-Dinophyceae-Gymnodinium_catenatum_GC744_Gene.240042__MMETSP0784_Transcript_122085__g.240042__m.240042:0.1458610920,AlveoDino-Dinophyceae-Amphidinium_gibbosum.g51234.t1:0.2539221001)100:0.0846644881,AlveoDino-Dinophyceae-Oxyrrhis_marina_Gene.6512__MMETSP0468_Transcript_4590__g.6512__m.6512:0.0744454758)100:0.3990021566,AlveoDino-Dinophyceae-Gymnodinium_catenatum_GC744_Gene.90000__MMETSP0784_Transcript_46557__g.90000__m.90000:0.6758190695)99:0.2193984078)65:0.0518051414)42:0.0358951182,Viridiplantae-Prasinophyceae-Bathycoccus_prasinos_XP_007515097.1:0.5774664986)86:0.2468612355,(((((AlveoDino-Dinophyceae-Gymnodinium_catenatum_GC744_Gene.77492__MMETSP0784_Transcript_40642__g.77492__m.77492:0.3272209434,AlveoDino-Dinophyceae-Amphidinium_gibbosum.g6264.t1:0.2270031615)99:0.2105013768,Stramenopiles-Phaeophyceae-Cladosiphon_okamuranus_g520.t1:0.5031537298)99:0.1618309171,AlveoDino-Dinophyceae-Prorocentrum_minimum_MMETSP0055_Transcript_65554_m.114892:0.6603876866)93:0.1229354725,Stramenopiles-Pelagophyte-Aureococcus_anophagefferens_tr_F0Y960_F0Y960_AURAN:0.5309309371)94:0.2229602957,(AlveoDino-Dinophyceae-Polarella_glacialis_CCMP1383_evm.model.CCMP1383_scf7180000543198.8:0.0000028650,AlveoDino-Dinophyceae-Polarella_glacialis_CCMP1383_evm.model.CCMP1383_scf7180000589919.3:0.0200576114)100:0.5233677113)72:0.0580323608)48:0.0619465790)76:0.0676906529,(Haptophyta---Emiliania_huxleyi_CCMP1516_tr_R1CNZ7_R1CNZ7_EMIHU:0.3612185366,(((Stramenopiles-Bacillariophyta-Fragilariopsis_cylindrus_CCMP1102_jgi_Fracy1_234969_fgenesh2_pg.2___1077:0.0000010000,Stramenopiles-Bacillariophyta-Fragilariopsis_cylindrus_CCMP1102_jgi_Fracy1_181105_e_gw1.2.185.1:0.0000010000)83:0.0000024095,Stramenopiles-Bacillariophyta-Fragilariopsis_cylindrus_CCMP1102_jgi_Fracy1_138780_gw1.2.185.1:0.0000026252)74:0.0000024465,(((Stramenopiles-Bacillariophyta-Fragilariopsis_cylindrus_CCMP1102_jgi_Fracy1_138456_gw1.2.165.1:0.0000000000,Stramenopiles-Bacillariophyta-Fragilariopsis_cylindrus_CCMP1102_jgi_Fracy1_179730_e_gw1.2.165.1:0.0000000000):0.0000000000,Stramenopiles-Bacillariophyta-Fragilariopsis_cylindrus_CCMP1102_jgi_Fracy1_179870_e_gw1.2.166.1:0.0000000000):0.0000020595,Stramenopiles-Bacillariophyta-Fragilariopsis_cylindrus_CCMP1102_jgi_Fracy1_138457_gw1.2.166.1:0.0000024943)99:0.0174651710)100:0.3155119296)99:0.2741380635)98:0.1519372956);
```
