## Supplementary material for "Improved *Cladocopium goreaui* genome assembly reveals features of a facultative coral symbiont and the complex evolutionary history of dinoflagellate genes": OG0003551.treEdited.tre

```
(Alveolata-Chromerida-Chromera_velia_Cvel_31818:0.0000025764,Alveolata-Chromerida-Chromera_velia_Cvel_36575:0.0000023487,((((((((((((Alveolata-Chromerida-Chromera_velia_Cvel_16903:0.8585031981,AlveoDino-Dinophyceae-Oxyrrhis_marina_Gene.36971__MMETSP0469_Transcript_24921__g.36971__m.36971:0.9599072298)90:0.2848378396,((((((AlveoDino-Dinophyceae-Dinophysis_acuminata_DAEP01_MMETSP0797_Transcript_21507_m.42649:0.3673590031,AlveoDino-Dinophyceae-Gymnodinium_catenatum_GC744_Gene.158765__MMETSP0784_Transcript_82066__g.158765__m.158765:0.3779076222)78:0.1465492008,(AlveoDino-Dinophyceae-Alexandrium_tamarense_CCMP1771_Gene.108042__MMETSP0382_Transcript_52599__g.108042__m.108042:0.1431453086,AlveoDino-Dinophyceae-Gambierdiscus_australes_MMETSP0766_Transcript_71724_m.107622:0.4162656704)95:0.1386937396)70:0.1195743732,AlveoDino-Dinophyceae-Polarella_glacialis_CCMP1383_evm.model.CCMP1383_scf7180000590079.1:0.2177631361)66:0.1024108715,AlveoDino-Dinophyceae-Heterocapsa_rotundata_MMETSP0503_Transcript_37732_m.79829:0.4220242156)86:0.2230035062,((((AlveoDino-Dinophyceae-Dinophysis_acuminata_DAEP01_MMETSP0797_Transcript_2166_m.4529:0.4668288998,(AlveoDino-Dinophyceae-Cladocopium_C15_evm.model.scaffold_12341.2:0.0109937004,(AlveoDino-Dinophyceae-Cladocopium_goreaui_evm.model.scf7180000356931.30:0.0000010495,AlveoDino-Dinophyceae-Breviolum_minutum_Bmin.gene15231.mRNA1:0.0438486377)53:0.0104999066)56:0.0431069040)38:0.0200097629,(AlveoDino-Dinophyceae-Gymnodinium_catenatum_GC744_Gene.219724__MMETSP0784_Transcript_111884__g.219724__m.219724:0.4681049326,AlveoDino-Dinophyceae-Gymnodinium_catenatum_GC744_Gene.158768__MMETSP0784_Transcript_82067__g.158768__m.158768:5.3774086090)15:0.0000028813)32:0.0718329430,((AlveoDino-Dinophyceae-Symbiodinium_tridacnidorum_Sh18_Stri.gene13830.mRNA1:0.0000010495,AlveoDino-Dinophyceae-Symbiodinium_tridacnidorum_CCMP2592_Stri_CCMP2592.gene39573.mRNA1:0.0000010495)98:0.0738907299,AlveoDino-Dinophyceae-Symbiodinium_pilosum_CCMP2461_Spil_CCMP2461.gene9133.mRNA1:0.0494533915)94:0.1273024273)90:0.4590081390,(AlveoDino-Dinophyceae-Gymnodinium_catenatum_GC744_Gene.147558__MMETSP0784_Transcript_76583__g.147558__m.147558:0.4419189521,(AlveoDino-Dinophyceae-Heterocapsa_rotundata_MMETSP0503_Transcript_37785_m.79994:0.7823208778,AlveoDino-Dinophyceae-Peridinium_aciculiferum_MMETSP0370_Transcript_35043_m.61794:0.0000022794)98:0.5661643705)100:0.5300758114)85:0.2435143873)22:0.0947044921,(AlveoDino-Dinophyceae-Amphidinium_gibbosum.g65288.t1:1.1502107215,(AlveoDino-Dinophyceae-Amphidinium_gibbosum.g75909.t1:0.6538355950,AlveoDino-Dinophyceae-Amphidinium_gibbosum.g81034.t1:0.1406674922)81:0.1643520600)97:0.3896372564)49:0.1630233070)18:0.0000028174,((AlveoDino-Dinophyceae-Alexandrium_tamarense_CCMP1771_Gene.16733__MMETSP0382_Transcript_8515__g.16733__m.16733:0.2635009654,((AlveoDino-Dinophyceae-Alexandrium_tamarense_CCMP1771_Gene.277439__MMETSP0384_Transcript_170498__g.277439__m.277439:0.2907523750,(AlveoDino-Dinophyceae-Peridinium_aciculiferum_MMETSP0370_Transcript_3879_m.6637:0.3216498772,AlveoDino-Dinophyceae-Prorocentrum_minimum_MMETSP0055_Transcript_49908_m.87243:0.3375584310)99:0.1147867172)94:0.1684765922,AlveoDino-Dinophyceae-Peridinium_aciculiferum_MMETSP0371_Transcript_13233_m.23338:0.4633019210)93:0.1322884220)99:0.2625557298,AlveoDino-Dinophyceae-Prorocentrum_minimum_Gene.31520__MMETSP0053_Transcript_17397__g.31520__m.31520:0.5434774578)92:0.0934812177)52:0.1761130684,((AlveoDino-Dinophyceae-Gambierdiscus_australes_MMETSP0766_Transcript_49821_m.75115:0.4724609987,(((((AlveoDino-Dinophyceae-Prorocentrum_minimum_Gene.118290__MMETSP0053_Transcript_65436__g.118290__m.118290:0.0000010495,AlveoDino-Dinophyceae-Prorocentrum_minimum_Gene.35538__MMETSP0056_Transcript_19168__g.35538__m.35538:0.0000010495)81:0.0000026803,AlveoDino-Dinophyceae-Prorocentrum_minimum_MMETSP0057_Transcript_111809_m.207454:0.0000020823)100:0.1039431206,(AlveoDino-Dinophyceae-Prorocentrum_minimum_Gene.118293__MMETSP0053_Transcript_65438__g.118293__m.118293:0.0000010495,AlveoDino-Dinophyceae-Prorocentrum_minimum_Gene.35545__MMETSP0056_Transcript_19171__g.35545__m.35545:0.0000010495)100:0.1460279336)90:0.0438353064,(AlveoDino-Dinophyceae-Prorocentrum_minimum_MMETSP0055_Transcript_109389_m.192183:0.1552316327,AlveoDino-Dinophyceae-Prorocentrum_minimum_Gene.82349__MMETSP0056_Transcript_44570__g.82349__m.82349:0.3261884641)98:0.3011361643)85:0.1002582616,(AlveoDino-Dinophyceae-Polarella_glacialis_CCMP1383_evm.model.CCMP1383_scf7180000541865.1:0.0000024526,AlveoDino-Dinophyceae-Polarella_glacialis_CCMP2088_evm.model.CCMP2088_scf7180000719840.1:0.0000022763)100:0.5797188721)78:0.0584248279)97:0.1975849000,AlveoDino-Dinophyceae-Karenia_brevis_SP1_MMETSP0573_Transcript_49714_m.59793:0.4289852344)99:0.3256051388)52:0.2103360194,(((AlveoDino-Dinophyceae-Noctiluca_scintillans_MMETSP0253_Transcript_63803_m.114871:0.1465574407,((AlveoDino-Dinophyceae-Oxyrrhis_marina_Gene.21459__MMETSP0469_Transcript_14836__g.21459__m.21459:0.2535738711,AlveoDino-Dinophyceae-Oxyrrhis_marina_Gene.21898__MMETSP0470_Transcript_15531__g.21898__m.21898:0.7243036883)53:0.1696381465,(AlveoDino-Dinophyceae-Oxyrrhis_marina_Gene.77447__MMETSP0469_Transcript_51897__g.77447__m.77447:0.0000026171,AlveoDino-Dinophyceae-Oxyrrhis_marina_Gene.129190__MMETSP0469_Transcript_86332__g.129190__m.129190:0.0811904317)100:0.1656153697)33:0.0803779034)52:0.1591756178,AlveoDino-Dinophyceae-Polarella_glacialis_CCMP1383_evm.model.CCMP1383_scf7180000590110.8:1.3177963081)85:0.1895455959,Alveolata-Perkinsea-Perkinsus_marinus_ATCC_50983_tr_C5LZK2_C5LZK2_PERM5:0.5180392579)70:0.0644211684)75:0.1295474912,((((AlveoDino-Dinophyceae-Karenia_brevis_SP1_Gene.21451__MMETSP0574_Transcript_18041__g.21451__m.21451:0.9844241570,(Viridiplantae-Prasinophyceae-Bathycoccus_prasinos_XP_007511578.1:0.1928881208,Viridiplantae-Prasinophyceae-Ostreococcus_tauri_XP_022838825.1:0.4961130535)99:0.2986161422)87:0.0172078112,Stramenopiles-Bacillariophyta-Phaeodactylum_tricornutum_jgi_Phatr2_48793_estExt_fgenesh1_pg.C_chr_190102:1.2421815115)75:0.2126822760,Haptophyta---Emiliania_huxleyi_CCMP1516_tr_R1CZ96_R1CZ96_EMIHU:0.7015776840)62:0.0905423543,((Discobida-Euglenozoid-Euglena_gracilis_EG_transcript_5578:0.1171616092,Discobida-Euglenozoid-Euglena_gracilis_EG_transcript_14206:0.2978677768)99:0.3477351759,Discobida-Euglenozoid-Euglena_gracilis_EG_transcript_8365:0.3984623728)98:0.3916991608)75:0.1078819716)74:0.0279379177,((((((Stramenopiles-Bacillariophyta-Fragilariopsis_cylindrus_CCMP1102_jgi_Fracy1_249740_fgenesh2_pg.28___74:0.0000000000,Stramenopiles-Bacillariophyta-Fragilariopsis_cylindrus_CCMP1102_jgi_Fracy1_212725_estExt_Genewise1Plus.C_280116:0.0000000000):0.0000000000,Stramenopiles-Bacillariophyta-Fragilariopsis_cylindrus_CCMP1102_jgi_Fracy1_174139_estExt_Genewise1.C_280120:0.0000000000):0.0000010495,Stramenopiles-Bacillariophyta-Fragilariopsis_cylindrus_CCMP1102_jgi_Fracy1_264559_estExt_fgenesh2_pg.C_280074:0.0000010495)74:0.0000023416,((Stramenopiles-Bacillariophyta-Fragilariopsis_cylindrus_CCMP1102_jgi_Fracy1_143008_gw1.28.88.1:0.0000030253,(Stramenopiles-Bacillariophyta-Fragilariopsis_cylindrus_CCMP1102_jgi_Fracy1_143023_gw1.26.97.1:0.0000022780,Stramenopiles-Bacillariophyta-Fragilariopsis_cylindrus_CCMP1102_jgi_Fracy1_195878_e_gw1.26.97.1:0.0000022312)97:0.0377282383)47:0.0000020693,Stramenopiles-Bacillariophyta-Fragilariopsis_cylindrus_CCMP1102_jgi_Fracy1_196579_e_gw1.28.88.1:0.0000021623)96:0.0178411060)100:0.4492205578,Stramenopiles-Bacillariophyta-Phaeodactylum_tricornutum_jgi_Phatr2_49224_estExt_fgenesh1_pg.C_chr_210111:0.4485945210)99:0.2800581884,Stramenopiles-Bacillariophyta-Thalassiosira_pseudonana_CCMP1335_tr_B8CB71_B8CB71_THAPS:0.4982312905)98:0.4082652719)84:0.1371343484,Rhizaria-Chlorarachniophyceae-Bigelowiella_natans_CCMP2755_jgi_Bigna1_144758_aug1.91_g19466:0.6211365564)68:0.0486142684,(Stramenopiles-Bacillariophyta-Thalassiosira_pseudonana_CCMP1335_tr_B8LBL1_B8LBL1_THAPS:0.3498182622,Stramenopiles-Bacillariophyta-Phaeodactylum_tricornutum_jgi_Phatr2_47805_estExt_fgenesh1_pg.C_chr_150037:0.2412111465)100:0.3115311967)72:0.1410816620,((Stramenopiles-Bacillariophyta-Fragilariopsis_cylindrus_CCMP1102_jgi_Fracy1_233228_fgenesh2_pg.1___1426:0.0000010495,Stramenopiles-Bacillariophyta-Fragilariopsis_cylindrus_CCMP1102_jgi_Fracy1_259291_estExt_fgenesh2_pg.C_11421:0.0000010495)75:0.0000023491,(Stramenopiles-Bacillariophyta-Fragilariopsis_cylindrus_CCMP1102_jgi_Fracy1_255983_fgenesh2_pg.71___49:0.0000010495,Stramenopiles-Bacillariophyta-Fragilariopsis_cylindrus_CCMP1102_jgi_Fracy1_266305_estExt_fgenesh2_pg.C_710049:0.0000010495)99:0.0207894658)100:0.5834344456)100:0.5428263492,((Stramenopiles-Phaeophyceae-Ectocarpus_siliculosus_tr_D7FH71_D7FH71_ECTSI:0.0000024467,(Stramenopiles-Phaeophyceae-Ectocarpus_siliculosus_tr_D7FWU3_D7FWU3_ECTSI:0.0719322748,(Stramenopiles-Phaeophyceae-Cladosiphon_okamuranus_g10142.t1:0.0175951425,Stramenopiles-Phaeophyceae-Cladosiphon_okamuranus_g18685.t1:0.0580411840)75:0.0395087701)75:0.0433688708)100:0.6004075581,Stramenopiles-Ochrophyta-Nannochloropsis_gaditana_tr_W7U9L9_W7U9L9_9STRA:0.5937276281)98:0.1795568489)98:0.1610977947,((AlveoDino-Dinophyceae-Durusdinium_trenchii_CCMP2556.gene3527.mRNA1:0.3622818465,((((((AlveoDino-Dinophyceae-Symbiodinium_microadriaticum_CCMP2467_Smic.gene23517.mRNA1:0.0000010495,AlveoDino-Dinophyceae-Symbiodinium_linucheae_CCMP2456_Slin_CCMP2456.gene19799.mRNA1:0.0000010495)91:0.0000023134,AlveoDino-Dinophyceae-Symbiodinium_tridacnidorum_Sh18_Stri.gene10224.mRNA1:0.0919187910)74:0.0199343524,AlveoDino-Dinophyceae-Symbiodinium_necroappetens_CCMP2469_Snec_CCMP2469.gene21943.mRNA1:0.0131186814)76:0.0477834714,AlveoDino-Dinophyceae-Symbiodinium_necroappetens_CCMP2469_Snec_CCMP2469.gene32257.mRNA1:0.0829195430)78:0.0226148035,AlveoDino-Dinophyceae-Symbiodinium_linucheae_CCMP2456_Slin_CCMP2456.gene21298.mRNA1:0.0131476347)91:0.1212832915,((AlveoDino-Dinophyceae-Symbiodinium_tridacnidorum_Sh18_Stri.gene22861.mRNA1:0.0000024767,AlveoDino-Dinophyceae-Symbiodinium_tridacnidorum_CCMP2592_Stri_CCMP2592.gene21541.mRNA1:0.0430103174)100:0.1784128260,AlveoDino-Dinophyceae-Symbiodinium_natans_CCMP2548_Snat_CCMP2548.gene22898.mRNA1:0.1538388832)100:0.1644170171)99:0.1506832604)63:0.0833236890,((AlveoDino-Dinophyceae-Cladocopium_goreaui_evm.model.scf7180000356879.34:0.0957574095,AlveoDino-Dinophyceae-Cladocopium_C92_CC92.gene22714.mRNA1:0.0237837115)100:0.2212157001,AlveoDino-Dinophyceae-Breviolum_minutum_Bmin.gene27555.mRNA1:0.1202134939)67:0.0834171090)99:0.3584857206)100:0.5049431059);
```
