## Supplementary material for "Improved *Cladocopium goreaui* genome assembly reveals features of a facultative coral symbiont and the complex evolutionary history of dinoflagellate genes": OG0003684.treEdited.tre

```
(Alveolata-Chromerida-Vitrella_brassicaformis_Vbra_21436:0.9046793763,((AlveoDino-Dinophyceae-Dinophysis_acuminata_DAEP01_MMETSP0797_Transcript_58615_m.116693:0.8592689965,(((AlveoDino-Dinophyceae-Prorocentrum_minimum_Gene.51777__MMETSP0053_Transcript_28667__g.51777__m.51777:0.0396483919,AlveoDino-Dinophyceae-Prorocentrum_minimum_MMETSP0057_Transcript_26385_m.47615:0.0164520969)100:0.1928817083,AlveoDino-Dinophyceae-Prorocentrum_minimum_MMETSP0055_Transcript_84474_m.148642:0.2456747734)100:0.2538380207,((AlveoDino-Dinophyceae-Durusdinium_trenchii_CCMP2556.gene3482.mRNA1:0.0930388398,((AlveoDino-Dinophyceae-Cladocopium_C15_evm.model.scaffold_11522.1:0.0080545378,AlveoDino-Dinophyceae-Cladocopium_goreaui_evm.model.scf7180000346056.12:0.0064598373)100:0.0295291028,(AlveoDino-Dinophyceae-Fugacium_kawagutii_Fkaw.gene10758.mRNA1:0.0581855608,AlveoDino-Dinophyceae-Breviolum_minutum_Bmin.gene13292.mRNA1:0.0400699310)40:0.0208853303)99:0.0667209345)95:0.0854528007,(((AlveoDino-Dinophyceae-Symbiodinium_microadriaticum_CCMP2467_Smic.gene24548.mRNA1:0.0000009999,AlveoDino-Dinophyceae-Symbiodinium_microadriaticum_04_503SCI_Smic_04-503SCI.03.gene25166.mRNA1:0.0000009999)100:0.0217423213,AlveoDino-Dinophyceae-Symbiodinium_natans_CCMP2548_Snat_CCMP2548.gene7374.mRNA1:0.1232948239)99:0.0233084736,AlveoDino-Dinophyceae-Symbiodinium_natans_CCMP2548_Snat_CCMP2548.gene20119.mRNA1:0.0387027274)100:0.1368016390)100:0.1349503414)100:0.1618921030)99:0.0991514914,AlveoDino-Dinophyceae-Gymnodinium_catenatum_GC744_Gene.56116__MMETSP0784_Transcript_29637__g.56116__m.56116:0.7843644886)98:0.1540505451,(((((((AlveoDino-Dinophyceae-Alexandrium_tamarense_CCMP1771_Gene.59921__MMETSP0382_Transcript_29690__g.59921__m.59921:0.3141371382,((((AlveoDino-Dinophyceae-Polarella_glacialis_CCMP1383_evm.model.CCMP1383_scf7180000599323.12:0.0040572558,AlveoDino-Dinophyceae-Polarella_glacialis_CCMP2088_evm.model.CCMP2088_scf7180000722618.5:0.0000009999)100:0.0082810028,AlveoDino-Dinophyceae-Polarella_glacialis_CCMP1383_evm.model.CCMP1383_scf7180000595236.2:0.0103167110)100:0.0389992624,(AlveoDino-Dinophyceae-Polarella_glacialis_CCMP1383_evm.model.CCMP1383_scf7180000595172.3:0.0000009999,AlveoDino-Dinophyceae-Polarella_glacialis_CCMP2088_evm.model.CCMP2088_scf7180000690772.2:0.0028069641)100:0.0227046429)66:0.0059414310,(AlveoDino-Dinophyceae-Polarella_glacialis_CCMP1383_evm.model.CCMP1383_scf7180000594424.22:0.0000009999,AlveoDino-Dinophyceae-Polarella_glacialis_CCMP2088_evm.model.CCMP2088_scf7180000686544.1:0.0000009999)100:0.0175026465)100:0.2369910030)100:0.1118280200,AlveoDino-Dinophyceae-Gambierdiscus_australes_MMETSP0766_Transcript_75877_m.114257:0.2114278117)72:0.1220425183,Haptophyta---Emiliania_huxleyi_CCMP1516_tr_R1DFU4_R1DFU4_EMIHU:0.6933193448)100:0.3188982225,AlveoDino-Dinophyceae-Gymnodinium_catenatum_GC744_Gene.238746__MMETSP0784_Transcript_121347__g.238746__m.238746:0.4044624132)100:0.4614900854,((((((AlveoDino-Dinophyceae-Alexandrium_tamarense_CCMP1771_Gene.123562__MMETSP0382_Transcript_59679__g.123562__m.123562:0.1782536623,AlveoDino-Dinophyceae-Gambierdiscus_australes_MMETSP0766_Transcript_72360_m.108890:0.1934447421)89:0.0863199059,((((AlveoDino-Dinophyceae-Durusdinium_trenchii_CCMP2556.gene30863.mRNA1:0.0283862302,AlveoDino-Dinophyceae-Durusdinium_trenchii_sh.g27873.t1:0.0312518415)100:0.0090986044,AlveoDino-Dinophyceae-Durusdinium_trenchii_CCMP2556.gene30853.mRNA1:0.0061592078)100:0.0606375011,AlveoDino-Dinophyceae-Fugacium_kawagutii_Fkaw.gene17483.mRNA1:0.1601896592)73:0.0276818201,((((((AlveoDino-Dinophyceae-Symbiodinium_microadriaticum_04_503SCI_Smic_04-503SCI.03.gene30892.mRNA1:0.0000009999,AlveoDino-Dinophyceae-Symbiodinium_microadriaticum_CassKB8_Smic_CassKB8.gene40092.mRNA1:0.0000009999)100:0.0932616849,AlveoDino-Dinophyceae-Symbiodinium_linucheae_CCMP2456_Slin_CCMP2456.gene14419.mRNA1:0.0036873848)90:0.0026911063,AlveoDino-Dinophyceae-Symbiodinium_tridacnidorum_Sh18_Stri.gene13444.mRNA1:0.0000024338)76:0.0029411565,(AlveoDino-Dinophyceae-Symbiodinium_tridacnidorum_CCMP2592_Stri_CCMP2592.gene34651.mRNA1:0.0000009999,AlveoDino-Dinophyceae-Symbiodinium_tridacnidorum_CCMP2592_Stri_CCMP2592.gene34654.mRNA1:0.0000009999)51:0.0000020744)43:0.0000022466,(AlveoDino-Dinophyceae-Symbiodinium_tridacnidorum_CCMP2592_Stri_CCMP2592.gene34652.mRNA1:0.0000009999,AlveoDino-Dinophyceae-Symbiodinium_tridacnidorum_CCMP2592_Stri_CCMP2592.gene34653.mRNA1:0.0000009999)89:0.0029413589)97:0.0154439994,AlveoDino-Dinophyceae-Symbiodinium_natans_CCMP2548_Snat_CCMP2548.gene917.mRNA1:0.0178055489)98:0.0326358353)100:0.1482700083)73:0.0383159439,(AlveoDino-Dinophyceae-Prorocentrum_minimum_MMETSP0055_Transcript_49097_m.85762:0.0072058485,AlveoDino-Dinophyceae-Prorocentrum_minimum_Gene.73351__MMETSP0056_Transcript_39604__g.73351__m.73351:0.0050307999)100:0.1125138291)86:0.1218731890,Viridiplantae-Prasinophyceae-Bathycoccus_prasinos_XP_007514693.1:0.4570889267)99:0.1842310214,Stramenopiles-Pelagophyte-Aureococcus_anophagefferens_tr_F0Y1V2_F0Y1V2_AURAN:0.5221865771)100:0.3716829608,((AlveoDino-Dinophyceae-Oxyrrhis_marina_Gene.57218__MMETSP0469_Transcript_39038__g.57218__m.57218:1.5102875901,(Haptophyta---Emiliania_huxleyi_CCMP1516_tr_R1FHF3_R1FHF3_EMIHU:0.0028479839,Haptophyta---Emiliania_huxleyi_CCMP1516_tr_R1DIZ6_R1DIZ6_EMIHU:0.0000024016)100:0.4456462270)88:0.0720052715,AlveoDino-Dinophyceae-Heterocapsa_rotundata_MMETSP0503_Transcript_51958_m.108612:0.4845010514)100:0.3060184683)93:0.1400798245)94:0.1718065318,((((AlveoDino-Dinophyceae-Alexandrium_tamarense_CCMP1771_Gene.183721__MMETSP0384_Transcript_112290__g.183721__m.183721:0.1819391771,AlveoDino-Dinophyceae-Alexandrium_tamarense_CCMP1771_Gene.33118__MMETSP0384_Transcript_20798__g.33118__m.33118:0.0157646233)100:0.5521570747,((((AlveoDino-Dinophyceae-Gambierdiscus_australes_MMETSP0766_Transcript_47231_m.70794:0.1172440536,(AlveoDino-Dinophyceae-Gymnodinium_catenatum_GC744_Gene.135505__MMETSP0784_Transcript_70188__g.135505__m.135505:0.0645111504,AlveoDino-Dinophyceae-Gymnodinium_catenatum_GC744_Gene.135509__MMETSP0784_Transcript_70189__g.135509__m.135509:0.0000021113)98:0.1430616332)85:0.0902579913,AlveoDino-Dinophyceae-Noctiluca_scintillans_MMETSP0253_Transcript_39548_m.71313:0.2603208804)99:0.1823835292,AlveoDino-Dinophyceae-Oxyrrhis_marina_Gene.183035__MMETSP0469_Transcript_121487__g.183035__m.183035:0.4256937756)55:0.0350532948,(AlveoDino-Dinophyceae-Gymnodinium_catenatum_GC744_Gene.28227__MMETSP0784_Transcript_14914__g.28227__m.28227:0.3947174621,AlveoDino-Dinophyceae-Amphidinium_gibbosum.g64462.t1:0.4435658974)60:0.0555548554)87:0.1496073488)90:0.1486854680,(Rhizaria-Chlorarachniophyceae-Bigelowiella_natans_CCMP2755_jgi_Bigna1_127941_aug1.5_g2649:0.0000009999,Rhizaria-Chlorarachniophyceae-Bigelowiella_natans_CCMP2755_jgi_Bigna1_68189_fgenesh1_pg.5___265:0.0000009999)100:0.6949150861)100:0.3071077868,((((AlveoDino-Dinophyceae-Gymnodinium_catenatum_GC744_Gene.225548__MMETSP0784_Transcript_114757__g.225548__m.225548:0.8941226771,AlveoDino-Dinophyceae-Oxyrrhis_marina_Gene.12821__MMETSP0469_Transcript_9159__g.12821__m.12821:0.9785905544)78:0.1144916465,(Cyanobacteria---Prochlorococcus_marinus_MIT9313_tr_Q7V8C9_Q7V8C9_PROMM:0.4233863988,Cyanobacteria---Synechocystis_sp_PCC_6803_tr_Q55577_Q55577_SYNY3:0.2556664796)100:0.2300091921)96:0.1828095902,(((Amoebozoa-Evosea-Dictyostelium_discoideum_AX4_tr_Q54PG7_Q54PG7_DICDI:0.1801450655,Amoebozoa-Evosea-Dictyostelium_discoideum_AX4_tr_Q54WC2_Q54WC2_DICDI:0.2624297465)100:0.9954913548,(Planctomycetes---Rhodopirellula_baltica_DSM10527_tr_Q7UI84_Q7UI84_RHOBA:0.5173754796,Planctomycetes---Singulisphaera_acidiphila_DSM18658_tr_L0DAB7_L0DAB7_SINAD:0.2876564284)100:0.2378134144)100:0.5740122304,(Stramenopiles-Phaeophyceae-Cladosiphon_okamuranus_g4421.t1:0.1844197281,Proteobacteria-alpha-Bradyrhizobium_diazoefficiens_USDA110_tr_Q89RN7_Q89RN7_BRADU:0.1622251229)100:0.6531724781)71:0.1247145604)96:0.1979428239,(Discobida-Euglenozoid-Euglena_gracilis_EG_transcript_6221:1.0177364370,(Haptophyta---Emiliania_huxleyi_CCMP1516_tr_R1BDN3_R1BDN3_EMIHU:0.0000009999,Haptophyta---Emiliania_huxleyi_CCMP1516_tr_R1FGB6_R1FGB6_EMIHU:0.0000009999)100:1.0980850650)97:0.2836358948)56:0.0915376864)94:0.0805249369)99:0.1630521196,((AlveoDino-Dinophyceae-Oxyrrhis_marina_Gene.107870__MMETSP0469_Transcript_71645__g.107870__m.107870:0.3956314253,(Haptophyta---Emiliania_huxleyi_CCMP1516_tr_R1DDB8_R1DDB8_EMIHU:0.0028603365,Haptophyta---Emiliania_huxleyi_CCMP1516_tr_R1F7C9_R1F7C9_EMIHU:0.0000020104)100:0.4997343280)100:0.3501078124,((AlveoDino-Dinophyceae-Prorocentrum_minimum_MMETSP0057_Transcript_56427_m.103889:0.6299692468,Haptophyta---Emiliania_huxleyi_CCMP1516_tr_R1CQH0_R1CQH0_EMIHU:0.6978636504)99:0.2728404893,((Stramenopiles-Bacillariophyta-Phaeodactylum_tricornutum_jgi_Phatr2_13078_e_gw1.10.57.1:0.1629626376,Stramenopiles-Bacillariophyta-Phaeodactylum_tricornutum_jgi_Phatr2_10988_e_gw1.4.65.1:0.2766096856)100:0.1664751275,(Stramenopiles-Phaeophyceae-Ectocarpus_siliculosus_tr_D8LHI4_D8LHI4_ECTSI:0.0382793793,Stramenopiles-Phaeophyceae-Cladosiphon_okamuranus_g6213.t1:0.0320654210)100:0.3117341453)100:0.1717794726)99:0.1472904301)61:0.1450222515)96:0.0848283531);
```
