## Supplementary material for "Improved *Cladocopium goreaui* genome assembly reveals features of a facultative coral symbiont and the complex evolutionary history of dinoflagellate genes": OG0004100.treEdited.tre

```
(Alveolata-Apicomplexa-Toxoplasma_gondii_XP_018637079.1:0.8821592809,((Alveolata-Chromerida-Chromera_velia_Cvel_25567:1.0577865268,Alveolata-Chromerida-Vitrella_brassicaformis_Vbra_14473:0.2939703943)97:0.1741194122,(((AlveoDino-Dinophyceae-Dinophysis_acuminata_DAEP01_MMETSP0797_Transcript_23674_m.46815:0.1576276795,((AlveoDino-Dinophyceae-Alexandrium_tamarense_CCMP1771_Gene.139066__MMETSP0382_Transcript_67142__g.139066__m.139066:0.1432787878,AlveoDino-Dinophyceae-Peridinium_aciculiferum_MMETSP0370_Transcript_52517_m.92825:0.3122742484)98:0.0174326259,AlveoDino-Dinophyceae-Prorocentrum_minimum_MMETSP0057_Transcript_40332_m.73495:0.2240210198)89:0.0355898207)72:0.0268032673,(AlveoDino-Dinophyceae-Noctiluca_scintillans_MMETSP0253_Transcript_27512_m.49228:0.1994875724,(AlveoDino-Dinophyceae-Cladocopium_goreaui_evm.model.scf7180000356496.16:0.2888601344,(((((AlveoDino-Dinophyceae-Symbiodinium_microadriaticum_CCMP2467_Smic.gene19968.mRNA1:0.0000000000,AlveoDino-Dinophyceae-Symbiodinium_necroappetens_CCMP2469_Snec_CCMP2469.gene16602.mRNA1:0.0000000000):0.0000000000,AlveoDino-Dinophyceae-Symbiodinium_microadriaticum_CassKB8_Smic_CassKB8.gene9338.mRNA1:0.0000000000):0.0000012357,AlveoDino-Dinophyceae-Symbiodinium_microadriaticum_04_503SCI_Smic_04-503SCI.03.gene10698.mRNA1:0.0000012357)100:0.0202210380,(AlveoDino-Dinophyceae-Symbiodinium_tridacnidorum_Sh18_Stri.gene23711.mRNA1:0.0055599520,AlveoDino-Dinophyceae-Symbiodinium_tridacnidorum_CCMP2592_Stri_CCMP2592.gene25828.mRNA1:0.0080120590)100:0.0189625684)100:0.0366655211,AlveoDino-Dinophyceae-Symbiodinium_pilosum_CCMP2461_Spil_CCMP2461.gene20355.mRNA1:0.0849022329)100:0.1283041577)100:0.2312951110)72:0.0359954893)100:0.2181096507,(AlveoDino-Dinophyceae-Oxyrrhis_marina_Gene.30315__MMETSP0469_Transcript_20836__g.30315__m.30315:0.5401384077,AlveoDino-Dinophyceae-Amoebophrya_ceratii.g12759.t1:0.7831622436)90:0.0670375262)98:0.1159875275)92:0.1347020454,(Alveolata-Perkinsea-Perkinsus_marinus_ATCC_50983_tr_C5LFK5_C5LFK5_PERM5:1.7536120011,(((((((Discobida-Euglenozoid-Euglena_gracilis_EG_transcript_4210:0.9743145745,Discobida-Trypanosoma-Trypanosoma_brucei_tr_Q387F1_Q387F1_TRYB2:2.1004129375)100:0.4201780710,Rhizaria-Foraminifera-Reticulomyxa_filosa_tr_X6NGS9_X6NGS9_RETFI:0.9938718715)79:0.2219110363,(((((Metamonada---Trichomonas_vaginalis_tr_A2DYS3_A2DYS3_TRIVA:0.9075927892,Metamonada---Trichomonas_vaginalis_tr_A2DEL2_A2DEL2_TRIVA:0.6908340008)100:0.9270696667,Opisthokonta-Choanoflagellida-Salpingoeca_rosetta_tr_F2TZK4_F2TZK4_SALR5:1.9537120424)95:0.2218291197,Amoebozoa-Discosea-Acanthamoeba_castellanii_str_Neff_XP_004337604.1:0.6597015754)40:0.0927233735,(Amoebozoa-Evosea-Dictyostelium_discoideum_AX4_sp_Q54NA3_ATG9_DICDI:0.5857990975,Opisthokonta-Fungi-Saccharomyces_cerevisiae_sp_Q12142_ATG9_YEAST:1.0285646817)51:0.1105323135)67:0.0730460974,((Opisthokonta-Metazoa-Amphimedon_queenslandica_tr_A0A1X7VDU2_A0A1X7VDU2_AMPQE:0.5908460623,(Opisthokonta-Metazoa-Daphnia_pulex_tr_E9FV00_E9FV00_DAPPU:0.3924753081,(((Opisthokonta-Metazoa-Homo_sapiens_sp_Q674R7_ATG9B_HUMAN:0.6202176268,Opisthokonta-Metazoa-Homo_sapiens_sp_Q7Z3C6_ATG9A_HUMAN:0.1997163667)100:0.1463118183,Opisthokonta-Metazoa-Lottia_gigantea_tr_V4B6M8_V4B6M8_LOTGI:0.2625580713)63:0.0322278574,Opisthokonta-Metazoa-Caenorhabditis_elegans_tr_Q9TXN6_Q9TXN6_CAEEL:0.8816328514)22:0.0207586049)48:0.0641749727)77:0.0769695052,(Opisthokonta-Metazoa-Nematostella_vectensis_tr_A7S068_A7S068_NEMVE:0.1387683500,((Opisthokonta-Metazoa-Stylophora_pistillata_tr_A0A2B4SXB8_A0A2B4SXB8_STYPI:0.0577355773,Opisthokonta-Metazoa-Orbicella_faveolata_XP_020616348.1:0.0353760287)99:0.0351118037,(Opisthokonta-Metazoa-Acropora_digitifera_aug_v2a.20281.t1:0.1312095320,Opisthokonta-Metazoa-Porites_lutea_plut2.m8.1471.m1:0.0543321287)89:0.0057229991)99:0.0838693618)100:0.1766332837)100:0.7118646802)79:0.1560188805)57:0.0820221757,Haptophyta---Emiliania_huxleyi_CCMP1516_tr_R1DG70_R1DG70_EMIHU:0.7239703059)29:0.0502097358,((Viridiplantae-Angiosperm-Arabidopsis_thaliana_sp_Q8RUS5_ATG9_ARATH:0.1059947267,((Viridiplantae-Angiosperm-Glycine_max_tr_I1L8C8_I1L8C8_SOYBN:0.0157330452,Viridiplantae-Angiosperm-Glycine_max_tr_K7LZA0_K7LZA0_SOYBN:0.0142225391)100:0.0350282485,(Viridiplantae-Angiosperm-Glycine_max_tr_I1N9P9_I1N9P9_SOYBN:0.0324329489,Viridiplantae-Angiosperm-Glycine_max_tr_K7KFE6_K7KFE6_SOYBN:0.0148459167)100:0.0333707300)97:0.0506002321)100:0.4933264901,(((Viridiplantae-Chlorophyceae-Chlamydomonas_reinhardtii_tr_A0A2K3DDH3_A0A2K3DDH3_CHLRE:0.1128622531,Viridiplantae-Chlorophyceae-Volvox_carteri_f_nagariensis_tr_D8U1U5_D8U1U5_VOLCA:0.3266227174)100:0.4355391003,((Viridiplantae-Trebouxiophyceae-Chlorella_variabilis_jgi_ChlNC64A_1_137278_IGS.gm_19_00045:0.0000000000,Viridiplantae-Trebouxiophyceae-Chlorella_variabilis_jgi_ChlNC64A_1_54000_fgenesh3_pg.C_scaffold_19000025:0.0000000000):0.0000012357,Viridiplantae-Trebouxiophyceae-Chlorella_variabilis_jgi_ChlNC64A_1_58666_estExt_fgenesh3_pg.C_190025:0.0000012357)100:0.2042523721)100:0.1973961581,(Viridiplantae-Prasinophyceae-Bathycoccus_prasinos_XP_007514110.1:0.4250859576,Viridiplantae-Prasinophyceae-Ostreococcus_tauri_XP_022839025.1:0.3481788284)100:0.3387062922)98:0.1074840495)91:0.1379240899)65:0.1240326285,((((Stramenopiles-Bacillariophyta-Fragilariopsis_cylindrus_CCMP1102_jgi_Fracy1_240846_fgenesh2_pg.8___148:0.0200136599,Stramenopiles-Bacillariophyta-Fragilariopsis_cylindrus_CCMP1102_jgi_Fracy1_251466_fgenesh2_pg.36___30:0.0186720639)100:0.9821588077,Stramenopiles-Bacillariophyta-Phaeodactylum_tricornutum_jgi_Phatr2_36572_fgenesh1_pg.C_chr_10000304:0.2871015906)96:0.1303169676,Stramenopiles-Bacillariophyta-Thalassiosira_pseudonana_CCMP1335_tr_B8BXK1_B8BXK1_THAPS:0.4481036545)100:0.5178857288,(Stramenopiles-Pelagophyte-Aureococcus_anophagefferens_tr_F0YN89_F0YN89_AURAN:0.6769354820,((Stramenopiles-Phaeophyceae-Ectocarpus_siliculosus_tr_D7FZF2_D7FZF2_ECTSI:0.0674959916,Stramenopiles-Phaeophyceae-Cladosiphon_okamuranus_g16410.t1:0.0326319910)100:0.3254160952,Stramenopiles-Ochrophyta-Nannochloropsis_gaditana_tr_W7TMH9_W7TMH9_9STRA:0.5208000430)96:0.0306524248)95:0.0866889965)100:0.2091345387)64:0.0705384531,(((((((((Rhizaria-Chlorarachniophyceae-Bigelowiella_natans_CCMP2755_jgi_Bigna1_128418_aug1.6_g3126:0.0000000000,Rhizaria-Chlorarachniophyceae-Bigelowiella_natans_CCMP2755_jgi_Bigna1_85854_estExt_fgenesh1_pg.C_60264:0.0000000000):0.0000000000,Rhizaria-Chlorarachniophyceae-Bigelowiella_natans_CCMP2755_jgi_Bigna1_34658_e_gw1.6.5.1:0.0000000000):0.0000000000,Rhizaria-Chlorarachniophyceae-Bigelowiella_natans_CCMP2755_jgi_Bigna1_52220_estExt_Genewise1Plus.C_60185:0.0000000000):0.0000000000,Rhizaria-Chlorarachniophyceae-Bigelowiella_natans_CCMP2755_jgi_Bigna1_34743_e_gw1.6.6.1:0.0000000000):0.0000000000,Rhizaria-Chlorarachniophyceae-Bigelowiella_natans_CCMP2755_jgi_Bigna1_68598_fgenesh1_pg.6___266:0.0000000000):0.0000012357,Rhizaria-Chlorarachniophyceae-Bigelowiella_natans_CCMP2755_jgi_Bigna1_52219_estExt_Genewise1Plus.C_60184:0.0000012357)31:0.0000027201,(Rhizaria-Chlorarachniophyceae-Bigelowiella_natans_CCMP2755_jgi_Bigna1_46686_estExt_Genewise1.C_60189:0.0000012357,Rhizaria-Chlorarachniophyceae-Bigelowiella_natans_CCMP2755_jgi_Bigna1_46687_estExt_Genewise1.C_60190:0.0000012357)88:0.0000012357)44:0.0000012357,(Rhizaria-Chlorarachniophyceae-Bigelowiella_natans_CCMP2755_jgi_Bigna1_18961_gw1.6.5.1:0.0000012357,Rhizaria-Chlorarachniophyceae-Bigelowiella_natans_CCMP2755_jgi_Bigna1_18967_gw1.6.6.1:0.0000012357)81:0.0000012357)94:0.0025932615,(((Rhizaria-Chlorarachniophyceae-Bigelowiella_natans_CCMP2755_jgi_Bigna1_46688_estExt_Genewise1.C_60191:0.0000012357,Rhizaria-Chlorarachniophyceae-Bigelowiella_natans_CCMP2755_jgi_Bigna1_34692_e_gw1.6.185.1:0.0000012357)10:0.0000012357,Rhizaria-Chlorarachniophyceae-Bigelowiella_natans_CCMP2755_jgi_Bigna1_52221_estExt_Genewise1Plus.C_60186:0.0000012357)55:0.0000012357,Rhizaria-Chlorarachniophyceae-Bigelowiella_natans_CCMP2755_jgi_Bigna1_28930_gw1.6.185.1:0.0000012357)61:0.0000027199)100:0.6383536694)100:0.3588913514)52:0.0312300313);
```
