## Supplementary material for "Improved *Cladocopium goreaui* genome assembly reveals features of a facultative coral symbiont and the complex evolutionary history of dinoflagellate genes": OG0000687.treEdited.tre

```
(Alveolata-Apicomplexa-Plasmodium_falciparum_XP_001350581.1:0.4377660435,Alveolata-Apicomplexa-Toxoplasma_gondii_XP_002364401.1:0.4239100670,(((((((((((((Alveolata-Apicomplexa-Toxoplasma_gondii_XP_002366821.1:0.2428904639,AlveoDino-Dinophyceae-Prorocentrum_minimum_Gene.84008__MMETSP0056_Transcript_45550__g.84008__m.84008:3.0890913323)81:0.2084415691,(Alveolata-Chromerida-Chromera_velia_Cvel_14314:0.4774092554,Stramenopiles-Ochrophyta-Nannochloropsis_gaditana_tr_W7UAI5_W7UAI5_9STRA:1.0266952044)85:0.1160986350)77:0.0216889236,AlveoDino-Dinophyceae-Oxyrrhis_marina_Gene.202578__MMETSP0469_Transcript_137070__g.202578__m.202578:1.2058001324)85:0.1828481285,((AlveoDino-Dinophyceae-Noctiluca_scintillans_MMETSP0253_Transcript_14575_m.27272:0.4689044466,AlveoDino-Dinophyceae-Polarella_glacialis_CCMP1383_evm.model.CCMP1383_scf7180000593299.10:0.2973172016)66:0.0322402960,(AlveoDino-Dinophyceae-Heterocapsa_rotundata_MMETSP0503_Transcript_38027_m.80505:0.1597715918,Viridiplantae-Chlorophyceae-Chlamydomonas_reinhardtii_tr_A0A2K3CTN3_A0A2K3CTN3_CHLRE:1.1257182171)87:0.1451249280)78:0.2257622462)62:0.0839033632,(((Alveolata-Chromerida-Vitrella_brassicaformis_Vbra_12193:0.9295312804,AlveoDino-Dinophyceae-Karenia_brevis_SP1_MMETSP0573_Transcript_12320_m.14951:0.3043593962)93:0.2552368890,(((((((((((((AlveoDino-Dinophyceae-Dinophysis_acuminata_DAEP01_MMETSP0797_Transcript_14595_m.29516:0.1046491115,AlveoDino-Dinophyceae-Polarella_glacialis_CCMP2088_evm.model.CCMP2088_scf7180000712854.9:0.0306733212)100:0.0641585113,((((AlveoDino-Dinophyceae-Durusdinium_trenchii_sh.g15347.t1:0.1296369268,(((AlveoDino-Dinophyceae-Symbiodinium_microadriaticum_CCMP2467_Smic.gene29225.mRNA1:0.0000023359,AlveoDino-Dinophyceae-Symbiodinium_microadriaticum_04_503SCI_Smic_04-503SCI.03.gene3510.mRNA1:0.0000020793)65:0.0000026351,AlveoDino-Dinophyceae-Symbiodinium_linucheae_CCMP2456_Slin_CCMP2456.gene15911.mRNA1:0.0000029939)100:0.4872974496,AlveoDino-Dinophyceae-Symbiodinium_microadriaticum_CassKB8_Smic_CassKB8.gene16869.mRNA1:0.0392885320)100:0.0651670343)99:0.0326897644,AlveoDino-Dinophyceae-Breviolum_minutum_Bmin.gene23737.mRNA1:0.0000022598)100:0.0369872172,AlveoDino-Dinophyceae-Cladocopium_C15_evm.model.scaffold_8167.1:0.0000020960)99:0.0192248218,AlveoDino-Dinophyceae-Fugacium_kawagutii_Fkaw.gene22886.mRNA1:0.0965871515)100:0.0945011002)100:0.0969871128,AlveoDino-Dinophyceae-Karenia_brevis_SP1_Gene.6234__MMETSP0574_Transcript_6295__g.6234__m.6234:0.0943100742)94:0.0289837308,AlveoDino-Dinophyceae-Karenia_brevis_SP1_MMETSP0573_Transcript_5789_m.6902:0.3355715200)88:0.0269452658,((AlveoDino-Dinophyceae-Noctiluca_scintillans_MMETSP0253_Transcript_49419_m.89307:0.0631013769,AlveoDino-Dinophyceae-Noctiluca_scintillans_MMETSP0253_Transcript_58823_m.106595:0.0645716308)73:0.1147031700,AlveoDino-Dinophyceae-Amphidinium_gibbosum.g20488.t1:0.4132009239)88:0.0833705038)96:0.0924768676,AlveoDino-Dinophyceae-Gymnodinium_catenatum_GC744_Gene.163608__MMETSP0784_Transcript_84500__g.163608__m.163608:0.1881436275)90:0.0377707330,AlveoDino-Dinophyceae-Alexandrium_tamarense_CCMP1771_Gene.194462__MMETSP0384_Transcript_119039__g.194462__m.194462:0.1605872421)65:0.0000025972,AlveoDino-Dinophyceae-Peridinium_aciculiferum_MMETSP0370_Transcript_63747_m.112226:0.0000029590)80:0.0197161863,(AlveoDino-Dinophyceae-Alexandrium_tamarense_CCMP1771_Gene.16280__MMETSP0382_Transcript_8294__g.16280__m.16280:0.3334869474,(AlveoDino-Dinophyceae-Gambierdiscus_australes_MMETSP0766_Transcript_8944_m.13739:2.3091398309,AlveoDino-Dinophyceae-Heterocapsa_rotundata_MMETSP0503_Transcript_10261_m.21742:0.0000020438)81:0.0198169894)72:0.0351864841)73:0.0180441760,(AlveoDino-Dinophyceae-Karenia_brevis_SP1_MMETSP0573_Transcript_15229_m.18079:0.9745940943,(AlveoDino-Dinophyceae-Prorocentrum_minimum_Gene.74814__MMETSP0053_Transcript_41493__g.74814__m.74814:0.0000010543,AlveoDino-Dinophyceae-Prorocentrum_minimum_MMETSP0057_Transcript_78910_m.146001:0.0000010543)89:0.0000022565)84:0.1002231662)61:0.0675003828,AlveoDino-Dinophyceae-Gymnodinium_catenatum_GC744_Gene.118702__MMETSP0784_Transcript_61070__g.118702__m.118702:0.8378365853)58:0.0000025043,AlveoDino-Dinophyceae-Amphidinium_gibbosum.g9801.t1:1.1696094570)77:0.0523748939,((((AlveoDino-Dinophyceae-Alexandrium_tamarense_CCMP1771_Gene.225251__MMETSP0382_Transcript_108562__g.225251__m.225251:0.1261409417,AlveoDino-Dinophyceae-Gambierdiscus_australes_MMETSP0766_Transcript_23042_m.35062:0.1739215187)95:0.1406405350,(AlveoDino-Dinophyceae-Heterocapsa_rotundata_MMETSP0503_Transcript_4476_m.9391:0.2527390395,(AlveoDino-Dinophyceae-Polarella_glacialis_CCMP1383_evm.model.CCMP1383_scf7180000562158.5:0.0000010543,AlveoDino-Dinophyceae-Polarella_glacialis_CCMP2088_evm.model.CCMP2088_scf7180000687073.4:0.0000010543)100:0.4613358291)100:0.1339729185)91:0.0435141596,(AlveoDino-Dinophyceae-Peridinium_aciculiferum_MMETSP0370_Transcript_19744_m.33860:0.0000010543,AlveoDino-Dinophyceae-Peridinium_aciculiferum_MMETSP0371_Transcript_9064_m.15701:0.0000021994)100:0.1924018895)95:0.0848507581,((((AlveoDino-Dinophyceae-Alexandrium_tamarense_CCMP1771_Gene.281117__MMETSP0384_Transcript_172573__g.281117__m.281117:0.0000029349,(AlveoDino-Dinophyceae-Gambierdiscus_australes_MMETSP0766_Transcript_49645_m.74685:0.0000021759,AlveoDino-Dinophyceae-Peridinium_aciculiferum_MMETSP0370_Transcript_62813_m.110701:0.0790808874)99:0.0382608684)89:0.0187171254,(AlveoDino-Dinophyceae-Gambierdiscus_australes_MMETSP0766_Transcript_31740_m.47805:0.0190352014,(AlveoDino-Dinophyceae-Gymnodinium_catenatum_GC744_Gene.91087__MMETSP0784_Transcript_47037__g.91087__m.91087:0.1411462091,(((AlveoDino-Dinophyceae-Durusdinium_trenchii_CCMP2556.gene9490.mRNA1:0.0000028201,AlveoDino-Dinophyceae-Durusdinium_trenchii_sh.g30922.t1:0.0000025617)100:0.0415940952,(AlveoDino-Dinophyceae-Cladocopium_goreaui_evm.model.scf7180000356404.5:0.0197923026,AlveoDino-Dinophyceae-Breviolum_minutum_Bmin.gene1938.mRNA1:0.0000021594)100:0.0208627103)100:0.0184447748,AlveoDino-Dinophyceae-Symbiodinium_linucheae_CCMP2456_Slin_CCMP2456.gene25907.mRNA1:0.0507567305)99:0.0207669515)46:0.0378718561)49:0.0000027566)66:0.0455949186,AlveoDino-Dinophyceae-Heterocapsa_rotundata_MMETSP0503_Transcript_51778_m.108153:0.0529046592)97:0.1903432882,AlveoDino-Dinophyceae-Karenia_brevis_SP1_MMETSP0573_Transcript_37339_m.44865:0.5035231329)72:0.1483015720)79:0.0906055701)42:0.0000023995)74:0.0851481987,(((AlveoDino-Dinophyceae-Alexandrium_tamarense_CCMP1771_Gene.90745__MMETSP0382_Transcript_44452__g.90745__m.90745:0.1008312938,AlveoDino-Dinophyceae-Gambierdiscus_australes_MMETSP0766_Transcript_44777_m.66952:0.1152563961)100:0.2362431748,AlveoDino-Dinophyceae-Heterocapsa_rotundata_MMETSP0503_Transcript_74179_m.153640:0.3025620651)100:0.1683486428,AlveoDino-Dinophyceae-Karenia_brevis_SP1_MMETSP0573_Transcript_12617_m.15346:0.3335388259)98:0.1781345232)86:0.1146333934)59:0.0634161369,(((((((((Alveolata-Chromerida-Chromera_velia_Cvel_12376:1.6593224963,((Alveolata-Perkinsea-Perkinsus_marinus_ATCC_50983_tr_C5K826_C5K826_PERM5:0.0000010543,Alveolata-Perkinsea-Perkinsus_marinus_ATCC_50983_tr_C5LVG7_C5LVG7_PERM5:0.0000010543)85:0.0000020213,Alveolata-Perkinsea-Perkinsus_marinus_ATCC_50983_tr_C5KY48_C5KY48_PERM5:0.0000021442)100:0.2657790447)97:0.2425891762,(AlveoDino-Dinophyceae-Oxyrrhis_marina_Gene.29842__MMETSP0469_Transcript_20632__g.29842__m.29842:0.2195794242,AlveoDino-Dinophyceae-Symbiodinium_microadriaticum_04_503SCI_Smic_04-503SCI.03.gene6215.mRNA1:0.6281998499)99:0.0627225206)56:0.0000025715,(AlveoDino-Dinophyceae-Oxyrrhis_marina_Gene.208345__MMETSP0469_Transcript_142917__g.208345__m.208345:0.1236776138,AlveoDino-Dinophyceae-Oxyrrhis_marina_Gene.144039__MMETSP0469_Transcript_95573__g.144039__m.144039:0.1865155633)98:0.1204935532)91:0.1019612686,AlveoDino-Dinophyceae-Karenia_brevis_SP1_Gene.12637__MMETSP0574_Transcript_11257__g.12637__m.12637:0.4269316317)63:0.0420944736,((((AlveoDino-Dinophyceae-Alexandrium_tamarense_CCMP1771_Gene.236465__MMETSP0382_Transcript_114040__g.236465__m.236465:0.0000010543,AlveoDino-Dinophyceae-Alexandrium_tamarense_CCMP1771_Gene.72300__MMETSP0384_Transcript_44825__g.72300__m.72300:0.0000010543)100:0.0360096663,(AlveoDino-Dinophyceae-Gambierdiscus_australes_MMETSP0766_Transcript_39138_m.58855:0.0542786246,AlveoDino-Dinophyceae-Gambierdiscus_australes_MMETSP0766_Transcript_8943_m.13736:0.0676106946)100:0.0196166771)100:0.1384958624,AlveoDino-Dinophyceae-Peridinium_aciculiferum_MMETSP0370_Transcript_35867_m.63229:0.4100070990)98:0.1149136636,(AlveoDino-Dinophyceae-Heterocapsa_rotundata_MMETSP0503_Transcript_16108_m.34576:0.0854955689,AlveoDino-Dinophyceae-Peridinium_aciculiferum_MMETSP0370_Transcript_37803_m.66935:0.2299805999)98:0.0688887415)94:0.0600195525)79:0.0424686503,((((AlveoDino-Dinophyceae-Dinophysis_acuminata_DAEP01_MMETSP0797_Transcript_15610_m.31548:0.1902709373,((((AlveoDino-Dinophyceae-Alexandrium_tamarense_CCMP1771_Gene.90264__MMETSP0384_Transcript_55373__g.90264__m.90264:0.0197717281,((AlveoDino-Dinophyceae-Gambierdiscus_australes_MMETSP0766_Transcript_86814_m.131368:0.0000029038,AlveoDino-Dinophyceae-Peridinium_aciculiferum_MMETSP0370_Transcript_29058_m.50568:0.3343998020)98:0.0920521036,AlveoDino-Dinophyceae-Prorocentrum_minimum_Gene.103279__MMETSP0056_Transcript_56186__g.103279__m.103279:0.3016489050)92:0.0477377704)89:0.0405680959,AlveoDino-Dinophyceae-Gymnodinium_catenatum_GC744_Gene.234201__MMETSP0784_Transcript_119059__g.234201__m.234201:0.0398472438)64:0.0000020770,(AlveoDino-Dinophyceae-Karenia_brevis_SP1_MMETSP0573_Transcript_70094_m.83293:0.0809328925,(AlveoDino-Dinophyceae-Noctiluca_scintillans_MMETSP0253_Transcript_13224_m.24778:0.2082681194,AlveoDino-Dinophyceae-Peridinium_aciculiferum_MMETSP0371_Transcript_16119_m.28202:0.1275642377)94:0.0013111864)88:0.0550978098)77:0.0345804302,((((AlveoDino-Dinophyceae-Symbiodinium_microadriaticum_CCMP2467_Smic.gene18637.mRNA1:0.0000000000,AlveoDino-Dinophyceae-Symbiodinium_tridacnidorum_Sh18_Stri.gene5800.mRNA1:0.0000000000):0.0000025979,AlveoDino-Dinophyceae-Symbiodinium_linucheae_CCMP2456_Slin_CCMP2456.gene19857.mRNA1:0.0000022376)98:0.0000021997,AlveoDino-Dinophyceae-Symbiodinium_microadriaticum_04_503SCI_Smic_04-503SCI.03.gene30216.mRNA1:0.0000010543)100:0.1238885941,AlveoDino-Dinophyceae-Polarella_glacialis_CCMP2088_evm.model.CCMP2088_scf7180000718592.1:0.0569208037)100:0.0253890573)93:0.0810603434)43:0.0000024655,((((AlveoDino-Dinophyceae-Durusdinium_trenchii_CCMP2556.gene29536.mRNA1:0.0000010543,AlveoDino-Dinophyceae-Durusdinium_trenchii_CCMP2556.gene29540.mRNA1:0.0000010543)100:0.1025798678,((AlveoDino-Dinophyceae-Cladocopium_goreaui_evm.model.scf7180000353143.30:0.1432707069,AlveoDino-Dinophyceae-Fugacium_kawagutii_Fkaw.gene21943.mRNA1:0.1235697275)99:0.1240490285,AlveoDino-Dinophyceae-Breviolum_minutum_Bmin.gene21278.mRNA1:0.1711220336)89:0.1635233508)61:0.0779997807,(((AlveoDino-Dinophyceae-Symbiodinium_microadriaticum_CCMP2467_Smic.gene27727.mRNA1:0.0000000000,AlveoDino-Dinophyceae-Symbiodinium_microadriaticum_CassKB8_Smic_CassKB8.gene18586.mRNA1:0.0000000000):0.0000010543,AlveoDino-Dinophyceae-Symbiodinium_microadriaticum_04_503SCI_Smic_04-503SCI.03.gene19630.mRNA1:0.0000010543)100:0.0244665315,AlveoDino-Dinophyceae-Symbiodinium_pilosum_CCMP2461_Spil_CCMP2461.gene3457.mRNA1:0.0501896086)100:0.1756246910)93:0.1420192460,(AlveoDino-Dinophyceae-Symbiodinium_tridacnidorum_CCMP2592_Stri_CCMP2592.gene35474.mRNA1:0.1255160957,(AlveoDino-Dinophyceae-Symbiodinium_natans_CCMP2548_Snat_CCMP2548.gene19835.mRNA1:0.2851474224,AlveoDino-Dinophyceae-Symbiodinium_natans_CCMP2548_Snat_CCMP2548.gene21666.mRNA1:0.5470377659)100:0.2756841592)100:0.4428352050)29:0.0579821487)94:0.1715769041,AlveoDino-Dinophyceae-Heterocapsa_rotundata_MMETSP0503_Transcript_16103_m.34566:0.1682262094)93:0.0787431176,((((((AlveoDino-Dinophyceae-Symbiodinium_microadriaticum_CCMP2467_Smic.gene6994.mRNA1:0.0000000000,AlveoDino-Dinophyceae-Symbiodinium_necroappetens_CCMP2469_Snec_CCMP2469.gene21698.mRNA1:0.0000000000):0.0000021053,AlveoDino-Dinophyceae-Symbiodinium_microadriaticum_CassKB8_Smic_CassKB8.gene34750.mRNA1:0.0000010543)76:0.0000027206,AlveoDino-Dinophyceae-Symbiodinium_microadriaticum_04_503SCI_Smic_04-503SCI.03.gene21031.mRNA1:0.0000024888)100:0.6419468748,((AlveoDino-Dinophyceae-Symbiodinium_microadriaticum_04_503SCI_Smic_04-503SCI.03.gene27672.mRNA1:0.0000020749,AlveoDino-Dinophyceae-Symbiodinium_tridacnidorum_Sh18_Stri.gene17761.mRNA1:0.0000024140)99:0.0335444685,AlveoDino-Dinophyceae-Symbiodinium_tridacnidorum_CCMP2592_Stri_CCMP2592.gene28685.mRNA1:0.0673496939)100:0.1212364190)59:0.0000024343,AlveoDino-Dinophyceae-Symbiodinium_natans_CCMP2548_Snat_CCMP2548.gene32272.mRNA1:0.0978901251)97:0.3187187911,((AlveoDino-Dinophyceae-Symbiodinium_microadriaticum_04_503SCI_Smic_04-503SCI.03.gene16995.mRNA1:0.0838069979,(AlveoDino-Dinophyceae-Symbiodinium_tridacnidorum_Sh18_Stri.gene18024.mRNA1:0.0194647957,AlveoDino-Dinophyceae-Symbiodinium_natans_CCMP2548_Snat_CCMP2548.gene16499.mRNA1:0.2965302454)93:0.0533939985)100:0.3390802121,AlveoDino-Dinophyceae-Symbiodinium_natans_CCMP2548_Snat_CCMP2548.gene24443.mRNA1:1.0109509562)85:0.1024967006)98:0.2378584738)88:0.0896179273)82:0.0561406675,(((AlveoDino-Dinophyceae-Oxyrrhis_marina_Gene.155822__MMETSP0469_Transcript_103324__g.155822__m.155822:0.2879496538,AlveoDino-Dinophyceae-Oxyrrhis_marina_Gene.39204__MMETSP0469_Transcript_26387__g.39204__m.39204:0.5720719162)100:0.2901453159,AlveoDino-Dinophyceae-Symbiodinium_tridacnidorum_Sh18_Stri.gene20845.mRNA1:0.6407254556)86:0.0306193852,((AlveoDino-Dinophyceae-Symbiodinium_natans_CCMP2548_Snat_CCMP2548.gene5717.mRNA1:0.0000026361,(AlveoDino-Dinophyceae-Symbiodinium_natans_CCMP2548_Snat_CCMP2548.gene7273.mRNA1:0.0872111203,(AlveoDino-Dinophyceae-Symbiodinium_natans_CCMP2548_Snat_CCMP2548.gene15377.mRNA1:0.0000029992,AlveoDino-Dinophyceae-Symbiodinium_natans_CCMP2548_Snat_CCMP2548.gene15378.mRNA1:0.0430337118)95:0.0410768932)47:0.0000022839)51:0.0000028355,AlveoDino-Dinophyceae-Symbiodinium_natans_CCMP2548_Snat_CCMP2548.gene10506.mRNA1:0.0203462970)100:1.3538900340)87:0.1585084130)87:0.0421155909,(((AlveoDino-Dinophyceae-Alexandrium_tamarense_CCMP1771_Gene.227102__MMETSP0382_Transcript_109366__g.227102__m.227102:0.1591424422,AlveoDino-Dinophyceae-Gymnodinium_catenatum_GC744_Gene.221349__MMETSP0784_Transcript_112689__g.221349__m.221349:0.1296244158)100:0.1145119491,AlveoDino-Dinophyceae-Peridinium_aciculiferum_MMETSP0370_Transcript_12419_m.21042:0.3855880910)100:0.3115715203,AlveoDino-Dinophyceae-Oxyrrhis_marina_Gene.67853__MMETSP0469_Transcript_45896__g.67853__m.67853:0.9446095520)89:0.1323696674)83:0.0556618415,(((((((AlveoDino-Dinophyceae-Dinophysis_acuminata_DAEP01_MMETSP0797_Transcript_15608_m.31544:0.2703167316,AlveoDino-Dinophyceae-Dinophysis_acuminata_DAEP01_MMETSP0797_Transcript_52236_m.103455:0.4132270468)100:0.1666487973,AlveoDino-Dinophyceae-Prorocentrum_minimum_Gene.99705__MMETSP0056_Transcript_54358__g.99705__m.99705:0.2167475647)95:0.0300751658,AlveoDino-Dinophyceae-Gymnodinium_catenatum_GC744_Gene.113348__MMETSP0784_Transcript_58520__g.113348__m.113348:0.3468084434)90:0.1129732161,AlveoDino-Dinophyceae-Karenia_brevis_SP1_MMETSP0573_Transcript_66253_m.79372:0.5752587282)99:0.0173418173,(AlveoDino-Dinophyceae-Noctiluca_scintillans_MMETSP0253_Transcript_45131_m.81582:0.1932484891,AlveoDino-Dinophyceae-Noctiluca_scintillans_MMETSP0253_Transcript_45132_m.81586:0.0609211148)100:0.2241428843)99:0.0813653199,((((((AlveoDino-Dinophyceae-Gymnodinium_catenatum_GC744_Gene.213399__MMETSP0784_Transcript_108992__g.213399__m.213399:0.2141639263,((AlveoDino-Dinophyceae-Durusdinium_trenchii_CCMP2556.gene13632.mRNA1:0.0189184198,(AlveoDino-Dinophyceae-Cladocopium_C92_CC92.gene25654.mRNA1:0.0000026761,AlveoDino-Dinophyceae-Fugacium_kawagutii_Fkaw.gene599.mRNA1:0.0000021411)99:0.0203291385)96:0.0000022738,(((AlveoDino-Dinophyceae-Symbiodinium_microadriaticum_CCMP2467_Smic.gene20865.mRNA1:0.0000000000,AlveoDino-Dinophyceae-Symbiodinium_linucheae_CCMP2456_Slin_CCMP2456.gene21616.mRNA1:0.0000000000):0.0000010543,AlveoDino-Dinophyceae-Symbiodinium_necroappetens_CCMP2469_Snec_CCMP2469.gene1202.mRNA1:0.0000010543)100:0.0191756684,AlveoDino-Dinophyceae-Symbiodinium_natans_CCMP2548_Snat_CCMP2548.gene26814.mRNA1:0.0000022115)100:0.0833671297)97:0.0913831791)4:0.0445659037,AlveoDino-Dinophyceae-Prorocentrum_minimum_Gene.119572__MMETSP0056_Transcript_64855__g.119572__m.119572:0.3074784019)4:0.0321541686,(AlveoDino-Dinophyceae-Polarella_glacialis_CCMP1383_evm.model.CCMP1383_scf7180000597207.19:0.0000020791,AlveoDino-Dinophyceae-Polarella_glacialis_CCMP2088_evm.model.CCMP2088_scf7180000711675.1:0.0000021216)100:0.0557136296)3:0.0000022760,AlveoDino-Dinophyceae-Polarella_glacialis_CCMP1383_evm.model.CCMP1383_scf7180000559216.3:0.3274047301)10:0.0865734062,(AlveoDino-Dinophyceae-Heterocapsa_rotundata_MMETSP0503_Transcript_17565_m.37828:0.1818464470,AlveoDino-Dinophyceae-Peridinium_aciculiferum_MMETSP0370_Transcript_18377_m.31266:0.1870940232)98:0.0843594341)99:0.2138362310,(AlveoDino-Dinophyceae-Gymnodinium_catenatum_GC744_Gene.114444__MMETSP0784_Transcript_58940__g.114444__m.114444:0.4083736940,AlveoDino-Dinophyceae-Oxyrrhis_marina_Gene.163249__MMETSP0469_Transcript_108168__g.163249__m.163249:0.4819603630)81:0.1864615530)71:0.0321371386)99:0.2252683375,(((((((AlveoDino-Dinophyceae-Dinophysis_acuminata_DAEP01_MMETSP0797_Transcript_59505_m.118245:0.0771677280,AlveoDino-Dinophyceae-Gambierdiscus_australes_MMETSP0766_Transcript_32954_m.49795:0.0603857830)100:0.0490875946,AlveoDino-Dinophyceae-Karenia_brevis_SP1_MMETSP0573_Transcript_19924_m.24213:0.1769580115)84:0.0220131077,AlveoDino-Dinophyceae-Alexandrium_tamarense_CCMP1771_Gene.125062__MMETSP0382_Transcript_60401__g.125062__m.125062:0.1414090095)55:0.0000029577,AlveoDino-Dinophyceae-Gymnodinium_catenatum_GC744_Gene.189765__MMETSP0784_Transcript_96574__g.189765__m.189765:0.1382629994)96:0.0276961515,((((AlveoDino-Dinophyceae-Durusdinium_trenchii_CCMP2556.gene26665.mRNA1:0.0000022300,AlveoDino-Dinophyceae-Durusdinium_trenchii_CCMP2556.gene26656.mRNA1:0.0000025876)100:0.0857440108,((((AlveoDino-Dinophyceae-Symbiodinium_microadriaticum_CCMP2467_Smic.gene1390.mRNA1:0.0000028759,AlveoDino-Dinophyceae-Symbiodinium_microadriaticum_04_503SCI_Smic_04-503SCI.03.gene5748.mRNA1:0.0000010543)93:0.0000023728,AlveoDino-Dinophyceae-Symbiodinium_microadriaticum_CassKB8_Smic_CassKB8.gene28445.mRNA1:0.0000022213)91:0.0000021892,AlveoDino-Dinophyceae-Symbiodinium_necroappetens_CCMP2469_Snec_CCMP2469.gene32601.mRNA1:0.0612816653)40:0.0198590137,(AlveoDino-Dinophyceae-Symbiodinium_linucheae_CCMP2456_Slin_CCMP2456.gene16900.mRNA1:0.0000028448,AlveoDino-Dinophyceae-Symbiodinium_tridacnidorum_CCMP2592_Stri_CCMP2592.gene16913.mRNA1:0.0000029081)98:0.0000022382)100:0.1307184756)72:0.0368712135,((AlveoDino-Dinophyceae-Cladocopium_C92_CC92.gene19695.mRNA1:0.0000029805,(AlveoDino-Dinophyceae-Fugacium_kawagutii_Fkaw.gene4252.mRNA1:0.0000022150,AlveoDino-Dinophyceae-Fugacium_kawagutii_Fkaw.gene6139.mRNA1:0.0201720529)100:0.4784707206)72:0.0249343882,AlveoDino-Dinophyceae-Breviolum_minutum_Bmin.gene14249.mRNA1:0.0538756662)68:0.0149892171)97:0.0749813441,(AlveoDino-Dinophyceae-Polarella_glacialis_CCMP1383_evm.model.CCMP1383_scf7180000543315.7:0.0000021717,AlveoDino-Dinophyceae-Polarella_glacialis_CCMP2088_evm.model.CCMP2088_scf7180000712493.1:0.0000024678)100:0.1694130237)19:0.0000024320)94:0.1119343798,AlveoDino-Dinophyceae-Karenia_brevis_SP1_MMETSP0573_Transcript_19923_m.24212:0.0893192782)99:0.2821479432,((((AlveoDino-Dinophyceae-Alexandrium_tamarense_CCMP1771_Gene.256987__MMETSP0382_Transcript_124213__g.256987__m.256987:0.0880114413,(((((AlveoDino-Dinophyceae-Durusdinium_trenchii_CCMP2556.gene8825.mRNA1:0.0000028272,AlveoDino-Dinophyceae-Durusdinium_trenchii_sh.g32710.t1:0.0000022085)86:0.0000028960,((AlveoDino-Dinophyceae-Cladocopium_C15_evm.model.scaffold_5381.6:0.1286546711,((AlveoDino-Dinophyceae-Cladocopium_goreaui_evm.model.scf7180000356890.21:0.0000000000,AlveoDino-Dinophyceae-Fugacium_kawagutii_Fkaw.gene1199.mRNA1:0.0000000000):0.0000021220,AlveoDino-Dinophyceae-Cladocopium_C92_CC92.gene11418.mRNA1:0.0000022742)99:0.0192992160)85:0.0000021709,AlveoDino-Dinophyceae-Breviolum_minutum_Bmin.gene14088.mRNA1:0.0000026308)96:0.0194112875)98:0.0425236708,((AlveoDino-Dinophyceae-Symbiodinium_microadriaticum_04_503SCI_Smic_04-503SCI.03.gene5743.mRNA1:0.0000000000,AlveoDino-Dinophyceae-Symbiodinium_pilosum_CCMP2461_Spil_CCMP2461.gene18659.mRNA1:0.0000000000):0.0000026447,AlveoDino-Dinophyceae-Symbiodinium_tridacnidorum_Sh18_Stri.gene16572.mRNA1:0.0000027992)100:0.0605449797)99:0.0603120496,((AlveoDino-Dinophyceae-Symbiodinium_microadriaticum_CassKB8_Smic_CassKB8.gene13893.mRNA1:0.0000010543,AlveoDino-Dinophyceae-Symbiodinium_necroappetens_CCMP2469_Snec_CCMP2469.gene1389.mRNA1:0.0000010543)84:0.0000022102,AlveoDino-Dinophyceae-Symbiodinium_tridacnidorum_Sh18_Stri.gene17997.mRNA1:0.0195832673)87:0.0000025590)97:0.0512073416,(AlveoDino-Dinophyceae-Polarella_glacialis_CCMP1383_evm.model.CCMP1383_scf7180000558412.1:0.0000030037,AlveoDino-Dinophyceae-Polarella_glacialis_CCMP2088_evm.model.CCMP2088_scf7180000720227.5:0.0000022548)100:0.0509310287)99:0.1099419880)62:0.0161726067,AlveoDino-Dinophyceae-Gambierdiscus_australes_MMETSP0766_Transcript_62134_m.93975:0.0580503948)99:0.2039058849,(((AlveoDino-Dinophyceae-Karenia_brevis_SP1_MMETSP0573_Transcript_47727_m.57750:2.2735081467,AlveoDino-Dinophyceae-Noctiluca_scintillans_MMETSP0253_Transcript_12313_m.23023:0.1493632157)90:0.0219428304,AlveoDino-Dinophyceae-Noctiluca_scintillans_MMETSP0253_Transcript_50558_m.91586:0.0000026014)94:0.1890030390,AlveoDino-Dinophyceae-Karenia_brevis_SP1_Gene.19822__MMETSP0574_Transcript_16633__g.19822__m.19822:0.2585944572)90:0.0502598389)90:0.0598310195,((AlveoDino-Dinophyceae-Noctiluca_scintillans_MMETSP0253_Transcript_12275_m.22920:0.2389701216,AlveoDino-Dinophyceae-Noctiluca_scintillans_MMETSP0253_Transcript_46204_m.83441:0.2563827570)6:0.0499881420,AlveoDino-Dinophyceae-Noctiluca_scintillans_MMETSP0253_Transcript_57629_m.104536:0.1784522820)99:0.0616743688)97:0.1446265244)14:0.0519254530)71:0.0618565756)77:0.0531474594)36:0.0000021956,(((((AlveoDino-Dinophyceae-Dinophysis_acuminata_DAEP01_MMETSP0797_Transcript_36997_m.73367:0.3802480694,AlveoDino-Dinophyceae-Alexandrium_tamarense_CCMP1771_Gene.106449__MMETSP0382_Transcript_51879__g.106449__m.106449:0.4015302870)75:0.0563077193,((AlveoDino-Dinophyceae-Alexandrium_tamarense_CCMP1771_Gene.209675__MMETSP0382_Transcript_101576__g.209675__m.209675:0.2312156871,AlveoDino-Dinophyceae-Gymnodinium_catenatum_GC744_Gene.5715__MMETSP0784_Transcript_3250__g.5715__m.5715:0.3063247691)99:0.1402627101,AlveoDino-Dinophyceae-Gambierdiscus_australes_MMETSP0766_Transcript_1805_m.2498:0.3458048723)64:0.0000023291)90:0.0749833947,AlveoDino-Dinophyceae-Gymnodinium_catenatum_GC744_Gene.194050__MMETSP0784_Transcript_98742__g.194050__m.194050:0.3004110293)100:0.0963869883,AlveoDino-Dinophyceae-Noctiluca_scintillans_MMETSP0253_Transcript_41328_m.74547:0.4903064021)99:0.1413499635,((AlveoDino-Dinophyceae-Alexandrium_tamarense_CCMP1771_Gene.76316__MMETSP0382_Transcript_37566__g.76316__m.76316:0.0000010543,AlveoDino-Dinophyceae-Alexandrium_tamarense_CCMP1771_Gene.198948__MMETSP0384_Transcript_121930__g.198948__m.198948:0.0000024626)100:0.2320215731,(((AlveoDino-Dinophyceae-Prorocentrum_minimum_Gene.203500__MMETSP0053_Transcript_113309__g.203500__m.203500:0.0000010543,AlveoDino-Dinophyceae-Prorocentrum_minimum_Gene.134420__MMETSP0056_Transcript_72664__g.134420__m.134420:0.0000010543)100:0.1518013834,(AlveoDino-Dinophyceae-Breviolum_minutum_Bmin.gene20337.mRNA1:0.1501431565,(((AlveoDino-Dinophyceae-Symbiodinium_necroappetens_CCMP2469_Snec_CCMP2469.gene27951.mRNA1:0.0000028961,AlveoDino-Dinophyceae-Symbiodinium_tridacnidorum_Sh18_Stri.gene17920.mRNA1:0.0000028726)100:0.0197368460,AlveoDino-Dinophyceae-Symbiodinium_pilosum_CCMP2461_Spil_CCMP2461.gene843.mRNA1:0.0000022353)80:0.0000025030,AlveoDino-Dinophyceae-Symbiodinium_natans_CCMP2548_Snat_CCMP2548.gene3129.mRNA1:0.0195933644)98:0.0892711320)100:0.5917810846)92:0.0705490282,AlveoDino-Dinophyceae-Prorocentrum_minimum_MMETSP0057_Transcript_23260_m.42071:0.2837221670)99:0.2116190835)99:0.1673698924)98:0.1997048845)63:0.0867170802,((AlveoDino-Dinophyceae-Alexandrium_tamarense_CCMP1771_Gene.277248__MMETSP0384_Transcript_170360__g.277248__m.277248:0.3441149291,AlveoDino-Dinophyceae-Amphidinium_gibbosum.g47771.t1:0.2848878952)59:0.1468150581,((Rhizaria-Chlorarachniophyceae-Bigelowiella_natans_CCMP2755_jgi_Bigna1_23602_gw1.21.63.1:0.0000000000,Rhizaria-Chlorarachniophyceae-Bigelowiella_natans_CCMP2755_jgi_Bigna1_26429_gw1.21.123.1:0.0000000000):0.0000026488,Rhizaria-Chlorarachniophyceae-Bigelowiella_natans_CCMP2755_jgi_Bigna1_26186_gw1.21.118.1:0.0000028663)100:0.2753721826)46:0.0744987031)25:0.0000028096,AlveoDino-Dinophyceae-Gymnodinium_catenatum_GC744_Gene.16787__MMETSP0784_Transcript_9316__g.16787__m.16787:0.4409591753)44:0.0902174401,(((((((((((((AlveoDino-Dinophyceae-Dinophysis_acuminata_DAEP01_MMETSP0797_Transcript_12413_m.24753:0.0000029132,(AlveoDino-Dinophyceae-Alexandrium_tamarense_CCMP1771_Gene.25144__MMETSP0382_Transcript_12533__g.25144__m.25144:0.0543885078,AlveoDino-Dinophyceae-Gambierdiscus_australes_MMETSP0766_Transcript_90659_m.137065:0.1003958563)100:0.0740717510)100:0.0997502089,((AlveoDino-Dinophyceae-Prorocentrum_minimum_MMETSP0057_Transcript_90342_m.167457:0.0749457992,AlveoDino-Dinophyceae-Symbiodinium_natans_CCMP2548_Snat_CCMP2548.gene26382.mRNA1:0.1004766796)52:0.0263817259,(AlveoDino-Dinophyceae-Durusdinium_trenchii_CCMP2556.gene32317.mRNA1:0.0901776956,(AlveoDino-Dinophyceae-Durusdinium_trenchii_sh.g17008.t1:0.1031273343,(AlveoDino-Dinophyceae-Cladocopium_goreaui_evm.model.scf7180000353714.9:0.1045895435,(((((AlveoDino-Dinophyceae-Symbiodinium_microadriaticum_CCMP2467_Smic.gene18913.mRNA1:0.0000000000,AlveoDino-Dinophyceae-Symbiodinium_microadriaticum_CassKB8_Smic_CassKB8.gene2635.mRNA1:0.0000000000):0.0000000000,AlveoDino-Dinophyceae-Symbiodinium_linucheae_CCMP2456_Slin_CCMP2456.gene4569.mRNA1:0.0000000000):0.0000000000,AlveoDino-Dinophyceae-Symbiodinium_necroappetens_CCMP2469_Snec_CCMP2469.gene7431.mRNA1:0.0000000000):0.0000010543,AlveoDino-Dinophyceae-Symbiodinium_microadriaticum_04_503SCI_Smic_04-503SCI.03.gene17655.mRNA1:0.0000023666)100:0.0326188369,AlveoDino-Dinophyceae-Symbiodinium_natans_CCMP2548_Snat_CCMP2548.gene18759.mRNA1:0.0745787226)100:0.0109909010)100:0.1458783034)100:0.1212297226)100:0.0260811079)52:0.0275530699)91:0.0000029284,AlveoDino-Dinophyceae-Karenia_brevis_SP1_MMETSP0573_Transcript_28397_m.34079:0.1796119268)33:0.0844135537,(((AlveoDino-Dinophyceae-Gymnodinium_catenatum_GC744_Gene.67676__MMETSP0784_Transcript_35363__g.67676__m.67676:0.0934175776,AlveoDino-Dinophyceae-Prorocentrum_minimum_Gene.101749__MMETSP0056_Transcript_55379__g.101749__m.101749:0.1125400179)93:0.0318432953,((AlveoDino-Dinophyceae-Karenia_brevis_SP1_MMETSP0573_Transcript_36299_m.43434:0.0142062968,AlveoDino-Dinophyceae-Amphidinium_gibbosum.g39631.t1:0.2153696390)34:0.0604683748,AlveoDino-Dinophyceae-Noctiluca_scintillans_MMETSP0253_Transcript_5873_m.11347:0.0958221829)30:0.0262609494)29:0.0156905830,AlveoDino-Dinophyceae-Heterocapsa_rotundata_MMETSP0503_Transcript_55221_m.115140:0.0189390798)32:0.0226683496)93:0.0475113079,AlveoDino-Dinophyceae-Alexandrium_tamarense_CCMP1771_Gene.216386__MMETSP0382_Transcript_104592__g.216386__m.216386:0.0672407185)93:0.0795346860,(AlveoDino-Dinophyceae-Alexandrium_tamarense_CCMP1771_Gene.103125__MMETSP0382_Transcript_50353__g.103125__m.103125:0.1648693084,AlveoDino-Dinophyceae-Prorocentrum_minimum_MMETSP0057_Transcript_23671_m.42999:0.2913343160)91:0.0342767172)86:0.0504919300,AlveoDino-Dinophyceae-Gambierdiscus_australes_MMETSP0766_Transcript_41195_m.61814:0.1540944220)97:0.0990132229,AlveoDino-Dinophyceae-Oxyrrhis_marina_Gene.78623__MMETSP0469_Transcript_52666__g.78623__m.78623:0.3268060089)89:0.0262100086,(AlveoDino-Dinophyceae-Oxyrrhis_marina_Gene.26314__MMETSP0469_Transcript_18372__g.26314__m.26314:0.0000029249,AlveoDino-Dinophyceae-Amoebophrya_ceratii.g9429.t1:0.3463432628)98:0.1298679839)91:0.1014480065,AlveoDino-Dinophyceae-Gymnodinium_catenatum_GC744_Gene.198633__MMETSP0784_Transcript_101398__g.198633__m.198633:0.6140458098)80:0.0119463999,(Alveolata-Perkinsea-Perkinsus_marinus_ATCC_50983_tr_C5LVY3_C5LVY3_PERM5:0.1187947406,Alveolata-Perkinsea-Perkinsus_marinus_ATCC_50983_tr_C5KPW4_C5KPW4_PERM5:0.0000022096)100:0.2708916677)91:0.1023639274,Rhodophyta---Cyanidioschyzon_merolae_strain_10D_XP_005536907.1:0.3518408233)82:0.0744384045,((Rhizaria-Chlorarachniophyceae-Bigelowiella_natans_CCMP2755_jgi_Bigna1_127212_aug1.4_g1920:0.2361292022,Rhizaria-Chlorarachniophyceae-Bigelowiella_natans_CCMP2755_jgi_Bigna1_67579_fgenesh1_pg.4___73:0.0000026569)100:0.1773637292,(Stramenopiles-Pelagophyte-Aureococcus_anophagefferens_tr_F0Y2U1_F0Y2U1_AURAN:1.1039034583,Stramenopiles-Pelagophyte-Aureococcus_anophagefferens_tr_F0YFF5_F0YFF5_AURAN:0.0000024393)98:0.4228523227)84:0.0974669640)38:0.0000023192)37:0.0321478848,(Rhodophyta---Chondrus_crispus_XP_005716792.1:0.3704094917,(Rhodophyta---Porphyridium_purpureum_evm.model.contig_2404.3:0.1497082211,Rhodophyta---Gracilariopsis_chorda_PXF45879.1:0.2102218404)82:0.0000022126)100:0.2379789552)62:0.1362644142,(((((((Alveolata-Chromerida-Vitrella_brassicaformis_Vbra_2933:0.9269358847,((Alveolata-Ciliophora-Paramecium_tetraurelia_tr_A0E7R0_A0E7R0_PARTE:0.0866809797,Alveolata-Ciliophora-Paramecium_tetraurelia_tr_A0EFV5_A0EFV5_PARTE:0.0000023749)100:0.1696727700,Alveolata-Ciliophora-Tetrahymena_thermophila_SB210_tr_I7LVW0_I7LVW0_TETTS:0.2578620725)89:0.0378614305)86:0.0882490558,Amoebozoa-Evosea-Dictyostelium_discoideum_AX4_tr_Q54CK2_Q54CK2_DICDI:0.2951147398)84:0.0764385812,(Discobida-Euglenozoid-Euglena_gracilis_EG_transcript_9011:0.7387025995,(Cryptophyta---Guillardia_theta_CCMP2712_XP_005836367.1:0.1524201889,Opisthokonta-Choanoflagellida-Salpingoeca_rosetta_tr_F2UI84_F2UI84_SALR5:0.3393188554)87:0.1391393301)53:0.0492336011)45:0.0800458643,(((((AlveoDino-Dinophyceae-Amphidinium_gibbosum.g36399.t1:0.7357591277,Rhodophyta---Galdieria_sulphuraria_tr_M2Y3N1_M2Y3N1_GALSU:0.8762679013)100:0.8086427985,Rhodophyta---Pyropia_yezoensis_contig_28851_g7097:0.1059887863)70:0.0965339666,Rhodophyta---Porphyra_umbilicalis_Pum0489s0012.1.p:0.0890358989)99:0.4682384191,(Discobida-Trypanosoma-Trypanosoma_brucei_tr_Q381Y2_Q381Y2_TRYB2:0.9794310127,Opisthokonta-Fungi-Laccaria_bicolor_S238N_H82_tr_B0CX44_B0CX44_LACBS:0.3391609542)60:0.0000025037)44:0.2844342807,Glaucophyta---Cyanophora_paradoxa_ConsensusfromContig38047-snap_masked-ConsensusfromContig38047-abinit-gene-0.2-mRNA-1_cds_7842/24-119_2_-:0.2324798721)41:0.0000482280)82:0.1228701169,(Viridiplantae-Prasinophyceae-Bathycoccus_prasinos_XP_007514197.1:0.3642550589,Viridiplantae-Prasinophyceae-Ostreococcus_tauri_XP_003079122.1:0.2562588301)80:0.1403189400)16:0.0246691627,Discobida-Euglenozoid-Euglena_gracilis_EG_transcript_33413:0.2890596849)9:0.0000030033,((((Opisthokonta-Metazoa-Amphimedon_queenslandica_tr_A0A1X7VLS6_A0A1X7VLS6_AMPQE:0.4048240456,((Opisthokonta-Metazoa-Homo_sapiens_sp_Q6ICB0_DESI1_HUMAN:0.0315800048,(((((((Viridiplantae-Trebouxiophyceae-Chlorella_variabilis_jgi_ChlNC64A_1_13697_gw1.13.177.1:0.0000000000,Viridiplantae-Trebouxiophyceae-Chlorella_variabilis_jgi_ChlNC64A_1_13728_gw1.13.180.1:0.0000000000):0.0000000000,Viridiplantae-Trebouxiophyceae-Chlorella_variabilis_jgi_ChlNC64A_1_135441_IGS.gm_13_00369:0.0000000000):0.0000000000,Viridiplantae-Trebouxiophyceae-Chlorella_variabilis_jgi_ChlNC64A_1_24462_e_gw1.13.180.1:0.0000000000):0.0000000000,Viridiplantae-Trebouxiophyceae-Chlorella_variabilis_jgi_ChlNC64A_1_24657_e_gw1.13.178.1:0.0000000000):0.0000000000,Viridiplantae-Trebouxiophyceae-Chlorella_variabilis_jgi_ChlNC64A_1_53086_fgenesh3_pg.C_scaffold_13000192:0.0000000000):0.0000000000,Viridiplantae-Trebouxiophyceae-Chlorella_variabilis_jgi_ChlNC64A_1_24430_e_gw1.13.177.1:0.0000000000):0.0000022605,Viridiplantae-Trebouxiophyceae-Chlorella_variabilis_jgi_ChlNC64A_1_13709_gw1.13.178.1:0.0000022023)100:0.5332745882)95:0.0425072521,(Opisthokonta-Metazoa-Nematostella_vectensis_tr_A7RJX2_A7RJX2_NEMVE:0.1392347632,((Opisthokonta-Metazoa-Stylophora_pistillata_tr_A0A2B4S185_A0A2B4S185_STYPI:0.0771555930,Opisthokonta-Metazoa-Orbicella_faveolata_XP_020618412.1:0.1366459049)100:0.1087910232,Opisthokonta-Metazoa-Acropora_digitifera_aug_v2a.15415.t1:0.1482624469)100:0.0918328356)100:0.1765120839)96:0.0462841894)90:0.0585933290,Opisthokonta-Metazoa-Daphnia_pulex_tr_E9GVF2_E9GVF2_DAPPU:0.4779577048)89:0.0982914306,(Opisthokonta-Metazoa-Lottia_gigantea_tr_V4BA95_V4BA95_LOTGI:0.1014280636,(Viridiplantae-Chlorophyceae-Chlamydomonas_reinhardtii_tr_A8IYR6_A8IYR6_CHLRE:0.0414807700,Viridiplantae-Chlorophyceae-Volvox_carteri_f_nagariensis_tr_D8TSJ6_D8TSJ6_VOLCA:0.1827165176)100:0.5428276715)98:0.1143215341)97:0.2142126551,(Stramenopiles---Blastocystis_ST1_tr_A0A196SE54_A0A196SE54_BLAHN:0.5566525436,(Viridiplantae-Angiosperm-Arabidopsis_thaliana_tr_Q9SFT9_Q9SFT9_ARATH:0.0242930746,(Viridiplantae-Angiosperm-Glycine_max_tr_C6THR3_C6THR3_SOYBN:0.0000025596,Viridiplantae-Angiosperm-Glycine_max_tr_I1KZA2_I1KZA2_SOYBN:0.0000020885)100:0.1221752538)70:0.0595144508)90:0.1416357415)27:0.0176321838)56:0.1007933548)43:0.0460384973,(((Alveolata-Chromerida-Chromera_velia_Cvel_9779:0.2730645157,Alveolata-Chromerida-Vitrella_brassicaformis_Vbra_1439:0.1481018968)99:0.1538722537,(AlveoDino-Dinophyceae-Karenia_brevis_SP1_Gene.20878__MMETSP0574_Transcript_17560__g.20878__m.20878:0.4781295367,(Rhizaria-Chlorarachniophyceae-Bigelowiella_natans_CCMP2755_jgi_Bigna1_142721_aug1.72_g17429:0.0000023590,((Rhizaria-Chlorarachniophyceae-Bigelowiella_natans_CCMP2755_jgi_Bigna1_25962_gw1.72.35.1:0.0000027246,Rhizaria-Chlorarachniophyceae-Bigelowiella_natans_CCMP2755_jgi_Bigna1_43081_e_gw1.72.35.1:0.0000010543)92:0.0000025590,Rhizaria-Chlorarachniophyceae-Bigelowiella_natans_CCMP2755_jgi_Bigna1_80589_fgenesh1_pg.72___69:0.0000021766)70:0.0000025238)99:0.3338681216)59:0.0154244047)54:0.0892015826,(((Stramenopiles-Bacillariophyta-Thalassiosira_pseudonana_CCMP1335_tr_B8BSV3_B8BSV3_THAPS:0.6888610667,Stramenopiles-Phaeophyceae-Ectocarpus_siliculosus_tr_D7FR46_D7FR46_ECTSI:0.0000028341)90:0.0704283695,Stramenopiles-Phaeophyceae-Cladosiphon_okamuranus_g12945.t1:0.0486632527)92:0.1921025365,Stramenopiles-Ochrophyta-Nannochloropsis_gaditana_tr_W7T6M2_W7T6M2_9STRA:0.2217492065)93:0.0818723354)50:0.0826664257)62:0.1214969309);
```
