## Supplementary material for "Improved *Cladocopium goreaui* genome assembly reveals features of a facultative coral symbiont and the complex evolutionary history of dinoflagellate genes": OG0008549.treEdited.tre

```
(Alveolata-Chromerida-Chromera_velia_Cvel_417:0.1348769944,Alveolata-Chromerida-Vitrella_brassicaformis_Vbra_12327:0.3603213903,(((((((((AlveoDino-Dinophyceae-Alexandrium_tamarense_CCMP1771_Gene.14657__MMETSP0384_Transcript_9064__g.14657__m.14657:0.3724827479,(Viridiplantae-Prasinophyceae-Bathycoccus_prasinos_XP_007508641.1:0.3427299930,Viridiplantae-Prasinophyceae-Ostreococcus_tauri_XP_003083605.1:0.1348557815)37:0.0514495154)23:0.0000021788,((Rhizaria-Chlorarachniophyceae-Bigelowiella_natans_CCMP2755_jgi_Bigna1_143209_aug1.76_g17917:0.1733215237,Rhizaria-Chlorarachniophyceae-Bigelowiella_natans_CCMP2755_jgi_Bigna1_81037_fgenesh1_pg.76___105:0.1424952070)100:0.4283752429,(Viridiplantae-Chlorophyceae-Chlamydomonas_reinhardtii_tr_A0A2K3DTU4_A0A2K3DTU4_CHLRE:0.1935934666,Viridiplantae-Trebouxiophyceae-Chlorella_variabilis_jgi_ChlNC64A_1_133580_IGS.gm_1_00716:0.2048748175)95:0.1065386435)91:0.2902740382)41:0.1223992545,(AlveoDino-Dinophyceae-Oxyrrhis_marina_Gene.95555__MMETSP0469_Transcript_63273__g.95555__m.95555:0.3641811388,((((((((((((Stramenopiles-Bacillariophyta-Fragilariopsis_cylindrus_CCMP1102_jgi_Fracy1_242392_fgenesh2_pg.9___866:0.0000000000,Stramenopiles-Bacillariophyta-Fragilariopsis_cylindrus_CCMP1102_jgi_Fracy1_226981_fgenesh2_pm.9___355:0.0000000000):0.0000000000,Stramenopiles-Bacillariophyta-Fragilariopsis_cylindrus_CCMP1102_jgi_Fracy1_227373_fgenesh2_pm.11___107:0.0000000000):0.0000000000,Stramenopiles-Bacillariophyta-Fragilariopsis_cylindrus_CCMP1102_jgi_Fracy1_190539_e_gw1.11.670.1:0.0000000000):0.0000000000,Stramenopiles-Bacillariophyta-Fragilariopsis_cylindrus_CCMP1102_jgi_Fracy1_150593_gw1.11.327.1:0.0000000000):0.0000000000,Stramenopiles-Bacillariophyta-Fragilariopsis_cylindrus_CCMP1102_jgi_Fracy1_189363_e_gw1.9.1201.1:0.0000000000):0.0000000000,Stramenopiles-Bacillariophyta-Fragilariopsis_cylindrus_CCMP1102_jgi_Fracy1_190694_e_gw1.11.327.1:0.0000000000):0.0000010000,Stramenopiles-Bacillariophyta-Fragilariopsis_cylindrus_CCMP1102_jgi_Fracy1_243429_fgenesh2_pg.11___323:0.0000010000)81:0.0000010000,(Stramenopiles-Bacillariophyta-Fragilariopsis_cylindrus_CCMP1102_jgi_Fracy1_164170_gw1.11.670.1:0.0000010000,Stramenopiles-Bacillariophyta-Fragilariopsis_cylindrus_CCMP1102_jgi_Fracy1_164171_gw1.9.1201.1:0.0000010000)48:0.0000010000)100:0.3199354020,Stramenopiles-Bacillariophyta-Phaeodactylum_tricornutum_jgi_Phatr2_49508_estExt_fgenesh1_pg.C_chr_220189:0.2041036840)97:0.2872275510,(Stramenopiles-Bacillariophyta-Thalassiosira_pseudonana_CCMP1335_tr_B8CA07_B8CA07_THAPS:0.2227396069,Stramenopiles-Bacillariophyta-Thalassiosira_pseudonana_CCMP1335_tr_B8CB20_B8CB20_THAPS:0.1824553416)99:0.3870127590)85:0.3205087657,Stramenopiles-Pelagophyte-Aureococcus_anophagefferens_tr_F0YJW2_F0YJW2_AURAN:0.4825829791)82:0.4482661312,((Stramenopiles-Phaeophyceae-Ectocarpus_siliculosus_tr_D7FP44_D7FP44_ECTSI:0.0274402791,Stramenopiles-Phaeophyceae-Cladosiphon_okamuranus_g18659.t1:0.0000022146)100:0.3146965295,Stramenopiles-Ochrophyta-Nannochloropsis_gaditana_tr_W7TSP7_W7TSP7_9STRA:0.3867938015)63:0.1319253439)36:0.0429043315)52:0.1838893558)30:0.1328395873,(AlveoDino-Dinophyceae-Cladocopium_goreaui_evm.model.scf7180000345283.18:0.2156428970,AlveoDino-Dinophyceae-Symbiodinium_microadriaticum_04_503SCI_Smic_04-503SCI.03.gene37271.mRNA1:0.1872476949)91:0.1268399634)30:0.0421222130,((Viridiplantae-Angiosperm-Arabidopsis_thaliana_sp_Q84JH7_SIRB_ARATH:0.2710630915,Viridiplantae-Angiosperm-Glycine_max_tr_K7MVP3_K7MVP3_SOYBN:0.2527693733)72:0.0290498223,Viridiplantae-Angiosperm-Glycine_max_tr_I1K1J6_I1K1J6_SOYBN:0.0000024162)99:0.2343680577)75:0.2417632963,(((((((Actinobacteria---Mycobacterium_tuberculosis_tr_P71751_P71751_MYCTU:0.7235393560,Actinobacteria---Streptomyces_rimosus_ATCC10970_tr_L8EM04_L8EM04_STRR1:0.5603053329)69:0.1812080839,Actinobacteria---Streptomyces_rimosus_ATCC10970_tr_L8EFC6_L8EFC6_STRR1:0.2943554168)73:0.1520412878,Actinobacteria---Streptomyces_rimosus_ATCC10970_tr_L8EVR0_L8EVR0_STRR1:1.4493130898)87:0.3030561163,Actinobacteria---Mycobacterium_tuberculosis_tr_P95216_P95216_MYCTU:1.1179590254)74:0.4392264595,((Archaea---Methanobacterium_paludis_tr_F6D5F6_F6D5F6_METPW:0.3839654821,Archaea---Methanococcus_maripaludis_S2_sp_P61819_CFBA_METMP:0.4818851836)77:0.2283512871,(Archaea---Sulfolobus_solfataricus_ATCC35092_sp_Q980A7_CBIX_SACS2:0.7553864085,Proteobacteria-beta-Burkholderia_phymatum_DSM17167_tr_B2JET8_B2JET8_PARP8:1.7153373235)62:0.2005880160)62:0.4368364086)66:0.0854966345,Actinobacteria---Streptomyces_rimosus_ATCC10970_tr_L8EP47_L8EP47_STRR1:1.6431790058)69:0.2375085539,Planctomycetes---Singulisphaera_acidiphila_DSM18658_tr_L0DFG6_L0DFG6_SINAD:1.4830515858)60:0.1429793832)60:0.0961980050,Rhodophyta---Galdieria_sulphuraria_tr_M2VVB5_M2VVB5_GALSU:0.6745529039)38:0.0448564218,((Rhodophyta---Chondrus_crispus_XP_005711482.1:0.1981675799,Rhodophyta---Gracilariopsis_chorda_PXF48472.1:0.1909166548)98:0.0859094657,Rhodophyta---Porphyridium_purpureum_evm.model.contig_2121.6:0.6995422687)84:0.1439540816)65:0.1069555752,Rhodophyta---Cyanidioschyzon_merolae_strain_10D_XP_005536035.1:0.2816415612)96:0.1921401274);
```
