## Supplementary material for "Improved *Cladocopium goreaui* genome assembly reveals features of a facultative coral symbiont and the complex evolutionary history of dinoflagellate genes": OG0014501.treEdited.tre

```
(Alveolata-Chromerida-Chromera_velia_Cvel_11303:0.2169994298,Alveolata-Chromerida-Chromera_velia_Cvel_20479:0.3702015206,((((AlveoDino-Dinophyceae-Peridinium_aciculiferum_MMETSP0370_Transcript_58671_m.103515:0.5250551106,((((AlveoDino-Dinophyceae-Durusdinium_trenchii_CCMP2556.gene35223.mRNA1:0.0487499709,AlveoDino-Dinophyceae-Durusdinium_trenchii_sh.g18071.t1:0.1936691418)100:0.2673126552,((((AlveoDino-Dinophyceae-Cladocopium_C15_evm.model.scaffold_7020.1:0.0139124010,AlveoDino-Dinophyceae-Cladocopium_goreaui_evm.model.scf7180000355730.56:0.0192634901)88:0.0085269701,AlveoDino-Dinophyceae-Cladocopium_C92_CC92.gene11932.mRNA1:0.3182103557)95:0.0471977485,AlveoDino-Dinophyceae-Fugacium_kawagutii_Fkaw.gene541.mRNA1:0.1213927517)56:0.0380682152,AlveoDino-Dinophyceae-Breviolum_minutum_Bmin.gene20755.mRNA1:0.0553066388)82:0.0638971746)70:0.0661441141,((AlveoDino-Dinophyceae-Symbiodinium_tridacnidorum_CCMP2592_Stri_CCMP2592.gene25485.mRNA1:0.0929738881,AlveoDino-Dinophyceae-Symbiodinium_natans_CCMP2548_Snat_CCMP2548.gene17329.mRNA1:0.0333161733)69:0.0307733326,AlveoDino-Dinophyceae-Symbiodinium_pilosum_CCMP2461_Spil_CCMP2461.gene17080.mRNA1:0.0944475710)100:0.2006893691)89:0.1853740378,(AlveoDino-Dinophyceae-Polarella_glacialis_CCMP1383_evm.model.CCMP1383_scf7180000547570.2:0.0000012082,AlveoDino-Dinophyceae-Polarella_glacialis_CCMP2088_evm.model.CCMP2088_scf7180000716064.3:0.0000012082)100:0.3271894030)86:0.1582776141)95:0.3187203538,(Rhizaria-Chlorarachniophyceae-Bigelowiella_natans_CCMP2755_jgi_Bigna1_129245_aug1.8_g3953:0.0000012082,Rhizaria-Chlorarachniophyceae-Bigelowiella_natans_CCMP2755_jgi_Bigna1_69300_fgenesh1_pg.8___224:0.0000012082)100:0.6505449011)57:0.0915316326,(((AlveoDino-Dinophyceae-Symbiodinium_microadriaticum_CassKB8_Smic_CassKB8.gene13510.mRNA1:0.7276421882,(Rhodophyta---Pyropia_yezoensis_contig_9924_g2373:1.7981080881,Planctomycetes---Singulisphaera_acidiphila_DSM18658_tr_L0DJ94_L0DJ94_SINAD:0.3181239584)89:0.2752266599)90:0.3530097857,(Opisthokonta-Fungi-Laccaria_bicolor_S238N_H82_tr_B0DZT8_B0DZT8_LACBS:0.5716685495,Opisthokonta-Fungi-Laccaria_bicolor_S238N_H82_tr_B0DZU0_B0DZU0_LACBS:0.3596592370)100:0.6568457559)39:0.1002855194,Proteobacteria-alpha-Bradyrhizobium_diazoefficiens_USDA110_tr_Q89L75_Q89L75_BRADU:1.1209770875)59:0.1695730273)93:0.2581277949,(Rhodophyta---Porphyridium_purpureum_evm.model.contig_2069.7:0.3356850216,Stramenopiles-Bacillariophyta-Phaeodactylum_tricornutum_jgi_Phatr2_48645_estExt_fgenesh1_pg.C_chr_180184:0.3626897900)100:0.3893020836)100:0.3856963997);
```
