## Supplementary material for "Improved *Cladocopium goreaui* genome assembly reveals features of a facultative coral symbiont and the complex evolutionary history of dinoflagellate genes": OG0005016.treEdited.tre

```
(Alveolata-Apicomplexa-Toxoplasma_gondii_XP_018635875.1:1.3599998712,Alveolata-Chromerida-Chromera_velia_Cvel_22261:0.6824593432,((Alveolata-Chromerida-Vitrella_brassicaformis_Vbra_17606:0.5829264096,(((((((AlveoDino-Dinophyceae-Dinophysis_acuminata_DAEP01_MMETSP0797_Transcript_40064_m.79823:0.4198522962,AlveoDino-Dinophyceae-Prorocentrum_minimum_Gene.107937__MMETSP0053_Transcript_59689__g.107937__m.107937:0.5260015638)80:0.0232417336,((AlveoDino-Dinophyceae-Alexandrium_tamarense_CCMP1771_Gene.166984__MMETSP0382_Transcript_80052__g.166984__m.166984:0.0735462853,AlveoDino-Dinophyceae-Gambierdiscus_australes_MMETSP0766_Transcript_84627_m.127914:0.0866314367)100:0.1486982394,((AlveoDino-Dinophyceae-Heterocapsa_rotundata_MMETSP0503_Transcript_3692_m.7620:0.2732545641,AlveoDino-Dinophyceae-Peridinium_aciculiferum_MMETSP0370_Transcript_70058_m.124466:0.2312175555)94:0.0648147421,((((AlveoDino-Dinophyceae-Durusdinium_trenchii_CCMP2556.gene20564.mRNA1:0.0295404586,(AlveoDino-Dinophyceae-Fugacium_kawagutii_Fkaw.gene10158.mRNA1:0.0635138593,AlveoDino-Dinophyceae-Breviolum_minutum_Bmin.gene9434.mRNA1:0.0502476513)96:0.0189771495)100:0.0590977868,(((AlveoDino-Dinophyceae-Cladocopium_goreaui_evm.model.scf7180000349040.1:0.0030903793,AlveoDino-Dinophyceae-Cladocopium_goreaui_evm.model.scf7180000357314.8:0.0000010000)98:0.0026326635,AlveoDino-Dinophyceae-Cladocopium_C92_CC92.gene22308.mRNA1:0.0035340718)100:0.0481433104,AlveoDino-Dinophyceae-Breviolum_minutum_Bmin.gene12512.mRNA1:0.0338204187)99:0.0332000182)100:0.0705669375,(((((AlveoDino-Dinophyceae-Symbiodinium_microadriaticum_CCMP2467_Smic.gene23950.mRNA1:0.0000000000,AlveoDino-Dinophyceae-Symbiodinium_microadriaticum_CassKB8_Smic_CassKB8.gene16416.mRNA1:0.0000000000):0.0000010000,AlveoDino-Dinophyceae-Symbiodinium_microadriaticum_04_503SCI_Smic_04-503SCI.03.gene17700.mRNA1:0.0000010000)98:0.0031330151,(AlveoDino-Dinophyceae-Symbiodinium_necroappetens_CCMP2469_Snec_CCMP2469.gene9253.mRNA1:0.0000010000,(AlveoDino-Dinophyceae-Symbiodinium_linucheae_CCMP2456_Slin_CCMP2456.gene18909.mRNA1:0.0764847142,AlveoDino-Dinophyceae-Symbiodinium_tridacnidorum_CCMP2592_Stri_CCMP2592.gene34714.mRNA1:0.0029301480)95:0.0033399364)51:0.0000010000)99:0.0094183313,AlveoDino-Dinophyceae-Symbiodinium_pilosum_CCMP2461_Spil_CCMP2461.gene17667.mRNA1:0.0031671698)99:0.0100058644,AlveoDino-Dinophyceae-Symbiodinium_natans_CCMP2548_Snat_CCMP2548.gene27882.mRNA1:0.0026160167)100:0.0695934038)100:0.1034387621,(((((AlveoDino-Dinophyceae-Symbiodinium_microadriaticum_CCMP2467_Smic.gene17357.mRNA1:0.0000000000,AlveoDino-Dinophyceae-Symbiodinium_microadriaticum_CassKB8_Smic_CassKB8.gene4201.mRNA1:0.0000000000):0.0000000000,AlveoDino-Dinophyceae-Symbiodinium_necroappetens_CCMP2469_Snec_CCMP2469.gene20035.mRNA1:0.0000000000):0.0000010000,AlveoDino-Dinophyceae-Symbiodinium_microadriaticum_04_503SCI_Smic_04-503SCI.03.gene9150.mRNA1:0.0000010000)99:0.0082366285,AlveoDino-Dinophyceae-Symbiodinium_tridacnidorum_CCMP2592_Stri_CCMP2592.gene18591.mRNA1:0.0132860741)100:0.4680290656,(AlveoDino-Dinophyceae-Polarella_glacialis_CCMP1383_evm.model.CCMP1383_scf7180000596177.11:0.0032139201,AlveoDino-Dinophyceae-Polarella_glacialis_CCMP2088_evm.model.CCMP2088_scf7180000712438.14:0.0060595629)100:0.1590999821)98:0.0451369146)97:0.1056073124)89:0.0608354410)67:0.0303714475)55:0.0358252803,AlveoDino-Dinophyceae-Gymnodinium_catenatum_GC744_Gene.146740__MMETSP0784_Transcript_76074__g.146740__m.146740:0.3551085789)94:0.0803601220,(((AlveoDino-Dinophyceae-Gymnodinium_catenatum_GC744_Gene.142285__MMETSP0784_Transcript_73707__g.142285__m.142285:0.8312741060,AlveoDino-Dinophyceae-Amphidinium_gibbosum.g49067.t1:0.7261895879)31:0.0686014643,AlveoDino-Dinophyceae-Noctiluca_scintillans_MMETSP0253_Transcript_692_m.1245:0.5083700755)49:0.1271445018,AlveoDino-Dinophyceae-Karenia_brevis_SP1_MMETSP0573_Transcript_35120_m.41681:0.2660681367)36:0.0538288203)56:0.1747966641,((AlveoDino-Dinophyceae-Alexandrium_tamarense_CCMP1771_Gene.196276__MMETSP0384_Transcript_120278__g.196276__m.196276:0.7004281590,AlveoDino-Dinophyceae-Amphidinium_gibbosum.g35782.t1:0.9012331503)97:0.1980197032,((((AlveoDino-Dinophyceae-Durusdinium_trenchii_CCMP2556.gene15777.mRNA1:0.0000024105,AlveoDino-Dinophyceae-Durusdinium_trenchii_sh.g16025.t1:0.0417448787)100:0.3043248322,AlveoDino-Dinophyceae-Cladocopium_C92_CC92.gene13284.mRNA1:0.1143899045)100:0.4074190956,((AlveoDino-Dinophyceae-Symbiodinium_microadriaticum_04_503SCI_Smic_04-503SCI.03.gene9472.mRNA1:0.0000010000,AlveoDino-Dinophyceae-Symbiodinium_microadriaticum_CassKB8_Smic_CassKB8.gene12627.mRNA1:0.0000010000)60:0.0000010000,AlveoDino-Dinophyceae-Symbiodinium_necroappetens_CCMP2469_Snec_CCMP2469.gene17850.mRNA1:0.0331164050)100:0.4566318945)100:0.3721045448,AlveoDino-Dinophyceae-Polarella_glacialis_CCMP1383_evm.model.CCMP1383_scf7180000599071.1:0.4966374751)86:0.1041270000)98:0.3000008243)74:0.1190168458,AlveoDino-Dinophyceae-Amoebophrya_ceratii.g2121.t1:0.9141969900)64:0.1605476989,AlveoDino-Dinophyceae-Oxyrrhis_marina_MMETSP0471_Transcript_36440_m.54276:0.3766843849)62:0.3193881611)46:0.0889491034,(((((Alveolata-Ciliophora-Paramecium_tetraurelia_tr_A0BGN6_A0BGN6_PARTE:0.0188941466,Alveolata-Ciliophora-Paramecium_tetraurelia_tr_A0EGW5_A0EGW5_PARTE:0.0328789173)100:0.0664063855,Alveolata-Ciliophora-Paramecium_tetraurelia_tr_A0C7E7_A0C7E7_PARTE:0.0032269031)49:0.0066662666,Alveolata-Ciliophora-Paramecium_tetraurelia_tr_A0BH54_A0BH54_PARTE:0.0076450477)100:0.6547003173,Alveolata-Ciliophora-Tetrahymena_thermophila_SB210_tr_I7LV70_I7LV70_TETTS:0.7039654768)100:1.0865568850,((Rhizaria-Foraminifera-Reticulomyxa_filosa_tr_X6LC60_X6LC60_RETFI:2.2982231700,(Rhizaria-Chlorarachniophyceae-Bigelowiella_natans_CCMP2755_jgi_Bigna1_126566_aug1.2_g1274:0.0030947598,Rhizaria-Chlorarachniophyceae-Bigelowiella_natans_CCMP2755_jgi_Bigna1_67037_fgenesh1_pg.2___427:0.0000010000)100:1.2993353120)97:0.6179070402,((Stramenopiles-Bacillariophyta-Thalassiosira_pseudonana_CCMP1335_tr_B8BQ70_B8BQ70_THAPS:1.1352712897,(Stramenopiles-Phaeophyceae-Ectocarpus_siliculosus_tr_D7G472_D7G472_ECTSI:0.0636338305,Stramenopiles-Phaeophyceae-Cladosiphon_okamuranus_g9423.t1:0.0171544087)100:0.8603123779)100:0.6379255677,Viridiplantae-Chlorophyceae-Chlamydomonas_reinhardtii_tr_A0A2K3CRG7_A0A2K3CRG7_CHLRE:1.5331786454)61:0.1494999555)75:0.1580488722)98:0.5109726990)74:0.1563281321);
```
