## Supplementary material for "Improved *Cladocopium goreaui* genome assembly reveals features of a facultative coral symbiont and the complex evolutionary history of dinoflagellate genes": OG0002216.treEdited.tre

```
(Alveolata-Apicomplexa-Plasmodium_falciparum_XP_001351134.1:0.8172009632,(((((Alveolata-Apicomplexa-Toxoplasma_gondii_XP_002367957.1:0.4995742645,((((AlveoDino-Dinophyceae-Dinophysis_acuminata_DAEP01_MMETSP0797_Transcript_10205_m.20346:0.1044465524,((((AlveoDino-Dinophyceae-Alexandrium_tamarense_CCMP1771_Gene.181818__MMETSP0384_Transcript_111045__g.181818__m.181818:0.0948962850,AlveoDino-Dinophyceae-Gambierdiscus_australes_MMETSP0766_Transcript_53362_m.80768:0.0914705883)99:0.0979684467,(AlveoDino-Dinophyceae-Noctiluca_scintillans_MMETSP0253_Transcript_39571_m.71354:0.3625109209,(AlveoDino-Dinophyceae-Prorocentrum_minimum_Gene.78420__MMETSP0056_Transcript_42345__g.78420__m.78420:0.0000027813,AlveoDino-Dinophyceae-Prorocentrum_minimum_MMETSP0057_Transcript_126887_m.235686:0.0000023297)100:0.1580371755)86:0.0216668433)62:0.0059898550,AlveoDino-Dinophyceae-Amphidinium_gibbosum.g55642.t1:0.4663675565)54:0.0135581328,(AlveoDino-Dinophyceae-Heterocapsa_rotundata_MMETSP0503_Transcript_31147_m.66053:0.4081715713,AlveoDino-Dinophyceae-Peridinium_aciculiferum_MMETSP0370_Transcript_37208_m.65831:0.1260266487)59:0.1066106846)66:0.0287592714)67:0.0321261835,AlveoDino-Dinophyceae-Gymnodinium_catenatum_GC744_Gene.21099__MMETSP0784_Transcript_11452__g.21099__m.21099:0.2498634997)91:0.0302116970,(((AlveoDino-Dinophyceae-Durusdinium_trenchii_sh.g30481.t1:0.1359214623,((((AlveoDino-Dinophyceae-Symbiodinium_microadriaticum_04_503SCI_Smic_04-503SCI.03.gene18410.mRNA1:0.0000024329,AlveoDino-Dinophyceae-Symbiodinium_microadriaticum_CassKB8_Smic_CassKB8.gene23463.mRNA1:0.0000024329)54:0.0000025699,(AlveoDino-Dinophyceae-Symbiodinium_necroappetens_CCMP2469_Snec_CCMP2469.gene8313.mRNA1:0.0031026066,AlveoDino-Dinophyceae-Symbiodinium_linucheae_CCMP2456_Slin_CCMP2456.gene23306.mRNA1:0.0094137611)58:0.0000024888)93:0.0031113881,AlveoDino-Dinophyceae-Symbiodinium_tridacnidorum_CCMP2592_Stri_CCMP2592.gene40018.mRNA1:0.0000021447)100:0.0453313369,AlveoDino-Dinophyceae-Symbiodinium_natans_CCMP2548_Snat_CCMP2548.gene19917.mRNA1:0.0393499112)100:0.1194262794)97:0.0353979591,(((AlveoDino-Dinophyceae-Cladocopium_goreaui_evm.model.scf7180000356194.2:0.0000025027,AlveoDino-Dinophyceae-Cladocopium_C92_CC92.gene21860.mRNA1:0.0628821769)100:0.0199074240,AlveoDino-Dinophyceae-Breviolum_minutum_Bmin.gene22955.mRNA1:0.0277853729)100:0.0152521118,AlveoDino-Dinophyceae-Fugacium_kawagutii_Fkaw.gene28254.mRNA1:0.0502665938)90:0.0264622746)100:0.1046990059,AlveoDino-Dinophyceae-Polarella_glacialis_CCMP1383_evm.model.CCMP1383_scf7180000591231.2:0.1496568898)97:0.0630745228)99:0.3301240520,((((((AlveoDino-Dinophyceae-Alexandrium_tamarense_CCMP1771_Gene.158879__MMETSP0382_Transcript_76409__g.158879__m.158879:0.2239929337,(((AlveoDino-Dinophyceae-Heterocapsa_rotundata_MMETSP0503_Transcript_31146_m.66047:0.3935597350,AlveoDino-Dinophyceae-Prorocentrum_minimum_MMETSP0055_Transcript_2826_m.5136:0.2796449463)52:0.0581846512,AlveoDino-Dinophyceae-Peridinium_aciculiferum_MMETSP0370_Transcript_1545_m.2581:0.3100210427)51:0.0286860085,(((AlveoDino-Dinophyceae-Durusdinium_trenchii_sh.g19111.t1:0.0791346574,((AlveoDino-Dinophyceae-Cladocopium_C15_evm.model.scaffold_4485.2:0.1577338212,AlveoDino-Dinophyceae-Cladocopium_C92_CC92.gene14322.mRNA1:0.0000025634)100:0.0295100294,AlveoDino-Dinophyceae-Fugacium_kawagutii_Fkaw.gene2802.mRNA1:0.1837593069)100:0.0236821541)100:0.0986340752,(((((((AlveoDino-Dinophyceae-Symbiodinium_microadriaticum_CCMP2467_Smic.gene6748.mRNA1:0.0000000000,AlveoDino-Dinophyceae-Symbiodinium_microadriaticum_CassKB8_Smic_CassKB8.gene2803.mRNA1:0.0000000000):0.0000024329,AlveoDino-Dinophyceae-Symbiodinium_microadriaticum_04_503SCI_Smic_04-503SCI.03.gene4075.mRNA1:0.0000010209)77:0.0000021094,AlveoDino-Dinophyceae-Symbiodinium_necroappetens_CCMP2469_Snec_CCMP2469.gene2942.mRNA1:0.0000027112)47:0.0000026878,AlveoDino-Dinophyceae-Symbiodinium_linucheae_CCMP2456_Slin_CCMP2456.gene6987.mRNA1:0.0192545089)89:0.0008162475,AlveoDino-Dinophyceae-Symbiodinium_tridacnidorum_CCMP2592_Stri_CCMP2592.gene21450.mRNA1:0.0079167724)100:0.0431477765,AlveoDino-Dinophyceae-Symbiodinium_natans_CCMP2548_Snat_CCMP2548.gene8919.mRNA1:0.0424630848)95:0.0154382177,AlveoDino-Dinophyceae-Symbiodinium_pilosum_CCMP2461_Spil_CCMP2461.gene6718.mRNA1:0.0103119727)100:0.0971830995)100:0.1572194674,(AlveoDino-Dinophyceae-Polarella_glacialis_CCMP1383_evm.model.CCMP1383_scf7180000596495.13:0.0000021696,(AlveoDino-Dinophyceae-Polarella_glacialis_CCMP1383_evm.model.CCMP1383_scf7180000591591.1:0.0000024329,AlveoDino-Dinophyceae-Polarella_glacialis_CCMP2088_evm.model.CCMP2088_scf7180000669287.2:0.0047067657)58:0.0000025408)100:0.2275545402)89:0.0792796118)95:0.0415292348)100:0.0880952186,AlveoDino-Dinophyceae-Gymnodinium_catenatum_GC744_Gene.35950__MMETSP0784_Transcript_18877__g.35950__m.35950:0.3250688809)95:0.0488678295,AlveoDino-Dinophyceae-Amphidinium_gibbosum.g38957.t1:0.3484824565)84:0.0234626783,AlveoDino-Dinophyceae-Noctiluca_scintillans_MMETSP0253_Transcript_17092_m.31529:0.2949103303)100:0.1997910947,AlveoDino-Dinophyceae-Amoebophrya_ceratii.g13736.t1:1.2977062320)90:0.1626898944,AlveoDino-Dinophyceae-Oxyrrhis_marina_Gene.33263__MMETSP0469_Transcript_22599__g.33263__m.33263:0.5880308010)83:0.1393452999)61:0.0489392389)45:0.0201566776,AlveoDino-Dinophyceae-Oxyrrhis_marina_Gene.83894__MMETSP0468_Transcript_59294__g.83894__m.83894:0.3289992434)53:0.0321924332,(Alveolata-Chromerida-Chromera_velia_Cvel_18858:0.3761675448,Alveolata-Chromerida-Vitrella_brassicaformis_Vbra_18518:0.2741511981)93:0.0663729451)72:0.0760021195,((((AlveoDino-Dinophyceae-Dinophysis_acuminata_DAEP01_MMETSP0797_Transcript_42986_m.85715:0.4713367371,(((AlveoDino-Dinophyceae-Alexandrium_tamarense_CCMP1771_Gene.242218__MMETSP0382_Transcript_116603__g.242218__m.242218:0.2989732934,(AlveoDino-Dinophyceae-Symbiodinium_microadriaticum_CassKB8_Smic_CassKB8.gene14931.mRNA1:0.0041770696,AlveoDino-Dinophyceae-Symbiodinium_linucheae_CCMP2456_Slin_CCMP2456.gene12545.mRNA1:0.0176387186)100:0.3710862428)88:0.0536973349,((AlveoDino-Dinophyceae-Prorocentrum_minimum_MMETSP0055_Transcript_57738_m.101060:0.0000023875,AlveoDino-Dinophyceae-Prorocentrum_minimum_Gene.53316__MMETSP0056_Transcript_28855__g.53316__m.53316:0.0514827201)70:0.0907822662,AlveoDino-Dinophyceae-Prorocentrum_minimum_MMETSP0057_Transcript_107859_m.199737:0.0752798300)100:0.2909269147)39:0.0504331380,(AlveoDino-Dinophyceae-Gymnodinium_catenatum_GC744_Gene.2034__MMETSP0784_Transcript_1268__g.2034__m.2034:0.2897386141,AlveoDino-Dinophyceae-Karenia_brevis_SP1_Gene.30895__MMETSP0574_Transcript_25465__g.30895__m.30895:0.2607527501)40:0.0641149614)25:0.0221959620)32:0.0326067806,AlveoDino-Dinophyceae-Heterocapsa_rotundata_MMETSP0503_Transcript_69545_m.144349:0.3665746913)83:0.0561542247,AlveoDino-Dinophyceae-Peridinium_aciculiferum_MMETSP0371_Transcript_1142_m.1866:0.3734430819)81:0.0048639559,AlveoDino-Dinophyceae-Noctiluca_scintillans_MMETSP0253_Transcript_50466_m.91340:0.5246849068)100:0.5544867556)67:0.0409132591,(Alveolata-Perkinsea-Perkinsus_marinus_ATCC_50983_tr_C5K7S4_C5K7S4_PERM5:0.0000020146,Alveolata-Perkinsea-Perkinsus_marinus_ATCC_50983_tr_C5KAD2_C5KAD2_PERM5:0.1886445632)100:0.9585339649)62:0.0271489328,(((((((Alveolata-Ciliophora-Paramecium_tetraurelia_tr_A0BTU4_A0BTU4_PARTE:0.0019729929,Alveolata-Ciliophora-Paramecium_tetraurelia_tr_A0C3C7_A0C3C7_PARTE:0.0211408080)100:0.4853672748,Alveolata-Ciliophora-Tetrahymena_thermophila_SB210_tr_I7MLH8_I7MLH8_TETTS:0.3530041678)87:0.0918963010,((Alveolata-Ciliophora-Paramecium_tetraurelia_tr_A0CFY0_A0CFY0_PARTE:0.0320916886,Alveolata-Ciliophora-Paramecium_tetraurelia_tr_A0DA71_A0DA71_PARTE:0.0171576935)100:0.0925671536,Alveolata-Ciliophora-Paramecium_tetraurelia_tr_A0CH98_A0CH98_PARTE:0.1800310459)100:0.6564272028)96:0.1461353019,((((Discobida-Euglenozoid-Euglena_gracilis_EG_transcript_3214:0.4884689177,Discobida-Trypanosoma-Trypanosoma_brucei_tr_Q386G1_Q386G1_TRYB2:0.7331216259)100:0.2084320995,Discobida-Trypanosoma-Trypanosoma_brucei_tr_Q586Q4_Q586Q4_TRYB2:1.0430390051)97:0.1936853668,((Metamonada---Trichomonas_vaginalis_tr_A2E9R5_A2E9R5_TRIVA:1.3973900882,Metamonada---Trichomonas_vaginalis_tr_A2G001_A2G001_TRIVA:1.1022578713)70:0.1530216693,((Cryptophyta---Guillardia_theta_CCMP2712_XP_005836964.1:0.8833512976,Haptophyta---Emiliania_huxleyi_CCMP1516_tr_R1C3U8_R1C3U8_EMIHU:0.9032352637)68:0.1435778409,(Opisthokonta-Choanoflagellida-Salpingoeca_rosetta_tr_F2TZ03_F2TZ03_SALR5:0.7517031270,((Opisthokonta-Metazoa-Amphimedon_queenslandica_tr_A0A1X7V6X0_A0A1X7V6X0_AMPQE:0.3010540963,((Opisthokonta-Metazoa-Nematostella_vectensis_tr_A7SIC3_A7SIC3_NEMVE:0.1227688600,(Opisthokonta-Metazoa-Stylophora_pistillata_tr_A0A2B4SEE2_A0A2B4SEE2_STYPI:0.0196418944,((Opisthokonta-Metazoa-Orbicella_faveolata_XP_020618857.1:0.1041598586,Opisthokonta-Metazoa-Orbicella_faveolata_XP_020618858.1:0.0000022156)100:0.0496191827,Opisthokonta-Metazoa-Porites_lutea_plut2.m8.10125.m1:0.0173949745)98:0.0137479292)100:0.0167469872)100:0.1070975692,Opisthokonta-Metazoa-Lottia_gigantea_tr_V4B4B1_V4B4B1_LOTGI:0.2187927047)92:0.0667202351)91:0.0595648648,Opisthokonta-Metazoa-Homo_sapiens_sp_Q96M32_KAD7_HUMAN:0.2788987914)100:0.1758367565)100:0.1780429340)63:0.0466275301)66:0.0922669598)56:0.0689075202,Metamonada---Trichomonas_vaginalis_tr_A2G6R0_A2G6R0_TRIVA:1.7998858927)59:0.1158517163)33:0.0520118068,((Alveolata-Ciliophora-Paramecium_tetraurelia_tr_A0CX03_A0CX03_PARTE:0.0175636163,Alveolata-Ciliophora-Paramecium_tetraurelia_tr_A0DQ17_A0DQ17_PARTE:0.0234634005)100:0.3941056887,Alveolata-Ciliophora-Tetrahymena_thermophila_SB210_tr_W7WZL8_W7WZL8_TETTS:0.3675181354)100:0.5663053778)61:0.1038136578,((AlveoDino-Dinophyceae-Alexandrium_tamarense_CCMP1771_Gene.116662__MMETSP0384_Transcript_71368__g.116662__m.116662:0.8462733952,Viridiplantae-Chlorophyceae-Chlamydomonas_reinhardtii_tr_A8HYW3_A8HYW3_CHLRE:1.3220628926)81:0.2643577275,((Rhizaria-Chlorarachniophyceae-Bigelowiella_natans_CCMP2755_jgi_Bigna1_87968_estExt_fgenesh1_pg.C_260129:0.0000010209,Rhizaria-Chlorarachniophyceae-Bigelowiella_natans_CCMP2755_jgi_Bigna1_73883_fgenesh1_pg.26___131:0.0000010209)100:0.9963346637,(Stramenopiles-Phaeophyceae-Ectocarpus_siliculosus_tr_D7FXW4_D7FXW4_ECTSI:0.1670232285,Stramenopiles-Phaeophyceae-Cladosiphon_okamuranus_g10827.t1:0.1649244645)100:1.3314456370)68:0.0932800185)54:0.1857367619)80:0.0483435905,AlveoDino-Dinophyceae-Amoebophrya_ceratii.g15914.t1:1.2305869608)43:0.0410474355);
```
