## Supplementary material for "Improved *Cladocopium goreaui* genome assembly reveals features of a facultative coral symbiont and the complex evolutionary history of dinoflagellate genes": OG0003430.treEdited.tre

```
(Alveolata-Chromerida-Vitrella_brassicaformis_Vbra_3614:0.9342535541,((((((((AlveoDino-Dinophyceae-Dinophysis_acuminata_DAEP01_MMETSP0797_Transcript_23566_m.46515:0.3950974327,AlveoDino-Dinophyceae-Gymnodinium_catenatum_GC744_Gene.112717__MMETSP0784_Transcript_58210__g.112717__m.112717:0.3294096437)66:0.1050230492,(AlveoDino-Dinophyceae-Gymnodinium_catenatum_GC744_Gene.82066__MMETSP0784_Transcript_42819__g.82066__m.82066:0.4359877067,(AlveoDino-Dinophyceae-Gymnodinium_catenatum_GC744_Gene.184525__MMETSP0784_Transcript_94019__g.184525__m.184525:0.4253584188,((AlveoDino-Dinophyceae-Heterocapsa_rotundata_MMETSP0503_Transcript_49615_m.104135:0.4063999302,AlveoDino-Dinophyceae-Amphidinium_gibbosum.g9721.t1:1.1680565175)89:0.3242304821,AlveoDino-Dinophyceae-Heterocapsa_rotundata_MMETSP0503_Transcript_9730_m.20512:0.4142880480)72:0.0865315877)37:0.0881857233)33:0.0690959675)34:0.0636803486,(AlveoDino-Dinophyceae-Heterocapsa_rotundata_MMETSP0503_Transcript_30630_m.64878:0.3649382952,((AlveoDino-Dinophyceae-Durusdinium_trenchii_sh.g11591.t1:0.1576792126,AlveoDino-Dinophyceae-Breviolum_minutum_Bmin.gene1606.mRNA1:0.0985729154)100:0.0557086048,(AlveoDino-Dinophyceae-Cladocopium_goreaui_evm.model.scf7180000356483.2:0.1141199040,AlveoDino-Dinophyceae-Cladocopium_C92_CC92.gene7244.mRNA1:0.1600690957)100:0.0080030860)100:0.3759153103)62:0.0929337039)48:0.0557431785,AlveoDino-Dinophyceae-Peridinium_aciculiferum_MMETSP0370_Transcript_75262_m.133964:0.5217806953)82:0.1458616333,(AlveoDino-Dinophyceae-Gambierdiscus_australes_MMETSP0766_Transcript_360_m.542:0.7597387728,AlveoDino-Dinophyceae-Gymnodinium_catenatum_GC744_Gene.126164__MMETSP0784_Transcript_65371__g.126164__m.126164:0.3024525615)97:0.1832251582)56:0.1171806072,AlveoDino-Dinophyceae-Heterocapsa_rotundata_MMETSP0503_Transcript_15368_m.32879:0.6934644393)100:0.4856367101,Stramenopiles-Pelagophyte-Aureococcus_anophagefferens_tr_F0Y3K5_F0Y3K5_AURAN:0.8413078907)98:0.2004660773,(((Opisthokonta-Fungi-Laccaria_bicolor_S238N_H82_tr_B0DD94_B0DD94_LACBS:1.2138738828,Opisthokonta-Fungi-Saccharomyces_cerevisiae_sp_P47180_PGLR_YEAST:1.6995909811)73:0.2091839075,((Rhizaria-Chlorarachniophyceae-Bigelowiella_natans_CCMP2755_jgi_Bigna1_127800_aug1.5_g2508:0.0000025286,Rhizaria-Chlorarachniophyceae-Bigelowiella_natans_CCMP2755_jgi_Bigna1_68076_fgenesh1_pg.5___152:0.0000028449)74:0.0000030488,(Rhizaria-Chlorarachniophyceae-Bigelowiella_natans_CCMP2755_jgi_Bigna1_22653_gw1.5.71.1:0.0000011989,Rhizaria-Chlorarachniophyceae-Bigelowiella_natans_CCMP2755_jgi_Bigna1_34518_e_gw1.5.71.1:0.0000026947)99:0.0062012396)100:1.2820134170)81:0.1362443076,((((((Viridiplantae-Angiosperm-Arabidopsis_thaliana_tr_A0A1I9LP65_A0A1I9LP65_ARATH:0.0928938508,Viridiplantae-Angiosperm-Arabidopsis_thaliana_tr_O22817_O22817_ARATH:0.0755071467)100:0.1404522981,(Viridiplantae-Angiosperm-Arabidopsis_thaliana_sp_O22818_PGLR6_ARATH:0.3407492229,Viridiplantae-Angiosperm-Glycine_max_tr_I1JMF5_I1JMF5_SOYBN:0.2279562101)87:0.0849071274)99:0.1200427749,Viridiplantae-Angiosperm-Arabidopsis_thaliana_tr_O04474_O04474_ARATH:0.4933222860)99:0.0708217214,((((Viridiplantae-Angiosperm-Arabidopsis_thaliana_tr_O80559_O80559_ARATH:0.1725492206,Viridiplantae-Angiosperm-Glycine_max_tr_I1J6I6_I1J6I6_SOYBN:0.2769614766)99:0.0751853164,(Viridiplantae-Angiosperm-Arabidopsis_thaliana_tr_Q9SYK6_Q9SYK6_ARATH:0.0415509612,Viridiplantae-Angiosperm-Arabidopsis_thaliana_tr_Q9SYK7_Q9SYK7_ARATH:0.0543402317)100:0.2284578925)100:0.1408969501,Viridiplantae-Angiosperm-Arabidopsis_thaliana_tr_Q9SLM8_Q9SLM8_ARATH:0.3250623752)96:0.0570669367,(Viridiplantae-Angiosperm-Glycine_max_tr_I1L233_I1L233_SOYBN:0.1156232560,Viridiplantae-Angiosperm-Glycine_max_tr_I1MHV7_I1MHV7_SOYBN:0.0380115961)100:0.2655646151)98:0.0743364764)100:0.1721933217,Viridiplantae-Angiosperm-Arabidopsis_thaliana_tr_F4JQS2_F4JQS2_ARATH:0.8560071101)97:0.0905574850,(((Viridiplantae-Angiosperm-Arabidopsis_thaliana_tr_F4HS31_F4HS31_ARATH:0.7704456585,Viridiplantae-Angiosperm-Arabidopsis_thaliana_tr_F4KFW5_F4KFW5_ARATH:0.5482089335)84:0.0983100075,((((Viridiplantae-Angiosperm-Arabidopsis_thaliana_tr_F4JN47_F4JN47_ARATH:0.1009946056,Viridiplantae-Angiosperm-Arabidopsis_thaliana_tr_F4K4C2_F4K4C2_ARATH:0.2055409344)98:0.0975303971,(Viridiplantae-Angiosperm-Arabidopsis_thaliana_tr_F4KBP8_F4KBP8_ARATH:0.0348278756,Viridiplantae-Angiosperm-Arabidopsis_thaliana_tr_Q9FIY9_Q9FIY9_ARATH:0.0456555178)100:0.3623512777)100:0.1738211535,((Viridiplantae-Angiosperm-Arabidopsis_thaliana_tr_F4JUA3_F4JUA3_ARATH:0.2585072839,(Viridiplantae-Angiosperm-Arabidopsis_thaliana_tr_F4JUA4_F4JUA4_ARATH:0.1953565384,Viridiplantae-Angiosperm-Arabidopsis_thaliana_tr_F4JUA6_F4JUA6_ARATH:0.2270377783)98:0.0995734966)100:0.4529882471,((Viridiplantae-Angiosperm-Arabidopsis_thaliana_tr_Q9FFI9_Q9FFI9_ARATH:0.4632292155,(Viridiplantae-Angiosperm-Glycine_max_tr_K7M3Y0_K7M3Y0_SOYBN:0.0175843777,Viridiplantae-Angiosperm-Glycine_max_tr_K7M8T3_K7M8T3_SOYBN:0.0008114895)100:0.3829014222)83:0.0797044334,(Viridiplantae-Angiosperm-Glycine_max_tr_A0A0R0FG96_A0A0R0FG96_SOYBN:0.6846148282,(((Viridiplantae-Angiosperm-Glycine_max_tr_A0A0R0KH96_A0A0R0KH96_SOYBN:0.0000011989,Viridiplantae-Angiosperm-Glycine_max_tr_K7KE18_K7KE18_SOYBN:0.0000024044)100:0.1675414839,Viridiplantae-Angiosperm-Glycine_max_tr_A0A0R0KHD1_A0A0R0KHD1_SOYBN:0.2781522549)44:0.0322418655,Viridiplantae-Angiosperm-Glycine_max_tr_A0A368UHZ9_A0A368UHZ9_SOYBN:0.1591709449)100:0.2715241251)70:0.0562136585)71:0.0405688075)65:0.0398601548)82:0.0560435509,Viridiplantae-Angiosperm-Arabidopsis_thaliana_sp_Q9LW07_PGLR3_ARATH:0.4151250944)97:0.1143134361)55:0.0593275979,((((((Viridiplantae-Angiosperm-Arabidopsis_thaliana_tr_F4I5U6_F4I5U6_ARATH:0.1126762071,Viridiplantae-Angiosperm-Arabidopsis_thaliana_tr_O22699_O22699_ARATH:0.0945139152)100:0.0864816408,(Viridiplantae-Angiosperm-Glycine_max_tr_I1KXE1_I1KXE1_SOYBN:0.0200694334,Viridiplantae-Angiosperm-Glycine_max_tr_I1N1I1_I1N1I1_SOYBN:0.0093741941)100:0.0764422586)99:0.0821386988,(Viridiplantae-Angiosperm-Arabidopsis_thaliana_tr_Q9LYJ5_Q9LYJ5_ARATH:0.1402768551,(Viridiplantae-Angiosperm-Glycine_max_tr_A0A0R0JWQ5_A0A0R0JWQ5_SOYBN:0.0184702408,Viridiplantae-Angiosperm-Glycine_max_tr_Q9SWS3_Q9SWS3_SOYBN:0.0260485883)100:0.1351739914)100:0.0846709977)100:0.1167426090,(Viridiplantae-Angiosperm-Arabidopsis_thaliana_tr_Q38958_Q38958_ARATH:0.1633490673,(Viridiplantae-Angiosperm-Glycine_max_tr_I1J563_I1J563_SOYBN:0.0224519297,Viridiplantae-Angiosperm-Glycine_max_tr_I1JC53_I1JC53_SOYBN:0.0266330066)100:0.2252086489)100:0.2479174466)100:0.1340513874,(((((Viridiplantae-Angiosperm-Arabidopsis_thaliana_tr_F4JG70_F4JG70_ARATH:0.1856860398,Viridiplantae-Angiosperm-Arabidopsis_thaliana_tr_Q9FWX5_Q9FWX5_ARATH:0.0409838124)100:0.0834473954,(((Viridiplantae-Angiosperm-Glycine_max_tr_A0A0R0GMP0_A0A0R0GMP0_SOYBN:0.1282335821,Viridiplantae-Angiosperm-Glycine_max_tr_I1JQV3_I1JQV3_SOYBN:0.0000025115)100:0.0146984986,Viridiplantae-Angiosperm-Glycine_max_tr_I1NBG4_I1NBG4_SOYBN:0.0074057605)100:0.0552451458,(Viridiplantae-Angiosperm-Glycine_max_tr_I1JBC8_I1JBC8_SOYBN:0.0073554938,Viridiplantae-Angiosperm-Glycine_max_tr_I1L7L9_I1L7L9_SOYBN:0.0110500329)100:0.0318728097)100:0.0935037206)99:0.0604137249,(Viridiplantae-Angiosperm-Arabidopsis_thaliana_sp_Q949Z1_PGLR4_ARATH:0.1504796470,((Viridiplantae-Angiosperm-Glycine_max_tr_I1K377_I1K377_SOYBN:0.0091189238,Viridiplantae-Angiosperm-Glycine_max_tr_K7L5L9_K7L5L9_SOYBN:0.0103566002)100:0.0687073203,(Viridiplantae-Angiosperm-Glycine_max_tr_I1L0M4_I1L0M4_SOYBN:0.0035247922,Viridiplantae-Angiosperm-Glycine_max_tr_I1MGA9_I1MGA9_SOYBN:0.0037702147)100:0.0741517233)98:0.0388803909)100:0.2609797811)87:0.0489207532,Viridiplantae-Angiosperm-Glycine_max_tr_K7MZS2_K7MZS2_SOYBN:0.1626440090)98:0.1250978675,Viridiplantae-Angiosperm-Arabidopsis_thaliana_tr_Q9FXC1_Q9FXC1_ARATH:0.2452870273)100:0.2381636375)99:0.1215835043,(((Viridiplantae-Angiosperm-Arabidopsis_thaliana_tr_F4I672_F4I672_ARATH:0.0911340206,Viridiplantae-Angiosperm-Arabidopsis_thaliana_tr_Q9CAL5_Q9CAL5_ARATH:0.1495561126)100:0.0867936378,(Viridiplantae-Angiosperm-Glycine_max_tr_K7L9I3_K7L9I3_SOYBN:0.0121689271,Viridiplantae-Angiosperm-Glycine_max_tr_K7MS08_K7MS08_SOYBN:0.0213536006)100:0.1134267385)100:0.3886779449,((((Viridiplantae-Angiosperm-Arabidopsis_thaliana_sp_O23147_ADPG1_ARATH:0.1715711078,Viridiplantae-Angiosperm-Arabidopsis_thaliana_sp_Q8RY29_ADPG2_ARATH:0.0971656128)100:0.1803130125,(((Viridiplantae-Angiosperm-Glycine_max_tr_A0A0R0EM00_A0A0R0EM00_SOYBN:0.0075449897,Viridiplantae-Angiosperm-Glycine_max_tr_K7KEW6_K7KEW6_SOYBN:0.0424719396)100:0.0474433396,Viridiplantae-Angiosperm-Glycine_max_tr_K7KEW7_K7KEW7_SOYBN:0.2333854617)100:0.1171222732,(Viridiplantae-Angiosperm-Glycine_max_tr_A0A0R0I0G8_A0A0R0I0G8_SOYBN:0.0449457146,Viridiplantae-Angiosperm-Glycine_max_tr_I1JG84_I1JG84_SOYBN:0.0485828397)100:0.0910540880)100:0.1024602085)91:0.0629824483,(Viridiplantae-Angiosperm-Arabidopsis_thaliana_sp_Q9SFB7_QRT2_ARATH:0.2967140081,((Viridiplantae-Angiosperm-Glycine_max_tr_K7LFF2_K7LFF2_SOYBN:0.0132930211,Viridiplantae-Angiosperm-Glycine_max_tr_Q2LAH5_Q2LAH5_SOYBN:0.0246007938)100:0.1433542276,(Viridiplantae-Angiosperm-Glycine_max_tr_K7LI73_K7LI73_SOYBN:0.0439582171,Viridiplantae-Angiosperm-Glycine_max_tr_K7ME92_K7ME92_SOYBN:0.0399673754)100:0.1204814703)100:0.1593419686)100:0.0909720552)100:0.1891165578,(Viridiplantae-Angiosperm-Arabidopsis_thaliana_sp_Q94AJ5_PGLR5_ARATH:0.2837357741,Viridiplantae-Angiosperm-Glycine_max_tr_K7M8U7_K7M8U7_SOYBN:0.3716923187)100:0.2425648065)97:0.0526058436)81:0.0618146861)77:0.0562752319)50:0.0476427166)99:0.1962689086)96:0.1535017468)90:0.1661047680,(((AlveoDino-Dinophyceae-Alexandrium_tamarense_CCMP1771_Gene.156794__MMETSP0382_Transcript_75460__g.156794__m.156794:0.4649711990,AlveoDino-Dinophyceae-Gymnodinium_catenatum_GC744_Gene.151978__MMETSP0784_Transcript_78805__g.151978__m.151978:0.4697791073)99:0.3001267733,AlveoDino-Dinophyceae-Heterocapsa_rotundata_MMETSP0503_Transcript_73016_m.151477:0.5479875749)100:0.4922782027,AlveoDino-Dinophyceae-Noctiluca_scintillans_MMETSP0253_Transcript_1023_m.1987:1.0650851229)90:0.0605600741);
```
