## Supplementary material for "Improved *Cladocopium goreaui* genome assembly reveals features of a facultative coral symbiont and the complex evolutionary history of dinoflagellate genes": OG0005719.treEdited.tre

```
(Alveolata-Apicomplexa-Plasmodium_falciparum_XP_001350744.1:1.2302467872,(((Alveolata-Apicomplexa-Toxoplasma_gondii_XP_018636750.1:0.7828844464,(((Alveolata-Ciliophora-Paramecium_tetraurelia_tr_A0CTY4_A0CTY4_PARTE:0.3196474570,Alveolata-Ciliophora-Tetrahymena_thermophila_SB210_tr_I7MEI0_I7MEI0_TETTS:0.3587888296)100:0.5793362854,((AlveoDino-Dinophyceae-Symbiodinium_microadriaticum_04_503SCI_Smic_04-503SCI.03.gene34658.mRNA1:0.5705437376,(Stramenopiles-Bacillariophyta-Thalassiosira_pseudonana_CCMP1335_tr_B8CFJ9_B8CFJ9_THAPS:0.6358698485,Stramenopiles-Pelagophyte-Aureococcus_anophagefferens_tr_F0YP55_F0YP55_AURAN:0.6041015661)96:0.0976705862)89:0.0763976561,(Stramenopiles-Phaeophyceae-Ectocarpus_siliculosus_tr_D8LNP4_D8LNP4_ECTSI:0.1041520023,Stramenopiles-Phaeophyceae-Cladosiphon_okamuranus_g20592.t1:0.0000024965)100:0.4874375925)85:0.1415796552)65:0.1084379707,(((((AlveoDino-Dinophyceae-Alexandrium_tamarense_CCMP1771_Gene.54026__MMETSP0382_Transcript_26683__g.54026__m.54026:0.0422261223,(AlveoDino-Dinophyceae-Peridinium_aciculiferum_MMETSP0370_Transcript_38424_m.67893:0.1487574944,((((((AlveoDino-Dinophyceae-Durusdinium_trenchii_sh.g20159.t1:0.0095744790,AlveoDino-Dinophyceae-Cladocopium_C15_evm.model.scaffold_15787.2:0.0000020941)97:0.0082758591,AlveoDino-Dinophyceae-Cladocopium_goreaui_evm.model.scf7180000356562.77:0.0000029129)83:0.0000027452,AlveoDino-Dinophyceae-Cladocopium_C92_CC92.gene30023.mRNA1:0.0251377257)91:0.0079911779,AlveoDino-Dinophyceae-Breviolum_minutum_Bmin.gene30694.mRNA1:0.0253929864)96:0.0616150761,(((((((AlveoDino-Dinophyceae-Symbiodinium_microadriaticum_CCMP2467_Smic.gene5577.mRNA1:0.0000000000,AlveoDino-Dinophyceae-Symbiodinium_necroappetens_CCMP2469_Snec_CCMP2469.gene14950.mRNA1:0.0000000000):0.0000000000,AlveoDino-Dinophyceae-Symbiodinium_linucheae_CCMP2456_Slin_CCMP2456.gene702.mRNA1:0.0000000000):0.0000000000,AlveoDino-Dinophyceae-Symbiodinium_microadriaticum_CassKB8_Smic_CassKB8.gene17139.mRNA1:0.0000000000):0.0000000000,AlveoDino-Dinophyceae-Symbiodinium_tridacnidorum_CCMP2592_Stri_CCMP2592.gene29541.mRNA1:0.0000000000):0.0000010000,AlveoDino-Dinophyceae-Symbiodinium_microadriaticum_04_503SCI_Smic_04-503SCI.03.gene21370.mRNA1:0.0000026442)100:0.0082865068,AlveoDino-Dinophyceae-Symbiodinium_natans_CCMP2548_Snat_CCMP2548.gene30257.mRNA1:0.0083288052)71:0.0000024279,AlveoDino-Dinophyceae-Symbiodinium_pilosum_CCMP2461_Spil_CCMP2461.gene10109.mRNA1:0.0000021347)98:0.0472512170)75:0.0496850746,(AlveoDino-Dinophyceae-Polarella_glacialis_CCMP2088_evm.model.CCMP2088_scf7180000712383.6:0.0926081093,AlveoDino-Dinophyceae-Polarella_glacialis_CCMP2088_evm.model.CCMP2088_scf7180000722267.3:0.0000021012)100:0.1879891189)93:0.0832283388)45:0.0299529722)52:0.0536304413,(AlveoDino-Dinophyceae-Gymnodinium_catenatum_GC744_Gene.140271__MMETSP0784_Transcript_72874__g.140271__m.140271:0.1102615554,(AlveoDino-Dinophyceae-Heterocapsa_rotundata_MMETSP0503_Transcript_39365_m.83111:0.1674707918,AlveoDino-Dinophyceae-Prorocentrum_minimum_Gene.90785__MMETSP0056_Transcript_49460__g.90785__m.90785:0.0334708780)99:0.0803754143)98:0.0357856581)53:0.0669743424,(AlveoDino-Dinophyceae-Noctiluca_scintillans_MMETSP0253_Transcript_9744_m.18568:0.1870665908,AlveoDino-Dinophyceae-Amphidinium_gibbosum.g37446.t1:0.1012171307)97:0.0381049665)93:0.1581613053,AlveoDino-Dinophyceae-Oxyrrhis_marina_Gene.73729__MMETSP0468_Transcript_52020__g.73729__m.73729:0.3903862601)83:0.0881562883,AlveoDino-Dinophyceae-Amoebophrya_ceratii.g12611.t1:0.5180016852)64:0.1072210078)66:0.1129975637)39:0.0494573373,(((((AlveoDino-Dinophyceae-Alexandrium_tamarense_CCMP1771_Gene.75881__MMETSP0384_Transcript_46885__g.75881__m.75881:0.5490838015,Viridiplantae-Prasinophyceae-Bathycoccus_prasinos_XP_007513801.1:0.9147489400)44:0.1269266963,Viridiplantae-Prasinophyceae-Ostreococcus_tauri_XP_003083137.1:0.7203793187)91:0.0490565679,((Viridiplantae-Chlorophyceae-Chlamydomonas_reinhardtii_tr_A0A2K3DCB0_A0A2K3DCB0_CHLRE:0.1366409225,Viridiplantae-Chlorophyceae-Volvox_carteri_f_nagariensis_tr_D8TU45_D8TU45_VOLCA:0.0964260994)100:0.2695995956,(Viridiplantae-Trebouxiophyceae-Chlorella_variabilis_jgi_ChlNC64A_1_143682_IGS.gm_6_00256:0.0000026206,Viridiplantae-Trebouxiophyceae-Chlorella_variabilis_jgi_ChlNC64A_1_51308_fgenesh3_pg.C_scaffold_6000122:0.0000010000)100:0.6566780141)97:0.1740441242)59:0.1249958923,((((((AlveoDino-Dinophyceae-Alexandrium_tamarense_CCMP1771_Gene.147629__MMETSP0384_Transcript_90271__g.147629__m.147629:0.5583734337,Glaucophyta---Cyanophora_paradoxa_ConsensusfromContig43726-snap_masked-ConsensusfromContig43726-abinit-gene-0.0-mRNA-1_cds_9732/88-159_2_-:0.8690051290)95:0.3069880002,((Opisthokonta-Choanoflagellida-Salpingoeca_rosetta_tr_F2TXN5_F2TXN5_SALR5:0.5746571268,(Opisthokonta-Metazoa-Nematostella_vectensis_tr_A7SEW3_A7SEW3_NEMVE:0.1329624309,Opisthokonta-Metazoa-Porites_lutea_plut2.m8.11869.m1:0.2699153522)100:0.2557833801)82:0.1177902345,Stramenopiles-Phaeophyceae-Cladosiphon_okamuranus_g15287.t1:1.1753047196)73:0.1379103270)93:0.2098954327,(Opisthokonta-Fungi-Laccaria_bicolor_S238N_H82_tr_B0D7J2_B0D7J2_LACBS:1.0573531603,Opisthokonta-Fungi-Saccharomyces_cerevisiae_sp_P38768_PIH1_YEAST:0.9822309575)90:0.4295523986)65:0.0932391702,(Glaucophyta---Cyanophora_paradoxa_ConsensusfromContig54837-snap_masked-ConsensusfromContig54837-abinit-gene-0.0-mRNA-1_cds_11704/1309-1348_0__:0.6733328589,(Opisthokonta-Choanoflagellida-Salpingoeca_rosetta_tr_F2UHU0_F2UHU0_SALR5:0.4789262638,((Opisthokonta-Metazoa-Amphimedon_queenslandica_tr_A0A1X7TYU8_A0A1X7TYU8_AMPQE:0.3930342147,(Opisthokonta-Metazoa-Daphnia_pulex_tr_E9H668_E9H668_DAPPU:0.4602494153,(((Opisthokonta-Metazoa-Nematostella_vectensis_tr_A7RZC7_A7RZC7_NEMVE:0.0000021949,Opisthokonta-Metazoa-Nematostella_vectensis_tr_A8DWS7_A8DWS7_NEMVE:0.0000027179)100:0.3723227580,(Opisthokonta-Metazoa-Stylophora_pistillata_tr_A0A2B4RQP8_A0A2B4RQP8_STYPI:0.0939547158,((Opisthokonta-Metazoa-Acropora_digitifera_aug_v2a.04780.t1:0.2829865289,Opisthokonta-Metazoa-Porites_lutea_plut2.m8.6101.m1:0.0379246873)100:0.0710414644,Opisthokonta-Metazoa-Orbicella_faveolata_XP_020620737.1:0.0628775118)97:0.0313265301)100:0.1337618807)99:0.1306499779,Opisthokonta-Metazoa-Lottia_gigantea_tr_V4ADW5_V4ADW5_LOTGI:0.3785273678)74:0.0950384329)71:0.1266887053)70:0.0433599217,Opisthokonta-Metazoa-Homo_sapiens_sp_Q9NWS0_PIHD1_HUMAN:0.4734178855)98:0.2788315222)99:0.2552170430)77:0.1365429377)55:0.0617046070,(Rhizaria-Chlorarachniophyceae-Bigelowiella_natans_CCMP2755_jgi_Bigna1_132802_aug1.19_g7510:0.0000026251,Rhizaria-Chlorarachniophyceae-Bigelowiella_natans_CCMP2755_jgi_Bigna1_72241_fgenesh1_pg.19___37:0.0000025713)100:1.2332891150)25:0.0499482614,(Discobida-Euglenozoid-Euglena_gracilis_EG_transcript_5603:0.6845210683,(Discobida-Euglenozoid-Euglena_gracilis_EG_transcript_7605:1.0163627096,Discobida-Trypanosoma-Trypanosoma_brucei_tr_Q38DW7_Q38DW7_TRYB2:0.4487077700)66:0.1804343640)72:0.2826172998)58:0.1046941401)51:0.1346753634,Rhizaria-Foraminifera-Reticulomyxa_filosa_tr_X6M5X9_X6M5X9_RETFI:1.1809865954)45:0.0642978857)30:0.0631717008,Alveolata-Chromerida-Vitrella_brassicaformis_Vbra_22984:1.2771880720)44:0.0151771299,Alveolata-Chromerida-Chromera_velia_Cvel_10302:0.8793202357);
```
