## Supplementary material for "Improved *Cladocopium goreaui* genome assembly reveals features of a facultative coral symbiont and the complex evolutionary history of dinoflagellate genes": OG0000537.treEdited.tre

```
(Alveolata-Chromerida-Chromera_velia_Cvel_28462:1.0324614325,(((((Alveolata-Chromerida-Vitrella_brassicaformis_Vbra_9440:1.0585541448,Alveolata-Chromerida-Vitrella_brassicaformis_Vbra_14488:0.8541625566)100:0.3279040621,(AlveoDino-Dinophyceae-Amoebophrya_ceratii.g14431.t1:1.0301033502,AlveoDino-Dinophyceae-Amoebophrya_ceratii.g14638.t1:0.2880880034)100:0.9348469662)72:0.0649310270,(((((((AlveoDino-Dinophyceae-Alexandrium_tamarense_CCMP1771_Gene.23021__MMETSP0382_Transcript_11630__g.23021__m.23021:1.3402448896,Stramenopiles-Pelagophyte-Aureococcus_anophagefferens_tr_F0Y1A4_F0Y1A4_AURAN:2.1626044826)91:0.1136398089,(((Stramenopiles-Bacillariophyta-Fragilariopsis_cylindrus_CCMP1102_jgi_Fracy1_249574_fgenesh2_pg.27___181:0.0000021273,Stramenopiles-Bacillariophyta-Fragilariopsis_cylindrus_CCMP1102_jgi_Fracy1_147726_gw1.27.100.1:0.0000020241)48:0.0000024847,Stramenopiles-Bacillariophyta-Fragilariopsis_cylindrus_CCMP1102_jgi_Fracy1_196243_e_gw1.27.100.1:0.0000010184)100:0.0319625836,((Stramenopiles-Bacillariophyta-Fragilariopsis_cylindrus_CCMP1102_jgi_Fracy1_251290_fgenesh2_pg.35___35:0.0000000000,Stramenopiles-Bacillariophyta-Fragilariopsis_cylindrus_CCMP1102_jgi_Fracy1_197868_e_gw1.35.60.1:0.0000000000):0.0000029509,Stramenopiles-Bacillariophyta-Fragilariopsis_cylindrus_CCMP1102_jgi_Fracy1_147702_gw1.35.60.1:0.0000020235)98:0.0035316378)100:0.6814373514)83:0.1620591131,Stramenopiles-Bacillariophyta-Thalassiosira_pseudonana_CCMP1335_tr_B8BQD8_B8BQD8_THAPS:0.7985778389)85:0.2487669103,((((Stramenopiles-Bacillariophyta-Fragilariopsis_cylindrus_CCMP1102_jgi_Fracy1_243888_fgenesh2_pg.12___198:0.0000000000,Stramenopiles-Bacillariophyta-Fragilariopsis_cylindrus_CCMP1102_jgi_Fracy1_191358_e_gw1.12.159.1:0.0000000000):0.0000022477,Stramenopiles-Bacillariophyta-Fragilariopsis_cylindrus_CCMP1102_jgi_Fracy1_147835_gw1.12.159.1:0.0000020365)100:0.0102615612,((Stramenopiles-Bacillariophyta-Fragilariopsis_cylindrus_CCMP1102_jgi_Fracy1_253085_fgenesh2_pg.45___108:0.0000000000,Stramenopiles-Bacillariophyta-Fragilariopsis_cylindrus_CCMP1102_jgi_Fracy1_199267_e_gw1.45.108.1:0.0000000000):0.0000010184,Stramenopiles-Bacillariophyta-Fragilariopsis_cylindrus_CCMP1102_jgi_Fracy1_147832_gw1.45.108.1:0.0000010184)99:0.0065358096)100:0.5510277337,(((Stramenopiles-Bacillariophyta-Fragilariopsis_cylindrus_CCMP1102_jgi_Fracy1_247955_fgenesh2_pg.22___59:0.0000026312,Stramenopiles-Bacillariophyta-Fragilariopsis_cylindrus_CCMP1102_jgi_Fracy1_254809_fgenesh2_pg.59___54:0.0000025135)100:0.4770243073,((Stramenopiles-Bacillariophyta-Fragilariopsis_cylindrus_CCMP1102_jgi_Fracy1_147800_gw1.3.391.1:0.0000029282,Stramenopiles-Bacillariophyta-Fragilariopsis_cylindrus_CCMP1102_jgi_Fracy1_181816_e_gw1.3.391.1:0.0000021215)96:0.0000023613,(Stramenopiles-Bacillariophyta-Fragilariopsis_cylindrus_CCMP1102_jgi_Fracy1_147801_gw1.15.282.1:0.0000026636,Stramenopiles-Bacillariophyta-Fragilariopsis_cylindrus_CCMP1102_jgi_Fracy1_192557_e_gw1.15.282.1:0.0000025168)100:0.0088683197)100:0.2704412510)92:0.0841321009,Stramenopiles-Bacillariophyta-Fragilariopsis_cylindrus_CCMP1102_jgi_Fracy1_255994_fgenesh2_pg.71___60:0.8746401927)99:0.1509369414)98:0.2003192112)87:0.1968412456,AlveoDino-Dinophyceae-Karenia_brevis_SP1_MMETSP0573_Transcript_64549_m.77106:1.0563041544)86:0.1365873316,((((AlveoDino-Dinophyceae-Alexandrium_tamarense_CCMP1771_Gene.93416__MMETSP0382_Transcript_45729__g.93416__m.93416:0.3240122589,AlveoDino-Dinophyceae-Alexandrium_tamarense_CCMP1771_Gene.44517__MMETSP0384_Transcript_27916__g.44517__m.44517:0.3096783926)100:0.5265355574,AlveoDino-Dinophyceae-Alexandrium_tamarense_CCMP1771_Gene.196242__MMETSP0382_Transcript_94712__g.196242__m.196242:0.8899936273)100:0.1323308963,(AlveoDino-Dinophyceae-Peridinium_aciculiferum_MMETSP0370_Transcript_11683_m.19707:0.7936560892,AlveoDino-Dinophyceae-Peridinium_aciculiferum_MMETSP0370_Transcript_8010_m.13321:0.5805713319)100:0.3150024436)100:0.2819611417,((((AlveoDino-Dinophyceae-Noctiluca_scintillans_MMETSP0253_Transcript_25453_m.45215:0.4162331957,AlveoDino-Dinophyceae-Noctiluca_scintillans_MMETSP0253_Transcript_31182_m.56380:0.3230058279)100:0.4605425717,((((((AlveoDino-Dinophyceae-Cladocopium_C15_evm.model.scaffold_56.2:0.0082118755,AlveoDino-Dinophyceae-Cladocopium_goreaui_evm.model.scf7180000356307.12:0.0201249547)100:0.0311223735,AlveoDino-Dinophyceae-Cladocopium_C92_CC92.gene10673.mRNA1:0.0088391364)100:0.0651255099,(AlveoDino-Dinophyceae-Fugacium_kawagutii_Fkaw.gene12173.mRNA1:0.1004135819,AlveoDino-Dinophyceae-Breviolum_minutum_Bmin.gene22981.mRNA1:0.1249921808)10:0.0262268918)100:0.1084422913,AlveoDino-Dinophyceae-Breviolum_minutum_Bmin.gene22982.mRNA1:0.2715118017)97:0.1259854946,((((((((AlveoDino-Dinophyceae-Symbiodinium_microadriaticum_CCMP2467_Smic.gene6912.mRNA1:0.0000000000,AlveoDino-Dinophyceae-Symbiodinium_microadriaticum_CassKB8_Smic_CassKB8.gene1803.mRNA1:0.0000000000):0.0000000000,AlveoDino-Dinophyceae-Symbiodinium_necroappetens_CCMP2469_Snec_CCMP2469.gene664.mRNA1:0.0000000000):0.0000020328,AlveoDino-Dinophyceae-Symbiodinium_microadriaticum_04_503SCI_Smic_04-503SCI.03.gene1492.mRNA1:0.0000020328)100:0.0089559534,AlveoDino-Dinophyceae-Symbiodinium_linucheae_CCMP2456_Slin_CCMP2456.gene15815.mRNA1:0.0089631906)100:0.0089480630,(AlveoDino-Dinophyceae-Symbiodinium_tridacnidorum_Sh18_Stri.gene2410.mRNA1:0.0000027323,AlveoDino-Dinophyceae-Symbiodinium_tridacnidorum_CCMP2592_Stri_CCMP2592.gene21884.mRNA1:0.0000026758)100:0.0091884634)100:0.1315621868,AlveoDino-Dinophyceae-Symbiodinium_natans_CCMP2548_Snat_CCMP2548.gene888.mRNA1:0.0848315199)100:0.0709242971,AlveoDino-Dinophyceae-Symbiodinium_pilosum_CCMP2461_Spil_CCMP2461.gene4042.mRNA1:0.0326409877)99:0.0344055556,AlveoDino-Dinophyceae-Symbiodinium_natans_CCMP2548_Snat_CCMP2548.gene30163.mRNA1:0.1426706052)57:0.0949477976)57:0.1012796740,AlveoDino-Dinophyceae-Cladocopium_C92_CC92.gene17207.mRNA1:0.3607292823)100:0.4622643383)72:0.1667960718,AlveoDino-Dinophyceae-Prorocentrum_minimum_Gene.167106__MMETSP0053_Transcript_92995__g.167106__m.167106:1.1083780937)88:0.1137546732,(((((((AlveoDino-Dinophyceae-Symbiodinium_microadriaticum_CCMP2467_Smic.gene11927.mRNA1:0.0000000000,AlveoDino-Dinophyceae-Symbiodinium_microadriaticum_CassKB8_Smic_CassKB8.gene6110.mRNA1:0.0000000000):0.0000020241,AlveoDino-Dinophyceae-Symbiodinium_microadriaticum_04_503SCI_Smic_04-503SCI.03.gene35192.mRNA1:0.0000022817)86:0.0000029149,AlveoDino-Dinophyceae-Symbiodinium_necroappetens_CCMP2469_Snec_CCMP2469.gene32252.mRNA1:0.0000021834)100:0.0000026845,AlveoDino-Dinophyceae-Symbiodinium_tridacnidorum_Sh18_Stri.gene981.mRNA1:0.0000022159)97:0.0181905169,AlveoDino-Dinophyceae-Symbiodinium_tridacnidorum_CCMP2592_Stri_CCMP2592.gene12063.mRNA1:0.0000021227)97:0.0425788229,(AlveoDino-Dinophyceae-Symbiodinium_natans_CCMP2548_Snat_CCMP2548.gene32193.mRNA1:0.0089670223,AlveoDino-Dinophyceae-Symbiodinium_natans_CCMP2548_Snat_CCMP2548.gene32194.mRNA1:0.0000024921)100:0.0454436908)98:0.1951962683,AlveoDino-Dinophyceae-Symbiodinium_natans_CCMP2548_Snat_CCMP2548.gene23711.mRNA1:0.1709101105)100:1.1718649770)87:0.1140278058)74:0.1275130145)96:0.2055003596,(AlveoDino-Dinophyceae-Alexandrium_tamarense_CCMP1771_Gene.260414__MMETSP0382_Transcript_125702__g.260414__m.260414:1.2088451866,AlveoDino-Dinophyceae-Gymnodinium_catenatum_GC744_Gene.60484__MMETSP0784_Transcript_31635__g.60484__m.60484:1.8964973052)49:0.2366694629)45:0.0573870006)72:0.1648277417,(((Alveolata-Ciliophora-Tetrahymena_thermophila_SB210_tr_Q23EY0_Q23EY0_TETTS:1.3331157936,(((((((((((Viridiplantae-Angiosperm-Arabidopsis_thaliana_sp_O04660_GLR21_ARATH:0.1596301399,Viridiplantae-Angiosperm-Arabidopsis_thaliana_sp_O81776_GLR24_ARATH:0.1370320481)100:0.0255996668,(Viridiplantae-Angiosperm-Arabidopsis_thaliana_sp_Q9SHV1_GLR22_ARATH:0.0764300633,Viridiplantae-Angiosperm-Arabidopsis_thaliana_sp_Q9SHV2_GLR23_ARATH:0.1276716514)100:0.1427045865)100:0.1598697490,(Viridiplantae-Angiosperm-Arabidopsis_thaliana_sp_Q9LFN5_GLR25_ARATH:0.0593251905,Viridiplantae-Angiosperm-Arabidopsis_thaliana_sp_Q9LFN8_GLR26_ARATH:0.0783653392)100:0.4364771373)87:0.1052671050,((Viridiplantae-Angiosperm-Arabidopsis_thaliana_sp_O81078_GLR29_ARATH:0.1131676098,Viridiplantae-Angiosperm-Arabidopsis_thaliana_sp_Q9C5V5_GLR28_ARATH:0.0558042196)97:0.0624548773,Viridiplantae-Angiosperm-Arabidopsis_thaliana_sp_Q8LGN0_GLR27_ARATH:0.1137151998)98:0.0941426365)58:0.0510891154,(Viridiplantae-Angiosperm-Glycine_max_tr_K7LWX1_K7LWX1_SOYBN:0.1237507268,Viridiplantae-Angiosperm-Glycine_max_tr_K7MK91_K7MK91_SOYBN:0.0044163910)100:0.5463602889)37:0.0637467168,(Viridiplantae-Angiosperm-Glycine_max_tr_A0A0R0JFH4_A0A0R0JFH4_SOYBN:0.2859213942,Viridiplantae-Angiosperm-Glycine_max_tr_I1KMD9_I1KMD9_SOYBN:0.2846046553)100:0.1118224622)92:0.0834190072,(Viridiplantae-Angiosperm-Arabidopsis_thaliana_sp_Q8LGN1_GLR14_ARATH:0.2366661676,((Viridiplantae-Angiosperm-Arabidopsis_thaliana_sp_Q9FH75_GLR13_ARATH:0.0896607893,Viridiplantae-Angiosperm-Arabidopsis_thaliana_sp_Q9LV72_GLR12_ARATH:0.0554731079)95:0.0225596307,Viridiplantae-Angiosperm-Arabidopsis_thaliana_sp_Q9M8W7_GLR11_ARATH:0.3822598897)97:0.1119769259)100:0.4145421408)96:0.1023506015,(((((((((Viridiplantae-Angiosperm-Arabidopsis_thaliana_sp_Q7XJL2_GLR31_ARATH:0.0562269846,Viridiplantae-Angiosperm-Arabidopsis_thaliana_sp_Q93YT1_GLR32_ARATH:0.0569728279)100:0.1192735799,(Viridiplantae-Angiosperm-Glycine_max_tr_I1M634_I1M634_SOYBN:0.0421444546,Viridiplantae-Angiosperm-Glycine_max_tr_K7KBT8_K7KBT8_SOYBN:0.0548545114)100:0.0748872835)97:0.0452062620,(Viridiplantae-Angiosperm-Glycine_max_tr_A0A0R0IAP1_A0A0R0IAP1_SOYBN:0.0304973333,Viridiplantae-Angiosperm-Glycine_max_tr_K7LEX1_K7LEX1_SOYBN:0.0485997291)100:0.1221854238)89:0.0139935189,(Viridiplantae-Angiosperm-Arabidopsis_thaliana_sp_Q9C8E7_GLR33_ARATH:0.0955561688,((Viridiplantae-Angiosperm-Arabidopsis_thaliana_sp_Q9SDQ4_GLR37_ARATH:0.2645512756,(Viridiplantae-Angiosperm-Glycine_max_tr_I1LU56_I1LU56_SOYBN:0.0000010184,Viridiplantae-Angiosperm-Glycine_max_tr_I1M440_I1M440_SOYBN:0.0000010184)100:0.1828923616)100:0.1643878550,(Viridiplantae-Angiosperm-Glycine_max_tr_I1JST3_I1JST3_SOYBN:0.0104581687,Viridiplantae-Angiosperm-Glycine_max_tr_I1K7B0_I1K7B0_SOYBN:0.0239680537)100:0.1061251329)94:0.0429314589)96:0.0671784647)92:0.0161503711,(Viridiplantae-Angiosperm-Arabidopsis_thaliana_sp_Q84W41_GLR36_ARATH:0.2295458989,((Viridiplantae-Angiosperm-Glycine_max_tr_I1J8B7_I1J8B7_SOYBN:0.0000024451,Viridiplantae-Angiosperm-Glycine_max_tr_K7LNQ4_K7LNQ4_SOYBN:0.0263767713)100:0.0556902634,(Viridiplantae-Angiosperm-Glycine_max_tr_I1L4P7_I1L4P7_SOYBN:0.0085193708,Viridiplantae-Angiosperm-Glycine_max_tr_I1MMT0_I1MMT0_SOYBN:0.0085536465)100:0.0468140687)100:0.0659802893)96:0.0883867793)99:0.0936181213,(Viridiplantae-Angiosperm-Arabidopsis_thaliana_sp_Q8GXJ4_GLR34_ARATH:0.0657161558,Viridiplantae-Angiosperm-Arabidopsis_thaliana_sp_Q9SW97_GLR35_ARATH:0.0705823477)100:0.1054850742)96:0.1242343208,(Viridiplantae-Angiosperm-Glycine_max_tr_I1LU57_I1LU57_SOYBN:0.0085294755,Viridiplantae-Angiosperm-Glycine_max_tr_K7M2W3_K7M2W3_SOYBN:0.0000026713)100:0.0534997623)62:0.0514352812,Viridiplantae-Angiosperm-Glycine_max_tr_I1KFC6_I1KFC6_SOYBN:0.0102270858)58:0.0121721523,Viridiplantae-Angiosperm-Glycine_max_tr_K7LTZ4_K7LTZ4_SOYBN:0.0036218317)100:0.3048169286)96:0.0279942848,((Viridiplantae-Angiosperm-Glycine_max_tr_A0A0R0FUT0_A0A0R0FUT0_SOYBN:0.0618732424,(Viridiplantae-Angiosperm-Glycine_max_tr_A0A0R0FUX9_A0A0R0FUX9_SOYBN:0.1400574161,Viridiplantae-Angiosperm-Glycine_max_tr_K7MFG6_K7MFG6_SOYBN:0.0449237896)100:0.0568083774)100:0.2062789397,(Viridiplantae-Angiosperm-Glycine_max_tr_A0A0R0GJI9_A0A0R0GJI9_SOYBN:0.0000024031,Viridiplantae-Angiosperm-Glycine_max_tr_K7MNP8_K7MNP8_SOYBN:0.0000020241)100:0.3482172415)100:0.3366737629)95:0.1744604791,((Viridiplantae-Angiosperm-Glycine_max_tr_A0A0R0GSR6_A0A0R0GSR6_SOYBN:0.0118753287,Viridiplantae-Angiosperm-Glycine_max_tr_A0A0R0H0I1_A0A0R0H0I1_SOYBN:0.0416303635)100:0.4240639367,((Viridiplantae-Angiosperm-Glycine_max_tr_K7L2U8_K7L2U8_SOYBN:0.1056667176,Viridiplantae-Angiosperm-Glycine_max_tr_K7M0A1_K7M0A1_SOYBN:0.1560567182)100:0.1203246055,Viridiplantae-Angiosperm-Glycine_max_tr_K7M1F5_K7M1F5_SOYBN:0.1647208469)100:0.2182734907)77:0.0852227627)71:0.0851039776,((((Viridiplantae-Angiosperm-Glycine_max_tr_A0A0R0JKV3_A0A0R0JKV3_SOYBN:0.0000027139,Viridiplantae-Angiosperm-Glycine_max_tr_A0A0R0JSN9_A0A0R0JSN9_SOYBN:0.0000024896)100:0.0524689832,Viridiplantae-Angiosperm-Glycine_max_tr_A0A0R0JT57_A0A0R0JT57_SOYBN:0.1221342744)100:0.0401280777,Viridiplantae-Angiosperm-Glycine_max_tr_I1KDN7_I1KDN7_SOYBN:0.0621401651)100:0.1385716515,Viridiplantae-Angiosperm-Glycine_max_tr_K7M291_K7M291_SOYBN:0.2734882358)100:0.1774131631)99:0.3618475784)89:0.2629250080,(((((((((((((Opisthokonta-Metazoa-Daphnia_pulex_tr_E9FS05_E9FS05_DAPPU:0.4455261340,(Opisthokonta-Metazoa-Daphnia_pulex_tr_E9FYL7_E9FYL7_DAPPU:0.3720477083,Opisthokonta-Metazoa-Daphnia_pulex_tr_E9GEE0_E9GEE0_DAPPU:0.1356006256)95:0.0809275330)99:0.2249140204,Opisthokonta-Metazoa-Daphnia_pulex_tr_E9HAE0_E9HAE0_DAPPU:0.5427450481)100:0.4727000571,((Opisthokonta-Metazoa-Daphnia_pulex_tr_E9GAH6_E9GAH6_DAPPU:0.8442962237,Opisthokonta-Metazoa-Daphnia_pulex_tr_E9GB67_E9GB67_DAPPU:0.6864881874)100:0.3581021382,((Opisthokonta-Metazoa-Daphnia_pulex_tr_E9GM82_E9GM82_DAPPU:0.4694906115,Opisthokonta-Metazoa-Daphnia_pulex_tr_E9HJ42_E9HJ42_DAPPU:0.0785396945)100:0.1448654409,Opisthokonta-Metazoa-Daphnia_pulex_tr_E9GM86_E9GM86_DAPPU:0.3013504539)100:0.4210638279)100:0.2842681135)100:0.3335170015,Opisthokonta-Metazoa-Caenorhabditis_elegans_tr_A0A3B1E9Z6_A0A3B1E9Z6_CAEEL:1.3479083170)100:0.3350762428,Opisthokonta-Metazoa-Daphnia_pulex_tr_E9FS24_E9FS24_DAPPU:1.2207111050)83:0.1533378201,((((Opisthokonta-Metazoa-Porites_lutea_plut2.m8.5081.m1:2.0099930915,(((Opisthokonta-Metazoa-Lottia_gigantea_tr_V4AYH9_V4AYH9_LOTGI:0.2501280022,Opisthokonta-Metazoa-Lottia_gigantea_tr_V4B1E9_V4B1E9_LOTGI:0.1966710126)100:0.0503107089,Opisthokonta-Metazoa-Lottia_gigantea_tr_V4CDW6_V4CDW6_LOTGI:0.0396474197)100:0.4421248685,(Opisthokonta-Metazoa-Lottia_gigantea_tr_V4B571_V4B571_LOTGI:0.4586825378,Opisthokonta-Metazoa-Lottia_gigantea_tr_V4C4L4_V4C4L4_LOTGI:0.2532811457)99:0.1210555628)100:0.0535546514)91:0.0197315891,((Opisthokonta-Metazoa-Lottia_gigantea_tr_V3YZF1_V3YZF1_LOTGI:0.9915769959,Opisthokonta-Metazoa-Lottia_gigantea_tr_V3ZHA3_V3ZHA3_LOTGI:0.5800861743)97:0.5498615123,((((Opisthokonta-Metazoa-Lottia_gigantea_tr_V3ZIJ3_V3ZIJ3_LOTGI:0.0086868971,Opisthokonta-Metazoa-Lottia_gigantea_tr_V3ZMS8_V3ZMS8_LOTGI:0.0107480662)100:0.2723650272,Opisthokonta-Metazoa-Lottia_gigantea_tr_V4B7P1_V4B7P1_LOTGI:0.6015084504)100:0.1513835756,Opisthokonta-Metazoa-Lottia_gigantea_tr_V4B1L8_V4B1L8_LOTGI:0.7892229504)100:0.3203945454,Opisthokonta-Metazoa-Lottia_gigantea_tr_V4AR18_V4AR18_LOTGI:0.5804725076)96:0.1412330140)99:0.1953098253)96:0.0338056043,(((Opisthokonta-Metazoa-Lottia_gigantea_tr_V3Z451_V3Z451_LOTGI:0.3799724096,Opisthokonta-Metazoa-Lottia_gigantea_tr_V3ZS85_V3ZS85_LOTGI:0.6365066776)66:0.0986253268,((Opisthokonta-Metazoa-Lottia_gigantea_tr_V3ZWB4_V3ZWB4_LOTGI:0.2602848463,Opisthokonta-Metazoa-Lottia_gigantea_tr_V4C4D7_V4C4D7_LOTGI:0.7828024036)95:0.1132697310,Opisthokonta-Metazoa-Lottia_gigantea_tr_V4C4I1_V4C4I1_LOTGI:0.3907717612)65:0.0886394565)98:0.0814920067,Opisthokonta-Metazoa-Lottia_gigantea_tr_V4AV74_V4AV74_LOTGI:0.4576333468)95:0.0310898809)94:0.1153411815,Opisthokonta-Metazoa-Lottia_gigantea_tr_V4AMA9_V4AMA9_LOTGI:1.4540634923)99:0.3272778907)81:0.1867435737,(((Opisthokonta-Metazoa-Daphnia_pulex_tr_E9G2B0_E9G2B0_DAPPU:0.2170551919,Opisthokonta-Metazoa-Caenorhabditis_elegans_tr_A0A1T5HUM0_A0A1T5HUM0_CAEEL:0.1421406764)100:0.1073376582,Opisthokonta-Metazoa-Lottia_gigantea_tr_V4AMD6_V4AMD6_LOTGI:0.2239657839)100:0.1910670573,Opisthokonta-Metazoa-Lottia_gigantea_tr_V4CNI7_V4CNI7_LOTGI:0.5836545851)99:0.1466582824)79:0.0441674866,((((((Opisthokonta-Metazoa-Daphnia_pulex_tr_E9FS57_E9FS57_DAPPU:0.1324738412,Opisthokonta-Metazoa-Daphnia_pulex_tr_E9H9V9_E9H9V9_DAPPU:0.1527080382)100:0.2337469405,(((Opisthokonta-Metazoa-Caenorhabditis_elegans_tr_O01623_O01623_CAEEL:0.3817158809,Opisthokonta-Metazoa-Caenorhabditis_elegans_tr_Q8MXV8_Q8MXV8_CAEEL:0.7059901529)99:0.2341012567,Opisthokonta-Metazoa-Caenorhabditis_elegans_sp_Q21415_GLR3_CAEEL:0.2233909582)92:0.0668031486,Opisthokonta-Metazoa-Caenorhabditis_elegans_tr_Q17697_Q17697_CAEEL:0.3548160318)92:0.0962095149)92:0.0765982554,((((Opisthokonta-Metazoa-Daphnia_pulex_tr_E9GVY0_E9GVY0_DAPPU:0.1002198393,Opisthokonta-Metazoa-Daphnia_pulex_tr_E9GVY3_E9GVY3_DAPPU:0.1896481886)100:0.1092863549,Opisthokonta-Metazoa-Lottia_gigantea_tr_V3ZLC1_V3ZLC1_LOTGI:0.1501805919)99:0.1289925223,Opisthokonta-Metazoa-Lottia_gigantea_tr_V4BSX7_V4BSX7_LOTGI:0.2568031747)90:0.0626634664,(((Opisthokonta-Metazoa-Homo_sapiens_sp_P39086_GRIK1_HUMAN:0.0513212920,Opisthokonta-Metazoa-Homo_sapiens_sp_Q13002_GRIK2_HUMAN:0.0508733713)83:0.0189325078,Opisthokonta-Metazoa-Homo_sapiens_sp_Q13003_GRIK3_HUMAN:0.0578253512)100:0.1006832312,(Opisthokonta-Metazoa-Homo_sapiens_sp_Q16099_GRIK4_HUMAN:0.0269889833,Opisthokonta-Metazoa-Homo_sapiens_sp_Q16478_GRIK5_HUMAN:0.0318311566)100:0.1949346934)95:0.1304131840)69:0.0384206475)95:0.1648282483,(((((Opisthokonta-Metazoa-Daphnia_pulex_tr_E9H8R8_E9H8R8_DAPPU:0.2716215574,(Opisthokonta-Metazoa-Caenorhabditis_elegans_sp_P34299_GLR1_CAEEL:0.0511780322,Opisthokonta-Metazoa-Caenorhabditis_elegans_sp_Q10914_GLR2_CAEEL:0.1812073294)100:0.1588660618)81:0.0446059305,((Opisthokonta-Metazoa-Homo_sapiens_sp_P42261_GRIA1_HUMAN:0.0387034611,((Opisthokonta-Metazoa-Homo_sapiens_sp_P42262_GRIA2_HUMAN:0.0000023337,Opisthokonta-Metazoa-Homo_sapiens_sp_P48058_GRIA4_HUMAN:0.0085157838)91:0.0081581988,Opisthokonta-Metazoa-Homo_sapiens_sp_P42263_GRIA3_HUMAN:0.0181385510)100:0.0119304977)100:0.1102813559,(Opisthokonta-Metazoa-Lottia_gigantea_tr_V4A6I3_V4A6I3_LOTGI:0.0671445608,Opisthokonta-Metazoa-Lottia_gigantea_tr_V4B189_V4B189_LOTGI:0.2998219224)86:0.0454770332)87:0.0423407272)77:0.0278665004,(Opisthokonta-Metazoa-Lottia_gigantea_tr_V4ABE4_V4ABE4_LOTGI:0.0494066275,Opisthokonta-Metazoa-Lottia_gigantea_tr_V4ASF8_V4ASF8_LOTGI:0.1792950861)100:0.1260472241)90:0.0592929828,(Opisthokonta-Metazoa-Lottia_gigantea_tr_V3ZHA0_V3ZHA0_LOTGI:0.1160701489,Opisthokonta-Metazoa-Lottia_gigantea_tr_V4CDP2_V4CDP2_LOTGI:0.2261334867)100:0.0759021823)94:0.1513420129,(((Opisthokonta-Metazoa-Lottia_gigantea_tr_V3ZLM8_V3ZLM8_LOTGI:0.4199284958,Opisthokonta-Metazoa-Lottia_gigantea_tr_V3ZPB8_V3ZPB8_LOTGI:0.5568086385)92:0.1724730619,Opisthokonta-Metazoa-Lottia_gigantea_tr_V4AX43_V4AX43_LOTGI:0.6219080884)91:0.0753351290,(Opisthokonta-Metazoa-Lottia_gigantea_tr_V3ZTQ4_V3ZTQ4_LOTGI:0.4916593182,Opisthokonta-Metazoa-Lottia_gigantea_tr_V4B530_V4B530_LOTGI:0.7200869360)100:0.1937836648)85:0.0170583459)73:0.0574035905)94:0.0348614963,(((((((Opisthokonta-Metazoa-Nematostella_vectensis_tr_A7SUK5_A7SUK5_NEMVE:0.0000029918,Opisthokonta-Metazoa-Nematostella_vectensis_tr_A7T4K3_A7T4K3_NEMVE:0.0175459021)100:0.5037257595,((Opisthokonta-Metazoa-Stylophora_pistillata_tr_A0A2B4SD47_A0A2B4SD47_STYPI:0.0351100575,(Opisthokonta-Metazoa-Porites_lutea_plut2.m8.4698.m1:0.0000020185,Opisthokonta-Metazoa-Porites_lutea_plut2.m8.1822.m1:0.1520544945)100:0.0981312643)66:0.0177917272,Opisthokonta-Metazoa-Orbicella_faveolata_XP_020619372.1:0.0264404050)96:0.0466701038)92:0.0811330104,Opisthokonta-Metazoa-Nematostella_vectensis_tr_A7SUK3_A7SUK3_NEMVE:0.0643294278)99:0.2837446850,Stramenopiles-Ochrophyta-Nannochloropsis_gaditana_tr_W7U3S1_W7U3S1_9STRA:2.9168710903)45:0.0000026523,((((((((((Opisthokonta-Metazoa-Stylophora_pistillata_tr_A0A2B4RL74_A0A2B4RL74_STYPI:0.2580605894,(Opisthokonta-Metazoa-Stylophora_pistillata_tr_A0A2B4SE38_A0A2B4SE38_STYPI:0.0756658723,Opisthokonta-Metazoa-Stylophora_pistillata_tr_A0A2B4SPI5_A0A2B4SPI5_STYPI:0.1786550306)77:0.0200348532)87:0.0270404786,(Opisthokonta-Metazoa-Stylophora_pistillata_tr_A0A2B4SDY4_A0A2B4SDY4_STYPI:0.2741842813,((Opisthokonta-Metazoa-Porites_lutea_plut2.m8.4716.m1:0.0136826562,Opisthokonta-Metazoa-Porites_lutea_plut2.m8.4715.m1:0.0701651218)100:0.0360742933,Opisthokonta-Metazoa-Porites_lutea_plut2.m8.4713.m1:0.0452823103)100:0.1410199658)93:0.0486946524)81:0.0304463727,Opisthokonta-Metazoa-Porites_lutea_plut2.m8.4704.m1:0.2903235535)75:0.0075809912,((Opisthokonta-Metazoa-Stylophora_pistillata_tr_A0A2B4SEQ4_A0A2B4SEQ4_STYPI:0.1614857435,(Opisthokonta-Metazoa-Orbicella_faveolata_XP_020619363.1:0.0289267614,Opisthokonta-Metazoa-Porites_lutea_plut2.m8.4705.m1:0.2662209746)97:0.0441619899)89:0.0357616782,((Opisthokonta-Metazoa-Acropora_digitifera_aug_v2a.13119.t1:0.0918913287,Opisthokonta-Metazoa-Acropora_digitifera_aug_v2a.02216.t1:0.0000027866)100:0.0483324221,Opisthokonta-Metazoa-Orbicella_faveolata_XP_020612092.1:0.0646400503)100:0.1829245146)71:0.0125954197)61:0.0383845132,Opisthokonta-Metazoa-Orbicella_faveolata_XP_020619404.1:0.1918272712)82:0.0097318903,(((Opisthokonta-Metazoa-Acropora_digitifera_aug_v2a.07671.t1:0.0435312811,((Opisthokonta-Metazoa-Acropora_digitifera_aug_v2a.07672.t2:0.0000010184,Opisthokonta-Metazoa-Acropora_digitifera_aug_v2a.07672.t1:0.0000010184)100:0.0642623141,Opisthokonta-Metazoa-Acropora_digitifera_aug_v2a.10154.t1:0.0714889756)100:0.0116786106)100:0.1890332200,(((Opisthokonta-Metazoa-Porites_lutea_plut2.m8.4708.m1:0.0413829199,Opisthokonta-Metazoa-Porites_lutea_plut2.m8.4707.m1:0.0417406218)100:0.0497967769,Opisthokonta-Metazoa-Porites_lutea_plut2.m8.4710.m1:0.0856173072)100:0.0185716154,Opisthokonta-Metazoa-Porites_lutea_plut2.m8.4706.m1:0.0733502263)100:0.0301409712)97:0.0426166050,(Opisthokonta-Metazoa-Orbicella_faveolata_XP_020619371.1:0.0000010184,Opisthokonta-Metazoa-Orbicella_faveolata_XP_020619405.1:0.0000010184)100:0.0844600147)85:0.0151793484)89:0.0341428911,Opisthokonta-Metazoa-Porites_lutea_plut2.m8.4702.m1:0.1500077110)79:0.0236918903,(Opisthokonta-Metazoa-Stylophora_pistillata_tr_A0A2B4S9H8_A0A2B4S9H8_STYPI:0.1216104844,Opisthokonta-Metazoa-Orbicella_faveolata_XP_020619374.1:0.1424634729)97:0.0412816965)54:0.0439819267,((Opisthokonta-Metazoa-Porites_lutea_plut2.m8.4709.m1:0.0231092630,Opisthokonta-Metazoa-Porites_lutea_plut2.m8.32902.m1:0.0500643888)100:0.0723004066,Opisthokonta-Metazoa-Porites_lutea_plut2.m8.4717.m1:0.2010216063)98:0.1277675049)36:0.0149703585,(Opisthokonta-Metazoa-Porites_lutea_plut2.m8.4714.m1:0.1201535121,Opisthokonta-Metazoa-Porites_lutea_plut2.m8.4712.m1:0.0831291298)97:0.0256950098)99:0.3026879277)81:0.0776248149,((((Opisthokonta-Metazoa-Nematostella_vectensis_tr_A7S4J7_A7S4J7_NEMVE:0.2232524094,Opisthokonta-Metazoa-Nematostella_vectensis_tr_A7S4J5_A7S4J5_NEMVE:0.2785162715)99:0.1628181573,((Opisthokonta-Metazoa-Stylophora_pistillata_tr_A0A2B4S9T9_A0A2B4S9T9_STYPI:0.0858919643,(Opisthokonta-Metazoa-Orbicella_faveolata_XP_020632391.1:0.0000010184,Opisthokonta-Metazoa-Orbicella_faveolata_XP_020632392.1:0.0000010184)100:0.0864524995)99:0.0182328304,Opisthokonta-Metazoa-Porites_lutea_plut2.m8.5085.m1:0.1307124758)99:0.2433699731)88:0.1133505102,(((Opisthokonta-Metazoa-Stylophora_pistillata_tr_A0A2B4S6N7_A0A2B4S6N7_STYPI:0.0504722239,(Opisthokonta-Metazoa-Orbicella_faveolata_XP_020632466.1:0.0000010184,Opisthokonta-Metazoa-Orbicella_faveolata_XP_020632467.1:0.0000010184)100:0.0694669900)100:0.0261564695,(Opisthokonta-Metazoa-Acropora_digitifera_aug_v2a.20976.t1:0.0928828754,Opisthokonta-Metazoa-Porites_lutea_plut2.m8.5079.m1:0.0919939252)100:0.1045825220)100:0.0926782097,(Opisthokonta-Metazoa-Orbicella_faveolata_XP_020632451.1:0.0785776048,Opisthokonta-Metazoa-Porites_lutea_plut2.m8.5080.m1:0.1071395516)85:0.0550528489)89:0.1423316648)87:0.0414095338,Opisthokonta-Metazoa-Nematostella_vectensis_tr_A7S4J4_A7S4J4_NEMVE:0.2217307384)98:0.1591794598)92:0.1710350909,Opisthokonta-Metazoa-Lottia_gigantea_tr_V4B3Z0_V4B3Z0_LOTGI:0.4529888920)92:0.0413444913)81:0.0472168194,(((Opisthokonta-Metazoa-Homo_sapiens_sp_O43424_GRID2_HUMAN:0.3727749781,Opisthokonta-Metazoa-Homo_sapiens_sp_Q9ULK0_GRID1_HUMAN:0.2044395860)100:0.1060639978,Opisthokonta-Metazoa-Lottia_gigantea_tr_V4BDW0_V4BDW0_LOTGI:1.9610657731)93:0.2394993026,(Opisthokonta-Metazoa-Lottia_gigantea_tr_V4B108_V4B108_LOTGI:0.3863287694,Opisthokonta-Metazoa-Lottia_gigantea_tr_V4B9B7_V4B9B7_LOTGI:0.5231643606)100:0.1757457748)92:0.1603659387)40:0.0620336652)79:0.0878165840,((((((Opisthokonta-Metazoa-Nematostella_vectensis_tr_A7T1G4_A7T1G4_NEMVE:0.2430773503,Opisthokonta-Metazoa-Acropora_digitifera_aug_v2a.11422.t1:0.1065660038)96:0.0927035286,(Opisthokonta-Metazoa-Orbicella_faveolata_XP_020613483.1:0.1167597349,Opisthokonta-Metazoa-Porites_lutea_plut2.m8.10723.m1:0.1028213005)96:0.0142392810)96:0.1131910781,Opisthokonta-Metazoa-Stylophora_pistillata_tr_A0A2B4SXH0_A0A2B4SXH0_STYPI:0.2166508524)100:0.1669166539,((Opisthokonta-Metazoa-Nematostella_vectensis_tr_A7RPU4_A7RPU4_NEMVE:0.2429613917,Opisthokonta-Metazoa-Orbicella_faveolata_XP_020601161.1:0.4162350024)100:0.2637785145,(Opisthokonta-Metazoa-Stylophora_pistillata_tr_A0A2B4S4V8_A0A2B4S4V8_STYPI:0.0193856137,((((Opisthokonta-Metazoa-Stylophora_pistillata_tr_A0A2B4S7J3_A0A2B4S7J3_STYPI:0.1562426841,Opisthokonta-Metazoa-Orbicella_faveolata_XP_020621693.1:0.0895015546)100:0.0402059959,Opisthokonta-Metazoa-Porites_lutea_plut2.m8.21048.m1:0.1460363256)100:0.3292236435,Opisthokonta-Metazoa-Orbicella_faveolata_XP_020621696.1:0.0401560985)67:0.0271113320,(Opisthokonta-Metazoa-Acropora_digitifera_aug_v2a.17049.t1:0.0789392848,Opisthokonta-Metazoa-Porites_lutea_plut2.m8.21047.m1:0.0798385028)69:0.0172036976)92:0.0139034856)99:0.1615381367)97:0.0652324468)98:0.0830373767,(Opisthokonta-Metazoa-Nematostella_vectensis_tr_A7RPM2_A7RPM2_NEMVE:0.2951632030,((Opisthokonta-Metazoa-Stylophora_pistillata_tr_A0A2B4RME9_A0A2B4RME9_STYPI:0.1113944096,(Opisthokonta-Metazoa-Acropora_digitifera_aug_v2a.00972.t2:0.0000010184,Opisthokonta-Metazoa-Acropora_digitifera_aug_v2a.00972.t1:0.0000010184)100:0.1315140072)99:0.0331743839,Opisthokonta-Metazoa-Orbicella_faveolata_XP_020613108.1:0.0137868597)100:0.1649311005)100:0.3634939506)98:0.0837812858,(Opisthokonta-Metazoa-Nematostella_vectensis_tr_A7S9L6_A7S9L6_NEMVE:0.2727800649,((Opisthokonta-Metazoa-Acropora_digitifera_aug_v2a.21171.t1:0.0099703286,Opisthokonta-Metazoa-Acropora_digitifera_aug_v2a.21425.t1:0.0000025264)73:0.0626882975,Opisthokonta-Metazoa-Orbicella_faveolata_XP_020609256.1:0.2079134871)79:0.0279753406)100:0.4122054358)98:0.2112321524)80:0.1164250983,(((((((((Opisthokonta-Metazoa-Daphnia_pulex_tr_E9FV73_E9FV73_DAPPU:0.0000024391,Opisthokonta-Metazoa-Daphnia_pulex_tr_E9GR23_E9GR23_DAPPU:0.1792118717)100:0.3535182774,Opisthokonta-Metazoa-Caenorhabditis_elegans_tr_G5EEH3_G5EEH3_CAEEL:0.3139105505)98:0.0689186370,((Opisthokonta-Metazoa-Lottia_gigantea_tr_V3Z2U5_V3Z2U5_LOTGI:0.1013181806,Opisthokonta-Metazoa-Lottia_gigantea_tr_V3Z8F7_V3Z8F7_LOTGI:0.1870966891)100:0.0892862614,Opisthokonta-Metazoa-Lottia_gigantea_tr_V4BAW8_V4BAW8_LOTGI:0.1291875521)100:0.2258440837)100:0.1819519417,((Opisthokonta-Metazoa-Homo_sapiens_sp_O15399_NMDE4_HUMAN:0.0792889982,Opisthokonta-Metazoa-Homo_sapiens_sp_Q14957_NMDE3_HUMAN:0.0000023027)98:0.0230869302,(Opisthokonta-Metazoa-Homo_sapiens_sp_Q12879_NMDE1_HUMAN:0.0000023147,Opisthokonta-Metazoa-Homo_sapiens_sp_Q13224_NMDE2_HUMAN:0.0527939714)100:0.0928485825)99:0.3130017939)99:0.1154647918,((Opisthokonta-Metazoa-Daphnia_pulex_tr_E9G8Z5_E9G8Z5_DAPPU:0.5598555304,(Opisthokonta-Metazoa-Lottia_gigantea_tr_V4ALT9_V4ALT9_LOTGI:0.2149759226,Opisthokonta-Metazoa-Lottia_gigantea_tr_V4BHN3_V4BHN3_LOTGI:0.7151124849)100:0.2605436654)78:0.1700905695,(Opisthokonta-Metazoa-Homo_sapiens_sp_O60391_NMD3B_HUMAN:0.1545036390,Opisthokonta-Metazoa-Homo_sapiens_sp_Q8TCU5_NMD3A_HUMAN:0.0886580760)100:0.4107989790)100:0.2814444274)61:0.0798923124,Opisthokonta-Metazoa-Nematostella_vectensis_tr_A7RUE9_A7RUE9_NEMVE:0.7197552496)99:0.2337785225,((Opisthokonta-Metazoa-Daphnia_pulex_tr_E9H8K2_E9H8K2_DAPPU:0.0247357255,((Opisthokonta-Metazoa-Homo_sapiens_sp_Q05586_NMDZ1_HUMAN:0.0911472720,(((Opisthokonta-Metazoa-Nematostella_vectensis_tr_A7SL56_A7SL56_NEMVE:0.0486747223,Opisthokonta-Metazoa-Stylophora_pistillata_tr_A0A2B4SII4_A0A2B4SII4_STYPI:0.0125261330)96:0.0172441566,Opisthokonta-Metazoa-Orbicella_faveolata_XP_020629060.1:0.0191365997)96:0.0183930882,Opisthokonta-Metazoa-Acropora_digitifera_aug_v2a.13302.t1:0.0167045194)96:0.1193113998)100:0.0941998975,Opisthokonta-Metazoa-Lottia_gigantea_tr_V4B6G6_V4B6G6_LOTGI:0.1324809513)29:0.0340129694)97:0.1853163004,Opisthokonta-Metazoa-Caenorhabditis_elegans_tr_G5EGQ9_G5EGQ9_CAEEL:0.4994646115)100:0.1227551754)95:0.1267181288,(((((Opisthokonta-Metazoa-Daphnia_pulex_tr_E9GYP8_E9GYP8_DAPPU:1.7881422621,(Opisthokonta-Metazoa-Caenorhabditis_elegans_tr_O01898_O01898_CAEEL:1.4384169140,Opisthokonta-Metazoa-Caenorhabditis_elegans_tr_Q9XUB4_Q9XUB4_CAEEL:1.5788134121)98:0.1697071389)97:0.5604660992,(((Opisthokonta-Metazoa-Stylophora_pistillata_tr_A0A2B4RWJ8_A0A2B4RWJ8_STYPI:0.1684809988,(Opisthokonta-Metazoa-Orbicella_faveolata_XP_020629826.1:0.0000020609,Opisthokonta-Metazoa-Orbicella_faveolata_XP_020629855.1:0.0000020241)100:0.1333912869)100:0.1387116971,Opisthokonta-Metazoa-Porites_lutea_plut2.m8.7087.m1:0.0956915287)87:0.0258297136,Opisthokonta-Metazoa-Acropora_digitifera_aug_v2a.13573.t1:0.1599177961)94:0.5006327554)95:0.2618801185,(Opisthokonta-Metazoa-Nematostella_vectensis_tr_A7SFF8_A7SFF8_NEMVE:0.1544513286,(Opisthokonta-Metazoa-Stylophora_pistillata_tr_A0A2B4SHS6_A0A2B4SHS6_STYPI:0.0105831997,(Opisthokonta-Metazoa-Orbicella_faveolata_XP_020623235.1:0.0355929324,Opisthokonta-Metazoa-Porites_lutea_plut2.m8.14640.m1:0.0288527088)97:0.0175701847)97:0.1636042044)100:0.8544278362)78:0.0474599827,Opisthokonta-Metazoa-Nematostella_vectensis_tr_A7SGA6_A7SGA6_NEMVE:0.5766297405)80:0.0813117024,(((((Opisthokonta-Metazoa-Nematostella_vectensis_tr_A7RLA0_A7RLA0_NEMVE:0.0164603411,Opisthokonta-Metazoa-Nematostella_vectensis_tr_A7T234_A7T234_NEMVE:0.0000023538)100:0.4845452515,((Opisthokonta-Metazoa-Stylophora_pistillata_tr_A0A2B4SC68_A0A2B4SC68_STYPI:0.1312263449,Opisthokonta-Metazoa-Porites_lutea_plut2.m8.10251.m1:0.2344540255)94:0.1207285484,Opisthokonta-Metazoa-Orbicella_faveolata_XP_020625370.1:0.1468507049)94:0.0610126994)75:0.0552050389,((Opisthokonta-Metazoa-Stylophora_pistillata_tr_A0A2B4SBP5_A0A2B4SBP5_STYPI:0.0767642187,Opisthokonta-Metazoa-Orbicella_faveolata_XP_020621417.1:0.4870557921)100:0.2924471099,((((Opisthokonta-Metazoa-Stylophora_pistillata_tr_A0A2B4SBZ2_A0A2B4SBZ2_STYPI:0.1138868982,Opisthokonta-Metazoa-Orbicella_faveolata_XP_020621414.1:0.0710037932)100:0.1006254394,Opisthokonta-Metazoa-Porites_lutea_plut2.m8.2653.m1:0.1369717697)65:0.0451082975,Opisthokonta-Metazoa-Acropora_digitifera_aug_v2a.06015.t1:0.1590845284)95:0.0758973391,(Opisthokonta-Metazoa-Orbicella_faveolata_XP_020623681.1:0.2276339409,Opisthokonta-Metazoa-Porites_lutea_plut2.m8.12962.m1:0.4130999140)94:0.2585160980)97:0.0643002074)90:0.0197302968)100:0.1668667356,((Opisthokonta-Metazoa-Nematostella_vectensis_tr_A7SGV8_A7SGV8_NEMVE:0.0000023874,Opisthokonta-Metazoa-Nematostella_vectensis_tr_A7T3J0_A7T3J0_NEMVE:0.0000025491)100:0.9999346252,(Opisthokonta-Metazoa-Nematostella_vectensis_tr_A7RHH8_A7RHH8_NEMVE:0.3010952665,(((Opisthokonta-Metazoa-Stylophora_pistillata_tr_A0A2B4S1A0_A0A2B4S1A0_STYPI:0.1421903352,Opisthokonta-Metazoa-Acropora_digitifera_aug_v2a.22940.t1:0.0565863281)75:0.0575871783,Opisthokonta-Metazoa-Porites_lutea_plut2.m8.26548.m1:0.1381110090)75:0.0204186866,Opisthokonta-Metazoa-Orbicella_faveolata_XP_020603090.1:0.0386412719)79:0.0867978253)100:0.4789188471)99:0.3402005448)93:0.1597675029,((((((((Opisthokonta-Metazoa-Nematostella_vectensis_tr_A7RJC5_A7RJC5_NEMVE:0.0000020328,Opisthokonta-Metazoa-Nematostella_vectensis_tr_A7T9L6_A7T9L6_NEMVE:0.0000021907)100:0.0215402087,Opisthokonta-Metazoa-Nematostella_vectensis_tr_A7RJC7_A7RJC7_NEMVE:0.0394781794)100:0.1383566211,Opisthokonta-Metazoa-Nematostella_vectensis_tr_A7RSU8_A7RSU8_NEMVE:0.1712935852)100:0.2143376760,Opisthokonta-Metazoa-Nematostella_vectensis_tr_A7SZA9_A7SZA9_NEMVE:0.3172405337)100:0.1986322659,Opisthokonta-Metazoa-Nematostella_vectensis_tr_A7SGT1_A7SGT1_NEMVE:0.6213245719)35:0.0724722781,Opisthokonta-Metazoa-Nematostella_vectensis_tr_A7SXZ5_A7SXZ5_NEMVE:0.5372806948)100:0.3715562007,(Opisthokonta-Metazoa-Stylophora_pistillata_tr_A0A2B4SQR7_A0A2B4SQR7_STYPI:0.0980483496,Opisthokonta-Metazoa-Stylophora_pistillata_tr_A0A2B4SS94_A0A2B4SS94_STYPI:0.1292758672)100:0.2747540587)92:0.2224078305,(Opisthokonta-Metazoa-Nematostella_vectensis_tr_A7SPJ5_A7SPJ5_NEMVE:0.5156037758,Opisthokonta-Metazoa-Orbicella_faveolata_XP_020627328.1:0.3282989134)100:0.3206972491)82:0.0262032836)80:0.0611682774)100:0.1688175787)96:0.1336046533,Opisthokonta-Metazoa-Lottia_gigantea_tr_V4ARN0_V4ARN0_LOTGI:0.7446207513)24:0.0000028489)78:0.0797175196,Opisthokonta-Metazoa-Lottia_gigantea_tr_V4AUP3_V4AUP3_LOTGI:0.9404824809)28:0.0000020748,(((Viridiplantae-Trebouxiophyceae-Chlorella_variabilis_jgi_ChlNC64A_1_145488_IGS.gm_9_00295:0.0000024565,Viridiplantae-Trebouxiophyceae-Chlorella_variabilis_jgi_ChlNC64A_1_52134_fgenesh3_pg.C_scaffold_9000159:0.1905361457)100:0.3011376785,(Viridiplantae-Trebouxiophyceae-Chlorella_variabilis_jgi_ChlNC64A_1_145487_IGS.gm_9_00294:0.0000020811,Viridiplantae-Trebouxiophyceae-Chlorella_variabilis_jgi_ChlNC64A_1_52133_fgenesh3_pg.C_scaffold_9000158:0.0000022677)100:0.2804418210)99:0.3084207342,Viridiplantae-Trebouxiophyceae-Chlorella_variabilis_jgi_ChlNC64A_1_144363_IGS.gm_7_00305:0.7336900693)96:0.6167968553)81:0.1036562861,((Viridiplantae-Chlorophyceae-Chlamydomonas_reinhardtii_tr_A0A2K3D0N6_A0A2K3D0N6_CHLRE:0.5773417608,(Viridiplantae-Chlorophyceae-Volvox_carteri_f_nagariensis_tr_D8TQU2_D8TQU2_VOLCA:0.0572842544,Viridiplantae-Chlorophyceae-Volvox_carteri_f_nagariensis_tr_D8TQU9_D8TQU9_VOLCA:0.0289824350)100:0.2213436816)24:0.0774426643,Viridiplantae-Chlorophyceae-Chlamydomonas_reinhardtii_tr_A0A2K3D6T2_A0A2K3D6T2_CHLRE:0.0750246290)100:0.9010616727)87:0.1987610861)94:0.1577979609,(((Cryptophyta---Guillardia_theta_CCMP2712_XP_005821947.1:0.9065061207,Cryptophyta---Guillardia_theta_CCMP2712_XP_005834505.1:1.2486866620)58:0.2604882843,Cryptophyta---Guillardia_theta_CCMP2712_XP_005838678.1:0.6209687175)57:0.3596601715,(((Rhodophyta---Porphyra_umbilicalis_Pum0218s0032.1.p:0.1706333429,Rhodophyta---Pyropia_yezoensis_contig_11612_g2769:0.0365104213)100:0.6882523443,((Rhodophyta---Porphyridium_purpureum_evm.model.contig_3514.1:0.8683208994,Rhodophyta---Porphyridium_purpureum_evm.model.contig_448.19:0.7744824109)99:0.0781850156,(((Stramenopiles-Phaeophyceae-Ectocarpus_siliculosus_tr_D7FGS3_D7FGS3_ECTSI:0.0431237312,Stramenopiles-Phaeophyceae-Ectocarpus_siliculosus_tr_D7FGS4_D7FGS4_ECTSI:0.0139721516)100:0.1266961699,Stramenopiles-Phaeophyceae-Cladosiphon_okamuranus_g13093.t1:0.1241171601)100:0.3542120620,(Stramenopiles-Phaeophyceae-Ectocarpus_siliculosus_tr_D7G1B0_D7G1B0_ECTSI:0.0297711102,(Stramenopiles-Phaeophyceae-Cladosiphon_okamuranus_g6784.t1:0.0000010184,Stramenopiles-Phaeophyceae-Cladosiphon_okamuranus_g6784.t2:0.0000010184)100:0.0938648243)100:0.2670118058)100:0.2380721821)99:0.1193782150)98:0.1729403543,Rhodophyta---Porphyridium_purpureum_evm.model.contig_4572.1:0.7959849380)98:0.1680321606)19:0.0000020756)49:0.0816697708)99:0.2365932394,(AlveoDino-Dinophyceae-Alexandrium_tamarense_CCMP1771_Gene.23588__MMETSP0382_Transcript_11902__g.23588__m.23588:0.7038162113,AlveoDino-Dinophyceae-Heterocapsa_rotundata_MMETSP0503_Transcript_18868_m.40375:0.6901052342)100:0.5092993853)99:0.3124151053,Viridiplantae-Chlorophyceae-Chlamydomonas_reinhardtii_tr_A0A2K3CUR4_A0A2K3CUR4_CHLRE:1.0572406885);
```
