## Supplementary material for "Improved *Cladocopium goreaui* genome assembly reveals features of a facultative coral symbiont and the complex evolutionary history of dinoflagellate genes": OG0002579.treEdited.tre

```
(Alveolata-Apicomplexa-Plasmodium_falciparum_XP_001350256.1:1.1077159893,Alveolata-Apicomplexa-Toxoplasma_gondii_XP_002368505.1:0.4160224875,(Alveolata-Chromerida-Chromera_velia_Cvel_1213:0.1866283876,((Alveolata-Chromerida-Vitrella_brassicaformis_Vbra_8379:0.2494002517,((((Alveolata-Ciliophora-Paramecium_tetraurelia_tr_A0BHN7_A0BHN7_PARTE:0.0403526408,Alveolata-Ciliophora-Paramecium_tetraurelia_tr_A0BQZ8_A0BQZ8_PARTE:0.0085567853)100:0.3775190703,Alveolata-Ciliophora-Tetrahymena_thermophila_SB210_tr_I7MFK4_I7MFK4_TETTS:0.2331138679)100:0.3450180610,((((((AlveoDino-Dinophyceae-Oxyrrhis_marina_Gene.51970__MMETSP0470_Transcript_38429__g.51970__m.51970:0.0000026081,(Haptophyta---Emiliania_huxleyi_CCMP1516_tr_R1DTQ7_R1DTQ7_EMIHU:0.0000025370,Haptophyta---Emiliania_huxleyi_CCMP1516_tr_R1F6U0_R1F6U0_EMIHU:0.3762702252)98:0.1221156584)97:0.2178820668,(Discobida-Euglenozoid-Euglena_gracilis_EG_transcript_22854:0.4315782408,Discobida-Trypanosoma-Trypanosoma_brucei_tr_Q586H7_Q586H7_TRYB2:0.5020694443)99:0.2658924379)94:0.1844700510,Glaucophyta---Cyanophora_paradoxa_ConsensusfromContig10826-maker-ConsensusfromContig10826-snap-gene-0.0-mRNA-1_cds_3413/101-221_0_-:0.2716427630)64:0.1467742633,(Rhizaria-Chlorarachniophyceae-Bigelowiella_natans_CCMP2755_jgi_Bigna1_131637_aug1.15_g6345:0.0422029096,((((((((((((((((Rhizaria-Chlorarachniophyceae-Bigelowiella_natans_CCMP2755_jgi_Bigna1_47505_estExt_Genewise1.C_150038:0.0000000000,Rhizaria-Chlorarachniophyceae-Bigelowiella_natans_CCMP2755_jgi_Bigna1_86911_estExt_fgenesh1_pg.C_150036:0.0000000000):0.0000000000,Rhizaria-Chlorarachniophyceae-Bigelowiella_natans_CCMP2755_jgi_Bigna1_71254_fgenesh1_pg.15___36:0.0000000000):0.0000000000,Rhizaria-Chlorarachniophyceae-Bigelowiella_natans_CCMP2755_jgi_Bigna1_25316_gw1.15.98.1:0.0000000000):0.0000000000,Rhizaria-Chlorarachniophyceae-Bigelowiella_natans_CCMP2755_jgi_Bigna1_25276_gw1.15.97.1:0.0000000000):0.0000000000,Rhizaria-Chlorarachniophyceae-Bigelowiella_natans_CCMP2755_jgi_Bigna1_53057_estExt_Genewise1Plus.C_150040:0.0000000000):0.0000000000,Rhizaria-Chlorarachniophyceae-Bigelowiella_natans_CCMP2755_jgi_Bigna1_25603_gw1.15.104.1:0.0000000000):0.0000000000,Rhizaria-Chlorarachniophyceae-Bigelowiella_natans_CCMP2755_jgi_Bigna1_92327_estExt_fgenesh1_pm.C_150002:0.0000000000):0.0000000000,Rhizaria-Chlorarachniophyceae-Bigelowiella_natans_CCMP2755_jgi_Bigna1_53055_estExt_Genewise1Plus.C_150038:0.0000000000):0.0000000000,Rhizaria-Chlorarachniophyceae-Bigelowiella_natans_CCMP2755_jgi_Bigna1_47507_estExt_Genewise1.C_150040:0.0000000000):0.0000000000,Rhizaria-Chlorarachniophyceae-Bigelowiella_natans_CCMP2755_jgi_Bigna1_60769_fgenesh1_kg.15___7___290_1_CFAO_EXTA:0.0000000000):0.0000000000,Rhizaria-Chlorarachniophyceae-Bigelowiella_natans_CCMP2755_jgi_Bigna1_36694_e_gw1.15.98.1:0.0000000000):0.0000000000,Rhizaria-Chlorarachniophyceae-Bigelowiella_natans_CCMP2755_jgi_Bigna1_36692_e_gw1.15.104.1:0.0000000000):0.0000000000,Rhizaria-Chlorarachniophyceae-Bigelowiella_natans_CCMP2755_jgi_Bigna1_36746_e_gw1.15.97.1:0.0000000000):0.0000000000,Rhizaria-Chlorarachniophyceae-Bigelowiella_natans_CCMP2755_jgi_Bigna1_53056_estExt_Genewise1Plus.C_150039:0.0000000000):0.0000000000,Rhizaria-Chlorarachniophyceae-Bigelowiella_natans_CCMP2755_jgi_Bigna1_57465_fgenesh1_pm.15___2:0.0000000000):0.0000010000,Rhizaria-Chlorarachniophyceae-Bigelowiella_natans_CCMP2755_jgi_Bigna1_47506_estExt_Genewise1.C_150039:0.0000010000)67:0.0000029181)100:0.5162550585)38:0.0066729616,(((((AlveoDino-Dinophyceae-Polarella_glacialis_CCMP1383_evm.model.CCMP1383_scf7180000563418.1:2.8648389733,Metamonada---Trichomonas_vaginalis_tr_A2E0W7_A2E0W7_TRIVA:2.0511160894)89:0.6812968214,(Opisthokonta-Fungi-Laccaria_bicolor_S238N_H82_tr_B0D104_B0D104_LACBS:0.3925715606,Opisthokonta-Fungi-Saccharomyces_cerevisiae_sp_P23968_VATO_YEAST:0.3260535048)84:0.0671282018)83:0.3233738616,((((Opisthokonta-Choanoflagellida-Salpingoeca_rosetta_tr_F2UI22_F2UI22_SALR5:1.4776140739,((Opisthokonta-Metazoa-Daphnia_pulex_tr_E9H6B5_E9H6B5_DAPPU:0.3386543609,Opisthokonta-Metazoa-Lottia_gigantea_tr_V4B344_V4B344_LOTGI:0.1709478126)91:0.1351513647,Opisthokonta-Metazoa-Homo_sapiens_sp_Q99437_VATO_HUMAN:0.1689653268)82:0.0704289695)73:0.0249780411,(Opisthokonta-Metazoa-Nematostella_vectensis_tr_A7RQU4_A7RQU4_NEMVE:0.3324526872,(Opisthokonta-Metazoa-Stylophora_pistillata_tr_A0A2B4SQV4_A0A2B4SQV4_STYPI:0.0697850036,(Opisthokonta-Metazoa-Orbicella_faveolata_XP_020611821.1:0.0893506617,Opisthokonta-Metazoa-Porites_lutea_plut2.m8.22247.m1:0.0654692233)100:0.0304870845)100:0.0666853544)99:0.1190779309)77:0.0569959914,Opisthokonta-Metazoa-Caenorhabditis_elegans_tr_G5EDB8_G5EDB8_CAEEL:0.4934723121)90:0.0519745680,Opisthokonta-Metazoa-Amphimedon_queenslandica_tr_A0A1X7V149_A0A1X7V149_AMPQE:0.5545165640)88:0.0631724294)89:0.1632479234,Amoebozoa-Evosea-Dictyostelium_discoideum_AX4_tr_Q86AS7_Q86AS7_DICDI:0.5881768242)54:0.0000026116,Amoebozoa-Discosea-Acanthamoeba_castellanii_str_Neff_XP_004353558.1:0.2928279168)79:0.1350428807)54:0.0778990506,(Cryptophyta---Guillardia_theta_CCMP2712_XP_005823987.1:0.2924863882,(((((Rhodophyta---Chondrus_crispus_XP_005711564.1:0.0000026031,Rhodophyta---Gracilariopsis_chorda_PXF45106.1:0.1221219059)100:0.2667643432,(Rhodophyta---Porphyra_umbilicalis_Pum0111s0026.1.p:0.0113100803,Rhodophyta---Pyropia_yezoensis_contig_25862_g6372:0.0459232079)98:0.1224230253)92:0.0719169664,Rhodophyta---Porphyridium_purpureum_evm.model.contig_4432.13:0.0931312282)85:0.0782609136,Rhodophyta---Cyanidioschyzon_merolae_strain_10D_XP_005538951.1:0.3947557649)95:0.0552688314,((((Viridiplantae-Angiosperm-Arabidopsis_thaliana_sp_Q9SLA2_VATO2_ARATH:0.0000010000,Viridiplantae-Angiosperm-Arabidopsis_thaliana_sp_Q9SZY7_VATO1_ARATH:0.0000010000)100:0.0372108334,Viridiplantae-Angiosperm-Glycine_max_tr_C6T3I8_C6T3I8_SOYBN:0.0430420660)100:0.2081186636,((Viridiplantae-Chlorophyceae-Chlamydomonas_reinhardtii_tr_A8J588_A8J588_CHLRE:0.0198783865,Viridiplantae-Chlorophyceae-Volvox_carteri_f_nagariensis_tr_D8U4A8_D8U4A8_VOLCA:0.0275615721)98:0.0933058773,((((Viridiplantae-Trebouxiophyceae-Chlorella_variabilis_jgi_ChlNC64A_1_13394_gw1.8.281.1:0.0000000000,Viridiplantae-Trebouxiophyceae-Chlorella_variabilis_jgi_ChlNC64A_1_17635_gw1.8.456.1:0.0000000000):0.0000010000,((((Viridiplantae-Trebouxiophyceae-Chlorella_variabilis_jgi_ChlNC64A_1_22229_e_gw1.8.284.1:0.0000000000,Viridiplantae-Trebouxiophyceae-Chlorella_variabilis_jgi_ChlNC64A_1_22532_e_gw1.8.456.1:0.0000000000):0.0000010000,Viridiplantae-Trebouxiophyceae-Chlorella_variabilis_jgi_ChlNC64A_1_22465_e_gw1.8.281.1:0.0000010000)93:0.0000023795,Viridiplantae-Trebouxiophyceae-Chlorella_variabilis_jgi_ChlNC64A_1_30763_estExt_Genewise1.C_80078:0.0000010000)37:0.0000026490,(Viridiplantae-Trebouxiophyceae-Chlorella_variabilis_jgi_ChlNC64A_1_30762_estExt_Genewise1.C_80077:0.0000000000,Viridiplantae-Trebouxiophyceae-Chlorella_variabilis_jgi_ChlNC64A_1_30764_estExt_Genewise1.C_80079:0.0000000000):0.0000010000)43:0.0000020848)31:0.0621606312,Viridiplantae-Trebouxiophyceae-Chlorella_variabilis_jgi_ChlNC64A_1_13454_gw1.8.284.1:0.0000010000)79:0.0000027995,(((Viridiplantae-Trebouxiophyceae-Chlorella_variabilis_jgi_ChlNC64A_1_144799_IGS.gm_8_00127:0.0000000000,Viridiplantae-Trebouxiophyceae-Chlorella_variabilis_jgi_ChlNC64A_1_35078_estExt_Genewise1Plus.C_80079:0.0000000000):0.0000000000,Viridiplantae-Trebouxiophyceae-Chlorella_variabilis_jgi_ChlNC64A_1_35077_estExt_Genewise1Plus.C_80078:0.0000000000):0.0000026697,Viridiplantae-Trebouxiophyceae-Chlorella_variabilis_jgi_ChlNC64A_1_35076_estExt_Genewise1Plus.C_80077:0.0000010000)55:0.0000022360)100:0.3226132877)98:0.1131184765)59:0.0196953212,(Viridiplantae-Prasinophyceae-Bathycoccus_prasinos_XP_007508945.1:0.1495054677,Viridiplantae-Prasinophyceae-Ostreococcus_tauri_XP_003074332.2:0.3307889583)86:0.1293537839)99:0.2586806067)95:0.1405942600)85:0.1081610610)76:0.1129262497)72:0.0842141155,((AlveoDino-Dinophyceae-Alexandrium_tamarense_CCMP1771_Gene.121599__MMETSP0384_Transcript_74515__g.121599__m.121599:0.3969166245,(((AlveoDino-Dinophyceae-Symbiodinium_tridacnidorum_Sh18_Stri.gene22034.mRNA1:6.9710252556,Stramenopiles-Phaeophyceae-Ectocarpus_siliculosus_tr_D7FPL3_D7FPL3_ECTSI:0.0000021179)80:0.0420031688,Stramenopiles-Phaeophyceae-Cladosiphon_okamuranus_g15274.t1:0.0061972115)81:0.1129039448,((((((Stramenopiles-Bacillariophyta-Fragilariopsis_cylindrus_CCMP1102_jgi_Fracy1_216033_fgenesh2_kg.1___212___530_1_CCUX_EXTA:0.0000010000,Stramenopiles-Bacillariophyta-Fragilariopsis_cylindrus_CCMP1102_jgi_Fracy1_223368_fgenesh2_pm.1___240:0.0000010000)92:0.0000010000,Stramenopiles-Bacillariophyta-Fragilariopsis_cylindrus_CCMP1102_jgi_Fracy1_143587_gw1.1.696.1:0.0000010000)86:0.0000022766,((((((((((((((Stramenopiles-Bacillariophyta-Fragilariopsis_cylindrus_CCMP1102_jgi_Fracy1_267226_estExt_fgenesh2_kg.C_10211:0.0000000000,Stramenopiles-Bacillariophyta-Fragilariopsis_cylindrus_CCMP1102_jgi_Fracy1_143473_gw1.1.688.1:0.0000000000):0.0000000000,Stramenopiles-Bacillariophyta-Fragilariopsis_cylindrus_CCMP1102_jgi_Fracy1_177909_e_gw1.1.696.1:0.0000000000):0.0000000000,Stramenopiles-Bacillariophyta-Fragilariopsis_cylindrus_CCMP1102_jgi_Fracy1_178757_e_gw1.1.1256.1:0.0000000000):0.0000000000,Stramenopiles-Bacillariophyta-Fragilariopsis_cylindrus_CCMP1102_jgi_Fracy1_166338_estExt_Genewise1.C_10810:0.0000000000):0.0000000000,Stramenopiles-Bacillariophyta-Fragilariopsis_cylindrus_CCMP1102_jgi_Fracy1_205193_estExt_Genewise1Plus.C_10739:0.0000000000):0.0000000000,Stramenopiles-Bacillariophyta-Fragilariopsis_cylindrus_CCMP1102_jgi_Fracy1_166337_estExt_Genewise1.C_10809:0.0000000000):0.0000000000,Stramenopiles-Bacillariophyta-Fragilariopsis_cylindrus_CCMP1102_jgi_Fracy1_273831_estExt_fgenesh2_pm.C_10239:0.0000000000):0.0000000000,Stramenopiles-Bacillariophyta-Fragilariopsis_cylindrus_CCMP1102_jgi_Fracy1_177728_e_gw1.1.688.1:0.0000000000):0.0000000000,Stramenopiles-Bacillariophyta-Fragilariopsis_cylindrus_CCMP1102_jgi_Fracy1_259005_estExt_fgenesh2_pg.C_10637:0.0000000000):0.0000000000,Stramenopiles-Bacillariophyta-Fragilariopsis_cylindrus_CCMP1102_jgi_Fracy1_205192_estExt_Genewise1Plus.C_10738:0.0000000000):0.0000000000,Stramenopiles-Bacillariophyta-Fragilariopsis_cylindrus_CCMP1102_jgi_Fracy1_205191_estExt_Genewise1Plus.C_10737:0.0000000000):0.0000000000,Stramenopiles-Bacillariophyta-Fragilariopsis_cylindrus_CCMP1102_jgi_Fracy1_153055_gw1.1.1256.1:0.0000000000):0.0000000000,Stramenopiles-Bacillariophyta-Fragilariopsis_cylindrus_CCMP1102_jgi_Fracy1_166336_estExt_Genewise1.C_10808:0.0000000000):0.0000010000,Stramenopiles-Bacillariophyta-Fragilariopsis_cylindrus_CCMP1102_jgi_Fracy1_232441_fgenesh2_pg.1___639:0.0000010000)48:0.0000021524)100:0.0757312331,Stramenopiles-Bacillariophyta-Thalassiosira_pseudonana_CCMP1335_tr_B8BS55_B8BS55_THAPS:0.0645882547)94:0.0208377916,Stramenopiles-Bacillariophyta-Phaeodactylum_tricornutum_jgi_Phatr2_11649_e_gw1.6.271.1:0.0000023093)100:0.0992404749,(Stramenopiles-Pelagophyte-Aureococcus_anophagefferens_tr_F0YGJ5_F0YGJ5_AURAN:0.1174283248,Stramenopiles---Blastocystis_ST1_tr_A0A196SGL3_A0A196SGL3_BLAHN:0.8116483333)84:0.0123095590)86:0.0894799496)81:0.2170295602)79:0.1536227218,AlveoDino-Dinophyceae-Symbiodinium_microadriaticum_CassKB8_Smic_CassKB8.gene29339.mRNA1:1.4978627053)75:0.0840006987)60:0.0486468124)64:0.0528119285,(((((AlveoDino-Dinophyceae-Dinophysis_acuminata_DAEP01_MMETSP0797_Transcript_71231_m.142099:0.0606227715,AlveoDino-Dinophyceae-Dinophysis_acuminata_DAEP01_MMETSP0797_Transcript_71232_m.142103:0.0355958949)99:0.0667533851,(((AlveoDino-Dinophyceae-Alexandrium_tamarense_CCMP1771_Gene.117023__MMETSP0384_Transcript_71551__g.117023__m.117023:0.0117215950,(((AlveoDino-Dinophyceae-Gambierdiscus_australes_MMETSP0766_Transcript_4487_m.6804:0.0577776305,(AlveoDino-Dinophyceae-Prorocentrum_minimum_Gene.214534__MMETSP0053_Transcript_119331__g.214534__m.214534:0.0121850272,AlveoDino-Dinophyceae-Prorocentrum_minimum_MMETSP0055_Transcript_79011_m.138797:0.0212343110)100:0.0641047453)43:0.0127576776,(AlveoDino-Dinophyceae-Heterocapsa_rotundata_MMETSP0503_Transcript_12195_m.25895:0.0121105895,AlveoDino-Dinophyceae-Peridinium_aciculiferum_MMETSP0370_Transcript_86232_m.153579:0.1268962338)68:0.0374502432)24:0.0104193091,(((((AlveoDino-Dinophyceae-Cladocopium_C15_evm.model.scaffold_3314.2:0.0000010000,AlveoDino-Dinophyceae-Cladocopium_C92_CC92.gene6076.mRNA1:0.0000010000)89:0.0000020002,AlveoDino-Dinophyceae-Cladocopium_goreaui_evm.model.scf7180000353409.17:0.0000021198)99:0.0234315934,(AlveoDino-Dinophyceae-Symbiodinium_necroappetens_CCMP2469_Snec_CCMP2469.gene15508.mRNA1:0.0000010000,AlveoDino-Dinophyceae-Symbiodinium_tridacnidorum_Sh18_Stri.gene22033.mRNA1:0.0000010000)90:0.0000020998)65:0.0000020816,AlveoDino-Dinophyceae-Symbiodinium_microadriaticum_CassKB8_Smic_CassKB8.gene649.mRNA1:0.0000025148)46:0.0000022261,AlveoDino-Dinophyceae-Symbiodinium_microadriaticum_CCMP2467_Smic.gene14628.mRNA1:0.0000027917)97:0.0233615743)30:0.0117991155)67:0.0338329241,((AlveoDino-Dinophyceae-Polarella_glacialis_CCMP1383_evm.model.CCMP1383_scf7180000590148.8:0.0000010000,((((((((((((((AlveoDino-Dinophyceae-Polarella_glacialis_CCMP1383_evm.model.CCMP1383_scf7180000561704.3:0.0000000000,AlveoDino-Dinophyceae-Polarella_glacialis_CCMP1383_evm.model.CCMP1383_scf7180000565804.5:0.0000000000):0.0000000000,AlveoDino-Dinophyceae-Polarella_glacialis_CCMP1383_evm.model.CCMP1383_scf7180000596846.4:0.0000000000):0.0000000000,AlveoDino-Dinophyceae-Polarella_glacialis_CCMP2088_evm.model.CCMP2088_scf7180000669703.3:0.0000000000):0.0000000000,AlveoDino-Dinophyceae-Polarella_glacialis_CCMP2088_evm.model.CCMP2088_scf7180000719764.20:0.0000000000):0.0000000000,AlveoDino-Dinophyceae-Polarella_glacialis_CCMP2088_evm.model.CCMP2088_scf7180000712558.6:0.0000000000):0.0000000000,AlveoDino-Dinophyceae-Polarella_glacialis_CCMP1383_evm.model.CCMP1383_scf7180000590034.9:0.0000000000):0.0000000000,AlveoDino-Dinophyceae-Polarella_glacialis_CCMP1383_evm.model.CCMP1383_scf7180000541527.22:0.0000000000):0.0000000000,AlveoDino-Dinophyceae-Polarella_glacialis_CCMP2088_evm.model.CCMP2088_scf7180000725350.12:0.0000000000):0.0000000000,AlveoDino-Dinophyceae-Polarella_glacialis_CCMP2088_evm.model.CCMP2088_scf7180000712316.11:0.0000000000):0.0000000000,AlveoDino-Dinophyceae-Polarella_glacialis_CCMP1383_evm.model.CCMP1383_scf7180000593276.5:0.0000000000):0.0000000000,AlveoDino-Dinophyceae-Polarella_glacialis_CCMP2088_evm.model.CCMP2088_scf7180000720223.12:0.0000000000):0.0000000000,AlveoDino-Dinophyceae-Polarella_glacialis_CCMP2088_evm.model.CCMP2088_scf7180000711981.11:0.0000000000):0.0000010000,AlveoDino-Dinophyceae-Polarella_glacialis_CCMP1383_evm.model.CCMP1383_scf7180000593554.23:0.0000010000)78:0.0000010000,AlveoDino-Dinophyceae-Polarella_glacialis_CCMP1383_evm.model.CCMP1383_scf7180000598938.1:0.0000010000)84:0.0000023729)51:0.0000024981,AlveoDino-Dinophyceae-Polarella_glacialis_CCMP2088_evm.model.CCMP2088_scf7180000695041.7:0.0000010000)100:0.0545437205)57:0.0296585733,AlveoDino-Dinophyceae-Gymnodinium_catenatum_GC744_Gene.31564__MMETSP0784_Transcript_16758__g.31564__m.31564:0.0172225813)31:0.0178588816)98:0.0827298639,((AlveoDino-Dinophyceae-Noctiluca_scintillans_MMETSP0253_Transcript_8243_m.15636:0.0282491913,AlveoDino-Dinophyceae-Noctiluca_scintillans_MMETSP0253_Transcript_9023_m.17201:0.0617694634)99:0.0593490328,AlveoDino-Dinophyceae-Amphidinium_gibbosum.g3936.t1:0.0540724824)96:0.0165172451)60:0.0000022764,(AlveoDino-Dinophyceae-Karenia_brevis_SP1_MMETSP0573_Transcript_18824_m.22678:0.0741703678,AlveoDino-Dinophyceae-Karenia_brevis_SP1_MMETSP0573_Transcript_55343_m.65888:0.0000023307)100:0.2174973768)90:0.0815848754,((AlveoDino-Dinophyceae-Oxyrrhis_marina_Gene.31442__MMETSP0468_Transcript_22327__g.31442__m.31442:0.2006488696,AlveoDino-Dinophyceae-Amoebophrya_ceratii.g10609.t1:0.4773987874)90:0.0551264719,(Alveolata-Perkinsea-Perkinsus_marinus_ATCC_50983_tr_C5L207_C5L207_PERM5:0.0000010000,(Alveolata-Perkinsea-Perkinsus_marinus_ATCC_50983_tr_C5KKH1_C5KKH1_PERM5:0.0532594244,(Alveolata-Perkinsea-Perkinsus_marinus_ATCC_50983_tr_C5KCH1_C5KCH1_PERM5:0.0000010000,Alveolata-Perkinsea-Perkinsus_marinus_ATCC_50983_tr_C5LI51_C5LI51_PERM5:0.0000010000)73:0.0000010000)74:0.0000022123)100:0.2310486380)95:0.0864849016)98:0.1273587537)81:0.0721612522)82:0.2189683857);
```
