## Supplementary material for "Improved *Cladocopium goreaui* genome assembly reveals features of a facultative coral symbiont and the complex evolutionary history of dinoflagellate genes": OG0004729.treEdited.tre

```
(Alveolata-Chromerida-Chromera_velia_Cvel_26224:2.0127303452,((((((Alveolata-Chromerida-Vitrella_brassicaformis_Vbra_3906:1.5602222104,Stramenopiles-Pelagophyte-Aureococcus_anophagefferens_tr_F0Y2V6_F0Y2V6_AURAN:1.2135221171)59:0.2647505946,Cryptophyta---Guillardia_theta_CCMP2712_XP_005819016.1:1.5128731214)48:0.1287619187,((AlveoDino-Dinophyceae-Oxyrrhis_marina_MMETSP0471_Transcript_34954_m.52099:0.9798797333,Cryptophyta---Guillardia_theta_CCMP2712_XP_005829198.1:1.4926098684)94:0.9963507346,Rhodophyta---Porphyridium_purpureum_evm.model.contig_2349.5:1.5803820910)43:0.2337971424)46:0.1332046046,Viridiplantae-Chlorophyceae-Chlamydomonas_reinhardtii_tr_A0A2K3DLR8_A0A2K3DLR8_CHLRE:2.0163622705)44:0.0851028334,((((((((((AlveoDino-Dinophyceae-Dinophysis_acuminata_DAEP01_MMETSP0797_Transcript_12374_m.24657:0.2102831553,(AlveoDino-Dinophyceae-Alexandrium_tamarense_CCMP1771_Gene.134662__MMETSP0382_Transcript_64940__g.134662__m.134662:0.1577647021,AlveoDino-Dinophyceae-Gymnodinium_catenatum_GC744_Gene.40018__MMETSP0784_Transcript_20671__g.40018__m.40018:0.1043227978)84:0.0312632544)81:0.0100314924,(AlveoDino-Dinophyceae-Prorocentrum_minimum_Gene.115260__MMETSP0053_Transcript_63810__g.115260__m.115260:0.0000020874,AlveoDino-Dinophyceae-Prorocentrum_minimum_MMETSP0057_Transcript_37798_m.68769:0.0000023710)100:0.1881830561)51:0.0284893244,(AlveoDino-Dinophyceae-Karenia_brevis_SP1_Gene.4465__MMETSP0574_Transcript_4823__g.4465__m.4465:0.2110588288,AlveoDino-Dinophyceae-Peridinium_aciculiferum_MMETSP0370_Transcript_77627_m.138018:0.2435182946)98:0.0970857635)38:0.0263203712,AlveoDino-Dinophyceae-Alexandrium_tamarense_CCMP1771_Gene.134661__MMETSP0382_Transcript_64939__g.134661__m.134661:0.0547273455)69:0.0196658439,((AlveoDino-Dinophyceae-Gambierdiscus_australes_MMETSP0766_Transcript_81549_m.123103:0.1922658247,AlveoDino-Dinophyceae-Noctiluca_scintillans_MMETSP0253_Transcript_49291_m.88914:0.2111237714)61:0.0218526030,(AlveoDino-Dinophyceae-Amphidinium_gibbosum.g67272.t1:0.0000010050,AlveoDino-Dinophyceae-Amphidinium_gibbosum.g67272.t3:0.0000028333)100:0.5927656794)65:0.0300050657)88:0.0442471591,(AlveoDino-Dinophyceae-Gambierdiscus_australes_MMETSP0766_Transcript_70814_m.106239:0.3047755185,((((AlveoDino-Dinophyceae-Durusdinium_trenchii_CCMP2556.gene33484.mRNA1:0.0000029532,AlveoDino-Dinophyceae-Durusdinium_trenchii_sh.g30126.t1:0.1878127123)100:0.1545421816,(((AlveoDino-Dinophyceae-Cladocopium_goreaui_evm.model.scf7180000356616.7:0.1122906871,AlveoDino-Dinophyceae-Cladocopium_C92_CC92.gene24375.mRNA1:0.0210730085)100:0.0966659201,AlveoDino-Dinophyceae-Breviolum_minutum_Bmin.gene11719.mRNA1:0.2449652670)99:0.0356722534,AlveoDino-Dinophyceae-Fugacium_kawagutii_Fkaw.gene10327.mRNA1:0.0433891394)100:0.0993597777)100:0.1454460344,(((AlveoDino-Dinophyceae-Symbiodinium_microadriaticum_04_503SCI_Smic_04-503SCI.03.gene21527.mRNA1:0.0000010050,AlveoDino-Dinophyceae-Symbiodinium_microadriaticum_CassKB8_Smic_CassKB8.gene18620.mRNA1:0.0000010050)100:0.0108733627,AlveoDino-Dinophyceae-Symbiodinium_necroappetens_CCMP2469_Snec_CCMP2469.gene32750.mRNA1:0.3622968003)98:0.0104122367,AlveoDino-Dinophyceae-Symbiodinium_linucheae_CCMP2456_Slin_CCMP2456.gene20721.mRNA1:0.0245242639)100:0.1545716617)98:0.0904462863,AlveoDino-Dinophyceae-Polarella_glacialis_CCMP2088_evm.model.CCMP2088_scf7180000720333.1:0.1688057361)79:0.0472818150)52:0.0148194998)56:0.0459793960,(AlveoDino-Dinophyceae-Alexandrium_tamarense_CCMP1771_Gene.47535__MMETSP0382_Transcript_23584__g.47535__m.47535:0.3734256787,((AlveoDino-Dinophyceae-Gambierdiscus_australes_MMETSP0766_Transcript_70813_m.106235:0.3501590549,((((AlveoDino-Dinophyceae-Durusdinium_trenchii_CCMP2556.gene27743.mRNA1:0.0000020386,AlveoDino-Dinophyceae-Durusdinium_trenchii_sh.g2787.t1:0.1144548554)100:0.1452883985,((AlveoDino-Dinophyceae-Cladocopium_goreaui_evm.model.scf7180000353809.24:0.0216392388,AlveoDino-Dinophyceae-Cladocopium_C92_CC92.gene30697.mRNA1:0.0393728630)99:0.0363003211,AlveoDino-Dinophyceae-Fugacium_kawagutii_Fkaw.gene8621.mRNA1:0.0687756728)98:0.0265908105)96:0.0271627816,AlveoDino-Dinophyceae-Breviolum_minutum_Bmin.gene6024.mRNA1:0.0625480492)100:0.2175035160,(((AlveoDino-Dinophyceae-Symbiodinium_microadriaticum_CCMP2467_Smic.gene20219.mRNA1:0.0000010050,AlveoDino-Dinophyceae-Symbiodinium_microadriaticum_04_503SCI_Smic_04-503SCI.03.gene27719.mRNA1:0.0000010050)69:0.0000025468,(AlveoDino-Dinophyceae-Symbiodinium_linucheae_CCMP2456_Slin_CCMP2456.gene19907.mRNA1:0.0059032386,AlveoDino-Dinophyceae-Symbiodinium_tridacnidorum_Sh18_Stri.gene9060.mRNA1:0.0156839441)98:0.0062815716)99:0.0670446996,AlveoDino-Dinophyceae-Symbiodinium_natans_CCMP2548_Snat_CCMP2548.gene23378.mRNA1:0.1013045366)97:0.0607416268)99:0.1538633661)93:0.2345951227,(AlveoDino-Dinophyceae-Gymnodinium_catenatum_GC744_Gene.148341__MMETSP0784_Transcript_76955__g.148341__m.148341:0.1872520550,AlveoDino-Dinophyceae-Peridinium_aciculiferum_MMETSP0370_Transcript_35770_m.62972:0.3821651926)98:0.1276119918)37:0.0000027974)44:0.0939853085)58:0.0595535039,AlveoDino-Dinophyceae-Oxyrrhis_marina_Gene.81523__MMETSP0469_Transcript_54233__g.81523__m.81523:0.4173417017)85:0.1657907195,Viridiplantae-Prasinophyceae-Ostreococcus_tauri_XP_003082931.2:2.3404518219)48:0.1631925422,((AlveoDino-Dinophyceae-Heterocapsa_rotundata_MMETSP0503_Transcript_46427_m.97433:0.3217218771,(AlveoDino-Dinophyceae-Polarella_glacialis_CCMP1383_evm.model.CCMP1383_scf7180000594581.7:0.0000010050,AlveoDino-Dinophyceae-Polarella_glacialis_CCMP2088_evm.model.CCMP2088_scf7180000715871.2:0.0000029125)100:0.2973675041)99:0.2975446558,((AlveoDino-Dinophyceae-Durusdinium_trenchii_CCMP2556.gene12801.mRNA1:0.8987057159,AlveoDino-Dinophyceae-Symbiodinium_tridacnidorum_CCMP2592_Stri_CCMP2592.gene24652.mRNA1:2.1246137689)40:0.4571666768,((AlveoDino-Dinophyceae-Durusdinium_trenchii_CCMP2556.gene12816.mRNA1:0.1961147672,((AlveoDino-Dinophyceae-Cladocopium_goreaui_evm.model.scf7180000346473.22:0.1100433883,AlveoDino-Dinophyceae-Breviolum_minutum_Bmin.gene9778.mRNA1:0.1302762908)49:0.0503080579,AlveoDino-Dinophyceae-Fugacium_kawagutii_Fkaw.gene8485.mRNA1:0.6993028917)72:0.1182951895)12:0.1043715649,(((((AlveoDino-Dinophyceae-Symbiodinium_microadriaticum_04_503SCI_Smic_04-503SCI.03.gene4241.mRNA1:0.0000010050,AlveoDino-Dinophyceae-Symbiodinium_necroappetens_CCMP2469_Snec_CCMP2469.gene6096.mRNA1:0.0000023089)100:0.0080235554,(AlveoDino-Dinophyceae-Symbiodinium_tridacnidorum_Sh18_Stri.gene4579.mRNA1:0.0630520730,AlveoDino-Dinophyceae-Symbiodinium_tridacnidorum_CCMP2592_Stri_CCMP2592.gene37162.mRNA1:0.0304576104)97:0.0528381035)100:0.0296060706,AlveoDino-Dinophyceae-Symbiodinium_microadriaticum_CassKB8_Smic_CassKB8.gene9582.mRNA1:0.0000025544)100:0.0081981320,AlveoDino-Dinophyceae-Symbiodinium_linucheae_CCMP2456_Slin_CCMP2456.gene10111.mRNA1:0.0233740991)100:0.1037773325,AlveoDino-Dinophyceae-Symbiodinium_natans_CCMP2548_Snat_CCMP2548.gene6059.mRNA1:0.1220799802)99:0.1860318094)12:0.1724354598)63:0.1903509811)72:0.1098322810)59:0.2627913461)45:0.2389317663,(AlveoDino-Dinophyceae-Oxyrrhis_marina_Gene.144806__MMETSP0469_Transcript_95974__g.144806__m.144806:0.9127316425,(Opisthokonta-Metazoa-Amphimedon_queenslandica_tr_A0A1X7UZG6_A0A1X7UZG6_AMPQE:1.5237444994,Viridiplantae-Trebouxiophyceae-Chlorella_variabilis_jgi_ChlNC64A_1_133163_IGS.gm_1_00299:1.4051019998)50:0.1430767981)41:0.2909270238)35:0.0926171702,(AlveoDino-Dinophyceae-Oxyrrhis_marina_Gene.24082__MMETSP0469_Transcript_16833__g.24082__m.24082:0.4931676132,AlveoDino-Dinophyceae-Prorocentrum_minimum_MMETSP0057_Transcript_131405_m.244096:0.6609471507)39:0.1726037520);
```
