## Supplementary material for "Improved *Cladocopium goreaui* genome assembly reveals features of a facultative coral symbiont and the complex evolutionary history of dinoflagellate genes": OG0006902.treEdited.tre

```
(Alveolata-Chromerida-Chromera_velia_Cvel_1356:0.5283289723,(((((Alveolata-Chromerida-Chromera_velia_Cvel_2038:0.5792242645,Alveolata-Chromerida-Vitrella_brassicaformis_Vbra_20692:0.3488471853)94:0.2135323847,(((AlveoDino-Dinophyceae-Gambierdiscus_australes_MMETSP0766_Transcript_54211_m.82049:0.2416269858,((AlveoDino-Dinophyceae-Durusdinium_trenchii_CCMP2556.gene26738.mRNA1:0.0000020098,AlveoDino-Dinophyceae-Durusdinium_trenchii_sh.g16356.t1:0.2602598144)100:0.0485706391,(((AlveoDino-Dinophyceae-Cladocopium_C15_evm.model.scaffold_10386.3:0.0000010000,AlveoDino-Dinophyceae-Cladocopium_goreaui_evm.model.scf7180000354428.2:0.0048982491)99:0.0049517798,AlveoDino-Dinophyceae-Cladocopium_C92_CC92.gene17846.mRNA1:0.6596983619)48:0.0048933523,AlveoDino-Dinophyceae-Breviolum_minutum_Bmin.gene15614.mRNA1:0.0000021050)52:0.0321535345)100:0.2919137536)78:0.0568306273,((AlveoDino-Dinophyceae-Gymnodinium_catenatum_GC744_Gene.28887__MMETSP0784_Transcript_15300__g.28887__m.28887:0.0000010000,AlveoDino-Dinophyceae-Gymnodinium_catenatum_GC744_Gene.28891__MMETSP0784_Transcript_15301__g.28891__m.28891:0.0000010000)100:0.2591446787,(((AlveoDino-Dinophyceae-Polarella_glacialis_CCMP1383_evm.model.CCMP1383_scf7180000547972.1:0.0000000000,AlveoDino-Dinophyceae-Polarella_glacialis_CCMP2088_evm.model.CCMP2088_scf7180000716289.3:0.0000000000):0.0000010000,AlveoDino-Dinophyceae-Polarella_glacialis_CCMP2088_evm.model.CCMP2088_scf7180000723606.8:0.0000010000)75:0.0000010000,AlveoDino-Dinophyceae-Polarella_glacialis_CCMP1383_evm.model.CCMP1383_scf7180000592619.3:0.0000010000)100:0.5326311973)100:0.2532020418)67:0.0514155842,AlveoDino-Dinophyceae-Amphidinium_gibbosum.g40330.t1:0.4686569562)100:0.3108974390)87:0.0488473298,Rhodophyta---Porphyra_umbilicalis_Pum0522s0005.1.p:1.2611594082)36:0.0583822599,(((((AlveoDino-Dinophyceae-Alexandrium_tamarense_CCMP1771_Gene.70520__MMETSP0382_Transcript_34796__g.70520__m.70520:0.3191609153,(AlveoDino-Dinophyceae-Heterocapsa_rotundata_MMETSP0503_Transcript_51785_m.108173:0.2773084297,AlveoDino-Dinophyceae-Peridinium_aciculiferum_MMETSP0370_Transcript_50376_m.88631:0.1482179822)82:0.0915719491)98:0.0876641689,(AlveoDino-Dinophyceae-Polarella_glacialis_CCMP1383_evm.model.CCMP1383_scf7180000590258.2:0.0000010000,AlveoDino-Dinophyceae-Polarella_glacialis_CCMP1383_evm.model.CCMP1383_scf7180000592746.1:0.0000010000)100:0.3838461508)98:0.2573752498,(Cryptophyta---Guillardia_theta_CCMP2712_XP_005832628.1:0.5444585286,Stramenopiles-Phaeophyceae-Cladosiphon_okamuranus_g2280.t1:1.3847786111)84:0.1985483261)38:0.0646245216,(((AlveoDino-Dinophyceae-Prorocentrum_minimum_MMETSP0055_Transcript_91178_m.159803:0.3231812763,(((Haptophyta---Emiliania_huxleyi_CCMP1516_tr_R1CZ65_R1CZ65_EMIHU:0.0910432136,Haptophyta---Emiliania_huxleyi_CCMP1516_tr_R1DGP1_R1DGP1_EMIHU:0.2780801951)68:0.0007497463,Haptophyta---Emiliania_huxleyi_CCMP1516_tr_R1E299_R1E299_EMIHU:0.0036390182)100:0.6691944938,Stramenopiles-Pelagophyte-Aureococcus_anophagefferens_tr_F0YHQ3_F0YHQ3_AURAN:0.3556606270)80:0.1258727110)84:0.1160205356,((((((((Stramenopiles-Bacillariophyta-Fragilariopsis_cylindrus_CCMP1102_jgi_Fracy1_240601_fgenesh2_pg.7___939:0.0000000000,Stramenopiles-Bacillariophyta-Fragilariopsis_cylindrus_CCMP1102_jgi_Fracy1_187444_e_gw1.7.449.1:0.0000000000):0.0000000000,Stramenopiles-Bacillariophyta-Fragilariopsis_cylindrus_CCMP1102_jgi_Fracy1_187078_e_gw1.7.417.1:0.0000000000):0.0000000000,Stramenopiles-Bacillariophyta-Fragilariopsis_cylindrus_CCMP1102_jgi_Fracy1_148284_gw1.7.449.1:0.0000000000):0.0000010000,Stramenopiles-Bacillariophyta-Fragilariopsis_cylindrus_CCMP1102_jgi_Fracy1_147645_gw1.7.417.1:0.0000010000)63:0.0000010000,Stramenopiles-Bacillariophyta-Fragilariopsis_cylindrus_CCMP1102_jgi_Fracy1_160348_gw1.7.1115.1:0.0057657129)98:0.0145767349,(((((Stramenopiles-Bacillariophyta-Fragilariopsis_cylindrus_CCMP1102_jgi_Fracy1_246508_fgenesh2_pg.18___81:0.0000000000,Stramenopiles-Bacillariophyta-Fragilariopsis_cylindrus_CCMP1102_jgi_Fracy1_193508_e_gw1.18.150.1:0.0000000000):0.0000000000,Stramenopiles-Bacillariophyta-Fragilariopsis_cylindrus_CCMP1102_jgi_Fracy1_193442_e_gw1.18.26.1:0.0000000000):0.0000000000,Stramenopiles-Bacillariophyta-Fragilariopsis_cylindrus_CCMP1102_jgi_Fracy1_148283_gw1.18.150.1:0.0000000000):0.0000010000,Stramenopiles-Bacillariophyta-Fragilariopsis_cylindrus_CCMP1102_jgi_Fracy1_137739_gw1.18.26.1:0.0000010000)60:0.0000010000,Stramenopiles-Bacillariophyta-Fragilariopsis_cylindrus_CCMP1102_jgi_Fracy1_160349_gw1.18.256.1:0.0000010000)67:0.0000020410)100:0.2726953001,Stramenopiles-Bacillariophyta-Phaeodactylum_tricornutum_jgi_Phatr2_43594_estExt_fgenesh1_pg.C_chr_20375:0.2722346461)92:0.0669502477,Stramenopiles-Bacillariophyta-Thalassiosira_pseudonana_CCMP1335_tr_B8CBB1_B8CBB1_THAPS:0.2229167412)100:0.2125207193)81:0.0497333117,Rhodophyta---Porphyridium_purpureum_evm.model.contig_3401.24:1.1861955851)38:0.1076298571)17:0.0180384486,(((Rhodophyta---Chondrus_crispus_XP_005718026.1:0.2438363611,Rhodophyta---Gracilariopsis_chorda_PXF47673.1:0.2172941288)99:0.2000909167,Rhodophyta---Cyanidioschyzon_merolae_strain_10D_XP_005535438.1:1.2020408374)38:0.0947816754,(Rhodophyta---Porphyra_umbilicalis_Pum0104s0023.1.p:0.1330342443,Rhodophyta---Pyropia_yezoensis_contig_1594_g245:0.1145022747)100:0.6770041536)38:0.1518948257)37:0.0651914996)82:0.1374029692,((Stramenopiles-Pelagophyte-Aureococcus_anophagefferens_tr_F0XZD5_F0XZD5_AURAN:0.9886154896,Stramenopiles-Ochrophyta-Nannochloropsis_gaditana_tr_W7TLI5_W7TLI5_9STRA:0.5486168334)77:0.0665975024,(Stramenopiles-Phaeophyceae-Ectocarpus_siliculosus_tr_D7G8B6_D7G8B6_ECTSI:0.0685682104,Stramenopiles-Phaeophyceae-Cladosiphon_okamuranus_g18674.t1:0.0905797854)100:0.6302982872)93:0.0665379458)99:0.2823627346,Alveolata-Chromerida-Vitrella_brassicaformis_Vbra_10206:0.2962378714);
```
