## Supplementary material for "Improved *Cladocopium goreaui* genome assembly reveals features of a facultative coral symbiont and the complex evolutionary history of dinoflagellate genes": OG0007246.treEdited.tre

```
(Alveolata-Chromerida-Chromera_velia_Cvel_4835:0.2859839788,(Alveolata-Chromerida-Vitrella_brassicaformis_Vbra_6609:0.0000021898,Alveolata-Chromerida-Vitrella_brassicaformis_Vbra_912:0.0000010000)100:0.4249188207,(((((((AlveoDino-Dinophyceae-Dinophysis_acuminata_DAEP01_MMETSP0797_Transcript_35691_m.70489:0.3405418378,(((AlveoDino-Dinophyceae-Alexandrium_tamarense_CCMP1771_Gene.110613__MMETSP0382_Transcript_53666__g.110613__m.110613:0.1537832280,((AlveoDino-Dinophyceae-Gambierdiscus_australes_MMETSP0766_Transcript_52409_m.79183:0.0898496507,(((AlveoDino-Dinophyceae-Durusdinium_trenchii_CCMP2556.gene19342.mRNA1:0.0707219753,(AlveoDino-Dinophyceae-Cladocopium_goreaui_evm.model.scf7180000347772.3:0.0000023341,(AlveoDino-Dinophyceae-Cladocopium_goreaui_evm.model.scf7180000354477.5:0.0266235515,(AlveoDino-Dinophyceae-Fugacium_kawagutii_Fkaw.gene28723.mRNA1:0.0278420492,AlveoDino-Dinophyceae-Breviolum_minutum_Bmin.gene25260.mRNA1:0.1804023545)94:0.0151178938)64:0.0475567448)93:0.0686621820)100:0.1981838616,(((((AlveoDino-Dinophyceae-Symbiodinium_microadriaticum_04_503SCI_Smic_04-503SCI.03.gene26577.mRNA1:0.0413672921,AlveoDino-Dinophyceae-Symbiodinium_necroappetens_CCMP2469_Snec_CCMP2469.gene20778.mRNA1:0.0000022229)99:0.0128006144,AlveoDino-Dinophyceae-Symbiodinium_tridacnidorum_Sh18_Stri.gene10302.mRNA1:0.0127704671)83:0.0063412017,AlveoDino-Dinophyceae-Symbiodinium_linucheae_CCMP2456_Slin_CCMP2456.gene3067.mRNA1:0.0000010000)34:0.0000024249,AlveoDino-Dinophyceae-Symbiodinium_tridacnidorum_CCMP2592_Stri_CCMP2592.gene23441.mRNA1:0.0000010000)99:0.0670917809,AlveoDino-Dinophyceae-Symbiodinium_natans_CCMP2548_Snat_CCMP2548.gene15433.mRNA1:0.0932681658)99:0.1195272007)99:0.1212678276,AlveoDino-Dinophyceae-Polarella_glacialis_CCMP2088_evm.model.CCMP2088_scf7180000723524.3:0.2370417206)94:0.0897546253)66:0.0474776019,(AlveoDino-Dinophyceae-Heterocapsa_rotundata_MMETSP0503_Transcript_8981_m.19006:0.2966925668,AlveoDino-Dinophyceae-Peridinium_aciculiferum_MMETSP0370_Transcript_85269_m.151665:0.3468724469)67:0.0501988731)74:0.0662627987)85:0.0815149814,AlveoDino-Dinophyceae-Prorocentrum_minimum_MMETSP0055_Transcript_39039_m.68514:0.3020304751)64:0.0510331374,AlveoDino-Dinophyceae-Gymnodinium_catenatum_GC744_Gene.171164__MMETSP0784_Transcript_87707__g.171164__m.171164:0.2832110029)99:0.1956602814)47:0.0383097039,Cryptophyta---Guillardia_theta_CCMP2712_XP_005820848.1:0.3486000121)44:0.0681485568,AlveoDino-Dinophyceae-Karenia_brevis_SP1_MMETSP0573_Transcript_6236_m.7501:0.3158257709)35:0.0386858873,((Haptophyta---Emiliania_huxleyi_CCMP1516_tr_R1FF80_R1FF80_EMIHU:0.0000010000,Haptophyta---Emiliania_huxleyi_CCMP1516_tr_R1FF65_R1FF65_EMIHU:0.0000010000)59:0.0000010000,Haptophyta---Emiliania_huxleyi_CCMP1516_tr_R1DDW0_R1DDW0_EMIHU:0.0000010000)100:0.2838692343)28:0.0000023612,Stramenopiles-Phaeophyceae-Ectocarpus_siliculosus_tr_D7FJ96_D7FJ96_ECTSI:3.2716442739)38:0.0723164086,(((AlveoDino-Dinophyceae-Oxyrrhis_marina_Gene.54196__MMETSP0469_Transcript_36866__g.54196__m.54196:0.1655834569,Stramenopiles-Ochrophyta-Nannochloropsis_gaditana_tr_W7TBY0_W7TBY0_9STRA:0.2235350374)75:0.1040549108,(Stramenopiles-Phaeophyceae-Ectocarpus_siliculosus_tr_D7FJ97_D7FJ97_ECTSI:0.0352275426,Stramenopiles-Phaeophyceae-Cladosiphon_okamuranus_g18479.t1:0.0442496541)100:0.2062337125)71:0.0842895251,((((Stramenopiles-Bacillariophyta-Fragilariopsis_cylindrus_CCMP1102_jgi_Fracy1_219644_fgenesh2_kg.13___122___2868_1_CCUX_EXTA:0.0000010000,Stramenopiles-Bacillariophyta-Fragilariopsis_cylindrus_CCMP1102_jgi_Fracy1_161419_gw1.13.433.1:0.0000010000)48:0.0000010000,(((((((((((((Stramenopiles-Bacillariophyta-Fragilariopsis_cylindrus_CCMP1102_jgi_Fracy1_270608_estExt_fgenesh2_kg.C_130121:0.0000000000,Stramenopiles-Bacillariophyta-Fragilariopsis_cylindrus_CCMP1102_jgi_Fracy1_244625_fgenesh2_pg.13___419:0.0000000000):0.0000000000,Stramenopiles-Bacillariophyta-Fragilariopsis_cylindrus_CCMP1102_jgi_Fracy1_263228_estExt_fgenesh2_pg.C_130415:0.0000000000):0.0000000000,Stramenopiles-Bacillariophyta-Fragilariopsis_cylindrus_CCMP1102_jgi_Fracy1_191563_e_gw1.13.137.1:0.0000000000):0.0000000000,Stramenopiles-Bacillariophyta-Fragilariopsis_cylindrus_CCMP1102_jgi_Fracy1_172402_estExt_Genewise1.C_130416:0.0000000000):0.0000000000,Stramenopiles-Bacillariophyta-Fragilariopsis_cylindrus_CCMP1102_jgi_Fracy1_172403_estExt_Genewise1.C_130417:0.0000000000):0.0000000000,Stramenopiles-Bacillariophyta-Fragilariopsis_cylindrus_CCMP1102_jgi_Fracy1_172404_estExt_Genewise1.C_130418:0.0000000000):0.0000000000,Stramenopiles-Bacillariophyta-Fragilariopsis_cylindrus_CCMP1102_jgi_Fracy1_191426_e_gw1.13.434.1:0.0000000000):0.0000000000,Stramenopiles-Bacillariophyta-Fragilariopsis_cylindrus_CCMP1102_jgi_Fracy1_211060_estExt_Genewise1Plus.C_130385:0.0000000000):0.0000000000,Stramenopiles-Bacillariophyta-Fragilariopsis_cylindrus_CCMP1102_jgi_Fracy1_211058_estExt_Genewise1Plus.C_130383:0.0000000000):0.0000000000,Stramenopiles-Bacillariophyta-Fragilariopsis_cylindrus_CCMP1102_jgi_Fracy1_191398_e_gw1.13.433.1:0.0000000000):0.0000000000,Stramenopiles-Bacillariophyta-Fragilariopsis_cylindrus_CCMP1102_jgi_Fracy1_161571_gw1.13.434.1:0.0000000000):0.0000000000,Stramenopiles-Bacillariophyta-Fragilariopsis_cylindrus_CCMP1102_jgi_Fracy1_211059_estExt_Genewise1Plus.C_130384:0.0000000000):0.0000010000,Stramenopiles-Bacillariophyta-Fragilariopsis_cylindrus_CCMP1102_jgi_Fracy1_270609_estExt_fgenesh2_kg.C_130122:0.0000010000)42:0.0000010000)58:0.0000010000,Stramenopiles-Bacillariophyta-Fragilariopsis_cylindrus_CCMP1102_jgi_Fracy1_142422_gw1.13.137.1:0.0000010000)100:0.2032913364,(Stramenopiles-Bacillariophyta-Thalassiosira_pseudonana_CCMP1335_tr_B8BTI8_B8BTI8_THAPS:0.2563027429,Stramenopiles-Bacillariophyta-Phaeodactylum_tricornutum_jgi_Phatr2_55176_estExt_Phatr1_ua_kg.C_chr_280020:0.2609782674)94:0.0817414051)95:0.1630714245)37:0.0276058069)51:0.0645698517,(((Rhodophyta---Chondrus_crispus_XP_005710955.1:0.1789760749,Rhodophyta---Cyanidioschyzon_merolae_strain_10D_XP_005534885.1:0.6970358133)51:0.0830712773,Rhodophyta---Gracilariopsis_chorda_PXF48388.1:0.2391040563)41:0.0562039335,((Rhodophyta---Porphyra_umbilicalis_Pum0058s0005.1.p:0.0427289617,Rhodophyta---Pyropia_yezoensis_contig_28209_g6933:0.0600498414)100:0.2330274389,Rhodophyta---Porphyridium_purpureum_evm.model.contig_448.8:0.3904936608)70:0.0860362561)99:0.2076245018)89:0.1468422699);
```
