## Supplementary material for "Improved *Cladocopium goreaui* genome assembly reveals features of a facultative coral symbiont and the complex evolutionary history of dinoflagellate genes": OG0012379.treEdited.tre

```
(Alveolata-Apicomplexa-Toxoplasma_gondii_XP_018636609.1:0.7733256555,((Alveolata-Chromerida-Chromera_velia_Cvel_428:0.2871271039,Alveolata-Chromerida-Chromera_velia_Cvel_23164:0.1632625479)97:0.1098532441,Alveolata-Chromerida-Chromera_velia_Cvel_18481:0.3059527437)100:0.5206367263,(Alveolata-Chromerida-Vitrella_brassicaformis_Vbra_21086:0.2335937686,((((((((AlveoDino-Dinophyceae-Dinophysis_acuminata_DAEP01_MMETSP0797_Transcript_4015_m.8065:0.1223420079,(((AlveoDino-Dinophyceae-Cladocopium_goreaui_evm.model.scf7180000357416.8:0.0150757406,AlveoDino-Dinophyceae-Cladocopium_C92_CC92.gene10935.mRNA1:0.0000021124)62:0.0474467110,AlveoDino-Dinophyceae-Fugacium_kawagutii_Fkaw.gene16112.mRNA1:0.0477528774)100:0.1254181097,AlveoDino-Dinophyceae-Symbiodinium_natans_CCMP2548_Snat_CCMP2548.gene7394.mRNA1:0.2752652813)100:0.1942268058)38:0.0001089937,(AlveoDino-Dinophyceae-Alexandrium_tamarense_CCMP1771_Gene.165131__MMETSP0382_Transcript_79297__g.165131__m.165131:0.0909302132,AlveoDino-Dinophyceae-Gambierdiscus_australes_MMETSP0766_Transcript_93640_m.141558:0.1054861989)100:0.0983824649)50:0.0215777491,(AlveoDino-Dinophyceae-Heterocapsa_rotundata_MMETSP0503_Transcript_3625_m.7502:0.2031597274,AlveoDino-Dinophyceae-Peridinium_aciculiferum_MMETSP0370_Transcript_48714_m.85530:0.1808132024)97:0.0727918795)53:0.0243063207,(AlveoDino-Dinophyceae-Prorocentrum_minimum_Gene.113606__MMETSP0056_Transcript_61648__g.113606__m.113606:0.3939960957,AlveoDino-Dinophyceae-Polarella_glacialis_CCMP1383_evm.model.CCMP1383_scf7180000588948.1:0.1010607576)39:0.0096721565)75:0.0254652552,(AlveoDino-Dinophyceae-Gymnodinium_catenatum_GC744_Gene.208612__MMETSP0784_Transcript_106875__g.208612__m.208612:0.2196418322,(AlveoDino-Dinophyceae-Karenia_brevis_SP1_MMETSP0573_Transcript_54328_m.64845:0.1224848279,(AlveoDino-Dinophyceae-Noctiluca_scintillans_MMETSP0253_Transcript_44136_m.79557:0.3581378073,AlveoDino-Dinophyceae-Amphidinium_gibbosum.g26853.t1:0.2403383900)99:0.0729937966)88:0.0357770454)74:0.0155412495)100:0.1783276603,AlveoDino-Dinophyceae-Amoebophrya_ceratii.g11972.t1:0.5147649670)84:0.0732989486,((((AlveoDino-Dinophyceae-Alexandrium_tamarense_CCMP1771_Gene.14481__MMETSP0384_Transcript_8979__g.14481__m.14481:1.4541321363,Stramenopiles-Phaeophyceae-Ectocarpus_siliculosus_tr_D8LP12_D8LP12_ECTSI:1.4103623706)91:0.2595159360,Viridiplantae-Chlorophyceae-Volvox_carteri_f_nagariensis_tr_D8U6P9_D8U6P9_VOLCA:1.5134238354)90:0.2057581847,Cryptophyta---Guillardia_theta_CCMP2712_XP_005838859.1:1.3908709649)92:0.3634906170,Alveolata-Perkinsea-Perkinsus_marinus_ATCC_50983_tr_C5L5S7_C5L5S7_PERM5:0.6472765998)54:0.1353504430)81:0.0523965959,AlveoDino-Dinophyceae-Oxyrrhis_marina_Gene.12976__MMETSP0468_Transcript_9222__g.12976__m.12976:0.4841118701)92:0.1025964384)72:0.1074644650);
```
