## Supplementary material for "Improved *Cladocopium goreaui* genome assembly reveals features of a facultative coral symbiont and the complex evolutionary history of dinoflagellate genes": OG0003065.treEdited.tre

```
(AlveoDino-Dinophyceae-Dinophysis_acuminata_DAEP01_MMETSP0797_Transcript_20708_m.40877:0.5521539804,((((((((((((AlveoDino-Dinophyceae-Dinophysis_acuminata_DAEP01_MMETSP0797_Transcript_41290_m.82344:0.5883313605,AlveoDino-Dinophyceae-Alexandrium_tamarense_CCMP1771_Gene.61775__MMETSP0382_Transcript_30533__g.61775__m.61775:0.5708081214)87:0.1555286595,(((((AlveoDino-Dinophyceae-Alexandrium_tamarense_CCMP1771_Gene.47442__MMETSP0382_Transcript_23543__g.47442__m.47442:0.3596967310,AlveoDino-Dinophyceae-Gambierdiscus_australes_MMETSP0766_Transcript_62159_m.94023:0.2650535098)100:0.1519284153,AlveoDino-Dinophyceae-Heterocapsa_rotundata_MMETSP0503_Transcript_1529_m.3131:0.3990897661)90:0.0481233734,AlveoDino-Dinophyceae-Gambierdiscus_australes_MMETSP0766_Transcript_87625_m.132477:0.5619498850)96:0.1117005886,(((AlveoDino-Dinophyceae-Alexandrium_tamarense_CCMP1771_Gene.118361__MMETSP0382_Transcript_57115__g.118361__m.118361:0.2624012272,AlveoDino-Dinophyceae-Gambierdiscus_australes_MMETSP0766_Transcript_65391_m.98556:0.3214276539)100:0.8285940888,(((AlveoDino-Dinophyceae-Gymnodinium_catenatum_GC744_Gene.85528__MMETSP0784_Transcript_44497__g.85528__m.85528:0.4263832703,((AlveoDino-Dinophyceae-Prorocentrum_minimum_Gene.108058__MMETSP0053_Transcript_59749__g.108058__m.108058:0.0509702972,AlveoDino-Dinophyceae-Prorocentrum_minimum_Gene.72417__MMETSP0056_Transcript_39092__g.72417__m.72417:0.0744711514)100:0.1362667013,AlveoDino-Dinophyceae-Prorocentrum_minimum_Gene.72432__MMETSP0056_Transcript_39096__g.72432__m.72432:0.1271586720)100:0.4336389438)99:0.1141498371,((((((AlveoDino-Dinophyceae-Durusdinium_trenchii_CCMP2556.gene3683.mRNA1:0.0000014246,AlveoDino-Dinophyceae-Durusdinium_trenchii_sh.g22742.t1:0.0000014246)100:0.1734630530,((AlveoDino-Dinophyceae-Cladocopium_goreaui_evm.model.scf7180000355071.2:0.0169625054,AlveoDino-Dinophyceae-Cladocopium_C92_CC92.gene7945.mRNA1:0.0177223371)100:0.0682995712,AlveoDino-Dinophyceae-Breviolum_minutum_Bmin.gene29324.mRNA1:0.0645539905)98:0.0813812831)100:0.1278841704,(((((((AlveoDino-Dinophyceae-Symbiodinium_microadriaticum_CCMP2467_Smic.gene13652.mRNA1:0.0000000000,AlveoDino-Dinophyceae-Symbiodinium_microadriaticum_CassKB8_Smic_CassKB8.gene15995.mRNA1:0.0000000000):0.0000014246,AlveoDino-Dinophyceae-Symbiodinium_microadriaticum_04_503SCI_Smic_04-503SCI.03.gene18274.mRNA1:0.0000014246)72:0.0000014245,AlveoDino-Dinophyceae-Symbiodinium_necroappetens_CCMP2469_Snec_CCMP2469.gene28587.mRNA1:0.0096844138)97:0.0103544578,AlveoDino-Dinophyceae-Symbiodinium_linucheae_CCMP2456_Slin_CCMP2456.gene6787.mRNA1:0.0159085348)70:0.0095037082,(AlveoDino-Dinophyceae-Symbiodinium_tridacnidorum_Sh18_Stri.gene16342.mRNA1:0.0221522117,AlveoDino-Dinophyceae-Symbiodinium_tridacnidorum_CCMP2592_Stri_CCMP2592.gene21666.mRNA1:0.0122076275)97:0.0112640227)100:0.0799207992,AlveoDino-Dinophyceae-Symbiodinium_natans_CCMP2548_Snat_CCMP2548.gene31795.mRNA1:0.0980284228)100:0.0984890717,AlveoDino-Dinophyceae-Symbiodinium_pilosum_CCMP2461_Spil_CCMP2461.gene10156.mRNA1:0.0978902229)100:0.1478126920)92:0.0422467351,((AlveoDino-Dinophyceae-Symbiodinium_microadriaticum_CCMP2467_Smic.gene8342.mRNA1:0.0000028200,((AlveoDino-Dinophyceae-Symbiodinium_microadriaticum_04_503SCI_Smic_04-503SCI.03.gene11978.mRNA1:0.0000000000,AlveoDino-Dinophyceae-Symbiodinium_necroappetens_CCMP2469_Snec_CCMP2469.gene3464.mRNA1:0.0000000000):0.0000014246,AlveoDino-Dinophyceae-Symbiodinium_microadriaticum_CassKB8_Smic_CassKB8.gene329.mRNA1:0.0000014246)51:0.0000037241)97:0.0056230074,(AlveoDino-Dinophyceae-Symbiodinium_tridacnidorum_Sh18_Stri.gene593.mRNA1:0.0000014246,AlveoDino-Dinophyceae-Symbiodinium_tridacnidorum_CCMP2592_Stri_CCMP2592.gene13619.mRNA1:0.0024546433)89:0.0017673793)100:0.1500621279)100:0.2586652889,((AlveoDino-Dinophyceae-Durusdinium_trenchii_sh.g27754.t1:0.1141909951,(((AlveoDino-Dinophyceae-Cladocopium_goreaui_evm.model.scf7180000356597.2:0.0128855828,AlveoDino-Dinophyceae-Cladocopium_C92_CC92.gene7756.mRNA1:0.0082597880)100:0.0150291948,AlveoDino-Dinophyceae-Fugacium_kawagutii_Fkaw.gene2721.mRNA1:0.0901037975)86:0.0228067925,AlveoDino-Dinophyceae-Breviolum_minutum_Bmin.gene2965.mRNA1:0.0722430404)100:0.0438680527)100:0.1250089574,((((((AlveoDino-Dinophyceae-Symbiodinium_microadriaticum_CCMP2467_Smic.gene14195.mRNA1:0.0000000000,AlveoDino-Dinophyceae-Symbiodinium_microadriaticum_CassKB8_Smic_CassKB8.gene5145.mRNA1:0.0000000000):0.0000014246,AlveoDino-Dinophyceae-Symbiodinium_microadriaticum_04_503SCI_Smic_04-503SCI.03.gene16498.mRNA1:0.0000014246)100:0.0097977557,AlveoDino-Dinophyceae-Symbiodinium_linucheae_CCMP2456_Slin_CCMP2456.gene5016.mRNA1:0.0144470758)99:0.0104992902,(AlveoDino-Dinophyceae-Symbiodinium_tridacnidorum_Sh18_Stri.gene1797.mRNA1:0.0141133271,AlveoDino-Dinophyceae-Symbiodinium_tridacnidorum_CCMP2592_Stri_CCMP2592.gene35535.mRNA1:0.0037219808)100:0.0069605485)99:0.0392534307,AlveoDino-Dinophyceae-Symbiodinium_natans_CCMP2548_Snat_CCMP2548.gene34714.mRNA1:0.0559363192)99:0.0353121986,AlveoDino-Dinophyceae-Symbiodinium_pilosum_CCMP2461_Spil_CCMP2461.gene17720.mRNA1:0.0942701665)100:0.1409482035)100:0.1616579747)79:0.0603379687,((AlveoDino-Dinophyceae-Durusdinium_trenchii_sh.g17012.t1:0.3088689092,(AlveoDino-Dinophyceae-Cladocopium_C15_evm.model.scaffold_4419.1:0.1762170875,(AlveoDino-Dinophyceae-Cladocopium_goreaui_evm.model.scf7180000356067.61:0.0247333639,AlveoDino-Dinophyceae-Cladocopium_C92_CC92.gene4493.mRNA1:0.0094927768)100:0.1140415512)98:0.0477569950)100:0.3701696532,(((((AlveoDino-Dinophyceae-Symbiodinium_microadriaticum_CCMP2467_Smic.gene3427.mRNA1:0.0000014246,AlveoDino-Dinophyceae-Symbiodinium_microadriaticum_CassKB8_Smic_CassKB8.gene25990.mRNA1:0.0000014246)100:0.0026198280,AlveoDino-Dinophyceae-Symbiodinium_necroappetens_CCMP2469_Snec_CCMP2469.gene13643.mRNA1:0.0023734876)100:0.0302614403,AlveoDino-Dinophyceae-Symbiodinium_linucheae_CCMP2456_Slin_CCMP2456.gene26972.mRNA1:0.0051638515)99:0.0151671606,AlveoDino-Dinophyceae-Symbiodinium_tridacnidorum_CCMP2592_Stri_CCMP2592.gene14839.mRNA1:0.0441480654)100:0.2136622855,AlveoDino-Dinophyceae-Symbiodinium_natans_CCMP2548_Snat_CCMP2548.gene14927.mRNA1:0.2025578426)100:0.2858741277)100:0.3412475373)80:0.0420510690)100:0.2489542153,(AlveoDino-Dinophyceae-Gymnodinium_catenatum_GC744_Gene.148950__MMETSP0784_Transcript_77226__g.148950__m.148950:0.5126044669,AlveoDino-Dinophyceae-Amphidinium_gibbosum.g57756.t1:0.5326872323)100:0.1417104414)98:0.2313899647)73:0.0664784428,AlveoDino-Dinophyceae-Prorocentrum_minimum_Gene.80796__MMETSP0053_Transcript_44865__g.80796__m.80796:0.8171205482)73:0.0852944878)58:0.0417941482,AlveoDino-Dinophyceae-Gymnodinium_catenatum_GC744_Gene.68813__MMETSP0784_Transcript_36002__g.68813__m.68813:0.7934659617)77:0.0346921382)54:0.0402452687,((AlveoDino-Dinophyceae-Gymnodinium_catenatum_GC744_Gene.33744__MMETSP0784_Transcript_17810__g.33744__m.33744:0.4668899230,AlveoDino-Dinophyceae-Karenia_brevis_SP1_MMETSP0573_Transcript_13131_m.15829:0.2565470660)100:0.2655086508,AlveoDino-Dinophyceae-Karenia_brevis_SP1_Gene.36680__MMETSP0574_Transcript_30125__g.36680__m.36680:0.4058185702)79:0.1032032800)99:0.1735820721,AlveoDino-Dinophyceae-Dinophysis_acuminata_DAEP01_MMETSP0797_Transcript_67190_m.133536:0.8179281912)61:0.0360278748,(((AlveoDino-Dinophyceae-Alexandrium_tamarense_CCMP1771_Gene.195857__MMETSP0382_Transcript_94601__g.195857__m.195857:0.4821324341,AlveoDino-Dinophyceae-Heterocapsa_rotundata_MMETSP0503_Transcript_45522_m.95794:0.5058090539)71:0.1042047997,((AlveoDino-Dinophyceae-Gymnodinium_catenatum_GC744_Gene.39637__MMETSP0784_Transcript_20571__g.39637__m.39637:0.4582297867,AlveoDino-Dinophyceae-Karenia_brevis_SP1_MMETSP0573_Transcript_40060_m.48296:0.4009234471)67:0.0618069953,((AlveoDino-Dinophyceae-Karenia_brevis_SP1_Gene.19871__MMETSP0574_Transcript_16662__g.19871__m.19871:0.5099205492,AlveoDino-Dinophyceae-Peridinium_aciculiferum_MMETSP0370_Transcript_104674_m.186061:0.6759185866)72:0.0502712218,(AlveoDino-Dinophyceae-Polarella_glacialis_CCMP1383_evm.model.CCMP1383_scf7180000595011.9:0.2917081904,((AlveoDino-Dinophyceae-Polarella_glacialis_CCMP1383_evm.model.CCMP1383_scf7180000595213.1:0.0121165559,AlveoDino-Dinophyceae-Polarella_glacialis_CCMP1383_evm.model.CCMP1383_scf7180000595213.3:0.0000014246)94:0.0024070454,AlveoDino-Dinophyceae-Polarella_glacialis_CCMP2088_evm.model.CCMP2088_scf7180000720476.1:0.0000030273)100:0.4260457414)100:0.3205748454)59:0.0461216401)67:0.0494785699)65:0.0376388730,(AlveoDino-Dinophyceae-Prorocentrum_minimum_Gene.47602__MMETSP0053_Transcript_26511__g.47602__m.47602:0.1180852068,AlveoDino-Dinophyceae-Prorocentrum_minimum_Gene.98819__MMETSP0056_Transcript_53867__g.98819__m.98819:0.1090883112)100:0.6132215420)98:0.1278826091)100:0.2485323524,(AlveoDino-Dinophyceae-Alexandrium_tamarense_CCMP1771_Gene.187027__MMETSP0384_Transcript_114394__g.187027__m.187027:0.9080482460,(((Cryptophyta---Guillardia_theta_CCMP2712_XP_005825618.1:1.1157748293,Viridiplantae-Prasinophyceae-Ostreococcus_tauri_XP_003074171.2:1.3554740506)92:0.2352481289,(Stramenopiles-Bacillariophyta-Thalassiosira_pseudonana_CCMP1335_tr_B8C4L7_B8C4L7_THAPS:0.1363275795,Stramenopiles-Bacillariophyta-Thalassiosira_pseudonana_CCMP1335_tr_B8C4L9_B8C4L9_THAPS:0.2375624961)100:1.0004487060)85:0.0694801058,(Haptophyta---Emiliania_huxleyi_CCMP1516_tr_R1B6K9_R1B6K9_EMIHU:0.0000033913,Haptophyta---Emiliania_huxleyi_CCMP1516_tr_R1E6L8_R1E6L8_EMIHU:0.0025642880)100:1.2406593790)94:0.0821362369)100:0.2977361988)98:0.0741995567,(AlveoDino-Dinophyceae-Oxyrrhis_marina_Gene.203233__MMETSP0469_Transcript_137828__g.203233__m.203233:0.2564839431,AlveoDino-Dinophyceae-Oxyrrhis_marina_Gene.92412__MMETSP0469_Transcript_60857__g.92412__m.92412:0.3654667483)100:0.7304113394)39:0.0478678980,(AlveoDino-Dinophyceae-Oxyrrhis_marina_Gene.79774__MMETSP0468_Transcript_56348__g.79774__m.79774:0.3825275732,AlveoDino-Dinophyceae-Oxyrrhis_marina_Gene.185895__MMETSP0469_Transcript_123275__g.185895__m.185895:0.3645822741)100:0.5778056060)41:0.0891828567,Alveolata-Perkinsea-Perkinsus_marinus_ATCC_50983_tr_C5LE19_C5LE19_PERM5:0.6331708157)99:0.2673967595,(AlveoDino-Dinophyceae-Alexandrium_tamarense_CCMP1771_Gene.16059__MMETSP0382_Transcript_8173__g.16059__m.16059:1.0480491305,AlveoDino-Dinophyceae-Gambierdiscus_australes_MMETSP0766_Transcript_425_m.641:2.1025949807)98:0.3760158033)98:0.1694578135,AlveoDino-Dinophyceae-Gymnodinium_catenatum_GC744_Gene.57463__MMETSP0784_Transcript_30177__g.57463__m.57463:0.9240848969)61:0.1481878868,(AlveoDino-Dinophyceae-Noctiluca_scintillans_MMETSP0253_Transcript_26728_m.47651:0.4230155915,AlveoDino-Dinophyceae-Noctiluca_scintillans_MMETSP0253_Transcript_43523_m.78224:0.2554887465)100:0.3057403464)62:0.1118301632,AlveoDino-Dinophyceae-Karenia_brevis_SP1_MMETSP0573_Transcript_38546_m.46418:0.3144190776);
```
