## Supplementary material for "Improved *Cladocopium goreaui* genome assembly reveals features of a facultative coral symbiont and the complex evolutionary history of dinoflagellate genes": OG0011729.treEdited.tre

```
(Alveolata-Chromerida-Chromera_velia_Cvel_13146:0.2488857288,(((((AlveoDino-Dinophyceae-Dinophysis_acuminata_DAEP01_MMETSP0797_Transcript_54856_m.108598:0.1478530119,AlveoDino-Dinophyceae-Alexandrium_tamarense_CCMP1771_MMETSP0378_Transcript_21285_m.18586:0.5141714863)40:0.0427365641,(((AlveoDino-Dinophyceae-Alexandrium_tamarense_CCMP1771_Gene.25924__MMETSP0384_Transcript_16221__g.25924__m.25924:0.0881421651,(AlveoDino-Dinophyceae-Gambierdiscus_australes_MMETSP0766_Transcript_9108_m.13859:0.0000026827,Viridiplantae-Prasinophyceae-Ostreococcus_tauri_XP_003082014.2:0.9805640541)65:0.1060123567)59:0.0306903489,((AlveoDino-Dinophyceae-Noctiluca_scintillans_MMETSP0253_Transcript_43307_m.77574:0.2300480608,Stramenopiles-Bacillariophyta-Thalassiosira_pseudonana_CCMP1335_tr_B8BV16_B8BV16_THAPS:0.2402098328)92:0.0715979474,AlveoDino-Dinophyceae-Amphidinium_gibbosum.g7704.t1:0.0000023879)87:0.0455358701)54:0.0362711025,((AlveoDino-Dinophyceae-Gymnodinium_catenatum_GC744_Gene.57312__MMETSP0784_Transcript_30112__g.57312__m.57312:0.0550130211,AlveoDino-Dinophyceae-Peridinium_aciculiferum_MMETSP0371_Transcript_14606_m.25688:0.2664118410)61:0.0337893460,AlveoDino-Dinophyceae-Heterocapsa_rotundata_MMETSP0503_Transcript_55987_m.116455:0.1455511627)58:0.0441047344)40:0.0339429866)41:0.0301385023,((((AlveoDino-Dinophyceae-Cladocopium_C15_evm.model.scaffold_1907.2:0.0153376771,AlveoDino-Dinophyceae-Cladocopium_goreaui_evm.model.scf7180000357025.17:0.0213330654)22:0.0000010000,AlveoDino-Dinophyceae-Breviolum_minutum_Bmin.gene29780.mRNA1:0.0000010000)44:0.0000010000,AlveoDino-Dinophyceae-Fugacium_kawagutii_Fkaw.gene5071.mRNA1:0.0464006441)85:0.0342001332,AlveoDino-Dinophyceae-Symbiodinium_tridacnidorum_CCMP2592_Stri_CCMP2592.gene6036.mRNA1:0.0688113548)93:0.1479483188)52:0.0782159694,((((((AlveoDino-Dinophyceae-Karenia_brevis_SP1_MMETSP0573_Transcript_67700_m.80831:0.3725953049,Haptophyta---Emiliania_huxleyi_CCMP1516_tr_R1D3L7_R1D3L7_EMIHU:0.2294688626)97:0.4668051126,(Planctomycetes---Singulisphaera_acidiphila_DSM18658_tr_L0DE53_L0DE53_SINAD:0.6718878222,Proteobacteria-beta-Burkholderia_phymatum_DSM17167_tr_B2JQ10_B2JQ10_PARP8:0.8239071027)71:0.2549107176)43:0.0362310663,(Proteobacteria-alpha-Bradyrhizobium_diazoefficiens_USDA110_tr_Q89D36_Q89D36_BRADU:0.4990270292,Proteobacteria-beta-Burkholderia_phymatum_DSM17167_tr_B2JRQ5_B2JRQ5_PARP8:0.2268503250)82:0.3288806723)67:0.2644414104,Proteobacteria-beta-Burkholderia_phymatum_DSM17167_tr_B2JW99_B2JW99_PARP8:0.8698396026)49:0.0486884711,Archaea---Methanobacterium_paludis_tr_F6D4J5_F6D4J5_METPW:0.5976815953)38:0.1310402327,((Discobida-Euglenozoid-Euglena_gracilis_EG_transcript_7991:0.3021864198,Glaucophyta---Cyanophora_paradoxa_ConsensusfromContig14457-snap_masked-ConsensusfromContig14457-abinit-gene-0.1-mRNA-1_cds_4993/55-118_0_-:1.0904131080)94:0.3816812410,Stramenopiles-Pelagophyte-Aureococcus_anophagefferens_tr_F0YS82_F0YS82_AURAN:0.8629015093)81:0.4405600872)72:0.1901908034)79:0.2408825551,(((Cryptophyta---Guillardia_theta_CCMP2712_XP_005828605.1:0.3078852581,Cryptophyta---Guillardia_theta_CCMP2712_XP_005833850.1:0.1943782824)58:0.1770831483,Stramenopiles-Ochrophyta-Nannochloropsis_gaditana_tr_W7U2B2_W7U2B2_9STRA:0.1941635693)66:0.1505354311,Cryptophyta---Guillardia_theta_CCMP2712_XP_005834396.1:0.4827670060)83:0.0681181652)73:0.2950921293,Stramenopiles-Bacillariophyta-Fragilariopsis_cylindrus_CCMP1102_jgi_Fracy1_163136_gw1.4.1203.1:1.3432463016);
```
