## Supplementary material for "Improved *Cladocopium goreaui* genome assembly reveals features of a facultative coral symbiont and the complex evolutionary history of dinoflagellate genes": OG0014258.treEdited.tre

```
(AlveoDino-Dinophyceae-Alexandrium_tamarense_CCMP1771_Gene.220351__MMETSP0384_Transcript_134974__g.220351__m.220351:0.8831080095,(((((((AlveoDino-Dinophyceae-Gambierdiscus_australes_MMETSP0766_Transcript_91817_m.138799:0.3190799031,(AlveoDino-Dinophyceae-Gymnodinium_catenatum_GC744_Gene.175785__MMETSP0784_Transcript_89707__g.175785__m.175785:0.1535742874,Alveolata-Perkinsea-Perkinsus_marinus_ATCC_50983_tr_C5KWI0_C5KWI0_PERM5:1.6587884769)69:0.4291304640)62:0.1519282631,(AlveoDino-Dinophyceae-Cladocopium_goreaui_evm.model.scf7180000355920.1:0.0171733158,AlveoDino-Dinophyceae-Fugacium_kawagutii_Fkaw.gene18069.mRNA1:0.2623897691)95:0.2589540703)58:0.0915019667,(AlveoDino-Dinophyceae-Symbiodinium_microadriaticum_04_503SCI_Smic_04-503SCI.03.gene31584.mRNA1:0.0123830745,AlveoDino-Dinophyceae-Symbiodinium_necroappetens_CCMP2469_Snec_CCMP2469.gene12340.mRNA1:0.0000012693)96:0.2453693656)91:0.7571815255,AlveoDino-Dinophyceae-Oxyrrhis_marina_Gene.165652__MMETSP0469_Transcript_109794__g.165652__m.165652:1.1843936911)47:0.1410773050,(Cryptophyta---Guillardia_theta_CCMP2712_XP_005827754.1:1.3647549167,Viridiplantae-Chlorophyceae-Chlamydomonas_reinhardtii_tr_A8JDX1_A8JDX1_CHLRE:0.6867293222)30:0.0300991297)40:0.0428011509,((AlveoDino-Dinophyceae-Gymnodinium_catenatum_GC744_Gene.99932__MMETSP0784_Transcript_51463__g.99932__m.99932:0.9289989470,AlveoDino-Dinophyceae-Peridinium_aciculiferum_MMETSP0370_Transcript_89609_m.159590:0.8013628108)81:0.2351227867,((AlveoDino-Dinophyceae-Gymnodinium_catenatum_GC744_Gene.10939__MMETSP0784_Transcript_6522__g.10939__m.10939:1.3849543098,Stramenopiles-Pelagophyte-Aureococcus_anophagefferens_tr_F0YB96_F0YB96_AURAN:1.0408225022)74:0.1432276462,((AlveoDino-Dinophyceae-Heterocapsa_rotundata_MMETSP0503_Transcript_65648_m.136069:0.6639548042,(Haptophyta---Emiliania_huxleyi_CCMP1516_tr_R1E403_R1E403_EMIHU:0.0000012693,Haptophyta---Emiliania_huxleyi_CCMP1516_tr_R1E3G2_R1E3G2_EMIHU:0.0000012693)100:0.9620385962)90:0.2117647658,Haptophyta---Emiliania_huxleyi_CCMP1516_tr_R1FS35_R1FS35_EMIHU:0.8231253461)84:0.2286399573)62:0.2443268722)68:0.3532816481)14:0.0000032870,(AlveoDino-Dinophyceae-Symbiodinium_microadriaticum_CCMP2467_Smic.gene24170.mRNA1:0.8715126336,AlveoDino-Dinophyceae-Symbiodinium_tridacnidorum_CCMP2592_Stri_CCMP2592.gene35455.mRNA1:0.4164161493)98:0.6079832392)46:0.2260456689,((AlveoDino-Dinophyceae-Karenia_brevis_SP1_MMETSP0573_Transcript_30875_m.36788:0.8023344950,AlveoDino-Dinophyceae-Amphidinium_gibbosum.g41685.t1:0.2551695926)96:0.4977943176,Viridiplantae-Chlorophyceae-Volvox_carteri_f_nagariensis_tr_D8UII7_D8UII7_VOLCA:1.1292871959)56:0.0589293282);
```
