## Supplementary material for "Improved *Cladocopium goreaui* genome assembly reveals features of a facultative coral symbiont and the complex evolutionary history of dinoflagellate genes": OG0006877.treEdited.tre

```
(Alveolata-Apicomplexa-Plasmodium_falciparum_XP_024329060.1:1.2095801128,(((((((((AlveoDino-Dinophyceae-Dinophysis_acuminata_DAEP01_MMETSP0797_Transcript_4494_m.8903:0.1949358862,AlveoDino-Dinophyceae-Dinophysis_acuminata_DAEP01_MMETSP0797_Transcript_4495_m.8905:0.0000028545)88:0.6606324812,AlveoDino-Dinophyceae-Polarella_glacialis_CCMP1383_evm.model.CCMP1383_scf7180000589001.4:1.0579065445)57:0.1109890977,(((AlveoDino-Dinophyceae-Durusdinium_trenchii_CCMP2556.gene10424.mRNA1:0.0165321381,AlveoDino-Dinophyceae-Durusdinium_trenchii_sh.g27510.t1:0.0034363676)100:0.2767799440,AlveoDino-Dinophyceae-Fugacium_kawagutii_Fkaw.gene18394.mRNA1:0.3136677134)100:0.3385844752,(((((AlveoDino-Dinophyceae-Symbiodinium_microadriaticum_CCMP2467_Smic.gene9171.mRNA1:0.0000000000,AlveoDino-Dinophyceae-Symbiodinium_microadriaticum_CassKB8_Smic_CassKB8.gene15049.mRNA1:0.0000000000):0.0000010000,AlveoDino-Dinophyceae-Symbiodinium_microadriaticum_04_503SCI_Smic_04-503SCI.03.gene742.mRNA1:0.0000010000)100:0.0037835233,AlveoDino-Dinophyceae-Symbiodinium_necroappetens_CCMP2469_Snec_CCMP2469.gene3404.mRNA1:0.0094057291)100:0.0154511833,AlveoDino-Dinophyceae-Symbiodinium_linucheae_CCMP2456_Slin_CCMP2456.gene24270.mRNA1:0.0082690279)100:0.1594010425,(((AlveoDino-Dinophyceae-Symbiodinium_microadriaticum_04_503SCI_Smic_04-503SCI.03.gene13664.mRNA1:0.0000010000,AlveoDino-Dinophyceae-Symbiodinium_microadriaticum_CassKB8_Smic_CassKB8.gene15012.mRNA1:0.0000010000)91:0.0000028060,AlveoDino-Dinophyceae-Symbiodinium_necroappetens_CCMP2469_Snec_CCMP2469.gene14692.mRNA1:0.0029779208)100:0.0865527428,AlveoDino-Dinophyceae-Symbiodinium_linucheae_CCMP2456_Slin_CCMP2456.gene10531.mRNA1:0.0248548750)100:0.2940414653)100:0.4112456686)100:0.4029447620)97:0.3854726791,((AlveoDino-Dinophyceae-Cladocopium_goreaui_evm.model.scf7180000357387.11:0.1644436601,AlveoDino-Dinophyceae-Breviolum_minutum_Bmin.gene9700.mRNA1:0.1535361689)100:0.3082869305,(((((AlveoDino-Dinophyceae-Symbiodinium_microadriaticum_CCMP2467_Smic.gene22115.mRNA1:0.0000000000,AlveoDino-Dinophyceae-Symbiodinium_microadriaticum_CassKB8_Smic_CassKB8.gene2223.mRNA1:0.0000000000):0.0000010000,AlveoDino-Dinophyceae-Symbiodinium_microadriaticum_04_503SCI_Smic_04-503SCI.03.gene16464.mRNA1:0.0000010000)73:0.0000010000,AlveoDino-Dinophyceae-Symbiodinium_necroappetens_CCMP2469_Snec_CCMP2469.gene3308.mRNA1:0.0037510621)100:0.0914526901,AlveoDino-Dinophyceae-Symbiodinium_tridacnidorum_Sh18_Stri.gene10428.mRNA1:0.0242702121)100:0.1764978753,AlveoDino-Dinophyceae-Symbiodinium_pilosum_CCMP2461_Spil_CCMP2461.gene15908.mRNA1:0.2506164355)98:0.1186584457)98:0.2039356993)90:0.1893279630,((((AlveoDino-Dinophyceae-Cladocopium_goreaui_evm.model.scf7180000356740.4:0.0245519932,AlveoDino-Dinophyceae-Cladocopium_C92_CC92.gene32936.mRNA1:0.0238784104)96:0.0380356658,AlveoDino-Dinophyceae-Fugacium_kawagutii_Fkaw.gene14414.mRNA1:0.0806067141)58:0.0277468359,(AlveoDino-Dinophyceae-Cladocopium_C92_CC92.gene30147.mRNA1:0.6489233317,AlveoDino-Dinophyceae-Breviolum_minutum_Bmin.gene9699.mRNA1:0.0625116937)67:0.0360312792)99:0.2482490942,((((AlveoDino-Dinophyceae-Symbiodinium_microadriaticum_CCMP2467_Smic.gene22114.mRNA1:0.0000026218,AlveoDino-Dinophyceae-Symbiodinium_necroappetens_CCMP2469_Snec_CCMP2469.gene3309.mRNA1:0.0266638346)99:0.0040115097,(AlveoDino-Dinophyceae-Symbiodinium_microadriaticum_04_503SCI_Smic_04-503SCI.03.gene16465.mRNA1:0.0000010000,AlveoDino-Dinophyceae-Symbiodinium_microadriaticum_CassKB8_Smic_CassKB8.gene2222.mRNA1:0.0000010000)96:0.0000028067)99:0.0386712663,AlveoDino-Dinophyceae-Symbiodinium_tridacnidorum_Sh18_Stri.gene10429.mRNA1:0.0708157409)100:0.0765711522,(AlveoDino-Dinophyceae-Symbiodinium_natans_CCMP2548_Snat_CCMP2548.gene7332.mRNA1:0.1128919653,AlveoDino-Dinophyceae-Symbiodinium_pilosum_CCMP2461_Spil_CCMP2461.gene17135.mRNA1:0.3827911983)97:0.0494535398)98:0.1410188332)97:0.1786791446)63:0.1281258008,(((((AlveoDino-Dinophyceae-Dinophysis_acuminata_DAEP01_MMETSP0797_Transcript_67712_m.134697:0.0000027685,AlveoDino-Dinophyceae-Dinophysis_acuminata_DAEP01_MMETSP0797_Transcript_67713_m.134702:0.0876326175)77:0.2284725736,(AlveoDino-Dinophyceae-Noctiluca_scintillans_MMETSP0253_Transcript_18058_m.32976:0.6235661020,(AlveoDino-Dinophyceae-Heterocapsa_rotundata_MMETSP0503_Transcript_10578_m.22346:0.4618065496,AlveoDino-Dinophyceae-Peridinium_aciculiferum_MMETSP0370_Transcript_10919_m.18404:0.1061841136)96:0.2488768489)54:0.1290691019)48:0.0840093686,AlveoDino-Dinophyceae-Prorocentrum_minimum_MMETSP0057_Transcript_97744_m.181577:0.3243042182)31:0.0176958271,(AlveoDino-Dinophyceae-Noctiluca_scintillans_MMETSP0253_Transcript_18056_m.32971:0.7190698183,AlveoDino-Dinophyceae-Prorocentrum_minimum_Gene.6153__MMETSP0053_Transcript_3436__g.6153__m.6153:0.2257498120)79:0.1062794757)49:0.1141856986,AlveoDino-Dinophyceae-Alexandrium_tamarense_CCMP1771_Gene.244925__MMETSP0382_Transcript_117808__g.244925__m.244925:0.4508902399)67:0.2510649582)55:0.0989048210,((AlveoDino-Dinophyceae-Gymnodinium_catenatum_GC744_Gene.161157__MMETSP0784_Transcript_83257__g.161157__m.161157:0.6124050445,AlveoDino-Dinophyceae-Heterocapsa_rotundata_MMETSP0503_Transcript_40890_m.86356:0.5671790427)50:0.0537102203,(AlveoDino-Dinophyceae-Karenia_brevis_SP1_MMETSP0573_Transcript_1450_m.1620:0.4302229277,(AlveoDino-Dinophyceae-Karenia_brevis_SP1_Gene.8760__MMETSP0574_Transcript_8311__g.8760__m.8760:0.0607526745,(AlveoDino-Dinophyceae-Karenia_brevis_SP1_Gene.8761__MMETSP0574_Transcript_8312__g.8761__m.8761:0.0000024496,AlveoDino-Dinophyceae-Karenia_brevis_SP1_Gene.8764__MMETSP0574_Transcript_8314__g.8764__m.8764:0.0396251606)58:0.0281956406)49:0.5408502349)82:0.5034888083)24:0.0984436622)57:0.1396135966,AlveoDino-Dinophyceae-Oxyrrhis_marina_Gene.155059__MMETSP0469_Transcript_102647__g.155059__m.155059:0.9827782501)52:0.0750450212,AlveoDino-Dinophyceae-Amoebophrya_ceratii.g9361.t1:1.2234656793)83:0.2512302041,((Cryptophyta---Guillardia_theta_CCMP2712_XP_005825660.1:0.7617246025,Glaucophyta---Cyanophora_paradoxa_ConsensusfromContig39363-snap_masked-ConsensusfromContig39363-abinit-gene-0.2-mRNA-1_cds_8518/3475-3481_0__:0.6848812778)99:0.1789574698,Stramenopiles-Pelagophyte-Aureococcus_anophagefferens_tr_F0YIM5_F0YIM5_AURAN:0.9604851803)99:0.2812011478);
```
