## Supplementary material for "Improved *Cladocopium goreaui* genome assembly reveals features of a facultative coral symbiont and the complex evolutionary history of dinoflagellate genes": OG0003454.treEdited.tre

```
(Alveolata-Apicomplexa-Toxoplasma_gondii_XP_018635822.1:0.9814331444,(Alveolata-Chromerida-Vitrella_brassicaformis_Vbra_9770:1.3522361886,((Alveolata-Ciliophora-Paramecium_tetraurelia_tr_A0C0R8_A0C0R8_PARTE:2.3395944633,Discobida-Trypanosoma-Trypanosoma_brucei_tr_Q57WF5_Q57WF5_TRYB2:1.3076831738)41:0.5210650763,((((((((((((((Alveolata-Ciliophora-Paramecium_tetraurelia_tr_A0DEV6_A0DEV6_PARTE:9.9999985593,AlveoDino-Dinophyceae-Amphidinium_gibbosum.g73436.t1:0.0000026137)52:0.4579989342,(AlveoDino-Dinophyceae-Dinophysis_acuminata_DAEP01_MMETSP0797_Transcript_63657_m.126363:0.1241912905,(((AlveoDino-Dinophyceae-Karenia_brevis_SP1_Gene.17830__MMETSP0574_Transcript_15284__g.17830__m.17830:0.2220589459,AlveoDino-Dinophyceae-Karenia_brevis_SP1_Gene.4208__MMETSP0574_Transcript_4568__g.4208__m.4208:0.1086667319)71:0.0698041743,AlveoDino-Dinophyceae-Heterocapsa_rotundata_MMETSP0503_Transcript_49632_m.104180:0.1371941881)53:0.0362974213,((((AlveoDino-Dinophyceae-Durusdinium_trenchii_CCMP2556.gene17.mRNA1:0.0000023723,AlveoDino-Dinophyceae-Breviolum_minutum_Bmin.gene11751.mRNA1:0.0000010000)61:0.0000020260,(((AlveoDino-Dinophyceae-Durusdinium_trenchii_sh.g9283.t1:9.0202489722,AlveoDino-Dinophyceae-Cladocopium_C92_CC92.gene27159.mRNA1:0.0389871442)48:0.0027200277,AlveoDino-Dinophyceae-Cladocopium_goreaui_evm.model.scf7180000354095.3:0.0399268113)53:0.0679858367,AlveoDino-Dinophyceae-Durusdinium_trenchii_sh.g16750.t1:0.0212543555)16:0.0000022375)24:0.0000020655,(((((((AlveoDino-Dinophyceae-Symbiodinium_microadriaticum_CCMP2467_Smic.gene25497.mRNA1:0.0000000000,AlveoDino-Dinophyceae-Symbiodinium_linucheae_CCMP2456_Slin_CCMP2456.gene3961.mRNA1:0.0000000000):0.0000000000,AlveoDino-Dinophyceae-Symbiodinium_microadriaticum_CassKB8_Smic_CassKB8.gene3444.mRNA1:0.0000000000):0.0000000000,AlveoDino-Dinophyceae-Symbiodinium_tridacnidorum_CCMP2592_Stri_CCMP2592.gene23280.mRNA1:0.0000000000):0.0000000000,AlveoDino-Dinophyceae-Symbiodinium_tridacnidorum_Sh18_Stri.gene16634.mRNA1:0.0000000000):0.0000000000,AlveoDino-Dinophyceae-Symbiodinium_necroappetens_CCMP2469_Snec_CCMP2469.gene3849.mRNA1:0.0000000000):0.0000020647,AlveoDino-Dinophyceae-Symbiodinium_microadriaticum_04_503SCI_Smic_04-503SCI.03.gene16539.mRNA1:0.0000023709)100:0.0278627923,(AlveoDino-Dinophyceae-Symbiodinium_natans_CCMP2548_Snat_CCMP2548.gene23778.mRNA1:0.0000023723,AlveoDino-Dinophyceae-Symbiodinium_natans_CCMP2548_Snat_CCMP2548.gene23779.mRNA1:0.0000021977)99:0.0052696859)100:0.0632841193)54:0.0612986591,AlveoDino-Dinophyceae-Polarella_glacialis_CCMP2088_evm.model.CCMP2088_scf7180000713444.2:0.0263319835)53:0.0793095652)40:0.0480706770)42:0.0448598657)55:0.0533436201,AlveoDino-Dinophyceae-Karenia_brevis_SP1_Gene.4727__MMETSP0574_Transcript_5064__g.4727__m.4727:0.2609417889)39:0.0000024244,((((AlveoDino-Dinophyceae-Dinophysis_acuminata_DAEP01_MMETSP0797_Transcript_46489_m.92737:0.2524130651,AlveoDino-Dinophyceae-Noctiluca_scintillans_MMETSP0253_Transcript_45263_m.81755:0.3536953207)91:0.0868149980,AlveoDino-Dinophyceae-Heterocapsa_rotundata_MMETSP0503_Transcript_52377_m.109622:0.2629026767)87:0.1043866345,((AlveoDino-Dinophyceae-Alexandrium_tamarense_CCMP1771_Gene.46666__MMETSP0382_Transcript_23299__g.46666__m.46666:0.1198526854,AlveoDino-Dinophyceae-Gambierdiscus_australes_MMETSP0766_Transcript_98419_m.148396:0.1539741013)100:0.1615053852,(((AlveoDino-Dinophyceae-Peridinium_aciculiferum_MMETSP0370_Transcript_86441_m.154097:0.3194998424,(((AlveoDino-Dinophyceae-Cladocopium_goreaui_evm.model.scf7180000356050.18:0.0107097198,AlveoDino-Dinophyceae-Cladocopium_C92_CC92.gene16795.mRNA1:0.0000027687)100:0.0348253945,AlveoDino-Dinophyceae-Fugacium_kawagutii_Fkaw.gene6533.mRNA1:0.4574389736)97:0.0808861352,(((((AlveoDino-Dinophyceae-Symbiodinium_microadriaticum_CCMP2467_Smic.gene22214.mRNA1:0.0000000000,AlveoDino-Dinophyceae-Symbiodinium_microadriaticum_CassKB8_Smic_CassKB8.gene16650.mRNA1:0.0000000000):0.0000000000,AlveoDino-Dinophyceae-Symbiodinium_necroappetens_CCMP2469_Snec_CCMP2469.gene6367.mRNA1:0.0000000000):0.0000025085,AlveoDino-Dinophyceae-Symbiodinium_microadriaticum_04_503SCI_Smic_04-503SCI.03.gene17751.mRNA1:0.0000029377)97:0.0102331484,(AlveoDino-Dinophyceae-Symbiodinium_linucheae_CCMP2456_Slin_CCMP2456.gene11066.mRNA1:0.0000020115,AlveoDino-Dinophyceae-Symbiodinium_tridacnidorum_CCMP2592_Stri_CCMP2592.gene41455.mRNA1:0.0104315582)60:0.0000022213)94:0.0321605953,AlveoDino-Dinophyceae-Symbiodinium_natans_CCMP2548_Snat_CCMP2548.gene22798.mRNA1:0.0000020189)23:0.0136601473)100:0.2448203497)94:0.1031550944,AlveoDino-Dinophyceae-Peridinium_aciculiferum_MMETSP0370_Transcript_93619_m.166836:0.7634644727)75:0.0304271673,(((AlveoDino-Dinophyceae-Cladocopium_goreaui_evm.model.scf7180000353917.17:0.0106303616,AlveoDino-Dinophyceae-Fugacium_kawagutii_Fkaw.gene22211.mRNA1:0.0449526389)100:0.0220917130,AlveoDino-Dinophyceae-Breviolum_minutum_Bmin.gene9015.mRNA1:0.0425547540)100:0.1196103024,(((AlveoDino-Dinophyceae-Symbiodinium_microadriaticum_CCMP2467_Smic.gene4836.mRNA1:0.0118178907,AlveoDino-Dinophyceae-Symbiodinium_tridacnidorum_CCMP2592_Stri_CCMP2592.gene31694.mRNA1:0.0121818703)100:0.0262124095,AlveoDino-Dinophyceae-Symbiodinium_microadriaticum_CassKB8_Smic_CassKB8.gene9580.mRNA1:0.0000029652)100:0.0301111819,AlveoDino-Dinophyceae-Symbiodinium_natans_CCMP2548_Snat_CCMP2548.gene6858.mRNA1:0.0487092538)100:0.0899915499)99:0.1355787093)36:0.0477005392)64:0.0471318097)58:0.0988759908,(AlveoDino-Dinophyceae-Karenia_brevis_SP1_MMETSP0573_Transcript_70323_m.83473:0.2147616776,AlveoDino-Dinophyceae-Noctiluca_scintillans_MMETSP0253_Transcript_12217_m.22801:0.8487631576)59:0.1411664576)52:0.0879690587)36:0.0528163729,AlveoDino-Dinophyceae-Peridinium_aciculiferum_MMETSP0370_Transcript_31628_m.55274:0.3468511514)45:0.0268471745,(AlveoDino-Dinophyceae-Noctiluca_scintillans_MMETSP0253_Transcript_4435_m.8575:0.5004522624,AlveoDino-Dinophyceae-Noctiluca_scintillans_MMETSP0253_Transcript_51587_m.93759:0.3053087887)89:0.2452118177)45:0.0263961041,(((AlveoDino-Dinophyceae-Alexandrium_tamarense_CCMP1771_Gene.204874__MMETSP0382_Transcript_99126__g.204874__m.204874:0.3747710175,(AlveoDino-Dinophyceae-Gymnodinium_catenatum_GC744_Gene.21516__MMETSP0784_Transcript_11644__g.21516__m.21516:0.0285883380,AlveoDino-Dinophyceae-Amoebophrya_ceratii.g4495.t1:1.8121117448)76:0.1996198012)68:0.1447528431,(AlveoDino-Dinophyceae-Gymnodinium_catenatum_GC744_Gene.60274__MMETSP0784_Transcript_31569__g.60274__m.60274:0.2925200171,Cryptophyta---Guillardia_theta_CCMP2712_XP_005835127.1:2.2413173058)54:0.2120944132)35:0.0184759000,(AlveoDino-Dinophyceae-Gambierdiscus_australes_MMETSP0766_Transcript_47212_m.70746:0.2339104334,AlveoDino-Dinophyceae-Karenia_brevis_SP1_MMETSP0573_Transcript_61372_m.72932:0.2741802814)69:0.0612554871)43:0.0881001945)43:0.0486288323,((((((((((AlveoDino-Dinophyceae-Alexandrium_tamarense_CCMP1771_Gene.227887__MMETSP0382_Transcript_109742__g.227887__m.227887:0.1490114486,AlveoDino-Dinophyceae-Gambierdiscus_australes_MMETSP0766_Transcript_79331_m.119638:0.1831725941)99:0.1874519684,(AlveoDino-Dinophyceae-Alexandrium_tamarense_CCMP1771_Gene.108214__MMETSP0382_Transcript_52668__g.108214__m.108214:0.1733637102,AlveoDino-Dinophyceae-Gambierdiscus_australes_MMETSP0766_Transcript_44113_m.65923:0.1633034046)100:0.0817920203)96:0.0122354101,AlveoDino-Dinophyceae-Heterocapsa_rotundata_MMETSP0503_Transcript_73407_m.152208:0.1373627134)96:0.0403174337,AlveoDino-Dinophyceae-Prorocentrum_minimum_Gene.43256__MMETSP0053_Transcript_24195__g.43256__m.43256:0.2549879545)83:0.0199950114,((((AlveoDino-Dinophyceae-Alexandrium_tamarense_CCMP1771_Gene.79420__MMETSP0384_Transcript_48905__g.79420__m.79420:0.1006334075,AlveoDino-Dinophyceae-Gambierdiscus_australes_MMETSP0766_Transcript_60490_m.91677:0.1791513309)93:0.0583689171,AlveoDino-Dinophyceae-Polarella_glacialis_CCMP1383_evm.model.CCMP1383_scf7180000596888.21:0.0910683802)88:0.0648539684,(AlveoDino-Dinophyceae-Symbiodinium_microadriaticum_04_503SCI_Smic_04-503SCI.03.gene1351.mRNA1:0.0000024274,AlveoDino-Dinophyceae-Symbiodinium_linucheae_CCMP2456_Slin_CCMP2456.gene24145.mRNA1:0.0000022892)100:0.2562863144)82:0.0742027324,AlveoDino-Dinophyceae-Noctiluca_scintillans_MMETSP0253_Transcript_4282_m.8275:0.3586918625)35:0.0000022918)51:0.0354440933,AlveoDino-Dinophyceae-Gymnodinium_catenatum_GC744_Gene.69641__MMETSP0784_Transcript_36475__g.69641__m.69641:0.2973145912)56:0.0238186313,AlveoDino-Dinophyceae-Peridinium_aciculiferum_MMETSP0370_Transcript_32652_m.57100:0.1640717318)51:0.0321213836,((AlveoDino-Dinophyceae-Karenia_brevis_SP1_MMETSP0573_Transcript_53607_m.64136:0.1514188338,AlveoDino-Dinophyceae-Karenia_brevis_SP1_Gene.19040__MMETSP0574_Transcript_16113__g.19040__m.19040:0.3588527178)72:0.0326444934,AlveoDino-Dinophyceae-Noctiluca_scintillans_MMETSP0253_Transcript_52474_m.95112:0.2674787796)52:0.0295385514)65:0.0698978548,((AlveoDino-Dinophyceae-Gambierdiscus_australes_MMETSP0766_Transcript_11205_m.17237:0.9451764542,AlveoDino-Dinophyceae-Peridinium_aciculiferum_MMETSP0371_Transcript_15799_m.27625:0.3801615228)77:0.1219461235,AlveoDino-Dinophyceae-Amphidinium_gibbosum.g49179.t1:0.4933238578)25:0.0000023318)62:0.0185739287,AlveoDino-Dinophyceae-Noctiluca_scintillans_MMETSP0253_Transcript_59764_m.108282:0.4231653479)65:0.0281806139)40:0.0598576660,((AlveoDino-Dinophyceae-Alexandrium_tamarense_CCMP1771_Gene.193541__MMETSP0382_Transcript_93301__g.193541__m.193541:0.2865476684,AlveoDino-Dinophyceae-Karenia_brevis_SP1_Gene.14775__MMETSP0574_Transcript_13079__g.14775__m.14775:0.2403831462)100:0.2987420583,(AlveoDino-Dinophyceae-Alexandrium_tamarense_CCMP1771_Gene.162339__MMETSP0384_Transcript_98981__g.162339__m.162339:0.4919351316,((AlveoDino-Dinophyceae-Karenia_brevis_SP1_MMETSP0573_Transcript_21677_m.26137:0.3263522218,AlveoDino-Dinophyceae-Karenia_brevis_SP1_Gene.19334__MMETSP0574_Transcript_16363__g.19334__m.19334:0.3096868052)85:0.0855890530,AlveoDino-Dinophyceae-Karenia_brevis_SP1_MMETSP0573_Transcript_71276_m.84545:0.3698533870)86:0.2002441332)56:0.0013516026)80:0.0455996425)45:0.1414898358,((((AlveoDino-Dinophyceae-Oxyrrhis_marina_Gene.83648__MMETSP0468_Transcript_59121__g.83648__m.83648:0.1941997294,AlveoDino-Dinophyceae-Oxyrrhis_marina_Gene.198246__MMETSP0469_Transcript_133338__g.198246__m.198246:0.2021925095)98:0.1338858352,AlveoDino-Dinophyceae-Oxyrrhis_marina_Gene.199392__MMETSP0469_Transcript_134148__g.199392__m.199392:0.1840489375)53:0.1074924927,AlveoDino-Dinophyceae-Oxyrrhis_marina_Gene.69443__MMETSP0469_Transcript_46942__g.69443__m.69443:0.2812647606)45:0.0536034646,(AlveoDino-Dinophyceae-Amphidinium_gibbosum.g68653.t1:2.7362514898,(Alveolata-Perkinsea-Perkinsus_marinus_ATCC_50983_tr_C5LZS1_C5LZS1_PERM5:0.0000010000,Alveolata-Perkinsea-Perkinsus_marinus_ATCC_50983_tr_C5L9Z3_C5L9Z3_PERM5:0.0000010000)97:0.1693685402)38:0.3863537711)74:0.1527091728)36:0.0475324402,AlveoDino-Dinophyceae-Amphidinium_gibbosum.g20583.t1:0.7218445259)68:0.0978224507,(((Alveolata-Ciliophora-Paramecium_tetraurelia_tr_A0E245_A0E245_PARTE:0.8091507656,(AlveoDino-Dinophyceae-Oxyrrhis_marina_Gene.110398__MMETSP0469_Transcript_73302__g.110398__m.110398:0.6111230221,AlveoDino-Dinophyceae-Oxyrrhis_marina_Gene.120926__MMETSP0469_Transcript_80352__g.120926__m.120926:0.5193200261)94:0.0624288151)95:0.3039659596,((AlveoDino-Dinophyceae-Alexandrium_tamarense_CCMP1771_Gene.12373__MMETSP0382_Transcript_6195__g.12373__m.12373:1.4521486115,AlveoDino-Dinophyceae-Prorocentrum_minimum_MMETSP0057_Transcript_124497_m.231283:1.1361433742)89:0.0834073064,AlveoDino-Dinophyceae-Amphidinium_gibbosum.g64133.t1:1.3853740051)86:0.3606207950)62:0.0835844769,(((AlveoDino-Dinophyceae-Gambierdiscus_australes_MMETSP0766_Transcript_77182_m.116285:0.6368636368,Stramenopiles-Bacillariophyta-Phaeodactylum_tricornutum_jgi_Phatr2_3664_gw1.6.153.1:0.7140920962)86:0.3186047590,Glaucophyta---Cyanophora_paradoxa_ConsensusfromContig52947-snap_masked-ConsensusfromContig52947-abinit-gene-0.2-mRNA-1_cds_9763/1277-1357_0__:1.0289317267)48:0.0000022000,(Cryptophyta---Guillardia_theta_CCMP2712_XP_005829683.1:2.0518592216,Stramenopiles-Pelagophyte-Aureococcus_anophagefferens_tr_F0YK05_F0YK05_AURAN:0.4722922322)74:0.3932329762)66:0.2525341141)65:0.0506395833)72:0.1936593360,AlveoDino-Dinophyceae-Oxyrrhis_marina_Gene.71900__MMETSP0469_Transcript_48501__g.71900__m.71900:0.6876957491)56:0.0977108111,Amoebozoa-Discosea-Acanthamoeba_castellanii_str_Neff_XP_004346543.1:1.4265542966)36:0.2478725775)26:0.0000021393)42:0.2536112894,Alveolata-Ciliophora-Paramecium_tetraurelia_tr_A0DI57_A0DI57_PARTE:1.4306298681);
```
