## Supplementary material for "Improved *Cladocopium goreaui* genome assembly reveals features of a facultative coral symbiont and the complex evolutionary history of dinoflagellate genes": OG0010057.treEdited.tre

```
(Alveolata-Chromerida-Chromera_velia_Cvel_13383:1.3210085023,(((((((((AlveoDino-Dinophyceae-Dinophysis_acuminata_DAEP01_MMETSP0797_Transcript_27739_m.55337:0.3821989106,AlveoDino-Dinophyceae-Gymnodinium_catenatum_GC744_Gene.143390__MMETSP0784_Transcript_74427__g.143390__m.143390:0.2324929892)89:0.0834324208,AlveoDino-Dinophyceae-Alexandrium_tamarense_CCMP1771_Gene.106644__MMETSP0382_Transcript_51976__g.106644__m.106644:0.1233411120)48:0.0497154265,AlveoDino-Dinophyceae-Karenia_brevis_SP1_MMETSP0573_Transcript_60968_m.72448:0.2039346429)23:0.0000028071,(((AlveoDino-Dinophyceae-Durusdinium_trenchii_sh.g30943.t1:0.0957433366,(AlveoDino-Dinophyceae-Cladocopium_goreaui_evm.model.scf7180000354523.9:0.0777151419,AlveoDino-Dinophyceae-Breviolum_minutum_Bmin.gene2332.mRNA1:0.0948089248)84:0.0450895254)99:0.1467065939,(((AlveoDino-Dinophyceae-Symbiodinium_microadriaticum_CCMP2467_Smic.gene1385.mRNA1:0.0000010000,(AlveoDino-Dinophyceae-Symbiodinium_necroappetens_CCMP2469_Snec_CCMP2469.gene32723.mRNA1:0.0000010000,AlveoDino-Dinophyceae-Symbiodinium_tridacnidorum_CCMP2592_Stri_CCMP2592.gene41154.mRNA1:0.0522301584)41:0.0000010000)56:0.0000010000,AlveoDino-Dinophyceae-Symbiodinium_linucheae_CCMP2456_Slin_CCMP2456.gene16722.mRNA1:0.0000010000)95:0.0361930580,AlveoDino-Dinophyceae-Symbiodinium_pilosum_CCMP2461_Spil_CCMP2461.gene16176.mRNA1:0.0220388870)97:0.1083862319)100:0.2415966083,((AlveoDino-Dinophyceae-Polarella_glacialis_CCMP1383_evm.model.CCMP1383_scf7180000591474.1:0.0000010000,AlveoDino-Dinophyceae-Polarella_glacialis_CCMP2088_evm.model.CCMP2088_scf7180000723245.3:0.0081015448)55:0.0000020014,AlveoDino-Dinophyceae-Polarella_glacialis_CCMP1383_evm.model.CCMP1383_scf7180000556416.2:0.0412502011)100:0.2119591301)87:0.0796686520)42:0.0560110567,AlveoDino-Dinophyceae-Peridinium_aciculiferum_MMETSP0370_Transcript_74494_m.132450:0.2203518129)85:0.2082302986,AlveoDino-Dinophyceae-Prorocentrum_minimum_MMETSP0057_Transcript_112135_m.208061:0.4361754966)97:0.3873679321,(((AlveoDino-Dinophyceae-Gymnodinium_catenatum_GC744_Gene.49449__MMETSP0784_Transcript_25522__g.49449__m.49449:0.6580871451,(AlveoDino-Dinophyceae-Polarella_glacialis_CCMP1383_evm.model.CCMP1383_scf7180000590765.1:0.0000010000,AlveoDino-Dinophyceae-Polarella_glacialis_CCMP1383_evm.model.CCMP1383_scf7180000546348.3:0.0000010000)100:0.4588432426)57:0.1568783978,(AlveoDino-Dinophyceae-Noctiluca_scintillans_MMETSP0253_Transcript_32335_m.58964:0.7596754271,AlveoDino-Dinophyceae-Amphidinium_gibbosum.g6504.t1:0.4415388763)80:0.1031388927)44:0.1045121979,(AlveoDino-Dinophyceae-Karenia_brevis_SP1_MMETSP0573_Transcript_13557_m.16529:0.4241255372,(AlveoDino-Dinophyceae-Prorocentrum_minimum_MMETSP0055_Transcript_68651_m.120485:0.6144115739,Stramenopiles-Phaeophyceae-Ectocarpus_siliculosus_tr_D7FZT7_D7FZT7_ECTSI:3.0809994696)77:0.3886381643)48:0.0706453564)83:0.4081653697)72:0.2457492459,((AlveoDino-Dinophyceae-Amoebophrya_ceratii.g4712.t1:1.3120868494,Discobida-Euglenozoid-Euglena_gracilis_EG_transcript_22895:2.0330962259)69:0.4430136956,Cryptophyta---Guillardia_theta_CCMP2712_XP_005838263.1:2.0265775817)66:0.2172647930)23:0.0000029806,Glaucophyta---Cyanophora_paradoxa_ConsensusfromContig39278-snap_masked-ConsensusfromContig39278-abinit-gene-0.2-mRNA-1_cds_9079/24-120_0_-:2.2251179827)81:0.4190800834,(AlveoDino-Dinophyceae-Oxyrrhis_marina_Gene.48715__MMETSP0468_Transcript_34437__g.48715__m.48715:0.4355380099,AlveoDino-Dinophyceae-Oxyrrhis_marina_Gene.14758__MMETSP0469_Transcript_10568__g.14758__m.14758:0.8867982427)81:0.2717839634);
```
