## Supplementary material for "Improved *Cladocopium goreaui* genome assembly reveals features of a facultative coral symbiont and the complex evolutionary history of dinoflagellate genes": OG0000609.treEdited.tre

```
(Alveolata-Apicomplexa-Toxoplasma_gondii_XP_018635690.1:0.7057367059,Alveolata-Chromerida-Vitrella_brassicaformis_Vbra_2082:0.3549090936,((Alveolata-Chromerida-Vitrella_brassicaformis_Vbra_17334:0.5119982224,(Haptophyta---Emiliania_huxleyi_CCMP1516_tr_R1E5C2_R1E5C2_EMIHU:0.6513134049,(Stramenopiles-Pelagophyte-Aureococcus_anophagefferens_tr_F0Y9W0_F0Y9W0_AURAN:0.5893149087,Stramenopiles-Ochrophyta-Nannochloropsis_gaditana_tr_W7TLL2_W7TLL2_9STRA:0.6886024080)89:0.0805543857)97:0.2198438538)86:0.2028213024,(((((((((((((((((((((((((((((Alveolata-Ciliophora-Tetrahymena_thermophila_SB210_tr_I7M7H4_I7M7H4_TETTS:2.4540976856,AlveoDino-Dinophyceae-Noctiluca_scintillans_MMETSP0253_Transcript_2917_m.5856:0.3398211963)52:0.1610781443,AlveoDino-Dinophyceae-Gymnodinium_catenatum_GC744_Gene.165329__MMETSP0784_Transcript_85326__g.165329__m.165329:0.3204055346)50:0.1071272732,(AlveoDino-Dinophyceae-Polarella_glacialis_CCMP1383_evm.model.CCMP1383_scf7180000593186.1:0.0000010596,AlveoDino-Dinophyceae-Polarella_glacialis_CCMP2088_evm.model.CCMP2088_scf7180000697719.1:0.0000029034)100:0.3469889497)67:0.0781018100,AlveoDino-Dinophyceae-Peridinium_aciculiferum_MMETSP0370_Transcript_71780_m.127355:0.3339569742)67:0.0768872690,(((((AlveoDino-Dinophyceae-Alexandrium_tamarense_CCMP1771_Gene.186676__MMETSP0382_Transcript_90160__g.186676__m.186676:0.0000025338,AlveoDino-Dinophyceae-Alexandrium_tamarense_CCMP1771_Gene.92256__MMETSP0384_Transcript_56504__g.92256__m.92256:0.0000021002)100:0.1682233598,(AlveoDino-Dinophyceae-Gymnodinium_catenatum_GC744_Gene.32732__MMETSP0784_Transcript_17394__g.32732__m.32732:0.1278654481,AlveoDino-Dinophyceae-Prorocentrum_minimum_MMETSP0057_Transcript_67419_m.124359:0.1738308753)94:0.0488595669)95:0.1345683581,AlveoDino-Dinophyceae-Amphidinium_gibbosum.g49285.t1:0.2226278087)100:0.1312989903,AlveoDino-Dinophyceae-Gambierdiscus_australes_MMETSP0766_Transcript_26544_m.40221:0.3283613081)98:0.1249804931,((AlveoDino-Dinophyceae-Cladocopium_goreaui_evm.model.scf7180000354087.2:0.0776611688,AlveoDino-Dinophyceae-Cladocopium_C92_CC92.gene6046.mRNA1:0.0604211429)100:0.2418518285,(AlveoDino-Dinophyceae-Cladocopium_goreaui_evm.model.scf7180000354363.9:0.0000010596,AlveoDino-Dinophyceae-Cladocopium_C92_CC92.gene9839.mRNA1:0.0000010596)100:0.1147400140)100:0.1001652109)96:0.1117873392)63:0.0699303151,(((((((AlveoDino-Dinophyceae-Dinophysis_acuminata_DAEP01_MMETSP0797_Transcript_24274_m.48031:0.0672364294,AlveoDino-Dinophyceae-Polarella_glacialis_CCMP1383_evm.model.CCMP1383_scf7180000594751.7:0.1208722013)99:0.0842402360,AlveoDino-Dinophyceae-Prorocentrum_minimum_MMETSP0055_Transcript_37468_m.66036:0.0780554350)100:0.1917047004,AlveoDino-Dinophyceae-Gymnodinium_catenatum_GC744_Gene.165185__MMETSP0784_Transcript_85228__g.165185__m.165185:0.2862606715)86:0.1117677405,AlveoDino-Dinophyceae-Polarella_glacialis_CCMP1383_evm.model.CCMP1383_scf7180000556129.3:0.1475088836)86:0.0407400136,((((AlveoDino-Dinophyceae-Symbiodinium_microadriaticum_CCMP2467_Smic.gene18872.mRNA1:0.0000010596,AlveoDino-Dinophyceae-Symbiodinium_microadriaticum_CassKB8_Smic_CassKB8.gene16743.mRNA1:0.0000010596)80:0.0000010597,AlveoDino-Dinophyceae-Symbiodinium_necroappetens_CCMP2469_Snec_CCMP2469.gene22255.mRNA1:0.0000020081)99:0.0298211045,(AlveoDino-Dinophyceae-Symbiodinium_tridacnidorum_Sh18_Stri.gene17870.mRNA1:0.0312577613,AlveoDino-Dinophyceae-Symbiodinium_tridacnidorum_CCMP2592_Stri_CCMP2592.gene16828.mRNA1:0.0322496627)100:0.0172943563)100:0.2248839369,AlveoDino-Dinophyceae-Symbiodinium_natans_CCMP2548_Snat_CCMP2548.gene20438.mRNA1:0.0941003181)100:0.0774044934)86:0.0792543568,(AlveoDino-Dinophyceae-Durusdinium_trenchii_CCMP2556.gene16465.mRNA1:0.0894994511,AlveoDino-Dinophyceae-Breviolum_minutum_Bmin.gene15282.mRNA1:0.1495216780)94:0.0351307515)99:0.1568211777,((AlveoDino-Dinophyceae-Alexandrium_tamarense_CCMP1771_Gene.30510__MMETSP0382_Transcript_15181__g.30510__m.30510:0.3714507882,((AlveoDino-Dinophyceae-Gymnodinium_catenatum_GC744_Gene.6560__MMETSP0784_Transcript_3727__g.6560__m.6560:0.2001653021,AlveoDino-Dinophyceae-Noctiluca_scintillans_MMETSP0253_Transcript_34310_m.62359:0.3740957455)92:0.1047350460,AlveoDino-Dinophyceae-Peridinium_aciculiferum_MMETSP0370_Transcript_78608_m.140099:0.1674504891)100:0.5238143561)65:0.1024122218,((((AlveoDino-Dinophyceae-Gymnodinium_catenatum_GC744_Gene.150258__MMETSP0784_Transcript_77982__g.150258__m.150258:0.1721366577,AlveoDino-Dinophyceae-Gymnodinium_catenatum_GC744_Gene.187608__MMETSP0784_Transcript_95441__g.187608__m.187608:0.4640749291)94:0.1570875474,AlveoDino-Dinophyceae-Symbiodinium_natans_CCMP2548_Snat_CCMP2548.gene10827.mRNA1:0.7001624772)80:0.1148772943,((((AlveoDino-Dinophyceae-Symbiodinium_microadriaticum_CCMP2467_Smic.gene14639.mRNA1:0.0000000000,AlveoDino-Dinophyceae-Symbiodinium_necroappetens_CCMP2469_Snec_CCMP2469.gene15505.mRNA1:0.0000000000):0.0000028314,AlveoDino-Dinophyceae-Symbiodinium_microadriaticum_04_503SCI_Smic_04-503SCI.03.gene2707.mRNA1:0.0000010596)97:0.0000027165,AlveoDino-Dinophyceae-Symbiodinium_tridacnidorum_Sh18_Stri.gene22727.mRNA1:0.0000026391)100:0.0330591496,AlveoDino-Dinophyceae-Symbiodinium_linucheae_CCMP2456_Slin_CCMP2456.gene5159.mRNA1:0.0000029391)100:0.2665625159)80:0.0542924613,((AlveoDino-Dinophyceae-Amphidinium_gibbosum.g25338.t1:0.0000010596,AlveoDino-Dinophyceae-Amphidinium_gibbosum.g25338.t2:0.0000010596)100:0.1776585036,AlveoDino-Dinophyceae-Durusdinium_trenchii_CCMP2556.gene10115.mRNA1:0.2029258427)99:0.1136027529)92:0.3395557529)69:0.0589778252)69:0.0660894713)64:0.1393238681,((((((AlveoDino-Dinophyceae-Alexandrium_tamarense_CCMP1771_Gene.226612__MMETSP0382_Transcript_109149__g.226612__m.226612:0.1772046207,AlveoDino-Dinophyceae-Peridinium_aciculiferum_MMETSP0370_Transcript_33937_m.59729:0.1683525300)98:0.0765261883,((AlveoDino-Dinophyceae-Gymnodinium_catenatum_GC744_Gene.41938__MMETSP0784_Transcript_21632__g.41938__m.41938:0.1208595015,Cryptophyta---Guillardia_theta_CCMP2712_XP_005827226.1:2.7563339068)76:0.0317047891,AlveoDino-Dinophyceae-Prorocentrum_minimum_MMETSP0057_Transcript_50612_m.92807:0.1424782248)90:0.0799894984)84:0.0952547169,AlveoDino-Dinophyceae-Heterocapsa_rotundata_MMETSP0503_Transcript_48255_m.101114:0.0885457485)90:0.2251872222,AlveoDino-Dinophyceae-Polarella_glacialis_CCMP1383_evm.model.CCMP1383_scf7180000542633.17:0.1459978144)82:0.0936054299,AlveoDino-Dinophyceae-Symbiodinium_tridacnidorum_CCMP2592_Stri_CCMP2592.gene35333.mRNA1:0.2645508168)69:0.0226248666,(AlveoDino-Dinophyceae-Fugacium_kawagutii_Fkaw.gene27698.mRNA1:0.1322673158,AlveoDino-Dinophyceae-Breviolum_minutum_Bmin.gene15250.mRNA1:0.1621917491)98:0.0691841700)93:0.2816494390)54:0.0787100443,(((((AlveoDino-Dinophyceae-Alexandrium_tamarense_CCMP1771_Gene.25916__MMETSP0382_Transcript_12925__g.25916__m.25916:0.1659433341,(AlveoDino-Dinophyceae-Alexandrium_tamarense_CCMP1771_Gene.33418__MMETSP0382_Transcript_16701__g.33418__m.33418:0.0231148158,AlveoDino-Dinophyceae-Gambierdiscus_australes_MMETSP0766_Transcript_47606_m.71501:0.0291387601)100:0.1783948014)99:0.1091124146,AlveoDino-Dinophyceae-Alexandrium_tamarense_CCMP1771_Gene.5645__MMETSP0384_Transcript_3502__g.5645__m.5645:0.1764425157)93:0.2621477360,(AlveoDino-Dinophyceae-Alexandrium_tamarense_CCMP1771_Gene.141236__MMETSP0382_Transcript_68165__g.141236__m.141236:0.6859313072,((AlveoDino-Dinophyceae-Alexandrium_tamarense_CCMP1771_Gene.185226__MMETSP0382_Transcript_89515__g.185226__m.185226:0.1722094381,(AlveoDino-Dinophyceae-Gymnodinium_catenatum_GC744_Gene.39262__MMETSP0784_Transcript_20341__g.39262__m.39262:0.1478075779,(((((AlveoDino-Dinophyceae-Durusdinium_trenchii_CCMP2556.gene8480.mRNA1:0.0000029638,AlveoDino-Dinophyceae-Durusdinium_trenchii_CCMP2556.gene8553.mRNA1:0.0000010596)100:0.1170115775,AlveoDino-Dinophyceae-Breviolum_minutum_Bmin.gene29294.mRNA1:0.1014707421)92:0.0397383089,((AlveoDino-Dinophyceae-Cladocopium_C15_evm.model.scaffold_225.1:0.0000010596,AlveoDino-Dinophyceae-Cladocopium_goreaui_evm.model.scf7180000350977.6:0.0000010596)71:0.0000026726,AlveoDino-Dinophyceae-Cladocopium_C92_CC92.gene27419.mRNA1:0.0152710500)92:0.0270534402)84:0.0179655102,AlveoDino-Dinophyceae-Fugacium_kawagutii_Fkaw.gene16130.mRNA1:0.0870992817)91:0.0430246724,((AlveoDino-Dinophyceae-Durusdinium_trenchii_CCMP2556.gene8552.mRNA1:1.8085380913,AlveoDino-Dinophyceae-Symbiodinium_pilosum_CCMP2461_Spil_CCMP2461.gene15614.mRNA1:0.0000025667)64:0.0409287740,(((((AlveoDino-Dinophyceae-Symbiodinium_microadriaticum_04_503SCI_Smic_04-503SCI.03.gene14656.mRNA1:0.0000000000,AlveoDino-Dinophyceae-Symbiodinium_necroappetens_CCMP2469_Snec_CCMP2469.gene2448.mRNA1:0.0000000000):0.0000010596,AlveoDino-Dinophyceae-Symbiodinium_microadriaticum_CassKB8_Smic_CassKB8.gene3571.mRNA1:0.0000028139)99:0.0154831449,AlveoDino-Dinophyceae-Symbiodinium_linucheae_CCMP2456_Slin_CCMP2456.gene5023.mRNA1:0.0161452374)96:0.0316761408,(AlveoDino-Dinophyceae-Symbiodinium_tridacnidorum_Sh18_Stri.gene1803.mRNA1:0.0000010596,AlveoDino-Dinophyceae-Symbiodinium_tridacnidorum_CCMP2592_Stri_CCMP2592.gene35531.mRNA1:0.0000027364)63:0.0000023727)96:0.0692719202,AlveoDino-Dinophyceae-Symbiodinium_natans_CCMP2548_Snat_CCMP2548.gene20609.mRNA1:0.0640237802)96:0.0343585899)64:0.0589513135)68:0.1429184462)70:0.0790382841)54:0.0319002139,((AlveoDino-Dinophyceae-Gymnodinium_catenatum_GC744_Gene.127363__MMETSP0784_Transcript_65842__g.127363__m.127363:0.1427897948,AlveoDino-Dinophyceae-Heterocapsa_rotundata_MMETSP0503_Transcript_45559_m.95890:0.1545248540)76:0.0885039980,AlveoDino-Dinophyceae-Peridinium_aciculiferum_MMETSP0370_Transcript_85889_m.152884:0.1416219288)63:0.0373097073)62:0.1382951727)55:0.0153756038)76:0.1563565365,((AlveoDino-Dinophyceae-Alexandrium_tamarense_CCMP1771_Gene.33216__MMETSP0384_Transcript_20881__g.33216__m.33216:0.4545332172,AlveoDino-Dinophyceae-Karenia_brevis_SP1_Gene.9393__MMETSP0574_Transcript_8764__g.9393__m.9393:0.4322960376)87:0.2865646673,AlveoDino-Dinophyceae-Breviolum_minutum_Bmin.gene29295.mRNA1:1.2429959732)57:0.0000021184)73:0.1138034488,Stramenopiles-Pelagophyte-Aureococcus_anophagefferens_tr_F0YCE4_F0YCE4_AURAN:0.5726705568)69:0.1923950936)66:0.2694975591,(((AlveoDino-Dinophyceae-Cladocopium_goreaui_evm.model.scf7180000354651.5:0.0000010596,AlveoDino-Dinophyceae-Cladocopium_C92_CC92.gene26505.mRNA1:0.0157083154)100:0.0287479873,AlveoDino-Dinophyceae-Breviolum_minutum_Bmin.gene7117.mRNA1:0.0679660448)100:0.0178723632,AlveoDino-Dinophyceae-Fugacium_kawagutii_Fkaw.gene16656.mRNA1:0.1218675460)100:0.1137932384)57:0.0714352208,(((((((AlveoDino-Dinophyceae-Symbiodinium_microadriaticum_CCMP2467_Smic.gene16321.mRNA1:0.0000000000,AlveoDino-Dinophyceae-Symbiodinium_tridacnidorum_Sh18_Stri.gene17244.mRNA1:0.0000000000):0.0000010596,AlveoDino-Dinophyceae-Symbiodinium_necroappetens_CCMP2469_Snec_CCMP2469.gene30667.mRNA1:0.0000010596)81:0.0000028820,AlveoDino-Dinophyceae-Symbiodinium_microadriaticum_04_503SCI_Smic_04-503SCI.03.gene20996.mRNA1:0.0000010596)74:0.0000027704,AlveoDino-Dinophyceae-Symbiodinium_linucheae_CCMP2456_Slin_CCMP2456.gene15471.mRNA1:0.0158057304)99:0.0156726563,AlveoDino-Dinophyceae-Symbiodinium_tridacnidorum_CCMP2592_Stri_CCMP2592.gene22060.mRNA1:0.0000024087)99:0.0443583798,AlveoDino-Dinophyceae-Symbiodinium_natans_CCMP2548_Snat_CCMP2548.gene14308.mRNA1:0.0549767004)98:0.0575396764,AlveoDino-Dinophyceae-Symbiodinium_pilosum_CCMP2461_Spil_CCMP2461.gene16308.mRNA1:0.0575088092)98:0.0854577802)57:0.0978435158,AlveoDino-Dinophyceae-Gymnodinium_catenatum_GC744_Gene.154792__MMETSP0784_Transcript_80124__g.154792__m.154792:0.1396255515)53:0.1071546000,AlveoDino-Dinophyceae-Prorocentrum_minimum_MMETSP0057_Transcript_88238_m.163516:0.2378784970)62:0.1584405235,((AlveoDino-Dinophyceae-Alexandrium_tamarense_CCMP1771_Gene.28750__MMETSP0382_Transcript_14281__g.28750__m.28750:0.0822269243,AlveoDino-Dinophyceae-Alexandrium_tamarense_CCMP1771_Gene.61690__MMETSP0384_Transcript_37979__g.61690__m.61690:0.0965999471)98:0.1001881890,AlveoDino-Dinophyceae-Polarella_glacialis_CCMP2088_evm.model.CCMP2088_scf7180000711089.5:0.1627284122)63:0.0553056587)74:0.3536767669,(Haptophyta---Emiliania_huxleyi_CCMP1516_tr_R1D544_R1D544_EMIHU:0.8523705223,Rhodophyta---Galdieria_sulphuraria_tr_M2XB22_M2XB22_GALSU:0.7350017169)99:0.5931510610)69:0.2038493087,(AlveoDino-Dinophyceae-Durusdinium_trenchii_CCMP2556.gene28104.mRNA1:0.1716621037,((AlveoDino-Dinophyceae-Cladocopium_goreaui_evm.model.scf7180000355959.1:0.0154900656,AlveoDino-Dinophyceae-Cladocopium_C92_CC92.gene11295.mRNA1:0.0154069944)82:0.0000026545,AlveoDino-Dinophyceae-Fugacium_kawagutii_Fkaw.gene2417.mRNA1:0.1003351245)95:0.0973117920)96:0.1215798122)65:0.0793699045,(AlveoDino-Dinophyceae-Symbiodinium_microadriaticum_04_503SCI_Smic_04-503SCI.03.gene15272.mRNA1:0.0000026837,(AlveoDino-Dinophyceae-Symbiodinium_tridacnidorum_CCMP2592_Stri_CCMP2592.gene28282.mRNA1:0.3357153821,AlveoDino-Dinophyceae-Symbiodinium_natans_CCMP2548_Snat_CCMP2548.gene18397.mRNA1:0.0570070481)66:0.1919454608)98:0.1282719880)72:0.1746438031,(((AlveoDino-Dinophyceae-Dinophysis_acuminata_DAEP01_MMETSP0797_Transcript_51416_m.102092:0.1766392651,AlveoDino-Dinophyceae-Alexandrium_tamarense_CCMP1771_Gene.28757__MMETSP0382_Transcript_14283__g.28757__m.28757:0.1705517218)75:0.0763176132,AlveoDino-Dinophyceae-Gymnodinium_catenatum_GC744_Gene.96688__MMETSP0784_Transcript_49718__g.96688__m.96688:0.1289019790)94:0.0734370839,(((((AlveoDino-Dinophyceae-Alexandrium_tamarense_CCMP1771_Gene.420__MMETSP0384_Transcript_138__g.420__m.420:0.1105131729,(AlveoDino-Dinophyceae-Gambierdiscus_australes_MMETSP0766_Transcript_27039_m.40945:0.1378553770,AlveoDino-Dinophyceae-Prorocentrum_minimum_Gene.168052__MMETSP0056_Transcript_91048__g.168052__m.168052:0.1794382407)94:0.0422786499)100:0.1059096685,AlveoDino-Dinophyceae-Polarella_glacialis_CCMP1383_evm.model.CCMP1383_scf7180000594415.4:0.2029543457)97:0.0728527808,(AlveoDino-Dinophyceae-Amphidinium_gibbosum.g33116.t1:0.0000022961,AlveoDino-Dinophyceae-Amphidinium_gibbosum.g33116.t2:0.0000010596)100:0.2897814191)99:0.1565870382,AlveoDino-Dinophyceae-Oxyrrhis_marina_Gene.179994__MMETSP0469_Transcript_119475__g.179994__m.179994:0.2687328350)100:0.2254817574,AlveoDino-Dinophyceae-Amphidinium_gibbosum.g36092.t1:0.1953906693)94:0.0991472066)91:0.0807535199)73:0.0994926431,AlveoDino-Dinophyceae-Karenia_brevis_SP1_Gene.21433__MMETSP0574_Transcript_18024__g.21433__m.21433:0.0614121701)78:0.8403308131,(AlveoDino-Dinophyceae-Peridinium_aciculiferum_MMETSP0370_Transcript_45362_m.79351:1.2006786565,((Viridiplantae-Chlorophyceae-Chlamydomonas_reinhardtii_tr_A0A2K3CRK0_A0A2K3CRK0_CHLRE:0.0595766939,Viridiplantae-Chlorophyceae-Volvox_carteri_f_nagariensis_tr_D8UGI1_D8UGI1_VOLCA:0.1006410391)98:0.3174439648,Viridiplantae-Trebouxiophyceae-Chlorella_variabilis_jgi_ChlNC64A_1_134594_IGS.gm_11_00440:0.3550659438)100:0.5470324984)97:0.6025717454)91:1.1807178940,(AlveoDino-Dinophyceae-Gymnodinium_catenatum_GC744_Gene.40418__MMETSP0784_Transcript_20835__g.40418__m.40418:0.0324482145,AlveoDino-Dinophyceae-Amphidinium_gibbosum.g83155.t1:0.5616278863)90:0.2137803818)84:0.1198783402,(AlveoDino-Dinophyceae-Noctiluca_scintillans_MMETSP0253_Transcript_50191_m.90749:0.0877991530,(AlveoDino-Dinophyceae-Amphidinium_gibbosum.g7661.t1:0.3477372893,AlveoDino-Dinophyceae-Amphidinium_gibbosum.g37833.t1:0.5153476755)88:0.1190594651)86:0.0697676565)80:0.0208253162,((AlveoDino-Dinophyceae-Alexandrium_tamarense_CCMP1771_Gene.188555__MMETSP0382_Transcript_90901__g.188555__m.188555:0.0753564791,AlveoDino-Dinophyceae-Gambierdiscus_australes_MMETSP0766_Transcript_96379_m.145333:0.0746433864)96:0.0314614090,(AlveoDino-Dinophyceae-Peridinium_aciculiferum_MMETSP0370_Transcript_15341_m.26025:0.1717597128,(AlveoDino-Dinophyceae-Prorocentrum_minimum_Gene.89181__MMETSP0053_Transcript_49334__g.89181__m.89181:0.1878930186,(((AlveoDino-Dinophyceae-Durusdinium_trenchii_CCMP2556.gene15120.mRNA1:0.0000023861,AlveoDino-Dinophyceae-Durusdinium_trenchii_sh.g29477.t1:0.0220466107)100:0.0362544814,AlveoDino-Dinophyceae-Cladocopium_C92_CC92.gene2773.mRNA1:0.0863247281)100:0.0987944170,(((((((AlveoDino-Dinophyceae-Symbiodinium_microadriaticum_CCMP2467_Smic.gene11434.mRNA1:0.0000000000,AlveoDino-Dinophyceae-Symbiodinium_tridacnidorum_CCMP2592_Stri_CCMP2592.gene7059.mRNA1:0.0000000000):0.0000000000,AlveoDino-Dinophyceae-Symbiodinium_necroappetens_CCMP2469_Snec_CCMP2469.gene11539.mRNA1:0.0000000000):0.0000000000,AlveoDino-Dinophyceae-Symbiodinium_tridacnidorum_Sh18_Stri.gene7278.mRNA1:0.0000000000):0.0000010596,AlveoDino-Dinophyceae-Symbiodinium_microadriaticum_CassKB8_Smic_CassKB8.gene870.mRNA1:0.0000010596)94:0.0000021426,AlveoDino-Dinophyceae-Symbiodinium_linucheae_CCMP2456_Slin_CCMP2456.gene4739.mRNA1:0.0309879635)83:0.0000029697,AlveoDino-Dinophyceae-Symbiodinium_microadriaticum_04_503SCI_Smic_04-503SCI.03.gene17318.mRNA1:0.0000029647)100:0.0801222417,((AlveoDino-Dinophyceae-Polarella_glacialis_CCMP1383_evm.model.CCMP1383_scf7180000597413.17:0.0000000000,AlveoDino-Dinophyceae-Polarella_glacialis_CCMP2088_evm.model.CCMP2088_scf7180000719511.10:0.0000000000):0.0000020759,AlveoDino-Dinophyceae-Polarella_glacialis_CCMP2088_evm.model.CCMP2088_scf7180000725191.7:0.0000021269)100:0.2304001791)88:0.0749319603)100:0.2170267941)98:0.1200483676)95:0.0831215443)90:0.0442784439)81:0.0523982379,AlveoDino-Dinophyceae-Amphidinium_gibbosum.g81802.t1:0.4289491185)83:0.0696873279,(((((AlveoDino-Dinophyceae-Dinophysis_acuminata_DAEP01_MMETSP0797_Transcript_1015_m.2014:0.1545916331,AlveoDino-Dinophyceae-Gambierdiscus_australes_MMETSP0766_Transcript_4261_m.6400:0.2053958984)68:0.0527665687,AlveoDino-Dinophyceae-Alexandrium_tamarense_CCMP1771_Gene.45575__MMETSP0382_Transcript_22874__g.45575__m.45575:0.1817878632)97:0.0939920921,((AlveoDino-Dinophyceae-Alexandrium_tamarense_CCMP1771_Gene.121795__MMETSP0382_Transcript_58755__g.121795__m.121795:0.2473390326,AlveoDino-Dinophyceae-Gambierdiscus_australes_MMETSP0766_Transcript_33776_m.51042:0.0923154603)99:0.0517968342,AlveoDino-Dinophyceae-Peridinium_aciculiferum_MMETSP0371_Transcript_28878_m.50011:0.1257724488)62:0.0716208675)40:0.0000022085,AlveoDino-Dinophyceae-Amphidinium_gibbosum.g63101.t1:0.5057074480)90:0.0794341534,((AlveoDino-Dinophyceae-Cladocopium_goreaui_evm.model.scf7180000356359.39:0.0763569846,(AlveoDino-Dinophyceae-Breviolum_minutum_Bmin.gene6400.mRNA1:0.1045256712,((AlveoDino-Dinophyceae-Symbiodinium_microadriaticum_CCMP2467_Smic.gene23533.mRNA1:0.0000027947,AlveoDino-Dinophyceae-Symbiodinium_microadriaticum_CassKB8_Smic_CassKB8.gene22885.mRNA1:0.0000027946)93:0.0000028122,(AlveoDino-Dinophyceae-Symbiodinium_necroappetens_CCMP2469_Snec_CCMP2469.gene12879.mRNA1:0.0000024435,((AlveoDino-Dinophyceae-Symbiodinium_linucheae_CCMP2456_Slin_CCMP2456.gene15869.mRNA1:0.0296068110,(AlveoDino-Dinophyceae-Symbiodinium_tridacnidorum_Sh18_Stri.gene1929.mRNA1:0.0144509800,AlveoDino-Dinophyceae-Symbiodinium_tridacnidorum_CCMP2592_Stri_CCMP2592.gene14014.mRNA1:0.0000021560)100:0.0143167522)99:0.0146978844,AlveoDino-Dinophyceae-Symbiodinium_natans_CCMP2548_Snat_CCMP2548.gene27007.mRNA1:0.1062060608)64:0.0000021468)73:0.0145801750)100:0.3533106988)77:0.0437830808)98:0.1747792626,((AlveoDino-Dinophyceae-Polarella_glacialis_CCMP1383_evm.model.CCMP1383_scf7180000553186.1:0.0000010596,AlveoDino-Dinophyceae-Polarella_glacialis_CCMP2088_evm.model.CCMP2088_scf7180000716124.1:0.0000010596)82:0.0000022433,AlveoDino-Dinophyceae-Polarella_glacialis_CCMP2088_evm.model.CCMP2088_scf7180000683853.1:0.0000010596)100:0.1955861750)95:0.1327664422)92:0.1004510554)75:0.0103627599,(((((((AlveoDino-Dinophyceae-Dinophysis_acuminata_DAEP01_MMETSP0797_Transcript_23869_m.47277:0.2248693644,(AlveoDino-Dinophyceae-Prorocentrum_minimum_Gene.132123__MMETSP0053_Transcript_73300__g.132123__m.132123:0.0000021266,AlveoDino-Dinophyceae-Prorocentrum_minimum_MMETSP0057_Transcript_60910_m.112033:0.0000025618)100:0.3161428929)97:0.1088089943,AlveoDino-Dinophyceae-Dinophysis_acuminata_DAEP01_MMETSP0797_Transcript_42176_m.83932:0.2192768886)97:0.0605269714,AlveoDino-Dinophyceae-Heterocapsa_rotundata_MMETSP0503_Transcript_43566_m.91715:0.0970695770)84:0.0343981579,AlveoDino-Dinophyceae-Gambierdiscus_australes_MMETSP0766_Transcript_77518_m.116733:0.0557584145)79:0.0709326965,AlveoDino-Dinophyceae-Alexandrium_tamarense_CCMP1771_Gene.45878__MMETSP0382_Transcript_23016__g.45878__m.45878:0.0809526053)98:0.0869935831,(((AlveoDino-Dinophyceae-Durusdinium_trenchii_CCMP2556.gene14035.mRNA1:0.0000029144,AlveoDino-Dinophyceae-Durusdinium_trenchii_sh.g1646.t1:0.0000022845)100:0.0598650609,((AlveoDino-Dinophyceae-Cladocopium_goreaui_evm.model.scf7180000353151.9:0.0447239844,AlveoDino-Dinophyceae-Breviolum_minutum_Bmin.gene4106.mRNA1:0.0423851892)89:0.0000022188,AlveoDino-Dinophyceae-Fugacium_kawagutii_Fkaw.gene12319.mRNA1:0.0648697717)90:0.0301398146)100:0.0200636147,((((AlveoDino-Dinophyceae-Symbiodinium_microadriaticum_CCMP2467_Smic.gene13391.mRNA1:0.0000000000,AlveoDino-Dinophyceae-Symbiodinium_tridacnidorum_CCMP2592_Stri_CCMP2592.gene37532.mRNA1:0.0000000000):0.0000010596,AlveoDino-Dinophyceae-Symbiodinium_tridacnidorum_Sh18_Stri.gene652.mRNA1:0.0000010596)100:0.0385851330,AlveoDino-Dinophyceae-Symbiodinium_natans_CCMP2548_Snat_CCMP2548.gene23297.mRNA1:0.0917347797)100:0.0483780916,AlveoDino-Dinophyceae-Symbiodinium_pilosum_CCMP2461_Spil_CCMP2461.gene5596.mRNA1:0.0137750968)100:0.0945638655)100:0.2046916430)99:0.1236539194,(((AlveoDino-Dinophyceae-Alexandrium_tamarense_CCMP1771_Gene.45571__MMETSP0382_Transcript_22873__g.45571__m.45571:0.1150391766,(AlveoDino-Dinophyceae-Prorocentrum_minimum_MMETSP0057_Transcript_127489_m.236691:0.1399537841,((((((AlveoDino-Dinophyceae-Cladocopium_C92_CC92.gene12062.mRNA1:0.1183820252,AlveoDino-Dinophyceae-Breviolum_minutum_Bmin.gene2543.mRNA1:0.1033375970)99:0.0865110253,AlveoDino-Dinophyceae-Symbiodinium_natans_CCMP2548_Snat_CCMP2548.gene30454.mRNA1:0.0000023120)87:0.0151850469,AlveoDino-Dinophyceae-Symbiodinium_pilosum_CCMP2461_Spil_CCMP2461.gene3837.mRNA1:0.0000025873)87:0.0153194983,((AlveoDino-Dinophyceae-Symbiodinium_microadriaticum_CassKB8_Smic_CassKB8.gene5656.mRNA1:0.0000000000,AlveoDino-Dinophyceae-Symbiodinium_tridacnidorum_CCMP2592_Stri_CCMP2592.gene15046.mRNA1:0.0000000000):0.0000010596,AlveoDino-Dinophyceae-Symbiodinium_necroappetens_CCMP2469_Snec_CCMP2469.gene3371.mRNA1:0.0000010596)80:0.0000025103)86:0.0154091392,AlveoDino-Dinophyceae-Symbiodinium_linucheae_CCMP2456_Slin_CCMP2456.gene7262.mRNA1:0.0000029040)100:0.3101212437,(AlveoDino-Dinophyceae-Polarella_glacialis_CCMP1383_evm.model.CCMP1383_scf7180000590754.6:0.0000020734,AlveoDino-Dinophyceae-Polarella_glacialis_CCMP1383_evm.model.CCMP1383_scf7180000598087.2:0.0000022815)100:0.0723361597)100:0.0943283821)91:0.0849382011)90:0.0446682393,AlveoDino-Dinophyceae-Peridinium_aciculiferum_MMETSP0370_Transcript_74680_m.132777:0.1239869868)85:0.0295961073,AlveoDino-Dinophyceae-Gymnodinium_catenatum_GC744_Gene.56754__MMETSP0784_Transcript_29867__g.56754__m.56754:0.2170589390)99:0.0900537179)80:0.0640341173)90:0.1445696235,AlveoDino-Dinophyceae-Karenia_brevis_SP1_MMETSP0573_Transcript_22779_m.27377:0.7175218562)55:0.0000020672,((((AlveoDino-Dinophyceae-Gymnodinium_catenatum_GC744_Gene.79858__MMETSP0784_Transcript_41807__g.79858__m.79858:0.3921171334,AlveoDino-Dinophyceae-Karenia_brevis_SP1_Gene.12660__MMETSP0574_Transcript_11274__g.12660__m.12660:1.3673304455)67:0.0919087422,AlveoDino-Dinophyceae-Prorocentrum_minimum_Gene.184392__MMETSP0056_Transcript_99700__g.184392__m.184392:1.8062803598)87:0.4737956548,AlveoDino-Dinophyceae-Heterocapsa_rotundata_MMETSP0503_Transcript_73918_m.153032:1.3043227033)84:0.3998804210,((((AlveoDino-Dinophyceae-Karenia_brevis_SP1_MMETSP0573_Transcript_35315_m.41985:1.8096992362,AlveoDino-Dinophyceae-Peridinium_aciculiferum_MMETSP0371_Transcript_18115_m.32123:0.5351055776)97:0.4706242921,AlveoDino-Dinophyceae-Noctiluca_scintillans_MMETSP0253_Transcript_20199_m.36582:1.5156071987)75:0.2595525261,AlveoDino-Dinophyceae-Oxyrrhis_marina_MMETSP0471_Transcript_8266_m.11960:1.4447502435)74:0.1602980348,AlveoDino-Dinophyceae-Heterocapsa_rotundata_MMETSP0503_Transcript_73666_m.152613:1.3497200581)75:0.2932741258)95:0.7424936152)87:0.1229197035,(((((((AlveoDino-Dinophyceae-Dinophysis_acuminata_DAEP01_MMETSP0797_Transcript_13283_m.26564:0.0272285844,(((AlveoDino-Dinophyceae-Alexandrium_tamarense_CCMP1771_Gene.36657__MMETSP0384_Transcript_22903__g.36657__m.36657:0.0588977600,AlveoDino-Dinophyceae-Gambierdiscus_australes_MMETSP0766_Transcript_24646_m.37079:0.0000026906)93:0.0145733353,(((AlveoDino-Dinophyceae-Karenia_brevis_SP1_MMETSP0573_Transcript_20100_m.24406:0.2177313331,AlveoDino-Dinophyceae-Noctiluca_scintillans_MMETSP0253_Transcript_6183_m.11811:0.1683710933)93:0.0360030658,AlveoDino-Dinophyceae-Amphidinium_gibbosum.g51898.t1:0.3854110371)81:0.0000020232,AlveoDino-Dinophyceae-Amphidinium_gibbosum.g61812.t1:0.0000023756)89:0.0292533897)86:0.0150770019,AlveoDino-Dinophyceae-Heterocapsa_rotundata_MMETSP0503_Transcript_74617_m.154478:0.0458768182)87:0.0301613001)70:0.0000020051,AlveoDino-Dinophyceae-Gymnodinium_catenatum_GC744_Gene.154504__MMETSP0784_Transcript_79922__g.154504__m.154504:0.1713935160)73:0.0292326878,(((((AlveoDino-Dinophyceae-Oxyrrhis_marina_Gene.192844__MMETSP0469_Transcript_128578__g.192844__m.192844:0.9426129325,(AlveoDino-Dinophyceae-Cladocopium_goreaui_evm.model.scf7180000356656.5:0.0000021415,AlveoDino-Dinophyceae-Cladocopium_C92_CC92.gene10502.mRNA1:0.0000029826)93:0.0000022949)74:0.0061524977,AlveoDino-Dinophyceae-Fugacium_kawagutii_Fkaw.gene27699.mRNA1:0.0178009063)85:0.0154312386,((((((((AlveoDino-Dinophyceae-Symbiodinium_microadriaticum_CCMP2467_Smic.gene17729.mRNA1:0.0000000000,AlveoDino-Dinophyceae-Symbiodinium_linucheae_CCMP2456_Slin_CCMP2456.gene3360.mRNA1:0.0000000000):0.0000000000,AlveoDino-Dinophyceae-Symbiodinium_tridacnidorum_CCMP2592_Stri_CCMP2592.gene35332.mRNA1:0.0000000000):0.0000000000,AlveoDino-Dinophyceae-Symbiodinium_necroappetens_CCMP2469_Snec_CCMP2469.gene6731.mRNA1:0.0000000000):0.0000000000,AlveoDino-Dinophyceae-Symbiodinium_tridacnidorum_Sh18_Stri.gene18240.mRNA1:0.0000000000):0.0000000000,AlveoDino-Dinophyceae-Symbiodinium_microadriaticum_CassKB8_Smic_CassKB8.gene25067.mRNA1:0.0000000000):0.0000029881,AlveoDino-Dinophyceae-Symbiodinium_microadriaticum_04_503SCI_Smic_04-503SCI.03.gene25425.mRNA1:0.0000020820)100:0.0295097568,AlveoDino-Dinophyceae-Symbiodinium_pilosum_CCMP2461_Spil_CCMP2461.gene19242.mRNA1:0.0000021695)47:0.0000020408,AlveoDino-Dinophyceae-Symbiodinium_natans_CCMP2548_Snat_CCMP2548.gene6797.mRNA1:0.0144714957)88:0.0545962636)75:0.0139340917,AlveoDino-Dinophyceae-Durusdinium_trenchii_sh.g27788.t1:0.1017232471)69:0.0000027078,AlveoDino-Dinophyceae-Durusdinium_trenchii_CCMP2556.gene25148.mRNA1:0.0000023488)88:0.0376332066)54:0.0163783321,AlveoDino-Dinophyceae-Dinophysis_acuminata_DAEP01_MMETSP0797_Transcript_13284_m.26569:0.0000024379)79:0.0000026533,AlveoDino-Dinophyceae-Prorocentrum_minimum_Gene.205620__MMETSP0053_Transcript_114536__g.205620__m.205620:0.0925981306)85:0.0434777548,AlveoDino-Dinophyceae-Peridinium_aciculiferum_MMETSP0370_Transcript_2598_m.4165:0.0709187493)88:0.0180284160,AlveoDino-Dinophyceae-Polarella_glacialis_CCMP1383_evm.model.CCMP1383_scf7180000597065.1:0.0000025011)95:0.4400800928)87:0.1603888762,((((((((((AlveoDino-Dinophyceae-Dinophysis_acuminata_DAEP01_MMETSP0797_Transcript_51112_m.101395:0.0000028806,AlveoDino-Dinophyceae-Heterocapsa_rotundata_MMETSP0503_Transcript_45561_m.95893:3.9751123911)91:0.6428236070,AlveoDino-Dinophyceae-Symbiodinium_tridacnidorum_CCMP2592_Stri_CCMP2592.gene28051.mRNA1:1.9938995789)86:0.2799824676,(AlveoDino-Dinophyceae-Gambierdiscus_australes_MMETSP0766_Transcript_85797_m.129627:0.5485671623,(AlveoDino-Dinophyceae-Gymnodinium_catenatum_GC744_Gene.181372__MMETSP0784_Transcript_92369__g.181372__m.181372:1.0933173701,(((AlveoDino-Dinophyceae-Cladocopium_C15_evm.model.scaffold_4890.3:0.0000020272,AlveoDino-Dinophyceae-Symbiodinium_natans_CCMP2548_Snat_CCMP2548.gene23639.mRNA1:1.2457867420)100:0.0283361931,AlveoDino-Dinophyceae-Cladocopium_goreaui_evm.model.scf7180000356278.22:0.0000025341)100:0.3240205352,AlveoDino-Dinophyceae-Polarella_glacialis_CCMP2088_evm.model.CCMP2088_scf7180000712759.10:0.4369217581)96:0.3026770539)64:0.0000029329)97:1.1695375290)90:1.3341791500,(AlveoDino-Dinophyceae-Polarella_glacialis_CCMP1383_evm.model.CCMP1383_scf7180000590216.6:0.0000010596,AlveoDino-Dinophyceae-Polarella_glacialis_CCMP1383_evm.model.CCMP1383_scf7180000588988.7:0.0000010596)97:0.0000023305)17:0.1691726290,((AlveoDino-Dinophyceae-Alexandrium_tamarense_CCMP1771_Gene.43666__MMETSP0382_Transcript_21893__g.43666__m.43666:0.0696180501,AlveoDino-Dinophyceae-Gambierdiscus_australes_MMETSP0766_Transcript_2076_m.2923:0.0537524765)98:0.0556510866,AlveoDino-Dinophyceae-Prorocentrum_minimum_MMETSP0057_Transcript_15063_m.27028:0.0904311313)64:0.0129519851)10:0.0149361593,(AlveoDino-Dinophyceae-Gymnodinium_catenatum_GC744_Gene.39146__MMETSP0784_Transcript_20303__g.39146__m.39146:0.0957104079,((AlveoDino-Dinophyceae-Karenia_brevis_SP1_MMETSP0573_Transcript_17929_m.21506:0.1077804466,(AlveoDino-Dinophyceae-Peridinium_aciculiferum_MMETSP0370_Transcript_2569_m.4083:0.0604322537,AlveoDino-Dinophyceae-Amphidinium_gibbosum.g28609.t1:0.0694791900)97:0.0255665703)94:0.0641652136,((((((AlveoDino-Dinophyceae-Durusdinium_trenchii_CCMP2556.gene37759.mRNA1:0.0000028478,AlveoDino-Dinophyceae-Durusdinium_trenchii_sh.g12238.t1:0.0000028052)100:0.0694684010,AlveoDino-Dinophyceae-Fugacium_kawagutii_Fkaw.gene19541.mRNA1:0.2585573985)82:0.0000020065,AlveoDino-Dinophyceae-Breviolum_minutum_Bmin.gene17190.mRNA1:0.0150263711)86:0.0106851084,((AlveoDino-Dinophyceae-Cladocopium_C15_evm.model.scaffold_2820.1:0.1355635120,AlveoDino-Dinophyceae-Cladocopium_goreaui_evm.model.scf7180000345731.5:0.0152358423)99:0.0000169504,AlveoDino-Dinophyceae-Cladocopium_C92_CC92.gene11938.mRNA1:0.0000021868)100:0.0469205914)91:0.0461927665,(((((AlveoDino-Dinophyceae-Symbiodinium_microadriaticum_CCMP2467_Smic.gene21657.mRNA1:0.0000000000,AlveoDino-Dinophyceae-Symbiodinium_necroappetens_CCMP2469_Snec_CCMP2469.gene7408.mRNA1:0.0000000000):0.0000000000,AlveoDino-Dinophyceae-Symbiodinium_microadriaticum_CassKB8_Smic_CassKB8.gene10661.mRNA1:0.0000000000):0.0000020660,AlveoDino-Dinophyceae-Symbiodinium_microadriaticum_04_503SCI_Smic_04-503SCI.03.gene11992.mRNA1:0.0000026254)100:0.0153293069,(AlveoDino-Dinophyceae-Symbiodinium_linucheae_CCMP2456_Slin_CCMP2456.gene23254.mRNA1:0.0000025414,(AlveoDino-Dinophyceae-Symbiodinium_tridacnidorum_Sh18_Stri.gene11119.mRNA1:0.0000010596,AlveoDino-Dinophyceae-Symbiodinium_tridacnidorum_CCMP2592_Stri_CCMP2592.gene14227.mRNA1:0.0000022795)99:0.0000025587)100:0.0155566360)100:0.0464364659,AlveoDino-Dinophyceae-Symbiodinium_pilosum_CCMP2461_Spil_CCMP2461.gene5975.mRNA1:0.0179633097)95:0.0000029942)82:0.0151850789,AlveoDino-Dinophyceae-Symbiodinium_natans_CCMP2548_Snat_CCMP2548.gene10268.mRNA1:0.0000020519)97:0.0696599070)53:0.0000023961)76:0.0429951529)16:0.0265930918,(AlveoDino-Dinophyceae-Alexandrium_tamarense_CCMP1771_Gene.182714__MMETSP0382_Transcript_88322__g.182714__m.182714:0.0305015054,AlveoDino-Dinophyceae-Gambierdiscus_australes_MMETSP0766_Transcript_80324_m.121222:0.0621244817)85:0.0319162720)20:0.0177064162,AlveoDino-Dinophyceae-Prorocentrum_minimum_Gene.78717__MMETSP0053_Transcript_43581__g.78717__m.78717:0.1903529134)22:0.0187219323,AlveoDino-Dinophyceae-Peridinium_aciculiferum_MMETSP0370_Transcript_62790_m.110634:0.1841022241)62:0.1166598639,AlveoDino-Dinophyceae-Heterocapsa_rotundata_MMETSP0503_Transcript_11220_m.23703:0.0385398705)91:0.2355380749)84:0.1923878521)100:0.4545796752);
```
