## Supplementary material for "Improved *Cladocopium goreaui* genome assembly reveals features of a facultative coral symbiont and the complex evolutionary history of dinoflagellate genes": OG0005891.treEdited.tre

```
(Alveolata-Chromerida-Vitrella_brassicaformis_Vbra_15467:0.7512161731,((((((((AlveoDino-Dinophyceae-Alexandrium_tamarense_CCMP1771_MMETSP0380_Transcript_21049_m.15793:0.0000023946,AlveoDino-Dinophyceae-Alexandrium_tamarense_CCMP1771_Gene.92384__MMETSP0382_Transcript_45209__g.92384__m.92384:0.0000024790)100:0.3448703265,((AlveoDino-Dinophyceae-Symbiodinium_microadriaticum_CCMP2467_Smic.gene7104.mRNA1:0.0716948405,AlveoDino-Dinophyceae-Symbiodinium_microadriaticum_04_503SCI_Smic_04-503SCI.03.gene6419.mRNA1:0.0000010000)98:0.0259577654,(AlveoDino-Dinophyceae-Symbiodinium_tridacnidorum_Sh18_Stri.gene611.mRNA1:0.0137293135,AlveoDino-Dinophyceae-Symbiodinium_tridacnidorum_CCMP2592_Stri_CCMP2592.gene18221.mRNA1:0.0164073797)100:0.0295768258)99:0.2317436279)100:0.6115937949,Cryptophyta---Guillardia_theta_CCMP2712_XP_005833555.1:0.3261317271)58:0.0549407468,((((((Stramenopiles-Bacillariophyta-Fragilariopsis_cylindrus_CCMP1102_jgi_Fracy1_250733_fgenesh2_pg.32___87:0.0000000000,Stramenopiles-Bacillariophyta-Fragilariopsis_cylindrus_CCMP1102_jgi_Fracy1_197250_e_gw1.32.13.1:0.0000000000):0.0000000000,Stramenopiles-Bacillariophyta-Fragilariopsis_cylindrus_CCMP1102_jgi_Fracy1_148350_gw1.32.87.1:0.0000000000):0.0000000000,Stramenopiles-Bacillariophyta-Fragilariopsis_cylindrus_CCMP1102_jgi_Fracy1_197254_e_gw1.32.87.1:0.0000000000):0.0000010000,Stramenopiles-Bacillariophyta-Fragilariopsis_cylindrus_CCMP1102_jgi_Fracy1_138755_gw1.32.13.1:0.0000010000)100:0.1540008636,(Stramenopiles-Bacillariophyta-Thalassiosira_pseudonana_CCMP1335_tr_B8C965_B8C965_THAPS:0.2548958012,Stramenopiles-Bacillariophyta-Phaeodactylum_tricornutum_jgi_Phatr2_43831_estExt_fgenesh1_pg.C_chr_30063:0.1634062041)87:0.0718443169)100:0.5745662477,(Stramenopiles-Phaeophyceae-Ectocarpus_siliculosus_tr_D8LI59_D8LI59_ECTSI:0.0262051786,Stramenopiles-Phaeophyceae-Cladosiphon_okamuranus_g13670.t1:0.0850504385)100:0.3511986451)73:0.0805952874)61:0.0534733434,((Rhodophyta---Chondrus_crispus_XP_005714119.1:0.3029296549,Rhodophyta---Gracilariopsis_chorda_PXF49494.1:0.3215614434)99:0.2416828089,Rhodophyta---Porphyra_umbilicalis_Pum0438s0015.1.p:1.5271642311)78:0.1666488031)23:0.0462827856,(((Rhodophyta---Porphyridium_purpureum_evm.model.contig_2494.21:0.9491435661,(Viridiplantae-Prasinophyceae-Bathycoccus_prasinos_XP_007511484.1:0.1941305464,Viridiplantae-Prasinophyceae-Ostreococcus_tauri_XP_022840635.1:0.4779014644)97:0.1268016519)48:0.0886197252,(Viridiplantae-Angiosperm-Arabidopsis_thaliana_tr_Q93ZE3_Q93ZE3_ARATH:0.2014054177,(Viridiplantae-Angiosperm-Glycine_max_tr_K7K1X7_K7K1X7_SOYBN:0.0420506754,Viridiplantae-Angiosperm-Glycine_max_tr_K7K7P2_K7K7P2_SOYBN:0.0115737725)100:0.1972599302)100:0.3550490283)37:0.0333859419,((Viridiplantae-Chlorophyceae-Chlamydomonas_reinhardtii_tr_A8HVN7_A8HVN7_CHLRE:0.1038579178,Viridiplantae-Chlorophyceae-Volvox_carteri_f_nagariensis_tr_D8TIC6_D8TIC6_VOLCA:0.1071023169)100:0.1707369887,(((Viridiplantae-Trebouxiophyceae-Chlorella_variabilis_jgi_ChlNC64A_1_8972_gw1.12.144.1:0.0000010000,Viridiplantae-Trebouxiophyceae-Chlorella_variabilis_jgi_ChlNC64A_1_23834_e_gw1.12.144.1:0.0000010000)98:0.0087167744,((Viridiplantae-Trebouxiophyceae-Chlorella_variabilis_jgi_ChlNC64A_1_16783_gw1.12.536.1:0.0000010000,Viridiplantae-Trebouxiophyceae-Chlorella_variabilis_jgi_ChlNC64A_1_134927_IGS.gm_12_00313:0.0000010000)19:0.0000010000,(((Viridiplantae-Trebouxiophyceae-Chlorella_variabilis_jgi_ChlNC64A_1_24101_e_gw1.12.536.1:0.0000000000,Viridiplantae-Trebouxiophyceae-Chlorella_variabilis_jgi_ChlNC64A_1_52834_fgenesh3_pg.C_scaffold_12000159:0.0000000000):0.0000000000,Viridiplantae-Trebouxiophyceae-Chlorella_variabilis_jgi_ChlNC64A_1_35834_estExt_Genewise1Plus.C_120443:0.0000000000):0.0000000000,Viridiplantae-Trebouxiophyceae-Chlorella_variabilis_jgi_ChlNC64A_1_58095_estExt_fgenesh3_pg.C_120156:0.0000000000):0.0000010000)54:0.0000010000)48:0.0000027684,Viridiplantae-Trebouxiophyceae-Chlorella_variabilis_jgi_ChlNC64A_1_31520_estExt_Genewise1.C_120443:0.0000010000)100:0.1431892644)99:0.1698528583)74:0.1683335660)36:0.0000026272,Haptophyta---Emiliania_huxleyi_CCMP1516_tr_R1DH60_R1DH60_EMIHU:0.4164466801)88:0.1557258701,((((((((AlveoDino-Dinophyceae-Alexandrium_tamarense_CCMP1771_Gene.229178__MMETSP0382_Transcript_110462__g.229178__m.229178:0.1114439895,((((AlveoDino-Dinophyceae-Durusdinium_trenchii_CCMP2556.gene28283.mRNA1:0.0000000000,AlveoDino-Dinophyceae-Durusdinium_trenchii_sh.g22305.t1:0.0000000000):0.0000010000,AlveoDino-Dinophyceae-Durusdinium_trenchii_CCMP2556.gene28276.mRNA1:0.0000024247)100:0.1272137928,((AlveoDino-Dinophyceae-Cladocopium_goreaui_evm.model.scf7180000355491.5:0.0504014513,AlveoDino-Dinophyceae-Fugacium_kawagutii_Fkaw.gene9067.mRNA1:0.1936939716)100:0.0216897715,AlveoDino-Dinophyceae-Breviolum_minutum_Bmin.gene8745.mRNA1:0.0381186157)99:0.0606004963)96:0.1217337291,(((AlveoDino-Dinophyceae-Symbiodinium_linucheae_CCMP2456_Slin_CCMP2456.gene14969.mRNA1:0.0047240752,(AlveoDino-Dinophyceae-Symbiodinium_tridacnidorum_Sh18_Stri.gene7100.mRNA1:0.0052806838,AlveoDino-Dinophyceae-Symbiodinium_tridacnidorum_CCMP2592_Stri_CCMP2592.gene6988.mRNA1:0.0000028821)97:0.0121518289)97:0.0219923573,AlveoDino-Dinophyceae-Symbiodinium_pilosum_CCMP2461_Spil_CCMP2461.gene13332.mRNA1:0.3832094420)96:0.0252997312,AlveoDino-Dinophyceae-Symbiodinium_natans_CCMP2548_Snat_CCMP2548.gene33024.mRNA1:0.0223157257)100:0.1004014534)68:0.0966743168)52:0.0728451758,AlveoDino-Dinophyceae-Gymnodinium_catenatum_GC744_Gene.3902__MMETSP0784_Transcript_2330__g.3902__m.3902:0.1954092925)50:0.0226945757,AlveoDino-Dinophyceae-Heterocapsa_rotundata_MMETSP0503_Transcript_5368_m.11344:0.0848696425)51:0.0575924716,(AlveoDino-Dinophyceae-Polarella_glacialis_CCMP1383_evm.model.CCMP1383_scf7180000589970.6:0.0000010000,AlveoDino-Dinophyceae-Polarella_glacialis_CCMP2088_evm.model.CCMP2088_scf7180000695451.2:0.0000010000)100:0.0837643256)97:0.2469567908,(((AlveoDino-Dinophyceae-Karenia_brevis_SP1_MMETSP0573_Transcript_29536_m.35380:0.0000022176,AlveoDino-Dinophyceae-Karenia_brevis_SP1_Gene.22790__MMETSP0574_Transcript_19072__g.22790__m.22790:0.0000010000)100:0.1604481301,AlveoDino-Dinophyceae-Karenia_brevis_SP1_MMETSP0573_Transcript_56525_m.67356:0.0838138363)100:0.2501548620,AlveoDino-Dinophyceae-Prorocentrum_minimum_MMETSP0057_Transcript_129669_m.240686:0.4169098638)100:0.3669284518)90:0.1023345640,AlveoDino-Dinophyceae-Alexandrium_tamarense_CCMP1771_Gene.18559__MMETSP0382_Transcript_9423__g.18559__m.18559:1.0101912727)94:0.0834727255,(Rhodophyta---Porphyra_umbilicalis_Pum0464s0003.1.p:0.1556251204,Rhodophyta---Pyropia_yezoensis_contig_27152_g6684:0.1642374007)100:0.4309965389)68:0.1206100701,Stramenopiles-Ochrophyta-Nannochloropsis_gaditana_tr_W7TKP5_W7TKP5_9STRA:0.7019797599)50:0.0581847415)95:0.2629109847,Rhodophyta---Galdieria_sulphuraria_tr_M2Y034_M2Y034_GALSU:0.4013107143);
```
