## Supplementary material for "Improved *Cladocopium goreaui* genome assembly reveals features of a facultative coral symbiont and the complex evolutionary history of dinoflagellate genes": OG0007000.treEdited.tre

```
(Alveolata-Chromerida-Chromera_velia_Cvel_10872:0.4807536543,(((((Alveolata-Chromerida-Vitrella_brassicaformis_Vbra_13891:0.3204575090,((AlveoDino-Dinophyceae-Gymnodinium_catenatum_GC744_Gene.28088__MMETSP0784_Transcript_14854__g.28088__m.28088:0.1972206028,AlveoDino-Dinophyceae-Prorocentrum_minimum_Gene.56630__MMETSP0056_Transcript_30484__g.56630__m.56630:0.1144184270)98:0.1197706633,((((AlveoDino-Dinophyceae-Durusdinium_trenchii_CCMP2556.gene1114.mRNA1:0.0000010000,AlveoDino-Dinophyceae-Durusdinium_trenchii_CCMP2556.gene1035.mRNA1:0.0000010000)67:0.0000010000,(AlveoDino-Dinophyceae-Durusdinium_trenchii_sh.g10074.t1:0.0000010000,AlveoDino-Dinophyceae-Durusdinium_trenchii_sh.g10074.t2:0.0353653337)100:0.0710406229)96:0.0330486016,((AlveoDino-Dinophyceae-Cladocopium_C15_evm.model.scaffold_3202.3:0.6539400696,AlveoDino-Dinophyceae-Cladocopium_C92_CC92.gene26342.mRNA1:0.0148142725)95:0.0200652129,AlveoDino-Dinophyceae-Cladocopium_goreaui_evm.model.scf7180000353745.1:0.0000023565)100:0.1763324218)98:0.0801127225,((((((AlveoDino-Dinophyceae-Symbiodinium_microadriaticum_CCMP2467_Smic.gene20202.mRNA1:0.0000000000,AlveoDino-Dinophyceae-Symbiodinium_microadriaticum_CassKB8_Smic_CassKB8.gene8388.mRNA1:0.0000000000):0.0000010000,AlveoDino-Dinophyceae-Symbiodinium_microadriaticum_04_503SCI_Smic_04-503SCI.03.gene9728.mRNA1:0.0000010000)96:0.0128220331,AlveoDino-Dinophyceae-Symbiodinium_linucheae_CCMP2456_Slin_CCMP2456.gene3623.mRNA1:0.0000010000)20:0.0000010000,AlveoDino-Dinophyceae-Symbiodinium_tridacnidorum_Sh18_Stri.gene4026.mRNA1:0.0000010000)61:0.0037439156,AlveoDino-Dinophyceae-Symbiodinium_tridacnidorum_CCMP2592_Stri_CCMP2592.gene35111.mRNA1:0.0027743147)70:0.0196190803,AlveoDino-Dinophyceae-Symbiodinium_pilosum_CCMP2461_Spil_CCMP2461.gene8954.mRNA1:0.0045127680)79:0.0167516180)100:0.7362983589)93:0.1303397865)74:0.0769329416,Stramenopiles-Ochrophyta-Nannochloropsis_gaditana_tr_W7U1G1_W7U1G1_9STRA:0.4496441875)74:0.0333548033,((Stramenopiles-Bacillariophyta-Fragilariopsis_cylindrus_CCMP1102_jgi_Fracy1_233840_fgenesh2_pg.1___2038:0.0264788160,Stramenopiles-Bacillariophyta-Fragilariopsis_cylindrus_CCMP1102_jgi_Fracy1_256821_fgenesh2_pg.81___50:0.0000027025)100:0.7581646027,(Stramenopiles-Phaeophyceae-Ectocarpus_siliculosus_tr_D7G089_D7G089_ECTSI:0.0501557551,Stramenopiles-Phaeophyceae-Cladosiphon_okamuranus_g17395.t1:0.0360139619)100:0.2630237012)60:0.1779055150)39:0.0669282766,((Haptophyta---Emiliania_huxleyi_CCMP1516_tr_R1EV96_R1EV96_EMIHU:0.0000027448,Haptophyta---Emiliania_huxleyi_CCMP1516_tr_R1CEJ8_R1CEJ8_EMIHU:0.0145856506)100:0.3011416698,Stramenopiles-Pelagophyte-Aureococcus_anophagefferens_tr_F0Y638_F0Y638_AURAN:0.4405843211)63:0.0824756919)49:0.0483242886,(((((Rhodophyta---Chondrus_crispus_XP_005712944.1:0.1431183268,Rhodophyta---Gracilariopsis_chorda_PXF44209.1:0.2878351714)100:0.2170369116,Rhodophyta---Cyanidioschyzon_merolae_strain_10D_XP_005535817.1:0.6826264062)64:0.0824914941,(Rhodophyta---Porphyra_umbilicalis_Pum1518s0001.1.p:0.0773472030,Rhodophyta---Pyropia_yezoensis_contig_16994_g4129:0.0903323714)100:0.2845405040)54:0.0478821168,Rhodophyta---Porphyridium_purpureum_evm.model.contig_2104.4:0.5971879829)53:0.0777927907,((((Viridiplantae-Angiosperm-Arabidopsis_thaliana_tr_B9DHA5_B9DHA5_ARATH:0.1647601502,(Viridiplantae-Angiosperm-Glycine_max_tr_I1N635_I1N635_SOYBN:0.0102526939,Viridiplantae-Angiosperm-Glycine_max_tr_K7LXG8_K7LXG8_SOYBN:0.0413747794)95:0.1045145974)100:0.3115406067,((Viridiplantae-Chlorophyceae-Chlamydomonas_reinhardtii_tr_A0A2K3DS06_A0A2K3DS06_CHLRE:0.0617776614,Viridiplantae-Chlorophyceae-Volvox_carteri_f_nagariensis_tr_D8TKW1_D8TKW1_VOLCA:0.1373546923)100:0.2483328158,(((Viridiplantae-Trebouxiophyceae-Chlorella_variabilis_jgi_ChlNC64A_1_10620_gw1.10.133.1:0.0000010000,Viridiplantae-Trebouxiophyceae-Chlorella_variabilis_jgi_ChlNC64A_1_23378_e_gw1.10.133.1:0.0000010000)100:0.0527783321,Viridiplantae-Trebouxiophyceae-Chlorella_variabilis_jgi_ChlNC64A_1_52392_fgenesh3_pg.C_scaffold_10000177:0.0191533045)76:0.0000026728,Viridiplantae-Trebouxiophyceae-Chlorella_variabilis_jgi_ChlNC64A_1_134069_IGS.gm_10_00360:0.0000023565)99:0.1055628229)98:0.1554031020)59:0.0324992012,(Viridiplantae-Prasinophyceae-Bathycoccus_prasinos_XP_007512344.1:0.3574323416,Viridiplantae-Prasinophyceae-Ostreococcus_tauri_XP_003078612.1:0.4228958864)95:0.1300093548)64:0.0730007053,(Archaea---Methanobacterium_paludis_tr_F6D267_F6D267_METPW:0.2197019351,Archaea---Methanococcus_maripaludis_S2_sp_Q6M1B0_DHQS_METMP:0.3829535449)100:0.3878944225)78:0.0449146485)100:0.6476824996)47:0.0815086708,(AlveoDino-Dinophyceae-Amphidinium_gibbosum.g25801.t1:0.1039163450,((((AlveoDino-Dinophyceae-Symbiodinium_microadriaticum_04_503SCI_Smic_04-503SCI.03.gene27032.mRNA1:0.0000000000,AlveoDino-Dinophyceae-Symbiodinium_necroappetens_CCMP2469_Snec_CCMP2469.gene13095.mRNA1:0.0000000000):0.0000010000,AlveoDino-Dinophyceae-Symbiodinium_microadriaticum_CassKB8_Smic_CassKB8.gene26495.mRNA1:0.0000010000)99:0.0062526155,(AlveoDino-Dinophyceae-Symbiodinium_tridacnidorum_Sh18_Stri.gene7280.mRNA1:0.0062716722,AlveoDino-Dinophyceae-Symbiodinium_tridacnidorum_CCMP2592_Stri_CCMP2592.gene7055.mRNA1:0.0063884687)65:0.0000022377)99:0.0878485343,AlveoDino-Dinophyceae-Symbiodinium_natans_CCMP2548_Snat_CCMP2548.gene28742.mRNA1:0.0614217388)94:0.1182777199)100:0.4537279707);
```
