## Supplementary material for "Improved *Cladocopium goreaui* genome assembly reveals features of a facultative coral symbiont and the complex evolutionary history of dinoflagellate genes": OG0002694.treEdited.tre

```
(Alveolata-Apicomplexa-Toxoplasma_gondii_XP_018635477.1:0.2792051373,(((((((((((((((((((Alveolata-Apicomplexa-Toxoplasma_gondii_XP_018635479.1:0.9364512386,(AlveoDino-Dinophyceae-Gymnodinium_catenatum_GC744_Gene.207113__MMETSP0784_Transcript_106118__g.207113__m.207113:0.8450392523,AlveoDino-Dinophyceae-Amphidinium_gibbosum.g14709.t1:0.1508692902)49:1.1348463500)51:0.2858725146,AlveoDino-Dinophyceae-Alexandrium_tamarense_CCMP1771_Gene.124890__MMETSP0382_Transcript_60328__g.124890__m.124890:0.0000024774)52:0.1501106737,AlveoDino-Dinophyceae-Gambierdiscus_australes_MMETSP0766_Transcript_73313_m.110447:0.0000022835)39:0.0088975755,AlveoDino-Dinophyceae-Gymnodinium_catenatum_GC744_Gene.207108__MMETSP0784_Transcript_106116__g.207108__m.207108:0.0678082407)39:0.0805383420,(AlveoDino-Dinophyceae-Dinophysis_acuminata_DAEP01_MMETSP0797_Transcript_38007_m.75550:0.0000027895,AlveoDino-Dinophyceae-Dinophysis_acuminata_DAEP01_MMETSP0797_Transcript_38008_m.75555:0.0574990185)93:0.0347905900)31:0.0318689698,(((((AlveoDino-Dinophyceae-Dinophysis_acuminata_DAEP01_MMETSP0797_Transcript_38009_m.75559:0.0847737763,(AlveoDino-Dinophyceae-Prorocentrum_minimum_Gene.109735__MMETSP0056_Transcript_59578__g.109735__m.109735:0.0000028558,AlveoDino-Dinophyceae-Prorocentrum_minimum_MMETSP0057_Transcript_47635_m.87548:0.0308852311)99:0.1188346972)20:0.0036326103,(AlveoDino-Dinophyceae-Peridinium_aciculiferum_MMETSP0370_Transcript_53893_m.95129:0.0000027015,AlveoDino-Dinophyceae-Peridinium_aciculiferum_MMETSP0371_Transcript_11819_m.20735:0.0000020344)97:0.0614935164)41:0.0273862020,AlveoDino-Dinophyceae-Cladocopium_C92_CC92.gene17104.mRNA1:0.8997392213)25:0.0000022026,(AlveoDino-Dinophyceae-Dinophysis_acuminata_DAEP01_MMETSP0797_Transcript_38011_m.75564:0.1028504285,AlveoDino-Dinophyceae-Gymnodinium_catenatum_GC744_Gene.207102__MMETSP0784_Transcript_106114__g.207102__m.207102:0.0764662780)35:0.0312814386)32:0.0047078223,AlveoDino-Dinophyceae-Cladocopium_C15_evm.model.scaffold_3417.4:0.3478894720)24:0.0394555573)13:0.0142441628,((((Alveolata-Apicomplexa-Toxoplasma_gondii_XP_018635480.1:1.5447617845,((AlveoDino-Dinophyceae-Cladocopium_C15_evm.model.scaffold_3417.3:1.2138023006,Alveolata-Perkinsea-Perkinsus_marinus_ATCC_50983_tr_C5KWB9_C5KWB9_PERM5:0.0000028856)87:0.3882224327,Alveolata-Perkinsea-Perkinsus_marinus_ATCC_50983_tr_C5KWC1_C5KWC1_PERM5:0.0000026947)89:0.3561412374)91:0.1831606136,AlveoDino-Dinophyceae-Amphidinium_gibbosum.g14708.t1:0.1288235201)82:0.2375420508,(AlveoDino-Dinophyceae-Fugacium_kawagutii_Fkaw.gene2131.mRNA1:0.3231600739,(AlveoDino-Dinophyceae-Polarella_glacialis_CCMP1383_evm.model.CCMP1383_scf7180000596903.1:0.0000010096,AlveoDino-Dinophyceae-Polarella_glacialis_CCMP2088_evm.model.CCMP2088_scf7180000724349.2:0.0000010096)93:0.0000024319)78:0.0340144969)71:0.0144190130,AlveoDino-Dinophyceae-Dinophysis_acuminata_DAEP01_MMETSP0797_Transcript_38012_m.75567:0.0921263731)38:0.0097041792)24:0.0422447528,(AlveoDino-Dinophyceae-Gymnodinium_catenatum_GC744_Gene.207111__MMETSP0784_Transcript_106117__g.207111__m.207111:0.3854251050,((((AlveoDino-Dinophyceae-Durusdinium_trenchii_CCMP2556.gene28258.mRNA1:0.0006928589,AlveoDino-Dinophyceae-Durusdinium_trenchii_CCMP2556.gene28241.mRNA1:0.0000010096)70:0.0027569495,((AlveoDino-Dinophyceae-Durusdinium_trenchii_sh.g4508.t1:0.0000010096,AlveoDino-Dinophyceae-Durusdinium_trenchii_sh.g4508.t2:0.0000027225)85:0.0000027864,((AlveoDino-Dinophyceae-Cladocopium_goreaui_evm.model.scf7180000355896.9:0.0828098673,AlveoDino-Dinophyceae-Cladocopium_C92_CC92.gene17105.mRNA1:0.1183827333)96:0.2419447836,AlveoDino-Dinophyceae-Breviolum_minutum_Bmin.gene9544.mRNA1:0.5491677080)100:0.8012137695)77:0.0382723269)84:0.0589316670,(AlveoDino-Dinophyceae-Symbiodinium_tridacnidorum_CCMP2592_Stri_CCMP2592.gene18647.mRNA1:0.0000020852,AlveoDino-Dinophyceae-Symbiodinium_natans_CCMP2548_Snat_CCMP2548.gene15197.mRNA1:0.0000010096)77:0.0000025635)90:0.1836480434,(((AlveoDino-Dinophyceae-Symbiodinium_linucheae_CCMP2456_Slin_CCMP2456.gene11403.mRNA1:0.0000010096,AlveoDino-Dinophyceae-Symbiodinium_tridacnidorum_CCMP2592_Stri_CCMP2592.gene18645.mRNA1:0.0000022025)95:0.0064446706,Viridiplantae-Chlorophyceae-Chlamydomonas_reinhardtii_tr_A0A2K3DWV2_A0A2K3DWV2_CHLRE:1.7302240234)95:0.0459485616,AlveoDino-Dinophyceae-Symbiodinium_natans_CCMP2548_Snat_CCMP2548.gene15194.mRNA1:0.0000028057)68:0.0433297732)48:0.0000021375)87:0.0943447510)22:0.0012626451,AlveoDino-Dinophyceae-Amphidinium_gibbosum.g27644.t1:0.3364341765)27:0.0527175455,((((((AlveoDino-Dinophyceae-Dinophysis_acuminata_DAEP01_MMETSP0797_Transcript_38010_m.75561:0.0618876640,((AlveoDino-Dinophyceae-Amphidinium_gibbosum.g67764.t1:0.1148487952,AlveoDino-Dinophyceae-Polarella_glacialis_CCMP2088_evm.model.CCMP2088_scf7180000722030.1:0.0373912950)44:0.0000020794,(((AlveoDino-Dinophyceae-Symbiodinium_microadriaticum_CCMP2467_Smic.gene4601.mRNA1:0.0000000000,AlveoDino-Dinophyceae-Symbiodinium_microadriaticum_CassKB8_Smic_CassKB8.gene7150.mRNA1:0.0000000000):0.0000021561,AlveoDino-Dinophyceae-Symbiodinium_microadriaticum_04_503SCI_Smic_04-503SCI.03.gene11973.mRNA1:0.0000010096)87:0.0000027972,AlveoDino-Dinophyceae-Symbiodinium_necroappetens_CCMP2469_Snec_CCMP2469.gene9654.mRNA1:0.0000010096)100:0.1612268499)47:0.0116520796)53:0.0219570441,(AlveoDino-Dinophyceae-Gambierdiscus_australes_MMETSP0766_Transcript_73312_m.110442:0.0000021039,AlveoDino-Dinophyceae-Amphidinium_gibbosum.g67763.t1:1.2933622759)72:0.0212973817)52:0.0470997276,(((AlveoDino-Dinophyceae-Dinophysis_acuminata_DAEP01_MMETSP0797_Transcript_52806_m.104736:0.3082683761,((AlveoDino-Dinophyceae-Alexandrium_tamarense_CCMP1771_Gene.208667__MMETSP0382_Transcript_101233__g.208667__m.208667:0.0000025632,AlveoDino-Dinophyceae-Alexandrium_tamarense_CCMP1771_Gene.102379__MMETSP0384_Transcript_62522__g.102379__m.102379:0.0000029988)100:0.1711149880,AlveoDino-Dinophyceae-Prorocentrum_minimum_MMETSP0057_Transcript_87193_m.161464:0.3627088555)83:0.1863974048)81:0.0890908895,(AlveoDino-Dinophyceae-Breviolum_minutum_Bmin.gene9545.mRNA1:0.4328350459,(AlveoDino-Dinophyceae-Symbiodinium_microadriaticum_CassKB8_Smic_CassKB8.gene28859.mRNA1:0.1607933366,AlveoDino-Dinophyceae-Symbiodinium_tridacnidorum_Sh18_Stri.gene7400.mRNA1:0.1132705671)100:0.3340456451)98:0.2635394802)100:2.4640349780,(AlveoDino-Dinophyceae-Peridinium_aciculiferum_MMETSP0370_Transcript_53895_m.95130:0.0000023120,AlveoDino-Dinophyceae-Peridinium_aciculiferum_MMETSP0371_Transcript_11817_m.20731:0.0000025228)94:0.0047961403)25:0.0723029281)25:0.0750347579,(AlveoDino-Dinophyceae-Gambierdiscus_australes_MMETSP0766_Transcript_73314_m.110448:0.1735289427,(AlveoDino-Dinophyceae-Amphidinium_gibbosum.g72221.t1:0.0000029875,(AlveoDino-Dinophyceae-Symbiodinium_necroappetens_CCMP2469_Snec_CCMP2469.gene9655.mRNA1:2.8086814813,AlveoDino-Dinophyceae-Symbiodinium_tridacnidorum_Sh18_Stri.gene6867.mRNA1:1.0417385390)18:0.0785251631)44:0.1298246680)45:0.0164540428)20:0.0575798055,AlveoDino-Dinophyceae-Noctiluca_scintillans_MMETSP0253_Transcript_39761_m.71668:0.0868568471)23:0.1027718518,((AlveoDino-Dinophyceae-Cladocopium_C15_evm.model.scaffold_3417.6:0.0466541395,(AlveoDino-Dinophyceae-Symbiodinium_tridacnidorum_CCMP2592_Stri_CCMP2592.gene18639.mRNA1:0.0224097329,AlveoDino-Dinophyceae-Symbiodinium_natans_CCMP2548_Snat_CCMP2548.gene15192.mRNA1:0.0819568513)99:0.4503242553)98:0.1443241870,(AlveoDino-Dinophyceae-Polarella_glacialis_CCMP1383_evm.model.CCMP1383_scf7180000595384.3:0.0000010096,AlveoDino-Dinophyceae-Polarella_glacialis_CCMP2088_evm.model.CCMP2088_scf7180000723022.1:0.0000010096)77:0.0000026844)93:0.0245101358)22:0.0388565973)83:0.1888898845,Alveolata-Perkinsea-Perkinsus_marinus_ATCC_50983_tr_C5KWC0_C5KWC0_PERM5:0.6288797229)92:0.1472739482,(((((Alveolata-Ciliophora-Paramecium_tetraurelia_tr_A0D021_A0D021_PARTE:0.0000010096,(Alveolata-Ciliophora-Paramecium_tetraurelia_tr_A0DDQ5_A0DDQ5_PARTE:0.0164777792,Alveolata-Ciliophora-Paramecium_tetraurelia_tr_A0EGL7_A0EGL7_PARTE:0.0000028029)68:0.0000021893)72:0.0000020245,Alveolata-Ciliophora-Paramecium_tetraurelia_tr_A0D8D5_A0D8D5_PARTE:0.0000010096)92:0.1085240432,Alveolata-Ciliophora-Paramecium_tetraurelia_tr_A0DDQ4_A0DDQ4_PARTE:0.1790706409)95:0.0096409751,Alveolata-Ciliophora-Paramecium_tetraurelia_tr_A0D8D6_A0D8D6_PARTE:0.0189885658)99:0.8810320957,((Alveolata-Ciliophora-Paramecium_tetraurelia_tr_A0D8D4_A0D8D4_PARTE:0.0616370234,Alveolata-Ciliophora-Paramecium_tetraurelia_tr_A0DDQ3_A0DDQ3_PARTE:0.0000021557)100:0.9379553180,(AlveoDino-Dinophyceae-Symbiodinium_tridacnidorum_Sh18_Stri.gene6866.mRNA1:0.1264368314,AlveoDino-Dinophyceae-Symbiodinium_tridacnidorum_CCMP2592_Stri_CCMP2592.gene18638.mRNA1:0.0756438742)100:1.4299399350)89:0.3350823028)45:0.0000021086)81:0.0860730103,Glaucophyta---Cyanophora_paradoxa_ConsensusfromContig43944-snap_masked-ConsensusfromContig43944-abinit-gene-0.0-mRNA-1_cds_9626/32-43_2_-:0.4338050297)93:0.0839299757,(AlveoDino-Dinophyceae-Alexandrium_tamarense_CCMP1771_Gene.74436__MMETSP0384_Transcript_45982__g.74436__m.74436:0.3837035901,((Discobida-Euglenozoid-Euglena_gracilis_EG_transcript_24617:0.8650473477,(Glaucophyta---Cyanophora_paradoxa_ConsensusfromContig39391-snap_masked-ConsensusfromContig39391-abinit-gene-0.0-mRNA-1_cds_8959/945-1079_0__:0.4668627501,(((Opisthokonta-Metazoa-Acropora_digitifera_aug_v2a.03224.t1:0.0000021673,Opisthokonta-Metazoa-Acropora_digitifera_aug_v2a.16583.t1:0.0000025403)100:0.0666441668,Opisthokonta-Metazoa-Acropora_digitifera_aug_v2a.13441.t1:0.0010292707)100:0.5512712547,(Rhizaria-Chlorarachniophyceae-Bigelowiella_natans_CCMP2755_jgi_Bigna1_28004_gw1.23.128.1:0.0000022849,Rhizaria-Chlorarachniophyceae-Bigelowiella_natans_CCMP2755_jgi_Bigna1_38130_e_gw1.23.128.1:0.0000029230)100:0.2648732749)85:0.1698807224)70:0.0491665864)62:0.0304008595,Stramenopiles-Phaeophyceae-Ectocarpus_siliculosus_tr_D7FYQ8_D7FYQ8_ECTSI:0.5956373434)90:0.0965910970)90:0.0888204445)28:0.0382859632,Haptophyta---Emiliania_huxleyi_CCMP1516_tr_R1CPU2_R1CPU2_EMIHU:0.3613769625)93:0.0648684783,AlveoDino-Dinophyceae-Symbiodinium_microadriaticum_04_503SCI_Smic_04-503SCI.03.gene33831.mRNA1:1.4958389610)43:0.0000022324,Alveolata-Perkinsea-Perkinsus_marinus_ATCC_50983_tr_C5KWB8_C5KWB8_PERM5:0.2205721340)92:0.1120776826,AlveoDino-Dinophyceae-Alexandrium_tamarense_CCMP1771_Gene.125602__MMETSP0384_Transcript_76929__g.125602__m.125602:0.3495691384)92:0.0738718980,AlveoDino-Dinophyceae-Symbiodinium_microadriaticum_CassKB8_Smic_CassKB8.gene32067.mRNA1:0.6730224427)95:0.3670810600,AlveoDino-Dinophyceae-Alexandrium_tamarense_CCMP1771_Gene.125603__MMETSP0384_Transcript_76930__g.125603__m.125603:0.3669549467);
```
