## Supplementary material for "Improved *Cladocopium goreaui* genome assembly reveals features of a facultative coral symbiont and the complex evolutionary history of dinoflagellate genes": OG0005822.treEdited.tre

```
(Alveolata-Chromerida-Chromera_velia_Cvel_22761:0.0000025110,(Alveolata-Chromerida-Chromera_velia_Cvel_23821:0.1370342614,((((((AlveoDino-Dinophyceae-Alexandrium_tamarense_CCMP1771_Gene.125195__MMETSP0382_Transcript_60467__g.125195__m.125195:0.0000022304,AlveoDino-Dinophyceae-Alexandrium_tamarense_CCMP1771_Gene.264545__MMETSP0384_Transcript_162655__g.264545__m.264545:0.0340302583)98:0.1340333240,(AlveoDino-Dinophyceae-Gambierdiscus_australes_MMETSP0766_Transcript_86938_m.131606:0.1436810503,(((AlveoDino-Dinophyceae-Cladocopium_C15_evm.model.scaffold_11049.2:0.0000021859,(AlveoDino-Dinophyceae-Cladocopium_goreaui_evm.model.scf7180000352904.4:0.2336444430,AlveoDino-Dinophyceae-Cladocopium_goreaui_evm.model.scf7180000354259.1:0.3038235702)100:0.3002983386)99:0.0751223132,AlveoDino-Dinophyceae-Breviolum_minutum_Bmin.gene4363.mRNA1:0.0423572983)86:0.0109717593,((((AlveoDino-Dinophyceae-Symbiodinium_microadriaticum_CCMP2467_Smic.gene19396.mRNA1:0.1638417192,((AlveoDino-Dinophyceae-Symbiodinium_microadriaticum_04_503SCI_Smic_04-503SCI.03.gene16425.mRNA1:0.0000010000,AlveoDino-Dinophyceae-Symbiodinium_microadriaticum_CassKB8_Smic_CassKB8.gene21550.mRNA1:0.0000010000)88:0.0048029315,AlveoDino-Dinophyceae-Symbiodinium_necroappetens_CCMP2469_Snec_CCMP2469.gene3514.mRNA1:0.0000021224)46:0.0000012544)64:0.0048028751,AlveoDino-Dinophyceae-Symbiodinium_tridacnidorum_Sh18_Stri.gene17523.mRNA1:0.0000020447)52:0.0000021363,(AlveoDino-Dinophyceae-Symbiodinium_linucheae_CCMP2456_Slin_CCMP2456.gene19727.mRNA1:0.0000021439,AlveoDino-Dinophyceae-Symbiodinium_tridacnidorum_CCMP2592_Stri_CCMP2592.gene17063.mRNA1:0.0000027833)99:0.0244866252)97:0.0254588751,(AlveoDino-Dinophyceae-Symbiodinium_natans_CCMP2548_Snat_CCMP2548.gene7391.mRNA1:0.2014411972,AlveoDino-Dinophyceae-Symbiodinium_natans_CCMP2548_Snat_CCMP2548.gene22138.mRNA1:0.0091641325)79:0.0054293963)99:0.0406210938)98:0.0477964563)94:0.0468303127)97:0.0320028700,AlveoDino-Dinophyceae-Gymnodinium_catenatum_GC744_Gene.87199__MMETSP0784_Transcript_45232__g.87199__m.87199:0.2185211804)90:0.0495438272,(((AlveoDino-Dinophyceae-Oxyrrhis_marina_Gene.24930__MMETSP0470_Transcript_17980__g.24930__m.24930:0.0826265904,((Haptophyta---Emiliania_huxleyi_CCMP1516_tr_R1ELM5_R1ELM5_EMIHU:0.0000010000,Haptophyta---Emiliania_huxleyi_CCMP1516_tr_R1FG73_R1FG73_EMIHU:0.0000010000)97:0.0157444547,Haptophyta---Emiliania_huxleyi_CCMP1516_tr_R1EKJ1_R1EKJ1_EMIHU:0.0198414629)100:0.1486731804)100:0.4513893201,(AlveoDino-Dinophyceae-Durusdinium_trenchii_CCMP2556.gene28484.mRNA1:1.7609440395,(Haptophyta---Emiliania_huxleyi_CCMP1516_tr_R1CQG6_R1CQG6_EMIHU:0.5078618912,(Haptophyta---Emiliania_huxleyi_CCMP1516_tr_R1DWC4_R1DWC4_EMIHU:0.0000010000,Haptophyta---Emiliania_huxleyi_CCMP1516_tr_R1DCT7_R1DCT7_EMIHU:0.0000010000)100:0.2927271119)99:0.7178959444)99:1.0132383920)39:0.0000021900,AlveoDino-Dinophyceae-Heterocapsa_rotundata_MMETSP0503_Transcript_40174_m.84799:0.1398435133)80:0.0415594195)92:0.0852330094,(((((Stramenopiles-Bacillariophyta-Thalassiosira_pseudonana_CCMP1335_tr_B5YN71_B5YN71_THAPS:2.8039119661,Stramenopiles-Bacillariophyta-Thalassiosira_pseudonana_CCMP1335_tr_B8C132_B8C132_THAPS:0.4992282994)61:0.2261191693,((((Stramenopiles-Bacillariophyta-Thalassiosira_pseudonana_CCMP1335_tr_B8BZ44_B8BZ44_THAPS:0.4730314993,Stramenopiles-Bacillariophyta-Thalassiosira_pseudonana_CCMP1335_tr_B8BZ81_B8BZ81_THAPS:0.4647705417)92:0.1705257328,(((Stramenopiles-Bacillariophyta-Thalassiosira_pseudonana_CCMP1335_tr_B8C3U7_B8C3U7_THAPS:0.8268589783,Stramenopiles-Bacillariophyta-Thalassiosira_pseudonana_CCMP1335_tr_B8C644_B8C644_THAPS:0.4795304730)84:0.2159547173,(Stramenopiles-Bacillariophyta-Thalassiosira_pseudonana_CCMP1335_tr_B8C4V4_B8C4V4_THAPS:0.4111965435,Stramenopiles-Bacillariophyta-Thalassiosira_pseudonana_CCMP1335_tr_B8C4X1_B8C4X1_THAPS:0.5754412422)76:0.0910412289)52:0.0621096135,(((Stramenopiles-Bacillariophyta-Thalassiosira_pseudonana_CCMP1335_tr_B8C449_B8C449_THAPS:0.2492477047,Stramenopiles-Bacillariophyta-Thalassiosira_pseudonana_CCMP1335_tr_B8C4T0_B8C4T0_THAPS:0.1282971698)97:0.0647932935,Stramenopiles-Bacillariophyta-Thalassiosira_pseudonana_CCMP1335_tr_B8C619_B8C619_THAPS:0.3281875866)100:0.2038665346,(Stramenopiles-Bacillariophyta-Thalassiosira_pseudonana_CCMP1335_tr_B8C4V5_B8C4V5_THAPS:0.5144733513,Stramenopiles-Bacillariophyta-Thalassiosira_pseudonana_CCMP1335_tr_B8C640_B8C640_THAPS:0.7826616544)92:0.0864561391)97:0.1057022457)57:0.0519701263)73:0.0262870426,Stramenopiles-Bacillariophyta-Thalassiosira_pseudonana_CCMP1335_tr_B8C7S1_B8C7S1_THAPS:3.0340518326)60:0.0560502187,Stramenopiles-Bacillariophyta-Thalassiosira_pseudonana_CCMP1335_tr_B8LE23_B8LE23_THAPS:0.4297339830)41:0.0709828313)76:0.0808060449,(((Stramenopiles-Bacillariophyta-Thalassiosira_pseudonana_CCMP1335_tr_B8BYD8_B8BYD8_THAPS:0.2452573501,Stramenopiles-Bacillariophyta-Thalassiosira_pseudonana_CCMP1335_tr_B8C4W5_B8C4W5_THAPS:0.2613363420)26:0.0337861970,(Stramenopiles-Bacillariophyta-Thalassiosira_pseudonana_CCMP1335_tr_B8CEL2_B8CEL2_THAPS:0.2160224441,Stramenopiles-Bacillariophyta-Thalassiosira_pseudonana_CCMP1335_tr_B8CEL7_B8CEL7_THAPS:0.0723286710)98:0.1116806983)24:0.0106421244,(Stramenopiles-Bacillariophyta-Thalassiosira_pseudonana_CCMP1335_tr_B8CDM5_B8CDM5_THAPS:0.1550356785,Stramenopiles-Bacillariophyta-Thalassiosira_pseudonana_CCMP1335_tr_B8LE24_B8LE24_THAPS:0.1394200838)53:0.0453989104)26:0.0280287201)30:0.0458610136,Stramenopiles-Bacillariophyta-Thalassiosira_pseudonana_CCMP1335_tr_B8C3U4_B8C3U4_THAPS:0.2337964360)28:0.0091131639,Stramenopiles-Bacillariophyta-Thalassiosira_pseudonana_CCMP1335_tr_B8C8F4_B8C8F4_THAPS:0.1851604106)91:0.1661821238)88:0.1211883803,Rhodophyta---Porphyridium_purpureum_evm.model.contig_2138.1:0.2287315572)93:0.2032669158)90:0.0942001271,Stramenopiles-Bacillariophyta-Thalassiosira_pseudonana_CCMP1335_tr_B8C540_B8C540_THAPS:2.7762889902);
```
