## Supplementary material for "Improved *Cladocopium goreaui* genome assembly reveals features of a facultative coral symbiont and the complex evolutionary history of dinoflagellate genes": OG0003236.treEdited.tre

```
(Alveolata-Apicomplexa-Plasmodium_falciparum_XP_001351033.1:0.9668866044,Alveolata-Apicomplexa-Toxoplasma_gondii_XP_018637389.1:0.4043584077,(((Alveolata-Chromerida-Chromera_velia_Cvel_5989:0.6823879075,(((AlveoDino-Dinophyceae-Alexandrium_tamarense_CCMP1771_Gene.30311__MMETSP0384_Transcript_19367__g.30311__m.30311:1.2344154516,Haptophyta---Emiliania_huxleyi_CCMP1516_tr_R1BD52_R1BD52_EMIHU:0.6358904237)58:0.0953094030,(((Discobida-Euglenozoid-Euglena_gracilis_EG_transcript_26985:0.1319254411,Discobida-Trypanosoma-Trypanosoma_brucei_tr_Q384T7_Q384T7_TRYB2:1.5737586532)76:0.4542586391,((((Metamonada---Trichomonas_vaginalis_tr_A2E2P5_A2E2P5_TRIVA:1.5535834026,(Viridiplantae-Chlorophyceae-Chlamydomonas_reinhardtii_tr_A8IJY1_A8IJY1_CHLRE:0.0000023227,Viridiplantae-Chlorophyceae-Volvox_carteri_f_nagariensis_tr_D8TP01_D8TP01_VOLCA:0.0000020204)100:0.3039827775)76:0.1132293905,((Viridiplantae-Prasinophyceae-Bathycoccus_prasinos_XP_007509253.1:0.1425169584,Viridiplantae-Prasinophyceae-Ostreococcus_tauri_XP_022840730.1:0.2650122627)100:0.2526000817,(((((((Viridiplantae-Trebouxiophyceae-Chlorella_variabilis_jgi_ChlNC64A_1_15011_gw1.18.286.1:0.0000000000,Viridiplantae-Trebouxiophyceae-Chlorella_variabilis_jgi_ChlNC64A_1_137179_IGS.gm_18_00285:0.0000000000):0.0000000000,Viridiplantae-Trebouxiophyceae-Chlorella_variabilis_jgi_ChlNC64A_1_49046_fgenesh3_pm.C_scaffold_18000029:0.0000000000):0.0000000000,Viridiplantae-Trebouxiophyceae-Chlorella_variabilis_jgi_ChlNC64A_1_25864_e_gw1.18.286.1:0.0000000000):0.0000000000,Viridiplantae-Trebouxiophyceae-Chlorella_variabilis_jgi_ChlNC64A_1_15022_gw1.18.288.1:0.0000000000):0.0000000000,Viridiplantae-Trebouxiophyceae-Chlorella_variabilis_jgi_ChlNC64A_1_26079_e_gw1.18.288.1:0.0000000000):0.0000000000,Viridiplantae-Trebouxiophyceae-Chlorella_variabilis_jgi_ChlNC64A_1_25939_e_gw1.18.287.1:0.0000000000):0.0000010006,Viridiplantae-Trebouxiophyceae-Chlorella_variabilis_jgi_ChlNC64A_1_15014_gw1.18.287.1:0.0000010006)100:0.1175390614)75:0.0533215172)76:0.1109329508,(((Rhizaria-Chlorarachniophyceae-Bigelowiella_natans_CCMP2755_jgi_Bigna1_132935_aug1.19_g7643:0.0000000000,Rhizaria-Chlorarachniophyceae-Bigelowiella_natans_CCMP2755_jgi_Bigna1_72348_fgenesh1_pg.19___144:0.0000000000):0.0000010006,Rhizaria-Chlorarachniophyceae-Bigelowiella_natans_CCMP2755_jgi_Bigna1_87355_estExt_fgenesh1_pg.C_190144:0.0000010006)70:0.0000021731,Rhizaria-Chlorarachniophyceae-Bigelowiella_natans_CCMP2755_jgi_Bigna1_61222_fgenesh1_kg.19___53___7356_1_CFAO_EXTA:0.0000010006)100:1.5685581440)38:0.0722235978,Glaucophyta---Cyanophora_paradoxa_ConsensusfromContig6626-maker-ConsensusfromContig6626-snap-gene-0.4-mRNA-1_cds_76/5128-5177_1_-:0.8302494391)34:0.0354271347)8:0.0000023256,(((((Amoebozoa-Discosea-Acanthamoeba_castellanii_str_Neff_XP_004342326.1:0.3113367492,Amoebozoa-Evosea-Dictyostelium_discoideum_AX4_tr_Q55GG8_Q55GG8_DICDI:0.2791649715)66:0.0614809664,((Viridiplantae-Angiosperm-Arabidopsis_thaliana_sp_Q6NLH0_RPB9A_ARATH:0.0272929690,Viridiplantae-Angiosperm-Arabidopsis_thaliana_sp_Q8L5V0_RPB9B_ARATH:0.0261373155)75:0.0993559654,((Viridiplantae-Angiosperm-Glycine_max_tr_C6SXF5_C6SXF5_SOYBN:0.0173136203,Viridiplantae-Angiosperm-Glycine_max_tr_I1MGG3_I1MGG3_SOYBN:0.0000022031)100:0.0477990490,Viridiplantae-Angiosperm-Glycine_max_tr_I1KMS4_I1KMS4_SOYBN:0.2568668258)74:0.0000029117)96:0.1711427153)58:0.0185997123,(Opisthokonta-Fungi-Laccaria_bicolor_S238N_H82_tr_B0D4Y9_B0D4Y9_LACBS:0.7061187981,Opisthokonta-Fungi-Saccharomyces_cerevisiae_sp_P27999_RPB9_YEAST:0.4426469320)73:0.1265735771)39:0.0407880147,(((((Opisthokonta-Choanoflagellida-Salpingoeca_rosetta_tr_F2UPM8_F2UPM8_SALR5:0.9822881879,Opisthokonta-Metazoa-Daphnia_pulex_tr_E9GM94_E9GM94_DAPPU:0.0000024545)60:0.0838527440,(Opisthokonta-Metazoa-Amphimedon_queenslandica_tr_A0A1X7V676_A0A1X7V676_AMPQE:0.1495382946,Opisthokonta-Metazoa-Homo_sapiens_sp_P36954_RPB9_HUMAN:0.0844424933)98:0.0343166763)54:0.0398771891,Opisthokonta-Metazoa-Caenorhabditis_elegans_tr_Q965S0_Q965S0_CAEEL:0.3293728486)55:0.0706182067,(Opisthokonta-Metazoa-Nematostella_vectensis_tr_A7SXH3_A7SXH3_NEMVE:0.0604985162,((Opisthokonta-Metazoa-Stylophora_pistillata_tr_A0A2B4SWG1_A0A2B4SWG1_STYPI:0.0785058395,(Opisthokonta-Metazoa-Acropora_digitifera_aug_v2a.14579.t1:0.0903303837,Opisthokonta-Metazoa-Porites_lutea_plut2.m8.32495.m1:0.0363759938)95:0.0401339755)71:0.0171234816,Opisthokonta-Metazoa-Orbicella_faveolata_XP_020605153.1:0.0000010006)70:0.0410187445)86:0.0466350324)52:0.0274861072,Opisthokonta-Metazoa-Lottia_gigantea_tr_V3ZPP9_V3ZPP9_LOTGI:0.0897904381)77:0.2757734926)49:0.0485145915,(Cryptophyta---Guillardia_theta_CCMP2712_XP_005825932.1:0.7374739388,Rhizaria-Foraminifera-Reticulomyxa_filosa_tr_X6MX62_X6MX62_RETFI:0.6300047489)38:0.1845728470)25:0.0593312500)50:0.1107512232)40:0.0194812519,(((((Rhodophyta---Chondrus_crispus_XP_005715587.1:0.1339986511,Rhodophyta---Gracilariopsis_chorda_PXF48504.1:0.4579840976)90:0.2088530432,Rhodophyta---Porphyridium_purpureum_evm.model.contig_4477.10:1.1845281191)47:0.0000021292,(Rhodophyta---Galdieria_sulphuraria_tr_M2XLI8_M2XLI8_GALSU:0.2852004779,(Rhodophyta---Porphyra_umbilicalis_Pum0408s0005.1.p:0.0156913639,Rhodophyta---Pyropia_yezoensis_contig_6943_g1603:0.0000027032)100:0.4794863695)88:0.0975076208)91:0.0904570876,Rhodophyta---Cyanidioschyzon_merolae_strain_10D_XP_005535956.1:0.3186236886)93:0.3329109968,(((((((((((((((((((((((((((((((((((((Stramenopiles-Bacillariophyta-Fragilariopsis_cylindrus_CCMP1102_jgi_Fracy1_216146_fgenesh2_kg.1___325___3294_1_CCUX_EXTA:0.0000000000,Stramenopiles-Bacillariophyta-Fragilariopsis_cylindrus_CCMP1102_jgi_Fracy1_205376_estExt_Genewise1Plus.C_11146:0.0000000000):0.0000000000,Stramenopiles-Bacillariophyta-Fragilariopsis_cylindrus_CCMP1102_jgi_Fracy1_204468_e_gw1.123.12.1:0.0000000000):0.0000000000,Stramenopiles-Bacillariophyta-Fragilariopsis_cylindrus_CCMP1102_jgi_Fracy1_177775_e_gw1.1.779.1:0.0000000000):0.0000000000,Stramenopiles-Bacillariophyta-Fragilariopsis_cylindrus_CCMP1102_jgi_Fracy1_259138_estExt_fgenesh2_pg.C_10951:0.0000000000):0.0000000000,Stramenopiles-Bacillariophyta-Fragilariopsis_cylindrus_CCMP1102_jgi_Fracy1_279159_estExt_fgenesh2_pm.C_1230005:0.0000000000):0.0000000000,Stramenopiles-Bacillariophyta-Fragilariopsis_cylindrus_CCMP1102_jgi_Fracy1_258313_fgenesh2_pg.123___9:0.0000000000):0.0000000000,Stramenopiles-Bacillariophyta-Fragilariopsis_cylindrus_CCMP1102_jgi_Fracy1_166532_estExt_Genewise1.C_11253:0.0000000000):0.0000000000,Stramenopiles-Bacillariophyta-Fragilariopsis_cylindrus_CCMP1102_jgi_Fracy1_267336_estExt_fgenesh2_kg.C_10323:0.0000000000):0.0000000000,Stramenopiles-Bacillariophyta-Fragilariopsis_cylindrus_CCMP1102_jgi_Fracy1_223032_fgenesh2_kg.123___3___3294_1_CCUX_EXTA:0.0000000000):0.0000000000,Stramenopiles-Bacillariophyta-Fragilariopsis_cylindrus_CCMP1102_jgi_Fracy1_273579_estExt_fgenesh2_kg.C_1230002:0.0000000000):0.0000000000,Stramenopiles-Bacillariophyta-Fragilariopsis_cylindrus_CCMP1102_jgi_Fracy1_177662_e_gw1.1.1359.1:0.0000000000):0.0000000000,Stramenopiles-Bacillariophyta-Fragilariopsis_cylindrus_CCMP1102_jgi_Fracy1_154859_gw1.123.12.1:0.0000000000):0.0000000000,Stramenopiles-Bacillariophyta-Fragilariopsis_cylindrus_CCMP1102_jgi_Fracy1_267337_estExt_fgenesh2_kg.C_10324:0.0000000000):0.0000000000,Stramenopiles-Bacillariophyta-Fragilariopsis_cylindrus_CCMP1102_jgi_Fracy1_266938_estExt_fgenesh2_pg.C_1230009:0.0000000000):0.0000000000,Stramenopiles-Bacillariophyta-Fragilariopsis_cylindrus_CCMP1102_jgi_Fracy1_144864_gw1.1.779.1:0.0000000000):0.0000000000,Stramenopiles-Bacillariophyta-Fragilariopsis_cylindrus_CCMP1102_jgi_Fracy1_223527_fgenesh2_pm.1___399:0.0000000000):0.0000000000,Stramenopiles-Bacillariophyta-Fragilariopsis_cylindrus_CCMP1102_jgi_Fracy1_232757_fgenesh2_pg.1___955:0.0000000000):0.0000000000,Stramenopiles-Bacillariophyta-Fragilariopsis_cylindrus_CCMP1102_jgi_Fracy1_166531_estExt_Genewise1.C_11252:0.0000000000):0.0000000000,Stramenopiles-Bacillariophyta-Fragilariopsis_cylindrus_CCMP1102_jgi_Fracy1_223031_fgenesh2_kg.123___2___399_1_CCUX_EXTA:0.0000000000):0.0000000000,Stramenopiles-Bacillariophyta-Fragilariopsis_cylindrus_CCMP1102_jgi_Fracy1_177458_estExt_Genewise1.C_1230013:0.0000000000):0.0000000000,Stramenopiles-Bacillariophyta-Fragilariopsis_cylindrus_CCMP1102_jgi_Fracy1_177460_estExt_Genewise1.C_1230015:0.0000000000):0.0000000000,Stramenopiles-Bacillariophyta-Fragilariopsis_cylindrus_CCMP1102_jgi_Fracy1_273932_estExt_fgenesh2_pm.C_10396:0.0000000000):0.0000000000,Stramenopiles-Bacillariophyta-Fragilariopsis_cylindrus_CCMP1102_jgi_Fracy1_154862_gw1.1.1359.1:0.0000000000):0.0000000000,Stramenopiles-Bacillariophyta-Fragilariopsis_cylindrus_CCMP1102_jgi_Fracy1_205378_estExt_Genewise1Plus.C_11148:0.0000000000):0.0000000000,Stramenopiles-Bacillariophyta-Fragilariopsis_cylindrus_CCMP1102_jgi_Fracy1_231699_fgenesh2_pm.123___6:0.0000000000):0.0000000000,Stramenopiles-Bacillariophyta-Fragilariopsis_cylindrus_CCMP1102_jgi_Fracy1_273580_estExt_fgenesh2_kg.C_1230003:0.0000000000):0.0000000000,Stramenopiles-Bacillariophyta-Fragilariopsis_cylindrus_CCMP1102_jgi_Fracy1_177459_estExt_Genewise1.C_1230014:0.0000000000):0.0000000000,Stramenopiles-Bacillariophyta-Fragilariopsis_cylindrus_CCMP1102_jgi_Fracy1_166530_estExt_Genewise1.C_11251:0.0000000000):0.0000000000,Stramenopiles-Bacillariophyta-Fragilariopsis_cylindrus_CCMP1102_jgi_Fracy1_205377_estExt_Genewise1Plus.C_11147:0.0000000000):0.0000000000,Stramenopiles-Bacillariophyta-Fragilariopsis_cylindrus_CCMP1102_jgi_Fracy1_144865_gw1.123.5.1:0.0000000000):0.0000000000,Stramenopiles-Bacillariophyta-Fragilariopsis_cylindrus_CCMP1102_jgi_Fracy1_204458_e_gw1.123.5.1:0.0000000000):0.0000010006,Stramenopiles-Bacillariophyta-Fragilariopsis_cylindrus_CCMP1102_jgi_Fracy1_216147_fgenesh2_kg.1___326___399_1_CCUX_EXTA:0.0000021298)78:0.0000022369,(((Stramenopiles-Bacillariophyta-Fragilariopsis_cylindrus_CCMP1102_jgi_Fracy1_144887_gw1.123.6.1:0.0000010006,Stramenopiles-Bacillariophyta-Fragilariopsis_cylindrus_CCMP1102_jgi_Fracy1_204459_e_gw1.123.6.1:0.0000010006)93:0.0000020564,Stramenopiles-Bacillariophyta-Fragilariopsis_cylindrus_CCMP1102_jgi_Fracy1_177750_e_gw1.1.2184.1:0.0000010006)45:0.0000024102,Stramenopiles-Bacillariophyta-Fragilariopsis_cylindrus_CCMP1102_jgi_Fracy1_164684_gw1.1.2184.1:0.0000010006)99:0.0677886919)92:0.0502419422,Stramenopiles-Bacillariophyta-Phaeodactylum_tricornutum_jgi_Phatr2_24922_estExt_Genewise1.C_chr_10763:0.1724600321)98:0.1100016675,Stramenopiles-Bacillariophyta-Thalassiosira_pseudonana_CCMP1335_tr_B8BUI2_B8BUI2_THAPS:0.1683139931)99:0.1226161211,Stramenopiles-Ochrophyta-Nannochloropsis_gaditana_tr_W7T555_W7T555_9STRA:0.5722105177)66:0.0967015788,(Stramenopiles-Pelagophyte-Aureococcus_anophagefferens_tr_F0YQ08_F0YQ08_AURAN:0.7981082009,(Stramenopiles-Phaeophyceae-Ectocarpus_siliculosus_tr_D8LE56_D8LE56_ECTSI:0.0266033093,Stramenopiles-Phaeophyceae-Cladosiphon_okamuranus_g7972.t1:0.0241128374)100:0.2377586759)78:0.1422279862)96:0.2511391286)69:0.0607159035)94:0.3421265229)88:0.1046592948,((((((((AlveoDino-Dinophyceae-Alexandrium_tamarense_CCMP1771_Gene.255492__MMETSP0382_Transcript_123429__g.255492__m.255492:0.0200605070,AlveoDino-Dinophyceae-Gambierdiscus_australes_MMETSP0766_Transcript_79673_m.120205:0.0847629494)96:0.0379199307,(AlveoDino-Dinophyceae-Gymnodinium_catenatum_GC744_Gene.145677__MMETSP0784_Transcript_75554__g.145677__m.145677:0.1109490224,AlveoDino-Dinophyceae-Amphidinium_gibbosum.g50294.t1:0.1675301393)50:0.0172763688)42:0.0233291500,AlveoDino-Dinophyceae-Prorocentrum_minimum_MMETSP0055_Transcript_106753_m.187850:0.1636487106)42:0.0303246953,AlveoDino-Dinophyceae-Noctiluca_scintillans_MMETSP0253_Transcript_8666_m.16534:0.1313950569)76:0.0460390325,(AlveoDino-Dinophyceae-Heterocapsa_rotundata_MMETSP0503_Transcript_16329_m.35094:0.6921623835,(((((AlveoDino-Dinophyceae-Cladocopium_C15_evm.model.scaffold_10137.4:0.0000029041,AlveoDino-Dinophyceae-Cladocopium_goreaui_evm.model.scf7180000357493.8:0.0000020561)100:0.0173378477,(AlveoDino-Dinophyceae-Fugacium_kawagutii_Fkaw.gene28451.mRNA1:0.0225073780,AlveoDino-Dinophyceae-Breviolum_minutum_Bmin.gene27964.mRNA1:0.0174869552)94:0.0000020084)99:0.0349662860,AlveoDino-Dinophyceae-Symbiodinium_linucheae_CCMP2456_Slin_CCMP2456.gene3706.mRNA1:0.0000010006)46:0.0000020666,((((AlveoDino-Dinophyceae-Symbiodinium_microadriaticum_CCMP2467_Smic.gene25493.mRNA1:0.0000000000,AlveoDino-Dinophyceae-Symbiodinium_necroappetens_CCMP2469_Snec_CCMP2469.gene7917.mRNA1:0.0000000000):0.0000000000,AlveoDino-Dinophyceae-Symbiodinium_tridacnidorum_CCMP2592_Stri_CCMP2592.gene14698.mRNA1:0.0000000000):0.0000000000,AlveoDino-Dinophyceae-Symbiodinium_microadriaticum_CassKB8_Smic_CassKB8.gene7692.mRNA1:0.0000000000):0.0000010006,AlveoDino-Dinophyceae-Symbiodinium_microadriaticum_04_503SCI_Smic_04-503SCI.03.gene8847.mRNA1:0.0000010006)89:0.0000010006)51:0.0000020223,(AlveoDino-Dinophyceae-Symbiodinium_natans_CCMP2548_Snat_CCMP2548.gene27985.mRNA1:0.0000024023,AlveoDino-Dinophyceae-Symbiodinium_pilosum_CCMP2461_Spil_CCMP2461.gene17975.mRNA1:0.0174582611)98:0.0175390091)85:0.0439971226)93:0.0442730046)89:0.0579257363,AlveoDino-Dinophyceae-Peridinium_aciculiferum_MMETSP0370_Transcript_50523_m.89025:0.0292384613)100:0.5721416125,((Alveolata-Perkinsea-Perkinsus_marinus_ATCC_50983_tr_C5KKK6_C5KKK6_PERM5:0.0000010006,Alveolata-Perkinsea-Perkinsus_marinus_ATCC_50983_tr_C5KP35_C5KP35_PERM5:0.0000010006)86:0.0000023421,Alveolata-Perkinsea-Perkinsus_marinus_ATCC_50983_tr_C5LSH6_C5LSH6_PERM5:0.0175390128)99:0.4580726296)66:0.0912385681,(AlveoDino-Dinophyceae-Oxyrrhis_marina_Gene.15272__MMETSP0468_Transcript_10675__g.15272__m.15272:0.8784195920,AlveoDino-Dinophyceae-Amoebophrya_ceratii.g13418.t1:0.3776024147)52:0.1040199693)47:0.1763637246)49:0.1081892620,Alveolata-Chromerida-Vitrella_brassicaformis_Vbra_18918:0.5817284875)82:0.3329027985);
```
