## Supplementary material for "Improved *Cladocopium goreaui* genome assembly reveals features of a facultative coral symbiont and the complex evolutionary history of dinoflagellate genes": OG0004088.treEdited.tre

```
(Alveolata-Apicomplexa-Plasmodium_falciparum_XP_001347720.1:0.5412777179,Alveolata-Apicomplexa-Toxoplasma_gondii_XP_018636724.1:0.4948953992,((Alveolata-Chromerida-Chromera_velia_Cvel_17786:0.7651091416,Alveolata-Chromerida-Vitrella_brassicaformis_Vbra_21980:0.7242900412)89:0.1161901245,((((((((AlveoDino-Dinophyceae-Dinophysis_acuminata_DAEP01_MMETSP0797_Transcript_58312_m.116178:0.2282287312,AlveoDino-Dinophyceae-Alexandrium_tamarense_CCMP1771_Gene.123202__MMETSP0384_Transcript_75566__g.123202__m.123202:0.1819659702)95:0.0531665003,(AlveoDino-Dinophyceae-Heterocapsa_rotundata_MMETSP0503_Transcript_37926_m.80289:0.1646046443,AlveoDino-Dinophyceae-Peridinium_aciculiferum_MMETSP0370_Transcript_75093_m.133651:0.1317643865)99:0.1120761953)86:0.0451464707,((AlveoDino-Dinophyceae-Prorocentrum_minimum_Gene.186773__MMETSP0053_Transcript_103923__g.186773__m.186773:0.0000027263,AlveoDino-Dinophyceae-Prorocentrum_minimum_Gene.117465__MMETSP0056_Transcript_63675__g.117465__m.117465:0.0000027380)100:0.0677102834,((AlveoDino-Dinophyceae-Prorocentrum_minimum_Gene.186779__MMETSP0053_Transcript_103925__g.186779__m.186779:0.0130183883,AlveoDino-Dinophyceae-Prorocentrum_minimum_Gene.117466__MMETSP0056_Transcript_63676__g.117466__m.117466:0.0000010001)87:0.0000020483,AlveoDino-Dinophyceae-Prorocentrum_minimum_MMETSP0055_Transcript_82676_m.145280:0.0000010001)100:0.0635953296)100:0.1533188243)54:0.0163419866,(((AlveoDino-Dinophyceae-Cladocopium_goreaui_evm.model.scf7180000353973.6:0.0000023586,AlveoDino-Dinophyceae-Cladocopium_C92_CC92.gene12825.mRNA1:0.5707358173)100:0.1550400800,(AlveoDino-Dinophyceae-Symbiodinium_linucheae_CCMP2456_Slin_CCMP2456.gene16662.mRNA1:0.0281102289,AlveoDino-Dinophyceae-Symbiodinium_natans_CCMP2548_Snat_CCMP2548.gene18842.mRNA1:0.0263216104)91:0.0639247056)100:0.1740850743,((AlveoDino-Dinophyceae-Polarella_glacialis_CCMP1383_evm.model.CCMP1383_scf7180000549436.1:0.0000010001,AlveoDino-Dinophyceae-Polarella_glacialis_CCMP2088_evm.model.CCMP2088_scf7180000723548.1:0.0000010001)77:0.0000028077,AlveoDino-Dinophyceae-Polarella_glacialis_CCMP1383_evm.model.CCMP1383_scf7180000569212.1:0.0000026366)100:0.1783598727)69:0.0705100024)57:0.0414175708,AlveoDino-Dinophyceae-Gymnodinium_catenatum_GC744_Gene.235235__MMETSP0784_Transcript_119498__g.235235__m.235235:0.2033009967)97:0.1047876529,AlveoDino-Dinophyceae-Gambierdiscus_australes_MMETSP0766_Transcript_59153_m.89561:0.1990867199)100:0.5812592343,((AlveoDino-Dinophyceae-Oxyrrhis_marina_Gene.159034__MMETSP0469_Transcript_105291__g.159034__m.159034:0.5215941437,(Stramenopiles-Phaeophyceae-Ectocarpus_siliculosus_tr_D8LLY7_D8LLY7_ECTSI:0.0045797043,Stramenopiles-Phaeophyceae-Cladosiphon_okamuranus_g9283.t1:0.0566010757)100:0.4564069625)78:0.0589030504,((((((((Stramenopiles-Bacillariophyta-Fragilariopsis_cylindrus_CCMP1102_jgi_Fracy1_217338_fgenesh2_kg.4___241___2958_1_CCUX_EXTA:0.0000000000,Stramenopiles-Bacillariophyta-Fragilariopsis_cylindrus_CCMP1102_jgi_Fracy1_168385_estExt_Genewise1.C_40817:0.0000000000):0.0000000000,Stramenopiles-Bacillariophyta-Fragilariopsis_cylindrus_CCMP1102_jgi_Fracy1_183128_e_gw1.4.1270.1:0.0000000000):0.0000000000,Stramenopiles-Bacillariophyta-Fragilariopsis_cylindrus_CCMP1102_jgi_Fracy1_207211_estExt_Genewise1Plus.C_40762:0.0000000000):0.0000010001,(((((((((((Stramenopiles-Bacillariophyta-Fragilariopsis_cylindrus_CCMP1102_jgi_Fracy1_237109_fgenesh2_pg.4___657:0.0000000000,Stramenopiles-Bacillariophyta-Fragilariopsis_cylindrus_CCMP1102_jgi_Fracy1_207209_estExt_Genewise1Plus.C_40760:0.0000000000):0.0000000000,Stramenopiles-Bacillariophyta-Fragilariopsis_cylindrus_CCMP1102_jgi_Fracy1_182749_e_gw1.4.1087.1:0.0000000000):0.0000000000,Stramenopiles-Bacillariophyta-Fragilariopsis_cylindrus_CCMP1102_jgi_Fracy1_224992_fgenesh2_pm.4___270:0.0000000000):0.0000000000,Stramenopiles-Bacillariophyta-Fragilariopsis_cylindrus_CCMP1102_jgi_Fracy1_183510_e_gw1.4.273.1:0.0000000000):0.0000000000,Stramenopiles-Bacillariophyta-Fragilariopsis_cylindrus_CCMP1102_jgi_Fracy1_207210_estExt_Genewise1Plus.C_40761:0.0000000000):0.0000000000,Stramenopiles-Bacillariophyta-Fragilariopsis_cylindrus_CCMP1102_jgi_Fracy1_168383_estExt_Genewise1.C_40815:0.0000000000):0.0000000000,Stramenopiles-Bacillariophyta-Fragilariopsis_cylindrus_CCMP1102_jgi_Fracy1_274901_estExt_fgenesh2_pm.C_40269:0.0000000000):0.0000000000,Stramenopiles-Bacillariophyta-Fragilariopsis_cylindrus_CCMP1102_jgi_Fracy1_146711_gw1.4.273.1:0.0000000000):0.0000010001,Stramenopiles-Bacillariophyta-Fragilariopsis_cylindrus_CCMP1102_jgi_Fracy1_260568_estExt_fgenesh2_pg.C_40656:0.0000010001)94:0.0000010001,Stramenopiles-Bacillariophyta-Fragilariopsis_cylindrus_CCMP1102_jgi_Fracy1_160359_gw1.4.1087.1:0.0000010001)89:0.0000010001,Stramenopiles-Bacillariophyta-Fragilariopsis_cylindrus_CCMP1102_jgi_Fracy1_168384_estExt_Genewise1.C_40816:0.0000010001)78:0.0000028475)51:0.0000029228,Stramenopiles-Bacillariophyta-Fragilariopsis_cylindrus_CCMP1102_jgi_Fracy1_268455_estExt_fgenesh2_kg.C_40238:0.0000010001)100:0.1527882887,Stramenopiles-Bacillariophyta-Phaeodactylum_tricornutum_jgi_Phatr2_49608_estExt_fgenesh1_pg.C_chr_230074:0.1635595685)98:0.0488830389,Stramenopiles-Bacillariophyta-Thalassiosira_pseudonana_CCMP1335_tr_B8BVK6_B8BVK6_THAPS:0.2038528692)100:0.5510147465,Stramenopiles-Ochrophyta-Nannochloropsis_gaditana_tr_W7TS88_W7TS88_9STRA:0.8974339005)36:0.0464572528)38:0.0323066644)56:0.0818610662,(((((((((((((AlveoDino-Dinophyceae-Alexandrium_tamarense_CCMP1771_Gene.128672__MMETSP0384_Transcript_78752__g.128672__m.128672:0.1410448296,AlveoDino-Dinophyceae-Alexandrium_tamarense_CCMP1771_Gene.150612__MMETSP0384_Transcript_91948__g.150612__m.150612:0.0743702996)100:0.0929992639,Viridiplantae-Prasinophyceae-Bathycoccus_prasinos_XP_007513583.1:0.3703469589)99:0.1000466999,Viridiplantae-Prasinophyceae-Ostreococcus_tauri_XP_022839440.1:0.1111234315)100:0.2558774579,((Viridiplantae-Chlorophyceae-Chlamydomonas_reinhardtii_tr_A8JHB2_A8JHB2_CHLRE:0.0709014990,Viridiplantae-Chlorophyceae-Volvox_carteri_f_nagariensis_tr_D8TNQ7_D8TNQ7_VOLCA:0.0734089435)100:0.2186874056,((Viridiplantae-Trebouxiophyceae-Chlorella_variabilis_jgi_ChlNC64A_1_8727_gw1.29.39.1:0.0000000000,Viridiplantae-Trebouxiophyceae-Chlorella_variabilis_jgi_ChlNC64A_1_8734_gw1.29.41.1:0.0000000000):0.0000010001,(Viridiplantae-Trebouxiophyceae-Chlorella_variabilis_jgi_ChlNC64A_1_8733_gw1.29.40.1:0.0000010001,((Viridiplantae-Trebouxiophyceae-Chlorella_variabilis_jgi_ChlNC64A_1_27936_e_gw1.29.40.1:0.0000000000,Viridiplantae-Trebouxiophyceae-Chlorella_variabilis_jgi_ChlNC64A_1_28046_e_gw1.29.41.1:0.0000000000):0.0000010001,(Viridiplantae-Trebouxiophyceae-Chlorella_variabilis_jgi_ChlNC64A_1_27947_e_gw1.29.39.1:0.0000010001,((Viridiplantae-Trebouxiophyceae-Chlorella_variabilis_jgi_ChlNC64A_1_140206_IGS.gm_29_00086:0.0000000000,Viridiplantae-Trebouxiophyceae-Chlorella_variabilis_jgi_ChlNC64A_1_55095_fgenesh3_pg.C_scaffold_29000047:0.0000000000):0.0000010001,Viridiplantae-Trebouxiophyceae-Chlorella_variabilis_jgi_ChlNC64A_1_59225_estExt_fgenesh3_pg.C_290046:0.0000010001)90:0.0000010001)28:0.0000010001)73:0.0000010001)43:0.0000010001)100:0.2079258848)90:0.1527517734)66:0.0725864222,(Discobida-Euglenozoid-Euglena_gracilis_EG_transcript_6034:0.1873759154,Discobida-Euglenozoid-Euglena_gracilis_EG_transcript_33281:0.0000020244)100:0.3691318166)73:0.0884604028,(Viridiplantae-Angiosperm-Arabidopsis_thaliana_sp_Q9LQK7_AB7I_ARATH:0.1734882226,(Viridiplantae-Angiosperm-Glycine_max_tr_A0A0R0LDY9_A0A0R0LDY9_SOYBN:0.0512663543,Viridiplantae-Angiosperm-Glycine_max_tr_I1LH06_I1LH06_SOYBN:0.0166971562)100:0.1921858830)99:0.2126846924)98:0.2974998495,(AlveoDino-Dinophyceae-Oxyrrhis_marina_Gene.33203__MMETSP0469_Transcript_22569__g.33203__m.33203:1.0657284554,(Alveolata-Perkinsea-Perkinsus_marinus_ATCC_50983_tr_C5LM97_C5LM97_PERM5:0.0000023776,Alveolata-Perkinsea-Perkinsus_marinus_ATCC_50983_tr_C5M0T0_C5M0T0_PERM5:0.0097706218)100:1.0626085010)56:0.2261488957)42:0.1270396925,Cyanobacteria---Synechocystis_sp_PCC_6803_sp_Q55792_Y076_SYNY3:0.5536271633)38:0.0623872152,(Cyanobacteria---Prochlorococcus_marinus_MIT9313_tr_Q7V5F6_Q7V5F6_PROMM:0.4540990403,Cyanobacteria---Prochlorococcus_marinus_SS120_tr_Q7VEC9_Q7VEC9_PROMA:0.5905875189)100:0.6203822385)53:0.0888921513,((Discobida-Euglenozoid-Euglena_gracilis_EG_transcript_13381:1.8053964987,(Proteobacteria-alpha-Bradyrhizobium_diazoefficiens_USDA110_tr_Q89M52_Q89M52_BRADU:0.5013888925,Proteobacteria-alpha-Stappia_indica_tr_A0A285TLP4_A0A285TLP4_9RHOB:0.3922504688)100:0.3222270465)59:0.1353577822,(Stramenopiles-Phaeophyceae-Cladosiphon_okamuranus_g701.t1:0.6236259120,(Actinobacteria---Mycobacterium_tuberculosis_sp_P9WFP5_Y1462_MYCTU:0.2188451617,Actinobacteria---Streptomyces_rimosus_ATCC10970_tr_L8EM78_L8EM78_STRR1:0.2842666521)100:1.1349952510)61:0.1122790530)84:0.2579401533)87:0.0795060770,Glaucophyta---Cyanophora_paradoxa_ConsensusfromContig9814-snap_masked-ConsensusfromContig9814-abinit-gene-0.3-mRNA-1_cds_2927/3093-3168_0_-:0.7359510660)75:0.1188012877,(((Rhodophyta---Chondrus_crispus_XP_005710214.1:0.3761094964,Rhodophyta---Gracilariopsis_chorda_PXF45474.1:0.2060558918)100:0.3975128363,(Rhodophyta---Porphyra_umbilicalis_Pum0215s0037.1.p:0.0082401725,Rhodophyta---Pyropia_yezoensis_contig_45148_g10009:0.1280357912)100:0.3399169516)68:0.1167766706,((Rhodophyta---Cyanidioschyzon_merolae_strain_10D_XP_005535998.1:1.0641291786,Rhodophyta---Galdieria_sulphuraria_tr_M2XJL0_M2XJL0_GALSU:0.7380105563)64:0.0283808581,Rhodophyta---Porphyridium_purpureum_evm.model.contig_555.2:0.6836392661)71:0.1291374848)91:0.1531586187)89:0.1321645330,(((AlveoDino-Dinophyceae-Karenia_brevis_SP1_MMETSP0573_Transcript_11004_m.13325:0.0000020661,AlveoDino-Dinophyceae-Karenia_brevis_SP1_Gene.7407__MMETSP0574_Transcript_7008__g.7407__m.7407:0.0000010001)100:0.4250955126,Haptophyta---Emiliania_huxleyi_CCMP1516_tr_R1DTP5_R1DTP5_EMIHU:0.3699899809)100:0.4737874647,Stramenopiles-Pelagophyte-Aureococcus_anophagefferens_tr_F0XX17_F0XX17_AURAN:0.9306503170)86:0.0667081020)64:0.0403597151)99:0.2991225886)100:0.3658737222);
```
