## Supplementary material for "Improved *Cladocopium goreaui* genome assembly reveals features of a facultative coral symbiont and the complex evolutionary history of dinoflagellate genes": OG0005643.treEdited.tre

```
(Alveolata-Chromerida-Chromera_velia_Cvel_8498:0.6982213600,Alveolata-Chromerida-Vitrella_brassicaformis_Vbra_13144:0.2408680557,((((((((AlveoDino-Dinophyceae-Alexandrium_tamarense_CCMP1771_Gene.43904__MMETSP0382_Transcript_21988__g.43904__m.43904:0.2569991252,AlveoDino-Dinophyceae-Gymnodinium_catenatum_GC744_Gene.90426__MMETSP0784_Transcript_46749__g.90426__m.90426:0.1662679186)94:0.0663918767,(AlveoDino-Dinophyceae-Heterocapsa_rotundata_MMETSP0503_Transcript_51822_m.108262:0.2151394469,(AlveoDino-Dinophyceae-Peridinium_aciculiferum_MMETSP0371_Transcript_18150_m.32206:0.6436528929,AlveoDino-Dinophyceae-Prorocentrum_minimum_Gene.89579__MMETSP0053_Transcript_49563__g.89579__m.89579:0.4156359453)57:0.1033366228)39:0.0505440943)44:0.1065830849,(AlveoDino-Dinophyceae-Amphidinium_gibbosum.g6628.t1:1.0518003875,((((AlveoDino-Dinophyceae-Durusdinium_trenchii_CCMP2556.gene2763.mRNA1:0.0000000000,AlveoDino-Dinophyceae-Durusdinium_trenchii_sh.g964.t2:0.0000000000):0.0000010000,AlveoDino-Dinophyceae-Durusdinium_trenchii_sh.g964.t1:0.0000010000)100:0.1043563798,(AlveoDino-Dinophyceae-Symbiodinium_microadriaticum_CassKB8_Smic_CassKB8.gene4228.mRNA1:0.0000023915,(AlveoDino-Dinophyceae-Symbiodinium_linucheae_CCMP2456_Slin_CCMP2456.gene12019.mRNA1:0.0000023333,AlveoDino-Dinophyceae-Symbiodinium_tridacnidorum_CCMP2592_Stri_CCMP2592.gene35241.mRNA1:0.1264775172)99:0.1275044438)100:0.2293005768)88:0.0118283006,((AlveoDino-Dinophyceae-Cladocopium_C15_evm.model.scaffold_4265.1:0.0346936865,AlveoDino-Dinophyceae-Cladocopium_goreaui_evm.model.scf7180000353969.11:0.0000021798)100:0.0680482299,AlveoDino-Dinophyceae-Breviolum_minutum_Bmin.gene25190.mRNA1:0.0758505919)90:0.0238846923)100:0.3776118138)42:0.0386717147)99:0.5002414621,Haptophyta---Emiliania_huxleyi_CCMP1516_tr_R1C6E6_R1C6E6_EMIHU:1.9518506334)90:0.2630530343,((Viridiplantae-Angiosperm-Arabidopsis_thaliana_sp_Q8GUG7_RH50_ARATH:0.1905464651,(Viridiplantae-Angiosperm-Glycine_max_tr_A0A0R0J9W7_A0A0R0J9W7_SOYBN:0.0135845199,Viridiplantae-Angiosperm-Glycine_max_tr_I1JSC9_I1JSC9_SOYBN:0.0169288501)99:0.0934434142)100:0.3861488251,(((Viridiplantae-Chlorophyceae-Chlamydomonas_reinhardtii_tr_A0A2K3DA87_A0A2K3DA87_CHLRE:0.1646130443,Viridiplantae-Chlorophyceae-Volvox_carteri_f_nagariensis_tr_D8TJF2_D8TJF2_VOLCA:0.1185964543)100:0.3131893651,(Viridiplantae-Trebouxiophyceae-Chlorella_variabilis_jgi_ChlNC64A_1_135879_IGS.gm_14_00412:0.0000020500,Viridiplantae-Trebouxiophyceae-Chlorella_variabilis_jgi_ChlNC64A_1_53308_fgenesh3_pg.C_scaffold_14000218:0.0123495867)100:0.2850627063)95:0.1369644035,(Viridiplantae-Prasinophyceae-Bathycoccus_prasinos_XP_007510271.1:0.2919383561,Viridiplantae-Prasinophyceae-Ostreococcus_tauri_XP_003081772.2:0.2011304015)100:0.2931537155)94:0.1255162302)95:0.1095828807)65:0.0799190107,(Stramenopiles-Phaeophyceae-Ectocarpus_siliculosus_tr_D7FVR7_D7FVR7_ECTSI:0.0115113521,Stramenopiles-Phaeophyceae-Cladosiphon_okamuranus_g16264.t1:0.0000026446)100:0.3144620908)59:0.0587837199,(((((((((((((((((((((Stramenopiles-Bacillariophyta-Fragilariopsis_cylindrus_CCMP1102_jgi_Fracy1_239800_fgenesh2_pg.7___138:0.0000000000,Stramenopiles-Bacillariophyta-Fragilariopsis_cylindrus_CCMP1102_jgi_Fracy1_201150_e_gw1.61.133.1:0.0000000000):0.0000000000,Stramenopiles-Bacillariophyta-Fragilariopsis_cylindrus_CCMP1102_jgi_Fracy1_186748_e_gw1.7.958.1:0.0000000000):0.0000000000,Stramenopiles-Bacillariophyta-Fragilariopsis_cylindrus_CCMP1102_jgi_Fracy1_214402_estExt_Genewise1Plus.C_610029:0.0000000000):0.0000000000,Stramenopiles-Bacillariophyta-Fragilariopsis_cylindrus_CCMP1102_jgi_Fracy1_261528_estExt_fgenesh2_pg.C_70137:0.0000000000):0.0000000000,Stramenopiles-Bacillariophyta-Fragilariopsis_cylindrus_CCMP1102_jgi_Fracy1_265971_estExt_fgenesh2_pg.C_610017:0.0000000000):0.0000000000,Stramenopiles-Bacillariophyta-Fragilariopsis_cylindrus_CCMP1102_jgi_Fracy1_201053_e_gw1.61.9.1:0.0000000000):0.0000000000,Stramenopiles-Bacillariophyta-Fragilariopsis_cylindrus_CCMP1102_jgi_Fracy1_187318_e_gw1.7.401.1:0.0000000000):0.0000000000,Stramenopiles-Bacillariophyta-Fragilariopsis_cylindrus_CCMP1102_jgi_Fracy1_214401_estExt_Genewise1Plus.C_610028:0.0000000000):0.0000000000,Stramenopiles-Bacillariophyta-Fragilariopsis_cylindrus_CCMP1102_jgi_Fracy1_208695_estExt_Genewise1Plus.C_70194:0.0000000000):0.0000000000,Stramenopiles-Bacillariophyta-Fragilariopsis_cylindrus_CCMP1102_jgi_Fracy1_147151_gw1.7.401.1:0.0000000000):0.0000000000,Stramenopiles-Bacillariophyta-Fragilariopsis_cylindrus_CCMP1102_jgi_Fracy1_137275_gw1.61.9.1:0.0000000000):0.0000000000,Stramenopiles-Bacillariophyta-Fragilariopsis_cylindrus_CCMP1102_jgi_Fracy1_208696_estExt_Genewise1Plus.C_70195:0.0000000000):0.0000010000,Stramenopiles-Bacillariophyta-Fragilariopsis_cylindrus_CCMP1102_jgi_Fracy1_254968_fgenesh2_pg.61___19:0.0000010000)91:0.0000010000,Stramenopiles-Bacillariophyta-Fragilariopsis_cylindrus_CCMP1102_jgi_Fracy1_158280_gw1.61.133.1:0.0000010000)50:0.0000010000,Stramenopiles-Bacillariophyta-Fragilariopsis_cylindrus_CCMP1102_jgi_Fracy1_158288_gw1.7.958.1:0.0000010000)87:0.0000010000,Stramenopiles-Bacillariophyta-Fragilariopsis_cylindrus_CCMP1102_jgi_Fracy1_169932_estExt_Genewise1.C_70203:0.0000010000)46:0.0000026913,((Stramenopiles-Bacillariophyta-Fragilariopsis_cylindrus_CCMP1102_jgi_Fracy1_169930_estExt_Genewise1.C_70201:0.0000000000,Stramenopiles-Bacillariophyta-Fragilariopsis_cylindrus_CCMP1102_jgi_Fracy1_175996_estExt_Genewise1.C_610039:0.0000000000):0.0000000000,Stramenopiles-Bacillariophyta-Fragilariopsis_cylindrus_CCMP1102_jgi_Fracy1_175994_estExt_Genewise1.C_610037:0.0000000000):0.0000010000)67:0.0000010000,Stramenopiles-Bacillariophyta-Fragilariopsis_cylindrus_CCMP1102_jgi_Fracy1_201132_e_gw1.61.148.1:0.0000010000)55:0.0000023235,((Stramenopiles-Bacillariophyta-Fragilariopsis_cylindrus_CCMP1102_jgi_Fracy1_187530_e_gw1.7.1279.1:0.0000000000,Stramenopiles-Bacillariophyta-Fragilariopsis_cylindrus_CCMP1102_jgi_Fracy1_208694_estExt_Genewise1Plus.C_70193:0.0000000000):0.0000000000,Stramenopiles-Bacillariophyta-Fragilariopsis_cylindrus_CCMP1102_jgi_Fracy1_214400_estExt_Genewise1Plus.C_610027:0.0000000000):0.0000026384)100:0.1910751122,Stramenopiles-Bacillariophyta-Phaeodactylum_tricornutum_jgi_Phatr2_47365_estExt_fgenesh1_pg.C_chr_130167:0.0909643772)82:0.0545683687,Stramenopiles-Bacillariophyta-Thalassiosira_pseudonana_CCMP1335_tr_B8CA32_B8CA32_THAPS:0.3565503172)100:0.4298854432)34:0.0491534629,Stramenopiles-Ochrophyta-Nannochloropsis_gaditana_tr_W7TFZ4_W7TFZ4_9STRA:0.3500080563)62:0.1038693968);
```
