## Supplementary material for "Improved *Cladocopium goreaui* genome assembly reveals features of a facultative coral symbiont and the complex evolutionary history of dinoflagellate genes": OG0006269.treEdited.tre

```
(Alveolata-Apicomplexa-Plasmodium_falciparum_XP_001348601.1:0.6688197519,((((Alveolata-Apicomplexa-Toxoplasma_gondii_XP_018635725.1:0.3052043610,(Alveolata-Chromerida-Chromera_velia_Cvel_13030:0.1630408613,Viridiplantae-Prasinophyceae-Ostreococcus_tauri_XP_003081794.2:1.2932590585)65:0.2330269571)54:0.0809713694,Alveolata-Chromerida-Vitrella_brassicaformis_Vbra_3018:0.2169394732)40:0.0675698296,((((((AlveoDino-Dinophyceae-Dinophysis_acuminata_DAEP01_MMETSP0797_Transcript_14714_m.29804:0.0212627950,((AlveoDino-Dinophyceae-Peridinium_aciculiferum_MMETSP0370_Transcript_22725_m.39216:0.1179157210,AlveoDino-Dinophyceae-Prorocentrum_minimum_Gene.4302__MMETSP0053_Transcript_2467__g.4302__m.4302:0.2216242994)92:0.0725443975,(((((AlveoDino-Dinophyceae-Durusdinium_trenchii_sh.g33542.t1:0.1005114783,AlveoDino-Dinophyceae-Breviolum_minutum_Bmin.gene5026.mRNA1:0.0147865645)91:0.0329809539,AlveoDino-Dinophyceae-Cladocopium_goreaui_evm.model.scf7180000354975.2:0.0000022581)91:0.0685022846,(AlveoDino-Dinophyceae-Cladocopium_C92_CC92.gene18688.mRNA1:0.0000010000,(AlveoDino-Dinophyceae-Fugacium_kawagutii_Fkaw.gene16038.mRNA1:0.0000020478,Alveolata-Perkinsea-Perkinsus_marinus_ATCC_50983_tr_C5LBH5_C5LBH5_PERM5:0.6034883424)67:0.0341663018)44:0.0000020056)61:0.0773258349,AlveoDino-Dinophyceae-Symbiodinium_natans_CCMP2548_Snat_CCMP2548.gene34879.mRNA1:0.1155013580)68:0.1504001894,(AlveoDino-Dinophyceae-Polarella_glacialis_CCMP1383_evm.model.CCMP1383_scf7180000599034.2:1.3277318434,(AlveoDino-Dinophyceae-Polarella_glacialis_CCMP2088_evm.model.CCMP2088_scf7180000719202.4:0.0000010000,AlveoDino-Dinophyceae-Polarella_glacialis_CCMP2088_evm.model.CCMP2088_scf7180000685110.1:0.0000010000)81:0.0000021847)91:0.1315046461)63:0.0868202158)60:0.1019298335)55:0.0388398284,(AlveoDino-Dinophyceae-Alexandrium_tamarense_CCMP1771_MMETSP0378_Transcript_11797_m.10271:0.0697859256,AlveoDino-Dinophyceae-Gambierdiscus_australes_MMETSP0766_Transcript_1407_m.1920:0.1006513589)94:0.0803387021)56:0.0752092296,AlveoDino-Dinophyceae-Gymnodinium_catenatum_GC744_Gene.17786__MMETSP0784_Transcript_9853__g.17786__m.17786:0.1116283282)65:0.1021346645,AlveoDino-Dinophyceae-Karenia_brevis_SP1_Gene.39697__MMETSP0574_Transcript_32801__g.39697__m.39697:0.2215569515)40:0.0702655257,((((((AlveoDino-Dinophyceae-Alexandrium_tamarense_CCMP1771_Gene.232655__MMETSP0382_Transcript_112105__g.232655__m.232655:0.2750739280,(((AlveoDino-Dinophyceae-Heterocapsa_rotundata_MMETSP0503_Transcript_3906_m.8078:0.3581647716,AlveoDino-Dinophyceae-Amphidinium_gibbosum.g32810.t1:0.7774712716)48:0.0702117754,(AlveoDino-Dinophyceae-Peridinium_aciculiferum_MMETSP0370_Transcript_4734_m.8029:0.5106557403,AlveoDino-Dinophyceae-Prorocentrum_minimum_MMETSP0055_Transcript_81315_m.142949:0.3637872400)86:0.0715555481)56:0.0154147848,(((((((((Stramenopiles-Bacillariophyta-Fragilariopsis_cylindrus_CCMP1102_jgi_Fracy1_246257_fgenesh2_pg.17___202:0.0000000000,Stramenopiles-Bacillariophyta-Fragilariopsis_cylindrus_CCMP1102_jgi_Fracy1_193232_e_gw1.17.98.1:0.0000000000):0.0000010000,Stramenopiles-Bacillariophyta-Fragilariopsis_cylindrus_CCMP1102_jgi_Fracy1_193202_e_gw1.17.202.1:0.0000010000)80:0.0000027902,Stramenopiles-Bacillariophyta-Fragilariopsis_cylindrus_CCMP1102_jgi_Fracy1_142050_gw1.17.98.1:0.0000010000)52:0.0000028685,Stramenopiles-Bacillariophyta-Fragilariopsis_cylindrus_CCMP1102_jgi_Fracy1_151414_gw1.17.202.1:0.0000024098)99:0.0613164035,Stramenopiles-Bacillariophyta-Fragilariopsis_cylindrus_CCMP1102_jgi_Fracy1_160662_gw1.19.328.1:0.0000021362)35:0.0000023143,Stramenopiles-Bacillariophyta-Fragilariopsis_cylindrus_CCMP1102_jgi_Fracy1_142065_gw1.19.123.1:0.0000025908)50:0.0000024393,((Stramenopiles-Bacillariophyta-Fragilariopsis_cylindrus_CCMP1102_jgi_Fracy1_246847_fgenesh2_pg.19___20:0.0000000000,Stramenopiles-Bacillariophyta-Fragilariopsis_cylindrus_CCMP1102_jgi_Fracy1_193665_e_gw1.19.328.1:0.0000000000):0.0000010000,Stramenopiles-Bacillariophyta-Fragilariopsis_cylindrus_CCMP1102_jgi_Fracy1_193590_e_gw1.19.123.1:0.0000010000)72:0.0000021142)97:0.2486477826,Stramenopiles-Bacillariophyta-Thalassiosira_pseudonana_CCMP1335_tr_B8BWP2_B8BWP2_THAPS:0.4359044702)99:0.3555499870,Stramenopiles-Bacillariophyta-Phaeodactylum_tricornutum_jgi_Phatr2_45332_estExt_fgenesh1_pg.C_chr_60383:0.3107548476)94:0.3803258073)71:0.2164204417)70:0.1420202929,AlveoDino-Dinophyceae-Gambierdiscus_australes_MMETSP0766_Transcript_87653_m.132554:0.3651442174)69:0.1794254428,AlveoDino-Dinophyceae-Gymnodinium_catenatum_GC744_Gene.111302__MMETSP0784_Transcript_57571__g.111302__m.111302:0.5994337191)73:0.1221997458,(AlveoDino-Dinophyceae-Karenia_brevis_SP1_MMETSP0573_Transcript_5720_m.6794:0.5786794117,Haptophyta---Emiliania_huxleyi_CCMP1516_tr_R1CPV8_R1CPV8_EMIHU:0.6839373665)99:0.6558848148)85:0.1351333092,(Stramenopiles-Phaeophyceae-Ectocarpus_siliculosus_tr_D8LQV9_D8LQV9_ECTSI:0.2054530652,(Stramenopiles-Phaeophyceae-Cladosiphon_okamuranus_g13629.t1:0.0000010000,Stramenopiles-Phaeophyceae-Cladosiphon_okamuranus_g13629.t2:0.0000010000)85:0.0090695939)99:0.4952594664)99:1.0651809260,AlveoDino-Dinophyceae-Noctiluca_scintillans_MMETSP0253_Transcript_21170_m.38327:0.1255348826)65:0.0387757714)38:0.0622276471,AlveoDino-Dinophyceae-Amphidinium_gibbosum.g835.t1:0.2569571102)42:0.0484329653)27:0.0968488789,AlveoDino-Dinophyceae-Oxyrrhis_marina_Gene.122418__MMETSP0469_Transcript_81464__g.122418__m.122418:0.2093321537)96:0.5327277385,(Alveolata-Ciliophora-Paramecium_tetraurelia_tr_A0D6G5_A0D6G5_PARTE:0.5175062506,Alveolata-Ciliophora-Tetrahymena_thermophila_SB210_tr_Q22CY0_Q22CY0_TETTS:0.4054857392)99:0.2572807401);
```
