## Supplementary material for "Improved *Cladocopium goreaui* genome assembly reveals features of a facultative coral symbiont and the complex evolutionary history of dinoflagellate genes": OG0008379.treEdited.tre

```
(Alveolata-Apicomplexa-Toxoplasma_gondii_XP_018637322.1:1.5347701975,(((Alveolata-Chromerida-Chromera_velia_Cvel_8258:1.2676209581,Alveolata-Chromerida-Vitrella_brassicaformis_Vbra_6625:0.8259938409)84:0.1682402587,Stramenopiles-Ochrophyta-Nannochloropsis_gaditana_tr_W7TZ97_W7TZ97_9STRA:1.2403207577)96:0.3174859832,(Haptophyta---Emiliania_huxleyi_CCMP1516_tr_R1EM05_R1EM05_EMIHU:1.2528260181,Viridiplantae-Chlorophyceae-Chlamydomonas_reinhardtii_tr_A0A2K3CSG4_A0A2K3CSG4_CHLRE:1.5615123706)95:0.5821245795)58:0.0724297448,((AlveoDino-Dinophyceae-Oxyrrhis_marina_Gene.41903__MMETSP0469_Transcript_28053__g.41903__m.41903:0.8314166175,(((AlveoDino-Dinophyceae-Durusdinium_trenchii_CCMP2556.gene31699.mRNA1:0.0000025636,AlveoDino-Dinophyceae-Durusdinium_trenchii_sh.g9989.t1:0.0341464872)100:0.2945749922,(AlveoDino-Dinophyceae-Cladocopium_goreaui_evm.model.scf7180000356481.8:0.0857710818,(AlveoDino-Dinophyceae-Fugacium_kawagutii_Fkaw.gene24283.mRNA1:0.2298928160,AlveoDino-Dinophyceae-Breviolum_minutum_Bmin.gene23095.mRNA1:0.0469104313)83:0.0549199502)98:0.1253497043)99:0.2255971695,((AlveoDino-Dinophyceae-Symbiodinium_microadriaticum_CCMP2467_Smic.gene23197.mRNA1:0.0367418919,AlveoDino-Dinophyceae-Symbiodinium_linucheae_CCMP2456_Slin_CCMP2456.gene12433.mRNA1:0.0136775400)100:0.1828302589,AlveoDino-Dinophyceae-Symbiodinium_natans_CCMP2548_Snat_CCMP2548.gene24703.mRNA1:0.0604231240)99:0.1994934195)98:0.4685177712)94:0.3707190005,(((AlveoDino-Dinophyceae-Peridinium_aciculiferum_MMETSP0370_Transcript_22361_m.38560:0.3856764411,AlveoDino-Dinophyceae-Amphidinium_gibbosum.g81810.t1:1.7373048838)83:0.4134720528,AlveoDino-Dinophyceae-Symbiodinium_natans_CCMP2548_Snat_CCMP2548.gene9248.mRNA1:0.6729575804)72:0.0871903160,((AlveoDino-Dinophyceae-Peridinium_aciculiferum_MMETSP0371_Transcript_14404_m.25264:0.3221163332,(((AlveoDino-Dinophyceae-Durusdinium_trenchii_CCMP2556.gene19698.mRNA1:0.0039937495,AlveoDino-Dinophyceae-Durusdinium_trenchii_CCMP2556.gene19709.mRNA1:0.0040215444)100:0.1494698859,(((AlveoDino-Dinophyceae-Cladocopium_goreaui_evm.model.scf7180000356931.29:0.0375084613,AlveoDino-Dinophyceae-Cladocopium_C92_CC92.gene24974.mRNA1:0.0591863084)100:0.0809407572,AlveoDino-Dinophyceae-Breviolum_minutum_Bmin.gene15230.mRNA1:0.0897307895)70:0.0504773579,AlveoDino-Dinophyceae-Fugacium_kawagutii_Fkaw.gene2311.mRNA1:0.1125487857)60:0.0488632931)100:0.2211898335,(((((((AlveoDino-Dinophyceae-Symbiodinium_microadriaticum_CCMP2467_Smic.gene18895.mRNA1:0.0000000000,AlveoDino-Dinophyceae-Symbiodinium_necroappetens_CCMP2469_Snec_CCMP2469.gene5794.mRNA1:0.0000000000):0.0000010000,AlveoDino-Dinophyceae-Symbiodinium_microadriaticum_04_503SCI_Smic_04-503SCI.03.gene4571.mRNA1:0.0000010000)65:0.0000010000,AlveoDino-Dinophyceae-Symbiodinium_microadriaticum_CassKB8_Smic_CassKB8.gene571.mRNA1:0.0000010000)100:0.0212591848,AlveoDino-Dinophyceae-Symbiodinium_linucheae_CCMP2456_Slin_CCMP2456.gene8987.mRNA1:0.0023581529)97:0.0217910421,AlveoDino-Dinophyceae-Symbiodinium_tridacnidorum_CCMP2592_Stri_CCMP2592.gene15013.mRNA1:0.0190598753)73:0.0074421798,AlveoDino-Dinophyceae-Symbiodinium_tridacnidorum_Sh18_Stri.gene21656.mRNA1:0.0000010000)99:0.0822043142,AlveoDino-Dinophyceae-Symbiodinium_natans_CCMP2548_Snat_CCMP2548.gene23621.mRNA1:0.1156387577)100:0.1638568700)98:0.1359120658)96:0.2606728851,AlveoDino-Dinophyceae-Amphidinium_gibbosum.g57200.t1:1.9338468689)42:0.0938782797)70:0.2942909675)99:0.3775379039);
```
