## Supplementary material for "Improved *Cladocopium goreaui* genome assembly reveals features of a facultative coral symbiont and the complex evolutionary history of dinoflagellate genes": OG0008398.treEdited.tre

```
(Alveolata-Chromerida-Vitrella_brassicaformis_Vbra_13511:0.4145892049,Alveolata-Chromerida-Vitrella_brassicaformis_Vbra_9360:0.3046005304,((((((((((((AlveoDino-Dinophyceae-Alexandrium_tamarense_CCMP1771_Gene.77301__MMETSP0382_Transcript_37992__g.77301__m.77301:0.1868073638,(AlveoDino-Dinophyceae-Gymnodinium_catenatum_GC744_Gene.54602__MMETSP0784_Transcript_28683__g.54602__m.54602:0.1751504605,(((AlveoDino-Dinophyceae-Heterocapsa_rotundata_MMETSP0503_Transcript_9343_m.19804:0.2271855061,AlveoDino-Dinophyceae-Prorocentrum_minimum_MMETSP0055_Transcript_46983_m.82083:0.4262622269)33:0.0389153196,AlveoDino-Dinophyceae-Amphidinium_gibbosum.g45832.t1:0.4635998001)23:0.0519629040,(AlveoDino-Dinophyceae-Peridinium_aciculiferum_MMETSP0370_Transcript_71791_m.127388:0.3306757166,(((AlveoDino-Dinophyceae-Durusdinium_trenchii_CCMP2556.gene15282.mRNA1:0.0000026050,AlveoDino-Dinophyceae-Durusdinium_trenchii_sh.g19308.t1:0.0202739249)100:0.0834551604,(((AlveoDino-Dinophyceae-Cladocopium_goreaui_evm.model.scf7180000356918.47:0.0197142637,AlveoDino-Dinophyceae-Cladocopium_C92_CC92.gene5170.mRNA1:0.0079558526)95:0.0220874976,AlveoDino-Dinophyceae-Fugacium_kawagutii_Fkaw.gene27448.mRNA1:0.0665744817)94:0.0351074885,AlveoDino-Dinophyceae-Breviolum_minutum_Bmin.gene3939.mRNA1:0.5030328292)89:0.0249735309)96:0.0438809728,((AlveoDino-Dinophyceae-Symbiodinium_microadriaticum_04_503SCI_Smic_04-503SCI.03.gene9742.mRNA1:0.0000021231,AlveoDino-Dinophyceae-Symbiodinium_microadriaticum_CassKB8_Smic_CassKB8.gene7307.mRNA1:0.0000010000)100:0.0635959880,AlveoDino-Dinophyceae-Symbiodinium_pilosum_CCMP2461_Spil_CCMP2461.gene3201.mRNA1:0.0487292228)100:0.1068132317)100:0.1920755834)44:0.0503649509)29:0.0780310466)54:0.0653679614)57:0.0754058512,AlveoDino-Dinophyceae-Gambierdiscus_australes_MMETSP0766_Transcript_67094_m.101168:0.2171090902)84:0.3839857603,AlveoDino-Dinophyceae-Gymnodinium_catenatum_GC744_Gene.129408__MMETSP0784_Transcript_66780__g.129408__m.129408:0.4573628210)32:0.0819369894,AlveoDino-Dinophyceae-Peridinium_aciculiferum_MMETSP0370_Transcript_58247_m.102706:0.4603890339)25:0.0503806115,(AlveoDino-Dinophyceae-Heterocapsa_rotundata_MMETSP0503_Transcript_74782_m.154852:0.2181274512,AlveoDino-Dinophyceae-Prorocentrum_minimum_MMETSP0057_Transcript_93417_m.173384:0.4045642328)94:0.1196661688)23:0.0421471900,AlveoDino-Dinophyceae-Polarella_glacialis_CCMP1383_evm.model.CCMP1383_scf7180000543100.2:0.2662023548)31:0.1487673915,(AlveoDino-Dinophyceae-Alexandrium_tamarense_CCMP1771_Gene.6201__MMETSP0384_Transcript_3923__g.6201__m.6201:0.1837764331,AlveoDino-Dinophyceae-Gambierdiscus_australes_MMETSP0766_Transcript_83728_m.126678:0.3435689228)100:0.2336778627)16:0.0474130474,((AlveoDino-Dinophyceae-Durusdinium_trenchii_CCMP2556.gene12627.mRNA1:0.0000022296,AlveoDino-Dinophyceae-Durusdinium_trenchii_sh.g20381.t1:0.1815571827)100:0.1289906801,((AlveoDino-Dinophyceae-Breviolum_minutum_Bmin.gene14036.mRNA1:0.1077160834,((((AlveoDino-Dinophyceae-Symbiodinium_microadriaticum_CCMP2467_Smic.gene9942.mRNA1:0.0899230518,(AlveoDino-Dinophyceae-Symbiodinium_microadriaticum_04_503SCI_Smic_04-503SCI.03.gene21607.mRNA1:0.0000010000,AlveoDino-Dinophyceae-Symbiodinium_microadriaticum_CassKB8_Smic_CassKB8.gene19363.mRNA1:0.0000010000)74:0.0000023547)95:0.0163142970,AlveoDino-Dinophyceae-Symbiodinium_necroappetens_CCMP2469_Snec_CCMP2469.gene22871.mRNA1:0.1724255238)94:0.0087664016,(AlveoDino-Dinophyceae-Symbiodinium_tridacnidorum_Sh18_Stri.gene19147.mRNA1:0.0042236835,AlveoDino-Dinophyceae-Symbiodinium_tridacnidorum_CCMP2592_Stri_CCMP2592.gene19325.mRNA1:0.0040597949)99:0.0118183822)96:0.0022513757,AlveoDino-Dinophyceae-Symbiodinium_linucheae_CCMP2456_Slin_CCMP2456.gene26066.mRNA1:0.0111753090)99:0.0418103722)67:0.0264723801,(AlveoDino-Dinophyceae-Symbiodinium_natans_CCMP2548_Snat_CCMP2548.gene21330.mRNA1:0.0559457385,AlveoDino-Dinophyceae-Symbiodinium_pilosum_CCMP2461_Spil_CCMP2461.gene19124.mRNA1:0.1219743937)77:0.0131805303)98:0.1078500663)100:0.3734355687)99:0.9468495675,(Viridiplantae-Prasinophyceae-Bathycoccus_prasinos_XP_007514875.1:0.6136006419,Viridiplantae-Prasinophyceae-Ostreococcus_tauri_XP_003082658.2:0.3657346968)100:1.6048410380)100:1.0364615010,(((Haptophyta---Emiliania_huxleyi_CCMP1516_tr_R1DEB8_R1DEB8_EMIHU:0.0000010000,Haptophyta---Emiliania_huxleyi_CCMP1516_tr_R1D5D0_R1D5D0_EMIHU:0.0000010000)100:0.2652038095,Stramenopiles-Pelagophyte-Aureococcus_anophagefferens_tr_F0YC96_F0YC96_AURAN:0.3968100967)100:0.6719128451,Stramenopiles-Pelagophyte-Aureococcus_anophagefferens_tr_F0Y9H7_F0Y9H7_AURAN:1.0340803037)97:0.2159702014)61:0.2166973731,Stramenopiles-Phaeophyceae-Ectocarpus_siliculosus_tr_D7FNF1_D7FNF1_ECTSI:1.4359253028)95:0.1929959041,Stramenopiles-Ochrophyta-Nannochloropsis_gaditana_tr_W7TUZ9_W7TUZ9_9STRA:0.3696178016)100:0.3757875901);
```
