## Supplementary material for "Improved *Cladocopium goreaui* genome assembly reveals features of a facultative coral symbiont and the complex evolutionary history of dinoflagellate genes": OG0003397.treEdited.tre

```
(AlveoDino-Dinophyceae-Dinophysis_acuminata_DAEP01_MMETSP0797_Transcript_14640_m.29610:0.1620310447,(((((((((((((AlveoDino-Dinophyceae-Dinophysis_acuminata_DAEP01_MMETSP0797_Transcript_28348_m.56414:0.7819740115,((AlveoDino-Dinophyceae-Dinophysis_acuminata_DAEP01_MMETSP0797_Transcript_3916_m.7863:2.0437693516,Haptophyta---Emiliania_huxleyi_CCMP1516_tr_R1D4U1_R1D4U1_EMIHU:0.6298274800)81:0.3843008988,AlveoDino-Dinophyceae-Alexandrium_tamarense_CCMP1771_Gene.69538__MMETSP0382_Transcript_34237__g.69538__m.69538:1.2938501570)58:0.0719905541)44:0.0835263812,(((((AlveoDino-Dinophyceae-Alexandrium_tamarense_CCMP1771_Gene.45782__MMETSP0384_Transcript_28683__g.45782__m.45782:0.1354498850,AlveoDino-Dinophyceae-Gambierdiscus_australes_MMETSP0766_Transcript_10911_m.16784:0.2037733464)100:0.0658883772,(AlveoDino-Dinophyceae-Karenia_brevis_SP1_MMETSP0573_Transcript_16811_m.20190:0.0989841867,AlveoDino-Dinophyceae-Heterocapsa_rotundata_MMETSP0503_Transcript_21015_m.44701:0.2101046569)96:0.0479273731)95:0.2726361452,AlveoDino-Dinophyceae-Oxyrrhis_marina_Gene.175584__MMETSP0469_Transcript_116328__g.175584__m.175584:0.5863281268)72:0.1341720066,AlveoDino-Dinophyceae-Gymnodinium_catenatum_GC744_Gene.171256__MMETSP0784_Transcript_87739__g.171256__m.171256:1.1192519347)16:0.0000020129,(AlveoDino-Dinophyceae-Gymnodinium_catenatum_GC744_Gene.172400__MMETSP0784_Transcript_88192__g.172400__m.172400:0.9401572879,AlveoDino-Dinophyceae-Amphidinium_gibbosum.g5441.t1:4.2662415580)90:0.6037358421)54:0.0676838796)46:0.1048190334,(AlveoDino-Dinophyceae-Gambierdiscus_australes_MMETSP0766_Transcript_95912_m.144565:1.3097145264,(Viridiplantae-Prasinophyceae-Bathycoccus_prasinos_XP_007513624.1:0.4733403080,Viridiplantae-Prasinophyceae-Bathycoccus_prasinos_XP_007513882.1:0.6156617339)74:0.3388213481)53:0.2188735967)27:0.0186353243,(((((AlveoDino-Dinophyceae-Alexandrium_tamarense_CCMP1771_Gene.114161__MMETSP0382_Transcript_55314__g.114161__m.114161:0.3703850714,(AlveoDino-Dinophyceae-Gambierdiscus_australes_MMETSP0766_Transcript_81037_m.122376:0.2954501271,AlveoDino-Dinophyceae-Gymnodinium_catenatum_GC744_Gene.114298__MMETSP0784_Transcript_58886__g.114298__m.114298:0.4233282428)95:0.1472415237)92:0.1075807513,AlveoDino-Dinophyceae-Gymnodinium_catenatum_GC744_Gene.20965__MMETSP0784_Transcript_11368__g.20965__m.20965:0.5566827673)99:0.2284320209,((((AlveoDino-Dinophyceae-Durusdinium_trenchii_CCMP2556.gene31325.mRNA1:0.5833267717,AlveoDino-Dinophyceae-Breviolum_minutum_Bmin.gene24175.mRNA1:0.0514376165)100:0.0597835936,AlveoDino-Dinophyceae-Cladocopium_goreaui_evm.model.scf7180000347159.1:0.1678252404)100:0.0448489570,AlveoDino-Dinophyceae-Fugacium_kawagutii_Fkaw.gene30505.mRNA1:0.0679115661)100:0.2431670478,(((((AlveoDino-Dinophyceae-Symbiodinium_microadriaticum_CCMP2467_Smic.gene4193.mRNA1:0.0000000000,AlveoDino-Dinophyceae-Symbiodinium_microadriaticum_CassKB8_Smic_CassKB8.gene21480.mRNA1:0.0000000000):0.0000010000,AlveoDino-Dinophyceae-Symbiodinium_microadriaticum_04_503SCI_Smic_04-503SCI.03.gene18513.mRNA1:0.0000029109)100:0.0221381273,AlveoDino-Dinophyceae-Symbiodinium_linucheae_CCMP2456_Slin_CCMP2456.gene6206.mRNA1:0.0675369671)89:0.0021055216,AlveoDino-Dinophyceae-Symbiodinium_tridacnidorum_CCMP2592_Stri_CCMP2592.gene28628.mRNA1:0.0000027440)98:0.0207916254,(AlveoDino-Dinophyceae-Symbiodinium_natans_CCMP2548_Snat_CCMP2548.gene29190.mRNA1:0.0879196680,AlveoDino-Dinophyceae-Symbiodinium_pilosum_CCMP2461_Spil_CCMP2461.gene10090.mRNA1:0.1501125415)96:0.0167801089)99:0.1737198409)100:0.5862549434)83:0.0204825771,(AlveoDino-Dinophyceae-Karenia_brevis_SP1_Gene.11243__MMETSP0574_Transcript_10440__g.11243__m.11243:0.7450889068,(AlveoDino-Dinophyceae-Polarella_glacialis_CCMP1383_evm.model.CCMP1383_scf7180000558354.39:0.0000010000,AlveoDino-Dinophyceae-Polarella_glacialis_CCMP2088_evm.model.CCMP2088_scf7180000712485.17:0.0000010000)100:0.4748033118)100:0.4491616752)88:0.0925765299,(AlveoDino-Dinophyceae-Karenia_brevis_SP1_MMETSP0573_Transcript_46123_m.56086:1.0082116851,(((AlveoDino-Dinophyceae-Symbiodinium_microadriaticum_CCMP2467_Smic.gene5297.mRNA1:0.0000010000,AlveoDino-Dinophyceae-Symbiodinium_microadriaticum_CassKB8_Smic_CassKB8.gene16620.mRNA1:0.0000010000)100:0.0353551664,AlveoDino-Dinophyceae-Symbiodinium_linucheae_CCMP2456_Slin_CCMP2456.gene11838.mRNA1:0.0152143273)100:0.1970026756,AlveoDino-Dinophyceae-Polarella_glacialis_CCMP2088_evm.model.CCMP2088_scf7180000718534.2:0.4145903305)100:0.1951921522)38:0.2247766039)29:0.1236917089)62:0.1375334229,(((AlveoDino-Dinophyceae-Karenia_brevis_SP1_Gene.5687__MMETSP0574_Transcript_5850__g.5687__m.5687:4.4792015481,AlveoDino-Dinophyceae-Prorocentrum_minimum_Gene.88441__MMETSP0056_Transcript_48195__g.88441__m.88441:0.0085217112)63:0.5219586138,Cryptophyta---Guillardia_theta_CCMP2712_XP_005833323.1:0.8771289466)63:0.2260316597,Alveolata-Perkinsea-Perkinsus_marinus_ATCC_50983_tr_C5LCU6_C5LCU6_PERM5:1.0208956367)63:0.1174072037)70:0.0468274931,(AlveoDino-Dinophyceae-Alexandrium_tamarense_CCMP1771_Gene.241328__MMETSP0382_Transcript_116250__g.241328__m.241328:0.8676684913,AlveoDino-Dinophyceae-Karenia_brevis_SP1_Gene.36979__MMETSP0574_Transcript_30354__g.36979__m.36979:0.3937582255)54:0.1654588921)91:0.1769375289,((((AlveoDino-Dinophyceae-Dinophysis_acuminata_DAEP01_MMETSP0797_Transcript_61313_m.122003:0.3443071894,(Haptophyta---Emiliania_huxleyi_CCMP1516_tr_R1EDJ4_R1EDJ4_EMIHU:0.2573265808,(((((((Stramenopiles-Bacillariophyta-Fragilariopsis_cylindrus_CCMP1102_jgi_Fracy1_236744_fgenesh2_pg.4___292:0.0000021260,Stramenopiles-Bacillariophyta-Fragilariopsis_cylindrus_CCMP1102_jgi_Fracy1_260408_estExt_fgenesh2_pg.C_40291:0.0000026026)99:0.0110920180,((Stramenopiles-Bacillariophyta-Fragilariopsis_cylindrus_CCMP1102_jgi_Fracy1_161836_gw1.4.1137.1:0.0000010000,Stramenopiles-Bacillariophyta-Fragilariopsis_cylindrus_CCMP1102_jgi_Fracy1_168148_estExt_Genewise1.C_40300:0.0000022866)50:0.0000027316,(Stramenopiles-Bacillariophyta-Fragilariopsis_cylindrus_CCMP1102_jgi_Fracy1_182931_e_gw1.4.1137.1:0.0000023617,Stramenopiles-Bacillariophyta-Fragilariopsis_cylindrus_CCMP1102_jgi_Fracy1_206972_estExt_Genewise1Plus.C_40269:0.0000010000)50:0.0000025820)51:0.0000028894)98:0.0145410194,Stramenopiles-Bacillariophyta-Fragilariopsis_cylindrus_CCMP1102_jgi_Fracy1_189728_e_gw1.10.509.1:0.0000010000)25:0.0000025794,Stramenopiles-Bacillariophyta-Fragilariopsis_cylindrus_CCMP1102_jgi_Fracy1_152446_gw1.10.509.1:0.0000028817)23:0.0000026799,Stramenopiles-Bacillariophyta-Fragilariopsis_cylindrus_CCMP1102_jgi_Fracy1_210131_estExt_Genewise1Plus.C_100021:0.0000023302)44:0.0000026009,(Stramenopiles-Bacillariophyta-Fragilariopsis_cylindrus_CCMP1102_jgi_Fracy1_242510_fgenesh2_pg.10___17:0.0000010000,Stramenopiles-Bacillariophyta-Fragilariopsis_cylindrus_CCMP1102_jgi_Fracy1_262513_estExt_fgenesh2_pg.C_100016:0.0000010000)81:0.0000024280)15:0.0000027914,Stramenopiles-Bacillariophyta-Fragilariopsis_cylindrus_CCMP1102_jgi_Fracy1_171404_estExt_Genewise1.C_100025:0.0000029661)100:0.3743925988)58:0.0548793894)61:0.0375402608,(((((((Stramenopiles-Bacillariophyta-Fragilariopsis_cylindrus_CCMP1102_jgi_Fracy1_234431_fgenesh2_pg.2___539:0.0000000000,Stramenopiles-Bacillariophyta-Fragilariopsis_cylindrus_CCMP1102_jgi_Fracy1_179837_e_gw1.2.816.1:0.0000000000):0.0000010000,Stramenopiles-Bacillariophyta-Fragilariopsis_cylindrus_CCMP1102_jgi_Fracy1_224099_fgenesh2_pm.2___249:0.0000010000)95:0.0000026222,Stramenopiles-Bacillariophyta-Fragilariopsis_cylindrus_CCMP1102_jgi_Fracy1_149153_gw1.2.816.1:0.0000010000)87:0.0000010000,Stramenopiles-Bacillariophyta-Fragilariopsis_cylindrus_CCMP1102_jgi_Fracy1_181095_e_gw1.2.1010.1:0.0000010000)69:0.0000020520,Stramenopiles-Bacillariophyta-Fragilariopsis_cylindrus_CCMP1102_jgi_Fracy1_152306_gw1.2.1010.1:0.0000025531)100:0.1862975080,Stramenopiles-Bacillariophyta-Phaeodactylum_tricornutum_jgi_Phatr2_36844_fgenesh1_pg.C_chr_11000197:0.2433131225)87:0.0822083661,Stramenopiles-Bacillariophyta-Thalassiosira_pseudonana_CCMP1335_tr_B8BYL1_B8BYL1_THAPS:0.0918707820)100:0.4496291488)60:0.0540372868,(((AlveoDino-Dinophyceae-Alexandrium_tamarense_CCMP1771_Gene.41169__MMETSP0382_Transcript_20804__g.41169__m.41169:0.0641988278,AlveoDino-Dinophyceae-Gymnodinium_catenatum_GC744_Gene.111767__MMETSP0784_Transcript_57729__g.111767__m.111767:0.0653211486)99:0.0196755759,(AlveoDino-Dinophyceae-Polarella_glacialis_CCMP1383_evm.model.CCMP1383_scf7180000550289.2:0.0000020896,AlveoDino-Dinophyceae-Polarella_glacialis_CCMP1383_evm.model.CCMP1383_scf7180000558354.1:0.0000022721)100:0.1009632774)99:0.1551579768,AlveoDino-Dinophyceae-Karenia_brevis_SP1_Gene.19778__MMETSP0574_Transcript_16610__g.19778__m.19778:0.2627280479)79:0.0432804892)87:0.2361653886,(AlveoDino-Dinophyceae-Symbiodinium_natans_CCMP2548_Snat_CCMP2548.gene14909.mRNA1:0.3134998675,AlveoDino-Dinophyceae-Symbiodinium_pilosum_CCMP2461_Spil_CCMP2461.gene17960.mRNA1:0.2209960610)96:0.1182380472)99:0.3406766096)79:0.1156318160,(Stramenopiles-Bacillariophyta-Fragilariopsis_cylindrus_CCMP1102_jgi_Fracy1_244601_fgenesh2_pg.13___395:0.0000020975,Stramenopiles-Bacillariophyta-Fragilariopsis_cylindrus_CCMP1102_jgi_Fracy1_257264_fgenesh2_pg.89___32:0.0237604022)100:0.8061406429)100:0.2177593403,AlveoDino-Dinophyceae-Oxyrrhis_marina_Gene.82013__MMETSP0469_Transcript_54511__g.82013__m.82013:0.6654707903)56:0.0604560346,((AlveoDino-Dinophyceae-Noctiluca_scintillans_MMETSP0253_Transcript_33277_m.60599:0.2590348020,AlveoDino-Dinophyceae-Prorocentrum_minimum_Gene.158938__MMETSP0056_Transcript_86043__g.158938__m.158938:0.4250598287)99:0.1628496718,AlveoDino-Dinophyceae-Amoebophrya_ceratii.g15124.t1:0.5623545393)97:0.1257744650)100:0.2944359780,(AlveoDino-Dinophyceae-Prorocentrum_minimum_MMETSP0055_Transcript_13405_m.24059:0.0000024552,AlveoDino-Dinophyceae-Prorocentrum_minimum_MMETSP0057_Transcript_16663_m.29908:0.0000026656)100:0.1071691841)92:0.0523469965,(((AlveoDino-Dinophyceae-Durusdinium_trenchii_CCMP2556.gene6882.mRNA1:0.0142796043,(AlveoDino-Dinophyceae-Durusdinium_trenchii_sh.g2047.t1:0.0000022976,AlveoDino-Dinophyceae-Durusdinium_trenchii_sh.g2047.t2:0.0000010000)100:0.0607099655)100:0.0781443662,(AlveoDino-Dinophyceae-Cladocopium_goreaui_evm.model.scf7180000357097.6:0.1018000119,AlveoDino-Dinophyceae-Cladocopium_C92_CC92.gene5549.mRNA1:0.0206513796)99:0.0342552056)42:0.0302931250,(((((((AlveoDino-Dinophyceae-Symbiodinium_microadriaticum_CCMP2467_Smic.gene15003.mRNA1:0.0000000000,AlveoDino-Dinophyceae-Symbiodinium_microadriaticum_CassKB8_Smic_CassKB8.gene23830.mRNA1:0.0000000000):0.0000000000,AlveoDino-Dinophyceae-Symbiodinium_necroappetens_CCMP2469_Snec_CCMP2469.gene13964.mRNA1:0.0000000000):0.0000010000,AlveoDino-Dinophyceae-Symbiodinium_microadriaticum_04_503SCI_Smic_04-503SCI.03.gene24205.mRNA1:0.0000010000)91:0.0000020425,AlveoDino-Dinophyceae-Symbiodinium_pilosum_CCMP2461_Spil_CCMP2461.gene4146.mRNA1:0.1143762969)99:0.0115042454,AlveoDino-Dinophyceae-Symbiodinium_linucheae_CCMP2456_Slin_CCMP2456.gene22916.mRNA1:0.0000023092)84:0.0057355546,AlveoDino-Dinophyceae-Symbiodinium_tridacnidorum_CCMP2592_Stri_CCMP2592.gene41615.mRNA1:0.0000022698)98:0.0370421412,AlveoDino-Dinophyceae-Symbiodinium_natans_CCMP2548_Snat_CCMP2548.gene28261.mRNA1:0.0043888635)100:0.1050998948)100:0.1289150177)58:0.0532827302,(AlveoDino-Dinophyceae-Heterocapsa_rotundata_MMETSP0503_Transcript_61894_m.128266:0.2601416403,(AlveoDino-Dinophyceae-Polarella_glacialis_CCMP1383_evm.model.CCMP1383_scf7180000560307.4:0.0548273826,AlveoDino-Dinophyceae-Polarella_glacialis_CCMP2088_evm.model.CCMP2088_scf7180000719262.1:0.0000025260)100:0.0579598575)61:0.0422599483)84:0.0283133821,((AlveoDino-Dinophyceae-Alexandrium_tamarense_CCMP1771_Gene.101727__MMETSP0382_Transcript_49688__g.101727__m.101727:0.1212670806,AlveoDino-Dinophyceae-Gymnodinium_catenatum_GC744_Gene.21886__MMETSP0784_Transcript_11759__g.21886__m.21886:0.2615085264)75:0.0313977183,AlveoDino-Dinophyceae-Peridinium_aciculiferum_MMETSP0370_Transcript_96662_m.172201:0.1308697526)71:0.0282133118);
```
