## Supplementary material for "Improved *Cladocopium goreaui* genome assembly reveals features of a facultative coral symbiont and the complex evolutionary history of dinoflagellate genes": OG0003683.treEdited.tre

```
(Alveolata-Chromerida-Vitrella_brassicaformis_Vbra_15817:0.8260550955,(((((((AlveoDino-Dinophyceae-Dinophysis_acuminata_DAEP01_MMETSP0797_Transcript_52690_m.104509:0.0000021081,(AlveoDino-Dinophyceae-Alexandrium_tamarense_CCMP1771_Gene.55927__MMETSP0384_Transcript_34803__g.55927__m.55927:1.8320919473,(AlveoDino-Dinophyceae-Gambierdiscus_australes_MMETSP0766_Transcript_80950_m.122221:0.3085213351,(AlveoDino-Dinophyceae-Gymnodinium_catenatum_GC744_Gene.116621__MMETSP0784_Transcript_60165__g.116621__m.116621:0.0000024061,AlveoDino-Dinophyceae-Amoebophrya_ceratii.g4871.t1:0.8979047137)100:0.9073368666)88:0.3271110772)64:0.0000023275)92:0.6769152524,(((AlveoDino-Dinophyceae-Symbiodinium_microadriaticum_04_503SCI_Smic_04-503SCI.03.gene19502.mRNA1:0.0000000000,AlveoDino-Dinophyceae-Symbiodinium_tridacnidorum_CCMP2592_Stri_CCMP2592.gene38251.mRNA1:0.0000000000):0.0000000000,AlveoDino-Dinophyceae-Symbiodinium_linucheae_CCMP2456_Slin_CCMP2456.gene3654.mRNA1:0.0000000000):0.0000024895,AlveoDino-Dinophyceae-Symbiodinium_necroappetens_CCMP2469_Snec_CCMP2469.gene28685.mRNA1:0.0000027799)88:0.3499551138)36:0.0000023791,Haptophyta---Emiliania_huxleyi_CCMP1516_tr_R1BHN6_R1BHN6_EMIHU:0.3250712306)71:0.3516843455,(((((((((AlveoDino-Dinophyceae-Alexandrium_tamarense_CCMP1771_Gene.208969__MMETSP0382_Transcript_101336__g.208969__m.208969:0.0000000000,AlveoDino-Dinophyceae-Symbiodinium_natans_CCMP2548_Snat_CCMP2548.gene18019.mRNA1:0.0000000000):0.0000000000,AlveoDino-Dinophyceae-Heterocapsa_rotundata_MMETSP0503_Transcript_52854_m.110440:0.0000000000):0.0000000000,AlveoDino-Dinophyceae-Gymnodinium_catenatum_GC744_Gene.3354__MMETSP0784_Transcript_2053__g.3354__m.3354:0.0000000000):0.0000000000,AlveoDino-Dinophyceae-Cladocopium_C15_evm.model.scaffold_4068.2:0.0000000000):0.0000000000,AlveoDino-Dinophyceae-Symbiodinium_pilosum_CCMP2461_Spil_CCMP2461.gene15588.mRNA1:0.0000000000):0.0000000000,AlveoDino-Dinophyceae-Peridinium_aciculiferum_MMETSP0370_Transcript_71887_m.127591:0.0000000000):0.0000010000,AlveoDino-Dinophyceae-Gambierdiscus_australes_MMETSP0766_Transcript_34786_m.52385:0.0000010000)85:0.0000025713,((((((AlveoDino-Dinophyceae-Karenia_brevis_SP1_Gene.3257__MMETSP0574_Transcript_3877__g.3257__m.3257:0.0000026356,Haptophyta---Emiliania_huxleyi_CCMP1516_tr_R1EAL7_R1EAL7_EMIHU:0.0000026356)96:0.4286807197,(Discobida-Euglenozoid-Euglena_gracilis_EG_transcript_8247:0.2336106421,Cryptophyta---Guillardia_theta_CCMP2712_XP_005834678.1:0.0000024845)55:0.2329712605)50:0.0000020766,Haptophyta---Emiliania_huxleyi_CCMP1516_tr_R1D875_R1D875_EMIHU:0.0000021788)44:0.0000021178,(((((((Stramenopiles-Bacillariophyta-Fragilariopsis_cylindrus_CCMP1102_jgi_Fracy1_240277_fgenesh2_pg.7___615:0.0000000000,Stramenopiles-Bacillariophyta-Fragilariopsis_cylindrus_CCMP1102_jgi_Fracy1_187006_e_gw1.7.92.1:0.0000000000):0.0000000000,Stramenopiles-Bacillariophyta-Fragilariopsis_cylindrus_CCMP1102_jgi_Fracy1_187506_e_gw1.7.974.1:0.0000000000):0.0000000000,Stramenopiles-Bacillariophyta-Fragilariopsis_cylindrus_CCMP1102_jgi_Fracy1_138382_gw1.7.92.1:0.0000000000):0.0000000000,Stramenopiles-Bacillariophyta-Fragilariopsis_cylindrus_CCMP1102_jgi_Fracy1_158453_gw1.7.974.1:0.0000000000):0.0000010000,Stramenopiles-Bacillariophyta-Fragilariopsis_cylindrus_CCMP1102_jgi_Fracy1_226241_fgenesh2_pm.7___300:0.0000027229)98:0.3243028153,Stramenopiles-Bacillariophyta-Phaeodactylum_tricornutum_jgi_Phatr2_46376_estExt_fgenesh1_pg.C_chr_100051:0.3386001166)91:0.0000025676,Stramenopiles-Bacillariophyta-Thalassiosira_pseudonana_CCMP1335_tr_B8C557_B8C557_THAPS:0.0000021521)95:0.3089237130)58:0.2615897012,AlveoDino-Dinophyceae-Prorocentrum_minimum_Gene.199378__MMETSP0056_Transcript_107895__g.199378__m.199378:0.0000024273)58:0.2851125869,Viridiplantae-Prasinophyceae-Ostreococcus_tauri_XP_003078452.2:0.5387701694)92:0.0000022058)76:0.2937031273,(((((AlveoDino-Dinophyceae-Durusdinium_trenchii_CCMP2556.gene14734.mRNA1:0.0000000000,AlveoDino-Dinophyceae-Cladocopium_C92_CC92.gene3651.mRNA1:0.0000000000):0.0000000000,AlveoDino-Dinophyceae-Cladocopium_C15_evm.model.scaffold_1097.1:0.0000000000):0.0000000000,AlveoDino-Dinophyceae-Durusdinium_trenchii_sh.g17133.t1:0.0000000000):0.0000000000,AlveoDino-Dinophyceae-Cladocopium_goreaui_evm.model.scf7180000354666.10:0.0000000000):0.0000010000,AlveoDino-Dinophyceae-Durusdinium_trenchii_CCMP2556.gene14695.mRNA1:0.0000010000)79:0.0000024014)40:0.0000022149)38:0.2181715997,((AlveoDino-Dinophyceae-Karenia_brevis_SP1_MMETSP0573_Transcript_55277_m.65818:0.0000028244,Alveolata-Perkinsea-Perkinsus_marinus_ATCC_50983_tr_C5KB11_C5KB11_PERM5:4.0425493764)77:0.9307553452,AlveoDino-Dinophyceae-Prorocentrum_minimum_Gene.231546__MMETSP0056_Transcript_125585__g.231546__m.231546:0.7284254257)49:0.0000020174)61:0.3194792967,((AlveoDino-Dinophyceae-Peridinium_aciculiferum_MMETSP0370_Transcript_76957_m.136901:0.6091462023,AlveoDino-Dinophyceae-Polarella_glacialis_CCMP2088_evm.model.CCMP2088_scf7180000678080.1:1.4352121870)46:0.0000026403,AlveoDino-Dinophyceae-Amphidinium_gibbosum.g14721.t1:0.0000020630)18:0.0000026094)62:0.2302007865,(AlveoDino-Dinophyceae-Fugacium_kawagutii_Fkaw.gene21829.mRNA1:0.0000023483,AlveoDino-Dinophyceae-Breviolum_minutum_Bmin.gene18603.mRNA1:0.0000010000)87:0.1330130728)62:0.2842945219,((((AlveoDino-Dinophyceae-Karenia_brevis_SP1_MMETSP0573_Transcript_64884_m.77444:0.8177917463,AlveoDino-Dinophyceae-Heterocapsa_rotundata_MMETSP0503_Transcript_71392_m.148312:0.0125632726)39:0.3282234434,AlveoDino-Dinophyceae-Amphidinium_gibbosum.g10972.t1:0.0000021530)27:0.0000028489,((AlveoDino-Dinophyceae-Oxyrrhis_marina_Gene.37953__MMETSP0468_Transcript_26631__g.37953__m.37953:0.0000010000,AlveoDino-Dinophyceae-Oxyrrhis_marina_Gene.162176__MMETSP0469_Transcript_107635__g.162176__m.162176:0.0000010000)98:0.8226957135,AlveoDino-Dinophyceae-Oxyrrhis_marina_Gene.44004__MMETSP0469_Transcript_29592__g.44004__m.44004:0.0734320444)56:0.7289908159)70:0.3627318310,AlveoDino-Dinophyceae-Oxyrrhis_marina_Gene.39696__MMETSP0469_Transcript_26867__g.39696__m.39696:0.0000023838)40:0.0000023819);
```
