## Supplementary material for "Improved *Cladocopium goreaui* genome assembly reveals features of a facultative coral symbiont and the complex evolutionary history of dinoflagellate genes": OG0003785.treEdited.tre

```
(Alveolata-Apicomplexa-Plasmodium_falciparum_XP_001349660.1:2.0752855033,(((((Alveolata-Apicomplexa-Toxoplasma_gondii_XP_018638406.1:0.3754416619,Alveolata-Chromerida-Vitrella_brassicaformis_Vbra_9791:0.3221987633)84:0.0955236405,Alveolata-Chromerida-Chromera_velia_Cvel_5857:0.8814906991)97:0.1123503663,((((AlveoDino-Dinophyceae-Oxyrrhis_marina_Gene.47968__MMETSP0469_Transcript_32812__g.47968__m.47968:0.9192415816,AlveoDino-Dinophyceae-Oxyrrhis_marina_Gene.50663__MMETSP0470_Transcript_37244__g.50663__m.50663:0.4251700546)100:0.7529718789,Haptophyta---Emiliania_huxleyi_CCMP1516_tr_R1DGV3_R1DGV3_EMIHU:1.0830953067)85:0.1241466764,(Stramenopiles-Phaeophyceae-Ectocarpus_siliculosus_tr_D8LFW0_D8LFW0_ECTSI:0.1570429128,(Stramenopiles-Phaeophyceae-Cladosiphon_okamuranus_g20359.t1:0.0000010000,Stramenopiles-Phaeophyceae-Cladosiphon_okamuranus_g20359.t2:0.0000010000)82:0.0000021150)100:0.7457445483)84:0.1323676732,(((((Discobida-Euglenozoid-Euglena_gracilis_EG_transcript_1610:1.5807817984,(Discobida-Euglenozoid-Euglena_gracilis_EG_transcript_12915:1.2056002522,(Rhizaria-Chlorarachniophyceae-Bigelowiella_natans_CCMP2755_jgi_Bigna1_146561_aug1.117_g21269:0.0812330905,Rhizaria-Chlorarachniophyceae-Bigelowiella_natans_CCMP2755_jgi_Bigna1_83854_fgenesh1_pg.117___2:0.0000024922)100:0.6368007515)88:0.1176059542)36:0.0765900821,((((Amoebozoa-Evosea-Dictyostelium_discoideum_AX4_tr_Q54C48_Q54C48_DICDI:0.6073483401,Opisthokonta-Metazoa-Caenorhabditis_elegans_tr_G5ED97_G5ED97_CAEEL:1.2515583440)47:0.0450786532,((((Opisthokonta-Metazoa-Amphimedon_queenslandica_tr_A0A1X7THQ9_A0A1X7THQ9_AMPQE:0.0000026556,Opisthokonta-Metazoa-Amphimedon_queenslandica_tr_A0A1X7UMU2_A0A1X7UMU2_AMPQE:0.0000022098)100:0.3733505570,((Opisthokonta-Metazoa-Daphnia_pulex_tr_E9FXN5_E9FXN5_DAPPU:0.2734871255,Opisthokonta-Metazoa-Lottia_gigantea_tr_V4AY07_V4AY07_LOTGI:0.2384564825)92:0.0776638000,Opisthokonta-Metazoa-Homo_sapiens_sp_Q8IWX8_CHERP_HUMAN:0.2220766890)95:0.0940008806)89:0.1038048316,(((Opisthokonta-Metazoa-Stylophora_pistillata_tr_A0A2B4SNZ9_A0A2B4SNZ9_STYPI:0.0423157406,Opisthokonta-Metazoa-Orbicella_faveolata_XP_020625670.1:0.0245131396)99:0.0462715526,(Opisthokonta-Metazoa-Acropora_digitifera_aug_v2a.01401.t1:0.0000023077,Opisthokonta-Metazoa-Acropora_digitifera_aug_v2a.01401.t2:0.0000010000)100:0.0719084363)99:0.0208296806,Opisthokonta-Metazoa-Porites_lutea_plut2.m8.15686.m1:0.0216442668)99:0.0886355061)71:0.0464679459,Opisthokonta-Metazoa-Nematostella_vectensis_tr_A7RKB9_A7RKB9_NEMVE:0.1312005993)94:0.2306518519)74:0.0992571076,Haptophyta---Emiliania_huxleyi_CCMP1516_tr_R1FEX1_R1FEX1_EMIHU:1.0782485449)71:0.1206016932,Opisthokonta-Choanoflagellida-Salpingoeca_rosetta_tr_F2UM52_F2UM52_SALR5:1.1314795089)38:0.1443617357)40:0.0330598637,Discobida-Euglenozoid-Euglena_gracilis_EG_transcript_23109:1.5139880568)52:0.0301110949,(Cryptophyta---Guillardia_theta_CCMP2712_XP_005817779.1:0.0152286775,Cryptophyta---Guillardia_theta_CCMP2712_XP_005833176.1:0.0000022445)100:0.7686117542)71:0.1075204334,(((Viridiplantae-Angiosperm-Arabidopsis_thaliana_tr_O49570_O49570_ARATH:0.0879259452,(Viridiplantae-Angiosperm-Glycine_max_tr_I1LT30_I1LT30_SOYBN:0.0000010000,Viridiplantae-Angiosperm-Glycine_max_tr_I1MT78_I1MT78_SOYBN:0.0000010000)100:0.2077485552)100:0.4418145969,(Viridiplantae-Chlorophyceae-Chlamydomonas_reinhardtii_tr_A0A2K3DUD6_A0A2K3DUD6_CHLRE:0.0046142413,Viridiplantae-Chlorophyceae-Volvox_carteri_f_nagariensis_tr_D8TXQ3_D8TXQ3_VOLCA:0.2482257119)100:0.4263496799)98:0.1256297974,Viridiplantae-Trebouxiophyceae-Chlorella_variabilis_jgi_ChlNC64A_1_139903_IGS.gm_27_00081:0.4086682353)98:0.2678230195)84:0.1372513191)85:0.1884326380)78:0.0522754479,(((((((((AlveoDino-Dinophyceae-Dinophysis_acuminata_DAEP01_MMETSP0797_Transcript_27514_m.54868:0.1202230069,(((((AlveoDino-Dinophyceae-Durusdinium_trenchii_CCMP2556.gene19157.mRNA1:0.1151097249,AlveoDino-Dinophyceae-Cladocopium_goreaui_evm.model.scf7180000356545.4:0.0333796821)100:0.2243690402,AlveoDino-Dinophyceae-Symbiodinium_natans_CCMP2548_Snat_CCMP2548.gene19155.mRNA1:0.0223745492)85:0.0162369245,((AlveoDino-Dinophyceae-Symbiodinium_necroappetens_CCMP2469_Snec_CCMP2469.gene15995.mRNA1:0.0485687276,AlveoDino-Dinophyceae-Symbiodinium_tridacnidorum_CCMP2592_Stri_CCMP2592.gene6866.mRNA1:0.0000010000)51:0.0000021071,AlveoDino-Dinophyceae-Symbiodinium_linucheae_CCMP2456_Slin_CCMP2456.gene15923.mRNA1:0.0077867378)33:0.0000020553)73:0.0406587847,(((((AlveoDino-Dinophyceae-Symbiodinium_microadriaticum_CCMP2467_Smic.gene16029.mRNA1:0.0071672458,AlveoDino-Dinophyceae-Symbiodinium_microadriaticum_04_503SCI_Smic_04-503SCI.03.gene32465.mRNA1:0.0086154631)94:0.0949965255,AlveoDino-Dinophyceae-Symbiodinium_tridacnidorum_CCMP2592_Stri_CCMP2592.gene39654.mRNA1:0.2309633894)99:1.0176801420,AlveoDino-Dinophyceae-Symbiodinium_pilosum_CCMP2461_Spil_CCMP2461.gene12600.mRNA1:2.4676879201)83:0.3815821355,(AlveoDino-Dinophyceae-Polarella_glacialis_CCMP2088_evm.model.CCMP2088_scf7180000670428.1:2.0708384945,Alveolata-Perkinsea-Perkinsus_marinus_ATCC_50983_tr_C5KH51_C5KH51_PERM5:0.0000022705)96:0.5474291925)77:0.1496008011,AlveoDino-Dinophyceae-Symbiodinium_tridacnidorum_Sh18_Stri.gene17137.mRNA1:1.8803987416)61:0.4430158112)48:0.0595713592,((AlveoDino-Dinophyceae-Polarella_glacialis_CCMP1383_evm.model.CCMP1383_scf7180000588958.3:0.0000010000,AlveoDino-Dinophyceae-Polarella_glacialis_CCMP2088_evm.model.CCMP2088_scf7180000670428.3:0.0000020074)74:0.0000022904,AlveoDino-Dinophyceae-Polarella_glacialis_CCMP1383_evm.model.CCMP1383_scf7180000594363.5:0.3246412110)99:0.0653852305)45:0.0222661131)32:0.0053434606,AlveoDino-Dinophyceae-Alexandrium_tamarense_CCMP1771_Gene.252333__MMETSP0382_Transcript_121785__g.252333__m.252333:0.1230836660)56:0.0397814211,AlveoDino-Dinophyceae-Prorocentrum_minimum_Gene.211812__MMETSP0056_Transcript_114925__g.211812__m.211812:0.2384923424)52:0.0333625464,AlveoDino-Dinophyceae-Gymnodinium_catenatum_GC744_Gene.232868__MMETSP0784_Transcript_118427__g.232868__m.232868:0.1262662862)38:0.0209708145,AlveoDino-Dinophyceae-Karenia_brevis_SP1_MMETSP0573_Transcript_46606_m.56545:0.1233429303)24:0.0161292679,(AlveoDino-Dinophyceae-Noctiluca_scintillans_MMETSP0253_Transcript_9451_m.18017:0.1703622418,AlveoDino-Dinophyceae-Peridinium_aciculiferum_MMETSP0370_Transcript_11608_m.19579:0.1666038128)66:0.0532968390)55:0.0266417327,AlveoDino-Dinophyceae-Amphidinium_gibbosum.g22522.t1:0.1682404051)64:0.0734065296,((AlveoDino-Dinophyceae-Dinophysis_acuminata_DAEP01_MMETSP0797_Transcript_61795_m.122820:0.1609798996,AlveoDino-Dinophyceae-Karenia_brevis_SP1_MMETSP0573_Transcript_69643_m.82825:0.1858912166)92:0.0549537530,(((AlveoDino-Dinophyceae-Symbiodinium_microadriaticum_CassKB8_Smic_CassKB8.gene13860.mRNA1:0.0000010000,AlveoDino-Dinophyceae-Symbiodinium_necroappetens_CCMP2469_Snec_CCMP2469.gene19159.mRNA1:0.0000010000)100:0.0342841698,AlveoDino-Dinophyceae-Symbiodinium_natans_CCMP2548_Snat_CCMP2548.gene31123.mRNA1:0.0922892742)99:0.2552691610,AlveoDino-Dinophyceae-Polarella_glacialis_CCMP1383_evm.model.CCMP1383_scf7180000594149.1:0.3822076965)92:0.1042565947)54:0.0566453484)34:0.0459416092,AlveoDino-Dinophyceae-Gymnodinium_catenatum_GC744_Gene.9057__MMETSP0784_Transcript_5341__g.9057__m.9057:0.2614230025)73:0.1666847281)69:0.1279332168,AlveoDino-Dinophyceae-Oxyrrhis_marina_Gene.63943__MMETSP0469_Transcript_43618__g.63943__m.63943:0.6816425962)88:0.2697111520,AlveoDino-Dinophyceae-Amoebophrya_ceratii.g11087.t1:0.5508365972);
```
