## Supplementary material for "Improved *Cladocopium goreaui* genome assembly reveals features of a facultative coral symbiont and the complex evolutionary history of dinoflagellate genes": OG0005103.treEdited.tre

```
(Alveolata-Chromerida-Chromera_velia_Cvel_23929:0.0210553863,Alveolata-Chromerida-Chromera_velia_Cvel_20801:0.0153736911,((((((AlveoDino-Dinophyceae-Dinophysis_acuminata_DAEP01_MMETSP0797_Transcript_39680_m.79101:0.1966661948,(AlveoDino-Dinophyceae-Alexandrium_tamarense_CCMP1771_Gene.112695__MMETSP0384_Transcript_69010__g.112695__m.112695:0.0631667897,AlveoDino-Dinophyceae-Amphidinium_gibbosum.g51742.t1:0.4636358730)98:0.1088580976)100:0.4655365931,((((AlveoDino-Dinophyceae-Cladocopium_C15_evm.model.scaffold_8079.1:0.0424746581,AlveoDino-Dinophyceae-Cladocopium_goreaui_evm.model.scf7180000356995.7:0.0000021762)95:0.0207659867,AlveoDino-Dinophyceae-Cladocopium_C92_CC92.gene4545.mRNA1:0.0039377878)95:0.1547636158,AlveoDino-Dinophyceae-Breviolum_minutum_Bmin.gene11814.mRNA1:0.5632005876)97:0.0652482214,((((((AlveoDino-Dinophyceae-Symbiodinium_microadriaticum_CCMP2467_Smic.gene558.mRNA1:0.0000000000,AlveoDino-Dinophyceae-Symbiodinium_microadriaticum_CassKB8_Smic_CassKB8.gene19111.mRNA1:0.0000000000):0.0000010000,AlveoDino-Dinophyceae-Symbiodinium_microadriaticum_04_503SCI_Smic_04-503SCI.03.gene6981.mRNA1:0.0000010000)100:0.0140845804,AlveoDino-Dinophyceae-Symbiodinium_necroappetens_CCMP2469_Snec_CCMP2469.gene17443.mRNA1:0.0045478930)98:0.0235260597,(AlveoDino-Dinophyceae-Symbiodinium_linucheae_CCMP2456_Slin_CCMP2456.gene21588.mRNA1:0.0539772297,(AlveoDino-Dinophyceae-Symbiodinium_linucheae_CCMP2456_Slin_CCMP2456.gene30798.mRNA1:0.1322659037,AlveoDino-Dinophyceae-Symbiodinium_tridacnidorum_CCMP2592_Stri_CCMP2592.gene10307.mRNA1:0.0286107096)96:0.0435819884)93:0.0357892718)100:0.0952453472,AlveoDino-Dinophyceae-Symbiodinium_natans_CCMP2548_Snat_CCMP2548.gene31875.mRNA1:0.2041833553)93:0.0426994512,AlveoDino-Dinophyceae-Symbiodinium_pilosum_CCMP2461_Spil_CCMP2461.gene19152.mRNA1:0.1920609062)95:0.0590234045)100:0.4397421440)75:0.1195899436,((AlveoDino-Dinophyceae-Karenia_brevis_SP1_Gene.29165__MMETSP0574_Transcript_24057__g.29165__m.29165:0.4674404009,AlveoDino-Dinophyceae-Prorocentrum_minimum_Gene.28377__MMETSP0053_Transcript_15527__g.28377__m.28377:0.5540828313)81:0.1346693999,Haptophyta---Emiliania_huxleyi_CCMP1516_tr_R1DT20_R1DT20_EMIHU:0.5088637313)51:0.0786144841)51:0.0322955635,(((AlveoDino-Dinophyceae-Alexandrium_tamarense_CCMP1771_Gene.69788__MMETSP0382_Transcript_34491__g.69788__m.69788:0.1853473769,AlveoDino-Dinophyceae-Gambierdiscus_australes_MMETSP0766_Transcript_40082_m.60362:0.1933009202)100:0.1334949556,AlveoDino-Dinophyceae-Prorocentrum_minimum_Gene.48487__MMETSP0056_Transcript_26230__g.48487__m.48487:0.1723590242)96:0.1872046900,(AlveoDino-Dinophyceae-Gymnodinium_catenatum_GC744_Gene.26584__MMETSP0784_Transcript_14069__g.26584__m.26584:0.3323460705,(AlveoDino-Dinophyceae-Oxyrrhis_marina_Gene.183285__MMETSP0469_Transcript_121613__g.183285__m.183285:0.3129147907,(AlveoDino-Dinophyceae-Peridinium_aciculiferum_MMETSP0370_Transcript_30986_m.54146:0.2712846810,(((((AlveoDino-Dinophyceae-Durusdinium_trenchii_CCMP2556.gene26390.mRNA1:0.0594387996,AlveoDino-Dinophyceae-Durusdinium_trenchii_sh.g14883.t1:0.2469731165)75:0.0384784364,((AlveoDino-Dinophyceae-Symbiodinium_linucheae_CCMP2456_Slin_CCMP2456.gene4289.mRNA1:0.3759836299,(AlveoDino-Dinophyceae-Symbiodinium_natans_CCMP2548_Snat_CCMP2548.gene14183.mRNA1:0.0165648628,AlveoDino-Dinophyceae-Symbiodinium_natans_CCMP2548_Snat_CCMP2548.gene27320.mRNA1:0.0032597740)98:0.0796548393)77:0.0034774967,(AlveoDino-Dinophyceae-Symbiodinium_natans_CCMP2548_Snat_CCMP2548.gene5269.mRNA1:0.1267698332,AlveoDino-Dinophyceae-Symbiodinium_natans_CCMP2548_Snat_CCMP2548.gene5272.mRNA1:0.0000010000)100:0.0655195451)97:0.0584424658)95:0.0444923926,(((AlveoDino-Dinophyceae-Symbiodinium_microadriaticum_CCMP2467_Smic.gene924.mRNA1:0.0075561076,(AlveoDino-Dinophyceae-Symbiodinium_microadriaticum_04_503SCI_Smic_04-503SCI.03.gene16401.mRNA1:0.0000010000,AlveoDino-Dinophyceae-Symbiodinium_microadriaticum_CassKB8_Smic_CassKB8.gene13119.mRNA1:0.0000010000)71:0.0000010000)88:0.0180704498,AlveoDino-Dinophyceae-Symbiodinium_linucheae_CCMP2456_Slin_CCMP2456.gene6857.mRNA1:0.0058460823)100:0.0730418686,AlveoDino-Dinophyceae-Symbiodinium_pilosum_CCMP2461_Spil_CCMP2461.gene1322.mRNA1:0.1153175448)99:0.0465093699)64:0.0210763022,AlveoDino-Dinophyceae-Durusdinium_trenchii_CCMP2556.gene27625.mRNA1:0.0616629387)97:0.0418041430,(((AlveoDino-Dinophyceae-Cladocopium_C15_evm.model.scaffold_9223.1:0.0190672640,AlveoDino-Dinophyceae-Cladocopium_goreaui_evm.model.scf7180000354188.19:0.0060631133)49:0.0000010000,AlveoDino-Dinophyceae-Cladocopium_C92_CC92.gene17126.mRNA1:0.0121091198)100:0.0700120730,AlveoDino-Dinophyceae-Fugacium_kawagutii_Fkaw.gene20387.mRNA1:0.0713426337)97:0.0693003383)100:0.1542083217)93:0.1048493142)98:0.0926922720)100:0.2755539655)97:0.1395601178)64:0.0748872414,(((AlveoDino-Dinophyceae-Noctiluca_scintillans_MMETSP0253_Transcript_64880_m.116802:1.1219425546,((Viridiplantae-Trebouxiophyceae-Chlorella_variabilis_jgi_ChlNC64A_1_136714_IGS.gm_17_00118:0.0000000000,Viridiplantae-Trebouxiophyceae-Chlorella_variabilis_jgi_ChlNC64A_1_53732_fgenesh3_pg.C_scaffold_17000065:0.0000000000):0.0000010000,Viridiplantae-Trebouxiophyceae-Chlorella_variabilis_jgi_ChlNC64A_1_58529_estExt_fgenesh3_pg.C_170064:0.0000010000)100:1.0388056860)90:0.4568523840,(((AlveoDino-Dinophyceae-Cladocopium_goreaui_evm.model.scf7180000353401.393:0.4871487684,Stramenopiles-Phaeophyceae-Cladosiphon_okamuranus_g3914.t1:0.6113186066)96:0.1098127358,((Opisthokonta-Metazoa-Stylophora_pistillata_tr_A0A2B4RYU3_A0A2B4RYU3_STYPI:0.2499651588,(((Opisthokonta-Metazoa-Acropora_digitifera_aug_v2a.21176.t1:0.0056614996,(Opisthokonta-Metazoa-Acropora_digitifera_aug_v2a.22047.t1:0.0678206344,Opisthokonta-Metazoa-Acropora_digitifera_aug_v2a.02821.t1:0.0000021605)74:0.0181296323)88:0.0290513514,Opisthokonta-Metazoa-Acropora_digitifera_aug_v2a.04856.t1:0.0151163175)94:0.0133500330,Opisthokonta-Metazoa-Acropora_digitifera_aug_v2a.04856.t2:0.0000026987)100:0.0991357667)98:0.0697940324,(Opisthokonta-Metazoa-Stylophora_pistillata_tr_A0A2B4RLB4_A0A2B4RLB4_STYPI:0.1652755880,(((((Opisthokonta-Metazoa-Acropora_digitifera_aug_v2a.03136.t1:0.0328376497,(Opisthokonta-Metazoa-Acropora_digitifera_aug_v2a.03137.t1:0.0116937023,Opisthokonta-Metazoa-Acropora_digitifera_aug_v2a.21639.t1:0.0058420051)98:0.0359095506)90:0.0135518810,Opisthokonta-Metazoa-Acropora_digitifera_aug_v2a.12671.t1:0.0139907363)100:0.1176537083,(Opisthokonta-Metazoa-Acropora_digitifera_aug_v2a.10453.t1:0.0247415323,Opisthokonta-Metazoa-Acropora_digitifera_aug_v2a.10452.t1:0.0439410795)100:0.2362630092)98:0.0784584980,Opisthokonta-Metazoa-Orbicella_faveolata_XP_020605019.1:0.1544208386)98:0.0960892930,((((Opisthokonta-Metazoa-Porites_lutea_plut2.m8.26810.m1:0.0180948929,(Opisthokonta-Metazoa-Porites_lutea_plut2.m8.26833.m1:0.0825784130,Opisthokonta-Metazoa-Porites_lutea_plut2.m8.26811.m1:0.0478708334)88:0.0117780107)89:0.0117477706,(Opisthokonta-Metazoa-Porites_lutea_plut2.m8.26805.m1:0.0351271004,Opisthokonta-Metazoa-Porites_lutea_plut2.m8.26815.m1:0.0334360312)80:0.0082692092)71:0.0000023682,Opisthokonta-Metazoa-Porites_lutea_plut2.m8.15741.m1:0.0846540146)94:0.0111802111,Opisthokonta-Metazoa-Porites_lutea_plut2.m8.26817.m1:0.0062246572)100:0.1800675454)94:0.0901280762)96:0.0748093495)100:0.3377296999)90:0.1554525392,Stramenopiles-Phaeophyceae-Cladosiphon_okamuranus_g4965.t1:2.9159196666)41:0.0021805387)72:0.2358354159,((Haptophyta---Emiliania_huxleyi_CCMP1516_tr_R1C8Y8_R1C8Y8_EMIHU:0.0783222437,Haptophyta---Emiliania_huxleyi_CCMP1516_tr_R1DEJ6_R1DEJ6_EMIHU:0.0599046534)100:0.4097517921,Stramenopiles-Pelagophyte-Aureococcus_anophagefferens_tr_F0YP21_F0YP21_AURAN:0.3562987849)99:0.3004227984)26:0.0268816311)90:0.1068403633,Stramenopiles-Bacillariophyta-Fragilariopsis_cylindrus_CCMP1102_jgi_Fracy1_249109_fgenesh2_pg.25___277:0.4239785233)100:0.7730678117);
```
