## Supplementary material for "Improved *Cladocopium goreaui* genome assembly reveals features of a facultative coral symbiont and the complex evolutionary history of dinoflagellate genes": OG0005802.treEdited.tre

```
(Alveolata-Apicomplexa-Plasmodium_falciparum_XP_001350703.2:0.5006472569,Alveolata-Apicomplexa-Toxoplasma_gondii_XP_002371045.1:0.4952129463,((Alveolata-Chromerida-Chromera_velia_Cvel_19029:0.9934573763,(Alveolata-Chromerida-Vitrella_brassicaformis_Vbra_12090:0.6101424174,(((((((((AlveoDino-Dinophyceae-Dinophysis_acuminata_DAEP01_MMETSP0797_Transcript_23671_m.46805:0.1000903220,((AlveoDino-Dinophyceae-Noctiluca_scintillans_MMETSP0253_Transcript_40785_m.73558:0.1218726800,AlveoDino-Dinophyceae-Amphidinium_gibbosum.g31853.t1:0.6089799494)99:0.0619439002,AlveoDino-Dinophyceae-Peridinium_aciculiferum_MMETSP0370_Transcript_9327_m.15603:0.1858373854)76:0.0504738424)62:0.0064336857,AlveoDino-Dinophyceae-Alexandrium_tamarense_CCMP1771_Gene.63798__MMETSP0382_Transcript_31537__g.63798__m.63798:0.0624525949)56:0.0121695310,AlveoDino-Dinophyceae-Gambierdiscus_australes_MMETSP0766_Transcript_85211_m.128801:0.0592728776)61:0.0217289275,AlveoDino-Dinophyceae-Prorocentrum_minimum_MMETSP0057_Transcript_124414_m.231102:0.1315844898)56:0.0174559753,(AlveoDino-Dinophyceae-Gymnodinium_catenatum_GC744_Gene.173140__MMETSP0784_Transcript_88418__g.173140__m.173140:0.2368094513,AlveoDino-Dinophyceae-Heterocapsa_rotundata_MMETSP0503_Transcript_52309_m.109528:0.2027633834)72:0.0273807717)75:0.0192119474,((((AlveoDino-Dinophyceae-Cladocopium_goreaui_evm.model.scf7180000355588.1:0.0061558400,AlveoDino-Dinophyceae-Cladocopium_C92_CC92.gene26042.mRNA1:0.1331194737)99:0.0150946327,(AlveoDino-Dinophyceae-Fugacium_kawagutii_Fkaw.gene28911.mRNA1:0.0093262870,AlveoDino-Dinophyceae-Breviolum_minutum_Bmin.gene15307.mRNA1:0.0133877156)98:0.0130092155)100:0.0970318965,(AlveoDino-Dinophyceae-Symbiodinium_tridacnidorum_Sh18_Stri.gene13920.mRNA1:0.0000022448,AlveoDino-Dinophyceae-Symbiodinium_tridacnidorum_CCMP2592_Stri_CCMP2592.gene8383.mRNA1:0.0499482764)100:0.0758180537)99:0.1122686556,((AlveoDino-Dinophyceae-Polarella_glacialis_CCMP1383_evm.model.CCMP1383_scf7180000547541.2:0.0000010027,AlveoDino-Dinophyceae-Polarella_glacialis_CCMP2088_evm.model.CCMP2088_scf7180000724394.3:0.0000010027)100:0.0088933926,AlveoDino-Dinophyceae-Polarella_glacialis_CCMP2088_evm.model.CCMP2088_scf7180000669341.3:0.0152653270)100:0.0990196781)72:0.0732593822)100:0.4367429935,(((((AlveoDino-Dinophyceae-Alexandrium_tamarense_CCMP1771_MMETSP0378_Transcript_26601_m.23140:0.5078914982,AlveoDino-Dinophyceae-Alexandrium_tamarense_CCMP1771_Gene.187023__MMETSP0382_Transcript_90284__g.187023__m.187023:0.0000022722)100:0.1653089994,(((AlveoDino-Dinophyceae-Durusdinium_trenchii_CCMP2556.gene21174.mRNA1:0.0556963687,(AlveoDino-Dinophyceae-Fugacium_kawagutii_Fkaw.gene20448.mRNA1:0.0586147582,AlveoDino-Dinophyceae-Breviolum_minutum_Bmin.gene20942.mRNA1:0.0790961877)77:0.0170128909)96:0.0896440841,(((((AlveoDino-Dinophyceae-Symbiodinium_microadriaticum_CCMP2467_Smic.gene8404.mRNA1:0.0000000000,AlveoDino-Dinophyceae-Symbiodinium_microadriaticum_CassKB8_Smic_CassKB8.gene1046.mRNA1:0.0000000000):0.0000010027,AlveoDino-Dinophyceae-Symbiodinium_microadriaticum_04_503SCI_Smic_04-503SCI.03.gene2098.mRNA1:0.0000010027)99:0.0066224183,(((AlveoDino-Dinophyceae-Symbiodinium_necroappetens_CCMP2469_Snec_CCMP2469.gene21539.mRNA1:0.0000000000,AlveoDino-Dinophyceae-Symbiodinium_tridacnidorum_Sh18_Stri.gene3114.mRNA1:0.0000000000):0.0000010027,AlveoDino-Dinophyceae-Symbiodinium_linucheae_CCMP2456_Slin_CCMP2456.gene6445.mRNA1:0.0000010027)63:0.0000010027,AlveoDino-Dinophyceae-Symbiodinium_tridacnidorum_CCMP2592_Stri_CCMP2592.gene21027.mRNA1:0.0000010027)51:0.0000010027)95:0.0162703274,AlveoDino-Dinophyceae-Symbiodinium_natans_CCMP2548_Snat_CCMP2548.gene7840.mRNA1:0.0343707381)88:0.0343336858,AlveoDino-Dinophyceae-Symbiodinium_pilosum_CCMP2461_Spil_CCMP2461.gene1476.mRNA1:0.0717885464)100:0.1412687480)100:0.1582837839,AlveoDino-Dinophyceae-Polarella_glacialis_CCMP2088_evm.model.CCMP2088_scf7180000702251.3:0.1614649457)99:0.0973628257)67:0.0496108019,(AlveoDino-Dinophyceae-Heterocapsa_rotundata_MMETSP0503_Transcript_15134_m.32361:0.1978658120,AlveoDino-Dinophyceae-Peridinium_aciculiferum_MMETSP0370_Transcript_80353_m.142885:0.2592437588)86:0.0334569750)89:0.0495456235,(AlveoDino-Dinophyceae-Gymnodinium_catenatum_GC744_Gene.170902__MMETSP0784_Transcript_87574__g.170902__m.170902:0.2196407463,(AlveoDino-Dinophyceae-Noctiluca_scintillans_MMETSP0253_Transcript_18294_m.33402:0.2085670606,AlveoDino-Dinophyceae-Amphidinium_gibbosum.g78843.t1:0.3500155376)88:0.1189642412)59:0.0576403936)75:0.0416437141,(AlveoDino-Dinophyceae-Prorocentrum_minimum_Gene.39258__MMETSP0053_Transcript_21922__g.39258__m.39258:0.0000010027,AlveoDino-Dinophyceae-Prorocentrum_minimum_MMETSP0057_Transcript_111065_m.205982:0.0000010027)100:0.1723302297)100:0.4083800122)72:0.0619490610,(AlveoDino-Dinophyceae-Oxyrrhis_marina_Gene.200789__MMETSP0469_Transcript_135549__g.200789__m.200789:0.2070496166,AlveoDino-Dinophyceae-Oxyrrhis_marina_Gene.7796__MMETSP0469_Transcript_5591__g.7796__m.7796:0.2858144319)100:0.5526361979)71:0.1382742526,(Haptophyta---Emiliania_huxleyi_CCMP1516_tr_R1D2H5_R1D2H5_EMIHU:0.6946342318,((((((Opisthokonta-Metazoa-Amphimedon_queenslandica_tr_A0A1X7VMA1_A0A1X7VMA1_AMPQE:0.5438217053,Opisthokonta-Metazoa-Nematostella_vectensis_tr_A7RPH4_A7RPH4_NEMVE:0.0624126468)77:0.0221130457,((Opisthokonta-Metazoa-Stylophora_pistillata_tr_A0A2B4SZ61_A0A2B4SZ61_STYPI:0.0394308814,((Opisthokonta-Metazoa-Acropora_digitifera_aug_v2a.03096.t1:0.0000010027,Opisthokonta-Metazoa-Acropora_digitifera_aug_v2a.03096.t2:0.0000010027)100:0.1362137261,Opisthokonta-Metazoa-Porites_lutea_plut2.m8.24563.m1:0.0000025582)99:0.0868895463)87:0.0088289295,(((Opisthokonta-Metazoa-Orbicella_faveolata_XP_020621992.1:0.0000010027,(Opisthokonta-Metazoa-Porites_lutea_plut2.m8.33191.m1:0.0236236057,Opisthokonta-Metazoa-Porites_lutea_plut2.m8.24397.m1:0.0798441297)99:0.0982311334)56:0.0000022687,Opisthokonta-Metazoa-Orbicella_faveolata_XP_020622048.1:0.0000010027)8:0.0000010027,Opisthokonta-Metazoa-Orbicella_faveolata_XP_020622049.1:0.0000010027)92:0.0092200384)100:0.0847266484)97:0.0651548930,Opisthokonta-Metazoa-Homo_sapiens_sp_Q15007_FL2D_HUMAN:0.1385669369)92:0.0299801508,(Opisthokonta-Metazoa-Daphnia_pulex_tr_E9G607_E9G607_DAPPU:0.3100667736,Opisthokonta-Metazoa-Lottia_gigantea_tr_V3Z8K9_V3Z8K9_LOTGI:0.6467591540)98:0.1025327792)98:0.1602818258,Stramenopiles-Phaeophyceae-Ectocarpus_siliculosus_tr_D7FZA5_D7FZA5_ECTSI:1.2689347439)93:0.2449599481,(Viridiplantae-Angiosperm-Arabidopsis_thaliana_sp_Q9ZSZ8_FIP37_ARATH:0.0820744610,((Viridiplantae-Angiosperm-Glycine_max_tr_A0A0R0FL39_A0A0R0FL39_SOYBN:0.0000026351,Viridiplantae-Angiosperm-Glycine_max_tr_I1K033_I1K033_SOYBN:0.0132784168)99:0.0420292667,(Viridiplantae-Angiosperm-Glycine_max_tr_I1JXA3_I1JXA3_SOYBN:0.0131621050,Viridiplantae-Angiosperm-Glycine_max_tr_I1KCD2_I1KCD2_SOYBN:0.0195566893)98:0.0429931842)98:0.1075637586)100:0.7457314190)78:0.1841699801)95:0.2644549861)91:0.2230066177)93:0.1328516408)94:0.0964369828,Stramenopiles-Ochrophyta-Nannochloropsis_gaditana_tr_W7TN10_W7TN10_9STRA:1.1815977405)100:0.3639982461);
```
