## Supplementary material for "Improved *Cladocopium goreaui* genome assembly reveals features of a facultative coral symbiont and the complex evolutionary history of dinoflagellate genes": OG0006674.treEdited.tre

```
(Alveolata-Chromerida-Chromera_velia_Cvel_21761:0.4522588095,(((((Alveolata-Chromerida-Vitrella_brassicaformis_Vbra_1479:0.4102259484,Alveolata-Perkinsea-Perkinsus_marinus_ATCC_50983_tr_C5KB87_C5KB87_PERM5:0.9010327417)37:0.0283504372,AlveoDino-Dinophyceae-Oxyrrhis_marina_Gene.152971__MMETSP0469_Transcript_101370__g.152971__m.152971:0.4344396941)73:0.1122680065,(((((AlveoDino-Dinophyceae-Gymnodinium_catenatum_GC744_Gene.227350__MMETSP0784_Transcript_115629__g.227350__m.227350:0.1910933607,AlveoDino-Dinophyceae-Peridinium_aciculiferum_MMETSP0370_Transcript_80064_m.142411:0.0578304478)62:0.0151670403,(AlveoDino-Dinophyceae-Karenia_brevis_SP1_Gene.32135__MMETSP0574_Transcript_26509__g.32135__m.32135:0.2116585535,AlveoDino-Dinophyceae-Noctiluca_scintillans_MMETSP0253_Transcript_40348_m.72858:0.1656111971)49:0.0216297143)98:0.1851419592,Haptophyta---Emiliania_huxleyi_CCMP1516_tr_R1FUX5_R1FUX5_EMIHU:0.3113371049)80:0.0699059396,(Stramenopiles-Phaeophyceae-Cladosiphon_okamuranus_g12461.t1:0.0000010577,Stramenopiles-Phaeophyceae-Cladosiphon_okamuranus_g12461.t2:0.0000010577)100:0.2539838409)83:0.0634680071,((((((((((((((Stramenopiles-Bacillariophyta-Fragilariopsis_cylindrus_CCMP1102_jgi_Fracy1_239887_fgenesh2_pg.7___225:0.0000000000,Stramenopiles-Bacillariophyta-Fragilariopsis_cylindrus_CCMP1102_jgi_Fracy1_275589_estExt_fgenesh2_pm.C_70109:0.0000000000):0.0000000000,Stramenopiles-Bacillariophyta-Fragilariopsis_cylindrus_CCMP1102_jgi_Fracy1_208777_estExt_Genewise1Plus.C_70324:0.0000000000):0.0000000000,Stramenopiles-Bacillariophyta-Fragilariopsis_cylindrus_CCMP1102_jgi_Fracy1_226051_fgenesh2_pm.7___110:0.0000000000):0.0000000000,Stramenopiles-Bacillariophyta-Fragilariopsis_cylindrus_CCMP1102_jgi_Fracy1_149959_gw1.61.93.1:0.0000000000):0.0000000000,Stramenopiles-Bacillariophyta-Fragilariopsis_cylindrus_CCMP1102_jgi_Fracy1_186693_e_gw1.7.1047.1:0.0000000000):0.0000000000,Stramenopiles-Bacillariophyta-Fragilariopsis_cylindrus_CCMP1102_jgi_Fracy1_214455_estExt_Genewise1Plus.C_610103:0.0000000000):0.0000000000,Stramenopiles-Bacillariophyta-Fragilariopsis_cylindrus_CCMP1102_jgi_Fracy1_159371_gw1.7.1047.1:0.0000000000):0.0000000000,Stramenopiles-Bacillariophyta-Fragilariopsis_cylindrus_CCMP1102_jgi_Fracy1_201078_e_gw1.61.93.1:0.0000000000):0.0000000000,Stramenopiles-Bacillariophyta-Fragilariopsis_cylindrus_CCMP1102_jgi_Fracy1_278539_estExt_fgenesh2_pm.C_610052:0.0000000000):0.0000000000,Stramenopiles-Bacillariophyta-Fragilariopsis_cylindrus_CCMP1102_jgi_Fracy1_230655_fgenesh2_pm.61___52:0.0000000000):0.0000010577,(Stramenopiles-Bacillariophyta-Fragilariopsis_cylindrus_CCMP1102_jgi_Fracy1_261574_estExt_fgenesh2_pg.C_70223:0.0000010577,Stramenopiles-Bacillariophyta-Fragilariopsis_cylindrus_CCMP1102_jgi_Fracy1_176063_estExt_Genewise1.C_610143:0.0000010577)8:0.0000010577)10:0.0000010577,(Stramenopiles-Bacillariophyta-Fragilariopsis_cylindrus_CCMP1102_jgi_Fracy1_255046_fgenesh2_pg.61___97:0.0000010577,Stramenopiles-Bacillariophyta-Fragilariopsis_cylindrus_CCMP1102_jgi_Fracy1_266005_estExt_fgenesh2_pg.C_610094:0.0000010577)81:0.0000010577)40:0.0000010577,Stramenopiles-Bacillariophyta-Fragilariopsis_cylindrus_CCMP1102_jgi_Fracy1_170016_estExt_Genewise1.C_70341:0.0000010577)100:0.1364843688,Stramenopiles-Bacillariophyta-Thalassiosira_pseudonana_CCMP1335_tr_B8BSM0_B8BSM0_THAPS:0.2235035759)95:0.1495760267)77:0.0500326382)82:0.0898415206,(((AlveoDino-Dinophyceae-Durusdinium_trenchii_sh.g5593.t1:1.0465766104,AlveoDino-Dinophyceae-Symbiodinium_tridacnidorum_CCMP2592_Stri_CCMP2592.gene950.mRNA1:0.9775017072)96:0.7625988164,(AlveoDino-Dinophyceae-Durusdinium_trenchii_sh.g22015.t1:0.3767229212,Planctomycetes---Singulisphaera_acidiphila_DSM18658_tr_L0DEP4_L0DEP4_SINAD:0.4592870401)61:0.0902117015)52:0.0959991521,(Discobida-Euglenozoid-Euglena_gracilis_EG_transcript_7886:1.5983307020,Rhodophyta---Chondrus_crispus_XP_005714473.1:0.4842978884)80:0.2292953591)69:0.1850622447)58:0.0474219562,(((AlveoDino-Dinophyceae-Gymnodinium_catenatum_GC744_Gene.60611__MMETSP0784_Transcript_31688__g.60611__m.60611:0.1784951865,AlveoDino-Dinophyceae-Polarella_glacialis_CCMP1383_evm.model.CCMP1383_scf7180000591401.1:0.1862342377)66:0.0702462767,(((AlveoDino-Dinophyceae-Durusdinium_trenchii_CCMP2556.gene22027.mRNA1:0.0000010577,AlveoDino-Dinophyceae-Durusdinium_trenchii_CCMP2556.gene20857.mRNA1:0.0046510491)100:0.1079172105,(((AlveoDino-Dinophyceae-Cladocopium_goreaui_evm.model.scf7180000348477.1:0.0000010577,AlveoDino-Dinophyceae-Cladocopium_goreaui_evm.model.scf7180000355951.3:0.0000010577)79:0.0000010577,AlveoDino-Dinophyceae-Cladocopium_C92_CC92.gene11544.mRNA1:0.0045798519)95:0.0329343245,AlveoDino-Dinophyceae-Fugacium_kawagutii_Fkaw.gene18282.mRNA1:0.1232635353)85:0.0449843231)93:0.1738423571,AlveoDino-Dinophyceae-Symbiodinium_natans_CCMP2548_Snat_CCMP2548.gene14214.mRNA1:0.1957811824)80:0.2028301202)61:0.0653213478,AlveoDino-Dinophyceae-Peridinium_aciculiferum_MMETSP0370_Transcript_84039_m.149376:0.1700076754)100:1.5150046750)93:0.1060465004,(Viridiplantae-Chlorophyceae-Chlamydomonas_reinhardtii_tr_A0A2K3DR99_A0A2K3DR99_CHLRE:0.1323099829,Viridiplantae-Chlorophyceae-Volvox_carteri_f_nagariensis_tr_D8TLQ0_D8TLQ0_VOLCA:0.1580048940)100:0.2963466472);
```
