## Supplementary material for "Improved *Cladocopium goreaui* genome assembly reveals features of a facultative coral symbiont and the complex evolutionary history of dinoflagellate genes": OG0008265.treEdited.tre

```
(Alveolata-Ciliophora-Tetrahymena_thermophila_SB210_tr_Q23E22_Q23E22_TETTS:1.0758601312,(((((AlveoDino-Dinophyceae-Alexandrium_tamarense_CCMP1771_Gene.261522__MMETSP0382_Transcript_126217__g.261522__m.261522:0.5094026680,(AlveoDino-Dinophyceae-Polarella_glacialis_CCMP1383_evm.model.CCMP1383_scf7180000597115.6:0.0000010000,AlveoDino-Dinophyceae-Polarella_glacialis_CCMP2088_evm.model.CCMP2088_scf7180000724221.4:0.0000010000)100:0.2675086442)57:0.0905125214,((AlveoDino-Dinophyceae-Durusdinium_trenchii_CCMP2556.gene23147.mRNA1:0.1179660924,((AlveoDino-Dinophyceae-Cladocopium_C15_evm.model.scaffold_12846.7:0.0393701581,(AlveoDino-Dinophyceae-Cladocopium_C92_CC92.gene4895.mRNA1:0.0241749882,(AlveoDino-Dinophyceae-Fugacium_kawagutii_Fkaw.gene15534.mRNA1:0.0641012068,AlveoDino-Dinophyceae-Breviolum_minutum_Bmin.gene19667.mRNA1:0.1463439411)46:0.0695676822)38:0.0144103080)39:0.0183798235,AlveoDino-Dinophyceae-Cladocopium_goreaui_evm.model.scf7180000356816.38:0.0036482615)100:0.1064703441)100:0.2497626081,(((((AlveoDino-Dinophyceae-Symbiodinium_microadriaticum_CCMP2467_Smic.gene11215.mRNA1:0.0000028064,(AlveoDino-Dinophyceae-Symbiodinium_microadriaticum_04_503SCI_Smic_04-503SCI.03.gene16318.mRNA1:0.0111000888,AlveoDino-Dinophyceae-Symbiodinium_microadriaticum_CassKB8_Smic_CassKB8.gene14016.mRNA1:0.0000010000)70:0.0000026512)97:0.0115040687,AlveoDino-Dinophyceae-Symbiodinium_linucheae_CCMP2456_Slin_CCMP2456.gene19592.mRNA1:0.0077120362)80:0.0038505118,AlveoDino-Dinophyceae-Symbiodinium_tridacnidorum_Sh18_Stri.gene10852.mRNA1:0.0198512319)41:0.0000020855,AlveoDino-Dinophyceae-Symbiodinium_tridacnidorum_CCMP2592_Stri_CCMP2592.gene23341.mRNA1:0.0095973821)97:0.0873325710,AlveoDino-Dinophyceae-Symbiodinium_natans_CCMP2548_Snat_CCMP2548.gene25958.mRNA1:0.0932814833)100:0.2707264147)100:0.2809277648)84:0.0640588057,(((AlveoDino-Dinophyceae-Alexandrium_tamarense_CCMP1771_Gene.196851__MMETSP0382_Transcript_95019__g.196851__m.196851:0.1319949850,AlveoDino-Dinophyceae-Gymnodinium_catenatum_GC744_Gene.196780__MMETSP0784_Transcript_100457__g.196780__m.196780:0.3752688794)96:0.0718147206,AlveoDino-Dinophyceae-Karenia_brevis_SP1_MMETSP0573_Transcript_51242_m.61479:0.2734279385)95:0.0782151256,AlveoDino-Dinophyceae-Noctiluca_scintillans_MMETSP0253_Transcript_43425_m.77917:0.4917616408)100:0.1780528785)98:0.4817988616,Stramenopiles-Phaeophyceae-Cladosiphon_okamuranus_g14623.t1:0.6909156855)34:0.0789382446,((((((AlveoDino-Dinophyceae-Alexandrium_tamarense_CCMP1771_Gene.69824__MMETSP0384_Transcript_43136__g.69824__m.69824:0.3493982567,Haptophyta---Emiliania_huxleyi_CCMP1516_tr_R1FGR0_R1FGR0_EMIHU:0.3595342663)99:0.2396666414,Viridiplantae-Prasinophyceae-Ostreococcus_tauri_XP_022840582.1:0.5127471982)100:0.5018117796,AlveoDino-Dinophyceae-Symbiodinium_necroappetens_CCMP2469_Snec_CCMP2469.gene111.mRNA1:0.7253946494)71:0.0394614936,Stramenopiles-Ochrophyta-Nannochloropsis_gaditana_tr_W7TGG9_W7TGG9_9STRA:0.5230485353)61:0.1265885915,(Stramenopiles-Phaeophyceae-Ectocarpus_siliculosus_tr_D7FPI8_D7FPI8_ECTSI:0.0618746694,(Stramenopiles-Phaeophyceae-Cladosiphon_okamuranus_g11206.t1:0.0000010000,Stramenopiles-Phaeophyceae-Cladosiphon_okamuranus_g11206.t2:0.0000010000)100:0.0685205800)100:0.3797292594)90:0.2557001170,Stramenopiles-Phaeophyceae-Cladosiphon_okamuranus_g4703.t1:0.6921837178)41:0.0813396517)45:0.1644474739,((AlveoDino-Dinophyceae-Gymnodinium_catenatum_GC744_Gene.130228__MMETSP0784_Transcript_67174__g.130228__m.130228:0.1503537148,AlveoDino-Dinophyceae-Gymnodinium_catenatum_GC744_Gene.130231__MMETSP0784_Transcript_67175__g.130231__m.130231:0.0717161962)100:2.5398410100,(Actinobacteria---Mycobacterium_tuberculosis_tr_O53620_O53620_MYCTU:0.7462947521,Actinobacteria---Mycobacterium_tuberculosis_sp_P9WQ83_CBL_MYCTU:0.6616484043)98:0.2861370205)50:0.1244071351);
```
