## Supplementary material for "Improved *Cladocopium goreaui* genome assembly reveals features of a facultative coral symbiont and the complex evolutionary history of dinoflagellate genes": OG0017416.treEdited.tre

```
(Alveolata-Chromerida-Chromera_velia_Cvel_20977:0.8712602678,(AlveoDino-Dinophyceae-Gambierdiscus_australes_MMETSP0766_Transcript_84494_m.127713:0.2439229346,((((AlveoDino-Dinophyceae-Durusdinium_trenchii_CCMP2556.gene34263.mRNA1:0.0000010300,(AlveoDino-Dinophyceae-Durusdinium_trenchii_CCMP2556.gene34235.mRNA1:0.0000010300,AlveoDino-Dinophyceae-Durusdinium_trenchii_sh.g1544.t1:0.0260316357)91:0.0040088072)100:0.0933668523,AlveoDino-Dinophyceae-Breviolum_minutum_Bmin.gene22866.mRNA1:0.2517782752)53:0.0316734900,(AlveoDino-Dinophyceae-Cladocopium_goreaui_evm.model.scf7180000356617.7:0.1081870052,AlveoDino-Dinophyceae-Cladocopium_C92_CC92.gene2990.mRNA1:0.0150735151)97:0.0583568937)99:0.1342531831,((AlveoDino-Dinophyceae-Symbiodinium_microadriaticum_CCMP2467_Smic.gene15754.mRNA1:0.0000010300,AlveoDino-Dinophyceae-Symbiodinium_necroappetens_CCMP2469_Snec_CCMP2469.gene4125.mRNA1:0.0000010300)100:0.1138066744,AlveoDino-Dinophyceae-Symbiodinium_pilosum_CCMP2461_Spil_CCMP2461.gene8154.mRNA1:0.1612202944)88:0.0535875780)96:0.1377686713)100:0.3156675916,(((Rhodophyta---Porphyra_umbilicalis_Pum0424s0004.1.p:0.6204654489,Rhodophyta---Pyropia_yezoensis_contig_9844_g2350:0.6891515197)90:0.2711520084,(Viridiplantae-Trebouxiophyceae-Chlorella_variabilis_jgi_ChlNC64A_1_144403_IGS.gm_7_00345:0.0000010300,Viridiplantae-Trebouxiophyceae-Chlorella_variabilis_jgi_ChlNC64A_1_51614_fgenesh3_pg.C_scaffold_7000161:0.0000010300)100:0.6210778570)71:0.0835261172,(Rhodophyta---Gracilariopsis_chorda_PXF43429.1:0.7413804827,((Stramenopiles-Phaeophyceae-Ectocarpus_siliculosus_tr_D7FHI2_D7FHI2_ECTSI:0.0502668956,Stramenopiles-Phaeophyceae-Ectocarpus_siliculosus_tr_D7FHI3_D7FHI3_ECTSI:0.0351513995)91:0.0812532296,(Stramenopiles-Phaeophyceae-Cladosiphon_okamuranus_g10585.t1:0.0724065329,Stramenopiles-Phaeophyceae-Cladosiphon_okamuranus_g17987.t1:0.0973133436)99:0.1204041267)100:0.7866993705)96:0.3121294108)98:0.2786178759);
```
