## Supplementary material for "Improved *Cladocopium goreaui* genome assembly reveals features of a facultative coral symbiont and the complex evolutionary history of dinoflagellate genes": OG0010043.treEdited.tre

```
(Alveolata-Apicomplexa-Toxoplasma_gondii_XP_002370333.1:1.5674314111,(Alveolata-Chromerida-Chromera_velia_Cvel_15647:1.0844222252,(Alveolata-Chromerida-Vitrella_brassicaformis_Vbra_14024:0.4761559381,(((((AlveoDino-Dinophyceae-Alexandrium_tamarense_CCMP1771_Gene.122404__MMETSP0382_Transcript_59030__g.122404__m.122404:0.1335284896,AlveoDino-Dinophyceae-Noctiluca_scintillans_MMETSP0253_Transcript_41069_m.74023:0.3358193708)91:0.0618832406,AlveoDino-Dinophyceae-Heterocapsa_rotundata_MMETSP0503_Transcript_34068_m.72255:0.1167044566)77:0.0412930660,(AlveoDino-Dinophyceae-Polarella_glacialis_CCMP1383_evm.model.CCMP1383_scf7180000597636.1:0.0000010000,AlveoDino-Dinophyceae-Polarella_glacialis_CCMP1383_evm.model.CCMP1383_scf7180000587054.1:0.0000010000)100:0.3290922249)97:0.2104674163,AlveoDino-Dinophyceae-Karenia_brevis_SP1_Gene.20602__MMETSP0574_Transcript_17267__g.20602__m.20602:0.0859676917)100:0.4834850700,((((((AlveoDino-Dinophyceae-Amoebophrya_ceratii.g14705.t1:1.0430586504,(((AlveoDino-Dinophyceae-Cladocopium_C15_evm.model.scaffold_4167.2:0.0716108615,AlveoDino-Dinophyceae-Cladocopium_goreaui_evm.model.scf7180000353698.1:0.0000010000)90:0.0035648564,AlveoDino-Dinophyceae-Cladocopium_C92_CC92.gene12170.mRNA1:0.0120823703)98:0.1563942580,AlveoDino-Dinophyceae-Fugacium_kawagutii_Fkaw.gene5536.mRNA1:0.1730500927)99:0.4191737895)91:0.2154585242,Stramenopiles-Bacillariophyta-Phaeodactylum_tricornutum_jgi_Phatr2_48762_estExt_fgenesh1_pg.C_chr_190066:0.8749160462)29:0.0345121257,Rhodophyta---Porphyridium_purpureum_evm.model.contig_2093.8:0.6531757913)32:0.1701962122,((Rhodophyta---Chondrus_crispus_XP_005716388.1:0.7462495727,Rhodophyta---Gracilariopsis_chorda_PXF44387.1:0.3852784685)95:0.2632537642,Rhodophyta---Porphyra_umbilicalis_Pum1527s0001.1.p:0.6122581157)79:0.2421795019)20:0.0507173902,((Cryptophyta---Guillardia_theta_CCMP2712_XP_005819311.1:1.0442631419,(Haptophyta---Emiliania_huxleyi_CCMP1516_tr_R1BGU6_R1BGU6_EMIHU:0.0442621326,Haptophyta---Emiliania_huxleyi_CCMP1516_tr_R1DJK7_R1DJK7_EMIHU:0.0144399094)100:0.7276337545)83:0.1100483616,Planctomycetes---Singulisphaera_acidiphila_DSM18658_tr_L0DPW7_L0DPW7_SINAD:1.5273438481)51:0.2748950376)25:0.0798485820,((Viridiplantae-Angiosperm-Arabidopsis_thaliana_tr_Q8RWP0_Q8RWP0_ARATH:0.1759539009,Viridiplantae-Angiosperm-Glycine_max_tr_I1M540_I1M540_SOYBN:0.1682440851)100:0.5458885039,(Viridiplantae-Chlorophyceae-Chlamydomonas_reinhardtii_tr_A0A2K3E697_A0A2K3E697_CHLRE:0.1893140608,Viridiplantae-Chlorophyceae-Volvox_carteri_f_nagariensis_tr_D8UDA5_D8UDA5_VOLCA:0.1843932800)100:0.6083314613)96:0.2600425176)54:0.1690749235)55:0.2658493127)39:0.2406138868)67:0.3178357672,AlveoDino-Dinophyceae-Oxyrrhis_marina_Gene.120291__MMETSP0469_Transcript_79920__g.120291__m.120291:1.0782608565);
```
