## Supplementary material for "Improved *Cladocopium goreaui* genome assembly reveals features of a facultative coral symbiont and the complex evolutionary history of dinoflagellate genes": OG0000508.treEdited.tre

```
(Alveolata-Chromerida-Chromera_velia_Cvel_11139:0.4688693324,Alveolata-Chromerida-Chromera_velia_Cvel_25998:0.3953055955,(((((((((((((Alveolata-Chromerida-Vitrella_brassicaformis_Vbra_7530:1.4216716175,(AlveoDino-Dinophyceae-Dinophysis_acuminata_DAEP01_MMETSP0797_Transcript_67045_m.133217:0.3886586223,AlveoDino-Dinophyceae-Peridinium_aciculiferum_MMETSP0370_Transcript_20979_m.35931:0.2634931581)99:0.0295857619)74:0.1742590231,AlveoDino-Dinophyceae-Heterocapsa_rotundata_MMETSP0503_Transcript_72667_m.150694:0.2758391152)75:0.2008307701,AlveoDino-Dinophyceae-Karenia_brevis_SP1_MMETSP0573_Transcript_69901_m.83085:0.1593900523)97:0.3928799953,((((AlveoDino-Dinophyceae-Dinophysis_acuminata_DAEP01_MMETSP0797_Transcript_26594_m.52929:0.0000026727,AlveoDino-Dinophyceae-Dinophysis_acuminata_DAEP01_MMETSP0797_Transcript_60534_m.120323:1.2373015135)92:0.4886149205,(((((AlveoDino-Dinophyceae-Dinophysis_acuminata_DAEP01_MMETSP0797_Transcript_36388_m.72078:0.1676398630,(AlveoDino-Dinophyceae-Karenia_brevis_SP1_Gene.11079__MMETSP0574_Transcript_10189__g.11079__m.11079:0.0356200832,AlveoDino-Dinophyceae-Karenia_brevis_SP1_Gene.217__MMETSP0574_Transcript_454__g.217__m.217:0.5199123617)99:0.3033152988)80:0.0000021564,AlveoDino-Dinophyceae-Heterocapsa_rotundata_MMETSP0503_Transcript_10014_m.21045:0.2354495263)99:0.0943898093,(AlveoDino-Dinophyceae-Peridinium_aciculiferum_MMETSP0370_Transcript_18889_m.32211:0.0000022459,(((AlveoDino-Dinophyceae-Durusdinium_trenchii_CCMP2556.gene24935.mRNA1:0.2113217611,(AlveoDino-Dinophyceae-Durusdinium_trenchii_sh.g3685.t1:0.0000027140,AlveoDino-Dinophyceae-Durusdinium_trenchii_sh.g3685.t2:0.0000010000)100:0.0378391555)97:0.0290641955,(AlveoDino-Dinophyceae-Cladocopium_C92_CC92.gene16087.mRNA1:0.0000029033,AlveoDino-Dinophyceae-Fugacium_kawagutii_Fkaw.gene18393.mRNA1:0.3133313860)100:0.0565828761)100:0.1715139042,((((AlveoDino-Dinophyceae-Symbiodinium_necroappetens_CCMP2469_Snec_CCMP2469.gene15471.mRNA1:0.0000000000,AlveoDino-Dinophyceae-Symbiodinium_tridacnidorum_CCMP2592_Stri_CCMP2592.gene34908.mRNA1:0.0000000000):0.0000000000,AlveoDino-Dinophyceae-Symbiodinium_tridacnidorum_Sh18_Stri.gene18227.mRNA1:0.0000000000):0.0000023643,AlveoDino-Dinophyceae-Symbiodinium_linucheae_CCMP2456_Slin_CCMP2456.gene3735.mRNA1:0.0000028434)99:0.0085933226,(AlveoDino-Dinophyceae-Symbiodinium_natans_CCMP2548_Snat_CCMP2548.gene29328.mRNA1:0.0151433887,AlveoDino-Dinophyceae-Symbiodinium_pilosum_CCMP2461_Spil_CCMP2461.gene5950.mRNA1:0.0147471337)98:0.0218805464)98:0.0698973673)100:0.2608561084)92:0.0751018970)90:0.0292094858,(AlveoDino-Dinophyceae-Alexandrium_tamarense_CCMP1771_Gene.9710__MMETSP0384_Transcript_6100__g.9710__m.9710:0.0940608387,AlveoDino-Dinophyceae-Gambierdiscus_australes_MMETSP0766_Transcript_22200_m.33746:0.0167126703)98:0.0558058046)86:0.0568370506,AlveoDino-Dinophyceae-Prorocentrum_minimum_Gene.67885__MMETSP0053_Transcript_37794__g.67885__m.67885:0.0833153212)95:0.2137724177)66:0.1111847367,((AlveoDino-Dinophyceae-Alexandrium_tamarense_CCMP1771_Gene.99495__MMETSP0382_Transcript_48644__g.99495__m.99495:0.2154289697,AlveoDino-Dinophyceae-Gambierdiscus_australes_MMETSP0766_Transcript_81636_m.123244:0.1974026934)100:0.1423849293,((AlveoDino-Dinophyceae-Karenia_brevis_SP1_MMETSP0573_Transcript_20038_m.24322:0.5007521148,AlveoDino-Dinophyceae-Prorocentrum_minimum_Gene.112447__MMETSP0053_Transcript_62158__g.112447__m.112447:0.1349510735)45:0.0000025065,(AlveoDino-Dinophyceae-Heterocapsa_rotundata_MMETSP0503_Transcript_41005_m.86597:0.2151706463,(((AlveoDino-Dinophyceae-Durusdinium_trenchii_CCMP2556.gene32157.mRNA1:0.8147559441,(((AlveoDino-Dinophyceae-Cladocopium_C15_evm.model.scaffold_5885.2:0.0000021027,AlveoDino-Dinophyceae-Cladocopium_C92_CC92.gene5914.mRNA1:0.1793000823)100:0.0531573817,AlveoDino-Dinophyceae-Cladocopium_goreaui_evm.model.scf7180000353454.16:0.0000026395)93:0.0751038935,AlveoDino-Dinophyceae-Breviolum_minutum_Bmin.gene10215.mRNA1:0.0284081933)93:0.0952238211)99:0.0497354626,((((((((AlveoDino-Dinophyceae-Symbiodinium_microadriaticum_CCMP2467_Smic.gene18136.mRNA1:0.0000000000,AlveoDino-Dinophyceae-Symbiodinium_tridacnidorum_Sh18_Stri.gene15640.mRNA1:0.0000000000):0.0000000000,AlveoDino-Dinophyceae-Symbiodinium_linucheae_CCMP2456_Slin_CCMP2456.gene12879.mRNA1:0.0000000000):0.0000000000,AlveoDino-Dinophyceae-Symbiodinium_necroappetens_CCMP2469_Snec_CCMP2469.gene31926.mRNA1:0.0000000000):0.0000000000,AlveoDino-Dinophyceae-Symbiodinium_tridacnidorum_CCMP2592_Stri_CCMP2592.gene31096.mRNA1:0.0000000000):0.0000027140,AlveoDino-Dinophyceae-Symbiodinium_microadriaticum_04_503SCI_Smic_04-503SCI.03.gene21514.mRNA1:0.0000010000)97:0.0000028865,AlveoDino-Dinophyceae-Symbiodinium_microadriaticum_CassKB8_Smic_CassKB8.gene20297.mRNA1:0.0000029769)99:0.0325356621,AlveoDino-Dinophyceae-Symbiodinium_pilosum_CCMP2461_Spil_CCMP2461.gene14641.mRNA1:0.0814441204)80:0.0319413029,AlveoDino-Dinophyceae-Symbiodinium_natans_CCMP2548_Snat_CCMP2548.gene4998.mRNA1:0.0000022935)88:0.1130738934)92:0.2050339072,AlveoDino-Dinophyceae-Polarella_glacialis_CCMP1383_evm.model.CCMP1383_scf7180000558855.1:0.3671481691)99:0.0874336859)74:0.0792572161)64:0.1003455576)68:0.0915772295)84:0.2068111046,(((((((AlveoDino-Dinophyceae-Dinophysis_acuminata_DAEP01_MMETSP0797_Transcript_9205_m.18222:0.0657288948,(((((((AlveoDino-Dinophyceae-Alexandrium_tamarense_CCMP1771_Gene.58214__MMETSP0382_Transcript_28828__g.58214__m.58214:0.0166487902,AlveoDino-Dinophyceae-Gambierdiscus_australes_MMETSP0766_Transcript_10065_m.15471:0.0000023265)98:0.0240262075,AlveoDino-Dinophyceae-Gymnodinium_catenatum_GC744_Gene.228253__MMETSP0784_Transcript_115939__g.228253__m.228253:0.2186588556)43:0.0177003661,AlveoDino-Dinophyceae-Noctiluca_scintillans_MMETSP0253_Transcript_45315_m.81845:0.0515444545)46:0.0426262569,AlveoDino-Dinophyceae-Karenia_brevis_SP1_MMETSP0573_Transcript_47046_m.57065:0.0000024943)87:0.0323915739,(AlveoDino-Dinophyceae-Gymnodinium_catenatum_GC744_Gene.15920__MMETSP0784_Transcript_8936__g.15920__m.15920:0.0991793400,AlveoDino-Dinophyceae-Peridinium_aciculiferum_MMETSP0371_Transcript_5006_m.8278:0.0208890359)24:0.0000029741)12:0.0000029093,AlveoDino-Dinophyceae-Peridinium_aciculiferum_MMETSP0370_Transcript_43377_m.76174:0.0000027140)14:0.0159127850,AlveoDino-Dinophyceae-Heterocapsa_rotundata_MMETSP0503_Transcript_73732_m.152727:0.0340313143)26:0.0000024661)91:0.0779338882,AlveoDino-Dinophyceae-Prorocentrum_minimum_Gene.87749__MMETSP0053_Transcript_48617__g.87749__m.87749:0.1552122895)92:0.0513766985,(((((AlveoDino-Dinophyceae-Gymnodinium_catenatum_GC744_Gene.236600__MMETSP0784_Transcript_120173__g.236600__m.236600:0.9947056364,(AlveoDino-Dinophyceae-Symbiodinium_natans_CCMP2548_Snat_CCMP2548.gene4523.mRNA1:0.0000024760,AlveoDino-Dinophyceae-Symbiodinium_pilosum_CCMP2461_Spil_CCMP2461.gene755.mRNA1:0.0328749820)84:0.0000028278)89:0.0163290670,AlveoDino-Dinophyceae-Symbiodinium_necroappetens_CCMP2469_Snec_CCMP2469.gene14053.mRNA1:0.0000021528)91:0.0166494229,AlveoDino-Dinophyceae-Symbiodinium_tridacnidorum_Sh18_Stri.gene19358.mRNA1:0.5404000176)85:0.0000025202,((AlveoDino-Dinophyceae-Symbiodinium_microadriaticum_CCMP2467_Smic.gene2718.mRNA1:0.0000000000,AlveoDino-Dinophyceae-Symbiodinium_microadriaticum_CassKB8_Smic_CassKB8.gene9668.mRNA1:0.0000000000):0.0000010000,AlveoDino-Dinophyceae-Symbiodinium_microadriaticum_04_503SCI_Smic_04-503SCI.03.gene4516.mRNA1:0.0000010000)88:0.0000028734)89:0.0227017402,((AlveoDino-Dinophyceae-Cladocopium_C15_evm.model.scaffold_7556.1:0.0166013035,(AlveoDino-Dinophyceae-Cladocopium_goreaui_evm.model.scf7180000346870.7:0.0000010000,AlveoDino-Dinophyceae-Cladocopium_C92_CC92.gene16667.mRNA1:0.0000010000)79:0.0000023934)82:0.0000023065,AlveoDino-Dinophyceae-Breviolum_minutum_Bmin.gene23931.mRNA1:0.0340234475)97:0.0480073770)91:0.0815171274)93:0.0619272609,AlveoDino-Dinophyceae-Karenia_brevis_SP1_Gene.15541__MMETSP0574_Transcript_13595__g.15541__m.15541:0.7563377107)90:0.0954924513,AlveoDino-Dinophyceae-Heterocapsa_rotundata_MMETSP0503_Transcript_34347_m.72834:0.4201752534)75:0.0093896423,((AlveoDino-Dinophyceae-Alexandrium_tamarense_CCMP1771_Gene.262448__MMETSP0382_Transcript_126675__g.262448__m.262448:0.5762400845,AlveoDino-Dinophyceae-Polarella_glacialis_CCMP1383_evm.model.CCMP1383_scf7180000543969.1:0.2755852674)84:0.0980414965,AlveoDino-Dinophyceae-Symbiodinium_linucheae_CCMP2456_Slin_CCMP2456.gene25048.mRNA1:0.4798770985)72:0.0526037850)77:0.1142154525,AlveoDino-Dinophyceae-Amphidinium_gibbosum.g22971.t1:1.0123822051)99:0.2322927633)56:0.0458674523)9:0.0622661547,AlveoDino-Dinophyceae-Noctiluca_scintillans_MMETSP0253_Transcript_5773_m.11218:0.5342767864)5:0.0000027340,(((((((((AlveoDino-Dinophyceae-Dinophysis_acuminata_DAEP01_MMETSP0797_Transcript_15194_m.30774:0.4221713917,AlveoDino-Dinophyceae-Karenia_brevis_SP1_Gene.395__MMETSP0574_Transcript_698__g.395__m.395:1.4514397219)96:0.1525376295,(AlveoDino-Dinophyceae-Peridinium_aciculiferum_MMETSP0370_Transcript_94368_m.168269:1.0150075500,AlveoDino-Dinophyceae-Polarella_glacialis_CCMP1383_evm.model.CCMP1383_scf7180000543280.13:0.2003922790)95:0.3356796774)91:0.1210461253,AlveoDino-Dinophyceae-Heterocapsa_rotundata_MMETSP0503_Transcript_7808_m.16507:1.0681844884)42:0.1313329651,AlveoDino-Dinophyceae-Peridinium_aciculiferum_MMETSP0370_Transcript_101621_m.181239:2.3187196139)5:0.0543685132,(((((AlveoDino-Dinophyceae-Dinophysis_acuminata_DAEP01_MMETSP0797_Transcript_8130_m.16084:0.1988070685,((((AlveoDino-Dinophyceae-Alexandrium_tamarense_CCMP1771_Gene.21141__MMETSP0382_Transcript_10682__g.21141__m.21141:0.0000026974,AlveoDino-Dinophyceae-Alexandrium_tamarense_CCMP1771_Gene.154521__MMETSP0384_Transcript_94346__g.154521__m.154521:0.0000022697)100:0.2770603736,((AlveoDino-Dinophyceae-Polarella_glacialis_CCMP1383_evm.model.CCMP1383_scf7180000544491.3:0.0000025142,AlveoDino-Dinophyceae-Polarella_glacialis_CCMP2088_evm.model.CCMP2088_scf7180000716781.1:0.0000027140)90:0.0000028299,AlveoDino-Dinophyceae-Polarella_glacialis_CCMP2088_evm.model.CCMP2088_scf7180000698680.1:0.0000026691)100:0.0547487185)84:0.0568354399,AlveoDino-Dinophyceae-Polarella_glacialis_CCMP1383_evm.model.CCMP1383_scf7180000590021.5:0.3187969716)95:0.0494344868,((((AlveoDino-Dinophyceae-Noctiluca_scintillans_MMETSP0253_Transcript_64766_m.116591:0.5210006422,AlveoDino-Dinophyceae-Durusdinium_trenchii_sh.g16695.t1:0.1100431557)87:0.1094039301,(AlveoDino-Dinophyceae-Symbiodinium_tridacnidorum_Sh18_Stri.gene1680.mRNA1:0.0383800411,AlveoDino-Dinophyceae-Symbiodinium_pilosum_CCMP2461_Spil_CCMP2461.gene7122.mRNA1:0.0614887900)100:0.0603511906)92:0.0890813092,AlveoDino-Dinophyceae-Peridinium_aciculiferum_MMETSP0370_Transcript_44652_m.78292:0.5777152230)69:0.1620784674,((AlveoDino-Dinophyceae-Symbiodinium_linucheae_CCMP2456_Slin_CCMP2456.gene3633.mRNA1:0.0000000000,AlveoDino-Dinophyceae-Symbiodinium_tridacnidorum_CCMP2592_Stri_CCMP2592.gene35102.mRNA1:0.0000000000):0.0000025252,AlveoDino-Dinophyceae-Symbiodinium_tridacnidorum_Sh18_Stri.gene4022.mRNA1:0.0000020442)100:0.1079846151)68:0.0840198587)69:0.0779038990)52:0.0201386592,AlveoDino-Dinophyceae-Prorocentrum_minimum_MMETSP0057_Transcript_66216_m.122263:0.2240031203)57:0.0221647940,(AlveoDino-Dinophyceae-Alexandrium_tamarense_CCMP1771_Gene.69752__MMETSP0382_Transcript_34467__g.69752__m.69752:0.1669232941,AlveoDino-Dinophyceae-Peridinium_aciculiferum_MMETSP0371_Transcript_9648_m.16881:0.2785529370)85:0.0761555590)53:0.1085800376,((((AlveoDino-Dinophyceae-Alexandrium_tamarense_CCMP1771_Gene.252021__MMETSP0382_Transcript_121615__g.252021__m.252021:0.5395119636,AlveoDino-Dinophyceae-Peridinium_aciculiferum_MMETSP0370_Transcript_2444_m.3750:0.0757785916)92:0.0459893983,AlveoDino-Dinophyceae-Prorocentrum_minimum_Gene.120151__MMETSP0053_Transcript_66453__g.120151__m.120151:0.8354594138)58:0.0211782665,((AlveoDino-Dinophyceae-Peridinium_aciculiferum_MMETSP0370_Transcript_44651_m.78287:0.3917542579,AlveoDino-Dinophyceae-Amphidinium_gibbosum.g44466.t1:0.4681274750)33:0.1433890950,AlveoDino-Dinophyceae-Amphidinium_gibbosum.g73914.t1:0.7751608121)30:0.0368182760)29:0.0847079938,(AlveoDino-Dinophyceae-Alexandrium_tamarense_CCMP1771_Gene.259590__MMETSP0384_Transcript_159705__g.259590__m.259590:0.2786935685,(AlveoDino-Dinophyceae-Gymnodinium_catenatum_GC744_Gene.101934__MMETSP0784_Transcript_52683__g.101934__m.101934:0.2167297659,(AlveoDino-Dinophyceae-Noctiluca_scintillans_MMETSP0253_Transcript_5215_m.10079:0.3867732215,AlveoDino-Dinophyceae-Noctiluca_scintillans_MMETSP0253_Transcript_62153_m.112300:0.2558073194)80:0.1446685742)44:0.0432418793)43:0.0629200750)35:0.0596788657)24:0.0192937762,AlveoDino-Dinophyceae-Prorocentrum_minimum_MMETSP0057_Transcript_74955_m.138429:0.5755848308)12:0.0265427219)9:0.0441211090,AlveoDino-Dinophyceae-Heterocapsa_rotundata_MMETSP0503_Transcript_16124_m.34595:0.5792292503)25:0.1260747857,(AlveoDino-Dinophyceae-Durusdinium_trenchii_CCMP2556.gene22723.mRNA1:0.1032334766,(AlveoDino-Dinophyceae-Durusdinium_trenchii_sh.g27295.t1:0.1791442868,(((AlveoDino-Dinophyceae-Cladocopium_C92_CC92.gene18352.mRNA1:0.0000029388,AlveoDino-Dinophyceae-Fugacium_kawagutii_Fkaw.gene16317.mRNA1:0.3297666857)100:0.0165055902,AlveoDino-Dinophyceae-Breviolum_minutum_Bmin.gene26316.mRNA1:0.0487054690)100:0.1349758018,((AlveoDino-Dinophyceae-Symbiodinium_microadriaticum_CCMP2467_Smic.gene19715.mRNA1:0.0158720004,AlveoDino-Dinophyceae-Symbiodinium_linucheae_CCMP2456_Slin_CCMP2456.gene2531.mRNA1:0.0165073036)100:0.0321847314,AlveoDino-Dinophyceae-Symbiodinium_tridacnidorum_Sh18_Stri.gene3261.mRNA1:0.0000028400)99:0.2614681656)69:0.0102417542)62:0.0641392206)71:0.2348664989)40:0.0441605419,(((((AlveoDino-Dinophyceae-Dinophysis_acuminata_DAEP01_MMETSP0797_Transcript_27981_m.55745:0.1116784951,AlveoDino-Dinophyceae-Prorocentrum_minimum_MMETSP0055_Transcript_63433_m.110962:0.5156601327)90:0.1038419907,AlveoDino-Dinophyceae-Alexandrium_tamarense_CCMP1771_Gene.79427__MMETSP0384_Transcript_48912__g.79427__m.79427:0.1795160170)100:0.1105874107,((((((AlveoDino-Dinophyceae-Alexandrium_tamarense_CCMP1771_Gene.82109__MMETSP0382_Transcript_40308__g.82109__m.82109:0.1582986336,(AlveoDino-Dinophyceae-Gambierdiscus_australes_MMETSP0766_Transcript_19955_m.30391:0.1476639922,AlveoDino-Dinophyceae-Amphidinium_gibbosum.g54525.t1:0.7095137833)69:0.1329241728)65:0.0357681751,AlveoDino-Dinophyceae-Gymnodinium_catenatum_GC744_Gene.230402__MMETSP0784_Transcript_117009__g.230402__m.230402:0.5273257514)52:0.0700643261,(AlveoDino-Dinophyceae-Gymnodinium_catenatum_GC744_Gene.195493__MMETSP0784_Transcript_99672__g.195493__m.195493:0.2367869612,(((AlveoDino-Dinophyceae-Durusdinium_trenchii_CCMP2556.gene32950.mRNA1:0.1211376012,AlveoDino-Dinophyceae-Cladocopium_C92_CC92.gene18204.mRNA1:0.0000024516)100:0.1262128940,AlveoDino-Dinophyceae-Symbiodinium_natans_CCMP2548_Snat_CCMP2548.gene19751.mRNA1:0.4486352150)100:0.2014538558,(AlveoDino-Dinophyceae-Polarella_glacialis_CCMP1383_evm.model.CCMP1383_scf7180000593379.6:0.0525642417,AlveoDino-Dinophyceae-Polarella_glacialis_CCMP2088_evm.model.CCMP2088_scf7180000724481.2:0.0000020501)100:0.1996351253)87:0.0460752904)71:0.0253243539)30:0.0000027858,(AlveoDino-Dinophyceae-Peridinium_aciculiferum_MMETSP0370_Transcript_69436_m.123154:0.2388512478,AlveoDino-Dinophyceae-Amphidinium_gibbosum.g62290.t1:1.0272886330)47:0.0647301549)41:0.0476681775,(AlveoDino-Dinophyceae-Gymnodinium_catenatum_GC744_Gene.103555__MMETSP0784_Transcript_53617__g.103555__m.103555:0.2669639182,AlveoDino-Dinophyceae-Karenia_brevis_SP1_Gene.9634__MMETSP0574_Transcript_8928__g.9634__m.9634:0.4427061324)45:0.0392420646)82:0.0518246892,(AlveoDino-Dinophyceae-Noctiluca_scintillans_MMETSP0253_Transcript_41889_m.75560:0.4599279858,AlveoDino-Dinophyceae-Prorocentrum_minimum_Gene.61747__MMETSP0053_Transcript_34268__g.61747__m.61747:0.1575322167)87:0.0414867421)95:0.1691840041)97:0.3417655716,AlveoDino-Dinophyceae-Amoebophrya_ceratii.g14243.t1:0.9131768418)90:0.0986947025,(((((AlveoDino-Dinophyceae-Dinophysis_acuminata_DAEP01_MMETSP0797_Transcript_39469_m.78641:0.1298822304,((AlveoDino-Dinophyceae-Noctiluca_scintillans_MMETSP0253_Transcript_33175_m.60425:1.0570546494,(AlveoDino-Dinophyceae-Polarella_glacialis_CCMP1383_evm.model.CCMP1383_scf7180000594387.28:0.0000010000,AlveoDino-Dinophyceae-Polarella_glacialis_CCMP2088_evm.model.CCMP2088_scf7180000718541.10:0.0000010000)100:0.1198457656)92:0.0624026132,(AlveoDino-Dinophyceae-Heterocapsa_rotundata_MMETSP0503_Transcript_74292_m.153830:0.3984473469,AlveoDino-Dinophyceae-Symbiodinium_linucheae_CCMP2456_Slin_CCMP2456.gene2.mRNA1:0.0827381664)70:0.0233591657)97:0.0547129576)98:0.1070409591,AlveoDino-Dinophyceae-Noctiluca_scintillans_MMETSP0253_Transcript_58785_m.106496:0.6144423469)100:0.0978299021,(((AlveoDino-Dinophyceae-Prorocentrum_minimum_Gene.200509__MMETSP0053_Transcript_111535__g.200509__m.200509:0.1114447748,AlveoDino-Dinophyceae-Prorocentrum_minimum_Gene.62472__MMETSP0053_Transcript_34720__g.62472__m.62472:0.1373022411)100:0.0746317372,AlveoDino-Dinophyceae-Prorocentrum_minimum_Gene.176298__MMETSP0056_Transcript_95367__g.176298__m.176298:0.0962240211)93:0.1624862557,AlveoDino-Dinophyceae-Prorocentrum_minimum_MMETSP0057_Transcript_67572_m.124640:0.4405868511)92:0.0549746724)92:0.1220907015,(AlveoDino-Dinophyceae-Oxyrrhis_marina_Gene.177432__MMETSP0469_Transcript_117446__g.177432__m.177432:1.3044424317,(Viridiplantae-Angiosperm-Arabidopsis_thaliana_sp_Q9FFK6_NUP88_ARATH:0.3172241677,(Viridiplantae-Angiosperm-Glycine_max_tr_I1LMQ7_I1LMQ7_SOYBN:0.0140690844,Viridiplantae-Angiosperm-Glycine_max_tr_K7MPK3_K7MPK3_SOYBN:0.0000028176)100:0.1826424599)100:1.2418542020)98:0.4784805898)88:0.1710015555,Alveolata-Perkinsea-Perkinsus_marinus_ATCC_50983_tr_C5LT23_C5LT23_PERM5:1.2165362773)80:0.1136688241)79:0.2216464893)36:0.0253169989,(((AlveoDino-Dinophyceae-Gymnodinium_catenatum_GC744_Gene.195980__MMETSP0784_Transcript_99921__g.195980__m.195980:0.3315063243,AlveoDino-Dinophyceae-Karenia_brevis_SP1_MMETSP0573_Transcript_35046_m.41571:0.4881149562)18:0.0681560730,AlveoDino-Dinophyceae-Prorocentrum_minimum_MMETSP0057_Transcript_24827_m.44892:0.4467689722)97:0.1935705905,((AlveoDino-Dinophyceae-Prorocentrum_minimum_Gene.206163__MMETSP0056_Transcript_111673__g.206163__m.206163:0.4094163562,(AlveoDino-Dinophyceae-Symbiodinium_necroappetens_CCMP2469_Snec_CCMP2469.gene2541.mRNA1:0.0972559008,AlveoDino-Dinophyceae-Symbiodinium_natans_CCMP2548_Snat_CCMP2548.gene2764.mRNA1:0.2586103670)100:0.3707758826)100:0.2767044953,AlveoDino-Dinophyceae-Prorocentrum_minimum_Gene.178131__MMETSP0056_Transcript_96381__g.178131__m.178131:0.3940839753)30:0.1199889494)94:0.0552480178)82:0.0927146031)34:0.1056826275,((((((AlveoDino-Dinophyceae-Dinophysis_acuminata_DAEP01_MMETSP0797_Transcript_19604_m.38785:0.2896275456,AlveoDino-Dinophyceae-Peridinium_aciculiferum_MMETSP0370_Transcript_25650_m.44309:9.9999989400)24:0.1258674604,((AlveoDino-Dinophyceae-Gymnodinium_catenatum_GC744_Gene.240729__MMETSP0784_Transcript_122476__g.240729__m.240729:0.1778722920,AlveoDino-Dinophyceae-Karenia_brevis_SP1_Gene.3797__MMETSP0574_Transcript_4236__g.3797__m.3797:0.0539549489)87:0.0867512469,AlveoDino-Dinophyceae-Noctiluca_scintillans_MMETSP0253_Transcript_33630_m.61104:0.6641301837)82:0.0355568592)38:0.0541689874,(AlveoDino-Dinophyceae-Polarella_glacialis_CCMP1383_evm.model.CCMP1383_scf7180000593481.20:0.0000024648,AlveoDino-Dinophyceae-Polarella_glacialis_CCMP2088_evm.model.CCMP2088_scf7180000720997.5:0.0000010000)100:0.4444280740)52:0.1810345684,AlveoDino-Dinophyceae-Amphidinium_gibbosum.g35563.t1:0.2200039045)62:0.1514432370,(((((AlveoDino-Dinophyceae-Alexandrium_tamarense_CCMP1771_Gene.219135__MMETSP0382_Transcript_105680__g.219135__m.219135:0.2430589071,AlveoDino-Dinophyceae-Gambierdiscus_australes_MMETSP0766_Transcript_63687_m.96611:0.1332147314)90:0.0482190733,AlveoDino-Dinophyceae-Gambierdiscus_australes_MMETSP0766_Transcript_84966_m.128479:0.1557987414)89:0.0780449274,(AlveoDino-Dinophyceae-Alexandrium_tamarense_CCMP1771_Gene.57620__MMETSP0382_Transcript_28574__g.57620__m.57620:0.0000027140,AlveoDino-Dinophyceae-Alexandrium_tamarense_CCMP1771_Gene.32842__MMETSP0384_Transcript_20639__g.32842__m.32842:0.0000027323)100:0.1162807818)100:0.3568128599,(AlveoDino-Dinophyceae-Prorocentrum_minimum_MMETSP0057_Transcript_60630_m.111485:0.1545906622,AlveoDino-Dinophyceae-Amphidinium_gibbosum.g15693.t1:0.7132015106)89:0.1703768757)84:0.1201792697,(((AlveoDino-Dinophyceae-Gymnodinium_catenatum_GC744_Gene.163269__MMETSP0784_Transcript_84291__g.163269__m.163269:0.3577311090,AlveoDino-Dinophyceae-Karenia_brevis_SP1_MMETSP0573_Transcript_47187_m.57240:0.1565187622)89:0.0081896874,AlveoDino-Dinophyceae-Heterocapsa_rotundata_MMETSP0503_Transcript_46836_m.98321:1.2473318488)77:0.0843155449,AlveoDino-Dinophyceae-Noctiluca_scintillans_MMETSP0253_Transcript_35191_m.63768:0.3252585586)77:0.0499499781)72:0.1911832230)88:0.0784272080,((AlveoDino-Dinophyceae-Alexandrium_tamarense_CCMP1771_Gene.16946__MMETSP0382_Transcript_8621__g.16946__m.16946:0.0464245274,AlveoDino-Dinophyceae-Gambierdiscus_australes_MMETSP0766_Transcript_52576_m.79522:0.1732479489)100:0.2487801394,(AlveoDino-Dinophyceae-Gymnodinium_catenatum_GC744_Gene.94503__MMETSP0784_Transcript_48657__g.94503__m.94503:0.1613312881,AlveoDino-Dinophyceae-Karenia_brevis_SP1_MMETSP0573_Transcript_26805_m.32080:0.2953139689)100:0.0809088275)100:0.3679476898)76:0.0621119642)66:0.0447795474,((((((((AlveoDino-Dinophyceae-Dinophysis_acuminata_DAEP01_MMETSP0797_Transcript_14347_m.28876:0.0775723241,((((((((AlveoDino-Dinophyceae-Dinophysis_acuminata_DAEP01_MMETSP0797_Transcript_23106_m.45342:0.3391657055,((AlveoDino-Dinophyceae-Alexandrium_tamarense_CCMP1771_Gene.185704__MMETSP0382_Transcript_89720__g.185704__m.185704:0.2163796356,AlveoDino-Dinophyceae-Peridinium_aciculiferum_MMETSP0370_Transcript_26921_m.46849:0.3457124850)86:0.0530023185,(AlveoDino-Dinophyceae-Noctiluca_scintillans_MMETSP0253_Transcript_46336_m.83870:0.3336718368,AlveoDino-Dinophyceae-Amphidinium_gibbosum.g80195.t1:0.4168664398)100:0.1507259228)98:0.0788245710)72:0.0928702667,AlveoDino-Dinophyceae-Karenia_brevis_SP1_MMETSP0573_Transcript_27623_m.32932:0.1876337173)52:0.0000028097,AlveoDino-Dinophyceae-Gymnodinium_catenatum_GC744_Gene.153036__MMETSP0784_Transcript_79318__g.153036__m.153036:0.2504605643)100:0.5888334251,(((AlveoDino-Dinophyceae-Cladocopium_goreaui_evm.model.scf7180000355738.21:0.0567957444,AlveoDino-Dinophyceae-Cladocopium_C92_CC92.gene17095.mRNA1:0.0677271356)99:0.1401344422,AlveoDino-Dinophyceae-Breviolum_minutum_Bmin.gene8093.mRNA1:0.0924976051)99:0.0543126830,AlveoDino-Dinophyceae-Fugacium_kawagutii_Fkaw.gene24378.mRNA1:0.3076444900)85:0.0000028932)61:0.2937775695,(AlveoDino-Dinophyceae-Durusdinium_trenchii_CCMP2556.gene408.mRNA1:0.0000020760,AlveoDino-Dinophyceae-Durusdinium_trenchii_CCMP2556.gene458.mRNA1:0.0000025506)100:0.1830868397)76:0.2524207143,(AlveoDino-Dinophyceae-Symbiodinium_natans_CCMP2548_Snat_CCMP2548.gene19216.mRNA1:0.2300445515,AlveoDino-Dinophyceae-Symbiodinium_pilosum_CCMP2461_Spil_CCMP2461.gene756.mRNA1:0.0354290880)90:0.3023662679)78:0.0817132467,(AlveoDino-Dinophyceae-Symbiodinium_tridacnidorum_Sh18_Stri.gene19357.mRNA1:0.0000028413,AlveoDino-Dinophyceae-Symbiodinium_tridacnidorum_CCMP2592_Stri_CCMP2592.gene33543.mRNA1:0.0639476000)100:0.1174651938)100:1.7459605520,Glaucophyta---Cyanophora_paradoxa_ConsensusfromContig40266-snap_masked-ConsensusfromContig40266-abinit-gene-0.1-mRNA-1_cds_8906/9-33_0_-:1.1112593947)99:1.0289240110)93:0.1403260561,AlveoDino-Dinophyceae-Gymnodinium_catenatum_GC744_Gene.210521__MMETSP0784_Transcript_107623__g.210521__m.210521:0.1407274205)93:0.1263149227,(((((AlveoDino-Dinophyceae-Alexandrium_tamarense_CCMP1771_Gene.196650__MMETSP0382_Transcript_94933__g.196650__m.196650:0.0567960383,AlveoDino-Dinophyceae-Gambierdiscus_australes_MMETSP0766_Transcript_97543_m.147050:0.0662494051)100:0.0633437083,((((AlveoDino-Dinophyceae-Durusdinium_trenchii_CCMP2556.gene6210.mRNA1:0.0000021339,(AlveoDino-Dinophyceae-Cladocopium_C15_evm.model.scaffold_547.1:0.0235035954,AlveoDino-Dinophyceae-Cladocopium_goreaui_evm.model.scf7180000354852.3:0.0000023505)73:0.0647377416)73:0.0156178013,AlveoDino-Dinophyceae-Durusdinium_trenchii_sh.g87.t1:0.0331371342)97:0.0954999620,AlveoDino-Dinophyceae-Symbiodinium_tridacnidorum_CCMP2592_Stri_CCMP2592.gene36342.mRNA1:0.0434380569)100:0.1879875446,(AlveoDino-Dinophyceae-Polarella_glacialis_CCMP1383_evm.model.CCMP1383_scf7180000591380.1:0.0000028808,AlveoDino-Dinophyceae-Polarella_glacialis_CCMP2088_evm.model.CCMP2088_scf7180000672559.3:0.0000027140)100:0.1154758587)87:0.0594635832)68:0.0383424246,AlveoDino-Dinophyceae-Gymnodinium_catenatum_GC744_Gene.57349__MMETSP0784_Transcript_30132__g.57349__m.57349:0.3043262584)66:0.0098227060,AlveoDino-Dinophyceae-Heterocapsa_rotundata_MMETSP0503_Transcript_2151_m.4497:0.1806966847)83:0.0995385754,AlveoDino-Dinophyceae-Prorocentrum_minimum_MMETSP0057_Transcript_54207_m.99767:0.2728323139)98:0.0661709771)95:0.1342634039,(AlveoDino-Dinophyceae-Gymnodinium_catenatum_GC744_Gene.88356__MMETSP0784_Transcript_45859__g.88356__m.88356:0.5258808240,AlveoDino-Dinophyceae-Gymnodinium_catenatum_GC744_Gene.168588__MMETSP0784_Transcript_86659__g.168588__m.168588:0.2467713585)99:0.5029125336)29:0.0444617213,AlveoDino-Dinophyceae-Heterocapsa_rotundata_MMETSP0503_Transcript_28312_m.60175:0.5923976325)86:0.1221556701,(AlveoDino-Dinophyceae-Dinophysis_acuminata_DAEP01_MMETSP0797_Transcript_16195_m.32680:0.4953553990,((((AlveoDino-Dinophyceae-Dinophysis_acuminata_DAEP01_MMETSP0797_Transcript_23816_m.47161:0.6159707452,(((AlveoDino-Dinophyceae-Alexandrium_tamarense_CCMP1771_Gene.241277__MMETSP0382_Transcript_116228__g.241277__m.241277:0.7717334048,AlveoDino-Dinophyceae-Heterocapsa_rotundata_MMETSP0503_Transcript_33391_m.70796:0.1361938096)78:0.0319700750,((AlveoDino-Dinophyceae-Cladocopium_C15_evm.model.scaffold_5078.1:0.2435846861,(((AlveoDino-Dinophyceae-Symbiodinium_microadriaticum_CCMP2467_Smic.gene13858.mRNA1:0.0000023592,AlveoDino-Dinophyceae-Symbiodinium_microadriaticum_CassKB8_Smic_CassKB8.gene7946.mRNA1:0.0000029486)100:0.0167956708,((AlveoDino-Dinophyceae-Symbiodinium_microadriaticum_04_503SCI_Smic_04-503SCI.03.gene10102.mRNA1:0.0000027480,AlveoDino-Dinophyceae-Symbiodinium_necroappetens_CCMP2469_Snec_CCMP2469.gene17155.mRNA1:0.0000010000)88:0.0000022073,AlveoDino-Dinophyceae-Symbiodinium_tridacnidorum_CCMP2592_Stri_CCMP2592.gene34386.mRNA1:0.0308725218)98:0.0000027480)100:0.0143615469,AlveoDino-Dinophyceae-Symbiodinium_natans_CCMP2548_Snat_CCMP2548.gene8446.mRNA1:0.0664487773)100:0.1161401227)100:0.0905604752,(AlveoDino-Dinophyceae-Polarella_glacialis_CCMP2088_evm.model.CCMP2088_scf7180000723655.1:0.0195074383,AlveoDino-Dinophyceae-Polarella_glacialis_CCMP2088_evm.model.CCMP2088_scf7180000670358.1:0.0000025401)100:0.1735282858)100:0.1702617258)74:0.1111796239,(AlveoDino-Dinophyceae-Alexandrium_tamarense_CCMP1771_Gene.51946__MMETSP0382_Transcript_25610__g.51946__m.51946:0.1637116961,(AlveoDino-Dinophyceae-Gambierdiscus_australes_MMETSP0766_Transcript_92274_m.139365:0.2901673655,AlveoDino-Dinophyceae-Heterocapsa_rotundata_MMETSP0503_Transcript_33392_m.70797:1.2623142642)99:0.1995970558)88:0.0382673695)70:0.0909281113)14:0.0228477880,((AlveoDino-Dinophyceae-Gymnodinium_catenatum_GC744_Gene.74577__MMETSP0784_Transcript_39044__g.74577__m.74577:0.0980901423,(AlveoDino-Dinophyceae-Gymnodinium_catenatum_GC744_Gene.183244__MMETSP0784_Transcript_93393__g.183244__m.183244:0.3025623843,(AlveoDino-Dinophyceae-Gymnodinium_catenatum_GC744_Gene.185156__MMETSP0784_Transcript_94337__g.185156__m.185156:0.2857658292,AlveoDino-Dinophyceae-Gymnodinium_catenatum_GC744_Gene.185586__MMETSP0784_Transcript_94565__g.185586__m.185586:0.1401348230)100:0.1062469035)100:0.1335936890)99:0.2122952636,AlveoDino-Dinophyceae-Prorocentrum_minimum_MMETSP0057_Transcript_91601_m.169951:0.3664374264)95:0.0494926872)13:0.0075989015,((AlveoDino-Dinophyceae-Alexandrium_tamarense_CCMP1771_Gene.133356__MMETSP0382_Transcript_64297__g.133356__m.133356:0.0000027140,AlveoDino-Dinophyceae-Alexandrium_tamarense_CCMP1771_Gene.168274__MMETSP0384_Transcript_102694__g.168274__m.168274:0.0000024351)100:0.1001263015,AlveoDino-Dinophyceae-Peridinium_aciculiferum_MMETSP0370_Transcript_46438_m.81258:0.4123045496)100:0.3051839969)76:0.1325949518,(AlveoDino-Dinophyceae-Alexandrium_tamarense_CCMP1771_Gene.247263__MMETSP0382_Transcript_119010__g.247263__m.247263:1.2362083598,AlveoDino-Dinophyceae-Gambierdiscus_australes_MMETSP0766_Transcript_58874_m.89167:0.5063192415)85:0.0209165106)92:0.0659215396)98:0.2517161438)35:0.0738036948,(((AlveoDino-Dinophyceae-Alexandrium_tamarense_CCMP1771_Gene.63349__MMETSP0382_Transcript_31298__g.63349__m.63349:0.0000029736,AlveoDino-Dinophyceae-Gambierdiscus_australes_MMETSP0766_Transcript_47422_m.71140:0.0247726633)99:0.0346279308,(((((AlveoDino-Dinophyceae-Noctiluca_scintillans_MMETSP0253_Transcript_31133_m.56309:0.0873703014,AlveoDino-Dinophyceae-Amphidinium_gibbosum.g11353.t1:0.1067858881)100:0.0165499887,AlveoDino-Dinophyceae-Prorocentrum_minimum_MMETSP0057_Transcript_52244_m.96082:0.0646944465)99:0.0441490001,AlveoDino-Dinophyceae-Peridinium_aciculiferum_MMETSP0370_Transcript_71883_m.127577:0.0182778913)65:0.0335223471,AlveoDino-Dinophyceae-Heterocapsa_rotundata_MMETSP0503_Transcript_51802_m.108217:0.0191618402)58:0.0306660048,((((AlveoDino-Dinophyceae-Prorocentrum_minimum_MMETSP0057_Transcript_24071_m.43634:0.2578591916,(AlveoDino-Dinophyceae-Cladocopium_C15_evm.model.scaffold_8432.1:0.0000010000,AlveoDino-Dinophyceae-Cladocopium_goreaui_evm.model.scf7180000354461.3:0.0000010000)91:0.0000023668)85:0.0156297067,AlveoDino-Dinophyceae-Durusdinium_trenchii_CCMP2556.gene22798.mRNA1:0.1322463563)78:0.0000023902,(((AlveoDino-Dinophyceae-Durusdinium_trenchii_sh.g3853.t1:0.2597775596,AlveoDino-Dinophyceae-Breviolum_minutum_Bmin.gene14500.mRNA1:0.0000024999)94:0.0000028174,AlveoDino-Dinophyceae-Symbiodinium_microadriaticum_CassKB8_Smic_CassKB8.gene16159.mRNA1:0.0000027140)44:0.0156193785,(AlveoDino-Dinophyceae-Symbiodinium_linucheae_CCMP2456_Slin_CCMP2456.gene3522.mRNA1:0.0000027681,AlveoDino-Dinophyceae-Symbiodinium_tridacnidorum_Sh18_Stri.gene9092.mRNA1:0.0000029567)99:0.0156537174)76:0.0000021019)86:0.0323380177,(AlveoDino-Dinophyceae-Fugacium_kawagutii_Fkaw.gene6188.mRNA1:0.7553130823,AlveoDino-Dinophyceae-Polarella_glacialis_CCMP2088_evm.model.CCMP2088_scf7180000714216.7:0.0000025327)78:0.0000028883)84:0.0154615518)45:0.0172983847)58:0.0013700055,AlveoDino-Dinophyceae-Gymnodinium_catenatum_GC744_Gene.16670__MMETSP0784_Transcript_9240__g.16670__m.16670:0.0594144159)98:0.1930212770)29:0.0607585942,((((((AlveoDino-Dinophyceae-Dinophysis_acuminata_DAEP01_MMETSP0797_Transcript_70016_m.139523:0.3083975479,((((((AlveoDino-Dinophyceae-Alexandrium_tamarense_CCMP1771_Gene.230591__MMETSP0382_Transcript_111128__g.230591__m.230591:0.0879390673,AlveoDino-Dinophyceae-Gambierdiscus_australes_MMETSP0766_Transcript_84132_m.127199:0.0409799621)100:0.1774645881,AlveoDino-Dinophyceae-Heterocapsa_rotundata_MMETSP0503_Transcript_33397_m.70815:0.1783864977)28:0.0291672587,(AlveoDino-Dinophyceae-Gymnodinium_catenatum_GC744_Gene.230734__MMETSP0784_Transcript_117188__g.230734__m.230734:0.0868046931,AlveoDino-Dinophyceae-Gymnodinium_catenatum_GC744_Gene.181455__MMETSP0784_Transcript_92417__g.181455__m.181455:0.2564122671)100:0.2704098349)92:0.1045893191,((((AlveoDino-Dinophyceae-Prorocentrum_minimum_Gene.108884__MMETSP0053_Transcript_60181__g.108884__m.108884:0.0000022468,AlveoDino-Dinophyceae-Prorocentrum_minimum_MMETSP0057_Transcript_68727_m.126737:0.0000027140)100:0.0765562196,AlveoDino-Dinophyceae-Prorocentrum_minimum_Gene.108888__MMETSP0053_Transcript_60182__g.108888__m.108888:0.0514492163)100:0.1308142120,((AlveoDino-Dinophyceae-Durusdinium_trenchii_CCMP2556.gene31300.mRNA1:0.0000021727,AlveoDino-Dinophyceae-Durusdinium_trenchii_sh.g1029.t1:0.0000028997)100:0.2552796980,((AlveoDino-Dinophyceae-Cladocopium_C15_evm.model.scaffold_8016.1:0.0000027944,(AlveoDino-Dinophyceae-Fugacium_kawagutii_Fkaw.gene13639.mRNA1:0.0000022242,AlveoDino-Dinophyceae-Breviolum_minutum_Bmin.gene30183.mRNA1:0.0000023878)68:0.0000027608)100:0.0570683250,((((AlveoDino-Dinophyceae-Symbiodinium_microadriaticum_CassKB8_Smic_CassKB8.gene6690.mRNA1:0.0000010000,AlveoDino-Dinophyceae-Symbiodinium_linucheae_CCMP2456_Slin_CCMP2456.gene10198.mRNA1:0.0000010000)90:0.0000026367,((AlveoDino-Dinophyceae-Symbiodinium_tridacnidorum_CCMP2592_Stri_CCMP2592.gene9776.mRNA1:0.4373219347,AlveoDino-Dinophyceae-Symbiodinium_tridacnidorum_CCMP2592_Stri_CCMP2592.gene20635.mRNA1:0.4366347897)13:0.0935023155,AlveoDino-Dinophyceae-Symbiodinium_natans_CCMP2548_Snat_CCMP2548.gene23892.mRNA1:0.4214038075)17:0.0182769001)69:0.0153512486,(AlveoDino-Dinophyceae-Symbiodinium_tridacnidorum_Sh18_Stri.gene6072.mRNA1:0.0153579778,AlveoDino-Dinophyceae-Symbiodinium_tridacnidorum_CCMP2592_Stri_CCMP2592.gene40496.mRNA1:0.0000021307)51:0.0000028941)99:0.1356782489,AlveoDino-Dinophyceae-Symbiodinium_pilosum_CCMP2461_Spil_CCMP2461.gene10531.mRNA1:0.1008342415)100:0.2065427231)68:0.0000024054)99:0.0653222501)96:0.0302554164,(AlveoDino-Dinophyceae-Polarella_glacialis_CCMP1383_evm.model.CCMP1383_scf7180000593537.1:0.0000021895,(AlveoDino-Dinophyceae-Polarella_glacialis_CCMP2088_evm.model.CCMP2088_scf7180000718779.1:0.0000027140,AlveoDino-Dinophyceae-Polarella_glacialis_CCMP2088_evm.model.CCMP2088_scf7180000714630.1:0.0000010000)80:0.0000022205)100:0.2388080474)95:0.0369434553)77:0.0000020805,(AlveoDino-Dinophyceae-Gymnodinium_catenatum_GC744_Gene.80850__MMETSP0784_Transcript_42288__g.80850__m.80850:0.1369791604,((AlveoDino-Dinophyceae-Polarella_glacialis_CCMP1383_evm.model.CCMP1383_scf7180000597318.4:0.0000000000,AlveoDino-Dinophyceae-Polarella_glacialis_CCMP2088_evm.model.CCMP2088_scf7180000720146.2:0.0000000000):0.0000026520,AlveoDino-Dinophyceae-Polarella_glacialis_CCMP1383_evm.model.CCMP1383_scf7180000548320.5:0.0000010000)100:0.0268686639)99:0.0565747171)88:0.0388996527,(((AlveoDino-Dinophyceae-Alexandrium_tamarense_CCMP1771_Gene.71941__MMETSP0382_Transcript_35477__g.71941__m.71941:0.0000023018,AlveoDino-Dinophyceae-Alexandrium_tamarense_CCMP1771_Gene.258836__MMETSP0384_Transcript_159161__g.258836__m.258836:0.0000022526)100:0.1172443129,(AlveoDino-Dinophyceae-Gambierdiscus_australes_MMETSP0766_Transcript_22250_m.33835:0.1115702355,AlveoDino-Dinophyceae-Gambierdiscus_australes_MMETSP0766_Transcript_22251_m.33836:0.0134714750)98:0.1021316296)97:0.1574821274,((AlveoDino-Dinophyceae-Heterocapsa_rotundata_MMETSP0503_Transcript_40716_m.86021:0.3810442838,AlveoDino-Dinophyceae-Heterocapsa_rotundata_MMETSP0503_Transcript_56876_m.118236:0.1609278871)99:0.0814132913,((AlveoDino-Dinophyceae-Peridinium_aciculiferum_MMETSP0370_Transcript_24945_m.43040:0.3486981235,(AlveoDino-Dinophyceae-Peridinium_aciculiferum_MMETSP0370_Transcript_25631_m.44277:0.3221269110,AlveoDino-Dinophyceae-Peridinium_aciculiferum_MMETSP0370_Transcript_25657_m.44322:0.1408390023)100:0.0785413386)99:0.0955136290,AlveoDino-Dinophyceae-Peridinium_aciculiferum_MMETSP0370_Transcript_97373_m.173548:0.0000025682)99:0.1009070871)98:0.0863022279)72:0.0180675280)75:0.0203441321)88:0.0365211089,(((AlveoDino-Dinophyceae-Alexandrium_tamarense_CCMP1771_Gene.56821__MMETSP0382_Transcript_28065__g.56821__m.56821:0.0000022698,AlveoDino-Dinophyceae-Alexandrium_tamarense_CCMP1771_Gene.108339__MMETSP0384_Transcript_66305__g.108339__m.108339:0.0000023262)100:0.2907873290,((AlveoDino-Dinophyceae-Gambierdiscus_australes_MMETSP0766_Transcript_8770_m.13493:0.2663702927,AlveoDino-Dinophyceae-Gambierdiscus_australes_MMETSP0766_Transcript_8774_m.13504:0.0259854015)73:0.0000020484,AlveoDino-Dinophyceae-Gambierdiscus_australes_MMETSP0766_Transcript_8773_m.13499:0.0000025993)92:0.1018097234)99:0.0884186771,(AlveoDino-Dinophyceae-Gymnodinium_catenatum_GC744_Gene.202343__MMETSP0784_Transcript_103170__g.202343__m.202343:0.4768885539,AlveoDino-Dinophyceae-Gymnodinium_catenatum_GC744_Gene.13922__MMETSP0784_Transcript_8148__g.13922__m.13922:0.3415765923)100:0.4592428595)64:0.0000027266)92:0.0743592846,(AlveoDino-Dinophyceae-Karenia_brevis_SP1_Gene.30015__MMETSP0574_Transcript_24905__g.30015__m.30015:0.2204501098,AlveoDino-Dinophyceae-Peridinium_aciculiferum_MMETSP0370_Transcript_60382_m.106568:0.7936008789)17:0.1665021970)11:0.0000026504,((AlveoDino-Dinophyceae-Karenia_brevis_SP1_Gene.16870__MMETSP0574_Transcript_14583__g.16870__m.16870:0.1440383413,AlveoDino-Dinophyceae-Karenia_brevis_SP1_Gene.24870__MMETSP0574_Transcript_20752__g.24870__m.24870:0.2913497009)69:0.0183422802,AlveoDino-Dinophyceae-Karenia_brevis_SP1_Gene.28757__MMETSP0574_Transcript_23850__g.28757__m.28757:0.1392474791)86:0.0398533235)25:0.0257115727,(AlveoDino-Dinophyceae-Oxyrrhis_marina_Gene.17217__MMETSP0468_Transcript_11990__g.17217__m.17217:1.4599950212,AlveoDino-Dinophyceae-Amoebophrya_ceratii.g10307.t1:1.5756063748)91:0.5195339928)85:0.0461579906,((AlveoDino-Dinophyceae-Noctiluca_scintillans_MMETSP0253_Transcript_30939_m.55801:0.1557074348,AlveoDino-Dinophyceae-Noctiluca_scintillans_MMETSP0253_Transcript_5093_m.9667:0.0868823534)100:0.2105728683,AlveoDino-Dinophyceae-Noctiluca_scintillans_MMETSP0253_Transcript_47605_m.85860:0.2033837847)97:0.0661245061)91:0.1544588978)64:0.1396170322)56:0.0268622946,((((AlveoDino-Dinophyceae-Alexandrium_tamarense_CCMP1771_Gene.157685__MMETSP0382_Transcript_75895__g.157685__m.157685:0.2152932397,AlveoDino-Dinophyceae-Gymnodinium_catenatum_GC744_Gene.82432__MMETSP0784_Transcript_42966__g.82432__m.82432:0.3498598438)83:0.0894214326,AlveoDino-Dinophyceae-Gymnodinium_catenatum_GC744_Gene.223822__MMETSP0784_Transcript_113804__g.223822__m.223822:0.2531524583)81:0.0670346783,((AlveoDino-Dinophyceae-Heterocapsa_rotundata_MMETSP0503_Transcript_29959_m.63520:0.0000024576,Amoebozoa-Evosea-Dictyostelium_discoideum_AX4_sp_Q9Y0T2_FBXA_DICDI:2.0580595703)93:0.2851455107,AlveoDino-Dinophyceae-Cladocopium_C15_evm.model.scaffold_3871.1:0.2485943812)89:0.1027902404)91:0.1132598271,AlveoDino-Dinophyceae-Peridinium_aciculiferum_MMETSP0370_Transcript_94369_m.168271:1.1217732128)62:0.0677589297)59:0.0857768146,(((((AlveoDino-Dinophyceae-Dinophysis_acuminata_DAEP01_MMETSP0797_Transcript_1177_m.2433:0.6310849709,(AlveoDino-Dinophyceae-Alexandrium_tamarense_CCMP1771_Gene.41248__MMETSP0384_Transcript_25815__g.41248__m.41248:0.0808594728,AlveoDino-Dinophyceae-Gambierdiscus_australes_MMETSP0766_Transcript_5901_m.9105:0.0000029411)100:0.2828677810)94:0.0493520102,(AlveoDino-Dinophyceae-Karenia_brevis_SP1_MMETSP0573_Transcript_70004_m.83213:1.3554524561,AlveoDino-Dinophyceae-Karenia_brevis_SP1_MMETSP0573_Transcript_71833_m.85198:0.3550678777)42:0.0000029928)91:0.0483905513,AlveoDino-Dinophyceae-Noctiluca_scintillans_MMETSP0253_Transcript_50687_m.91975:0.6469636179)98:0.1123739717,(((AlveoDino-Dinophyceae-Gymnodinium_catenatum_GC744_Gene.138117__MMETSP0784_Transcript_71765__g.138117__m.138117:0.6465067549,AlveoDino-Dinophyceae-Noctiluca_scintillans_MMETSP0253_Transcript_17795_m.32655:0.3301666899)100:0.1394785865,AlveoDino-Dinophyceae-Karenia_brevis_SP1_Gene.35359__MMETSP0574_Transcript_29153__g.35359__m.35359:0.3676392952)76:0.0692864749,AlveoDino-Dinophyceae-Peridinium_aciculiferum_MMETSP0370_Transcript_27597_m.48067:0.6763286106)98:0.2694840571)59:0.0619381991,(((AlveoDino-Dinophyceae-Gymnodinium_catenatum_GC744_Gene.115531__MMETSP0784_Transcript_59541__g.115531__m.115531:0.9333125340,(AlveoDino-Dinophyceae-Noctiluca_scintillans_MMETSP0253_Transcript_25917_m.46106:0.8503848351,AlveoDino-Dinophyceae-Noctiluca_scintillans_MMETSP0253_Transcript_57388_m.104230:0.9397155279)87:0.2961488972)54:0.0000020926,AlveoDino-Dinophyceae-Noctiluca_scintillans_MMETSP0253_Transcript_34538_m.62841:0.4487877643)89:0.1245829701,AlveoDino-Dinophyceae-Karenia_brevis_SP1_MMETSP0573_Transcript_12325_m.14956:0.2369700884)99:0.3195419105)61:0.0236430616)74:0.1176713939,((((((AlveoDino-Dinophyceae-Alexandrium_tamarense_CCMP1771_Gene.239978__MMETSP0382_Transcript_115612__g.239978__m.239978:0.0157928149,AlveoDino-Dinophyceae-Gambierdiscus_australes_MMETSP0766_Transcript_82142_m.123964:0.0000020431)99:0.0766691539,AlveoDino-Dinophyceae-Noctiluca_scintillans_MMETSP0253_Transcript_42527_m.76390:0.4605334018)100:0.1224056642,AlveoDino-Dinophyceae-Gymnodinium_catenatum_GC744_Gene.125300__MMETSP0784_Transcript_64844__g.125300__m.125300:0.1455394865)100:0.0888583238,(AlveoDino-Dinophyceae-Noctiluca_scintillans_MMETSP0253_Transcript_13413_m.25093:0.6063762082,AlveoDino-Dinophyceae-Amphidinium_gibbosum.g62616.t1:0.3390467130)100:0.0779525233)100:0.0948153184,(AlveoDino-Dinophyceae-Noctiluca_scintillans_MMETSP0253_Transcript_36402_m.65833:0.1882122230,AlveoDino-Dinophyceae-Noctiluca_scintillans_MMETSP0253_Transcript_65739_m.118513:0.6347751436)97:0.0424025960)98:0.1721044287,((AlveoDino-Dinophyceae-Alexandrium_tamarense_CCMP1771_Gene.118207__MMETSP0382_Transcript_57031__g.118207__m.118207:0.1485604985,AlveoDino-Dinophyceae-Heterocapsa_rotundata_MMETSP0503_Transcript_10274_m.21761:0.1351762412)100:0.0681474628,(AlveoDino-Dinophyceae-Symbiodinium_natans_CCMP2548_Snat_CCMP2548.gene19349.mRNA1:0.2395506938,((AlveoDino-Dinophyceae-Polarella_glacialis_CCMP1383_evm.model.CCMP1383_scf7180000594023.2:0.0000000000,AlveoDino-Dinophyceae-Polarella_glacialis_CCMP2088_evm.model.CCMP2088_scf7180000698006.1:0.0000000000):0.0000010000,AlveoDino-Dinophyceae-Polarella_glacialis_CCMP2088_evm.model.CCMP2088_scf7180000725083.3:0.0000010000)100:0.0907552628)80:0.0347383266)100:0.5601737103)48:0.0276357731)98:0.0764219434,Viridiplantae-Prasinophyceae-Ostreococcus_tauri_XP_003079602.2:1.6051301548)48:0.2558451580,(((((((AlveoDino-Dinophyceae-Dinophysis_acuminata_DAEP01_MMETSP0797_Transcript_53715_m.106484:0.2102657855,AlveoDino-Dinophyceae-Gambierdiscus_australes_MMETSP0766_Transcript_67738_m.102176:0.2219626294)100:0.1080496007,AlveoDino-Dinophyceae-Amphidinium_gibbosum.g23544.t1:0.5778094880)100:0.8820911067,(AlveoDino-Dinophyceae-Amoebophrya_ceratii.g2954.t1:0.1092413723,(AlveoDino-Dinophyceae-Amoebophrya_ceratii.g6809.t1:0.2435107406,AlveoDino-Dinophyceae-Amoebophrya_ceratii.g17470.t1:0.1715880345)98:0.1057680355)100:0.2416832548)65:0.0000023269,AlveoDino-Dinophyceae-Polarella_glacialis_CCMP2088_evm.model.CCMP2088_scf7180000716490.5:0.3686093264)79:0.1437391927,((AlveoDino-Dinophyceae-Oxyrrhis_marina_Gene.153777__MMETSP0469_Transcript_102014__g.153777__m.153777:0.0000022404,AlveoDino-Dinophyceae-Oxyrrhis_marina_MMETSP0471_Transcript_13019_m.19053:0.0000020233)100:0.4120533863,(AlveoDino-Dinophyceae-Oxyrrhis_marina_Gene.48278__MMETSP0470_Transcript_35541__g.48278__m.48278:0.3083724825,AlveoDino-Dinophyceae-Oxyrrhis_marina_Gene.11939__MMETSP0470_Transcript_8784__g.11939__m.11939:0.2219010334)100:0.2419394850)99:0.1532900617)77:0.1445176471,((AlveoDino-Dinophyceae-Alexandrium_tamarense_CCMP1771_Gene.23506__MMETSP0382_Transcript_11848__g.23506__m.23506:0.4379433241,((AlveoDino-Dinophyceae-Heterocapsa_rotundata_MMETSP0503_Transcript_61364_m.127193:0.0829165988,Stramenopiles-Phaeophyceae-Ectocarpus_siliculosus_tr_D8LL20_D8LL20_ECTSI:2.1164626037)89:0.5480494471,(AlveoDino-Dinophyceae-Polarella_glacialis_CCMP1383_evm.model.CCMP1383_scf7180000559079.1:0.0000010000,AlveoDino-Dinophyceae-Polarella_glacialis_CCMP2088_evm.model.CCMP2088_scf7180000724314.1:0.0000010000)100:0.1166690667)89:0.3022272372)80:0.0702574848,(AlveoDino-Dinophyceae-Gambierdiscus_australes_MMETSP0766_Transcript_28288_m.42925:0.1999377993,AlveoDino-Dinophyceae-Peridinium_aciculiferum_MMETSP0371_Transcript_13627_m.23950:0.3544597989)89:0.4797660164)72:0.0658953653)44:0.0894444886,((AlveoDino-Dinophyceae-Oxyrrhis_marina_Gene.94695__MMETSP0469_Transcript_62619__g.94695__m.94695:0.3058112087,AlveoDino-Dinophyceae-Oxyrrhis_marina_Gene.115378__MMETSP0469_Transcript_76623__g.115378__m.115378:0.1193454578)98:0.1423765721,(Alveolata-Perkinsea-Perkinsus_marinus_ATCC_50983_tr_C5LIL3_C5LIL3_PERM5:0.0217728176,Alveolata-Perkinsea-Perkinsus_marinus_ATCC_50983_tr_C5L6V7_C5L6V7_PERM5:0.0000027640)100:0.1624031820)86:0.1128507374)47:0.0723086904)100:0.2257571172);
```
