## Supplementary material for "Improved *Cladocopium goreaui* genome assembly reveals features of a facultative coral symbiont and the complex evolutionary history of dinoflagellate genes": OG0003710.treEdited.tre

```
(Alveolata-Chromerida-Chromera_velia_Cvel_12441:0.4184917452,Alveolata-Chromerida-Vitrella_brassicaformis_Vbra_11753:0.2742753991,((((((Alveolata-Ciliophora-Paramecium_tetraurelia_tr_A0CXT7_A0CXT7_PARTE:0.0165042243,Alveolata-Ciliophora-Paramecium_tetraurelia_tr_A0CYF9_A0CYF9_PARTE:0.0393762403)100:0.5590331095,Alveolata-Ciliophora-Tetrahymena_thermophila_SB210_tr_I7MFN3_I7MFN3_TETTS:0.3893444530)100:0.6345010516,(((AlveoDino-Dinophyceae-Symbiodinium_microadriaticum_CassKB8_Smic_CassKB8.gene34890.mRNA1:0.7866780076,((Stramenopiles-Pelagophyte-Aureococcus_anophagefferens_tr_F0YIN6_F0YIN6_AURAN:0.0379448597,Stramenopiles-Pelagophyte-Aureococcus_anophagefferens_tr_F0YL31_F0YL31_AURAN:0.0844821532)100:0.4951335865,(Stramenopiles-Phaeophyceae-Ectocarpus_siliculosus_tr_D8LNX5_D8LNX5_ECTSI:0.0505624250,Stramenopiles-Phaeophyceae-Cladosiphon_okamuranus_g8251.t1:0.0755096417)100:0.5793902041)99:0.1127470709)100:0.1393918340,(((((Discobida-Euglenozoid-Euglena_gracilis_EG_transcript_2692:0.2536878973,Discobida-Trypanosoma-Trypanosoma_brucei_tr_Q38EI1_Q38EI1_TRYB2:0.8238562295)100:0.2376010082,((Metamonada---Trichomonas_vaginalis_tr_A2EPZ5_A2EPZ5_TRIVA:1.1598506175,Metamonada---Trichomonas_vaginalis_tr_A2E0W4_A2E0W4_TRIVA:1.0554665021)100:0.7182363300,(Metamonada---Trichomonas_vaginalis_tr_A2E067_A2E067_TRIVA:0.4091184747,Metamonada---Trichomonas_vaginalis_tr_A2FC06_A2FC06_TRIVA:0.3114484817)100:0.6559606708)100:0.8915309758)65:0.1206361831,(((Opisthokonta-Choanoflagellida-Salpingoeca_rosetta_tr_F2UGD8_F2UGD8_SALR5:0.5253460913,(Opisthokonta-Metazoa-Daphnia_pulex_tr_E9H731_E9H731_DAPPU:0.9186487490,Opisthokonta-Metazoa-Caenorhabditis_elegans_sp_Q20255_TTC21_CAEEL:1.3359248368)68:0.1236699016)55:0.0546907695,(Opisthokonta-Metazoa-Amphimedon_queenslandica_tr_A0A1X7TSX7_A0A1X7TSX7_AMPQE:0.8313000089,(((Opisthokonta-Metazoa-Homo_sapiens_sp_Q7Z4L5_TT21B_HUMAN:0.2478758385,Opisthokonta-Metazoa-Homo_sapiens_sp_Q8NDW8_TT21A_HUMAN:0.5230843961)100:0.0891957937,Opisthokonta-Metazoa-Lottia_gigantea_tr_V3ZQE9_V3ZQE9_LOTGI:0.2524202770)96:0.0660544418,(Opisthokonta-Metazoa-Nematostella_vectensis_tr_A7RGG0_A7RGG0_NEMVE:0.1151794960,(((Opisthokonta-Metazoa-Stylophora_pistillata_tr_A0A2B4SCQ6_A0A2B4SCQ6_STYPI:0.0356093177,Opisthokonta-Metazoa-Orbicella_faveolata_XP_020612885.1:0.0207077798)97:0.0135241263,Opisthokonta-Metazoa-Porites_lutea_plut2.m8.8928.m1:0.0560210122)98:0.0103456268,Opisthokonta-Metazoa-Acropora_digitifera_aug_v2a.09475.t1:0.2060774026)100:0.0908465040)100:0.1249236793)99:0.0831680221)62:0.0554531899)74:0.1181058568,(Rhizaria-Chlorarachniophyceae-Bigelowiella_natans_CCMP2755_jgi_Bigna1_133811_aug1.22_g8519:0.0688976966,(Rhizaria-Chlorarachniophyceae-Bigelowiella_natans_CCMP2755_jgi_Bigna1_87657_estExt_fgenesh1_pg.C_220193:0.0000010062,Rhizaria-Chlorarachniophyceae-Bigelowiella_natans_CCMP2755_jgi_Bigna1_73094_fgenesh1_pg.22___198:0.0000010062)61:0.0000023199)100:0.9822634066)26:0.0370707567)45:0.0461329399,Cryptophyta---Guillardia_theta_CCMP2712_XP_005830884.1:0.7613779873)83:0.0369260455,Glaucophyta---Cyanophora_paradoxa_ConsensusfromContig53360-snap_masked-ConsensusfromContig53360-abinit-gene-0.0-mRNA-1_cds_10788/33-82_1_-:0.5310222794)85:0.0283344279)89:0.0500158479,(Viridiplantae-Chlorophyceae-Chlamydomonas_reinhardtii_tr_A0A2K3DN83_A0A2K3DN83_CHLRE:0.0589064005,Viridiplantae-Chlorophyceae-Volvox_carteri_f_nagariensis_tr_D8TIT7_D8TIT7_VOLCA:0.0355166921)100:0.6296016120)81:0.0576028492)100:0.1815104369,Alveolata-Perkinsea-Perkinsus_marinus_ATCC_50983_tr_C5K6L7_C5K6L7_PERM5:1.0466590937)69:0.0270087365,AlveoDino-Dinophyceae-Amoebophrya_ceratii.g8690.t1:0.9440621347)97:0.0669984021,(((AlveoDino-Dinophyceae-Gymnodinium_catenatum_GC744_Gene.176325__MMETSP0784_Transcript_89953__g.176325__m.176325:0.0733216620,(((AlveoDino-Dinophyceae-Heterocapsa_rotundata_MMETSP0503_Transcript_17241_m.36912:0.0642133088,AlveoDino-Dinophyceae-Peridinium_aciculiferum_MMETSP0370_Transcript_26318_m.45612:0.0587453989)94:0.0243569481,AlveoDino-Dinophyceae-Prorocentrum_minimum_Gene.126570__MMETSP0056_Transcript_68612__g.126570__m.126570:0.1299787682)57:0.0076742914,((((AlveoDino-Dinophyceae-Durusdinium_trenchii_CCMP2556.gene14422.mRNA1:0.0009836687,AlveoDino-Dinophyceae-Durusdinium_trenchii_CCMP2556.gene14450.mRNA1:0.0000010062)100:0.0332340558,((((AlveoDino-Dinophyceae-Cladocopium_C15_evm.model.scaffold_10666.2:0.0012847073,AlveoDino-Dinophyceae-Cladocopium_goreaui_evm.model.scf7180000353602.11:0.0000010062)100:0.0046599319,AlveoDino-Dinophyceae-Cladocopium_C92_CC92.gene16243.mRNA1:0.0061477689)70:0.0078227126,AlveoDino-Dinophyceae-Fugacium_kawagutii_Fkaw.gene11679.mRNA1:0.0153777979)67:0.0047532845,AlveoDino-Dinophyceae-Breviolum_minutum_Bmin.gene12441.mRNA1:0.0175836851)96:0.0053728323)100:0.0339376039,(AlveoDino-Dinophyceae-Symbiodinium_microadriaticum_CassKB8_Smic_CassKB8.gene11622.mRNA1:0.0000010062,AlveoDino-Dinophyceae-Symbiodinium_tridacnidorum_CCMP2592_Stri_CCMP2592.gene30433.mRNA1:0.0395071195)100:0.0473731404)100:0.0620022549,AlveoDino-Dinophyceae-Polarella_glacialis_CCMP1383_evm.model.CCMP1383_scf7180000595785.3:0.0632760159)100:0.0452629976)95:0.0201808847)96:0.0407916394,AlveoDino-Dinophyceae-Noctiluca_scintillans_MMETSP0253_Transcript_5266_m.10233:0.1221675617)100:0.1312930768,(AlveoDino-Dinophyceae-Oxyrrhis_marina_Gene.181584__MMETSP0469_Transcript_120542__g.181584__m.181584:0.2154244155,AlveoDino-Dinophyceae-Oxyrrhis_marina_Gene.117833__MMETSP0469_Transcript_78458__g.117833__m.117833:0.2341825626)100:0.1686271401)100:0.0945860683)96:0.0956019643);
```
