## Supplementary material for "Improved *Cladocopium goreaui* genome assembly reveals features of a facultative coral symbiont and the complex evolutionary history of dinoflagellate genes": OG0002753.treEdited.tre

```
(Alveolata-Chromerida-Chromera_velia_Cvel_16257:0.8618162764,Alveolata-Chromerida-Vitrella_brassicaformis_Vbra_4145:0.6908923715,(((((((((((((AlveoDino-Dinophyceae-Dinophysis_acuminata_DAEP01_MMETSP0797_Transcript_69661_m.138774:0.1131060032,AlveoDino-Dinophyceae-Karenia_brevis_SP1_MMETSP0573_Transcript_26761_m.32034:0.1314019840)84:0.0256384331,(AlveoDino-Dinophyceae-Alexandrium_tamarense_CCMP1771_Gene.212437__MMETSP0382_Transcript_102807__g.212437__m.212437:0.1255586515,AlveoDino-Dinophyceae-Prorocentrum_minimum_MMETSP0057_Transcript_12612_m.23188:0.0897936499)48:0.0026598728)62:0.0293600734,((AlveoDino-Dinophyceae-Durusdinium_trenchii_sh.g28774.t1:0.0525891807,(AlveoDino-Dinophyceae-Cladocopium_goreaui_evm.model.scf7180000356107.29:0.2423028259,(((((((AlveoDino-Dinophyceae-Symbiodinium_microadriaticum_CCMP2467_Smic.gene21867.mRNA1:0.0000000000,AlveoDino-Dinophyceae-Symbiodinium_necroappetens_CCMP2469_Snec_CCMP2469.gene16453.mRNA1:0.0000000000):0.0000000000,AlveoDino-Dinophyceae-Symbiodinium_linucheae_CCMP2456_Slin_CCMP2456.gene5453.mRNA1:0.0000000000):0.0000000000,AlveoDino-Dinophyceae-Symbiodinium_microadriaticum_CassKB8_Smic_CassKB8.gene13380.mRNA1:0.0000000000):0.0000010000,AlveoDino-Dinophyceae-Symbiodinium_microadriaticum_04_503SCI_Smic_04-503SCI.03.gene14445.mRNA1:0.0000010000)100:0.0048315164,AlveoDino-Dinophyceae-Symbiodinium_tridacnidorum_CCMP2592_Stri_CCMP2592.gene37568.mRNA1:0.0014019199)100:0.0306082667,AlveoDino-Dinophyceae-Symbiodinium_pilosum_CCMP2461_Spil_CCMP2461.gene10081.mRNA1:0.0172868531)98:0.0100136354,AlveoDino-Dinophyceae-Symbiodinium_natans_CCMP2548_Snat_CCMP2548.gene30989.mRNA1:0.0175830867)98:0.0245098183)91:0.0032692772)100:0.1259655332,(AlveoDino-Dinophyceae-Polarella_glacialis_CCMP1383_evm.model.CCMP1383_scf7180000590844.1:0.0000010000,AlveoDino-Dinophyceae-Polarella_glacialis_CCMP2088_evm.model.CCMP2088_scf7180000678930.1:0.0000010000)100:0.1367537505)93:0.0654752195)70:0.0684147492,AlveoDino-Dinophyceae-Gymnodinium_catenatum_GC744_Gene.163755__MMETSP0784_Transcript_84565__g.163755__m.163755:0.1663380044)65:0.0048697613,AlveoDino-Dinophyceae-Amphidinium_gibbosum.g11234.t1:0.1912857388)100:0.3575500113,(AlveoDino-Dinophyceae-Alexandrium_tamarense_CCMP1771_Gene.107433__MMETSP0382_Transcript_52323__g.107433__m.107433:0.3488600752,((AlveoDino-Dinophyceae-Noctiluca_scintillans_MMETSP0253_Transcript_7521_m.14059:0.1930776983,AlveoDino-Dinophyceae-Heterocapsa_rotundata_MMETSP0503_Transcript_17587_m.37873:0.6549366302)99:0.0985317674,AlveoDino-Dinophyceae-Prorocentrum_minimum_Gene.122944__MMETSP0056_Transcript_66680__g.122944__m.122944:0.5936324552)90:0.0669698055)90:0.2049679566)27:0.0516385482,(((((AlveoDino-Dinophyceae-Gambierdiscus_australes_MMETSP0766_Transcript_86797_m.131322:0.5331665431,AlveoDino-Dinophyceae-Karenia_brevis_SP1_MMETSP0573_Transcript_67574_m.80663:0.6828237638)92:0.1326338588,AlveoDino-Dinophyceae-Peridinium_aciculiferum_MMETSP0370_Transcript_13516_m.22912:0.5945735310)55:0.0558101147,(((AlveoDino-Dinophyceae-Gymnodinium_catenatum_GC744_Gene.61841__MMETSP0784_Transcript_32317__g.61841__m.61841:0.1469722039,AlveoDino-Dinophyceae-Gymnodinium_catenatum_GC744_Gene.135981__MMETSP0784_Transcript_70421__g.135981__m.135981:1.1158843737)86:0.0522796772,AlveoDino-Dinophyceae-Noctiluca_scintillans_MMETSP0253_Transcript_17300_m.31924:0.4864157108)98:0.1574919315,AlveoDino-Dinophyceae-Karenia_brevis_SP1_Gene.39504__MMETSP0574_Transcript_32669__g.39504__m.39504:0.2440039980)77:0.0857809176)74:0.0494347069,AlveoDino-Dinophyceae-Amoebophrya_ceratii.g10428.t1:0.7488002527)82:0.1006340776,(AlveoDino-Dinophyceae-Gymnodinium_catenatum_GC744_Gene.27508__MMETSP0784_Transcript_14432__g.27508__m.27508:0.4430320497,(AlveoDino-Dinophyceae-Noctiluca_scintillans_MMETSP0253_Transcript_29945_m.54234:0.1418934454,(((AlveoDino-Dinophyceae-Durusdinium_trenchii_sh.g29709.t1:0.1078412124,AlveoDino-Dinophyceae-Cladocopium_C92_CC92.gene17648.mRNA1:0.2649256275)83:0.0123414913,AlveoDino-Dinophyceae-Breviolum_minutum_Bmin.gene12300.mRNA1:0.0331025815)100:0.2998048912,AlveoDino-Dinophyceae-Polarella_glacialis_CCMP2088_evm.model.CCMP2088_scf7180000724139.2:0.1228249029)97:0.0751744760)100:0.4379281332)53:0.0705130823)49:0.0694650098)59:0.0966264083,((AlveoDino-Dinophyceae-Oxyrrhis_marina_Gene.17365__MMETSP0469_Transcript_12020__g.17365__m.17365:0.4300966879,((Stramenopiles-Phaeophyceae-Ectocarpus_siliculosus_tr_D7G6K5_D7G6K5_ECTSI:0.2435840732,(Stramenopiles-Phaeophyceae-Cladosiphon_okamuranus_g18606.t1:0.0000010000,Stramenopiles-Phaeophyceae-Cladosiphon_okamuranus_g18606.t2:0.0000010000)100:0.1820280677)91:0.0391728251,Stramenopiles-Phaeophyceae-Cladosiphon_okamuranus_g18607.t1:0.0805656350)100:0.6434607168)97:0.1119363841,((AlveoDino-Dinophyceae-Oxyrrhis_marina_Gene.102214__MMETSP0469_Transcript_67817__g.102214__m.102214:0.8682398566,AlveoDino-Dinophyceae-Durusdinium_trenchii_CCMP2556.gene17179.mRNA1:3.2548812044)82:0.0287398537,AlveoDino-Dinophyceae-Oxyrrhis_marina_Gene.130083__MMETSP0469_Transcript_86787__g.130083__m.130083:0.9082439176)69:0.2107401925)97:0.6594654156)43:0.0642411572,AlveoDino-Dinophyceae-Karenia_brevis_SP1_Gene.9682__MMETSP0574_Transcript_8948__g.9682__m.9682:0.5282510443)38:0.1464152978,((((((((AlveoDino-Dinophyceae-Gambierdiscus_australes_MMETSP0766_Transcript_90958_m.137565:0.2135824741,AlveoDino-Dinophyceae-Karenia_brevis_SP1_MMETSP0573_Transcript_27120_m.32442:0.4640827975)94:0.0525833444,AlveoDino-Dinophyceae-Gymnodinium_catenatum_GC744_Gene.25777__MMETSP0784_Transcript_13795__g.25777__m.25777:0.2093908232)92:0.1375321873,AlveoDino-Dinophyceae-Noctiluca_scintillans_MMETSP0253_Transcript_9900_m.18863:0.4141974594)97:0.2320466987,AlveoDino-Dinophyceae-Oxyrrhis_marina_MMETSP0471_Transcript_4805_m.6874:3.3206823979)50:0.0000023819,((AlveoDino-Dinophyceae-Cladocopium_C92_CC92.gene20110.mRNA1:0.0742665086,AlveoDino-Dinophyceae-Fugacium_kawagutii_Fkaw.gene18529.mRNA1:0.1040748871)98:0.4163294792,((((AlveoDino-Dinophyceae-Symbiodinium_microadriaticum_CCMP2467_Smic.gene13113.mRNA1:0.0000010000,AlveoDino-Dinophyceae-Symbiodinium_microadriaticum_04_503SCI_Smic_04-503SCI.03.gene20702.mRNA1:0.0000010000)94:0.0000010000,AlveoDino-Dinophyceae-Symbiodinium_necroappetens_CCMP2469_Snec_CCMP2469.gene17888.mRNA1:0.0060556078)99:0.0277096178,(AlveoDino-Dinophyceae-Symbiodinium_tridacnidorum_Sh18_Stri.gene5293.mRNA1:0.0237610941,AlveoDino-Dinophyceae-Symbiodinium_tridacnidorum_CCMP2592_Stri_CCMP2592.gene23956.mRNA1:0.0253066900)99:0.0394172790)99:0.1135314340,AlveoDino-Dinophyceae-Symbiodinium_natans_CCMP2548_Snat_CCMP2548.gene21721.mRNA1:0.1253098213)91:0.1209074880)77:0.2305500102)68:0.0995898862,((((AlveoDino-Dinophyceae-Oxyrrhis_marina_Gene.28939__MMETSP0469_Transcript_19992__g.28939__m.28939:0.0000000000,AlveoDino-Dinophyceae-Oxyrrhis_marina_Gene.28950__MMETSP0469_Transcript_19995__g.28950__m.28950:0.0000000000):0.0000028438,AlveoDino-Dinophyceae-Oxyrrhis_marina_Gene.28942__MMETSP0469_Transcript_19993__g.28942__m.28942:0.0000021585)99:0.0305694262,AlveoDino-Dinophyceae-Oxyrrhis_marina_Gene.28947__MMETSP0469_Transcript_19994__g.28947__m.28947:0.0610916186)100:0.7154692094,(AlveoDino-Dinophyceae-Oxyrrhis_marina_Gene.107060__MMETSP0469_Transcript_71037__g.107060__m.107060:0.0000022675,AlveoDino-Dinophyceae-Oxyrrhis_marina_MMETSP0471_Transcript_4807_m.6881:0.0000021188)100:1.0006696560)81:0.3147877022)65:0.1133023884,AlveoDino-Dinophyceae-Noctiluca_scintillans_MMETSP0253_Transcript_2255_m.4421:0.7803065627)43:0.0887407250,AlveoDino-Dinophyceae-Breviolum_minutum_Bmin.gene12299.mRNA1:3.9261638037)30:0.0000023885)48:0.0968084237,(((AlveoDino-Dinophyceae-Karenia_brevis_SP1_MMETSP0573_Transcript_38154_m.45932:0.0692752118,AlveoDino-Dinophyceae-Amphidinium_gibbosum.g40162.t1:2.0118384467)78:0.2905373782,Rhodophyta---Porphyra_umbilicalis_Pum0131s0021.1.p:2.8094845119)55:0.0979510285,AlveoDino-Dinophyceae-Prorocentrum_minimum_Gene.62925__MMETSP0056_Transcript_33936__g.62925__m.62925:0.9256611090)53:0.1581548992)56:0.1733924839,((AlveoDino-Dinophyceae-Alexandrium_tamarense_CCMP1771_Gene.12546__MMETSP0384_Transcript_7751__g.12546__m.12546:0.1547734310,AlveoDino-Dinophyceae-Peridinium_aciculiferum_MMETSP0370_Transcript_84392_m.149966:0.4551012069)97:0.2480491818,AlveoDino-Dinophyceae-Karenia_brevis_SP1_MMETSP0573_Transcript_33232_m.39752:0.3370196543)65:0.1290797441)54:0.2960093269,AlveoDino-Dinophyceae-Breviolum_minutum_Bmin.gene13253.mRNA1:2.5581072935)99:0.6436608713);
```
