## Supplementary material for "Improved *Cladocopium goreaui* genome assembly reveals features of a facultative coral symbiont and the complex evolutionary history of dinoflagellate genes": OG0003496.treEdited.tre

```
(Alveolata-Apicomplexa-Toxoplasma_gondii_XP_018637553.1:1.1703085989,(Alveolata-Chromerida-Chromera_velia_Cvel_6979:0.7707995966,((((AlveoDino-Dinophyceae-Alexandrium_tamarense_CCMP1771_Gene.237606__MMETSP0382_Transcript_114531__g.237606__m.237606:0.4323238872,AlveoDino-Dinophyceae-Symbiodinium_natans_CCMP2548_Snat_CCMP2548.gene27899.mRNA1:0.9034220955)96:0.1388539494,AlveoDino-Dinophyceae-Gambierdiscus_australes_MMETSP0766_Transcript_81762_m.123434:0.9139343504)96:0.2265039192,(AlveoDino-Dinophyceae-Polarella_glacialis_CCMP1383_evm.model.CCMP1383_scf7180000595007.2:0.0105973786,(AlveoDino-Dinophyceae-Polarella_glacialis_CCMP1383_evm.model.CCMP1383_scf7180000543518.1:0.0000010152,AlveoDino-Dinophyceae-Polarella_glacialis_CCMP2088_evm.model.CCMP2088_scf7180000724010.2:0.0000010152)76:0.0000028661)100:0.7845422416)88:0.0952716221,((AlveoDino-Dinophyceae-Alexandrium_tamarense_CCMP1771_Gene.262843__MMETSP0382_Transcript_126795__g.262843__m.262843:0.6756626310,AlveoDino-Dinophyceae-Alexandrium_tamarense_CCMP1771_Gene.61916__MMETSP0382_Transcript_30611__g.61916__m.61916:0.4831878115)95:0.1784725175,((((AlveoDino-Dinophyceae-Durusdinium_trenchii_CCMP2556.gene27948.mRNA1:0.0076938150,AlveoDino-Dinophyceae-Durusdinium_trenchii_CCMP2556.gene27885.mRNA1:0.0723227329)100:0.0856730635,(AlveoDino-Dinophyceae-Cladocopium_goreaui_evm.model.scf7180000355913.17:0.0292520716,AlveoDino-Dinophyceae-Fugacium_kawagutii_Fkaw.gene18977.mRNA1:0.1552066889)100:0.1295074362)95:0.1101291239,AlveoDino-Dinophyceae-Durusdinium_trenchii_sh.g3073.t1:1.2935879210)90:0.2279686762,(((((AlveoDino-Dinophyceae-Symbiodinium_microadriaticum_CCMP2467_Smic.gene9750.mRNA1:0.0000010152,AlveoDino-Dinophyceae-Symbiodinium_microadriaticum_CassKB8_Smic_CassKB8.gene1360.mRNA1:0.0000010152)100:0.0165612979,AlveoDino-Dinophyceae-Symbiodinium_necroappetens_CCMP2469_Snec_CCMP2469.gene7944.mRNA1:0.0054722242)100:0.0109593473,AlveoDino-Dinophyceae-Symbiodinium_tridacnidorum_Sh18_Stri.gene16352.mRNA1:0.0396556206)96:0.0055550495,AlveoDino-Dinophyceae-Symbiodinium_linucheae_CCMP2456_Slin_CCMP2456.gene1736.mRNA1:0.0000026500)96:0.0774169791,AlveoDino-Dinophyceae-Symbiodinium_natans_CCMP2548_Snat_CCMP2548.gene25658.mRNA1:0.0848103029)98:0.1784634675)89:0.3344274142)88:0.1991149912)100:2.2375229770)41:0.0714028754,(Alveolata-Chromerida-Vitrella_brassicaformis_Vbra_5719:1.0639447221,(((((((((AlveoDino-Dinophyceae-Dinophysis_acuminata_DAEP01_MMETSP0797_Transcript_53746_m.106536:0.3280823037,(AlveoDino-Dinophyceae-Alexandrium_tamarense_CCMP1771_Gene.111269__MMETSP0382_Transcript_53917__g.111269__m.111269:0.1283833679,AlveoDino-Dinophyceae-Prorocentrum_minimum_Gene.82177__MMETSP0056_Transcript_44474__g.82177__m.82177:0.5231420772)92:0.0403646377)93:0.0500468337,AlveoDino-Dinophyceae-Gymnodinium_catenatum_GC744_Gene.66306__MMETSP0784_Transcript_34704__g.66306__m.66306:0.3223434695)78:0.0333182067,(AlveoDino-Dinophyceae-Karenia_brevis_SP1_MMETSP0573_Transcript_50791_m.61088:0.2770667614,(AlveoDino-Dinophyceae-Amphidinium_gibbosum.g8900.t1:0.1608900433,AlveoDino-Dinophyceae-Amphidinium_gibbosum.g32614.t1:0.1776569326)100:0.3411635095)77:0.1365951624)29:0.0522725055,((AlveoDino-Dinophyceae-Heterocapsa_rotundata_MMETSP0503_Transcript_53183_m.111064:0.6070467098,AlveoDino-Dinophyceae-Peridinium_aciculiferum_MMETSP0370_Transcript_24349_m.42179:0.4437570479)61:0.1009146400,(((AlveoDino-Dinophyceae-Durusdinium_trenchii_CCMP2556.gene21888.mRNA1:0.0959271542,AlveoDino-Dinophyceae-Breviolum_minutum_Bmin.gene452.mRNA1:0.0785800314)95:0.0823694075,AlveoDino-Dinophyceae-Cladocopium_C92_CC92.gene28800.mRNA1:0.3371847011)100:0.2671096543,AlveoDino-Dinophyceae-Polarella_glacialis_CCMP2088_evm.model.CCMP2088_scf7180000724777.2:0.3537547832)96:0.1133253799)47:0.0345970468)75:0.1199870741,AlveoDino-Dinophyceae-Noctiluca_scintillans_MMETSP0253_Transcript_29873_m.53995:0.3680856263)96:0.2309880586,(((((AlveoDino-Dinophyceae-Alexandrium_tamarense_CCMP1771_Gene.61281__MMETSP0382_Transcript_30353__g.61281__m.61281:0.2298755962,AlveoDino-Dinophyceae-Gymnodinium_catenatum_GC744_Gene.215735__MMETSP0784_Transcript_110134__g.215735__m.215735:0.4147878063)96:0.0699556170,AlveoDino-Dinophyceae-Peridinium_aciculiferum_MMETSP0370_Transcript_17126_m.29043:0.2707707909)63:0.0534354263,(AlveoDino-Dinophyceae-Heterocapsa_rotundata_MMETSP0503_Transcript_53189_m.111081:0.1352547580,AlveoDino-Dinophyceae-Prorocentrum_minimum_MMETSP0057_Transcript_101254_m.188141:0.2598232441)80:0.0400488956)71:0.0678706071,AlveoDino-Dinophyceae-Noctiluca_scintillans_MMETSP0253_Transcript_7100_m.13307:0.4613742516)79:0.0877491128,(AlveoDino-Dinophyceae-Cladocopium_C92_CC92.gene29344.mRNA1:0.0217075826,(AlveoDino-Dinophyceae-Breviolum_minutum_Bmin.gene23723.mRNA1:0.0416407044,(((((AlveoDino-Dinophyceae-Symbiodinium_microadriaticum_CCMP2467_Smic.gene1428.mRNA1:0.0000000000,AlveoDino-Dinophyceae-Symbiodinium_microadriaticum_CassKB8_Smic_CassKB8.gene680.mRNA1:0.0000000000):0.0000010152,AlveoDino-Dinophyceae-Symbiodinium_microadriaticum_04_503SCI_Smic_04-503SCI.03.gene7494.mRNA1:0.0000010152)72:0.0000010152,AlveoDino-Dinophyceae-Symbiodinium_necroappetens_CCMP2469_Snec_CCMP2469.gene23375.mRNA1:0.0000010152)79:0.0000028191,(AlveoDino-Dinophyceae-Symbiodinium_tridacnidorum_Sh18_Stri.gene3284.mRNA1:0.0130895419,AlveoDino-Dinophyceae-Symbiodinium_tridacnidorum_CCMP2592_Stri_CCMP2592.gene20593.mRNA1:0.0151812354)100:0.0179900324)94:0.0290205577,((AlveoDino-Dinophyceae-Symbiodinium_tridacnidorum_CCMP2592_Stri_CCMP2592.gene20594.mRNA1:0.0165240099,(((AlveoDino-Dinophyceae-Symbiodinium_tridacnidorum_CCMP2592_Stri_CCMP2592.gene21826.mRNA1:0.2514275881,AlveoDino-Dinophyceae-Symbiodinium_tridacnidorum_CCMP2592_Stri_CCMP2592.gene37156.mRNA1:0.1853867411)100:0.1038439059,AlveoDino-Dinophyceae-Symbiodinium_tridacnidorum_CCMP2592_Stri_CCMP2592.gene24003.mRNA1:0.1730007128)100:0.0785024408,(AlveoDino-Dinophyceae-Symbiodinium_natans_CCMP2548_Snat_CCMP2548.gene15418.mRNA1:0.2423190860,AlveoDino-Dinophyceae-Symbiodinium_pilosum_CCMP2461_Spil_CCMP2461.gene21648.mRNA1:0.3036554686)100:0.1425324104)98:0.0249743959)100:2.4768606220,AlveoDino-Dinophyceae-Symbiodinium_natans_CCMP2548_Snat_CCMP2548.gene19005.mRNA1:0.0000026954)73:0.1176925638)71:0.0919585124)89:0.0396025249)91:0.2227093575)96:0.3466307822)55:0.1280498996,(AlveoDino-Dinophyceae-Oxyrrhis_marina_Gene.11393__MMETSP0468_Transcript_8126__g.11393__m.11393:0.7509121428,AlveoDino-Dinophyceae-Amoebophrya_ceratii.g181.t1:1.8168443904)51:0.2550443955)52:0.0671187247,(((((AlveoDino-Dinophyceae-Alexandrium_tamarense_CCMP1771_Gene.217859__MMETSP0384_Transcript_133363__g.217859__m.217859:0.4822132672,(Stramenopiles-Phaeophyceae-Ectocarpus_siliculosus_tr_D8LL21_D8LL21_ECTSI:0.0275727727,Stramenopiles-Phaeophyceae-Cladosiphon_okamuranus_g12927.t1:0.0537646196)100:0.3093200145)97:0.2019431562,(Amoebozoa-Evosea-Dictyostelium_discoideum_AX4_tr_Q54HN9_Q54HN9_DICDI:0.4810944521,Glaucophyta---Cyanophora_paradoxa_ConsensusfromContig52807-snap_masked-ConsensusfromContig52807-abinit-gene-0.0-mRNA-1_cds_9471/2174-2295_0__:0.7520952318)60:0.1408883805)51:0.0845706264,(Cryptophyta---Guillardia_theta_CCMP2712_XP_005836984.1:0.7279199821,((Opisthokonta-Metazoa-Amphimedon_queenslandica_tr_A0A1X7UK61_A0A1X7UK61_AMPQE:0.4860245699,Opisthokonta-Metazoa-Caenorhabditis_elegans_tr_O44760_O44760_CAEEL:0.8011504841)89:0.0982962791,(((Opisthokonta-Metazoa-Daphnia_pulex_tr_E9GLV3_E9GLV3_DAPPU:0.4173357377,(Opisthokonta-Metazoa-Nematostella_vectensis_tr_A7S025_A7S025_NEMVE:0.1743567884,(((Opisthokonta-Metazoa-Orbicella_faveolata_XP_020613037.1:0.0000000000,Opisthokonta-Metazoa-Orbicella_faveolata_XP_020613039.1:0.0000000000):0.0000010152,Opisthokonta-Metazoa-Orbicella_faveolata_XP_020613038.1:0.0000010152)100:0.0524722394,Opisthokonta-Metazoa-Porites_lutea_plut2.m8.21930.m1:0.1012678359)100:0.1199793700)100:0.1394535392)100:0.0629337282,(Opisthokonta-Metazoa-Homo_sapiens_sp_Q71RC2_LARP4_HUMAN:0.1851076083,Opisthokonta-Metazoa-Homo_sapiens_sp_Q92615_LAR4B_HUMAN:0.2418118695)99:0.1139260361)79:0.0318980704,Opisthokonta-Metazoa-Lottia_gigantea_tr_V4B9S2_V4B9S2_LOTGI:0.3214473972)99:0.1301409171)100:0.4683249318)38:0.1140691279)41:0.0462791912,(((AlveoDino-Dinophyceae-Symbiodinium_microadriaticum_CassKB8_Smic_CassKB8.gene29829.mRNA1:0.4290870900,Stramenopiles-Ochrophyta-Nannochloropsis_gaditana_tr_W7UBP6_W7UBP6_9STRA:1.6312916583)77:0.1385954567,Discobida-Euglenozoid-Euglena_gracilis_EG_transcript_10269:0.7562882307)46:0.0606564025,Stramenopiles-Ochrophyta-Nannochloropsis_gaditana_tr_W7TSR9_W7TSR9_9STRA:0.9483241534)58:0.1541266043)59:0.1623891492,(((AlveoDino-Dinophyceae-Amoebophrya_ceratii.g12288.t1:3.1492186196,(((Stramenopiles---Blastocystis_ST1_tr_A0A196SII9_A0A196SII9_BLAHN:0.6574105382,Stramenopiles---Blastocystis_ST1_tr_A0A196SHS8_A0A196SHS8_BLAHN:0.6269245861)100:0.3226173032,Stramenopiles---Blastocystis_ST1_tr_A0A196S8I3_A0A196S8I3_BLAHN:0.4982966130)98:0.2452866281,(Stramenopiles---Blastocystis_ST1_tr_A0A196SGC1_A0A196SGC1_BLAHN:0.0051645904,Stramenopiles---Blastocystis_ST1_tr_A0A196SE24_A0A196SE24_BLAHN:0.0000010152)100:0.5928588841)99:0.2224273688)45:0.0137857413,(AlveoDino-Dinophyceae-Symbiodinium_microadriaticum_CassKB8_Smic_CassKB8.gene38562.mRNA1:0.9529233512,Stramenopiles-Bacillariophyta-Phaeodactylum_tricornutum_jgi_Phatr2_48875_estExt_fgenesh1_pg.C_chr_190207:1.1535135543)60:0.1490664160)51:0.0410105043,(Rhodophyta---Porphyridium_purpureum_evm.model.contig_624.1:0.6822547081,Rhodophyta---Gracilariopsis_chorda_PXF42468.1:1.2682320112)97:0.4195315079)61:0.0655157387)95:0.3517602438)78:0.1335848390,(Alveolata-Perkinsea-Perkinsus_marinus_ATCC_50983_tr_C5LCG2_C5LCG2_PERM5:0.1169678459,Alveolata-Perkinsea-Perkinsus_marinus_ATCC_50983_tr_C5LCG1_C5LCG1_PERM5:0.1734861057)100:0.7952915623)75:0.0905909366)70:0.0613049047);
```
