## Supplementary material for "Improved *Cladocopium goreaui* genome assembly reveals features of a facultative coral symbiont and the complex evolutionary history of dinoflagellate genes": OG0004828.treEdited.tre

```
(Alveolata-Apicomplexa-Toxoplasma_gondii_XP_002365867.2:0.5347456374,Alveolata-Chromerida-Chromera_velia_Cvel_22759:0.4814026453,(Alveolata-Chromerida-Vitrella_brassicaformis_Vbra_5618:0.2745874388,(((((((((((Alveolata-Ciliophora-Paramecium_tetraurelia_tr_A0CX15_A0CX15_PARTE:1.3659247710,Alveolata-Ciliophora-Tetrahymena_thermophila_SB210_tr_I7MKS8_I7MKS8_TETTS:0.3173424491)86:0.4809923554,((Opisthokonta-Fungi-Laccaria_bicolor_S238N_H82_tr_B0D9V7_B0D9V7_LACBS:0.1359953689,Opisthokonta-Fungi-Laccaria_bicolor_S238N_H82_tr_B0D9X5_B0D9X5_LACBS:0.0000026564)100:0.8051934816,Viridiplantae-Prasinophyceae-Ostreococcus_tauri_XP_022839959.1:0.5324472926)75:0.1195773653)50:0.1118670300,(((Metamonada---Trichomonas_vaginalis_tr_A2DDH6_A2DDH6_TRIVA:1.9945482997,Opisthokonta-Metazoa-Amphimedon_queenslandica_tr_A0A1X7UA94_A0A1X7UA94_AMPQE:0.3786667640)80:0.1521238946,((Opisthokonta-Choanoflagellida-Salpingoeca_rosetta_tr_F2U5X9_F2U5X9_SALR5:0.9648245563,Opisthokonta-Metazoa-Homo_sapiens_sp_Q6IQ49_SDE2_HUMAN:0.2335085636)55:0.1432151482,(((Opisthokonta-Metazoa-Daphnia_pulex_tr_E9H5P0_E9H5P0_DAPPU:0.4286991737,(Opisthokonta-Metazoa-Caenorhabditis_elegans_tr_G5EC45_G5EC45_CAEEL:1.0308608425,Opisthokonta-Metazoa-Lottia_gigantea_tr_V4AXH8_V4AXH8_LOTGI:0.2931681437)74:0.0556993414)73:0.1351334745,Opisthokonta-Metazoa-Nematostella_vectensis_tr_A7STG5_A7STG5_NEMVE:0.1804898397)23:0.0442623937,(((Opisthokonta-Metazoa-Stylophora_pistillata_tr_A0A2B4RQ77_A0A2B4RQ77_STYPI:0.0775211389,Opisthokonta-Metazoa-Orbicella_faveolata_XP_020606996.1:0.0552357285)99:0.0349450277,Opisthokonta-Metazoa-Acropora_digitifera_aug_v2a.11244.t1:0.0398620327)100:0.0359414734,Opisthokonta-Metazoa-Porites_lutea_plut2.m8.32406.m1:0.0542383473)96:0.0634263271)68:0.0531122943)57:0.2420902439)48:0.1596794151,((Cryptophyta---Guillardia_theta_CCMP2712_XP_005832074.1:0.6900070599,(((((Rhizaria-Chlorarachniophyceae-Bigelowiella_natans_CCMP2755_jgi_Bigna1_129369_aug1.9_g4077:0.0000000000,Rhizaria-Chlorarachniophyceae-Bigelowiella_natans_CCMP2755_jgi_Bigna1_52530_estExt_Genewise1Plus.C_90007:0.0000000000):0.0000000000,Rhizaria-Chlorarachniophyceae-Bigelowiella_natans_CCMP2755_jgi_Bigna1_60068_fgenesh1_kg.9___5___59_1_CFAO_EXTA:0.0000000000):0.0000000000,Rhizaria-Chlorarachniophyceae-Bigelowiella_natans_CCMP2755_jgi_Bigna1_86212_estExt_fgenesh1_pg.C_90004:0.0000000000):0.0000000000,Rhizaria-Chlorarachniophyceae-Bigelowiella_natans_CCMP2755_jgi_Bigna1_69409_fgenesh1_pg.9___4:0.0000000000):0.0000010955,Rhizaria-Chlorarachniophyceae-Bigelowiella_natans_CCMP2755_jgi_Bigna1_46989_estExt_Genewise1.C_90007:0.0000010955)100:0.6543387203)97:0.1411258828,(Rhizaria-Foraminifera-Reticulomyxa_filosa_tr_X6LVY3_X6LVY3_RETFI:0.1548673818,Rhizaria-Foraminifera-Reticulomyxa_filosa_tr_X6LZU9_X6LZU9_RETFI:0.0875426346)100:0.6033996744)76:0.2287857625)50:0.1651542340)58:0.1076172614,((Discobida-Euglenozoid-Euglena_gracilis_EG_transcript_20780:1.0190315944,Viridiplantae-Prasinophyceae-Bathycoccus_prasinos_XP_007509660.1:1.2876069689)27:0.0000023177,Amoebozoa-Evosea-Dictyostelium_discoideum_AX4_tr_Q86IC7_Q86IC7_DICDI:0.5834157564)67:0.0590155752)55:0.1215507218,(Amoebozoa-Discosea-Acanthamoeba_castellanii_str_Neff_XP_004340818.1:0.4735852584,Haptophyta---Emiliania_huxleyi_CCMP1516_tr_R1DJJ7_R1DJJ7_EMIHU:0.7553222051)59:0.1255752209)34:0.0617031884,((Rhizaria-Foraminifera-Reticulomyxa_filosa_tr_X6P3H4_X6P3H4_RETFI:6.0027467661,(Viridiplantae-Angiosperm-Arabidopsis_thaliana_tr_Q9SV28_Q9SV28_ARATH:0.3056678051,(Viridiplantae-Angiosperm-Glycine_max_tr_I1JRZ8_I1JRZ8_SOYBN:0.0116687460,Viridiplantae-Angiosperm-Glycine_max_tr_I1NCL2_I1NCL2_SOYBN:0.0000023252)99:0.1924600527)43:0.0000026033)76:0.2280148987,((Viridiplantae-Chlorophyceae-Chlamydomonas_reinhardtii_tr_A8I788_A8I788_CHLRE:0.1459399323,Viridiplantae-Chlorophyceae-Volvox_carteri_f_nagariensis_tr_D8U8Q9_D8U8Q9_VOLCA:0.4447878491)94:0.1792739809,Viridiplantae-Trebouxiophyceae-Chlorella_variabilis_jgi_ChlNC64A_1_135319_IGS.gm_13_00247:0.4306521424)89:0.0819225867)76:0.1472078323)57:0.1922489680,((Rhodophyta---Galdieria_sulphuraria_tr_M2XXQ1_M2XXQ1_GALSU:1.0271911305,Stramenopiles-Bacillariophyta-Phaeodactylum_tricornutum_jgi_Phatr2_45020_estExt_fgenesh1_pg.C_chr_50406:0.4987822001)83:0.1386208496,(((Stramenopiles-Bacillariophyta-Fragilariopsis_cylindrus_CCMP1102_jgi_Fracy1_237796_fgenesh2_pg.5___300:0.0215707442,Stramenopiles-Bacillariophyta-Fragilariopsis_cylindrus_CCMP1102_jgi_Fracy1_257634_fgenesh2_pg.97___42:0.0000029544)100:0.4645590292,Stramenopiles-Bacillariophyta-Thalassiosira_pseudonana_CCMP1335_tr_B8C723_B8C723_THAPS:0.6869888373)99:0.2369213163,((Stramenopiles-Pelagophyte-Aureococcus_anophagefferens_tr_F0Y0W8_F0Y0W8_AURAN:0.6513119827,Stramenopiles---Blastocystis_ST1_tr_A0A196SFW3_A0A196SFW3_BLAHN:0.8615565808)60:0.0935827356,(Stramenopiles-Phaeophyceae-Ectocarpus_siliculosus_tr_D8LEW6_D8LEW6_ECTSI:0.0000022839,Stramenopiles-Phaeophyceae-Cladosiphon_okamuranus_g12149.t1:0.0375756985)99:0.1668160115)98:0.4500300557)65:0.0805848937)77:0.1717447334)37:0.0782511066,((Rhodophyta---Chondrus_crispus_XP_005719102.1:0.6069759433,Rhodophyta---Gracilariopsis_chorda_PXF48667.1:0.6524935839)79:0.1467466447,Rhodophyta---Porphyridium_purpureum_evm.model.contig_2093.9:1.2951359849)82:0.2568158737)99:0.4427895761,AlveoDino-Dinophyceae-Oxyrrhis_marina_Gene.183258__MMETSP0469_Transcript_121599__g.183258__m.183258:0.3304222427)88:0.3171033597,(((((AlveoDino-Dinophyceae-Dinophysis_acuminata_DAEP01_MMETSP0797_Transcript_66416_m.132022:0.1583141029,(AlveoDino-Dinophyceae-Peridinium_aciculiferum_MMETSP0370_Transcript_81797_m.145717:0.1365107645,(AlveoDino-Dinophyceae-Prorocentrum_minimum_Gene.207257__MMETSP0056_Transcript_112253__g.207257__m.207257:0.2434607122,AlveoDino-Dinophyceae-Amoebophrya_ceratii.g3808.t1:0.8275968471)56:0.0499507918)60:0.0883870819)60:0.0403063707,(AlveoDino-Dinophyceae-Gymnodinium_catenatum_GC744_Gene.175442__MMETSP0784_Transcript_89575__g.175442__m.175442:0.1110216958,AlveoDino-Dinophyceae-Heterocapsa_rotundata_MMETSP0503_Transcript_72835_m.151078:0.2898127698)93:0.1144762919)57:0.0581320304,AlveoDino-Dinophyceae-Alexandrium_tamarense_CCMP1771_Gene.248601__MMETSP0384_Transcript_152852__g.248601__m.248601:0.1019230428)57:0.0627818386,((AlveoDino-Dinophyceae-Durusdinium_trenchii_CCMP2556.gene31474.mRNA1:0.0340050532,AlveoDino-Dinophyceae-Symbiodinium_tridacnidorum_CCMP2592_Stri_CCMP2592.gene12706.mRNA1:0.1083070473)89:0.0161513640,((((AlveoDino-Dinophyceae-Cladocopium_C15_evm.model.scaffold_2954.1:0.0000020419,AlveoDino-Dinophyceae-Cladocopium_goreaui_evm.model.scf7180000356397.3:0.5399389486)96:0.0237785944,AlveoDino-Dinophyceae-Cladocopium_C92_CC92.gene4581.mRNA1:0.1539476995)98:0.1165857818,(AlveoDino-Dinophyceae-Cladocopium_goreaui_evm.model.scf7180000357509.4_evm.model.scf7180000357509.7:0.0000024374,AlveoDino-Dinophyceae-Symbiodinium_microadriaticum_04_503SCI_Smic_04-503SCI.03.gene23672.mRNA1:0.0000010955)58:0.0234717525)63:0.0208319554,AlveoDino-Dinophyceae-Fugacium_kawagutii_Fkaw.gene5903.mRNA1:0.0417460389)97:0.0317902195)93:0.1094569570)28:0.0012271261,AlveoDino-Dinophyceae-Noctiluca_scintillans_MMETSP0253_Transcript_148_m.357:0.2081108293)82:0.2348240836)31:0.0535732186,(Alveolata-Perkinsea-Perkinsus_marinus_ATCC_50983_tr_C5LV54_C5LV54_PERM5:0.0247955094,Alveolata-Perkinsea-Perkinsus_marinus_ATCC_50983_tr_C5LY86_C5LY86_PERM5:0.0000022417)100:0.6785232080)35:0.0861299449)49:0.0945756086);
```
