## Supplementary material for "Improved *Cladocopium goreaui* genome assembly reveals features of a facultative coral symbiont and the complex evolutionary history of dinoflagellate genes": OG0002788.treEdited.tre

```
(Alveolata-Apicomplexa-Plasmodium_falciparum_XP_001348198.1:1.0958215167,(((Alveolata-Apicomplexa-Toxoplasma_gondii_XP_002366419.1:0.4739794963,(Alveolata-Chromerida-Chromera_velia_Cvel_18572:0.3161690473,Alveolata-Chromerida-Vitrella_brassicaformis_Vbra_11265:0.2478916032)98:0.0337288703)98:0.0278618421,((((((AlveoDino-Dinophyceae-Dinophysis_acuminata_DAEP01_MMETSP0797_Transcript_35530_m.70088:0.1210909548,((AlveoDino-Dinophyceae-Alexandrium_tamarense_CCMP1771_Gene.5714__MMETSP0382_Transcript_2710__g.5714__m.5714:0.0589851317,AlveoDino-Dinophyceae-Gambierdiscus_australes_MMETSP0766_Transcript_2121_m.3039:0.0203967183)100:0.0624029698,((AlveoDino-Dinophyceae-Gymnodinium_catenatum_GC744_Gene.143295__MMETSP0784_Transcript_74398__g.143295__m.143295:0.1495536753,(AlveoDino-Dinophyceae-Heterocapsa_rotundata_MMETSP0503_Transcript_8617_m.18133:0.1330267570,AlveoDino-Dinophyceae-Peridinium_aciculiferum_MMETSP0370_Transcript_85697_m.152520:0.2229300055)60:0.0458790404)62:0.0346524276,(AlveoDino-Dinophyceae-Karenia_brevis_SP1_MMETSP0573_Transcript_23563_m.28403:0.1340734499,AlveoDino-Dinophyceae-Prorocentrum_minimum_MMETSP0055_Transcript_97819_m.171510:0.1930827567)31:0.0141905304)34:0.0164290821)21:0.0122129027)33:0.0188367551,((((AlveoDino-Dinophyceae-Durusdinium_trenchii_CCMP2556.gene16009.mRNA1:0.0983473691,((AlveoDino-Dinophyceae-Durusdinium_trenchii_sh.g14780.t1:0.2499982145,(AlveoDino-Dinophyceae-Cladocopium_C15_evm.model.scaffold_5974.3:0.0000010003,AlveoDino-Dinophyceae-Cladocopium_C92_CC92.gene31338.mRNA1:0.0141167607)80:0.0000028602)64:0.0000029910,AlveoDino-Dinophyceae-Cladocopium_goreaui_evm.model.scf7180000354249.3:0.0000010003)58:0.0000029876)98:0.0086543797,AlveoDino-Dinophyceae-Fugacium_kawagutii_Fkaw.gene12636.mRNA1:0.0085687391)98:0.0041467652,AlveoDino-Dinophyceae-Breviolum_minutum_Bmin.gene23780.mRNA1:0.0086454348)100:0.0257483573,(AlveoDino-Dinophyceae-Symbiodinium_tridacnidorum_Sh18_Stri.gene947.mRNA1:0.0090428916,AlveoDino-Dinophyceae-Symbiodinium_tridacnidorum_CCMP2592_Stri_CCMP2592.gene9067.mRNA1:0.0070743728)100:0.0351789024)100:0.0596006633)47:0.0201718722,AlveoDino-Dinophyceae-Polarella_glacialis_CCMP1383_evm.model.CCMP1383_scf7180000553042.2:0.0544459482)57:0.0796532038,(AlveoDino-Dinophyceae-Noctiluca_scintillans_MMETSP0253_Transcript_4236_m.8172:0.3356339547,AlveoDino-Dinophyceae-Amoebophrya_ceratii.g30.t1:0.5588181260)40:0.0299556332)96:0.0366005307,AlveoDino-Dinophyceae-Oxyrrhis_marina_Gene.17609__MMETSP0468_Transcript_12247__g.17609__m.17609:0.4072020850)92:0.0378331723,Alveolata-Perkinsea-Perkinsus_marinus_ATCC_50983_tr_C5KTI0_C5KTI0_PERM5:0.4685177876)98:0.0980808682)99:0.1185848059,(((((((AlveoDino-Dinophyceae-Alexandrium_tamarense_CCMP1771_Gene.35945__MMETSP0384_Transcript_22591__g.35945__m.35945:0.0623669019,AlveoDino-Dinophyceae-Alexandrium_tamarense_CCMP1771_Gene.14556__MMETSP0384_Transcript_9013__g.14556__m.14556:0.0813027186)100:0.0751155736,Viridiplantae-Prasinophyceae-Ostreococcus_tauri_XP_003075246.2:0.1654846513)96:0.0518698108,Viridiplantae-Prasinophyceae-Bathycoccus_prasinos_XP_007514104.1:0.2328159238)100:0.1588884498,(Viridiplantae-Angiosperm-Arabidopsis_thaliana_sp_Q9LP45_PSD11_ARATH:0.0371055653,((Viridiplantae-Angiosperm-Glycine_max_tr_A0A0R0GJV8_A0A0R0GJV8_SOYBN:0.0543364776,Viridiplantae-Angiosperm-Glycine_max_tr_I1MW74_I1MW74_SOYBN:0.0503018908)99:0.0047339083,(Viridiplantae-Angiosperm-Glycine_max_tr_I1JUQ0_I1JUQ0_SOYBN:0.0000020161,Viridiplantae-Angiosperm-Glycine_max_tr_I1K970_I1K970_SOYBN:0.0043376499)100:0.0176912197)100:0.0372586237)100:0.2136452574)78:0.0487688175,((Viridiplantae-Chlorophyceae-Chlamydomonas_reinhardtii_tr_A8I274_A8I274_CHLRE:0.0686887003,Viridiplantae-Chlorophyceae-Volvox_carteri_f_nagariensis_tr_D8TW19_D8TW19_VOLCA:0.0623538365)100:0.2323961439,(((Viridiplantae-Trebouxiophyceae-Chlorella_variabilis_jgi_ChlNC64A_1_139663_IGS.gm_26_00016:0.0000000000,Viridiplantae-Trebouxiophyceae-Chlorella_variabilis_jgi_ChlNC64A_1_49156_fgenesh3_pm.C_scaffold_26000002:0.0000000000):0.0000020669,Viridiplantae-Trebouxiophyceae-Chlorella_variabilis_jgi_ChlNC64A_1_54814_fgenesh3_pg.C_scaffold_26000006:0.0000020670)99:0.0043468297,(((Viridiplantae-Trebouxiophyceae-Chlorella_variabilis_jgi_ChlNC64A_1_59781_estExt_fgenesh3_kg.C_260002:0.0000000000,Viridiplantae-Trebouxiophyceae-Chlorella_variabilis_jgi_ChlNC64A_1_56351_estExt_fgenesh3_pm.C_260002:0.0000000000):0.0000000000,Viridiplantae-Trebouxiophyceae-Chlorella_variabilis_jgi_ChlNC64A_1_48325_fgenesh3_kg.C_scaffold_26000002:0.0000000000):0.0000010003,Viridiplantae-Trebouxiophyceae-Chlorella_variabilis_jgi_ChlNC64A_1_59086_estExt_fgenesh3_pg.C_260006:0.0000022310)65:0.0000020561)100:0.1608607966)99:0.1096135526)100:0.1453473344,((AlveoDino-Dinophyceae-Alexandrium_tamarense_CCMP1771_Gene.156129__MMETSP0384_Transcript_95171__g.156129__m.156129:0.3039574118,AlveoDino-Dinophyceae-Symbiodinium_microadriaticum_CassKB8_Smic_CassKB8.gene38838.mRNA1:0.4168063242)93:0.1241838525,((((AlveoDino-Dinophyceae-Gymnodinium_catenatum_GC744_Gene.110289__MMETSP0784_Transcript_57056__g.110289__m.110289:0.5834022580,((Stramenopiles-Pelagophyte-Aureococcus_anophagefferens_tr_F0XWX2_F0XWX2_AURAN:0.4385958543,(Stramenopiles-Phaeophyceae-Ectocarpus_siliculosus_tr_D7FT21_D7FT21_ECTSI:0.0319000016,Stramenopiles-Phaeophyceae-Cladosiphon_okamuranus_g13332.t1:0.0024894447)100:0.2191295616)95:0.0192983927,Stramenopiles-Ochrophyta-Nannochloropsis_gaditana_tr_W7U2B3_W7U2B3_9STRA:0.3003911952)95:0.0448844713)73:0.0154424453,AlveoDino-Dinophyceae-Symbiodinium_microadriaticum_04_503SCI_Smic_04-503SCI.03.gene37361.mRNA1:0.4605566610)80:0.0415622246,((((((((((((((((Stramenopiles-Bacillariophyta-Fragilariopsis_cylindrus_CCMP1102_jgi_Fracy1_216776_fgenesh2_kg.2___356___1261_1_CCUX_EXTA:0.0000000000,Stramenopiles-Bacillariophyta-Fragilariopsis_cylindrus_CCMP1102_jgi_Fracy1_206355_estExt_Genewise1Plus.C_21586:0.0000000000):0.0000000000,Stramenopiles-Bacillariophyta-Fragilariopsis_cylindrus_CCMP1102_jgi_Fracy1_179873_e_gw1.2.202.1:0.0000000000):0.0000000000,Stramenopiles-Bacillariophyta-Fragilariopsis_cylindrus_CCMP1102_jgi_Fracy1_206354_estExt_Genewise1Plus.C_21585:0.0000000000):0.0000000000,Stramenopiles-Bacillariophyta-Fragilariopsis_cylindrus_CCMP1102_jgi_Fracy1_274450_estExt_fgenesh2_pm.C_20469:0.0000000000):0.0000000000,Stramenopiles-Bacillariophyta-Fragilariopsis_cylindrus_CCMP1102_jgi_Fracy1_259890_estExt_fgenesh2_pg.C_21153:0.0000000000):0.0000000000,Stramenopiles-Bacillariophyta-Fragilariopsis_cylindrus_CCMP1102_jgi_Fracy1_139200_gw1.2.213.1:0.0000000000):0.0000000000,Stramenopiles-Bacillariophyta-Fragilariopsis_cylindrus_CCMP1102_jgi_Fracy1_181038_e_gw1.2.213.1:0.0000000000):0.0000000000,Stramenopiles-Bacillariophyta-Fragilariopsis_cylindrus_CCMP1102_jgi_Fracy1_235048_fgenesh2_pg.2___1156:0.0000000000):0.0000000000,Stramenopiles-Bacillariophyta-Fragilariopsis_cylindrus_CCMP1102_jgi_Fracy1_167516_estExt_Genewise1.C_21671:0.0000000000):0.0000000000,Stramenopiles-Bacillariophyta-Fragilariopsis_cylindrus_CCMP1102_jgi_Fracy1_224327_fgenesh2_pm.2___477:0.0000000000):0.0000010003,Stramenopiles-Bacillariophyta-Fragilariopsis_cylindrus_CCMP1102_jgi_Fracy1_267924_estExt_fgenesh2_kg.C_20355:0.0000010003)83:0.0000025907,(((Stramenopiles-Bacillariophyta-Fragilariopsis_cylindrus_CCMP1102_jgi_Fracy1_159799_gw1.2.1494.1:0.0000000000,Stramenopiles-Bacillariophyta-Fragilariopsis_cylindrus_CCMP1102_jgi_Fracy1_180505_e_gw1.2.1494.1:0.0000000000):0.0000000000,Stramenopiles-Bacillariophyta-Fragilariopsis_cylindrus_CCMP1102_jgi_Fracy1_206356_estExt_Genewise1Plus.C_21587:0.0000000000):0.0000027009,Stramenopiles-Bacillariophyta-Fragilariopsis_cylindrus_CCMP1102_jgi_Fracy1_167517_estExt_Genewise1.C_21672:0.0000020349)99:0.0041980087)15:0.0000020261,Stramenopiles-Bacillariophyta-Fragilariopsis_cylindrus_CCMP1102_jgi_Fracy1_139026_gw1.2.202.1:0.0000010003)3:0.0000021398,Stramenopiles-Bacillariophyta-Fragilariopsis_cylindrus_CCMP1102_jgi_Fracy1_167515_estExt_Genewise1.C_21670:0.0000010003)100:0.2096170781,Stramenopiles-Bacillariophyta-Phaeodactylum_tricornutum_jgi_Phatr2_52198_phatr1_ua_kg.chr_13000008:0.1531584376)95:0.1003272446,Stramenopiles-Bacillariophyta-Thalassiosira_pseudonana_CCMP1335_tr_B8C085_B8C085_THAPS:0.1446588599)100:0.2214589527)88:0.1221053167,Stramenopiles---Blastocystis_ST1_tr_A0A196S8P6_A0A196S8P6_BLAHN:1.2825185663)58:0.0968827790)42:0.0510323715)52:0.0490043715,(((((Discobida-Euglenozoid-Euglena_gracilis_EG_transcript_9638:0.3271438384,Discobida-Trypanosoma-Trypanosoma_brucei_tr_Q586L6_Q586L6_TRYB2:0.6432482911)99:0.0572977083,Metamonada---Trichomonas_vaginalis_tr_A2DYJ9_A2DYJ9_TRIVA:1.0400603128)90:0.1301659380,((Opisthokonta-Choanoflagellida-Salpingoeca_rosetta_tr_F2UQN2_F2UQN2_SALR5:0.4306132056,(((Opisthokonta-Metazoa-Amphimedon_queenslandica_tr_A0A1X7VQK5_A0A1X7VQK5_AMPQE:0.3675176862,(Opisthokonta-Metazoa-Nematostella_vectensis_tr_A7SXG5_A7SXG5_NEMVE:0.1018991807,(Opisthokonta-Metazoa-Stylophora_pistillata_tr_A0A2B4SEJ4_A0A2B4SEJ4_STYPI:0.0105604992,((Opisthokonta-Metazoa-Acropora_digitifera_aug_v2a.16925.t1:0.1746720280,Opisthokonta-Metazoa-Porites_lutea_plut2.m8.26801.m1:0.0149725000)100:0.0242527355,Opisthokonta-Metazoa-Orbicella_faveolata_XP_020622546.1:0.0176190923)99:0.0117599868)100:0.0529981300)99:0.0668156598)85:0.0430398738,(Opisthokonta-Metazoa-Daphnia_pulex_tr_E9H5G5_E9H5G5_DAPPU:0.1697413988,(Opisthokonta-Metazoa-Caenorhabditis_elegans_sp_Q20938_PS11A_CAEEL:0.2873911418,Opisthokonta-Metazoa-Caenorhabditis_elegans_sp_P34481_PS11B_CAEEL:0.9860771635)98:0.2398153279)81:0.0773537442)88:0.0574510621,Opisthokonta-Metazoa-Homo_sapiens_sp_O00231_PSD11_HUMAN:0.1600643845)95:0.0813318761)82:0.0795569370,(Opisthokonta-Fungi-Laccaria_bicolor_S238N_H82_tr_B0DFS9_B0DFS9_LACBS:0.4468978871,Opisthokonta-Fungi-Saccharomyces_cerevisiae_sp_Q12377_RPN6_YEAST:0.5001170939)98:0.1522538263)41:0.0657357399)24:0.0496711527,((Amoebozoa-Discosea-Acanthamoeba_castellanii_str_Neff_XP_004368192.1:0.6972208894,Amoebozoa-Evosea-Dictyostelium_discoideum_AX4_sp_Q54UB5_PSD11_DICDI:0.3734117093)31:0.0750683570,(((Cryptophyta---Guillardia_theta_CCMP2712_XP_005831200.1:0.3253469356,Glaucophyta---Cyanophora_paradoxa_ConsensusfromContig7476-maker-ConsensusfromContig7476-snap-gene-0.2-mRNA-1_cds_1249/4434-4479_0_-:0.2335566131)47:0.0771979818,Haptophyta---Emiliania_huxleyi_CCMP1516_tr_R1F3N2_R1F3N2_EMIHU:0.4015532688)25:0.0144661786,((((Rhodophyta---Chondrus_crispus_XP_005717952.1:0.0468434058,Rhodophyta---Gracilariopsis_chorda_PXF42278.1:0.0837154944)100:0.1128486037,(Rhodophyta---Porphyra_umbilicalis_Pum0427s0006.1.p:0.0303472558,Rhodophyta---Pyropia_yezoensis_contig_8417_g1973:0.0228708341)100:0.2340431275)98:0.0349590123,Rhodophyta---Porphyridium_purpureum_evm.model.contig_4465.1:0.2817577938)97:0.0405214033,(Rhodophyta---Cyanidioschyzon_merolae_strain_10D_XP_005538726.1:0.5127012797,Rhodophyta---Galdieria_sulphuraria_tr_M2Y5A0_M2Y5A0_GALSU:0.3265820893)96:0.0500770346)98:0.1271153941)63:0.0336010328)20:0.0445789716)19:0.0081369550,((Rhizaria-Foraminifera-Reticulomyxa_filosa_tr_X6M7J3_X6M7J3_RETFI:0.0054785857,Rhizaria-Foraminifera-Reticulomyxa_filosa_tr_X6NT04_X6NT04_RETFI:0.0000024000)100:0.4642206008,(Rhizaria-Chlorarachniophyceae-Bigelowiella_natans_CCMP2755_jgi_Bigna1_135847_aug1.31_g10555:0.0000020780,((((((((((((((((Rhizaria-Chlorarachniophyceae-Bigelowiella_natans_CCMP2755_jgi_Bigna1_48733_estExt_Genewise1.C_310067:0.0000000000,Rhizaria-Chlorarachniophyceae-Bigelowiella_natans_CCMP2755_jgi_Bigna1_20690_gw1.31.46.1:0.0000000000):0.0000000000,Rhizaria-Chlorarachniophyceae-Bigelowiella_natans_CCMP2755_jgi_Bigna1_88365_estExt_fgenesh1_pg.C_310070:0.0000000000):0.0000000000,Rhizaria-Chlorarachniophyceae-Bigelowiella_natans_CCMP2755_jgi_Bigna1_54282_estExt_Genewise1Plus.C_310065:0.0000000000):0.0000000000,Rhizaria-Chlorarachniophyceae-Bigelowiella_natans_CCMP2755_jgi_Bigna1_39322_e_gw1.31.44.1:0.0000000000):0.0000000000,Rhizaria-Chlorarachniophyceae-Bigelowiella_natans_CCMP2755_jgi_Bigna1_54283_estExt_Genewise1Plus.C_310066:0.0000000000):0.0000000000,Rhizaria-Chlorarachniophyceae-Bigelowiella_natans_CCMP2755_jgi_Bigna1_54284_estExt_Genewise1Plus.C_310067:0.0000000000):0.0000000000,Rhizaria-Chlorarachniophyceae-Bigelowiella_natans_CCMP2755_jgi_Bigna1_92543_estExt_fgenesh1_pm.C_310011:0.0000000000):0.0000000000,Rhizaria-Chlorarachniophyceae-Bigelowiella_natans_CCMP2755_jgi_Bigna1_74843_fgenesh1_pg.31___70:0.0000000000):0.0000000000,Rhizaria-Chlorarachniophyceae-Bigelowiella_natans_CCMP2755_jgi_Bigna1_39290_e_gw1.31.45.1:0.0000000000):0.0000000000,Rhizaria-Chlorarachniophyceae-Bigelowiella_natans_CCMP2755_jgi_Bigna1_20687_gw1.31.45.1:0.0000000000):0.0000000000,Rhizaria-Chlorarachniophyceae-Bigelowiella_natans_CCMP2755_jgi_Bigna1_62165_fgenesh1_kg.31___24___4043_1_CFAO_EXTA:0.0000000000):0.0000000000,Rhizaria-Chlorarachniophyceae-Bigelowiella_natans_CCMP2755_jgi_Bigna1_39303_e_gw1.31.46.1:0.0000000000):0.0000000000,Rhizaria-Chlorarachniophyceae-Bigelowiella_natans_CCMP2755_jgi_Bigna1_20661_gw1.31.44.1:0.0000000000):0.0000000000,Rhizaria-Chlorarachniophyceae-Bigelowiella_natans_CCMP2755_jgi_Bigna1_48735_estExt_Genewise1.C_310069:0.0000000000):0.0000010003,Rhizaria-Chlorarachniophyceae-Bigelowiella_natans_CCMP2755_jgi_Bigna1_48734_estExt_Genewise1.C_310068:0.0000010003)57:0.0000028420,Rhizaria-Chlorarachniophyceae-Bigelowiella_natans_CCMP2755_jgi_Bigna1_57829_fgenesh1_pm.31___11:0.0000010003)61:0.0000010004)100:0.4516638052)78:0.0900248038)52:0.0336986014)64:0.0627157935)64:0.1143306672,((Alveolata-Ciliophora-Paramecium_tetraurelia_tr_A0BT65_A0BT65_PARTE:0.0000024368,Alveolata-Ciliophora-Paramecium_tetraurelia_tr_A0BZA4_A0BZA4_PARTE:0.0127691793)100:0.5184377131,Alveolata-Ciliophora-Tetrahymena_thermophila_SB210_tr_Q23FC0_Q23FC0_TETTS:0.3204405964)100:0.1808346984);
```
