## Supplementary material for "Improved *Cladocopium goreaui* genome assembly reveals features of a facultative coral symbiont and the complex evolutionary history of dinoflagellate genes": OG0003013.treEdited.tre

```
(Alveolata-Apicomplexa-Plasmodium_falciparum_XP_001348730.2:1.1956009640,(((((Alveolata-Apicomplexa-Toxoplasma_gondii_XP_018635461.1:1.3520534952,Alveolata-Chromerida-Vitrella_brassicaformis_Vbra_13166:0.7589945660)77:0.1253296313,Alveolata-Chromerida-Chromera_velia_Cvel_10834:0.8586193274)60:0.0839682569,(((((((AlveoDino-Dinophyceae-Dinophysis_acuminata_DAEP01_MMETSP0797_Transcript_54702_m.108286:0.3332255617,(((((AlveoDino-Dinophyceae-Alexandrium_tamarense_CCMP1771_Gene.218563__MMETSP0382_Transcript_105461__g.218563__m.218563:0.2051102165,AlveoDino-Dinophyceae-Gambierdiscus_australes_MMETSP0766_Transcript_84209_m.127305:0.1032876788)100:0.0756617403,AlveoDino-Dinophyceae-Heterocapsa_rotundata_MMETSP0503_Transcript_74375_m.153968:0.3058350388)89:0.0417356715,AlveoDino-Dinophyceae-Peridinium_aciculiferum_MMETSP0370_Transcript_11675_m.19692:0.3058976329)98:0.0811015560,((((AlveoDino-Dinophyceae-Durusdinium_trenchii_sh.g20642.t1:0.4771129327,(AlveoDino-Dinophyceae-Cladocopium_goreaui_evm.model.scf7180000356106.2:0.1636074452,(AlveoDino-Dinophyceae-Cladocopium_C92_CC92.gene16627.mRNA1:0.0689516244,(AlveoDino-Dinophyceae-Fugacium_kawagutii_Fkaw.gene11354.mRNA1:0.6036982377,AlveoDino-Dinophyceae-Breviolum_minutum_Bmin.gene2914.mRNA1:0.3604107042)98:0.1425870835)100:1.1803806740)88:0.1197948919)94:0.1391101118,AlveoDino-Dinophyceae-Cladocopium_C92_CC92.gene16625.mRNA1:1.0238441073)88:0.1576834851,(AlveoDino-Dinophyceae-Symbiodinium_microadriaticum_04_503SCI_Smic_04-503SCI.03.gene5323.mRNA1:0.0000010039,((AlveoDino-Dinophyceae-Symbiodinium_microadriaticum_CassKB8_Smic_CassKB8.gene4117.mRNA1:0.0000010039,AlveoDino-Dinophyceae-Symbiodinium_linucheae_CCMP2456_Slin_CCMP2456.gene2802.mRNA1:0.0084331189)97:0.0027909348,AlveoDino-Dinophyceae-Symbiodinium_necroappetens_CCMP2469_Snec_CCMP2469.gene18238.mRNA1:0.0371952917)68:0.0000020730)100:0.1238429666)94:0.1610259743,(AlveoDino-Dinophyceae-Polarella_glacialis_CCMP1383_evm.model.CCMP1383_scf7180000595295.5:0.0000021574,AlveoDino-Dinophyceae-Polarella_glacialis_CCMP1383_evm.model.CCMP1383_scf7180000587993.1:0.0080940987)100:0.1260179433)94:0.1394558288)82:0.0547436273,(AlveoDino-Dinophyceae-Gymnodinium_catenatum_GC744_Gene.152521__MMETSP0784_Transcript_79119__g.152521__m.152521:0.5283803135,AlveoDino-Dinophyceae-Prorocentrum_minimum_MMETSP0055_Transcript_85588_m.150445:0.2652333498)59:0.0339610746)71:0.0193199663)94:0.1059254518,AlveoDino-Dinophyceae-Noctiluca_scintillans_MMETSP0253_Transcript_36438_m.65943:0.8105769622)88:0.1060632385,(((((AlveoDino-Dinophyceae-Alexandrium_tamarense_CCMP1771_Gene.77712__MMETSP0382_Transcript_38161__g.77712__m.77712:0.1015824868,AlveoDino-Dinophyceae-Gambierdiscus_australes_MMETSP0766_Transcript_24694_m.37167:0.1042998440)100:0.1423462248,(AlveoDino-Dinophyceae-Gymnodinium_catenatum_GC744_Gene.29236__MMETSP0784_Transcript_15428__g.29236__m.29236:0.1953129523,((AlveoDino-Dinophyceae-Heterocapsa_rotundata_MMETSP0503_Transcript_9721_m.20490:0.1228986400,AlveoDino-Dinophyceae-Peridinium_aciculiferum_MMETSP0370_Transcript_71373_m.126701:0.1807503337)89:0.0587555737,(AlveoDino-Dinophyceae-Prorocentrum_minimum_MMETSP0057_Transcript_77380_m.142826:0.3270146800,((AlveoDino-Dinophyceae-Durusdinium_trenchii_CCMP2556.gene382.mRNA1:0.0065206606,AlveoDino-Dinophyceae-Durusdinium_trenchii_sh.g31669.t1:0.0243383418)99:0.0353489111,(((AlveoDino-Dinophyceae-Cladocopium_C15_evm.model.scaffold_2343.1:0.0363640082,AlveoDino-Dinophyceae-Cladocopium_goreaui_evm.model.scf7180000356143.1:0.0000010039)96:0.0053046867,AlveoDino-Dinophyceae-Fugacium_kawagutii_Fkaw.gene4481.mRNA1:0.2505660720)97:0.0238760354,AlveoDino-Dinophyceae-Breviolum_minutum_Bmin.gene18339.mRNA1:0.0570454580)97:0.0160985166)100:0.2509518820)85:0.0424275880)85:0.0224639112)95:0.0292434656)100:0.0962565897,AlveoDino-Dinophyceae-Karenia_brevis_SP1_MMETSP0573_Transcript_27727_m.33076:0.1513582414)97:0.0332988846,(AlveoDino-Dinophyceae-Noctiluca_scintillans_MMETSP0253_Transcript_55937_m.101600:0.4207093789,AlveoDino-Dinophyceae-Noctiluca_scintillans_MMETSP0253_Transcript_61432_m.111321:0.5149680190)96:0.0730678275)97:0.0829295703,AlveoDino-Dinophyceae-Prorocentrum_minimum_Gene.4323__MMETSP0056_Transcript_2503__g.4323__m.4323:0.3754410512)95:0.1002549715)86:0.1191605255,AlveoDino-Dinophyceae-Amphidinium_gibbosum.g3214.t1:1.7495113914)67:0.0558062740,(AlveoDino-Dinophyceae-Oxyrrhis_marina_Gene.19231__MMETSP0469_Transcript_13037__g.19231__m.19231:0.5403351699,(AlveoDino-Dinophyceae-Oxyrrhis_marina_Gene.113536__MMETSP0469_Transcript_75570__g.113536__m.113536:0.4892056568,AlveoDino-Dinophyceae-Oxyrrhis_marina_MMETSP0471_Transcript_35219_m.52565:0.4084974937)99:0.2337022825)100:0.6152748471)58:0.0864718814,(Alveolata-Perkinsea-Perkinsus_marinus_ATCC_50983_tr_C5KAY6_C5KAY6_PERM5:1.0345487589,Discobida-Euglenozoid-Euglena_gracilis_EG_transcript_7730:2.8299439310)70:0.2982565252)44:0.0490818103,AlveoDino-Dinophyceae-Amoebophrya_ceratii.g4636.t1:1.1490062285)66:0.0797960164)87:0.3050004939,((((((((((Stramenopiles-Bacillariophyta-Fragilariopsis_cylindrus_CCMP1102_jgi_Fracy1_239226_fgenesh2_pg.6___628:0.0000000000,Stramenopiles-Bacillariophyta-Fragilariopsis_cylindrus_CCMP1102_jgi_Fracy1_208399_estExt_Genewise1Plus.C_60912:0.0000000000):0.0000000000,Stramenopiles-Bacillariophyta-Fragilariopsis_cylindrus_CCMP1102_jgi_Fracy1_185473_e_gw1.6.439.1:0.0000000000):0.0000000000,Stramenopiles-Bacillariophyta-Fragilariopsis_cylindrus_CCMP1102_jgi_Fracy1_208398_estExt_Genewise1Plus.C_60911:0.0000000000):0.0000000000,Stramenopiles-Bacillariophyta-Fragilariopsis_cylindrus_CCMP1102_jgi_Fracy1_185669_e_gw1.6.428.1:0.0000000000):0.0000010039,Stramenopiles-Bacillariophyta-Fragilariopsis_cylindrus_CCMP1102_jgi_Fracy1_261332_estExt_fgenesh2_pg.C_60628:0.0000010039)94:0.0000010039,((Stramenopiles-Bacillariophyta-Fragilariopsis_cylindrus_CCMP1102_jgi_Fracy1_145864_gw1.6.428.1:0.0000000000,Stramenopiles-Bacillariophyta-Fragilariopsis_cylindrus_CCMP1102_jgi_Fracy1_169622_estExt_Genewise1.C_60956:0.0000000000):0.0000000000,Stramenopiles-Bacillariophyta-Fragilariopsis_cylindrus_CCMP1102_jgi_Fracy1_169621_estExt_Genewise1.C_60955:0.0000000000):0.0000010039)51:0.0000010039,Stramenopiles-Bacillariophyta-Fragilariopsis_cylindrus_CCMP1102_jgi_Fracy1_146017_gw1.6.439.1:0.0000010039)100:0.2802657459,Stramenopiles-Bacillariophyta-Phaeodactylum_tricornutum_jgi_Phatr2_42856_estExt_fgenesh1_pg.C_chr_10551:0.4053567392)68:0.1077837582,Stramenopiles-Bacillariophyta-Thalassiosira_pseudonana_CCMP1335_tr_B8CE69_B8CE69_THAPS:0.5824908311)100:0.7650120925,(Stramenopiles-Pelagophyte-Aureococcus_anophagefferens_tr_F0YB94_F0YB94_AURAN:1.4149113604,(Stramenopiles-Phaeophyceae-Cladosiphon_okamuranus_g7416.t1:0.0000010039,Stramenopiles-Phaeophyceae-Cladosiphon_okamuranus_g7416.t2:0.0000010039)100:0.9369985686)58:0.0946569627)99:0.6216702260)80:0.1703637663,(((Alveolata-Ciliophora-Paramecium_tetraurelia_tr_A0BU08_A0BU08_PARTE:0.5659415019,Alveolata-Ciliophora-Paramecium_tetraurelia_tr_A0DN26_A0DN26_PARTE:0.7875988516)57:0.1750889429,(Alveolata-Ciliophora-Paramecium_tetraurelia_tr_A0C351_A0C351_PARTE:0.0357976670,Alveolata-Ciliophora-Paramecium_tetraurelia_tr_A0CE56_A0CE56_PARTE:0.1176556880)100:0.7293222477)100:0.7633434425,(((Alveolata-Ciliophora-Paramecium_tetraurelia_tr_A0CVZ4_A0CVZ4_PARTE:0.0712221069,Alveolata-Ciliophora-Paramecium_tetraurelia_tr_A0DQZ0_A0DQZ0_PARTE:0.0382841142)100:0.7422591584,((Alveolata-Ciliophora-Tetrahymena_thermophila_SB210_tr_I7MMW8_I7MMW8_TETTS:1.1621024456,Alveolata-Ciliophora-Tetrahymena_thermophila_SB210_tr_Q23KG6_Q23KG6_TETTS:0.5255992630)91:0.2467560385,Alveolata-Ciliophora-Tetrahymena_thermophila_SB210_tr_Q234E4_Q234E4_TETTS:0.7181262862)86:0.0985165829)84:0.0592534802,Viridiplantae-Trebouxiophyceae-Chlorella_variabilis_jgi_ChlNC64A_1_18798_e_gw1.2.373.1:1.8360686321)73:0.2028331954)72:0.2378559011)82:0.2127813568,Stramenopiles---Blastocystis_ST1_tr_A0A196S6P9_A0A196S6P9_BLAHN:2.2371528161);
```
