## Supplementary material for "Improved *Cladocopium goreaui* genome assembly reveals features of a facultative coral symbiont and the complex evolutionary history of dinoflagellate genes": OG0004201.treEdited.tre

```
(Alveolata-Chromerida-Chromera_velia_Cvel_4693:0.5680493996,Alveolata-Chromerida-Vitrella_brassicaformis_Vbra_16411:0.6109792732,(((((((((Alveolata-Ciliophora-Tetrahymena_thermophila_SB210_tr_Q240R7_Q240R7_TETTS:1.1063078758,(Rhizaria-Chlorarachniophyceae-Bigelowiella_natans_CCMP2755_jgi_Bigna1_136151_aug1.32_g10859:0.0000010317,(Rhizaria-Chlorarachniophyceae-Bigelowiella_natans_CCMP2755_jgi_Bigna1_88477_estExt_fgenesh1_pg.C_320123:0.0000010317,Rhizaria-Chlorarachniophyceae-Bigelowiella_natans_CCMP2755_jgi_Bigna1_75083_fgenesh1_pg.32___123:0.0000010317)60:0.0000010316)100:1.2793571100)64:0.1412889883,Cryptophyta---Guillardia_theta_CCMP2712_XP_005826799.1:0.7547600827)59:0.0674311386,(((((Metamonada---Trichomonas_vaginalis_tr_A2FZ95_A2FZ95_TRIVA:0.0512638910,Metamonada---Trichomonas_vaginalis_tr_A2DEG5_A2DEG5_TRIVA:0.0484735001)100:0.6434002932,Metamonada---Trichomonas_vaginalis_tr_A2DEM8_A2DEM8_TRIVA:0.8630271012)100:0.3537841658,Opisthokonta-Choanoflagellida-Salpingoeca_rosetta_tr_F2UH27_F2UH27_SALR5:0.7464659548)74:0.1066573222,((Opisthokonta-Metazoa-Amphimedon_queenslandica_tr_A0A1X7U059_A0A1X7U059_AMPQE:0.6125964262,Opisthokonta-Metazoa-Homo_sapiens_sp_Q9H4K1_RIBC2_HUMAN:0.6417592700)83:0.0971420584,(Opisthokonta-Metazoa-Homo_sapiens_sp_Q8N443_RIBC1_HUMAN:1.0873530799,((Opisthokonta-Metazoa-Nematostella_vectensis_tr_A7RFW4_A7RFW4_NEMVE:0.1753357524,(((Opisthokonta-Metazoa-Stylophora_pistillata_tr_A0A2B4S782_A0A2B4S782_STYPI:0.0561504638,(Opisthokonta-Metazoa-Orbicella_faveolata_XP_020618769.1:0.0037281026,Opisthokonta-Metazoa-Orbicella_faveolata_XP_020618770.1:0.0000010317)100:0.0553375522)100:0.0207609200,Opisthokonta-Metazoa-Porites_lutea_plut2.m8.18356.m1:0.0488127208)99:0.0140937308,Opisthokonta-Metazoa-Acropora_digitifera_aug_v2a.06467.t1:0.1256301315)100:0.0794791806)100:0.1672125730,Opisthokonta-Metazoa-Lottia_gigantea_tr_V3ZVW5_V3ZVW5_LOTGI:0.3666269136)83:0.0903387705)70:0.0300682014)99:0.2109376208)76:0.1338784332,Rhizaria-Foraminifera-Reticulomyxa_filosa_tr_X6LJ87_X6LJ87_RETFI:1.5672022629)71:0.0561331889)68:0.0807839027,(((Discobida-Euglenozoid-Euglena_gracilis_EG_transcript_10913:0.6153283922,Discobida-Euglenozoid-Euglena_gracilis_EG_transcript_13668:0.6831940985)96:0.0733560664,Discobida-Trypanosoma-Trypanosoma_brucei_tr_Q57UY7_Q57UY7_TRYB2:0.7282459785)99:0.1639367948,(Glaucophyta---Cyanophora_paradoxa_ConsensusfromContig7529-snap_masked-ConsensusfromContig7529-abinit-gene-0.0-mRNA-1_cds_948/1652-1724_0__:0.7549553972,Glaucophyta---Cyanophora_paradoxa_ConsensusfromContig6776-maker-ConsensusfromContig6776-snap-gene-0.7-mRNA-1_cds_286/8628-8754_0_-:0.5729494451)94:0.2168780994)84:0.1233865516)78:0.0672753005,(Viridiplantae-Chlorophyceae-Chlamydomonas_reinhardtii_tr_A0A2K3DXM0_A0A2K3DXM0_CHLRE:0.1022745870,Viridiplantae-Chlorophyceae-Volvox_carteri_f_nagariensis_tr_D8TKP0_D8TKP0_VOLCA:0.1275335603)100:0.7355243418)56:0.0867628896,(((AlveoDino-Dinophyceae-Alexandrium_tamarense_CCMP1771_Gene.45179__MMETSP0384_Transcript_28241__g.45179__m.45179:1.0688988468,AlveoDino-Dinophyceae-Alexandrium_tamarense_CCMP1771_Gene.58737__MMETSP0384_Transcript_36417__g.58737__m.58737:0.8637951357)74:0.1640997737,(((AlveoDino-Dinophyceae-Alexandrium_tamarense_CCMP1771_Gene.113456__MMETSP0384_Transcript_69431__g.113456__m.113456:0.7296085774,AlveoDino-Dinophyceae-Symbiodinium_microadriaticum_CassKB8_Smic_CassKB8.gene32700.mRNA1:0.6370885080)97:0.1359479949,AlveoDino-Dinophyceae-Symbiodinium_microadriaticum_CassKB8_Smic_CassKB8.gene37602.mRNA1:1.0481235455)92:0.1081536953,(Stramenopiles-Bacillariophyta-Thalassiosira_pseudonana_CCMP1335_tr_B8BR41_B8BR41_THAPS:1.1617470197,((Stramenopiles-Pelagophyte-Aureococcus_anophagefferens_tr_F0YBE8_F0YBE8_AURAN:1.1706781680,(Stramenopiles-Phaeophyceae-Ectocarpus_siliculosus_tr_D8LFC2_D8LFC2_ECTSI:0.1746840331,Stramenopiles-Phaeophyceae-Cladosiphon_okamuranus_g12794.t1:0.0846397773)100:1.0513215250)76:0.1266644756,Stramenopiles-Pelagophyte-Aureococcus_anophagefferens_tr_F0XWN1_F0XWN1_AURAN:0.9983406003)82:0.2023165135)87:0.1864000679)78:0.0850033057)80:0.1698631351,Viridiplantae-Trebouxiophyceae-Chlorella_variabilis_jgi_ChlNC64A_1_143013_IGS.gm_5_00342:1.0396530256)51:0.2145140997)55:0.1081704712,((((((AlveoDino-Dinophyceae-Alexandrium_tamarense_CCMP1771_Gene.81146__MMETSP0382_Transcript_39947__g.81146__m.81146:0.1396865217,AlveoDino-Dinophyceae-Gambierdiscus_australes_MMETSP0766_Transcript_40166_m.60573:0.1522212899)100:0.3238854265,AlveoDino-Dinophyceae-Gymnodinium_catenatum_GC744_Gene.61930__MMETSP0784_Transcript_32346__g.61930__m.61930:0.4814469006)80:0.0445106044,((AlveoDino-Dinophyceae-Heterocapsa_rotundata_MMETSP0503_Transcript_46641_m.97859:0.2579710778,AlveoDino-Dinophyceae-Heterocapsa_rotundata_MMETSP0503_Transcript_74757_m.154797:0.1864736899)100:0.5638227183,(AlveoDino-Dinophyceae-Peridinium_aciculiferum_MMETSP0370_Transcript_33060_m.57940:0.5547781338,((((((AlveoDino-Dinophyceae-Cladocopium_C15_evm.model.scaffold_3499.4:0.2812521482,(AlveoDino-Dinophyceae-Cladocopium_goreaui_evm.model.scf7180000353618.2:0.0000010317,AlveoDino-Dinophyceae-Cladocopium_goreaui_evm.model.scf7180000356112.1:0.0000010317)100:0.0107797046)98:0.0045775140,AlveoDino-Dinophyceae-Cladocopium_C92_CC92.gene7940.mRNA1:0.0107651238)98:0.0214962630,AlveoDino-Dinophyceae-Breviolum_minutum_Bmin.gene3504.mRNA1:0.0718982221)97:0.0282044781,AlveoDino-Dinophyceae-Fugacium_kawagutii_Fkaw.gene671.mRNA1:0.0452940147)100:0.2019465620,((((AlveoDino-Dinophyceae-Symbiodinium_microadriaticum_CCMP2467_Smic.gene17961.mRNA1:0.0000010317,AlveoDino-Dinophyceae-Symbiodinium_microadriaticum_CassKB8_Smic_CassKB8.gene5929.mRNA1:0.0000010317)98:0.0000010316,AlveoDino-Dinophyceae-Symbiodinium_necroappetens_CCMP2469_Snec_CCMP2469.gene13726.mRNA1:0.0000010317)100:0.0190213709,AlveoDino-Dinophyceae-Symbiodinium_tridacnidorum_CCMP2592_Stri_CCMP2592.gene29293.mRNA1:0.0112680492)100:0.0306610772,(AlveoDino-Dinophyceae-Symbiodinium_natans_CCMP2548_Snat_CCMP2548.gene28279.mRNA1:0.0390534931,AlveoDino-Dinophyceae-Symbiodinium_pilosum_CCMP2461_Spil_CCMP2461.gene8935.mRNA1:0.0563919934)90:0.0149703056)100:0.1454396167)100:0.1607150810,(AlveoDino-Dinophyceae-Polarella_glacialis_CCMP1383_evm.model.CCMP1383_scf7180000598042.3:0.0000010317,AlveoDino-Dinophyceae-Polarella_glacialis_CCMP2088_evm.model.CCMP2088_scf7180000711043.1:0.0000010317)100:0.3271405389)97:0.1366000092)79:0.0592745828)87:0.0942212937)66:0.0764449913,(AlveoDino-Dinophyceae-Karenia_brevis_SP1_MMETSP0573_Transcript_13547_m.16523:0.4668024559,AlveoDino-Dinophyceae-Noctiluca_scintillans_MMETSP0253_Transcript_15852_m.29437:0.5200374140)76:0.0891110792)77:0.0985835190,(AlveoDino-Dinophyceae-Karenia_brevis_SP1_MMETSP0573_Transcript_6322_m.7581:0.7562961763,AlveoDino-Dinophyceae-Prorocentrum_minimum_MMETSP0055_Transcript_47841_m.83532:0.7798229638)55:0.1023937614)100:0.4689798299,AlveoDino-Dinophyceae-Oxyrrhis_marina_Gene.36933__MMETSP0468_Transcript_25884__g.36933__m.36933:0.9515105254)75:0.2393710858)92:0.1442716292,((AlveoDino-Dinophyceae-Oxyrrhis_marina_MMETSP0471_Transcript_8213_m.11815:0.5341831246,AlveoDino-Dinophyceae-Amoebophrya_ceratii.g12921.t1:1.0134987959)77:0.0976465001,Alveolata-Perkinsea-Perkinsus_marinus_ATCC_50983_tr_C5M019_C5M019_PERM5:1.2926067712)40:0.0872813784)46:0.0348377656,(((((((AlveoDino-Dinophyceae-Alexandrium_tamarense_CCMP1771_Gene.97348__MMETSP0382_Transcript_47768__g.97348__m.97348:0.1921072435,AlveoDino-Dinophyceae-Gambierdiscus_australes_MMETSP0766_Transcript_55766_m.84462:0.3002217410)100:0.1622810508,AlveoDino-Dinophyceae-Noctiluca_scintillans_MMETSP0253_Transcript_9753_m.18590:0.6229016691)91:0.0467843425,(AlveoDino-Dinophyceae-Heterocapsa_rotundata_MMETSP0503_Transcript_33214_m.70449:0.5786454016,AlveoDino-Dinophyceae-Peridinium_aciculiferum_MMETSP0370_Transcript_36624_m.64666:0.5069559442)99:0.2540706669)89:0.0743725378,AlveoDino-Dinophyceae-Gymnodinium_catenatum_GC744_Gene.6327__MMETSP0784_Transcript_3651__g.6327__m.6327:0.3992704643)85:0.0386497839,AlveoDino-Dinophyceae-Karenia_brevis_SP1_MMETSP0573_Transcript_23822_m.28685:0.4113359012)92:0.0586875233,(AlveoDino-Dinophyceae-Prorocentrum_minimum_Gene.70716__MMETSP0053_Transcript_39269__g.70716__m.70716:1.1334991486,((((AlveoDino-Dinophyceae-Durusdinium_trenchii_CCMP2556.gene17377.mRNA1:0.0000010317,AlveoDino-Dinophyceae-Durusdinium_trenchii_CCMP2556.gene17355.mRNA1:0.0260939040)95:0.0032609634,AlveoDino-Dinophyceae-Durusdinium_trenchii_sh.g3669.t1:0.1054355548)100:0.0655038225,((AlveoDino-Dinophyceae-Cladocopium_goreaui_evm.model.scf7180000353895.6:0.0176939442,AlveoDino-Dinophyceae-Cladocopium_C92_CC92.gene2489.mRNA1:0.0082563614)100:0.0224913006,(AlveoDino-Dinophyceae-Fugacium_kawagutii_Fkaw.gene18955.mRNA1:0.0383095897,AlveoDino-Dinophyceae-Breviolum_minutum_Bmin.gene15734.mRNA1:0.0545823706)98:0.0053601796)97:0.0326110638)99:0.0794240037,(AlveoDino-Dinophyceae-Symbiodinium_microadriaticum_04_503SCI_Smic_04-503SCI.03.gene12680.mRNA1:0.0000010317,AlveoDino-Dinophyceae-Symbiodinium_microadriaticum_CassKB8_Smic_CassKB8.gene13255.mRNA1:0.0000010317)100:0.1339680089)100:0.2344940488)78:0.1659455806)74:0.1118959611,AlveoDino-Dinophyceae-Amphidinium_gibbosum.g43710.t1:0.5945398938)84:0.1618826939)99:0.2623550863);
```
