## Supplementary material for "Improved *Cladocopium goreaui* genome assembly reveals features of a facultative coral symbiont and the complex evolutionary history of dinoflagellate genes": OG0005809.treEdited.tre

```
(Alveolata-Apicomplexa-Toxoplasma_gondii_XP_018635790.1:0.8447816993,(Alveolata-Chromerida-Chromera_velia_Cvel_30290:0.5221848571,Alveolata-Chromerida-Vitrella_brassicaformis_Vbra_10585:0.3769128564)99:0.0842938254,(((((Alveolata-Ciliophora-Paramecium_tetraurelia_tr_A0D5K9_A0D5K9_PARTE:0.0000020631,Alveolata-Ciliophora-Paramecium_tetraurelia_tr_A0DMI5_A0DMI5_PARTE:0.0146919145)100:0.4848594024,Alveolata-Ciliophora-Tetrahymena_thermophila_SB210_tr_Q22AP1_Q22AP1_TETTS:0.7428456326)100:1.3338798140,(((Amoebozoa-Discosea-Acanthamoeba_castellanii_str_Neff_XP_004333000.1:2.2064197992,(Amoebozoa-Discosea-Acanthamoeba_castellanii_str_Neff_XP_004340077.1:1.4556506806,Viridiplantae-Chlorophyceae-Chlamydomonas_reinhardtii_tr_A0A2K3E5B2_A0A2K3E5B2_CHLRE:1.8871183731)78:0.2276950696)48:0.1917753198,(Opisthokonta-Choanoflagellida-Salpingoeca_rosetta_tr_F2U5T5_F2U5T5_SALR5:1.7528482155,(Opisthokonta-Metazoa-Amphimedon_queenslandica_tr_A0A1X7V2W7_A0A1X7V2W7_AMPQE:1.6253482746,Opisthokonta-Metazoa-Daphnia_pulex_tr_E9FXB7_E9FXB7_DAPPU:1.5824318358)90:0.2927781931)52:0.0440477563)67:0.2004605567,Viridiplantae-Trebouxiophyceae-Chlorella_variabilis_jgi_ChlNC64A_1_134696_IGS.gm_12_00082:1.6167721559)70:0.1459986734)64:0.0882511781,((AlveoDino-Dinophyceae-Alexandrium_tamarense_CCMP1771_Gene.231928__MMETSP0384_Transcript_142238__g.231928__m.231928:1.1088624505,AlveoDino-Dinophyceae-Symbiodinium_microadriaticum_CassKB8_Smic_CassKB8.gene18012.mRNA1:0.9837010587)62:0.1535979702,(AlveoDino-Dinophyceae-Symbiodinium_microadriaticum_04_503SCI_Smic_04-503SCI.03.gene33702.mRNA1:1.0218274807,(Stramenopiles-Phaeophyceae-Ectocarpus_siliculosus_tr_D8LR33_D8LR33_ECTSI:0.2177986838,Stramenopiles-Phaeophyceae-Cladosiphon_okamuranus_g9816.t1:0.2018029911)100:0.8620169218)99:0.6587133449)83:0.4117558536)85:0.3213688440,(((((((AlveoDino-Dinophyceae-Dinophysis_acuminata_DAEP01_MMETSP0797_Transcript_5709_m.11420:0.1440538864,AlveoDino-Dinophyceae-Prorocentrum_minimum_Gene.151021__MMETSP0053_Transcript_83897__g.151021__m.151021:0.1827909220)51:0.0360531979,(AlveoDino-Dinophyceae-Heterocapsa_rotundata_MMETSP0503_Transcript_41535_m.87778:0.2591136363,AlveoDino-Dinophyceae-Peridinium_aciculiferum_MMETSP0370_Transcript_62488_m.109965:0.1660625572)97:0.0471940578)30:0.0200982908,((AlveoDino-Dinophyceae-Alexandrium_tamarense_CCMP1771_Gene.221574__MMETSP0382_Transcript_106895__g.221574__m.221574:0.0496519600,AlveoDino-Dinophyceae-Gambierdiscus_australes_MMETSP0766_Transcript_85896_m.129796:0.1131156036)100:0.0938377525,((AlveoDino-Dinophyceae-Gymnodinium_catenatum_GC744_Gene.82056__MMETSP0784_Transcript_42817__g.82056__m.82056:0.2436512828,(AlveoDino-Dinophyceae-Karenia_brevis_SP1_Gene.3844__MMETSP0574_Transcript_4261__g.3844__m.3844:0.1044952391,(AlveoDino-Dinophyceae-Noctiluca_scintillans_MMETSP0253_Transcript_36563_m.66288:0.2518872730,AlveoDino-Dinophyceae-Amphidinium_gibbosum.g33499.t1:0.2217099957)98:0.0852492486)69:0.0378694851)42:0.0253287475,((((AlveoDino-Dinophyceae-Cladocopium_goreaui_evm.model.scf7180000355584.1:0.0692155929,AlveoDino-Dinophyceae-Breviolum_minutum_Bmin.gene11755.mRNA1:0.0286415511)94:0.0033056554,AlveoDino-Dinophyceae-Fugacium_kawagutii_Fkaw.gene27872.mRNA1:0.0081460003)100:0.0344647689,((((AlveoDino-Dinophyceae-Symbiodinium_microadriaticum_CCMP2467_Smic.gene13395.mRNA1:0.0000010051,(((AlveoDino-Dinophyceae-Symbiodinium_microadriaticum_04_503SCI_Smic_04-503SCI.03.gene14640.mRNA1:0.0030430362,AlveoDino-Dinophyceae-Symbiodinium_tridacnidorum_CCMP2592_Stri_CCMP2592.gene41229.mRNA1:0.0093625892)97:0.0064395125,AlveoDino-Dinophyceae-Symbiodinium_microadriaticum_CassKB8_Smic_CassKB8.gene13676.mRNA1:0.0000021217)96:0.0096670392,AlveoDino-Dinophyceae-Symbiodinium_linucheae_CCMP2456_Slin_CCMP2456.gene4619.mRNA1:0.1187106340)31:0.0000010051)45:0.0000020305,AlveoDino-Dinophyceae-Symbiodinium_necroappetens_CCMP2469_Snec_CCMP2469.gene21345.mRNA1:0.0000010051)99:0.0150973854,AlveoDino-Dinophyceae-Symbiodinium_natans_CCMP2548_Snat_CCMP2548.gene26214.mRNA1:0.0000010051)95:0.0067146248,AlveoDino-Dinophyceae-Symbiodinium_pilosum_CCMP2461_Spil_CCMP2461.gene5592.mRNA1:0.0152659678)99:0.0219568864)100:0.1319006895,AlveoDino-Dinophyceae-Polarella_glacialis_CCMP1383_evm.model.CCMP1383_scf7180000546338.3:0.1434450083)99:0.0556091514)35:0.0088068857)37:0.0216158897)81:0.0468540701,(AlveoDino-Dinophyceae-Alexandrium_tamarense_CCMP1771_Gene.196118__MMETSP0382_Transcript_94673__g.196118__m.196118:0.1596904872,AlveoDino-Dinophyceae-Gambierdiscus_australes_MMETSP0766_Transcript_2764_m.4210:0.1941106206)100:0.1754763191)77:0.0320042705,AlveoDino-Dinophyceae-Gymnodinium_catenatum_GC744_Gene.161558__MMETSP0784_Transcript_83441__g.161558__m.161558:0.3990384330)86:0.0960841774,AlveoDino-Dinophyceae-Gymnodinium_catenatum_GC744_Gene.213843__MMETSP0784_Transcript_109163__g.213843__m.213843:0.8721207286)78:0.0779588427,AlveoDino-Dinophyceae-Oxyrrhis_marina_Gene.92525__MMETSP0469_Transcript_60913__g.92525__m.92525:0.4230088471)79:0.0870444615)86:0.1495879905);
```
