## Supplementary material for "Improved *Cladocopium goreaui* genome assembly reveals features of a facultative coral symbiont and the complex evolutionary history of dinoflagellate genes": OG0010304.treEdited.tre

```
(Alveolata-Chromerida-Chromera_velia_Cvel_22851:1.3432698554,(((((((AlveoDino-Dinophyceae-Alexandrium_tamarense_CCMP1771_Gene.200987__MMETSP0384_Transcript_123143__g.200987__m.200987:0.7557540125,(AlveoDino-Dinophyceae-Noctiluca_scintillans_MMETSP0253_Transcript_12663_m.23858:0.1756269825,((AlveoDino-Dinophyceae-Durusdinium_trenchii_CCMP2556.gene14472.mRNA1:0.0495625530,(((AlveoDino-Dinophyceae-Cladocopium_goreaui_evm.model.scf7180000356923.70:0.0195950806,AlveoDino-Dinophyceae-Cladocopium_C92_CC92.gene3219.mRNA1:0.0000010000)95:0.0080654268,((AlveoDino-Dinophyceae-Symbiodinium_microadriaticum_04_503SCI_Smic_04-503SCI.03.gene16369.mRNA1:0.0000021232,AlveoDino-Dinophyceae-Symbiodinium_tridacnidorum_CCMP2592_Stri_CCMP2592.gene32004.mRNA1:0.3402811301)80:0.0263415008,AlveoDino-Dinophyceae-Symbiodinium_tridacnidorum_Sh18_Stri.gene23741.mRNA1:0.0122060113)100:0.3069986316)58:0.0721310481,AlveoDino-Dinophyceae-Breviolum_minutum_Bmin.gene12446.mRNA1:0.0616058392)62:0.0746089841)100:0.6595499211,(AlveoDino-Dinophyceae-Polarella_glacialis_CCMP1383_evm.model.CCMP1383_scf7180000598150.1:0.0000010000,AlveoDino-Dinophyceae-Polarella_glacialis_CCMP1383_evm.model.CCMP1383_scf7180000593015.1:0.0000010000)99:0.2317410925)49:0.0753610984)40:0.1017068448)19:0.0084517930,AlveoDino-Dinophyceae-Oxyrrhis_marina_Gene.158529__MMETSP0469_Transcript_105059__g.158529__m.158529:0.1859591400)26:0.0760962686,((AlveoDino-Dinophyceae-Gymnodinium_catenatum_GC744_Gene.27118__MMETSP0784_Transcript_14233__g.27118__m.27118:0.0362318809,AlveoDino-Dinophyceae-Karenia_brevis_SP1_MMETSP0573_Transcript_31116_m.37070:0.4731809609)86:0.0856451599,((AlveoDino-Dinophyceae-Oxyrrhis_marina_Gene.31083__MMETSP0470_Transcript_22492__g.31083__m.31083:0.1295313696,Alveolata-Perkinsea-Perkinsus_marinus_ATCC_50983_tr_C5KJI7_C5KJI7_PERM5:0.7123184993)48:0.3666345099,(AlveoDino-Dinophyceae-Heterocapsa_rotundata_MMETSP0503_Transcript_65891_m.136543:0.1484397514,AlveoDino-Dinophyceae-Amphidinium_gibbosum.g49576.t1:0.0923978371)62:0.0567896686)3:0.0000023032)18:0.0334647383)49:0.1075586236,AlveoDino-Dinophyceae-Prorocentrum_minimum_Gene.43404__MMETSP0053_Transcript_24287__g.43404__m.43404:0.1861322718)41:0.1046248393,AlveoDino-Dinophyceae-Amoebophrya_ceratii.g7236.t1:0.1740940972)30:0.0491639005,Stramenopiles-Bacillariophyta-Thalassiosira_pseudonana_CCMP1335_tr_B8C758_B8C758_THAPS:0.5960742326)56:0.1012657358,(((((((Stramenopiles-Bacillariophyta-Fragilariopsis_cylindrus_CCMP1102_jgi_Fracy1_143336_gw1.6.339.1:0.0000000000,Stramenopiles-Bacillariophyta-Fragilariopsis_cylindrus_CCMP1102_jgi_Fracy1_186020_e_gw1.6.406.1:0.0000000000):0.0000000000,Stramenopiles-Bacillariophyta-Fragilariopsis_cylindrus_CCMP1102_jgi_Fracy1_186259_e_gw1.6.883.1:0.0000000000):0.0000000000,Stramenopiles-Bacillariophyta-Fragilariopsis_cylindrus_CCMP1102_jgi_Fracy1_186391_e_gw1.6.339.1:0.0000000000):0.0000010000,Stramenopiles-Bacillariophyta-Fragilariopsis_cylindrus_CCMP1102_jgi_Fracy1_152888_gw1.6.883.1:0.0000010000)73:0.0000010000,Stramenopiles-Bacillariophyta-Fragilariopsis_cylindrus_CCMP1102_jgi_Fracy1_145196_gw1.6.406.1:0.0000010000)72:0.0000010000,(((Stramenopiles-Bacillariophyta-Fragilariopsis_cylindrus_CCMP1102_jgi_Fracy1_143361_gw1.46.91.1:0.0000000000,Stramenopiles-Bacillariophyta-Fragilariopsis_cylindrus_CCMP1102_jgi_Fracy1_199592_e_gw1.46.91.1:0.0000000000):0.0000000000,Stramenopiles-Bacillariophyta-Fragilariopsis_cylindrus_CCMP1102_jgi_Fracy1_199446_e_gw1.46.212.1:0.0000000000):0.0000010000,Stramenopiles-Bacillariophyta-Fragilariopsis_cylindrus_CCMP1102_jgi_Fracy1_162293_gw1.46.212.1:0.0000010000)97:0.0201832606)99:0.5708698165,Viridiplantae-Prasinophyceae-Bathycoccus_prasinos_XP_007515048.1:0.1971478953)66:0.0556437571)27:0.0000025177,(Opisthokonta-Metazoa-Homo_sapiens_sp_Q7Z6K4_NRARP_HUMAN:0.3471017537,(Opisthokonta-Metazoa-Nematostella_vectensis_tr_A7RUH8_A7RUH8_NEMVE:0.1335351570,(Opisthokonta-Metazoa-Acropora_digitifera_aug_v2a.18922.t1:0.0910903822,Opisthokonta-Metazoa-Porites_lutea_plut2.m8.14583.m1:0.0472517245)100:0.2931606592)96:0.2395846613)100:0.9436570118);
```
