## Supplementary material for "Improved *Cladocopium goreaui* genome assembly reveals features of a facultative coral symbiont and the complex evolutionary history of dinoflagellate genes": OG0007129.treEdited.tre

```
(Alveolata-Chromerida-Chromera_velia_Cvel_13406:0.5708413985,(((((((AlveoDino-Dinophyceae-Dinophysis_acuminata_DAEP01_MMETSP0797_Transcript_67642_m.134551:0.1996636343,AlveoDino-Dinophyceae-Noctiluca_scintillans_MMETSP0253_Transcript_25941_m.46149:0.1630030066)64:0.0200036142,((AlveoDino-Dinophyceae-Gymnodinium_catenatum_GC744_Gene.175963__MMETSP0784_Transcript_89782__g.175963__m.175963:0.1323998322,(AlveoDino-Dinophyceae-Peridinium_aciculiferum_MMETSP0370_Transcript_72761_m.129260:0.1840417023,AlveoDino-Dinophyceae-Prorocentrum_minimum_Gene.75986__MMETSP0053_Transcript_42087__g.75986__m.75986:0.0999514531)91:0.0452391754)77:0.0410568802,(AlveoDino-Dinophyceae-Polarella_glacialis_CCMP1383_evm.model.CCMP1383_scf7180000570284.2:0.0000010281,(AlveoDino-Dinophyceae-Polarella_glacialis_CCMP1383_evm.model.CCMP1383_scf7180000543935.3:0.0000010281,AlveoDino-Dinophyceae-Polarella_glacialis_CCMP2088_evm.model.CCMP2088_scf7180000722816.2:0.0000010281)66:0.0000010282)100:0.2913683656)62:0.0231193108)71:0.0609844293,AlveoDino-Dinophyceae-Alexandrium_tamarense_CCMP1771_Gene.116999__MMETSP0382_Transcript_56534__g.116999__m.116999:0.1471721462)87:0.0513015911,((AlveoDino-Dinophyceae-Cladocopium_C15_evm.model.scaffold_12055.1:0.0260231610,AlveoDino-Dinophyceae-Breviolum_minutum_Bmin.gene27762.mRNA1:0.0380386979)100:0.1156571822,((((((AlveoDino-Dinophyceae-Symbiodinium_microadriaticum_CCMP2467_Smic.gene26257.mRNA1:0.0000010281,(AlveoDino-Dinophyceae-Symbiodinium_microadriaticum_04_503SCI_Smic_04-503SCI.03.gene23167.mRNA1:0.0000010281,AlveoDino-Dinophyceae-Symbiodinium_microadriaticum_CassKB8_Smic_CassKB8.gene22762.mRNA1:0.0000010281)86:0.0000010282)67:0.0000010282,AlveoDino-Dinophyceae-Symbiodinium_linucheae_CCMP2456_Slin_CCMP2456.gene24263.mRNA1:0.0132712252)67:0.0000021675,AlveoDino-Dinophyceae-Symbiodinium_necroappetens_CCMP2469_Snec_CCMP2469.gene23888.mRNA1:0.0131597951)100:0.0501473893,AlveoDino-Dinophyceae-Symbiodinium_natans_CCMP2548_Snat_CCMP2548.gene4898.mRNA1:0.0145713758)94:0.0074868700,AlveoDino-Dinophyceae-Symbiodinium_pilosum_CCMP2461_Spil_CCMP2461.gene14581.mRNA1:0.0851662360)88:0.0339300475,(AlveoDino-Dinophyceae-Symbiodinium_microadriaticum_04_503SCI_Smic_04-503SCI.03.gene4861.mRNA1:0.0000010281,AlveoDino-Dinophyceae-Symbiodinium_tridacnidorum_Sh18_Stri.gene14063.mRNA1:0.0130482986)100:0.0338313819)100:0.1836953005)98:0.0710325774)100:0.3857099252,(((((Rhizaria-Chlorarachniophyceae-Bigelowiella_natans_CCMP2755_jgi_Bigna1_140193_aug1.54_g14901:0.0000000000,Rhizaria-Chlorarachniophyceae-Bigelowiella_natans_CCMP2755_jgi_Bigna1_41620_e_gw1.54.59.1:0.0000000000):0.0000000000,Rhizaria-Chlorarachniophyceae-Bigelowiella_natans_CCMP2755_jgi_Bigna1_24096_gw1.54.59.1:0.0000000000):0.0000010281,Rhizaria-Chlorarachniophyceae-Bigelowiella_natans_CCMP2755_jgi_Bigna1_55241_estExt_Genewise1Plus.C_540076:0.0000010281)73:0.0000010282,Rhizaria-Chlorarachniophyceae-Bigelowiella_natans_CCMP2755_jgi_Bigna1_49691_estExt_Genewise1.C_540081:0.0000010281)45:0.0000010282,Rhizaria-Chlorarachniophyceae-Bigelowiella_natans_CCMP2755_jgi_Bigna1_63502_fgenesh1_kg.54___37___5119_1_CFAO_EXTA:0.0000010281)100:0.6048997706)41:0.0446242155,(AlveoDino-Dinophyceae-Oxyrrhis_marina_Gene.112372__MMETSP0469_Transcript_74600__g.112372__m.112372:0.4848502459,(Cryptophyta---Guillardia_theta_CCMP2712_XP_005833786.1:0.6280657787,Haptophyta---Emiliania_huxleyi_CCMP1516_tr_R1DAB9_R1DAB9_EMIHU:0.5225509995)70:0.0941066024)64:0.0741553206)36:0.0447746830,((((((((AlveoDino-Dinophyceae-Alexandrium_tamarense_CCMP1771_Gene.214360__MMETSP0384_Transcript_131297__g.214360__m.214360:0.1347701145,AlveoDino-Dinophyceae-Gambierdiscus_australes_MMETSP0766_Transcript_19063_m.29209:0.1853433976)96:0.0361670331,AlveoDino-Dinophyceae-Peridinium_aciculiferum_MMETSP0370_Transcript_9372_m.15731:0.2427474456)87:0.0699234972,((AlveoDino-Dinophyceae-Durusdinium_trenchii_sh.g421.t1:0.6241993801,(AlveoDino-Dinophyceae-Durusdinium_trenchii_sh.g422.t1:1.0204822369,(AlveoDino-Dinophyceae-Cladocopium_goreaui_evm.model.scf7180000356710.11:0.0000010281,AlveoDino-Dinophyceae-Cladocopium_C92_CC92.gene12605.mRNA1:0.0153241223)71:0.0000020699)99:0.2045677716)96:0.1131717185,(((AlveoDino-Dinophyceae-Polarella_glacialis_CCMP1383_evm.model.CCMP1383_scf7180000542115.6:0.0000010281,AlveoDino-Dinophyceae-Polarella_glacialis_CCMP2088_evm.model.CCMP2088_scf7180000713465.3:0.0000010281)99:0.0124219227,AlveoDino-Dinophyceae-Polarella_glacialis_CCMP1383_evm.model.CCMP1383_scf7180000591198.3:0.0000010281)71:0.0000026398,AlveoDino-Dinophyceae-Polarella_glacialis_CCMP2088_evm.model.CCMP2088_scf7180000724945.4:0.3029242380)100:1.1427536250)85:0.1726647599)52:0.0487534904,(AlveoDino-Dinophyceae-Noctiluca_scintillans_MMETSP0253_Transcript_9928_m.18950:0.4471305754,AlveoDino-Dinophyceae-Prorocentrum_minimum_Gene.188324__MMETSP0056_Transcript_101715__g.188324__m.188324:0.2014376916)56:0.0414665612)55:0.0623650633,AlveoDino-Dinophyceae-Heterocapsa_rotundata_MMETSP0503_Transcript_731_m.1652:0.3792677903)64:0.0360609189,AlveoDino-Dinophyceae-Gymnodinium_catenatum_GC744_Gene.7698__MMETSP0784_Transcript_4504__g.7698__m.7698:0.2837170204)100:0.2707471435,Alveolata-Perkinsea-Perkinsus_marinus_ATCC_50983_tr_C5KBC8_C5KBC8_PERM5:0.5516206002)50:0.1141235029,((AlveoDino-Dinophyceae-Oxyrrhis_marina_Gene.38624__MMETSP0470_Transcript_28226__g.38624__m.38624:0.7204666828,((AlveoDino-Dinophyceae-Amoebophrya_ceratii.g18897.t1:0.9162301776,Viridiplantae-Prasinophyceae-Ostreococcus_tauri_XP_003084418.2:0.4351493159)98:0.1208104842,Viridiplantae-Prasinophyceae-Bathycoccus_prasinos_XP_007508806.1:0.5860671700)92:0.0746526781)93:0.2314750099,Rhodophyta---Porphyridium_purpureum_evm.model.contig_504.15:0.7700450316)15:0.0000023878)30:0.0793099949)35:0.0462542572,(Viridiplantae-Chlorophyceae-Chlamydomonas_reinhardtii_tr_A8JEV7_A8JEV7_CHLRE:0.0414467088,Viridiplantae-Chlorophyceae-Volvox_carteri_f_nagariensis_tr_D8UA32_D8UA32_VOLCA:0.1266692342)100:0.2218034155);
```
