## Supplementary material for "Improved *Cladocopium goreaui* genome assembly reveals features of a facultative coral symbiont and the complex evolutionary history of dinoflagellate genes": OG0003083.treEdited.tre

```
(Alveolata-Chromerida-Chromera_velia_Cvel_18887:0.9188489444,(((((((Alveolata-Chromerida-Chromera_velia_Cvel_4096:1.3116399427,((AlveoDino-Dinophyceae-Gymnodinium_catenatum_GC744_Gene.118867__MMETSP0784_Transcript_61158__g.118867__m.118867:2.5220533184,Rhizaria-Foraminifera-Reticulomyxa_filosa_tr_X6N0C8_X6N0C8_RETFI:1.5724504469)47:0.1860368686,((Opisthokonta-Fungi-Laccaria_bicolor_S238N_H82_tr_B0DG36_B0DG36_LACBS:0.5180954566,(Opisthokonta-Fungi-Laccaria_bicolor_S238N_H82_tr_B0DZC2_B0DZC2_LACBS:0.4297579356,Opisthokonta-Fungi-Laccaria_bicolor_S238N_H82_tr_B0DZC3_B0DZC3_LACBS:0.3469983324)99:0.2877400125)100:0.9087867342,(Viridiplantae-Chlorophyceae-Chlamydomonas_reinhardtii_tr_A0A2K3DRI6_A0A2K3DRI6_CHLRE:0.2289452602,Viridiplantae-Chlorophyceae-Volvox_carteri_f_nagariensis_tr_D8U886_D8U886_VOLCA:0.1158189924)100:1.2116680760)90:0.2515353420)64:0.4126244163)58:0.3550071545,Glaucophyta---Cyanophora_paradoxa_ConsensusfromContig8213-snap_masked-ConsensusfromContig8213-abinit-gene-0.0-mRNA-1_cds_1673/1276-1413_0__:2.4860891499)43:0.0000024583,Alveolata-Chromerida-Vitrella_brassicaformis_Vbra_4201:2.7196515992)39:0.3099019444,(AlveoDino-Dinophyceae-Gymnodinium_catenatum_GC744_Gene.226566__MMETSP0784_Transcript_115289__g.226566__m.226566:1.5043459305,((AlveoDino-Dinophyceae-Karenia_brevis_SP1_MMETSP0573_Transcript_22969_m.27721:0.7299290023,AlveoDino-Dinophyceae-Karenia_brevis_SP1_MMETSP0573_Transcript_50364_m.60453:0.8405689015)99:0.5046513106,AlveoDino-Dinophyceae-Amoebophrya_ceratii.g5768.t1:1.6162046789)34:0.0138429777)51:0.2947225754)48:0.0585823690,(((((((AlveoDino-Dinophyceae-Alexandrium_tamarense_CCMP1771_Gene.257986__MMETSP0382_Transcript_124623__g.257986__m.257986:0.1888784310,(AlveoDino-Dinophyceae-Noctiluca_scintillans_MMETSP0253_Transcript_27995_m.50130:0.3036493461,AlveoDino-Dinophyceae-Amphidinium_gibbosum.g66593.t1:0.3125633442)69:0.0417235062)64:0.0428042984,(AlveoDino-Dinophyceae-Heterocapsa_rotundata_MMETSP0503_Transcript_20047_m.42816:0.3505067982,((((AlveoDino-Dinophyceae-Cladocopium_goreaui_evm.model.scf7180000356383.6:0.0059479498,AlveoDino-Dinophyceae-Fugacium_kawagutii_Fkaw.gene14363.mRNA1:0.1337994061)95:0.0288423115,AlveoDino-Dinophyceae-Breviolum_minutum_Bmin.gene20928.mRNA1:0.0402915323)100:0.0740142000,((((((AlveoDino-Dinophyceae-Symbiodinium_microadriaticum_CCMP2467_Smic.gene16371.mRNA1:0.0000000000,AlveoDino-Dinophyceae-Symbiodinium_microadriaticum_CassKB8_Smic_CassKB8.gene13509.mRNA1:0.0000000000):0.0000010053,AlveoDino-Dinophyceae-Symbiodinium_microadriaticum_04_503SCI_Smic_04-503SCI.03.gene14936.mRNA1:0.0000010053)90:0.0000028656,AlveoDino-Dinophyceae-Symbiodinium_linucheae_CCMP2456_Slin_CCMP2456.gene2338.mRNA1:0.0165613905)94:0.0037652899,AlveoDino-Dinophyceae-Symbiodinium_necroappetens_CCMP2469_Snec_CCMP2469.gene5712.mRNA1:0.0037435799)99:0.0055840337,(AlveoDino-Dinophyceae-Symbiodinium_tridacnidorum_Sh18_Stri.gene21465.mRNA1:0.0000010053,AlveoDino-Dinophyceae-Symbiodinium_tridacnidorum_CCMP2592_Stri_CCMP2592.gene1129.mRNA1:0.0000010053)100:0.0057869974)100:0.0654837760,AlveoDino-Dinophyceae-Symbiodinium_pilosum_CCMP2461_Spil_CCMP2461.gene4754.mRNA1:0.1526993594)100:0.0722033399)100:0.2116546056,(AlveoDino-Dinophyceae-Polarella_glacialis_CCMP1383_evm.model.CCMP1383_scf7180000554460.1:0.0000010053,AlveoDino-Dinophyceae-Polarella_glacialis_CCMP2088_evm.model.CCMP2088_scf7180000682964.1:0.0000010053)100:0.2249165696)82:0.0430307738)95:0.0724310917)66:0.0390447129,(AlveoDino-Dinophyceae-Gymnodinium_catenatum_GC744_Gene.45849__MMETSP0784_Transcript_23704__g.45849__m.45849:0.1548995710,AlveoDino-Dinophyceae-Prorocentrum_minimum_Gene.26793__MMETSP0056_Transcript_14534__g.26793__m.26793:0.2738500129)99:0.0630942019)95:0.0886039932,AlveoDino-Dinophyceae-Peridinium_aciculiferum_MMETSP0370_Transcript_37492_m.66419:0.4291359049)100:0.3706903632,AlveoDino-Dinophyceae-Amoebophrya_ceratii.g9294.t1:1.3415854396)50:0.1692883819,((((((((AlveoDino-Dinophyceae-Alexandrium_tamarense_CCMP1771_Gene.187636__MMETSP0382_Transcript_90527__g.187636__m.187636:0.0392089184,AlveoDino-Dinophyceae-Alexandrium_tamarense_CCMP1771_Gene.187642__MMETSP0382_Transcript_90528__g.187642__m.187642:0.0000021949)100:0.1194604855,AlveoDino-Dinophyceae-Alexandrium_tamarense_CCMP1771_Gene.212288__MMETSP0384_Transcript_130032__g.212288__m.212288:0.0901596634)97:0.0358251718,(AlveoDino-Dinophyceae-Prorocentrum_minimum_Gene.3999__MMETSP0053_Transcript_2316__g.3999__m.3999:0.0000010053,AlveoDino-Dinophyceae-Prorocentrum_minimum_MMETSP0057_Transcript_12446_m.22836:0.0000010053)100:0.2953995289)68:0.0598057368,AlveoDino-Dinophyceae-Gambierdiscus_australes_MMETSP0766_Transcript_53029_m.80234:0.1447918285)66:0.0623300756,AlveoDino-Dinophyceae-Gymnodinium_catenatum_GC744_Gene.92258__MMETSP0784_Transcript_47611__g.92258__m.92258:0.2343485194)36:0.0549828622,((AlveoDino-Dinophyceae-Cladocopium_C92_CC92.gene4966.mRNA1:0.2263874597,AlveoDino-Dinophyceae-Symbiodinium_microadriaticum_CCMP2467_Smic.gene21981.mRNA1:0.1336600172)97:0.0836440138,AlveoDino-Dinophyceae-Polarella_glacialis_CCMP1383_evm.model.CCMP1383_scf7180000550986.8:0.1825268625)94:0.1128490235)55:0.0923272165,AlveoDino-Dinophyceae-Noctiluca_scintillans_MMETSP0253_Transcript_44139_m.79564:0.2555974589)100:0.6801780803,((AlveoDino-Dinophyceae-Oxyrrhis_marina_Gene.14837__MMETSP0468_Transcript_10427__g.14837__m.14837:0.0000027676,AlveoDino-Dinophyceae-Oxyrrhis_marina_Gene.43726__MMETSP0469_Transcript_29465__g.43726__m.43726:0.1809807199)100:0.4232703480,AlveoDino-Dinophyceae-Oxyrrhis_marina_Gene.175428__MMETSP0469_Transcript_116204__g.175428__m.175428:0.3286767157)100:0.4204558075)72:0.0823707162)46:0.0769621114,((((((((((AlveoDino-Dinophyceae-Alexandrium_tamarense_CCMP1771_Gene.132080__MMETSP0382_Transcript_63720__g.132080__m.132080:0.0858864325,AlveoDino-Dinophyceae-Gambierdiscus_australes_MMETSP0766_Transcript_92323_m.139477:0.1524557284)100:0.0866784336,AlveoDino-Dinophyceae-Prorocentrum_minimum_Gene.26816__MMETSP0056_Transcript_14543__g.26816__m.26816:0.1660302809)80:0.0573341673,(AlveoDino-Dinophyceae-Gymnodinium_catenatum_GC744_Gene.25046__MMETSP0784_Transcript_13485__g.25046__m.25046:0.2021662427,AlveoDino-Dinophyceae-Peridinium_aciculiferum_MMETSP0370_Transcript_36648_m.64743:0.2201028420)56:0.0419412039)52:0.0310949655,AlveoDino-Dinophyceae-Heterocapsa_rotundata_MMETSP0503_Transcript_74090_m.153486:0.2181214108)51:0.0194160140,AlveoDino-Dinophyceae-Noctiluca_scintillans_MMETSP0253_Transcript_756_m.1431:0.2647608363)39:0.0343845701,(((((((AlveoDino-Dinophyceae-Durusdinium_trenchii_CCMP2556.gene22600.mRNA1:0.0000026545,AlveoDino-Dinophyceae-Durusdinium_trenchii_sh.g26410.t1:0.0000010053)100:0.1403725880,(((AlveoDino-Dinophyceae-Cladocopium_goreaui_evm.model.scf7180000355451.1:0.0070000757,AlveoDino-Dinophyceae-Cladocopium_goreaui_evm.model.scf7180000355913.32:0.0122026369)100:0.0350703026,AlveoDino-Dinophyceae-Fugacium_kawagutii_Fkaw.gene18978.mRNA1:0.0481849070)89:0.0206639512,AlveoDino-Dinophyceae-Breviolum_minutum_Bmin.gene6507.mRNA1:0.0667771588)100:0.1137659641)99:0.1153995735,(((AlveoDino-Dinophyceae-Symbiodinium_microadriaticum_CCMP2467_Smic.gene10763.mRNA1:0.0000000000,AlveoDino-Dinophyceae-Symbiodinium_necroappetens_CCMP2469_Snec_CCMP2469.gene2267.mRNA1:0.0000000000):0.0000010053,AlveoDino-Dinophyceae-Symbiodinium_microadriaticum_04_503SCI_Smic_04-503SCI.03.gene7684.mRNA1:0.0000010053)73:0.0000010053,AlveoDino-Dinophyceae-Symbiodinium_microadriaticum_CassKB8_Smic_CassKB8.gene3150.mRNA1:0.0000010053)78:0.0000028597)49:0.0037778007,AlveoDino-Dinophyceae-Symbiodinium_tridacnidorum_CCMP2592_Stri_CCMP2592.gene22432.mRNA1:0.0040256819)32:0.0000024958,AlveoDino-Dinophyceae-Symbiodinium_linucheae_CCMP2456_Slin_CCMP2456.gene1965.mRNA1:0.0075778522)51:0.0223981522,AlveoDino-Dinophyceae-Symbiodinium_pilosum_CCMP2461_Spil_CCMP2461.gene2537.mRNA1:0.0371558875)99:0.1225392808,(AlveoDino-Dinophyceae-Polarella_glacialis_CCMP1383_evm.model.CCMP1383_scf7180000589886.12:0.0000010053,AlveoDino-Dinophyceae-Polarella_glacialis_CCMP2088_evm.model.CCMP2088_scf7180000713273.3:0.0000010053)100:0.1189121989)75:0.0723995851)51:0.0403982951,AlveoDino-Dinophyceae-Amphidinium_gibbosum.g61180.t1:0.3003269045)50:0.0239322568,AlveoDino-Dinophyceae-Karenia_brevis_SP1_MMETSP0573_Transcript_57446_m.68591:0.1944318166)95:0.0986505956,AlveoDino-Dinophyceae-Amoebophrya_ceratii.g198.t1:0.5561325953)100:0.3317472200,(AlveoDino-Dinophyceae-Gymnodinium_catenatum_GC744_Gene.168654__MMETSP0784_Transcript_86693__g.168654__m.168654:0.6741641688,AlveoDino-Dinophyceae-Prorocentrum_minimum_MMETSP0057_Transcript_38688_m.70459:0.4106057185)100:0.9421845743)48:0.1117587647)68:0.1546359730)55:0.1114668976,((AlveoDino-Dinophyceae-Gymnodinium_catenatum_GC744_Gene.118870__MMETSP0784_Transcript_61159__g.118870__m.118870:0.2150546671,((((((AlveoDino-Dinophyceae-Cladocopium_C15_evm.model.scaffold_2475.1:0.3147967179,AlveoDino-Dinophyceae-Breviolum_minutum_Bmin.gene1530.mRNA1:0.0434329372)93:0.0142769254,AlveoDino-Dinophyceae-Cladocopium_C92_CC92.gene12565.mRNA1:0.0047713154)57:0.0000025215,AlveoDino-Dinophyceae-Cladocopium_goreaui_evm.model.scf7180000356354.5:0.0112490207)81:0.0020382975,AlveoDino-Dinophyceae-Fugacium_kawagutii_Fkaw.gene18901.mRNA1:0.0586122982)96:0.0683663882,((AlveoDino-Dinophyceae-Symbiodinium_linucheae_CCMP2456_Slin_CCMP2456.gene21174.mRNA1:0.0072578867,AlveoDino-Dinophyceae-Symbiodinium_tridacnidorum_Sh18_Stri.gene1015.mRNA1:0.0000026435)98:0.0036001735,AlveoDino-Dinophyceae-Symbiodinium_tridacnidorum_CCMP2592_Stri_CCMP2592.gene3353.mRNA1:0.0000027793)99:0.0630228589)98:0.1631201359,((AlveoDino-Dinophyceae-Polarella_glacialis_CCMP1383_evm.model.CCMP1383_scf7180000595674.1:0.0000010053,AlveoDino-Dinophyceae-Polarella_glacialis_CCMP2088_evm.model.CCMP2088_scf7180000676775.1:0.0000010053)58:0.0000010053,AlveoDino-Dinophyceae-Polarella_glacialis_CCMP1383_evm.model.CCMP1383_scf7180000554777.7:0.0000010053)100:0.1953856529)95:0.1887699657)98:0.4665866538,AlveoDino-Dinophyceae-Peridinium_aciculiferum_MMETSP0370_Transcript_91816_m.163576:1.5141402233)84:0.2648665569)62:0.2554078771,AlveoDino-Dinophyceae-Amoebophrya_ceratii.g6109.t1:1.4052904701)99:0.2270458352,AlveoDino-Dinophyceae-Oxyrrhis_marina_Gene.103198__MMETSP0469_Transcript_68368__g.103198__m.103198:0.9621385568);
```
