## Supplementary material for "Improved *Cladocopium goreaui* genome assembly reveals features of a facultative coral symbiont and the complex evolutionary history of dinoflagellate genes": OG0006052.treEdited.tre

```
(Alveolata-Chromerida-Chromera_velia_Cvel_22631:0.8867999680,Alveolata-Chromerida-Vitrella_brassicaformis_Vbra_21421:0.4218095297,(((((AlveoDino-Dinophyceae-Dinophysis_acuminata_DAEP01_MMETSP0797_Transcript_48106_m.95868:0.1227210588,(AlveoDino-Dinophyceae-Gymnodinium_catenatum_GC744_Gene.160598__MMETSP0784_Transcript_82943__g.160598__m.160598:0.1728238403,AlveoDino-Dinophyceae-Noctiluca_scintillans_MMETSP0253_Transcript_52588_m.95429:0.2097766418)52:0.0399213475)33:0.0269225023,((AlveoDino-Dinophyceae-Alexandrium_tamarense_CCMP1771_Gene.17068__MMETSP0382_Transcript_8664__g.17068__m.17068:0.0606484684,AlveoDino-Dinophyceae-Prorocentrum_minimum_Gene.138807__MMETSP0053_Transcript_76930__g.138807__m.138807:0.2319623088)72:0.0314758342,(AlveoDino-Dinophyceae-Polarella_glacialis_CCMP1383_evm.model.CCMP1383_scf7180000590823.9:0.0000010000,AlveoDino-Dinophyceae-Polarella_glacialis_CCMP2088_evm.model.CCMP2088_scf7180000719395.16:0.0000010000)100:0.0684333761)24:0.0079014081)51:0.0647103497,(((AlveoDino-Dinophyceae-Durusdinium_trenchii_CCMP2556.gene21737.mRNA1:0.0000010000,AlveoDino-Dinophyceae-Durusdinium_trenchii_CCMP2556.gene21800.mRNA1:0.0000010000)100:0.1010757159,((AlveoDino-Dinophyceae-Cladocopium_goreaui_evm.model.scf7180000353669.3:0.0000010000,AlveoDino-Dinophyceae-Cladocopium_C92_CC92.gene30786.mRNA1:0.0147040499)100:0.0801383355,AlveoDino-Dinophyceae-Breviolum_minutum_Bmin.gene7331.mRNA1:0.0988393757)100:0.0660118283)74:0.0413822906,(((((((AlveoDino-Dinophyceae-Symbiodinium_microadriaticum_CCMP2467_Smic.gene14809.mRNA1:0.0000000000,AlveoDino-Dinophyceae-Symbiodinium_necroappetens_CCMP2469_Snec_CCMP2469.gene7585.mRNA1:0.0000000000):0.0000000000,AlveoDino-Dinophyceae-Symbiodinium_microadriaticum_CassKB8_Smic_CassKB8.gene14063.mRNA1:0.0000000000):0.0000010000,AlveoDino-Dinophyceae-Symbiodinium_microadriaticum_04_503SCI_Smic_04-503SCI.03.gene15302.mRNA1:0.0000010000)84:0.0000026429,AlveoDino-Dinophyceae-Symbiodinium_linucheae_CCMP2456_Slin_CCMP2456.gene2515.mRNA1:0.0036481652)97:0.0036783944,AlveoDino-Dinophyceae-Symbiodinium_tridacnidorum_Sh18_Stri.gene4760.mRNA1:0.0000027946)73:0.0000021771,AlveoDino-Dinophyceae-Symbiodinium_natans_CCMP2548_Snat_CCMP2548.gene3923.mRNA1:0.1598870308)91:0.0049174289,AlveoDino-Dinophyceae-Symbiodinium_tridacnidorum_CCMP2592_Stri_CCMP2592.gene17981.mRNA1:0.0629659885)100:0.1235928376)87:0.0660174962)96:0.2838493362,(AlveoDino-Dinophyceae-Oxyrrhis_marina_Gene.92694__MMETSP0469_Transcript_60991__g.92694__m.92694:0.7980116270,AlveoDino-Dinophyceae-Amoebophrya_ceratii.g4594.t1:1.3869517002)91:0.2013541857)98:0.2001865710,((((Amoebozoa-Discosea-Acanthamoeba_castellanii_str_Neff_XP_004341412.1:0.4624627465,Cryptophyta---Guillardia_theta_CCMP2712_XP_005824859.1:0.9775789336)93:0.1656931977,(Amoebozoa-Evosea-Dictyostelium_discoideum_AX4_tr_Q559F5_Q559F5_DICDI:0.8402831759,((Opisthokonta-Choanoflagellida-Salpingoeca_rosetta_tr_F2U4X9_F2U4X9_SALR5:0.9376972030,Rhizaria-Foraminifera-Reticulomyxa_filosa_tr_X6MQV3_X6MQV3_RETFI:1.4177442851)92:0.0865728126,(((((Opisthokonta-Metazoa-Amphimedon_queenslandica_tr_A0A1X7SUT9_A0A1X7SUT9_AMPQE:0.0000028822,Opisthokonta-Metazoa-Amphimedon_queenslandica_tr_A0A1X7VHR0_A0A1X7VHR0_AMPQE:0.0093562994)100:0.9143570219,Opisthokonta-Metazoa-Homo_sapiens_sp_Q9H6U6_BCAS3_HUMAN:0.3007839012)59:0.0822361132,(Opisthokonta-Metazoa-Daphnia_pulex_tr_E9FSV1_E9FSV1_DAPPU:0.3952811452,Opisthokonta-Metazoa-Lottia_gigantea_tr_V4AP90_V4AP90_LOTGI:0.3217972649)86:0.0980439584)38:0.0197014234,(((Opisthokonta-Metazoa-Stylophora_pistillata_tr_A0A2B4SX10_A0A2B4SX10_STYPI:0.0438311758,(((Opisthokonta-Metazoa-Orbicella_faveolata_XP_020628993.1:0.0000000000,Opisthokonta-Metazoa-Orbicella_faveolata_XP_020628995.1:0.0000000000):0.0000000000,Opisthokonta-Metazoa-Orbicella_faveolata_XP_020628996.1:0.0000000000):0.0000010000,Opisthokonta-Metazoa-Orbicella_faveolata_XP_020628994.1:0.0000010000)100:0.0468757802)99:0.0288004949,Opisthokonta-Metazoa-Porites_lutea_plut2.m8.6994.m1:0.0435500686)99:0.0409492916,Opisthokonta-Metazoa-Acropora_digitifera_aug_v2a.15204.t1:0.0596337908)100:0.2451995796)96:0.1855479580,Opisthokonta-Metazoa-Caenorhabditis_elegans_tr_A0A486WY26_A0A486WY26_CAEEL:1.2187648516)94:0.1442695186)94:0.1397370285)81:0.1013335432)91:0.0985403694,((((Viridiplantae-Angiosperm-Arabidopsis_thaliana_sp_Q8GUL1_AT18G_ARATH:0.1531409589,(Viridiplantae-Angiosperm-Glycine_max_tr_I1JNP9_I1JNP9_SOYBN:0.0178541552,Viridiplantae-Angiosperm-Glycine_max_tr_K7MYI3_K7MYI3_SOYBN:0.0405828360)100:0.0710856350)100:0.0624211309,(Viridiplantae-Angiosperm-Arabidopsis_thaliana_sp_Q8H1Q5_AT18H_ARATH:0.1233905554,(Viridiplantae-Angiosperm-Glycine_max_tr_A0A0R0ERP3_A0A0R0ERP3_SOYBN:0.0109084990,Viridiplantae-Angiosperm-Glycine_max_tr_I1LBF4_I1LBF4_SOYBN:0.0172684349)100:0.0997477566)97:0.0163215559)100:0.1837436610,(Viridiplantae-Angiosperm-Arabidopsis_thaliana_sp_Q9FH32_AT18F_ARATH:0.3216753705,((Viridiplantae-Angiosperm-Glycine_max_tr_I1M3I2_I1M3I2_SOYBN:0.0134019058,Viridiplantae-Angiosperm-Glycine_max_tr_K7LW93_K7LW93_SOYBN:0.0216848815)97:0.0257155251,(Viridiplantae-Angiosperm-Glycine_max_tr_K7KXM5_K7KXM5_SOYBN:0.0300044923,Viridiplantae-Angiosperm-Glycine_max_tr_K7LUM3_K7LUM3_SOYBN:0.0078714597)100:0.0850245313)99:0.0802017201)100:0.1787612764)100:0.2091357363,Viridiplantae-Trebouxiophyceae-Chlorella_variabilis_jgi_ChlNC64A_1_135361_IGS.gm_13_00289:0.7420213224)89:0.1107711378)70:0.0681034803,(Rhizaria-Chlorarachniophyceae-Bigelowiella_natans_CCMP2755_jgi_Bigna1_138279_aug1.44_g12987:0.0000010000,Rhizaria-Chlorarachniophyceae-Bigelowiella_natans_CCMP2755_jgi_Bigna1_76813_fgenesh1_pg.44___15:0.0000010000)100:1.1448044110)100:0.4090823004)99:0.2026207470);
```
