## Supplementary material for "Improved *Cladocopium goreaui* genome assembly reveals features of a facultative coral symbiont and the complex evolutionary history of dinoflagellate genes": OG0006287.treEdited.tre

```
(Alveolata-Chromerida-Chromera_velia_Cvel_778:0.4847613809,(((((Alveolata-Chromerida-Chromera_velia_Cvel_22894:1.8354683811,(AlveoDino-Dinophyceae-Prorocentrum_minimum_Gene.27053__MMETSP0056_Transcript_14647__g.27053__m.27053:0.0000010000,AlveoDino-Dinophyceae-Prorocentrum_minimum_MMETSP0057_Transcript_201_m.372:0.0000010000)100:1.0200357280)52:0.0333066207,Haptophyta---Emiliania_huxleyi_CCMP1516_tr_R1G7U8_R1G7U8_EMIHU:2.0429139346)67:0.1934202913,(((((AlveoDino-Dinophyceae-Alexandrium_tamarense_CCMP1771_Gene.240374__MMETSP0382_Transcript_115824__g.240374__m.240374:0.0146019790,AlveoDino-Dinophyceae-Alexandrium_tamarense_CCMP1771_Gene.240376__MMETSP0382_Transcript_115825__g.240376__m.240376:0.0000029890)16:0.1019822185,AlveoDino-Dinophyceae-Polarella_glacialis_CCMP2088_evm.model.CCMP2088_scf7180000667332.3:0.3181899409)13:0.0232569160,((AlveoDino-Dinophyceae-Gymnodinium_catenatum_GC744_Gene.102904__MMETSP0784_Transcript_53304__g.102904__m.102904:0.1593111421,(((AlveoDino-Dinophyceae-Durusdinium_trenchii_CCMP2556.gene6046.mRNA1:0.0000029497,AlveoDino-Dinophyceae-Durusdinium_trenchii_sh.g28745.t1:0.0000010000)99:0.0256836765,(AlveoDino-Dinophyceae-Cladocopium_C15_evm.model.scaffold_2982.6:0.0327841939,AlveoDino-Dinophyceae-Cladocopium_C92_CC92.gene16946.mRNA1:0.0035123053)100:0.0368893974)64:0.0276665023,(((((AlveoDino-Dinophyceae-Symbiodinium_microadriaticum_CCMP2467_Smic.gene15162.mRNA1:0.0000010000,AlveoDino-Dinophyceae-Symbiodinium_microadriaticum_04_503SCI_Smic_04-503SCI.03.gene3147.mRNA1:0.0000010000)99:0.0050481869,AlveoDino-Dinophyceae-Symbiodinium_necroappetens_CCMP2469_Snec_CCMP2469.gene4709.mRNA1:0.0000010000)99:0.0050654819,((AlveoDino-Dinophyceae-Symbiodinium_linucheae_CCMP2456_Slin_CCMP2456.gene256.mRNA1:0.0000010000,AlveoDino-Dinophyceae-Symbiodinium_tridacnidorum_Sh18_Stri.gene3187.mRNA1:0.0000010000)75:0.0000010000,AlveoDino-Dinophyceae-Symbiodinium_tridacnidorum_CCMP2592_Stri_CCMP2592.gene12725.mRNA1:0.0050689498)66:0.0000020255)100:0.0262628062,AlveoDino-Dinophyceae-Symbiodinium_natans_CCMP2548_Snat_CCMP2548.gene16044.mRNA1:0.0152961746)61:0.0147207864,AlveoDino-Dinophyceae-Symbiodinium_pilosum_CCMP2461_Spil_CCMP2461.gene1219.mRNA1:0.0114622885)95:0.0576815294)100:0.3038757586)59:0.0459051334,((AlveoDino-Dinophyceae-Peridinium_aciculiferum_MMETSP0370_Transcript_43877_m.77013:0.1189391176,AlveoDino-Dinophyceae-Amphidinium_gibbosum.g34576.t1:1.3492787332)43:0.1297373920,AlveoDino-Dinophyceae-Prorocentrum_minimum_MMETSP0057_Transcript_46646_m.85793:0.2503045456)33:0.0547264709)33:0.0669460848)34:0.0525173076,(AlveoDino-Dinophyceae-Prorocentrum_minimum_Gene.120076__MMETSP0053_Transcript_66421__g.120076__m.120076:0.0000021453,AlveoDino-Dinophyceae-Prorocentrum_minimum_Gene.173282__MMETSP0056_Transcript_93811__g.173282__m.173282:0.1203883354)100:0.4502300935)100:0.3247361436,AlveoDino-Dinophyceae-Gymnodinium_catenatum_GC744_Gene.152133__MMETSP0784_Transcript_78863__g.152133__m.152133:1.3430158640)55:0.2219632081)87:0.1648132445,((((((AlveoDino-Dinophyceae-Dinophysis_acuminata_DAEP01_MMETSP0797_Transcript_22796_m.44831:0.1841062995,(((((AlveoDino-Dinophyceae-Alexandrium_tamarense_CCMP1771_Gene.195066__MMETSP0382_Transcript_94040__g.195066__m.195066:0.0670900560,AlveoDino-Dinophyceae-Gambierdiscus_australes_MMETSP0766_Transcript_9331_m.14351:0.1081094787)88:0.0296710767,(AlveoDino-Dinophyceae-Peridinium_aciculiferum_MMETSP0370_Transcript_12242_m.20655:0.1503120950,AlveoDino-Dinophyceae-Polarella_glacialis_CCMP1383_evm.model.CCMP1383_scf7180000541155.4:0.1097785517)55:0.0322571827)44:0.0161343209,AlveoDino-Dinophyceae-Karenia_brevis_SP1_Gene.11034__MMETSP0574_Transcript_10148__g.11034__m.11034:0.1089190845)70:0.0510375694,(AlveoDino-Dinophyceae-Gymnodinium_catenatum_GC744_Gene.222778__MMETSP0784_Transcript_113185__g.222778__m.222778:0.1030228936,AlveoDino-Dinophyceae-Prorocentrum_minimum_Gene.130513__MMETSP0053_Transcript_72466__g.130513__m.130513:0.1502103737)98:0.0504650318)55:0.0160001589,((((AlveoDino-Dinophyceae-Cladocopium_C15_evm.model.scaffold_5635.1:0.0187013305,AlveoDino-Dinophyceae-Cladocopium_goreaui_evm.model.scf7180000353679.6:0.0026906871)89:0.0023276580,AlveoDino-Dinophyceae-Cladocopium_C92_CC92.gene5145.mRNA1:0.0207235330)100:0.0428389635,AlveoDino-Dinophyceae-Breviolum_minutum_Bmin.gene12613.mRNA1:0.0823727570)98:0.0467526623,((((((AlveoDino-Dinophyceae-Symbiodinium_microadriaticum_CCMP2467_Smic.gene16520.mRNA1:0.0000000000,AlveoDino-Dinophyceae-Symbiodinium_necroappetens_CCMP2469_Snec_CCMP2469.gene15060.mRNA1:0.0000000000):0.0000000000,AlveoDino-Dinophyceae-Symbiodinium_microadriaticum_CassKB8_Smic_CassKB8.gene11025.mRNA1:0.0000000000):0.0000010000,AlveoDino-Dinophyceae-Symbiodinium_microadriaticum_04_503SCI_Smic_04-503SCI.03.gene15541.mRNA1:0.0000010000)99:0.0158677992,AlveoDino-Dinophyceae-Symbiodinium_linucheae_CCMP2456_Slin_CCMP2456.gene3368.mRNA1:0.0054702446)77:0.0111513217,(AlveoDino-Dinophyceae-Symbiodinium_tridacnidorum_Sh18_Stri.gene11981.mRNA1:0.0053245701,AlveoDino-Dinophyceae-Symbiodinium_tridacnidorum_CCMP2592_Stri_CCMP2592.gene15788.mRNA1:0.0053174956)97:0.0047639176)95:0.0354743922,(AlveoDino-Dinophyceae-Symbiodinium_natans_CCMP2548_Snat_CCMP2548.gene22908.mRNA1:0.1296102435,AlveoDino-Dinophyceae-Symbiodinium_pilosum_CCMP2461_Spil_CCMP2461.gene4934.mRNA1:0.1479736989)99:0.0635591024)100:0.0670260027)97:0.0716991431)85:0.0198603186)73:0.0169789419,AlveoDino-Dinophyceae-Oxyrrhis_marina_Gene.45475__MMETSP0468_Transcript_32114__g.45475__m.45475:0.2207867800)76:0.0304596438,AlveoDino-Dinophyceae-Noctiluca_scintillans_MMETSP0253_Transcript_65716_m.118456:0.1296135376)87:0.1122204586,AlveoDino-Dinophyceae-Amoebophrya_ceratii.g4392.t1:0.3759961354)94:0.0536315027,AlveoDino-Dinophyceae-Amphidinium_gibbosum.g67949.t1:0.1376131606)98:0.1017617007,Alveolata-Perkinsea-Perkinsus_marinus_ATCC_50983_tr_C5K7T5_C5K7T5_PERM5:0.4364344296)75:0.0509838169)85:0.1027903607,Viridiplantae-Trebouxiophyceae-Chlorella_variabilis_jgi_ChlNC64A_1_137505_IGS.gm_19_00272:0.7075904297)86:0.1821255434,(Rhizaria-Chlorarachniophyceae-Bigelowiella_natans_CCMP2755_jgi_Bigna1_138346_aug1.44_g13054:0.0866982537,Rhizaria-Chlorarachniophyceae-Bigelowiella_natans_CCMP2755_jgi_Bigna1_76871_fgenesh1_pg.44___73:0.1104016092)100:0.4163499669);
```
