## Supplementary material for "Improved *Cladocopium goreaui* genome assembly reveals features of a facultative coral symbiont and the complex evolutionary history of dinoflagellate genes": OG0007466.treEdited.tre

```
(Alveolata-Chromerida-Chromera_velia_Cvel_34597:1.6137979360,((AlveoDino-Dinophyceae-Alexandrium_tamarense_CCMP1771_Gene.219951__MMETSP0382_Transcript_106137__g.219951__m.219951:0.5020058569,(((((AlveoDino-Dinophyceae-Alexandrium_tamarense_CCMP1771_Gene.85964__MMETSP0382_Transcript_42127__g.85964__m.85964:0.0000010000,AlveoDino-Dinophyceae-Alexandrium_tamarense_CCMP1771_Gene.101880__MMETSP0384_Transcript_62241__g.101880__m.101880:0.0000010000)100:0.0682473302,AlveoDino-Dinophyceae-Alexandrium_tamarense_CCMP1771_Gene.85966__MMETSP0382_Transcript_42128__g.85966__m.85966:0.0758293806)100:0.2600377772,AlveoDino-Dinophyceae-Gymnodinium_catenatum_GC744_Gene.25835__MMETSP0784_Transcript_13817__g.25835__m.25835:0.3484100156)65:0.0363557306,(AlveoDino-Dinophyceae-Peridinium_aciculiferum_MMETSP0371_Transcript_28675_m.49570:0.2517040749,(((AlveoDino-Dinophyceae-Durusdinium_trenchii_CCMP2556.gene35660.mRNA1:0.0000010000,AlveoDino-Dinophyceae-Durusdinium_trenchii_sh.g1932.t1:0.0000010000)100:0.0909426971,(((AlveoDino-Dinophyceae-Cladocopium_goreaui_evm.model.scf7180000353762.12:0.0117898348,AlveoDino-Dinophyceae-Cladocopium_C92_CC92.gene9982.mRNA1:0.0209987425)99:0.0467050504,AlveoDino-Dinophyceae-Fugacium_kawagutii_Fkaw.gene8127.mRNA1:0.0508015397)100:0.0851170313,AlveoDino-Dinophyceae-Breviolum_minutum_Bmin.gene16293.mRNA1:0.0785704827)98:0.0559774807)99:0.1499885219,(((AlveoDino-Dinophyceae-Symbiodinium_microadriaticum_CCMP2467_Smic.gene5460.mRNA1:0.0137730921,AlveoDino-Dinophyceae-Symbiodinium_linucheae_CCMP2456_Slin_CCMP2456.gene11211.mRNA1:0.0083236147)88:0.0157967611,AlveoDino-Dinophyceae-Symbiodinium_tridacnidorum_Sh18_Stri.gene8256.mRNA1:0.0096756328)100:0.0727095377,AlveoDino-Dinophyceae-Symbiodinium_natans_CCMP2548_Snat_CCMP2548.gene24350.mRNA1:0.0776728426)100:0.1670447904)76:0.0536587886)76:0.0518292605)71:0.0817534387,AlveoDino-Dinophyceae-Gambierdiscus_australes_MMETSP0766_Transcript_2444_m.3675:0.3567400593)82:0.0582717197)99:0.2087533798,AlveoDino-Dinophyceae-Karenia_brevis_SP1_MMETSP0573_Transcript_31939_m.38068:0.6203735882)98:0.1982870852,(((AlveoDino-Dinophyceae-Alexandrium_tamarense_CCMP1771_Gene.299458__MMETSP0384_Transcript_183604__g.299458__m.299458:0.6149192630,AlveoDino-Dinophyceae-Noctiluca_scintillans_MMETSP0253_Transcript_2206_m.4285:0.4099630535)100:0.5209036272,(((AlveoDino-Dinophyceae-Karenia_brevis_SP1_MMETSP0573_Transcript_40215_m.48512:1.4003169736,(Rhizaria-Foraminifera-Reticulomyxa_filosa_tr_X6M0U0_X6M0U0_RETFI:0.9720566719,(((((((Viridiplantae-Trebouxiophyceae-Chlorella_variabilis_jgi_ChlNC64A_1_8882_gw1.8.94.1:0.0000000000,Viridiplantae-Trebouxiophyceae-Chlorella_variabilis_jgi_ChlNC64A_1_57647_estExt_fgenesh3_pg.C_80172:0.0000000000):0.0000000000,Viridiplantae-Trebouxiophyceae-Chlorella_variabilis_jgi_ChlNC64A_1_51887_fgenesh3_pg.C_scaffold_8000174:0.0000000000):0.0000000000,Viridiplantae-Trebouxiophyceae-Chlorella_variabilis_jgi_ChlNC64A_1_35166_estExt_Genewise1Plus.C_80267:0.0000000000):0.0000010000,Viridiplantae-Trebouxiophyceae-Chlorella_variabilis_jgi_ChlNC64A_1_22445_e_gw1.8.94.1:0.0000010000)58:0.0000010000,Viridiplantae-Trebouxiophyceae-Chlorella_variabilis_jgi_ChlNC64A_1_145006_IGS.gm_8_00334:0.0000010000)47:0.0000010000,Viridiplantae-Trebouxiophyceae-Chlorella_variabilis_jgi_ChlNC64A_1_30852_estExt_Genewise1.C_80267:0.0000010000)100:0.1741741328,(((Viridiplantae-Trebouxiophyceae-Chlorella_variabilis_jgi_ChlNC64A_1_8951_gw1.43.9.1:0.0000010000,Viridiplantae-Trebouxiophyceae-Chlorella_variabilis_jgi_ChlNC64A_1_28788_e_gw1.43.9.1:0.0000010000)82:0.0000010000,Viridiplantae-Trebouxiophyceae-Chlorella_variabilis_jgi_ChlNC64A_1_142578_IGS.gm_43_00010:0.0038779557)100:0.2435018065,Viridiplantae-Trebouxiophyceae-Chlorella_variabilis_jgi_ChlNC64A_1_142575_IGS.gm_43_00007:0.0451517227)100:0.1400799834)100:0.2741241989)88:0.0856183386)94:0.1402187814,(((AlveoDino-Dinophyceae-Oxyrrhis_marina_Gene.57732__MMETSP0468_Transcript_41045__g.57732__m.57732:0.0000010000,(AlveoDino-Dinophyceae-Oxyrrhis_marina_Gene.12683__MMETSP0469_Transcript_9091__g.12683__m.12683:0.0308177694,AlveoDino-Dinophyceae-Oxyrrhis_marina_MMETSP0471_Transcript_14577_m.21433:0.1137327465)89:0.0029787535)93:0.1812722295,AlveoDino-Dinophyceae-Oxyrrhis_marina_Gene.57734__MMETSP0468_Transcript_41046__g.57734__m.57734:0.0000010000)83:0.2017969196,AlveoDino-Dinophyceae-Oxyrrhis_marina_Gene.12673__MMETSP0469_Transcript_9088__g.12673__m.12673:0.1784466224)100:0.6524690000)79:0.0674605569,(((AlveoDino-Dinophyceae-Oxyrrhis_marina_Gene.89481__MMETSP0469_Transcript_59071__g.89481__m.89481:0.4625658987,((Rhizaria-Chlorarachniophyceae-Bigelowiella_natans_CCMP2755_jgi_Bigna1_135282_aug1.28_g9990:0.0000000000,Rhizaria-Chlorarachniophyceae-Bigelowiella_natans_CCMP2755_jgi_Bigna1_74361_fgenesh1_pg.28___197:0.0000000000):0.0000010000,Rhizaria-Chlorarachniophyceae-Bigelowiella_natans_CCMP2755_jgi_Bigna1_88160_estExt_fgenesh1_pg.C_280194:0.0000010000)100:0.9555718752)100:0.4093103573,Amoebozoa-Discosea-Acanthamoeba_castellanii_str_Neff_XP_004338280.1:0.7277002817)98:0.2882274143,((Amoebozoa-Discosea-Acanthamoeba_castellanii_str_Neff_XP_004341232.1:0.1588557993,Amoebozoa-Discosea-Acanthamoeba_castellanii_str_Neff_XP_004344210.1:0.1730697172)100:0.2615115221,Amoebozoa-Discosea-Acanthamoeba_castellanii_str_Neff_XP_004353759.1:0.3459168310)100:0.3430182564)78:0.1292747820)91:0.0985259998)88:0.0507407705,((Rhizaria-Foraminifera-Reticulomyxa_filosa_tr_X6NER5_X6NER5_RETFI:0.2316302236,Rhizaria-Foraminifera-Reticulomyxa_filosa_tr_X6MLY4_X6MLY4_RETFI:0.2695481134)94:0.0679795848,((Rhizaria-Foraminifera-Reticulomyxa_filosa_tr_X6N0Z0_X6N0Z0_RETFI:0.1373927705,Rhizaria-Foraminifera-Reticulomyxa_filosa_tr_X6MHZ2_X6MHZ2_RETFI:0.2793556666)96:0.0911970375,Rhizaria-Foraminifera-Reticulomyxa_filosa_tr_X6NQN5_X6NQN5_RETFI:0.1305320644)100:0.1836705134)100:0.5724559148)88:0.2090453438);
```
