## Supplementary material for "Improved *Cladocopium goreaui* genome assembly reveals features of a facultative coral symbiont and the complex evolutionary history of dinoflagellate genes": OG0005664.treEdited.tre

```
(Alveolata-Chromerida-Chromera_velia_Cvel_21820:0.6735225069,Alveolata-Chromerida-Vitrella_brassicaformis_Vbra_17164:0.5136887362,((((((AlveoDino-Dinophyceae-Dinophysis_acuminata_DAEP01_MMETSP0797_Transcript_51713_m.102662:0.0000024986,(AlveoDino-Dinophyceae-Dinophysis_acuminata_DAEP01_MMETSP0797_Transcript_51714_m.102664:0.4018600642,AlveoDino-Dinophyceae-Karenia_brevis_SP1_Gene.3950__MMETSP0574_Transcript_4304__g.3950__m.3950:1.2361623193)54:0.0000024566)80:0.9525718645,AlveoDino-Dinophyceae-Amoebophrya_ceratii.g13205.t1:0.5487837128)74:0.3014809753,AlveoDino-Dinophyceae-Amoebophrya_ceratii.g3715.t1:1.2226122790)64:0.2004935245,(((AlveoDino-Dinophyceae-Gambierdiscus_australes_MMETSP0766_Transcript_81163_m.122555:0.3594872524,((AlveoDino-Dinophyceae-Prorocentrum_minimum_MMETSP0055_Transcript_97392_m.170734:0.0000010000,(AlveoDino-Dinophyceae-Prorocentrum_minimum_Gene.160740__MMETSP0056_Transcript_87039__g.160740__m.160740:0.0000022463,AlveoDino-Dinophyceae-Prorocentrum_minimum_MMETSP0057_Transcript_37037_m.67395:0.0000010000)84:0.0000022581)82:0.0000026380,AlveoDino-Dinophyceae-Prorocentrum_minimum_MMETSP0057_Transcript_37039_m.67399:0.0000024430)100:0.3799428288)98:0.2467085124,((((((((((AlveoDino-Dinophyceae-Gymnodinium_catenatum_GC744_Gene.79753__MMETSP0784_Transcript_41728__g.79753__m.79753:0.5102348301,AlveoDino-Dinophyceae-Amphidinium_gibbosum.g34642.t1:0.2290942095)99:0.1798157085,AlveoDino-Dinophyceae-Noctiluca_scintillans_MMETSP0253_Transcript_24261_m.43185:0.3543434535)87:0.1618129629,AlveoDino-Dinophyceae-Noctiluca_scintillans_MMETSP0253_Transcript_24270_m.43198:0.1047542411)95:0.1382768225,AlveoDino-Dinophyceae-Polarella_glacialis_CCMP1383_evm.model.CCMP1383_scf7180000589222.5:0.0309107714)59:0.0000023405,(AlveoDino-Dinophyceae-Prorocentrum_minimum_Gene.150730__MMETSP0053_Transcript_83726__g.150730__m.150730:0.3434004500,(AlveoDino-Dinophyceae-Symbiodinium_necroappetens_CCMP2469_Snec_CCMP2469.gene26607.mRNA1:0.0000025517,AlveoDino-Dinophyceae-Polarella_glacialis_CCMP2088_evm.model.CCMP2088_scf7180000724348.5:0.1626353880)95:0.0657763072)69:0.1213312268)89:0.2486411203,AlveoDino-Dinophyceae-Polarella_glacialis_CCMP1383_evm.model.CCMP1383_scf7180000586451.1:0.9464715351)98:0.7175758717,(((((AlveoDino-Dinophyceae-Noctiluca_scintillans_MMETSP0253_Transcript_24263_m.43190:0.0000020975,(Glaucophyta---Cyanophora_paradoxa_ConsensusfromContig11994-snap_masked-ConsensusfromContig11994-abinit-gene-0.0-mRNA-1_cds_4262/95-1007_0__:1.3051056429,Glaucophyta---Cyanophora_paradoxa_ConsensusfromContig39324-snap_masked-ConsensusfromContig39324-abinit-gene-0.0-mRNA-1_cds_8635/20-182_0_-:1.3319310393)77:0.4401213037)58:0.1609933536,(AlveoDino-Dinophyceae-Heterocapsa_rotundata_MMETSP0503_Transcript_32986_m.69970:0.0000027602,AlveoDino-Dinophyceae-Amphidinium_gibbosum.g32629.t1:0.8062794090)36:0.1519288767)56:0.0700357000,AlveoDino-Dinophyceae-Noctiluca_scintillans_MMETSP0253_Transcript_24272_m.43200:0.2383259588)47:0.1080250195,((((AlveoDino-Dinophyceae-Cladocopium_C15_evm.model.scaffold_3298.19:0.0000010000,AlveoDino-Dinophyceae-Cladocopium_goreaui_evm.model.scf7180000357255.3:0.0000010000)99:0.0236803380,AlveoDino-Dinophyceae-Breviolum_minutum_Bmin.gene19255.mRNA1:0.3001265011)75:0.0555657259,(AlveoDino-Dinophyceae-Symbiodinium_microadriaticum_04_503SCI_Smic_04-503SCI.03.gene32769.mRNA1:0.3079934524,AlveoDino-Dinophyceae-Symbiodinium_microadriaticum_CassKB8_Smic_CassKB8.gene35164.mRNA1:0.1425381007)100:0.2685804586)90:0.1040091061,AlveoDino-Dinophyceae-Polarella_glacialis_CCMP1383_evm.model.CCMP1383_scf7180000562994.2:0.2628045218)54:0.0689441492)71:0.2334008513,(AlveoDino-Dinophyceae-Amphidinium_gibbosum.g80777.t1:0.5416443637,(((AlveoDino-Dinophyceae-Cladocopium_goreaui_evm.model.scf7180000356589.11:0.0412075946,AlveoDino-Dinophyceae-Breviolum_minutum_Bmin.gene26036.mRNA1:0.0450073801)98:0.0545711771,((AlveoDino-Dinophyceae-Symbiodinium_tridacnidorum_Sh18_Stri.gene596.mRNA1:0.0148924385,(AlveoDino-Dinophyceae-Symbiodinium_tridacnidorum_CCMP2592_Stri_CCMP2592.gene13616.mRNA1:0.0088676791,AlveoDino-Dinophyceae-Polarella_glacialis_CCMP2088_evm.model.CCMP2088_scf7180000691761.1:2.0163489842)61:0.0000023330)93:0.0048623270,AlveoDino-Dinophyceae-Symbiodinium_natans_CCMP2548_Snat_CCMP2548.gene10916.mRNA1:0.1143458938)99:0.0767176288)99:0.1971718456,((AlveoDino-Dinophyceae-Polarella_glacialis_CCMP1383_evm.model.CCMP1383_scf7180000580963.1:0.0000010000,AlveoDino-Dinophyceae-Polarella_glacialis_CCMP2088_evm.model.CCMP2088_scf7180000668756.1:0.0000010000)98:0.0231896301,(((AlveoDino-Dinophyceae-Polarella_glacialis_CCMP1383_evm.model.CCMP1383_scf7180000576829.1:0.0000010000,AlveoDino-Dinophyceae-Polarella_glacialis_CCMP2088_evm.model.CCMP2088_scf7180000703526.1:0.0000027429)83:0.0000022817,AlveoDino-Dinophyceae-Polarella_glacialis_CCMP1383_evm.model.CCMP1383_scf7180000576829.2:0.0000010000)81:0.0000020809,AlveoDino-Dinophyceae-Polarella_glacialis_CCMP2088_evm.model.CCMP2088_scf7180000722251.5:0.0000010000)99:0.0204501014)100:0.2666892734)96:0.2249430059)61:0.0363950996)65:0.0610919974)76:0.1630473839,AlveoDino-Dinophyceae-Oxyrrhis_marina_Gene.121649__MMETSP0469_Transcript_80856__g.121649__m.121649:0.7368421048)77:0.2026614386,(Glaucophyta---Cyanophora_paradoxa_ConsensusfromContig37147-snap_masked-ConsensusfromContig37147-abinit-gene-0.16-mRNA-1_cds_7222/60-154_1_-:0.7985783993,Rhizaria-Foraminifera-Reticulomyxa_filosa_tr_X6P0T4_X6P0T4_RETFI:1.8372163532)68:0.2157474544)82:0.7417954453,AlveoDino-Dinophyceae-Symbiodinium_pilosum_CCMP2461_Spil_CCMP2461.gene19166.mRNA1:0.2294533026)77:0.1639986033)75:0.0772700719,(AlveoDino-Dinophyceae-Heterocapsa_rotundata_MMETSP0503_Transcript_60855_m.126172:0.4586267082,AlveoDino-Dinophyceae-Polarella_glacialis_CCMP2088_evm.model.CCMP2088_scf7180000673131.2:0.2601966767)85:0.0841803400)75:0.1784282654)79:0.1836665905,AlveoDino-Dinophyceae-Gymnodinium_catenatum_GC744_Gene.111239__MMETSP0784_Transcript_57551__g.111239__m.111239:0.6553567175)88:0.1160148518,AlveoDino-Dinophyceae-Gymnodinium_catenatum_GC744_Gene.111236__MMETSP0784_Transcript_57550__g.111236__m.111236:1.0568960316)100:0.4299165175);
```
