## Supplementary material for "Improved *Cladocopium goreaui* genome assembly reveals features of a facultative coral symbiont and the complex evolutionary history of dinoflagellate genes": OG0005155.treEdited.tre

```
(Alveolata-Apicomplexa-Toxoplasma_gondii_XP_002371231.1:0.7482640447,(((((((Alveolata-Chromerida-Chromera_velia_Cvel_706:0.2206572201,Alveolata-Chromerida-Vitrella_brassicaformis_Vbra_16301:0.2272035071)95:0.0630251358,(((((AlveoDino-Dinophyceae-Alexandrium_tamarense_CCMP1771_Gene.118998__MMETSP0382_Transcript_57389__g.118998__m.118998:0.1088294350,AlveoDino-Dinophyceae-Gambierdiscus_australes_MMETSP0766_Transcript_65316_m.98442:0.1066643846)93:0.0407327642,(AlveoDino-Dinophyceae-Heterocapsa_rotundata_MMETSP0503_Transcript_13518_m.28722:0.1425367177,(((((AlveoDino-Dinophyceae-Durusdinium_trenchii_CCMP2556.gene20311.mRNA1:0.0000020968,AlveoDino-Dinophyceae-Durusdinium_trenchii_CCMP2556.gene20325.mRNA1:0.0000023746)100:0.0345816952,(AlveoDino-Dinophyceae-Durusdinium_trenchii_CCMP2556.gene20326.mRNA1:0.0000027414,AlveoDino-Dinophyceae-Durusdinium_trenchii_sh.g1268.t1:0.0000025666)100:0.0144113521)96:0.0261545922,((AlveoDino-Dinophyceae-Cladocopium_goreaui_evm.model.scf7180000356637.16:0.0000020057,AlveoDino-Dinophyceae-Cladocopium_C92_CC92.gene23823.mRNA1:0.0267869972)90:0.0077980205,AlveoDino-Dinophyceae-Breviolum_minutum_Bmin.gene4693.mRNA1:0.0388635703)99:0.0087629840)75:0.0078796594,AlveoDino-Dinophyceae-Fugacium_kawagutii_Fkaw.gene24684.mRNA1:0.0162723915)90:0.0162241226,(AlveoDino-Dinophyceae-Symbiodinium_tridacnidorum_CCMP2592_Stri_CCMP2592.gene25256.mRNA1:0.0700902066,AlveoDino-Dinophyceae-Symbiodinium_natans_CCMP2548_Snat_CCMP2548.gene1300.mRNA1:0.4927917900)77:0.0200283638)49:0.0355538230)100:0.1843897242)50:0.0208796176,AlveoDino-Dinophyceae-Prorocentrum_minimum_Gene.155522__MMETSP0056_Transcript_84267__g.155522__m.155522:0.1528580395)72:0.0431832826,((((((((AlveoDino-Dinophyceae-Symbiodinium_microadriaticum_CCMP2467_Smic.gene840.mRNA1:0.0000000000,AlveoDino-Dinophyceae-Symbiodinium_microadriaticum_CassKB8_Smic_CassKB8.gene3132.mRNA1:0.0000000000):0.0000010000,AlveoDino-Dinophyceae-Symbiodinium_microadriaticum_04_503SCI_Smic_04-503SCI.03.gene2682.mRNA1:0.0000010000)97:0.0077273308,AlveoDino-Dinophyceae-Symbiodinium_necroappetens_CCMP2469_Snec_CCMP2469.gene28385.mRNA1:0.0000010000)49:0.0000027548,AlveoDino-Dinophyceae-Symbiodinium_linucheae_CCMP2456_Slin_CCMP2456.gene1162.mRNA1:0.0400911726)82:0.0075650632,AlveoDino-Dinophyceae-Symbiodinium_tridacnidorum_CCMP2592_Stri_CCMP2592.gene6496.mRNA1:0.0240999742)90:0.0358896650,(((((AlveoDino-Dinophyceae-Symbiodinium_microadriaticum_CCMP2467_Smic.gene20877.mRNA1:0.0000000000,AlveoDino-Dinophyceae-Symbiodinium_microadriaticum_CassKB8_Smic_CassKB8.gene143.mRNA1:0.0000000000):0.0000000000,AlveoDino-Dinophyceae-Symbiodinium_necroappetens_CCMP2469_Snec_CCMP2469.gene6120.mRNA1:0.0000000000):0.0000010000,AlveoDino-Dinophyceae-Symbiodinium_microadriaticum_04_503SCI_Smic_04-503SCI.03.gene6352.mRNA1:0.0000027467)98:0.0154444034,(AlveoDino-Dinophyceae-Symbiodinium_tridacnidorum_Sh18_Stri.gene8833.mRNA1:0.0000010000,AlveoDino-Dinophyceae-Symbiodinium_tridacnidorum_CCMP2592_Stri_CCMP2592.gene8723.mRNA1:0.0000010000)61:0.0000029201)97:0.0201915795,AlveoDino-Dinophyceae-Symbiodinium_natans_CCMP2548_Snat_CCMP2548.gene19347.mRNA1:0.0187983769)86:0.0084079616)90:0.0052980840,AlveoDino-Dinophyceae-Symbiodinium_natans_CCMP2548_Snat_CCMP2548.gene11264.mRNA1:0.0821080552)98:0.0200892716,AlveoDino-Dinophyceae-Symbiodinium_natans_CCMP2548_Snat_CCMP2548.gene6433.mRNA1:0.0265610412)100:0.1189350567)90:0.0499990331,(((((AlveoDino-Dinophyceae-Durusdinium_trenchii_CCMP2556.gene25697.mRNA1:0.0000000000,AlveoDino-Dinophyceae-Durusdinium_trenchii_sh.g21674.t2:0.0000000000):0.0000010000,AlveoDino-Dinophyceae-Durusdinium_trenchii_sh.g21674.t1:0.0000010000)100:0.0259465560,((AlveoDino-Dinophyceae-Cladocopium_goreaui_evm.model.scf7180000348832.16:0.0149906790,AlveoDino-Dinophyceae-Cladocopium_C92_CC92.gene233.mRNA1:0.0000027191)76:0.0142512520,AlveoDino-Dinophyceae-Breviolum_minutum_Bmin.gene5804.mRNA1:0.0462254271)97:0.0400590810)97:0.0394345015,AlveoDino-Dinophyceae-Breviolum_minutum_Bmin.gene10360.mRNA1:0.1947846362)98:0.0866068445,AlveoDino-Dinophyceae-Polarella_glacialis_CCMP2088_evm.model.CCMP2088_scf7180000714680.2:0.3911141600)93:0.0904265344)100:0.2833459531)66:0.0692231666,(((Metamonada---Trichomonas_vaginalis_tr_A2DCU6_A2DCU6_TRIVA:1.1513299433,((Glaucophyta---Cyanophora_paradoxa_ConsensusfromContig13581-snap_masked-ConsensusfromContig13581-abinit-gene-0.1-mRNA-1_cds_4578/77-278_0_-:1.4348914667,(Stramenopiles-Phaeophyceae-Cladosiphon_okamuranus_g14552.t1:1.0341343039,Proteobacteria-beta-Burkholderia_phymatum_DSM17167_tr_B2JEX7_B2JEX7_PARP8:0.9452463950)69:0.0706251065)43:0.0600940908,(((Rhizaria-Chlorarachniophyceae-Bigelowiella_natans_CCMP2755_jgi_Bigna1_144975_aug1.93_g19683:0.3109283060,Rhizaria-Chlorarachniophyceae-Bigelowiella_natans_CCMP2755_jgi_Bigna1_82526_fgenesh1_pg.93___62:0.3044306184)100:1.2950162040,(((Stramenopiles-Phaeophyceae-Cladosiphon_okamuranus_g2318.t1:0.3248645836,Proteobacteria-alpha-Stappia_indica_tr_A0A285TIF9_A0A285TIF9_9RHOB:0.3084901448)100:0.3534352776,((Stramenopiles-Phaeophyceae-Cladosiphon_okamuranus_g16547.t1:0.2729298089,Stramenopiles-Phaeophyceae-Cladosiphon_okamuranus_g20718.t1:0.1695969013)100:0.4157356815,Proteobacteria-alpha-Bradyrhizobium_diazoefficiens_USDA110_tr_Q89KE9_Q89KE9_BRADU:0.5085899405)100:0.3232575156)92:0.1727562877,((Proteobacteria-beta-Burkholderia_phymatum_DSM17167_tr_B2JM20_B2JM20_PARP8:0.3432808052,Proteobacteria-gamma-Pseudomonas_aeruginosa_ATCC15692_tr_Q9I6J4_Q9I6J4_PSEAE:0.1218527399)98:0.1702587233,Proteobacteria-beta-Burkholderia_phymatum_DSM17167_tr_B2JTT1_B2JTT1_PARP8:0.8159056026)79:0.1348797544)75:0.0856406483)78:0.1092184675,(Proteobacteria-alpha-Bradyrhizobium_diazoefficiens_USDA110_tr_H7C6J0_H7C6J0_BRADU:0.3476130411,Proteobacteria-beta-Burkholderia_phymatum_DSM17167_tr_B2JYF6_B2JYF6_PARP8:0.4116429086)100:0.6762333608)93:0.3191655868)46:0.0303564067)42:0.0727254330,(Rhizaria-Foraminifera-Reticulomyxa_filosa_tr_X6L739_X6L739_RETFI:1.4763671518,((Actinobacteria---Mycobacterium_tuberculosis_sp_O33341_Y2859_MYCTU:0.3474624496,Actinobacteria---Streptomyces_rimosus_ATCC10970_tr_L8EHH4_L8EHH4_STRR1:0.6415151973)99:0.2682788212,(Planctomycetes---Rhodopirellula_baltica_DSM10527_tr_Q7UI16_Q7UI16_RHOBA:0.6950662467,Planctomycetes---Singulisphaera_acidiphila_DSM18658_tr_L0DMZ8_L0DMZ8_SINAD:0.4902053274)100:0.5107611165)95:0.0651149693)84:0.2229907516)100:0.7809772494,Cryptophyta---Guillardia_theta_CCMP2712_XP_005823564.1:0.3522888250)60:0.0421639797)83:0.1350635092,Rhodophyta---Gracilariopsis_chorda_PXF42264.1:0.3260375558)41:0.0615961138,(Rhodophyta---Cyanidioschyzon_merolae_strain_10D_XP_005537492.1:0.1280871413,(Rhodophyta---Galdieria_sulphuraria_tr_M2VW74_M2VW74_GALSU:0.2802456047,(((Viridiplantae-Angiosperm-Arabidopsis_thaliana_tr_F4KA45_F4KA45_ARATH:0.0647790492,Viridiplantae-Angiosperm-Arabidopsis_thaliana_tr_Q9C9N8_Q9C9N8_ARATH:0.0758265794)74:0.0286411729,((Viridiplantae-Angiosperm-Glycine_max_tr_I1JDL2_I1JDL2_SOYBN:0.0075491533,Viridiplantae-Angiosperm-Glycine_max_tr_I1N5A1_I1N5A1_SOYBN:0.0070243185)100:0.0197706491,Viridiplantae-Angiosperm-Glycine_max_tr_I1N5L4_I1N5L4_SOYBN:0.0716024950)100:0.0646473527)75:0.0279482075,Viridiplantae-Angiosperm-Arabidopsis_thaliana_sp_Q8H0Z4_GT121_ARATH:0.0992724354)100:0.1648189699)77:0.0507743125)75:0.0632600856)39:0.0618655455,(Rhodophyta---Chondrus_crispus_XP_005714311.1:0.3216030245,Rhodophyta---Porphyridium_purpureum_evm.model.contig_3441.7:0.2602699265)40:0.0120612662)68:0.2133872434,Rhodophyta---Porphyra_umbilicalis_Pum0537s0011.1.p:0.0096670709)67:0.1289816937,Rhodophyta---Pyropia_yezoensis_contig_29618_g7275:0.0000022256);
```
