## Supplementary material for "Improved *Cladocopium goreaui* genome assembly reveals features of a facultative coral symbiont and the complex evolutionary history of dinoflagellate genes": OG0009620.treEdited.tre

```
(Alveolata-Apicomplexa-Toxoplasma_gondii_XP_018637282.1:0.5857401476,(Alveolata-Chromerida-Chromera_velia_Cvel_397:0.6020262364,(((((Alveolata-Ciliophora-Paramecium_tetraurelia_tr_A0E215_A0E215_PARTE:0.2614619331,Alveolata-Ciliophora-Paramecium_tetraurelia_tr_A0EGE7_A0EGE7_PARTE:0.1397575410)100:1.0474756430,Alveolata-Ciliophora-Tetrahymena_thermophila_SB210_tr_I7MMV1_I7MMV1_TETTS:0.7324103694)99:0.5738985929,((AlveoDino-Dinophyceae-Peridinium_aciculiferum_MMETSP0371_Transcript_24047_m.41719:0.4326537359,(Cryptophyta---Guillardia_theta_CCMP2712_XP_005818869.1:0.3792197091,Cryptophyta---Guillardia_theta_CCMP2712_XP_005824327.1:0.3780699387)94:0.2416486727)97:0.2804208786,((Rhodophyta---Cyanidioschyzon_merolae_strain_10D_XP_005539432.1:0.4484479075,Rhodophyta---Porphyridium_purpureum_evm.model.contig_3401.5:1.0443985084)63:0.1142109005,((Rhodophyta---Porphyra_umbilicalis_Pum0908s0005.1.p:0.0216892860,Rhodophyta---Pyropia_yezoensis_contig_17370_g4234:0.0743593066)100:0.4091561606,Rhodophyta---Porphyridium_purpureum_evm.model.contig_4506.1:0.2289423948)97:0.1483751167)74:0.1073362440)98:0.5653315867)100:0.7834563112,((((((AlveoDino-Dinophyceae-Alexandrium_tamarense_CCMP1771_Gene.150400__MMETSP0382_Transcript_72419__g.150400__m.150400:0.0834506696,AlveoDino-Dinophyceae-Prorocentrum_minimum_Gene.116002__MMETSP0053_Transcript_64199__g.116002__m.116002:0.1070638119)66:0.0165144155,(AlveoDino-Dinophyceae-Peridinium_aciculiferum_MMETSP0371_Transcript_20249_m.35278:0.1043913282,(AlveoDino-Dinophyceae-Polarella_glacialis_CCMP1383_evm.model.CCMP1383_scf7180000597207.17:0.0000010049,AlveoDino-Dinophyceae-Polarella_glacialis_CCMP2088_evm.model.CCMP2088_scf7180000677065.6:0.0000010049)100:0.0929633803)100:0.2070047835)75:0.0293698658,AlveoDino-Dinophyceae-Gambierdiscus_australes_MMETSP0766_Transcript_23199_m.35331:0.1667343857)79:0.0503101558,((((AlveoDino-Dinophyceae-Durusdinium_trenchii_CCMP2556.gene9798.mRNA1:0.1207220124,(AlveoDino-Dinophyceae-Cladocopium_C92_CC92.gene20308.mRNA1:0.0751021745,AlveoDino-Dinophyceae-Breviolum_minutum_Bmin.gene6673.mRNA1:0.0892075262)70:0.0241174421)66:0.0168665478,AlveoDino-Dinophyceae-Fugacium_kawagutii_Fkaw.gene26455.mRNA1:0.1415367310)61:0.0105160724,(AlveoDino-Dinophyceae-Cladocopium_C15_evm.model.scaffold_14312.1:0.0850607526,AlveoDino-Dinophyceae-Cladocopium_goreaui_evm.model.scf7180000357061.4:0.0126574618)100:0.3237203778)67:0.0127567219,((((AlveoDino-Dinophyceae-Symbiodinium_microadriaticum_04_503SCI_Smic_04-503SCI.03.gene23269.mRNA1:0.0000000000,AlveoDino-Dinophyceae-Symbiodinium_necroappetens_CCMP2469_Snec_CCMP2469.gene13147.mRNA1:0.0000000000):0.0000010049,AlveoDino-Dinophyceae-Symbiodinium_microadriaticum_CassKB8_Smic_CassKB8.gene23336.mRNA1:0.0000010049)55:0.0000010049,AlveoDino-Dinophyceae-Symbiodinium_linucheae_CCMP2456_Slin_CCMP2456.gene24225.mRNA1:0.0046504677)89:0.0053699300,(AlveoDino-Dinophyceae-Symbiodinium_tridacnidorum_Sh18_Stri.gene10723.mRNA1:0.0000010049,AlveoDino-Dinophyceae-Symbiodinium_tridacnidorum_CCMP2592_Stri_CCMP2592.gene12325.mRNA1:0.0046725646)98:0.0182335043)99:0.0850745062)98:0.1007404354)52:0.0262118611,(AlveoDino-Dinophyceae-Gymnodinium_catenatum_GC744_Gene.169843__MMETSP0784_Transcript_87156__g.169843__m.169843:0.1723176444,AlveoDino-Dinophyceae-Amphidinium_gibbosum.g52098.t1:0.1967835201)39:0.0268076257)85:0.2040986712,(AlveoDino-Dinophyceae-Heterocapsa_rotundata_MMETSP0503_Transcript_68124_m.141397:0.3309625978,AlveoDino-Dinophyceae-Peridinium_aciculiferum_MMETSP0371_Transcript_1075_m.1689:0.2554596036)98:0.1566968395)98:0.2076643878)63:0.0852682091,Opisthokonta-Metazoa-Nematostella_vectensis_tr_A7SVW9_A7SVW9_NEMVE:0.7174063947)91:0.0678711364)96:0.0881751046,Alveolata-Chromerida-Vitrella_brassicaformis_Vbra_12288:0.2586274344);
```
