## Supplementary material for "Improved *Cladocopium goreaui* genome assembly reveals features of a facultative coral symbiont and the complex evolutionary history of dinoflagellate genes": OG0011529.treEdited.tre

```
(AlveoDino-Dinophyceae-Alexandrium_tamarense_CCMP1771_Gene.107042__MMETSP0382_Transcript_52146__g.107042__m.107042:0.0000020450,AlveoDino-Dinophyceae-Alexandrium_tamarense_CCMP1771_Gene.201838__MMETSP0384_Transcript_123735__g.201838__m.201838:0.0000026924,(((AlveoDino-Dinophyceae-Gambierdiscus_australes_MMETSP0766_Transcript_21248_m.32160:0.2869254429,AlveoDino-Dinophyceae-Amphidinium_gibbosum.g46860.t1:0.5780616124)81:0.1032488855,((AlveoDino-Dinophyceae-Karenia_brevis_SP1_Gene.11656__MMETSP0574_Transcript_10628__g.11656__m.11656:0.2633859364,((AlveoDino-Dinophyceae-Oxyrrhis_marina_MMETSP0471_Transcript_29526_m.43771:0.7862599536,(Alveolata-Perkinsea-Perkinsus_marinus_ATCC_50983_tr_C5K4X8_C5K4X8_PERM5:0.8372060504,(Cryptophyta---Guillardia_theta_CCMP2712_XP_005833831.1:1.1388087422,(Rhodophyta---Chondrus_crispus_XP_005711760.1:0.7371090240,Rhodophyta---Gracilariopsis_chorda_PXF49064.1:0.5450983424)100:0.4798066320)100:0.6482092287)58:0.1043528011)68:0.1391342517,(Rhizaria-Chlorarachniophyceae-Bigelowiella_natans_CCMP2755_jgi_Bigna1_84816_estExt_fgenesh1_pg.C_10126:0.0000010000,Rhizaria-Chlorarachniophyceae-Bigelowiella_natans_CCMP2755_jgi_Bigna1_66092_fgenesh1_pg.1___127:0.0000010000)100:2.1230620930)100:0.4844928372)14:0.0069893692,(((AlveoDino-Dinophyceae-Noctiluca_scintillans_MMETSP0253_Transcript_42971_m.77055:0.5910223478,AlveoDino-Dinophyceae-Heterocapsa_rotundata_MMETSP0503_Transcript_55564_m.115664:0.1905405125)47:0.0719286686,AlveoDino-Dinophyceae-Peridinium_aciculiferum_MMETSP0370_Transcript_56616_m.99486:0.2082697140)38:0.0629556055,((((AlveoDino-Dinophyceae-Cladocopium_goreaui_evm.model.scf7180000355754.4:0.0820517698,AlveoDino-Dinophyceae-Cladocopium_C92_CC92.gene32198.mRNA1:0.0160037526)99:0.0418784935,AlveoDino-Dinophyceae-Breviolum_minutum_Bmin.gene8962.mRNA1:0.1238308474)99:0.1428859215,((((((AlveoDino-Dinophyceae-Symbiodinium_microadriaticum_CCMP2467_Smic.gene26886.mRNA1:0.0000010000,AlveoDino-Dinophyceae-Symbiodinium_microadriaticum_04_503SCI_Smic_04-503SCI.03.gene21454.mRNA1:0.0000010000)56:0.0000022659,(AlveoDino-Dinophyceae-Symbiodinium_linucheae_CCMP2456_Slin_CCMP2456.gene20633.mRNA1:0.0441148551,AlveoDino-Dinophyceae-Symbiodinium_tridacnidorum_CCMP2592_Stri_CCMP2592.gene18371.mRNA1:0.0340225619)68:0.0137713046)77:0.0000027503,AlveoDino-Dinophyceae-Symbiodinium_necroappetens_CCMP2469_Snec_CCMP2469.gene15557.mRNA1:0.0000010000)48:0.1064889002,AlveoDino-Dinophyceae-Symbiodinium_microadriaticum_CassKB8_Smic_CassKB8.gene10127.mRNA1:0.0087981697)100:0.1341428864,AlveoDino-Dinophyceae-Symbiodinium_natans_CCMP2548_Snat_CCMP2548.gene29215.mRNA1:0.2748739307)92:0.0584870085,AlveoDino-Dinophyceae-Symbiodinium_pilosum_CCMP2461_Spil_CCMP2461.gene15414.mRNA1:0.0917909898)100:0.0910290594)96:0.1131177164,((AlveoDino-Dinophyceae-Polarella_glacialis_CCMP1383_evm.model.CCMP1383_scf7180000593799.2:0.0000025548,AlveoDino-Dinophyceae-Polarella_glacialis_CCMP2088_evm.model.CCMP2088_scf7180000715410.1:0.0043302061)99:0.0078109010,AlveoDino-Dinophyceae-Polarella_glacialis_CCMP2088_evm.model.CCMP2088_scf7180000721352.4:0.0000024504)100:0.2029313793)88:0.1060605995)23:0.0417578704)34:0.0449698556)46:0.0440189371,AlveoDino-Dinophyceae-Gymnodinium_catenatum_GC744_Gene.65840__MMETSP0784_Transcript_34509__g.65840__m.65840:0.3157919899)100:0.1374639292);
```
