## Supplementary material for "Improved *Cladocopium goreaui* genome assembly reveals features of a facultative coral symbiont and the complex evolutionary history of dinoflagellate genes": OG0002209.treEdited.tre

```
(Alveolata-Chromerida-Vitrella_brassicaformis_Vbra_20412:1.0067104218,((((((((((((AlveoDino-Dinophyceae-Dinophysis_acuminata_DAEP01_MMETSP0797_Transcript_60936_m.121163:0.0992854372,(((AlveoDino-Dinophyceae-Dinophysis_acuminata_DAEP01_MMETSP0797_Transcript_71817_m.143356:0.0000021242,AlveoDino-Dinophyceae-Alexandrium_tamarense_CCMP1771_Gene.59434__MMETSP0382_Transcript_29457__g.59434__m.59434:0.9721299552)92:0.1370228144,AlveoDino-Dinophyceae-Gymnodinium_catenatum_GC744_Gene.59827__MMETSP0784_Transcript_31426__g.59827__m.59827:0.1003878678)79:0.0158360708,(AlveoDino-Dinophyceae-Heterocapsa_rotundata_MMETSP0503_Transcript_12098_m.25688:0.0501589233,AlveoDino-Dinophyceae-Peridinium_aciculiferum_MMETSP0370_Transcript_93549_m.166642:0.1461953152)99:0.0207421924)81:0.0244501034)86:0.0323994677,((AlveoDino-Dinophyceae-Alexandrium_tamarense_CCMP1771_MMETSP0378_Transcript_37678_m.32536:0.0000024058,AlveoDino-Dinophyceae-Alexandrium_tamarense_CCMP1771_Gene.36831__MMETSP0382_Transcript_18613__g.36831__m.36831:0.0000021629)100:0.0923458588,AlveoDino-Dinophyceae-Gambierdiscus_australes_MMETSP0766_Transcript_49553_m.74484:0.0469481915)94:0.0995447308)76:0.0117708030,(((((AlveoDino-Dinophyceae-Dinophysis_acuminata_DAEP01_MMETSP0797_Transcript_62524_m.124462:0.6495191534,((AlveoDino-Dinophyceae-Alexandrium_tamarense_CCMP1771_Gene.74264__MMETSP0382_Transcript_36569__g.74264__m.74264:0.4497956288,AlveoDino-Dinophyceae-Gymnodinium_catenatum_GC744_Gene.125575__MMETSP0784_Transcript_65062__g.125575__m.125575:0.9069163953)77:0.0990246211,AlveoDino-Dinophyceae-Alexandrium_tamarense_CCMP1771_Gene.114048__MMETSP0382_Transcript_55271__g.114048__m.114048:0.7639715697)63:0.0526552133)64:0.0907971478,((AlveoDino-Dinophyceae-Alexandrium_tamarense_CCMP1771_Gene.28557__MMETSP0384_Transcript_18058__g.28557__m.28557:0.0000029506,AlveoDino-Dinophyceae-Gambierdiscus_australes_MMETSP0766_Transcript_42814_m.64221:0.1082542771)100:0.3904616434,((AlveoDino-Dinophyceae-Karenia_brevis_SP1_Gene.31356__MMETSP0574_Transcript_25789__g.31356__m.31356:0.0000029541,AlveoDino-Dinophyceae-Karenia_brevis_SP1_Gene.31360__MMETSP0574_Transcript_25791__g.31360__m.31360:0.0000026238)100:0.8416033538,AlveoDino-Dinophyceae-Prorocentrum_minimum_MMETSP0055_Transcript_97678_m.171253:0.7696693787)76:0.0573344438)78:0.1316496232)94:0.1554556064,(AlveoDino-Dinophyceae-Alexandrium_tamarense_CCMP1771_Gene.210660__MMETSP0382_Transcript_101984__g.210660__m.210660:0.2378653595,(AlveoDino-Dinophyceae-Gambierdiscus_australes_MMETSP0766_Transcript_44842_m.67061:0.0000023747,AlveoDino-Dinophyceae-Gambierdiscus_australes_MMETSP0766_Transcript_44843_m.67065:0.0000026309)100:0.2801868070)100:0.2228797486)79:0.0941068958,AlveoDino-Dinophyceae-Heterocapsa_rotundata_MMETSP0503_Transcript_62510_m.129561:0.2676517238)72:0.0132570308,((AlveoDino-Dinophyceae-Alexandrium_tamarense_CCMP1771_Gene.170478__MMETSP0384_Transcript_104241__g.170478__m.170478:0.1108668108,AlveoDino-Dinophyceae-Gambierdiscus_australes_MMETSP0766_Transcript_46139_m.68936:0.0723930066)98:0.0638388761,(AlveoDino-Dinophyceae-Noctiluca_scintillans_MMETSP0253_Transcript_38822_m.70100:0.1500286324,AlveoDino-Dinophyceae-Noctiluca_scintillans_MMETSP0253_Transcript_38823_m.70105:0.0585474064)100:0.1358649025)46:0.0150428536)52:0.0159236531)66:0.0487468081,AlveoDino-Dinophyceae-Karenia_brevis_SP1_MMETSP0573_Transcript_63428_m.75821:0.1793975338)39:0.0220993731,(AlveoDino-Dinophyceae-Karenia_brevis_SP1_MMETSP0573_Transcript_50742_m.61031:0.1539480007,(AlveoDino-Dinophyceae-Prorocentrum_minimum_Gene.27114__MMETSP0056_Transcript_14672__g.27114__m.27114:0.1356846031,AlveoDino-Dinophyceae-Prorocentrum_minimum_MMETSP0057_Transcript_131119_m.243445:0.1403756767)95:0.0749171797)47:0.0282428858)69:0.0674208891,((((((AlveoDino-Dinophyceae-Alexandrium_tamarense_CCMP1771_Gene.33516__MMETSP0382_Transcript_16738__g.33516__m.33516:0.0477502651,(AlveoDino-Dinophyceae-Gambierdiscus_australes_MMETSP0766_Transcript_80479_m.121461:0.1569150097,((AlveoDino-Dinophyceae-Prorocentrum_minimum_Gene.127881__MMETSP0053_Transcript_71025__g.127881__m.127881:0.0262905530,AlveoDino-Dinophyceae-Prorocentrum_minimum_MMETSP0057_Transcript_130263_m.241735:0.0000026576)100:0.1783305144,AlveoDino-Dinophyceae-Prorocentrum_minimum_Gene.171153__MMETSP0056_Transcript_92740__g.171153__m.171153:0.7984204335)92:0.1964187671)93:0.0647609568)92:0.0641540480,(AlveoDino-Dinophyceae-Gambierdiscus_australes_MMETSP0766_Transcript_49300_m.74114:0.0000024852,AlveoDino-Dinophyceae-Gambierdiscus_australes_MMETSP0766_Transcript_7539_m.11634:0.0000020187)99:0.0239824894)91:0.0675417822,((AlveoDino-Dinophyceae-Prorocentrum_minimum_MMETSP0057_Transcript_14628_m.26430:0.2194750693,(((((AlveoDino-Dinophyceae-Symbiodinium_microadriaticum_04_503SCI_Smic_04-503SCI.03.gene8012.mRNA1:0.0000000000,AlveoDino-Dinophyceae-Symbiodinium_necroappetens_CCMP2469_Snec_CCMP2469.gene5533.mRNA1:0.0000000000):0.0000024100,AlveoDino-Dinophyceae-Symbiodinium_microadriaticum_CassKB8_Smic_CassKB8.gene2332.mRNA1:0.0000021512)97:0.0122808401,AlveoDino-Dinophyceae-Polarella_glacialis_CCMP1383_evm.model.CCMP1383_scf7180000593474.1:0.1436171828)89:0.0000113297,((AlveoDino-Dinophyceae-Symbiodinium_linucheae_CCMP2456_Slin_CCMP2456.gene22364.mRNA1:0.0000000000,AlveoDino-Dinophyceae-Symbiodinium_tridacnidorum_CCMP2592_Stri_CCMP2592.gene36995.mRNA1:0.0000000000):0.0000024786,AlveoDino-Dinophyceae-Symbiodinium_tridacnidorum_Sh18_Stri.gene16618.mRNA1:0.0000020690)73:0.0000024914)94:0.0122317673,AlveoDino-Dinophyceae-Symbiodinium_natans_CCMP2548_Snat_CCMP2548.gene21005.mRNA1:0.0121523583)93:0.0043728091)69:0.0176526956,(((((AlveoDino-Dinophyceae-Durusdinium_trenchii_CCMP2556.gene31711.mRNA1:0.0000021787,AlveoDino-Dinophyceae-Durusdinium_trenchii_CCMP2556.gene31723.mRNA1:0.0000024863)100:0.0390927071,AlveoDino-Dinophyceae-Fugacium_kawagutii_Fkaw.gene1663.mRNA1:0.0119946169)48:0.0000021935,(AlveoDino-Dinophyceae-Cladocopium_C15_evm.model.scaffold_8965.2:0.0000025654,AlveoDino-Dinophyceae-Cladocopium_goreaui_evm.model.scf7180000357198.5:0.0000024748)99:0.0119971852)8:0.0000023927,AlveoDino-Dinophyceae-Cladocopium_C92_CC92.gene19144.mRNA1:0.0000026590)11:0.0000021657,AlveoDino-Dinophyceae-Breviolum_minutum_Bmin.gene952.mRNA1:0.0241037463)69:0.0154752219)73:0.0809945318)82:0.0571202498,((AlveoDino-Dinophyceae-Gymnodinium_catenatum_GC744_Gene.35259__MMETSP0784_Transcript_18614__g.35259__m.35259:0.1767998503,(((AlveoDino-Dinophyceae-Gymnodinium_catenatum_GC744_Gene.83710__MMETSP0784_Transcript_43589__g.83710__m.83710:0.1344559954,AlveoDino-Dinophyceae-Heterocapsa_rotundata_MMETSP0503_Transcript_12097_m.25687:0.2551912928)83:0.0009632652,AlveoDino-Dinophyceae-Karenia_brevis_SP1_MMETSP0573_Transcript_29810_m.35663:0.2628782087)27:0.0177982529,(AlveoDino-Dinophyceae-Noctiluca_scintillans_MMETSP0253_Transcript_31598_m.57418:0.1103281135,AlveoDino-Dinophyceae-Peridinium_aciculiferum_MMETSP0370_Transcript_48194_m.84531:0.0894356405)67:0.0198011615)46:0.0298094146)51:0.0073527048,((AlveoDino-Dinophyceae-Durusdinium_trenchii_CCMP2556.gene21912.mRNA1:0.0781980279,(AlveoDino-Dinophyceae-Cladocopium_goreaui_evm.model.scf7180000348969.20:0.2027454105,AlveoDino-Dinophyceae-Fugacium_kawagutii_Fkaw.gene13121.mRNA1:0.1922909424)98:0.0226562917)99:0.0832889808,((((AlveoDino-Dinophyceae-Symbiodinium_microadriaticum_CCMP2467_Smic.gene7816.mRNA1:0.0000000000,AlveoDino-Dinophyceae-Symbiodinium_tridacnidorum_CCMP2592_Stri_CCMP2592.gene27482.mRNA1:0.0000000000):0.0000025126,AlveoDino-Dinophyceae-Symbiodinium_microadriaticum_04_503SCI_Smic_04-503SCI.03.gene25297.mRNA1:0.0000010443)89:0.0000025643,AlveoDino-Dinophyceae-Symbiodinium_tridacnidorum_CCMP2592_Stri_CCMP2592.gene44185.mRNA1:0.1600201831)99:0.0540683033,AlveoDino-Dinophyceae-Symbiodinium_pilosum_CCMP2461_Spil_CCMP2461.gene18484.mRNA1:0.0278949621)94:0.0325006078)99:0.2639992192)58:0.0710101504)50:0.0202600854,AlveoDino-Dinophyceae-Peridinium_aciculiferum_MMETSP0370_Transcript_19412_m.33179:0.2093660439)26:0.0000025411,((AlveoDino-Dinophyceae-Gymnodinium_catenatum_GC744_Gene.193254__MMETSP0784_Transcript_98317__g.193254__m.193254:0.0000020152,AlveoDino-Dinophyceae-Prorocentrum_minimum_Gene.68775__MMETSP0056_Transcript_37082__g.68775__m.68775:0.5654163691)84:0.1311120135,AlveoDino-Dinophyceae-Heterocapsa_rotundata_MMETSP0503_Transcript_3216_m.6752:0.0756565615)79:0.0514213088)49:0.0122606721)59:0.0630397274,(((AlveoDino-Dinophyceae-Karenia_brevis_SP1_MMETSP0573_Transcript_29811_m.35665:1.3809380340,(((Viridiplantae-Chlorophyceae-Volvox_carteri_f_nagariensis_tr_D8TRD0_D8TRD0_VOLCA:0.3423934395,Viridiplantae-Trebouxiophyceae-Chlorella_variabilis_jgi_ChlNC64A_1_134191_IGS.gm_11_00037:0.1261202402)100:0.2253633248,Viridiplantae-Prasinophyceae-Ostreococcus_tauri_XP_022841331.1:0.2430852652)96:0.0705708379,Viridiplantae-Prasinophyceae-Bathycoccus_prasinos_XP_007509724.1:0.0000021999)96:1.4491628640)99:2.5852261380,AlveoDino-Dinophyceae-Peridinium_aciculiferum_MMETSP0370_Transcript_34894_m.61549:0.0000028339)64:0.1279386604,AlveoDino-Dinophyceae-Karenia_brevis_SP1_MMETSP0573_Transcript_63430_m.75833:0.0487531988)60:0.0604693677)70:0.0175550815,(((AlveoDino-Dinophyceae-Alexandrium_tamarense_CCMP1771_Gene.4642__MMETSP0384_Transcript_2855__g.4642__m.4642:0.0994663880,AlveoDino-Dinophyceae-Gambierdiscus_australes_MMETSP0766_Transcript_85637_m.129391:0.0521479342)97:0.0205369247,AlveoDino-Dinophyceae-Polarella_glacialis_CCMP1383_evm.model.CCMP1383_scf7180000569095.3:0.1474868813)95:0.0560521541,(AlveoDino-Dinophyceae-Noctiluca_scintillans_MMETSP0253_Transcript_36216_m.65437:0.1684740074,(AlveoDino-Dinophyceae-Peridinium_aciculiferum_MMETSP0371_Transcript_15538_m.27256:0.1660090394,((AlveoDino-Dinophyceae-Fugacium_kawagutii_Fkaw.gene27842.mRNA1:0.0828367968,((((AlveoDino-Dinophyceae-Symbiodinium_microadriaticum_04_503SCI_Smic_04-503SCI.03.gene1382.mRNA1:0.0000000000,AlveoDino-Dinophyceae-Symbiodinium_necroappetens_CCMP2469_Snec_CCMP2469.gene27729.mRNA1:0.0000000000):0.0000010443,AlveoDino-Dinophyceae-Symbiodinium_microadriaticum_CassKB8_Smic_CassKB8.gene2923.mRNA1:0.0000010443)100:0.0254162581,AlveoDino-Dinophyceae-Symbiodinium_tridacnidorum_CCMP2592_Stri_CCMP2592.gene24663.mRNA1:0.0105847804)99:0.0365938062,AlveoDino-Dinophyceae-Symbiodinium_natans_CCMP2548_Snat_CCMP2548.gene19720.mRNA1:0.0911581827)99:0.0788484256)75:0.0304146225,AlveoDino-Dinophyceae-Breviolum_minutum_Bmin.gene18407.mRNA1:0.0618325422)99:0.1785374229)70:0.0245028089)55:0.0464688118)70:0.1069418599)67:0.1706401424,AlveoDino-Dinophyceae-Gymnodinium_catenatum_GC744_Gene.169804__MMETSP0784_Transcript_87144__g.169804__m.169804:0.0383221709)83:0.8765385249,(((AlveoDino-Dinophyceae-Karenia_brevis_SP1_MMETSP0573_Transcript_42457_m.51484:4.3934944043,((((AlveoDino-Dinophyceae-Durusdinium_trenchii_CCMP2556.gene32535.mRNA1:0.1334543869,AlveoDino-Dinophyceae-Breviolum_minutum_Bmin.gene23727.mRNA1:0.1568248704)99:0.1014063279,AlveoDino-Dinophyceae-Cladocopium_C92_CC92.gene29339.mRNA1:0.0959510491)98:0.1043020482,(((AlveoDino-Dinophyceae-Symbiodinium_necroappetens_CCMP2469_Snec_CCMP2469.gene14505.mRNA1:0.0127763127,AlveoDino-Dinophyceae-Symbiodinium_linucheae_CCMP2456_Slin_CCMP2456.gene13361.mRNA1:0.0000023095)100:0.0228953706,(AlveoDino-Dinophyceae-Symbiodinium_tridacnidorum_CCMP2592_Stri_CCMP2592.gene20589.mRNA1:0.0000024811,AlveoDino-Dinophyceae-Symbiodinium_natans_CCMP2548_Snat_CCMP2548.gene19002.mRNA1:0.1099857391)98:0.0163674518)91:0.0115959436,AlveoDino-Dinophyceae-Symbiodinium_tridacnidorum_Sh18_Stri.gene23518.mRNA1:0.0269800851)97:0.2675923781)93:0.2987457413,AlveoDino-Dinophyceae-Polarella_glacialis_CCMP2088_evm.model.CCMP2088_scf7180000724309.1:0.2787624662)45:0.0608981646)39:0.3855093322,(AlveoDino-Dinophyceae-Polarella_glacialis_CCMP1383_evm.model.CCMP1383_scf7180000547568.8:0.0000026908,AlveoDino-Dinophyceae-Polarella_glacialis_CCMP2088_evm.model.CCMP2088_scf7180000724221.11:0.0000023056)100:1.0149387380)38:0.0844743367,Cryptophyta---Guillardia_theta_CCMP2712_XP_005832472.1:4.6242076788)17:0.0000022325)37:0.1201327569,((((AlveoDino-Dinophyceae-Alexandrium_tamarense_CCMP1771_Gene.42971__MMETSP0384_Transcript_27138__g.42971__m.42971:0.5995776981,AlveoDino-Dinophyceae-Gymnodinium_catenatum_GC744_Gene.80286__MMETSP0784_Transcript_41967__g.80286__m.80286:1.0185952698)98:0.3230372242,(((((AlveoDino-Dinophyceae-Noctiluca_scintillans_MMETSP0253_Transcript_11159_m.21016:0.0166133744,AlveoDino-Dinophyceae-Amphidinium_gibbosum.g31922.t1:2.2735240244)48:0.1146459058,AlveoDino-Dinophyceae-Noctiluca_scintillans_MMETSP0253_Transcript_50901_m.92503:0.1076085061)45:0.0807316813,(AlveoDino-Dinophyceae-Noctiluca_scintillans_MMETSP0253_Transcript_50056_m.90559:0.0747980504,AlveoDino-Dinophyceae-Noctiluca_scintillans_MMETSP0253_Transcript_8448_m.16081:0.1549185784)100:0.5459232759)75:0.0692787485,AlveoDino-Dinophyceae-Heterocapsa_rotundata_MMETSP0503_Transcript_12332_m.26177:2.8572069183)40:0.2325358983,(((AlveoDino-Dinophyceae-Durusdinium_trenchii_CCMP2556.gene5213.mRNA1:0.0054296923,AlveoDino-Dinophyceae-Durusdinium_trenchii_sh.g28905.t1:0.0322373294)100:0.0902513998,(AlveoDino-Dinophyceae-Cladocopium_goreaui_evm.model.scf7180000355714.3:0.1632250257,(((((AlveoDino-Dinophyceae-Symbiodinium_microadriaticum_CCMP2467_Smic.gene6066.mRNA1:0.0000000000,AlveoDino-Dinophyceae-Symbiodinium_linucheae_CCMP2456_Slin_CCMP2456.gene11583.mRNA1:0.0000000000):0.0000000000,AlveoDino-Dinophyceae-Symbiodinium_microadriaticum_CassKB8_Smic_CassKB8.gene9273.mRNA1:0.0000000000):0.0000025126,AlveoDino-Dinophyceae-Symbiodinium_microadriaticum_04_503SCI_Smic_04-503SCI.03.gene1798.mRNA1:0.0000010443)91:0.0000024899,(AlveoDino-Dinophyceae-Symbiodinium_necroappetens_CCMP2469_Snec_CCMP2469.gene23615.mRNA1:0.0000022628,AlveoDino-Dinophyceae-Symbiodinium_tridacnidorum_Sh18_Stri.gene2283.mRNA1:0.0000025126)87:0.0000028589)89:0.0124103112,AlveoDino-Dinophyceae-Symbiodinium_natans_CCMP2548_Snat_CCMP2548.gene2789.mRNA1:0.0281301099)99:0.0703379216)98:0.0459644788)99:0.2059580018,(AlveoDino-Dinophyceae-Polarella_glacialis_CCMP1383_evm.model.CCMP1383_scf7180000592905.4:0.0000024366,AlveoDino-Dinophyceae-Polarella_glacialis_CCMP1383_evm.model.CCMP1383_scf7180000593478.19:0.0000019979)100:0.1139236411)100:0.1861082242)38:0.0981459089)41:0.1290677606,(AlveoDino-Dinophyceae-Heterocapsa_rotundata_MMETSP0503_Transcript_2448_m.5200:0.3350749132,AlveoDino-Dinophyceae-Peridinium_aciculiferum_MMETSP0370_Transcript_39603_m.70109:0.8793485563)99:0.1510561558)43:0.7627316483,((((((((((AlveoDino-Dinophyceae-Alexandrium_tamarense_CCMP1771_Gene.12725__MMETSP0384_Transcript_7837__g.12725__m.12725:0.4009045872,AlveoDino-Dinophyceae-Symbiodinium_natans_CCMP2548_Snat_CCMP2548.gene6747.mRNA1:0.0273469605)89:0.0265709476,((AlveoDino-Dinophyceae-Symbiodinium_microadriaticum_CCMP2467_Smic.gene8564.mRNA1:0.0000025126,AlveoDino-Dinophyceae-Symbiodinium_microadriaticum_CassKB8_Smic_CassKB8.gene24338.mRNA1:0.0000010443)95:0.0000026540,AlveoDino-Dinophyceae-Symbiodinium_linucheae_CCMP2456_Slin_CCMP2456.gene26521.mRNA1:0.0169997452)99:0.0291699144)87:0.0453908033,AlveoDino-Dinophyceae-Cladocopium_C92_CC92.gene18829.mRNA1:0.1539105585)90:0.0050074113,AlveoDino-Dinophyceae-Breviolum_minutum_Bmin.gene30485.mRNA1:0.0494661516)94:0.0263277850,(AlveoDino-Dinophyceae-Durusdinium_trenchii_CCMP2556.gene5194.mRNA1:0.0000025126,AlveoDino-Dinophyceae-Durusdinium_trenchii_sh.g33393.t1:0.0147083622)86:0.0000020040)95:0.1015606016,AlveoDino-Dinophyceae-Polarella_glacialis_CCMP1383_evm.model.CCMP1383_scf7180000547428.5:0.0793725698)96:0.1329077290,(AlveoDino-Dinophyceae-Prorocentrum_minimum_Gene.12693__MMETSP0056_Transcript_7026__g.12693__m.12693:0.0000027345,AlveoDino-Dinophyceae-Prorocentrum_minimum_MMETSP0057_Transcript_72643_m.134134:0.0000028632)100:0.3263400334)84:0.0195758750,((AlveoDino-Dinophyceae-Gambierdiscus_australes_MMETSP0766_Transcript_86340_m.130515:0.3780589880,(AlveoDino-Dinophyceae-Karenia_brevis_SP1_MMETSP0573_Transcript_49912_m.59981:0.2058897559,(Alveolata-Perkinsea-Perkinsus_marinus_ATCC_50983_tr_C5KK70_C5KK70_PERM5:0.0253245187,Alveolata-Perkinsea-Perkinsus_marinus_ATCC_50983_tr_C5KK72_C5KK72_PERM5:0.0000021720)100:1.0998798360)91:0.2335225980)90:0.1412436009,AlveoDino-Dinophyceae-Gymnodinium_catenatum_GC744_Gene.239080__MMETSP0784_Transcript_121537__g.239080__m.239080:0.1798235841)85:0.0871701476)85:0.0549938689,AlveoDino-Dinophyceae-Peridinium_aciculiferum_MMETSP0371_Transcript_6588_m.11019:0.2463104585)94:0.1751176162,AlveoDino-Dinophyceae-Noctiluca_scintillans_MMETSP0253_Transcript_37801_m.68419:0.1810912966)92:0.0779663230)39:0.0628388068)44:0.0000022024,(AlveoDino-Dinophyceae-Noctiluca_scintillans_MMETSP0253_Transcript_50057_m.90560:2.3133943396,AlveoDino-Dinophyceae-Peridinium_aciculiferum_MMETSP0370_Transcript_85985_m.153107:2.6669830775)93:2.1160903930)94:0.3021382341,AlveoDino-Dinophyceae-Peridinium_aciculiferum_MMETSP0370_Transcript_57072_m.100395:1.3872326740);
```
