## Supplementary material for "Improved *Cladocopium goreaui* genome assembly reveals features of a facultative coral symbiont and the complex evolutionary history of dinoflagellate genes": OG0005966.treEdited.tre

```
(Alveolata-Chromerida-Chromera_velia_Cvel_25605:1.0475400398,((Alveolata-Ciliophora-Paramecium_tetraurelia_tr_A0DMJ7_A0DMJ7_PARTE:0.5013550656,AlveoDino-Dinophyceae-Oxyrrhis_marina_Gene.23868__MMETSP0469_Transcript_16630__g.23868__m.23868:0.4342358103)89:0.4240827205,Alveolata-Ciliophora-Tetrahymena_thermophila_SB210_tr_Q23DX7_Q23DX7_TETTS:0.3951337122)98:0.9773299380,((AlveoDino-Dinophyceae-Dinophysis_acuminata_DAEP01_MMETSP0797_Transcript_19757_m.39124:1.2344604915,(AlveoDino-Dinophyceae-Cladocopium_C92_CC92.gene30622.mRNA1:1.2651298059,(Cryptophyta---Guillardia_theta_CCMP2712_XP_005841626.1:1.3102636236,Viridiplantae-Prasinophyceae-Ostreococcus_tauri_XP_003078489.2:0.7973011540)46:0.1107322821)62:0.1084090626)62:0.2710998563,((((((AlveoDino-Dinophyceae-Dinophysis_acuminata_DAEP01_MMETSP0797_Transcript_32690_m.64547:0.1348937127,AlveoDino-Dinophyceae-Gymnodinium_catenatum_GC744_Gene.32298__MMETSP0784_Transcript_17185__g.32298__m.32298:0.9040085311)86:0.5468323755,AlveoDino-Dinophyceae-Gymnodinium_catenatum_GC744_Gene.25640__MMETSP0784_Transcript_13751__g.25640__m.25640:1.7566354232)76:0.2743882826,(AlveoDino-Dinophyceae-Gambierdiscus_australes_MMETSP0766_Transcript_171_m.221:0.5702863424,AlveoDino-Dinophyceae-Breviolum_minutum_Bmin.gene28478.mRNA1:0.6128224215)80:0.9867314776)81:0.3877397796,((AlveoDino-Dinophyceae-Alexandrium_tamarense_CCMP1771_Gene.246052__MMETSP0382_Transcript_118348__g.246052__m.246052:0.7388115565,AlveoDino-Dinophyceae-Amphidinium_gibbosum.g46209.t1:0.4349572262)92:0.3516215599,AlveoDino-Dinophyceae-Heterocapsa_rotundata_MMETSP0503_Transcript_57076_m.118625:1.1446610029)79:0.2063740287)35:0.0000020845,AlveoDino-Dinophyceae-Gymnodinium_catenatum_GC744_Gene.73007__MMETSP0784_Transcript_38196__g.73007__m.73007:2.1014905862)74:0.2007586016,((((((AlveoDino-Dinophyceae-Dinophysis_acuminata_DAEP01_MMETSP0797_Transcript_52366_m.103834:0.0587918199,AlveoDino-Dinophyceae-Karenia_brevis_SP1_MMETSP0573_Transcript_49410_m.59462:0.1300605791)63:0.0090289544,(((((AlveoDino-Dinophyceae-Alexandrium_tamarense_CCMP1771_Gene.224588__MMETSP0382_Transcript_108276__g.224588__m.224588:0.0621907337,AlveoDino-Dinophyceae-Gambierdiscus_australes_MMETSP0766_Transcript_32937_m.49776:0.0873002133)58:0.0176684579,(AlveoDino-Dinophyceae-Gymnodinium_catenatum_GC744_Gene.40321__MMETSP0784_Transcript_20782__g.40321__m.40321:0.2309440026,AlveoDino-Dinophyceae-Heterocapsa_rotundata_MMETSP0503_Transcript_73930_m.153061:0.0585866472)79:0.0383795732)38:0.0126141547,AlveoDino-Dinophyceae-Gymnodinium_catenatum_GC744_Gene.208445__MMETSP0784_Transcript_106814__g.208445__m.208445:0.0671464310)39:0.0070586293,(AlveoDino-Dinophyceae-Peridinium_aciculiferum_MMETSP0370_Transcript_80995_m.144182:0.0575897943,((((((AlveoDino-Dinophyceae-Durusdinium_trenchii_CCMP2556.gene3779.mRNA1:0.0360392025,(((((AlveoDino-Dinophyceae-Symbiodinium_microadriaticum_04_503SCI_Smic_04-503SCI.03.gene21354.mRNA1:0.0000022879,AlveoDino-Dinophyceae-Symbiodinium_microadriaticum_CassKB8_Smic_CassKB8.gene25081.mRNA1:1.6085447578)58:0.0106947465,AlveoDino-Dinophyceae-Symbiodinium_microadriaticum_CassKB8_Smic_CassKB8.gene19630.mRNA1:0.1172334529)19:0.0000022942,(AlveoDino-Dinophyceae-Symbiodinium_necroappetens_CCMP2469_Snec_CCMP2469.gene17390.mRNA1:0.0000010159,AlveoDino-Dinophyceae-Symbiodinium_tridacnidorum_CCMP2592_Stri_CCMP2592.gene31928.mRNA1:0.0203675715)40:0.0000024952)27:0.0000021192,(AlveoDino-Dinophyceae-Symbiodinium_microadriaticum_CassKB8_Smic_CassKB8.gene19889.mRNA1:0.0000010159,AlveoDino-Dinophyceae-Symbiodinium_linucheae_CCMP2456_Slin_CCMP2456.gene25699.mRNA1:0.0000010159)90:0.0000022898)66:0.0183387864,AlveoDino-Dinophyceae-Symbiodinium_natans_CCMP2548_Snat_CCMP2548.gene16605.mRNA1:0.0034294102)90:0.0619059592)62:0.0000029667,AlveoDino-Dinophyceae-Cladocopium_C92_CC92.gene31053.mRNA1:0.7597600209)58:0.0162905977,AlveoDino-Dinophyceae-Fugacium_kawagutii_Fkaw.gene17351.mRNA1:0.1549768441)84:0.0213657097,AlveoDino-Dinophyceae-Durusdinium_trenchii_sh.g33589.t1:0.2040750094)92:0.0834071825,(AlveoDino-Dinophyceae-Polarella_glacialis_CCMP1383_evm.model.CCMP1383_scf7180000591353.2:0.0000010159,AlveoDino-Dinophyceae-Polarella_glacialis_CCMP2088_evm.model.CCMP2088_scf7180000716409.2:0.0000010159)99:0.0579308202)88:0.0438575682,AlveoDino-Dinophyceae-Cladocopium_goreaui_evm.model.scf7180000356606.17:0.7341735488)59:0.0196883796)55:0.0213793355)51:0.0148574549,(AlveoDino-Dinophyceae-Prorocentrum_minimum_MMETSP0055_Transcript_85566_m.150376:0.0000026494,AlveoDino-Dinophyceae-Prorocentrum_minimum_MMETSP0057_Transcript_120089_m.222754:0.0000025429)100:0.1754766342)54:0.0077830695)89:0.0841071094,AlveoDino-Dinophyceae-Polarella_glacialis_CCMP1383_evm.model.CCMP1383_scf7180000589779.1:1.8526452911)55:0.0149138792,AlveoDino-Dinophyceae-Noctiluca_scintillans_MMETSP0253_Transcript_59314_m.107530:0.3384045527)80:0.0878181985,AlveoDino-Dinophyceae-Oxyrrhis_marina_Gene.82587__MMETSP0469_Transcript_54823__g.82587__m.82587:0.5424906302)90:0.1005106054,(AlveoDino-Dinophyceae-Amoebophrya_ceratii.g3985.t1:0.0882484311,AlveoDino-Dinophyceae-Amoebophrya_ceratii.g8283.t1:0.5419007463)99:0.3892869493)89:0.1708820743)72:0.1308242930)89:0.3086510306);
```
