## Supplementary material for "Improved *Cladocopium goreaui* genome assembly reveals features of a facultative coral symbiont and the complex evolutionary history of dinoflagellate genes": OG0009275.treEdited.tre

```
(Alveolata-Ciliophora-Tetrahymena_thermophila_SB210_tr_I7MGW1_I7MGW1_TETTS:0.4589485405,(((((((((((((AlveoDino-Dinophyceae-Dinophysis_acuminata_DAEP01_MMETSP0797_Transcript_1062_m.2131:0.6997304083,((AlveoDino-Dinophyceae-Dinophysis_acuminata_DAEP01_MMETSP0797_Transcript_1063_m.2133:0.5691304474,AlveoDino-Dinophyceae-Karenia_brevis_SP1_MMETSP0573_Transcript_21785_m.26334:0.4395530414)36:0.0000028844,AlveoDino-Dinophyceae-Karenia_brevis_SP1_Gene.26405__MMETSP0574_Transcript_22178__g.26405__m.26405:0.4947170210)82:0.0684946956)93:0.1646680188,(AlveoDino-Dinophyceae-Alexandrium_tamarense_CCMP1771_Gene.258110__MMETSP0382_Transcript_124666__g.258110__m.258110:0.3668017199,AlveoDino-Dinophyceae-Peridinium_aciculiferum_MMETSP0370_Transcript_10901_m.18366:0.7824786289)64:0.0893550224)80:0.0514039308,(AlveoDino-Dinophyceae-Gymnodinium_catenatum_GC744_Gene.215148__MMETSP0784_Transcript_109817__g.215148__m.215148:0.4027340209,(AlveoDino-Dinophyceae-Polarella_glacialis_CCMP1383_evm.model.CCMP1383_scf7180000594656.1:0.0000010000,AlveoDino-Dinophyceae-Polarella_glacialis_CCMP1383_evm.model.CCMP1383_scf7180000597143.2:0.0000010000)100:0.4732753417)80:0.1157264918)83:0.1134930190,AlveoDino-Dinophyceae-Peridinium_aciculiferum_MMETSP0370_Transcript_100453_m.179371:0.8702566154)76:0.1120692340,(((((AlveoDino-Dinophyceae-Durusdinium_trenchii_CCMP2556.gene1399.mRNA1:0.0000020502,AlveoDino-Dinophyceae-Durusdinium_trenchii_sh.g23734.t1:0.5680456220)100:0.1757990940,((((AlveoDino-Dinophyceae-Symbiodinium_microadriaticum_CCMP2467_Smic.gene5624.mRNA1:0.0000000000,AlveoDino-Dinophyceae-Symbiodinium_microadriaticum_CassKB8_Smic_CassKB8.gene23921.mRNA1:0.0000000000):0.0000000000,AlveoDino-Dinophyceae-Symbiodinium_necroappetens_CCMP2469_Snec_CCMP2469.gene20324.mRNA1:0.0000000000):0.0000010000,AlveoDino-Dinophyceae-Symbiodinium_microadriaticum_04_503SCI_Smic_04-503SCI.03.gene23272.mRNA1:0.0000010000)100:0.0805422120,AlveoDino-Dinophyceae-Symbiodinium_pilosum_CCMP2461_Spil_CCMP2461.gene14605.mRNA1:0.0450851984)98:0.0830131769)86:0.0363939524,AlveoDino-Dinophyceae-Cladocopium_goreaui_evm.model.scf7180000355300.1:0.0781872092)79:0.0319818599,AlveoDino-Dinophyceae-Breviolum_minutum_Bmin.gene27465.mRNA1:0.1015523335)99:0.1507232308,(AlveoDino-Dinophyceae-Polarella_glacialis_CCMP1383_evm.model.CCMP1383_scf7180000598044.12:0.0176303499,(AlveoDino-Dinophyceae-Polarella_glacialis_CCMP1383_evm.model.CCMP1383_scf7180000590548.3:0.0000010000,AlveoDino-Dinophyceae-Polarella_glacialis_CCMP2088_evm.model.CCMP2088_scf7180000710918.5:0.0089148537)82:0.0008433965)100:0.2210626100)65:0.0382583916)21:0.0000025431,(AlveoDino-Dinophyceae-Gymnodinium_catenatum_GC744_Gene.167626__MMETSP0784_Transcript_86330__g.167626__m.167626:0.3497569469,AlveoDino-Dinophyceae-Amphidinium_gibbosum.g51287.t1:0.9298582318)80:0.1003252944)41:0.0399942656,(AlveoDino-Dinophyceae-Gambierdiscus_australes_MMETSP0766_Transcript_76978_m.115979:0.1881673656,(AlveoDino-Dinophyceae-Heterocapsa_rotundata_MMETSP0503_Transcript_17547_m.37768:0.2642043218,AlveoDino-Dinophyceae-Prorocentrum_minimum_MMETSP0055_Transcript_78186_m.137206:0.1644396825)65:0.0108597526)63:0.0438352984)44:0.0430735387,AlveoDino-Dinophyceae-Alexandrium_tamarense_CCMP1771_Gene.219636__MMETSP0382_Transcript_105907__g.219636__m.219636:0.1966766980)69:0.0542657163,AlveoDino-Dinophyceae-Peridinium_aciculiferum_MMETSP0370_Transcript_57062_m.100366:0.2377638487)61:0.0777118459,AlveoDino-Dinophyceae-Karenia_brevis_SP1_MMETSP0573_Transcript_8071_m.9875:0.1230850570)97:0.1852346670,((((AlveoDino-Dinophyceae-Durusdinium_trenchii_CCMP2556.gene23035.mRNA1:0.0000010000,AlveoDino-Dinophyceae-Durusdinium_trenchii_sh.g6255.t1:0.0000010000)100:0.2018367515,AlveoDino-Dinophyceae-Cladocopium_C92_CC92.gene16064.mRNA1:0.1242723253)100:0.3348389678,(AlveoDino-Dinophyceae-Polarella_glacialis_CCMP1383_evm.model.CCMP1383_scf7180000541964.4:0.0096393527,AlveoDino-Dinophyceae-Polarella_glacialis_CCMP2088_evm.model.CCMP2088_scf7180000713963.2:0.0000010000)100:0.3045985182)95:0.1537376518,Viridiplantae-Chlorophyceae-Chlamydomonas_reinhardtii_tr_A8JGV9_A8JGV9_CHLRE:1.4623791289)90:0.4362147850)71:0.0869919874,(AlveoDino-Dinophyceae-Oxyrrhis_marina_Gene.93307__MMETSP0469_Transcript_61644__g.93307__m.93307:0.0000020194,AlveoDino-Dinophyceae-Oxyrrhis_marina_Gene.93308__MMETSP0469_Transcript_61645__g.93308__m.93308:0.2379191556)100:0.7309903138)57:0.1200925873,(Viridiplantae-Chlorophyceae-Chlamydomonas_reinhardtii_tr_A0A2K3CVY8_A0A2K3CVY8_CHLRE:0.1051807187,Viridiplantae-Chlorophyceae-Volvox_carteri_f_nagariensis_tr_D8UHR2_D8UHR2_VOLCA:0.4047849304)100:0.8583681584)67:0.2684817737,Cryptophyta---Guillardia_theta_CCMP2712_XP_005832795.1:1.2528332877);
```
