## Supplementary material for "Improved *Cladocopium goreaui* genome assembly reveals features of a facultative coral symbiont and the complex evolutionary history of dinoflagellate genes": OG0013603.treEdited.tre

```
(Alveolata-Chromerida-Chromera_velia_Cvel_16958:2.1411956839,((Alveolata-Chromerida-Vitrella_brassicaformis_Vbra_970:0.8995510376,Alveolata-Ciliophora-Tetrahymena_thermophila_SB210_tr_Q23R25_Q23R25_TETTS:1.8277930662)68:0.2204600205,((AlveoDino-Dinophyceae-Dinophysis_acuminata_DAEP01_MMETSP0797_Transcript_39144_m.77868:0.1416050186,((((((((AlveoDino-Dinophyceae-Alexandrium_tamarense_CCMP1771_Gene.10552__MMETSP0384_Transcript_6584__g.10552__m.10552:0.0831459926,AlveoDino-Dinophyceae-Gambierdiscus_australes_MMETSP0766_Transcript_25321_m.38300:0.1424539760)99:0.0656376708,(((AlveoDino-Dinophyceae-Durusdinium_trenchii_sh.g32164.t1:0.1911802244,(AlveoDino-Dinophyceae-Symbiodinium_linucheae_CCMP2456_Slin_CCMP2456.gene13839.mRNA1:0.0000025590,AlveoDino-Dinophyceae-Symbiodinium_tridacnidorum_CCMP2592_Stri_CCMP2592.gene22964.mRNA1:0.0000026041)100:0.0996342203)98:0.0222931964,(AlveoDino-Dinophyceae-Cladocopium_C15_evm.model.scaffold_3483.1:0.0131772438,AlveoDino-Dinophyceae-Cladocopium_goreaui_evm.model.scf7180000354291.8:0.0058414695)98:0.0268365891)100:0.1765721416,(AlveoDino-Dinophyceae-Polarella_glacialis_CCMP1383_evm.model.CCMP1383_scf7180000598401.1:0.0000024316,AlveoDino-Dinophyceae-Polarella_glacialis_CCMP2088_evm.model.CCMP2088_scf7180000719719.1:0.0000026308)99:0.0352311451)97:0.0917603528)73:0.0130231151,(AlveoDino-Dinophyceae-Heterocapsa_rotundata_MMETSP0503_Transcript_51018_m.106639:0.3485980404,AlveoDino-Dinophyceae-Peridinium_aciculiferum_MMETSP0370_Transcript_94468_m.168436:0.2132011005)72:0.0799843238)30:0.0239315552,AlveoDino-Dinophyceae-Heterocapsa_rotundata_MMETSP0503_Transcript_4252_m.8927:0.1390271578)68:0.0491517701,(AlveoDino-Dinophyceae-Gymnodinium_catenatum_GC744_Gene.183337__MMETSP0784_Transcript_93437__g.183337__m.183337:0.0827977101,AlveoDino-Dinophyceae-Gymnodinium_catenatum_GC744_Gene.183339__MMETSP0784_Transcript_93438__g.183339__m.183339:0.0738112504)100:0.4369694180)27:0.0428411179,(AlveoDino-Dinophyceae-Karenia_brevis_SP1_MMETSP0573_Transcript_50442_m.60535:0.2926564766,AlveoDino-Dinophyceae-Karenia_brevis_SP1_MMETSP0573_Transcript_6826_m.8261:0.2828218946)91:0.1070783703)17:0.0159497066,AlveoDino-Dinophyceae-Gymnodinium_catenatum_GC744_Gene.3411__MMETSP0784_Transcript_2077__g.3411__m.3411:0.4161414475)29:0.0352099743,((AlveoDino-Dinophyceae-Noctiluca_scintillans_MMETSP0253_Transcript_2422_m.4826:0.8891722444,(AlveoDino-Dinophyceae-Noctiluca_scintillans_MMETSP0253_Transcript_66148_m.119244:0.9863357101,AlveoDino-Dinophyceae-Amphidinium_gibbosum.g897.t1:0.8082861680)65:0.1411184202)49:0.1029922841,AlveoDino-Dinophyceae-Prorocentrum_minimum_MMETSP0055_Transcript_14432_m.25705:0.3579689940)29:0.0918701767)55:0.0691715702)77:0.3068099963,(AlveoDino-Dinophyceae-Alexandrium_tamarense_CCMP1771_Gene.106013__MMETSP0384_Transcript_64916__g.106013__m.106013:1.6353291367,Cryptophyta---Guillardia_theta_CCMP2712_XP_005821335.1:1.8058547093)40:0.2068057799)51:0.3870029100)74:0.3568392235,(Viridiplantae-Chlorophyceae-Chlamydomonas_reinhardtii_tr_A0A2K3CSU1_A0A2K3CSU1_CHLRE:0.5434990196,Viridiplantae-Chlorophyceae-Volvox_carteri_f_nagariensis_tr_D8U0L6_D8U0L6_VOLCA:0.0614369378)99:1.0607642680);
```
