## Supplementary material for "Improved *Cladocopium goreaui* genome assembly reveals features of a facultative coral symbiont and the complex evolutionary history of dinoflagellate genes": OG0003884.treEdited.tre

```
(Alveolata-Apicomplexa-Toxoplasma_gondii_XP_002371127.1:0.8425872869,((Alveolata-Chromerida-Chromera_velia_Cvel_878:0.6274600267,(Cryptophyta---Guillardia_theta_CCMP2712_XP_005824564.1:0.4285621788,((Viridiplantae-Trebouxiophyceae-Chlorella_variabilis_jgi_ChlNC64A_1_27734_e_gw1.27.21.1:0.0000010000,Viridiplantae-Trebouxiophyceae-Chlorella_variabilis_jgi_ChlNC64A_1_27764_e_gw1.27.22.1:0.0000010000)90:0.0817631338,Viridiplantae-Trebouxiophyceae-Chlorella_variabilis_jgi_ChlNC64A_1_27776_e_gw1.27.84.1:0.8012384353)100:0.7963658385)89:0.3337475524)53:0.1427725122,((((AlveoDino-Dinophyceae-Dinophysis_acuminata_DAEP01_MMETSP0797_Transcript_47361_m.94268:0.5910529929,AlveoDino-Dinophyceae-Oxyrrhis_marina_Gene.159643__MMETSP0469_Transcript_105896__g.159643__m.159643:0.5282865743)95:0.1773089226,AlveoDino-Dinophyceae-Amoebophrya_ceratii.g14403.t1:0.7933082852)38:0.1020775187,((AlveoDino-Dinophyceae-Alexandrium_tamarense_CCMP1771_Gene.65559__MMETSP0382_Transcript_32256__g.65559__m.65559:0.3059751535,(AlveoDino-Dinophyceae-Gymnodinium_catenatum_GC744_Gene.33358__MMETSP0784_Transcript_17605__g.33358__m.33358:0.3403657941,AlveoDino-Dinophyceae-Noctiluca_scintillans_MMETSP0253_Transcript_41536_m.74867:0.4524479704)94:0.0902139119)88:0.0727242626,((((AlveoDino-Dinophyceae-Gymnodinium_catenatum_GC744_Gene.120986__MMETSP0784_Transcript_62513__g.120986__m.120986:0.1985617880,(AlveoDino-Dinophyceae-Prorocentrum_minimum_Gene.182731__MMETSP0053_Transcript_101835__g.182731__m.182731:0.0116495934,AlveoDino-Dinophyceae-Prorocentrum_minimum_MMETSP0057_Transcript_2190_m.4024:0.0000025055)100:0.2307563197)72:0.0136186385,(AlveoDino-Dinophyceae-Amphidinium_gibbosum.g37801.t1:0.2534607700,AlveoDino-Dinophyceae-Amphidinium_gibbosum.g50898.t1:0.1203786046)100:0.3579748043)74:0.0360981887,((AlveoDino-Dinophyceae-Noctiluca_scintillans_MMETSP0253_Transcript_25234_m.44868:0.2559420708,AlveoDino-Dinophyceae-Noctiluca_scintillans_MMETSP0253_Transcript_25235_m.44875:0.2493073244)75:0.0975467540,AlveoDino-Dinophyceae-Symbiodinium_tridacnidorum_Sh18_Stri.gene14726.mRNA1:1.6397287480)31:0.0000024100)79:0.0442535753,(((AlveoDino-Dinophyceae-Amphidinium_gibbosum.g65474.t1:1.9416921679,((((AlveoDino-Dinophyceae-Symbiodinium_microadriaticum_CCMP2467_Smic.gene24703.mRNA1:0.0340888383,(AlveoDino-Dinophyceae-Symbiodinium_tridacnidorum_Sh18_Stri.gene25114.mRNA1:0.0047186887,AlveoDino-Dinophyceae-Symbiodinium_tridacnidorum_CCMP2592_Stri_CCMP2592.gene37642.mRNA1:1.2253451693)54:0.0321767197)64:0.0302757886,(((((AlveoDino-Dinophyceae-Symbiodinium_microadriaticum_CCMP2467_Smic.gene24711.mRNA1:0.0000000000,AlveoDino-Dinophyceae-Symbiodinium_microadriaticum_CassKB8_Smic_CassKB8.gene19082.mRNA1:0.0000000000):0.0000010000,AlveoDino-Dinophyceae-Symbiodinium_microadriaticum_04_503SCI_Smic_04-503SCI.03.gene20218.mRNA1:0.0000010000)100:0.0346846876,AlveoDino-Dinophyceae-Symbiodinium_necroappetens_CCMP2469_Snec_CCMP2469.gene21545.mRNA1:0.0257607808)100:0.3662799273,AlveoDino-Dinophyceae-Symbiodinium_linucheae_CCMP2456_Slin_CCMP2456.gene14695.mRNA1:0.0737681887)71:0.0128149920,(AlveoDino-Dinophyceae-Symbiodinium_linucheae_CCMP2456_Slin_CCMP2456.gene11950.mRNA1:0.2851931787,(AlveoDino-Dinophyceae-Symbiodinium_linucheae_CCMP2456_Slin_CCMP2456.gene25771.mRNA1:0.1399260613,AlveoDino-Dinophyceae-Symbiodinium_tridacnidorum_CCMP2592_Stri_CCMP2592.gene45359.mRNA1:0.6756160145)83:0.0573415008)68:0.0109844717)67:0.0058165125)43:0.0053933333,(AlveoDino-Dinophyceae-Symbiodinium_tridacnidorum_Sh18_Stri.gene24916.mRNA1:0.1523648154,AlveoDino-Dinophyceae-Symbiodinium_tridacnidorum_CCMP2592_Stri_CCMP2592.gene41516.mRNA1:0.0054367854)80:0.0083566343)96:0.0595910604,(((AlveoDino-Dinophyceae-Symbiodinium_natans_CCMP2548_Snat_CCMP2548.gene23495.mRNA1:0.0032133205,AlveoDino-Dinophyceae-Symbiodinium_natans_CCMP2548_Snat_CCMP2548.gene23496.mRNA1:0.0192451024)76:0.0000024507,AlveoDino-Dinophyceae-Symbiodinium_natans_CCMP2548_Snat_CCMP2548.gene23497.mRNA1:0.0000027856)100:0.0452573839,AlveoDino-Dinophyceae-Symbiodinium_pilosum_CCMP2461_Spil_CCMP2461.gene20447.mRNA1:0.0868848856)96:0.0275457300)89:0.0921820098)43:0.0000028596,AlveoDino-Dinophyceae-Polarella_glacialis_CCMP1383_evm.model.CCMP1383_scf7180000561063.1:0.1821600787)80:0.0349098902,((AlveoDino-Dinophyceae-Durusdinium_trenchii_CCMP2556.gene39669.mRNA1:0.1636311566,((AlveoDino-Dinophyceae-Cladocopium_goreaui_evm.model.scf7180000355534.7:0.0100250284,AlveoDino-Dinophyceae-Cladocopium_C92_CC92.gene17135.mRNA1:0.0313813253)99:0.0165688041,AlveoDino-Dinophyceae-Fugacium_kawagutii_Fkaw.gene24471.mRNA1:0.0966742363)98:0.0192782170)62:0.0136591679,AlveoDino-Dinophyceae-Breviolum_minutum_Bmin.gene32523.mRNA1:0.0558505730)96:0.0641972253)86:0.0473097876)80:0.0590829743)98:0.2291266526)34:0.0714900880,(Haptophyta---Emiliania_huxleyi_CCMP1516_tr_R1CVR1_R1CVR1_EMIHU:0.2160841637,Haptophyta---Emiliania_huxleyi_CCMP1516_tr_R1EZF4_R1EZF4_EMIHU:0.0267049613)100:0.8847984559)50:0.0860617182)76:0.1106034542,((Alveolata-Chromerida-Vitrella_brassicaformis_Vbra_19916:0.4413044555,(Alveolata-Chromerida-Vitrella_brassicaformis_Vbra_19937:0.0276633215,Alveolata-Chromerida-Vitrella_brassicaformis_Vbra_19919:0.4141915482)100:0.3546025751)88:0.1383659090,Alveolata-Chromerida-Vitrella_brassicaformis_Vbra_13192:0.2976029056)100:0.2495008362);
```
