## Supplementary material for "Improved *Cladocopium goreaui* genome assembly reveals features of a facultative coral symbiont and the complex evolutionary history of dinoflagellate genes": OG0010869.treEdited.tre

```
(Alveolata-Chromerida-Vitrella_brassicaformis_Vbra_22872:1.3035585657,((((((AlveoDino-Dinophyceae-Alexandrium_tamarense_CCMP1771_Gene.557__MMETSP0382_Transcript_282__g.557__m.557:0.3825145558,AlveoDino-Dinophyceae-Gambierdiscus_australes_MMETSP0766_Transcript_91849_m.138817:1.0000204890)93:0.5000917733,(AlveoDino-Dinophyceae-Prorocentrum_minimum_Gene.129563__MMETSP0053_Transcript_71886__g.129563__m.129563:0.6516898154,AlveoDino-Dinophyceae-Amphidinium_gibbosum.g13590.t1:0.9571941064)55:0.0527380505)47:0.0424990672,(((AlveoDino-Dinophyceae-Karenia_brevis_SP1_Gene.585__MMETSP0574_Transcript_957__g.585__m.585:0.1395528522,AlveoDino-Dinophyceae-Polarella_glacialis_CCMP2088_evm.model.CCMP2088_scf7180000680531.1:0.1027015841)83:0.2547566021,((AlveoDino-Dinophyceae-Heterocapsa_rotundata_MMETSP0503_Transcript_56403_m.117288:0.3613781289,AlveoDino-Dinophyceae-Peridinium_aciculiferum_MMETSP0370_Transcript_1066_m.1839:0.4399471713)66:0.1107942747,((AlveoDino-Dinophyceae-Durusdinium_trenchii_sh.g27946.t1:0.2449221613,(((AlveoDino-Dinophyceae-Cladocopium_goreaui_evm.model.scf7180000347795.3:0.1568435749,AlveoDino-Dinophyceae-Fugacium_kawagutii_Fkaw.gene15817.mRNA1:0.0521727020)76:0.0165429736,AlveoDino-Dinophyceae-Cladocopium_C92_CC92.gene12831.mRNA1:0.1852539755)97:0.0666135677,AlveoDino-Dinophyceae-Symbiodinium_microadriaticum_04_503SCI_Smic_04-503SCI.03.gene10834.mRNA1:0.7113768667)87:0.0339125194)86:0.1794436955,(AlveoDino-Dinophyceae-Polarella_glacialis_CCMP1383_evm.model.CCMP1383_scf7180000581952.2:0.0000010137,AlveoDino-Dinophyceae-Polarella_glacialis_CCMP2088_evm.model.CCMP2088_scf7180000724027.2:0.0000010137)98:0.1856282675)99:0.2951597551)50:0.0797888385)25:0.0050338890,(AlveoDino-Dinophyceae-Durusdinium_trenchii_sh.g27947.t1:0.2318738867,(AlveoDino-Dinophyceae-Fugacium_kawagutii_Fkaw.gene15818.mRNA1:0.1727198765,AlveoDino-Dinophyceae-Symbiodinium_natans_CCMP2548_Snat_CCMP2548.gene9175.mRNA1:0.1943967417)37:0.0343945162)36:0.0517347674)24:0.0655264902)87:0.3285628522,(Cryptophyta---Guillardia_theta_CCMP2712_XP_005833442.1:1.5485905717,Glaucophyta---Cyanophora_paradoxa_ConsensusfromContig12735-snap_masked-ConsensusfromContig12735-abinit-gene-0.1-mRNA-1_cds_4725/30-230_2_-:1.3112454756)93:0.4837735145)86:0.1274028894,AlveoDino-Dinophyceae-Peridinium_aciculiferum_MMETSP0370_Transcript_1067_m.1842:0.7464029851)87:0.1083687418,AlveoDino-Dinophyceae-Alexandrium_tamarense_CCMP1771_Gene.121158__MMETSP0382_Transcript_58500__g.121158__m.121158:0.7512768998)76:0.0201813766,AlveoDino-Dinophyceae-Noctiluca_scintillans_MMETSP0253_Transcript_17809_m.32674:0.7240505057);
```
