## Supplementary material for "Improved *Cladocopium goreaui* genome assembly reveals features of a facultative coral symbiont and the complex evolutionary history of dinoflagellate genes": OG0021705.treEdited.tre

```
(Alveolata-Chromerida-Chromera_velia_Cvel_5188:0.0626916986,Alveolata-Chromerida-Vitrella_brassicaformis_Vbra_14049:0.2878812320,(((((AlveoDino-Dinophyceae-Gambierdiscus_australes_MMETSP0766_Transcript_78965_m.119025:0.0961078908,(((AlveoDino-Dinophyceae-Prorocentrum_minimum_Gene.181533__MMETSP0053_Transcript_101136__g.181533__m.181533:0.0000010000,AlveoDino-Dinophyceae-Prorocentrum_minimum_MMETSP0057_Transcript_66678_m.123139:0.0000010000)97:0.1705648350,Cryptophyta---Guillardia_theta_CCMP2712_XP_005822381.1:0.3469988220)57:0.0838349648,((AlveoDino-Dinophyceae-Durusdinium_trenchii_sh.g3266.t1:0.0022371261,(AlveoDino-Dinophyceae-Cladocopium_goreaui_evm.model.scf7180000353168.1:0.0000010000,AlveoDino-Dinophyceae-Cladocopium_C92_CC92.gene16556.mRNA1:0.0000010000)93:0.0389995737)95:0.1242307629,(Discobida-Euglenozoid-Euglena_gracilis_EG_transcript_25105:0.2521998922,(Rhizaria-Chlorarachniophyceae-Bigelowiella_natans_CCMP2755_jgi_Bigna1_126617_aug1.3_g1325:0.0000010000,Rhizaria-Chlorarachniophyceae-Bigelowiella_natans_CCMP2755_jgi_Bigna1_67078_fgenesh1_pg.3___21:0.0000010000)99:0.4173390217)62:0.4326656706)19:0.0354762392)14:0.0918695780)12:0.0859795108,AlveoDino-Dinophyceae-Heterocapsa_rotundata_MMETSP0503_Transcript_61033_m.126487:0.2010546211)13:0.1483879491,AlveoDino-Dinophyceae-Amoebophrya_ceratii.g10288.t1:0.0638826642)81:0.9704342167,AlveoDino-Dinophyceae-Fugacium_kawagutii_Fkaw.gene24364.mRNA1:6.0442666986)43:0.0000028560,Glaucophyta---Cyanophora_paradoxa_ConsensusfromContig9872-maker-ConsensusfromContig9872-snap-gene-0.1-mRNA-1_cds_3019/2042-2086_2_-:0.1756139780)55:0.1940013135);
```
