## Supplementary material for "Improved *Cladocopium goreaui* genome assembly reveals features of a facultative coral symbiont and the complex evolutionary history of dinoflagellate genes": OG0002472.treEdited.tre

```
(Alveolata-Apicomplexa-Plasmodium_falciparum_XP_001350108.1:0.3797811196,Alveolata-Apicomplexa-Toxoplasma_gondii_XP_002368563.1:0.3453710629,((Alveolata-Chromerida-Chromera_velia_Cvel_22534:0.3935241007,(((((Alveolata-Ciliophora-Paramecium_tetraurelia_tr_A0BUN6_A0BUN6_PARTE:0.0000021922,Alveolata-Ciliophora-Paramecium_tetraurelia_tr_A0E827_A0E827_PARTE:0.0038480761)100:0.6603980051,Alveolata-Ciliophora-Tetrahymena_thermophila_SB210_tr_I7M3G9_I7M3G9_TETTS:0.2310803419)100:0.3601869974,((((((((AlveoDino-Dinophyceae-Alexandrium_tamarense_CCMP1771_Gene.189349__MMETSP0384_Transcript_116013__g.189349__m.189349:0.2684235097,(AlveoDino-Dinophyceae-Alexandrium_tamarense_CCMP1771_Gene.162090__MMETSP0384_Transcript_98799__g.162090__m.162090:0.1802789858,AlveoDino-Dinophyceae-Symbiodinium_microadriaticum_CassKB8_Smic_CassKB8.gene40150.mRNA1:0.5611531779)79:0.0889460252)70:0.0577002985,(Metamonada---Trichomonas_vaginalis_tr_A2D9L4_A2D9L4_TRIVA:1.2332931817,Stramenopiles---Blastocystis_ST1_tr_A0A196SD25_A0A196SD25_BLAHN:1.5775749004)97:0.4135663176)83:0.1156748101,((AlveoDino-Dinophyceae-Gymnodinium_catenatum_GC744_Gene.232994__MMETSP0784_Transcript_118461__g.232994__m.232994:0.2071313539,AlveoDino-Dinophyceae-Symbiodinium_microadriaticum_04_503SCI_Smic_04-503SCI.03.gene36480.mRNA1:0.1879747089)100:0.1055022276,(((((((((((((((((((Stramenopiles-Bacillariophyta-Fragilariopsis_cylindrus_CCMP1102_jgi_Fracy1_239446_fgenesh2_pg.6___848:0.0000000000,Stramenopiles-Bacillariophyta-Fragilariopsis_cylindrus_CCMP1102_jgi_Fracy1_185399_e_gw1.6.741.1:0.0000000000):0.0000000000,Stramenopiles-Bacillariophyta-Fragilariopsis_cylindrus_CCMP1102_jgi_Fracy1_185301_e_gw1.6.748.1:0.0000000000):0.0000000000,Stramenopiles-Bacillariophyta-Fragilariopsis_cylindrus_CCMP1102_jgi_Fracy1_208515_estExt_Genewise1Plus.C_61219:0.0000000000):0.0000000000,Stramenopiles-Bacillariophyta-Fragilariopsis_cylindrus_CCMP1102_jgi_Fracy1_208514_estExt_Genewise1Plus.C_61218:0.0000000000):0.0000000000,Stramenopiles-Bacillariophyta-Fragilariopsis_cylindrus_CCMP1102_jgi_Fracy1_185876_e_gw1.6.1230.1:0.0000000000):0.0000000000,Stramenopiles-Bacillariophyta-Fragilariopsis_cylindrus_CCMP1102_jgi_Fracy1_208516_estExt_Genewise1Plus.C_61220:0.0000000000):0.0000010075,Stramenopiles-Bacillariophyta-Fragilariopsis_cylindrus_CCMP1102_jgi_Fracy1_261399_estExt_fgenesh2_pg.C_60847:0.0000010075)41:0.0000010075,((Stramenopiles-Bacillariophyta-Fragilariopsis_cylindrus_CCMP1102_jgi_Fracy1_150349_gw1.6.741.1:0.0000010075,Stramenopiles-Bacillariophyta-Fragilariopsis_cylindrus_CCMP1102_jgi_Fracy1_159892_gw1.6.1230.1:0.0000010075)44:0.0000010075,(Stramenopiles-Bacillariophyta-Fragilariopsis_cylindrus_CCMP1102_jgi_Fracy1_150537_gw1.6.748.1:0.0000010075,((Stramenopiles-Bacillariophyta-Fragilariopsis_cylindrus_CCMP1102_jgi_Fracy1_169739_estExt_Genewise1.C_61299:0.0000000000,Stramenopiles-Bacillariophyta-Fragilariopsis_cylindrus_CCMP1102_jgi_Fracy1_169741_estExt_Genewise1.C_61301:0.0000000000):0.0000010075,Stramenopiles-Bacillariophyta-Fragilariopsis_cylindrus_CCMP1102_jgi_Fracy1_169740_estExt_Genewise1.C_61300:0.0000010075)93:0.0000010075)83:0.0000010075)80:0.0000010075)97:0.0037152208,Stramenopiles-Bacillariophyta-Fragilariopsis_cylindrus_CCMP1102_jgi_Fracy1_266606_estExt_fgenesh2_pg.C_860041:0.0000010075)15:0.0000010075,((Stramenopiles-Bacillariophyta-Fragilariopsis_cylindrus_CCMP1102_jgi_Fracy1_257129_fgenesh2_pg.86___41:0.0000000000,Stramenopiles-Bacillariophyta-Fragilariopsis_cylindrus_CCMP1102_jgi_Fracy1_203282_e_gw1.86.20.1:0.0000000000):0.0000000000,Stramenopiles-Bacillariophyta-Fragilariopsis_cylindrus_CCMP1102_jgi_Fracy1_215252_estExt_Genewise1Plus.C_860050:0.0000000000):0.0000010075)73:0.0000010075,Stramenopiles-Bacillariophyta-Fragilariopsis_cylindrus_CCMP1102_jgi_Fracy1_159893_gw1.86.75.1:0.0000010075)33:0.0000010075,(Stramenopiles-Bacillariophyta-Fragilariopsis_cylindrus_CCMP1102_jgi_Fracy1_176959_estExt_Genewise1.C_860060:0.0000010075,Stramenopiles-Bacillariophyta-Fragilariopsis_cylindrus_CCMP1102_jgi_Fracy1_176960_estExt_Genewise1.C_860061:0.0000010075)14:0.0000010075)5:0.0000010075,Stramenopiles-Bacillariophyta-Fragilariopsis_cylindrus_CCMP1102_jgi_Fracy1_150535_gw1.86.50.1:0.0000010075)11:0.0000010075,(((((Stramenopiles-Bacillariophyta-Fragilariopsis_cylindrus_CCMP1102_jgi_Fracy1_140552_gw1.86.20.1:0.0000000000,Stramenopiles-Bacillariophyta-Fragilariopsis_cylindrus_CCMP1102_jgi_Fracy1_215253_estExt_Genewise1Plus.C_860051:0.0000000000):0.0000000000,Stramenopiles-Bacillariophyta-Fragilariopsis_cylindrus_CCMP1102_jgi_Fracy1_176958_estExt_Genewise1.C_860059:0.0000000000):0.0000000000,Stramenopiles-Bacillariophyta-Fragilariopsis_cylindrus_CCMP1102_jgi_Fracy1_203215_e_gw1.86.50.1:0.0000000000):0.0000000000,Stramenopiles-Bacillariophyta-Fragilariopsis_cylindrus_CCMP1102_jgi_Fracy1_203285_e_gw1.86.75.1:0.0000000000):0.0000000000,Stramenopiles-Bacillariophyta-Fragilariopsis_cylindrus_CCMP1102_jgi_Fracy1_215254_estExt_Genewise1Plus.C_860052:0.0000000000):0.0000010075)99:0.0960118151,Stramenopiles-Bacillariophyta-Phaeodactylum_tricornutum_jgi_Phatr2_9320_e_gw1.1.511.1:0.1020371327)100:0.1297741802,Stramenopiles-Bacillariophyta-Thalassiosira_pseudonana_CCMP1335_tr_B8CE75_B8CE75_THAPS:0.2589725582)100:0.3594509811,Stramenopiles-Pelagophyte-Aureococcus_anophagefferens_tr_F0Y1W5_F0Y1W5_AURAN:0.2968039462)92:0.0766039578,(Stramenopiles-Phaeophyceae-Ectocarpus_siliculosus_tr_D7G271_D7G271_ECTSI:0.0354568640,Stramenopiles-Phaeophyceae-Cladosiphon_okamuranus_g6312.t1:0.0057316428)100:0.2031196565)68:0.0360008867,Stramenopiles-Ochrophyta-Nannochloropsis_gaditana_tr_W7TDG4_W7TDG4_9STRA:0.3338441444)92:0.0601037496)95:0.0884715121)74:0.0472180931,((AlveoDino-Dinophyceae-Symbiodinium_microadriaticum_CassKB8_Smic_CassKB8.gene39963.mRNA1:0.5184994163,Amoebozoa-Discosea-Acanthamoeba_castellanii_str_Neff_XP_004340207.1:0.2216188365)82:0.0727068982,(Amoebozoa-Evosea-Dictyostelium_discoideum_AX4_sp_Q1ZXD3_PSMD3_DICDI:0.4145994028,Cryptophyta---Guillardia_theta_CCMP2712_XP_005818618.1:0.2809700351)55:0.0794602823)31:0.0281457938)25:0.0328319314,((Opisthokonta-Choanoflagellida-Salpingoeca_rosetta_tr_F2U2M6_F2U2M6_SALR5:0.5163334559,((Opisthokonta-Metazoa-Amphimedon_queenslandica_tr_A0A1X7UF93_A0A1X7UF93_AMPQE:0.2357831736,((Opisthokonta-Metazoa-Daphnia_pulex_tr_E9H6N4_E9H6N4_DAPPU:0.1885491224,(Opisthokonta-Metazoa-Homo_sapiens_sp_O43242_PSMD3_HUMAN:0.1156310475,Opisthokonta-Metazoa-Lottia_gigantea_tr_V3ZQZ6_V3ZQZ6_LOTGI:0.1468834471)67:0.0315494617)66:0.0351227404,(Opisthokonta-Metazoa-Nematostella_vectensis_tr_A7SQQ7_A7SQQ7_NEMVE:0.0813159466,(Opisthokonta-Metazoa-Stylophora_pistillata_tr_A0A2B4S880_A0A2B4S880_STYPI:0.1806963446,(Opisthokonta-Metazoa-Acropora_digitifera_aug_v2a.10113.t1:0.1340054390,(Opisthokonta-Metazoa-Orbicella_faveolata_XP_020612847.1:0.0192299509,Opisthokonta-Metazoa-Porites_lutea_plut2.m8.30947.m1:0.0078909645)77:0.0000027091)94:0.0069804839)99:0.0585072689)100:0.1026455278)90:0.0427927552)42:0.0015062928,Opisthokonta-Metazoa-Caenorhabditis_elegans_sp_Q04908_PSMD3_CAEEL:0.5850142221)59:0.0378651569)64:0.0529548745,(Opisthokonta-Fungi-Laccaria_bicolor_S238N_H82_tr_B0DBQ3_B0DBQ3_LACBS:0.3586173465,Opisthokonta-Fungi-Saccharomyces_cerevisiae_sp_P40016_RPN3_YEAST:0.9647041175)86:0.0727840579)87:0.1216111405)67:0.0375804613,(((Discobida-Euglenozoid-Euglena_gracilis_EG_transcript_11870:0.3182928142,Discobida-Trypanosoma-Trypanosoma_brucei_tr_Q386U6_Q386U6_TRYB2:0.6734124486)100:0.2661921352,((((Rhodophyta---Chondrus_crispus_XP_005710687.1:0.1031566109,Rhodophyta---Gracilariopsis_chorda_PXF46943.1:0.0774126468)100:0.1277516240,(Rhodophyta---Porphyra_umbilicalis_Pum0052s0074.1.p:0.0207573369,Rhodophyta---Pyropia_yezoensis_contig_14854_g3568:0.0145604045)100:0.3167549863)99:0.0960125602,(Rhodophyta---Galdieria_sulphuraria_tr_M2W5Q6_M2W5Q6_GALSU:0.2917884915,Rhodophyta---Porphyridium_purpureum_evm.model.contig_2049.1:0.2984346187)91:0.0446069772)89:0.0485016688,Rhodophyta---Cyanidioschyzon_merolae_strain_10D_XP_005536777.1:0.6612352398)89:0.0576520077)59:0.0249601339,(Rhizaria-Foraminifera-Reticulomyxa_filosa_tr_X6P6N3_X6P6N3_RETFI:0.8485050472,(Rhizaria-Chlorarachniophyceae-Bigelowiella_natans_CCMP2755_jgi_Bigna1_128705_aug1.7_g3413:0.0000010075,(((((((((((((Rhizaria-Chlorarachniophyceae-Bigelowiella_natans_CCMP2755_jgi_Bigna1_46802_estExt_Genewise1.C_70106:0.0000000000,Rhizaria-Chlorarachniophyceae-Bigelowiella_natans_CCMP2755_jgi_Bigna1_85971_estExt_fgenesh1_pg.C_70147:0.0000000000):0.0000000000,Rhizaria-Chlorarachniophyceae-Bigelowiella_natans_CCMP2755_jgi_Bigna1_34889_e_gw1.7.34.1:0.0000000000):0.0000000000,Rhizaria-Chlorarachniophyceae-Bigelowiella_natans_CCMP2755_jgi_Bigna1_52336_estExt_Genewise1Plus.C_70101:0.0000000000):0.0000000000,Rhizaria-Chlorarachniophyceae-Bigelowiella_natans_CCMP2755_jgi_Bigna1_34811_e_gw1.7.33.1:0.0000000000):0.0000000000,Rhizaria-Chlorarachniophyceae-Bigelowiella_natans_CCMP2755_jgi_Bigna1_46804_estExt_Genewise1.C_70108:0.0000000000):0.0000000000,Rhizaria-Chlorarachniophyceae-Bigelowiella_natans_CCMP2755_jgi_Bigna1_20363_gw1.7.34.1:0.0000000000):0.0000000000,Rhizaria-Chlorarachniophyceae-Bigelowiella_natans_CCMP2755_jgi_Bigna1_68853_fgenesh1_pg.7___148:0.0000000000):0.0000000000,Rhizaria-Chlorarachniophyceae-Bigelowiella_natans_CCMP2755_jgi_Bigna1_20145_gw1.7.32.1:0.0000000000):0.0000000000,Rhizaria-Chlorarachniophyceae-Bigelowiella_natans_CCMP2755_jgi_Bigna1_34910_e_gw1.7.32.1:0.0000000000):0.0000000000,Rhizaria-Chlorarachniophyceae-Bigelowiella_natans_CCMP2755_jgi_Bigna1_52337_estExt_Genewise1Plus.C_70102:0.0000000000):0.0000000000,Rhizaria-Chlorarachniophyceae-Bigelowiella_natans_CCMP2755_jgi_Bigna1_52338_estExt_Genewise1Plus.C_70103:0.0000000000):0.0000000000,Rhizaria-Chlorarachniophyceae-Bigelowiella_natans_CCMP2755_jgi_Bigna1_20362_gw1.7.33.1:0.0000000000):0.0000010075,Rhizaria-Chlorarachniophyceae-Bigelowiella_natans_CCMP2755_jgi_Bigna1_46803_estExt_Genewise1.C_70107:0.0000010075)72:0.0000023921)100:0.3605659620)92:0.1668229242)65:0.0502676890)50:0.0267914632,((((((AlveoDino-Dinophyceae-Alexandrium_tamarense_CCMP1771_Gene.232830__MMETSP0384_Transcript_142847__g.232830__m.232830:0.0777987120,AlveoDino-Dinophyceae-Alexandrium_tamarense_CCMP1771_Gene.49404__MMETSP0384_Transcript_30881__g.49404__m.49404:0.2406345750)100:0.0883935375,Viridiplantae-Prasinophyceae-Bathycoccus_prasinos_XP_007515689.1:0.4884087754)98:0.0562065027,Viridiplantae-Prasinophyceae-Ostreococcus_tauri_XP_022838124.1:0.2381365900)100:0.1401103600,((Viridiplantae-Chlorophyceae-Chlamydomonas_reinhardtii_tr_A8HVA6_A8HVA6_CHLRE:0.0305421567,Viridiplantae-Chlorophyceae-Volvox_carteri_f_nagariensis_tr_D8TIA8_D8TIA8_VOLCA:0.0364529112)100:0.1749046365,(((((((Viridiplantae-Trebouxiophyceae-Chlorella_variabilis_jgi_ChlNC64A_1_8376_gw1.4.120.1:0.0000000000,Viridiplantae-Trebouxiophyceae-Chlorella_variabilis_jgi_ChlNC64A_1_20198_e_gw1.4.546.1:0.0000000000):0.0000000000,Viridiplantae-Trebouxiophyceae-Chlorella_variabilis_jgi_ChlNC64A_1_20545_e_gw1.4.122.1:0.0000000000):0.0000000000,Viridiplantae-Trebouxiophyceae-Chlorella_variabilis_jgi_ChlNC64A_1_50700_fgenesh3_pg.C_scaffold_4000199:0.0000000000):0.0000000000,Viridiplantae-Trebouxiophyceae-Chlorella_variabilis_jgi_ChlNC64A_1_142231_IGS.gm_4_00372:0.0000000000):0.0000000000,Viridiplantae-Trebouxiophyceae-Chlorella_variabilis_jgi_ChlNC64A_1_20330_e_gw1.4.120.1:0.0000000000):0.0000000000,Viridiplantae-Trebouxiophyceae-Chlorella_variabilis_jgi_ChlNC64A_1_16610_gw1.4.546.1:0.0000000000):0.0000010075,Viridiplantae-Trebouxiophyceae-Chlorella_variabilis_jgi_ChlNC64A_1_8392_gw1.4.122.1:0.0000010075)100:0.2361487878)98:0.0297067745)96:0.0399631947,((Viridiplantae-Angiosperm-Arabidopsis_thaliana_sp_Q9LNU4_PSD3A_ARATH:0.0190969274,Viridiplantae-Angiosperm-Arabidopsis_thaliana_sp_Q9LQR8_PSD3B_ARATH:0.0462306649)100:0.0532962829,((Viridiplantae-Angiosperm-Glycine_max_tr_I1JT00_I1JT00_SOYBN:0.0038326215,Viridiplantae-Angiosperm-Glycine_max_tr_I1K7H0_I1K7H0_SOYBN:0.0000010075)100:0.0140578354,(Viridiplantae-Angiosperm-Glycine_max_tr_I1MC13_I1MC13_SOYBN:0.0033774792,Viridiplantae-Angiosperm-Glycine_max_tr_K7MP32_K7MP32_SOYBN:0.0475208548)100:0.0187148320)99:0.0169575653)100:0.2270496053)98:0.1008976536,Haptophyta---Emiliania_huxleyi_CCMP1516_tr_R1D2V9_R1D2V9_EMIHU:0.5174667453)72:0.0945065797)67:0.0529172029,Glaucophyta---Cyanophora_paradoxa_ConsensusfromContig53268-maker-ConsensusfromContig53268-snap-gene-0.1-mRNA-1_cds_10173/454-501_2_-:0.2545573966)87:0.0696989515)92:0.0591644295,((((((((AlveoDino-Dinophyceae-Alexandrium_tamarense_CCMP1771_Gene.22412__MMETSP0384_Transcript_13878__g.22412__m.22412:0.0122301531,AlveoDino-Dinophyceae-Gambierdiscus_australes_MMETSP0766_Transcript_42141_m.63191:0.0437449638)96:0.0102353163,(AlveoDino-Dinophyceae-Heterocapsa_rotundata_MMETSP0503_Transcript_70213_m.145606:0.0450787800,(AlveoDino-Dinophyceae-Peridinium_aciculiferum_MMETSP0370_Transcript_100040_m.178657:0.0848579166,((((AlveoDino-Dinophyceae-Durusdinium_trenchii_CCMP2556.gene22901.mRNA1:0.0000010075,AlveoDino-Dinophyceae-Durusdinium_trenchii_sh.g32839.t1:0.0000010075)99:0.0039240751,((AlveoDino-Dinophyceae-Cladocopium_C15_evm.model.scaffold_4759.2:0.0000000000,AlveoDino-Dinophyceae-Breviolum_minutum_Bmin.gene10425.mRNA1:0.0000000000):0.0000010075,AlveoDino-Dinophyceae-Fugacium_kawagutii_Fkaw.gene7496.mRNA1:0.0000010075)100:0.0000010075)99:0.0039322245,((AlveoDino-Dinophyceae-Cladocopium_goreaui_evm.model.scf7180000350003.1:0.0000000000,AlveoDino-Dinophyceae-Cladocopium_C92_CC92.gene31137.mRNA1:0.0000000000):0.0000010075,AlveoDino-Dinophyceae-Cladocopium_goreaui_evm.model.scf7180000353806.28:0.0000010075)75:0.0000020221)98:0.0076307889,((((AlveoDino-Dinophyceae-Symbiodinium_microadriaticum_CassKB8_Smic_CassKB8.gene7911.mRNA1:0.0042424865,AlveoDino-Dinophyceae-Symbiodinium_necroappetens_CCMP2469_Snec_CCMP2469.gene23494.mRNA1:0.0068181862)100:0.0921371246,AlveoDino-Dinophyceae-Symbiodinium_natans_CCMP2548_Snat_CCMP2548.gene18355.mRNA1:0.0078016719)93:0.0000026323,AlveoDino-Dinophyceae-Symbiodinium_tridacnidorum_CCMP2592_Stri_CCMP2592.gene3382.mRNA1:0.0039326888)96:0.0040033212,AlveoDino-Dinophyceae-Symbiodinium_linucheae_CCMP2456_Slin_CCMP2456.gene13352.mRNA1:0.0000010075)98:0.0164012956)100:0.0632245449)95:0.0089750993)97:0.0157394365)95:0.0229709422,AlveoDino-Dinophyceae-Karenia_brevis_SP1_MMETSP0573_Transcript_13394_m.16211:0.0791907118)55:0.0102254557,(AlveoDino-Dinophyceae-Gymnodinium_catenatum_GC744_Gene.95148__MMETSP0784_Transcript_48923__g.95148__m.95148:0.1000212213,AlveoDino-Dinophyceae-Amphidinium_gibbosum.g24016.t1:0.1419071150)72:0.0174697658)74:0.0096371248,AlveoDino-Dinophyceae-Prorocentrum_minimum_MMETSP0055_Transcript_70608_m.124113:0.1147912945)93:0.0262351115,AlveoDino-Dinophyceae-Noctiluca_scintillans_MMETSP0253_Transcript_18501_m.33709:0.2634026216)100:0.0572108439,AlveoDino-Dinophyceae-Amoebophrya_ceratii.g15796.t1:0.4628884438)86:0.0418743163,AlveoDino-Dinophyceae-Oxyrrhis_marina_Gene.64041__MMETSP0469_Transcript_43742__g.64041__m.64041:0.3034451547)82:0.0655215319)72:0.0396211914,(Alveolata-Perkinsea-Perkinsus_marinus_ATCC_50983_tr_C5LFU8_C5LFU8_PERM5:0.0292114097,Alveolata-Perkinsea-Perkinsus_marinus_ATCC_50983_tr_C5LQK0_C5LQK0_PERM5:0.0000023402)100:0.4958947997)90:0.0428717958)99:0.0809872663,(Alveolata-Chromerida-Vitrella_brassicaformis_Vbra_2753:0.0047236216,Alveolata-Chromerida-Vitrella_brassicaformis_Vbra_6353:0.0000010075)100:0.1860602237)98:0.0643284623);
```
