## Supplementary material for "Improved *Cladocopium goreaui* genome assembly reveals features of a facultative coral symbiont and the complex evolutionary history of dinoflagellate genes": OG0005878.treEdited.tre

```
(Alveolata-Chromerida-Chromera_velia_Cvel_20045:0.8098357328,((((((((((AlveoDino-Dinophyceae-Dinophysis_acuminata_DAEP01_MMETSP0797_Transcript_49522_m.98498:0.0000028448,AlveoDino-Dinophyceae-Dinophysis_acuminata_DAEP01_MMETSP0797_Transcript_49523_m.98503:0.0000023221)94:0.3222260984,(AlveoDino-Dinophyceae-Alexandrium_tamarense_CCMP1771_Gene.65916__MMETSP0382_Transcript_32427__g.65916__m.65916:0.2328641107,(AlveoDino-Dinophyceae-Prorocentrum_minimum_Gene.184540__MMETSP0053_Transcript_102747__g.184540__m.184540:0.0000021240,AlveoDino-Dinophyceae-Prorocentrum_minimum_MMETSP0055_Transcript_22948_m.40476:0.0000023043)100:0.4275527504)72:0.0375006389)75:0.1494868545,AlveoDino-Dinophyceae-Peridinium_aciculiferum_MMETSP0370_Transcript_43266_m.75982:0.2534339337)58:0.1506673406,(AlveoDino-Dinophyceae-Alexandrium_tamarense_CCMP1771_Gene.244866__MMETSP0384_Transcript_150478__g.244866__m.244866:0.5353812093,AlveoDino-Dinophyceae-Symbiodinium_microadriaticum_CassKB8_Smic_CassKB8.gene35696.mRNA1:0.7916546295)71:0.0419654331)58:0.1328452957,(((AlveoDino-Dinophyceae-Amphidinium_gibbosum.g5015.t1:0.5189166564,AlveoDino-Dinophyceae-Amphidinium_gibbosum.g52456.t1:1.0361918600)99:0.8132641145,Haptophyta---Emiliania_huxleyi_CCMP1516_tr_R1DL61_R1DL61_EMIHU:0.5147463704)58:0.0928618785,Glaucophyta---Cyanophora_paradoxa_ConsensusfromContig7742-snap_masked-ConsensusfromContig7742-abinit-gene-0.0-mRNA-1_cds_1302/56-125_0_-:0.5189257564)56:0.0861441472)57:0.1261315342,((((AlveoDino-Dinophyceae-Dinophysis_acuminata_DAEP01_MMETSP0797_Transcript_49559_m.98587:0.1330423779,AlveoDino-Dinophyceae-Peridinium_aciculiferum_MMETSP0370_Transcript_43263_m.75978:0.3017710013)58:0.0442653268,AlveoDino-Dinophyceae-Gambierdiscus_australes_MMETSP0766_Transcript_38116_m.57381:0.0883846027)59:0.0594092682,AlveoDino-Dinophyceae-Alexandrium_tamarense_CCMP1771_Gene.64089__MMETSP0382_Transcript_31644__g.64089__m.64089:0.1571907505)86:0.1035400412,AlveoDino-Dinophyceae-Prorocentrum_minimum_Gene.184533__MMETSP0053_Transcript_102745__g.184533__m.184533:0.3113619149)94:0.2470869469)52:0.0976238331,((AlveoDino-Dinophyceae-Alexandrium_tamarense_CCMP1771_Gene.241237__MMETSP0384_Transcript_148324__g.241237__m.241237:0.5891697701,AlveoDino-Dinophyceae-Alexandrium_tamarense_CCMP1771_Gene.244871__MMETSP0384_Transcript_150479__g.244871__m.244871:0.3678196658)56:0.2951125554,(Viridiplantae-Chlorophyceae-Volvox_carteri_f_nagariensis_tr_D8UK01_D8UK01_VOLCA:0.6749869137,Viridiplantae-Chlorophyceae-Volvox_carteri_f_nagariensis_tr_D8UJ48_D8UJ48_VOLCA:0.2063532054)89:0.3927886771)55:0.1708173703)13:0.0000020197,Glaucophyta---Cyanophora_paradoxa_ConsensusfromContig9402-snap_masked-ConsensusfromContig9402-abinit-gene-0.1-mRNA-1_cds_3001/39-133_1_-:0.0925284578)46:0.0996339834,AlveoDino-Dinophyceae-Prorocentrum_minimum_MMETSP0057_Transcript_38577_m.70245:0.2419341689)42:0.0855059611,(((((((((AlveoDino-Dinophyceae-Alexandrium_tamarense_CCMP1771_Gene.241239__MMETSP0384_Transcript_148325__g.241239__m.241239:0.1524272052,AlveoDino-Dinophyceae-Amphidinium_gibbosum.g70466.t1:1.2098994847)47:0.1474518659,AlveoDino-Dinophyceae-Symbiodinium_necroappetens_CCMP2469_Snec_CCMP2469.gene6693.mRNA1:0.1551779730)63:0.0996340267,AlveoDino-Dinophyceae-Cladocopium_goreaui_evm.model.scf7180000355040.5:0.0851959824)57:0.0331014691,(AlveoDino-Dinophyceae-Durusdinium_trenchii_sh.g10026.t1:0.3257070028,AlveoDino-Dinophyceae-Fugacium_kawagutii_Fkaw.gene14481.mRNA1:0.2659945220)79:0.0351319231)61:0.0507366781,AlveoDino-Dinophyceae-Durusdinium_trenchii_CCMP2556.gene26119.mRNA1:0.0555520610)57:0.1058699242,(AlveoDino-Dinophyceae-Durusdinium_trenchii_sh.g10027.t1:0.1651885791,AlveoDino-Dinophyceae-Symbiodinium_pilosum_CCMP2461_Spil_CCMP2461.gene2056.mRNA1:0.1922742487)87:0.4156894770)40:0.0812063108,AlveoDino-Dinophyceae-Durusdinium_trenchii_sh.g10025.t1:1.6737156754)58:0.2697049614,((AlveoDino-Dinophyceae-Amphidinium_gibbosum.g3915.t1:0.4823980600,AlveoDino-Dinophyceae-Symbiodinium_natans_CCMP2548_Snat_CCMP2548.gene8014.mRNA1:1.4354030068)66:0.1925443978,((AlveoDino-Dinophyceae-Amphidinium_gibbosum.g5010.t1:0.6862860248,(AlveoDino-Dinophyceae-Amphidinium_gibbosum.g11264.t1:0.3804566076,AlveoDino-Dinophyceae-Amphidinium_gibbosum.g34218.t1:1.2510271175)92:0.3679878052)59:0.0700942844,AlveoDino-Dinophyceae-Amphidinium_gibbosum.g70465.t1:0.3140778594)88:0.1425124391)65:0.4345461040)27:0.0950887555,(AlveoDino-Dinophyceae-Amphidinium_gibbosum.g13607.t1:1.3756190835,(Glaucophyta---Cyanophora_paradoxa_ConsensusfromContig10863-snap_masked-ConsensusfromContig10863-abinit-gene-0.1-mRNA-1_cds_3556/73-352_0__:1.3216209108,Haptophyta---Emiliania_huxleyi_CCMP1516_tr_R1G8D3_R1G8D3_EMIHU:0.3848312725)66:0.2141884725)23:0.0812662495)35:0.0764858915)20:0.0000024157,(((AlveoDino-Dinophyceae-Dinophysis_acuminata_DAEP01_MMETSP0797_Transcript_55565_m.110108:0.2889531113,AlveoDino-Dinophyceae-Durusdinium_trenchii_sh.g10028.t1:0.0000024441)63:0.1701144984,Viridiplantae-Chlorophyceae-Volvox_carteri_f_nagariensis_tr_D8UHR5_D8UHR5_VOLCA:0.0000020082)24:0.3579496879,Discobida-Euglenozoid-Euglena_gracilis_EG_transcript_16450:0.2346963473)52:0.3307662630);
```
