## Supplementary material for "Improved *Cladocopium goreaui* genome assembly reveals features of a facultative coral symbiont and the complex evolutionary history of dinoflagellate genes": OG0003602.treEdited.tre

```
(Alveolata-Chromerida-Chromera_velia_Cvel_22857:2.1934052538,(((((((((AlveoDino-Dinophyceae-Dinophysis_acuminata_DAEP01_MMETSP0797_Transcript_31132_m.61731:0.3897026140,AlveoDino-Dinophyceae-Gymnodinium_catenatum_GC744_Gene.208487__MMETSP0784_Transcript_106825__g.208487__m.208487:0.2685254682)86:0.1400829292,AlveoDino-Dinophyceae-Karenia_brevis_SP1_MMETSP0573_Transcript_43806_m.53022:0.2846824972)37:0.0497086621,((AlveoDino-Dinophyceae-Alexandrium_tamarense_CCMP1771_Gene.237644__MMETSP0384_Transcript_146053__g.237644__m.237644:0.0790263915,AlveoDino-Dinophyceae-Gambierdiscus_australes_MMETSP0766_Transcript_64828_m.97995:0.0097814536)99:0.1715288864,((AlveoDino-Dinophyceae-Heterocapsa_rotundata_MMETSP0503_Transcript_36548_m.77423:0.4353305231,((AlveoDino-Dinophyceae-Cladocopium_C15_evm.model.scaffold_4246.14:0.9619190886,AlveoDino-Dinophyceae-Polarella_glacialis_CCMP2088_evm.model.CCMP2088_scf7180000714142.1:0.3289738730)76:0.0542956826,(AlveoDino-Dinophyceae-Fugacium_kawagutii_Fkaw.gene17695.mRNA1:0.3070837274,AlveoDino-Dinophyceae-Symbiodinium_necroappetens_CCMP2469_Snec_CCMP2469.gene24105.mRNA1:0.1819190803)82:0.1014694305)93:0.1429753895)84:0.0663710458,AlveoDino-Dinophyceae-Prorocentrum_minimum_MMETSP0057_Transcript_131354_m.243987:0.2899466131)77:0.0194147328)61:0.0437742982)89:0.2041759166,(AlveoDino-Dinophyceae-Polarella_glacialis_CCMP1383_evm.model.CCMP1383_scf7180000549416.1:0.0000011438,AlveoDino-Dinophyceae-Polarella_glacialis_CCMP2088_evm.model.CCMP2088_scf7180000714142.2:0.0000029815)100:1.6159425490)76:0.4020342058,((((AlveoDino-Dinophyceae-Alexandrium_tamarense_CCMP1771_Gene.275068__MMETSP0384_Transcript_169028__g.275068__m.275068:0.0833492290,((AlveoDino-Dinophyceae-Gymnodinium_catenatum_GC744_Gene.213428__MMETSP0784_Transcript_109003__g.213428__m.213428:0.3923171747,((((AlveoDino-Dinophyceae-Durusdinium_trenchii_CCMP2556.gene30609.mRNA1:0.0000022684,(AlveoDino-Dinophyceae-Durusdinium_trenchii_CCMP2556.gene30628.mRNA1:0.0000024871,AlveoDino-Dinophyceae-Durusdinium_trenchii_sh.g9376.t1:0.0321284341)100:0.0051079720)100:0.2180486442,((AlveoDino-Dinophyceae-Cladocopium_goreaui_evm.model.scf7180000356008.3:0.0000011438,AlveoDino-Dinophyceae-Cladocopium_goreaui_evm.model.scf7180000356008.1:0.0000011438)100:0.0780223958,(AlveoDino-Dinophyceae-Breviolum_minutum_Bmin.gene15807.mRNA1:0.4638688322,AlveoDino-Dinophyceae-Breviolum_minutum_Bmin.gene20372.mRNA1:0.0842653523)90:0.0290155077)99:0.0783968083)90:0.0671003014,((((((AlveoDino-Dinophyceae-Symbiodinium_microadriaticum_CCMP2467_Smic.gene19792.mRNA1:0.0000000000,AlveoDino-Dinophyceae-Symbiodinium_microadriaticum_CassKB8_Smic_CassKB8.gene2885.mRNA1:0.0000000000):0.0000011438,AlveoDino-Dinophyceae-Symbiodinium_microadriaticum_04_503SCI_Smic_04-503SCI.03.gene5299.mRNA1:0.0000011438)100:0.0097828497,AlveoDino-Dinophyceae-Symbiodinium_necroappetens_CCMP2469_Snec_CCMP2469.gene19903.mRNA1:0.0000023629)96:0.0163315037,(AlveoDino-Dinophyceae-Symbiodinium_linucheae_CCMP2456_Slin_CCMP2456.gene6894.mRNA1:0.0755089388,AlveoDino-Dinophyceae-Symbiodinium_tridacnidorum_CCMP2592_Stri_CCMP2592.gene22997.mRNA1:0.0174002844)92:0.0130869839)91:0.0811302737,AlveoDino-Dinophyceae-Symbiodinium_natans_CCMP2548_Snat_CCMP2548.gene17278.mRNA1:0.0644902816)89:0.0348208977,AlveoDino-Dinophyceae-Symbiodinium_pilosum_CCMP2461_Spil_CCMP2461.gene12692.mRNA1:0.1039145967)90:0.0898140950)91:0.1720970645,AlveoDino-Dinophyceae-Polarella_glacialis_CCMP2088_evm.model.CCMP2088_scf7180000713455.3:0.3832786917)96:0.1168825231)92:0.1417631386,AlveoDino-Dinophyceae-Heterocapsa_rotundata_MMETSP0503_Transcript_19238_m.41349:0.4198212993)99:0.2370330890)93:0.1587749735,AlveoDino-Dinophyceae-Gambierdiscus_australes_MMETSP0766_Transcript_43541_m.65215:0.4213631505)83:0.0578558982,AlveoDino-Dinophyceae-Gambierdiscus_australes_MMETSP0766_Transcript_43540_m.65213:0.1678095058)91:0.2760240173,AlveoDino-Dinophyceae-Oxyrrhis_marina_Gene.26382__MMETSP0470_Transcript_18971__g.26382__m.26382:2.5428797161)74:0.4654747811)58:0.0833405268,(AlveoDino-Dinophyceae-Alexandrium_tamarense_CCMP1771_Gene.179052__MMETSP0382_Transcript_86428__g.179052__m.179052:2.8334252738,(((AlveoDino-Dinophyceae-Oxyrrhis_marina_Gene.4638__MMETSP0468_Transcript_3173__g.4638__m.4638:0.4956679712,AlveoDino-Dinophyceae-Heterocapsa_rotundata_MMETSP0503_Transcript_10047_m.21116:0.5529073801)100:0.2928576731,AlveoDino-Dinophyceae-Amoebophrya_ceratii.g9234.t1:0.7388139534)100:0.8797885645,Haptophyta---Emiliania_huxleyi_CCMP1516_tr_R1BH02_R1BH02_EMIHU:1.1706297407)100:0.8158280819)60:0.0338734849)69:0.2105543535,(((((((((AlveoDino-Dinophyceae-Dinophysis_acuminata_DAEP01_MMETSP0797_Transcript_42430_m.84516:0.2683815688,(((AlveoDino-Dinophyceae-Alexandrium_tamarense_CCMP1771_Gene.217617__MMETSP0382_Transcript_105074__g.217617__m.217617:0.2613156164,AlveoDino-Dinophyceae-Gambierdiscus_australes_MMETSP0766_Transcript_55256_m.83604:0.1592347014)92:0.0644273423,AlveoDino-Dinophyceae-Polarella_glacialis_CCMP2088_evm.model.CCMP2088_scf7180000719928.4:0.2779328734)45:0.0417038584,(AlveoDino-Dinophyceae-Peridinium_aciculiferum_MMETSP0371_Transcript_16568_m.29108:0.1340292042,(AlveoDino-Dinophyceae-Prorocentrum_minimum_Gene.141249__MMETSP0056_Transcript_76445__g.141249__m.141249:0.3007895346,AlveoDino-Dinophyceae-Durusdinium_trenchii_sh.g10161.t1:2.7194358823)79:0.3779650982)71:0.0917859096)36:0.0570841290)34:0.0376777802,(((AlveoDino-Dinophyceae-Heterocapsa_rotundata_MMETSP0503_Transcript_45254_m.95230:1.3688775444,(AlveoDino-Dinophyceae-Cladocopium_C15_evm.model.scaffold_5864.3:0.2033308930,AlveoDino-Dinophyceae-Breviolum_minutum_Bmin.gene13870.mRNA1:0.2735889003)72:0.1594605339)88:0.0653112448,AlveoDino-Dinophyceae-Polarella_glacialis_CCMP1383_evm.model.CCMP1383_scf7180000595221.11:0.2929449529)31:0.0458191613,(((((((AlveoDino-Dinophyceae-Symbiodinium_microadriaticum_04_503SCI_Smic_04-503SCI.03.gene6110.mRNA1:0.0000011438,AlveoDino-Dinophyceae-Symbiodinium_microadriaticum_CassKB8_Smic_CassKB8.gene1905.mRNA1:0.0000011438)100:0.0029006433,AlveoDino-Dinophyceae-Symbiodinium_necroappetens_CCMP2469_Snec_CCMP2469.gene1580.mRNA1:0.0000011438)100:0.0056741815,AlveoDino-Dinophyceae-Symbiodinium_linucheae_CCMP2456_Slin_CCMP2456.gene9640.mRNA1:0.0178867681)100:0.0238635241,AlveoDino-Dinophyceae-Symbiodinium_tridacnidorum_Sh18_Stri.gene8868.mRNA1:0.0118493779)97:0.0086100534,AlveoDino-Dinophyceae-Symbiodinium_tridacnidorum_CCMP2592_Stri_CCMP2592.gene5913.mRNA1:0.0030317396)100:0.1058138556,AlveoDino-Dinophyceae-Symbiodinium_natans_CCMP2548_Snat_CCMP2548.gene8655.mRNA1:0.0825280797)76:0.0456855794,AlveoDino-Dinophyceae-Symbiodinium_pilosum_CCMP2461_Spil_CCMP2461.gene12296.mRNA1:0.1027817355)97:0.2725174600)80:0.0821318252)38:0.0471834109,AlveoDino-Dinophyceae-Karenia_brevis_SP1_MMETSP0573_Transcript_34296_m.40803:0.5550169773)56:0.0304279984,AlveoDino-Dinophyceae-Polarella_glacialis_CCMP2088_evm.model.CCMP2088_scf7180000712232.2:1.7818519048)30:0.0000022605,(AlveoDino-Dinophyceae-Karenia_brevis_SP1_MMETSP0573_Transcript_46171_m.56153:0.1496859454,AlveoDino-Dinophyceae-Prorocentrum_minimum_Gene.194751__MMETSP0053_Transcript_108628__g.194751__m.194751:0.5832791246)69:0.0667972125)59:0.0246529415,(AlveoDino-Dinophyceae-Prorocentrum_minimum_Gene.107709__MMETSP0056_Transcript_58501__g.107709__m.107709:0.0000029717,(AlveoDino-Dinophyceae-Prorocentrum_minimum_Gene.107712__MMETSP0056_Transcript_58502__g.107712__m.107712:0.0000011438,AlveoDino-Dinophyceae-Prorocentrum_minimum_MMETSP0057_Transcript_54157_m.99674:0.0000011438)73:0.0000023644)100:0.8337687004)60:0.0717772299,AlveoDino-Dinophyceae-Symbiodinium_pilosum_CCMP2461_Spil_CCMP2461.gene15648.mRNA1:0.6449265706)69:0.2011252917,((((AlveoDino-Dinophyceae-Alexandrium_tamarense_CCMP1771_MMETSP0378_Transcript_8145_m.7179:0.0000011438,AlveoDino-Dinophyceae-Alexandrium_tamarense_CCMP1771_Gene.186265__MMETSP0382_Transcript_90000__g.186265__m.186265:0.0000011438)100:1.2545965650,AlveoDino-Dinophyceae-Polarella_glacialis_CCMP1383_evm.model.CCMP1383_scf7180000599127.12:1.2025897438)55:0.0177572383,AlveoDino-Dinophyceae-Peridinium_aciculiferum_MMETSP0370_Transcript_56998_m.100232:0.6078358244)83:0.0541764902,AlveoDino-Dinophyceae-Karenia_brevis_SP1_MMETSP0573_Transcript_34294_m.40801:0.0000030827)75:0.2176079431)67:0.2133111737,AlveoDino-Dinophyceae-Oxyrrhis_marina_Gene.47517__MMETSP0469_Transcript_32537__g.47517__m.47517:1.0781095228)55:0.1255901416)39:0.2183615886,((((((AlveoDino-Dinophyceae-Karenia_brevis_SP1_Gene.37610__MMETSP0574_Transcript_30997__g.37610__m.37610:0.1553165887,AlveoDino-Dinophyceae-Oxyrrhis_marina_Gene.208172__MMETSP0469_Transcript_142845__g.208172__m.208172:0.6569373904)87:0.3712251116,AlveoDino-Dinophyceae-Heterocapsa_rotundata_MMETSP0503_Transcript_20487_m.43530:0.5528779057)85:0.2745235285,AlveoDino-Dinophyceae-Oxyrrhis_marina_Gene.195387__MMETSP0469_Transcript_130728__g.195387__m.195387:0.2474397294)91:0.2387924553,((AlveoDino-Dinophyceae-Cladocopium_C15_evm.model.scaffold_14306.1:0.0000022654,AlveoDino-Dinophyceae-Cladocopium_goreaui_evm.model.scf7180000353205.1:0.0000025325)100:0.2524790507,(((AlveoDino-Dinophyceae-Symbiodinium_microadriaticum_CCMP2467_Smic.gene2093.mRNA1:0.0000011438,AlveoDino-Dinophyceae-Symbiodinium_microadriaticum_CassKB8_Smic_CassKB8.gene933.mRNA1:0.0000011438)78:0.0000011438,AlveoDino-Dinophyceae-Symbiodinium_microadriaticum_04_503SCI_Smic_04-503SCI.03.gene6600.mRNA1:0.0000011438)76:0.0000032576,(AlveoDino-Dinophyceae-Symbiodinium_necroappetens_CCMP2469_Snec_CCMP2469.gene25260.mRNA1:0.0000032675,AlveoDino-Dinophyceae-Symbiodinium_tridacnidorum_CCMP2592_Stri_CCMP2592.gene6575.mRNA1:0.0498374369)99:0.0161164841)97:0.3144168420)99:0.2527387920)93:0.0683532477,(AlveoDino-Dinophyceae-Amoebophrya_ceratii.g2628.t1:0.7690805243,AlveoDino-Dinophyceae-Amoebophrya_ceratii.g20144.t1:0.3681260159)100:0.4051947739)100:1.1524684250,Rhodophyta---Porphyridium_purpureum_evm.model.contig_3403.7:1.7271581680)97:0.5001906484)43:0.1686133501,(Rhodophyta---Gracilariopsis_chorda_PXF41886.1:0.0243471390,Rhodophyta---Gracilariopsis_chorda_PXF41895.1:0.2258914801)100:1.8399092810)68:0.4586128491,(Archaea---Methanobacterium_paludis_tr_F6D6S1_F6D6S1_METPW:0.4871681742,Planctomycetes---Singulisphaera_acidiphila_DSM18658_tr_L0D8H1_L0D8H1_SINAD:1.0203194807)100:0.5629537534);
```
