## Supplementary material for "Improved *Cladocopium goreaui* genome assembly reveals features of a facultative coral symbiont and the complex evolutionary history of dinoflagellate genes": OG0004719.treEdited.tre

```
(Alveolata-Apicomplexa-Toxoplasma_gondii_XP_002364891.2:0.0000025188,((((((((((Alveolata-Chromerida-Chromera_velia_Cvel_22772:1.2554969348,AlveoDino-Dinophyceae-Oxyrrhis_marina_Gene.36171__MMETSP0470_Transcript_26380__g.36171__m.36171:0.0000021578)91:0.4227501751,(AlveoDino-Dinophyceae-Gymnodinium_catenatum_GC744_Gene.152655__MMETSP0784_Transcript_79168__g.152655__m.152655:0.0000020835,AlveoDino-Dinophyceae-Prorocentrum_minimum_MMETSP0057_Transcript_52056_m.95709:0.4727196641)52:0.0670655367)49:0.1324174344,AlveoDino-Dinophyceae-Karenia_brevis_SP1_MMETSP0573_Transcript_56278_m.67018:0.0000020399)54:0.1356724506,(((((AlveoDino-Dinophyceae-Durusdinium_trenchii_CCMP2556.gene3778.mRNA1:0.0000000000,AlveoDino-Dinophyceae-Breviolum_minutum_Bmin.gene28480.mRNA1:0.0000000000):0.0000000000,AlveoDino-Dinophyceae-Cladocopium_C92_CC92.gene29494.mRNA1:0.0000000000):0.0000000000,AlveoDino-Dinophyceae-Cladocopium_goreaui_evm.model.scf7180000356795.14:0.0000000000):0.0000010000,AlveoDino-Dinophyceae-Durusdinium_trenchii_sh.g31847.t1:0.0000028218)64:0.0000020344,AlveoDino-Dinophyceae-Fugacium_kawagutii_Fkaw.gene18619.mRNA1:0.0000010000)56:0.0000021191)49:0.0537733747,(((((AlveoDino-Dinophyceae-Dinophysis_acuminata_DAEP01_MMETSP0797_Transcript_59527_m.118292:0.0686251404,(((((AlveoDino-Dinophyceae-Symbiodinium_microadriaticum_CCMP2467_Smic.gene5038.mRNA1:0.0000000000,AlveoDino-Dinophyceae-Symbiodinium_microadriaticum_CassKB8_Smic_CassKB8.gene20922.mRNA1:0.0000000000):0.0000000000,AlveoDino-Dinophyceae-Symbiodinium_linucheae_CCMP2456_Slin_CCMP2456.gene2249.mRNA1:0.0000000000):0.0000000000,AlveoDino-Dinophyceae-Symbiodinium_tridacnidorum_CCMP2592_Stri_CCMP2592.gene31934.mRNA1:0.0000000000):0.0000000000,AlveoDino-Dinophyceae-Symbiodinium_necroappetens_CCMP2469_Snec_CCMP2469.gene10354.mRNA1:0.0000000000):0.0000010000,AlveoDino-Dinophyceae-Symbiodinium_microadriaticum_04_503SCI_Smic_04-503SCI.03.gene10436.mRNA1:0.0000010000)67:0.0000020563)85:0.0687778279,AlveoDino-Dinophyceae-Amoebophrya_ceratii.g6670.t1:2.1054034006)30:0.0000020376,AlveoDino-Dinophyceae-Symbiodinium_natans_CCMP2548_Snat_CCMP2548.gene16617.mRNA1:0.0000025762)53:0.0681031892,AlveoDino-Dinophyceae-Polarella_glacialis_CCMP1383_evm.model.CCMP1383_scf7180000597134.3:0.0000010000)6:0.0000020594,((AlveoDino-Dinophyceae-Peridinium_aciculiferum_MMETSP0370_Transcript_23144_m.39932:0.0000000000,AlveoDino-Dinophyceae-Polarella_glacialis_CCMP2088_evm.model.CCMP2088_scf7180000713245.5:0.0000000000):0.0000000000,AlveoDino-Dinophyceae-Polarella_glacialis_CCMP1383_evm.model.CCMP1383_scf7180000589779.3:0.0000000000):0.0000010000)51:0.0458136342)66:0.0313536650,(((AlveoDino-Dinophyceae-Alexandrium_tamarense_CCMP1771_Gene.209379__MMETSP0382_Transcript_101477__g.209379__m.209379:0.0000010000,AlveoDino-Dinophyceae-Gambierdiscus_australes_MMETSP0766_Transcript_14991_m.22850:0.0000010000)99:0.0652558514,AlveoDino-Dinophyceae-Noctiluca_scintillans_MMETSP0253_Transcript_56167_m.102109:0.0000010000)20:0.0000027805,AlveoDino-Dinophyceae-Amphidinium_gibbosum.g47225.t1:0.0000010000)61:0.0000024938)73:0.1969538220,((AlveoDino-Dinophyceae-Alexandrium_tamarense_CCMP1771_Gene.221436__MMETSP0384_Transcript_135630__g.221436__m.221436:0.0000010000,(AlveoDino-Dinophyceae-Alexandrium_tamarense_CCMP1771_Gene.11687__MMETSP0384_Transcript_7137__g.11687__m.11687:0.3045016999,AlveoDino-Dinophyceae-Fugacium_kawagutii_Fkaw.gene18620.mRNA1:0.3921167610)91:0.2392822018)60:0.0000023781,(Haptophyta---Emiliania_huxleyi_CCMP1516_tr_R1D2U9_R1D2U9_EMIHU:0.8166232727,(Viridiplantae-Prasinophyceae-Bathycoccus_prasinos_XP_007508771.1:0.0000010000,Viridiplantae-Prasinophyceae-Ostreococcus_tauri_XP_003074711.1:0.3610816554)82:0.0488259504)81:0.2016038991)81:0.3280639578)74:0.5619749066,Alveolata-Chromerida-Vitrella_brassicaformis_Vbra_18614:0.0000020204)63:0.1111571399,AlveoDino-Dinophyceae-Cladocopium_C15_evm.model.scaffold_3620.3:0.5162255121)29:0.0000022640,Alveolata-Chromerida-Chromera_velia_Cvel_22256:0.1861322346)46:0.9066351118,(((((AlveoDino-Dinophyceae-Dinophysis_acuminata_DAEP01_MMETSP0797_Transcript_36232_m.71691:0.0000023976,AlveoDino-Dinophyceae-Prorocentrum_minimum_MMETSP0057_Transcript_120636_m.223805:0.9303048120)83:0.3197813210,AlveoDino-Dinophyceae-Symbiodinium_natans_CCMP2548_Snat_CCMP2548.gene16615.mRNA1:0.0000026067)62:0.1439932128,((AlveoDino-Dinophyceae-Cladocopium_C15_evm.model.scaffold_3620.4:0.0000024209,AlveoDino-Dinophyceae-Cladocopium_C92_CC92.gene31988.mRNA1:1.3596915279)84:0.5048758603,(((AlveoDino-Dinophyceae-Cladocopium_goreaui_evm.model.scf7180000356795.13:0.0000000000,AlveoDino-Dinophyceae-Fugacium_kawagutii_Fkaw.gene18618.mRNA1:0.0000000000):0.0000010000,AlveoDino-Dinophyceae-Cladocopium_C92_CC92.gene29492.mRNA1:0.0000010000)84:0.0000028823,AlveoDino-Dinophyceae-Breviolum_minutum_Bmin.gene28479.mRNA1:0.0676663293)86:0.0000021524)80:0.0746006175)36:0.0000027146,((((AlveoDino-Dinophyceae-Symbiodinium_microadriaticum_CCMP2467_Smic.gene26525.mRNA1:0.0000000000,AlveoDino-Dinophyceae-Symbiodinium_tridacnidorum_CCMP2592_Stri_CCMP2592.gene31933.mRNA1:0.0000000000):0.0000000000,AlveoDino-Dinophyceae-Symbiodinium_tridacnidorum_Sh18_Stri.gene24385.mRNA1:0.0000000000):0.0000000000,AlveoDino-Dinophyceae-Symbiodinium_necroappetens_CCMP2469_Snec_CCMP2469.gene10355.mRNA1:0.0000000000):0.0000010000,AlveoDino-Dinophyceae-Symbiodinium_microadriaticum_04_503SCI_Smic_04-503SCI.03.gene16754.mRNA1:0.0000022000)81:0.0000020270)61:0.0000020758,((AlveoDino-Dinophyceae-Gymnodinium_catenatum_GC744_Gene.186816__MMETSP0784_Transcript_95124__g.186816__m.186816:0.7723502395,AlveoDino-Dinophyceae-Amphidinium_gibbosum.g74978.t1:0.0000020018)91:0.6942787088,(AlveoDino-Dinophyceae-Cladocopium_C92_CC92.gene4418.mRNA1:1.4566992249,AlveoDino-Dinophyceae-Cladocopium_C92_CC92.gene6140.mRNA1:0.0000024781)67:1.1024092760)23:0.2671316446)47:0.9369649981);
```
