## Supplementary material for "Improved *Cladocopium goreaui* genome assembly reveals features of a facultative coral symbiont and the complex evolutionary history of dinoflagellate genes": OG0010313.treEdited.tre

```
(Alveolata-Chromerida-Chromera_velia_Cvel_9727:0.5200496967,(((AlveoDino-Dinophyceae-Gymnodinium_catenatum_GC744_Gene.100455__MMETSP0784_Transcript_51748__g.100455__m.100455:0.2960855664,((AlveoDino-Dinophyceae-Gymnodinium_catenatum_GC744_Gene.100459__MMETSP0784_Transcript_51750__g.100459__m.100459:0.1000988794,AlveoDino-Dinophyceae-Gymnodinium_catenatum_GC744_Gene.100463__MMETSP0784_Transcript_51753__g.100463__m.100463:0.0368240875)60:0.0187038766,AlveoDino-Dinophyceae-Gymnodinium_catenatum_GC744_Gene.100469__MMETSP0784_Transcript_51757__g.100469__m.100469:0.0151268261)62:0.0816700625)100:0.8889571000,(AlveoDino-Dinophyceae-Cladocopium_goreaui_evm.model.scf7180000353732.3:0.2287161764,AlveoDino-Dinophyceae-Fugacium_kawagutii_Fkaw.gene4693.mRNA1:0.2047975265)100:0.4182263126)98:0.1875332281,((((((AlveoDino-Dinophyceae-Cladocopium_goreaui_evm.model.scf7180000354444.8:0.0022372916,(AlveoDino-Dinophyceae-Cladocopium_goreaui_evm.model.scf7180000354444.7:0.0341094976,AlveoDino-Dinophyceae-Cladocopium_goreaui_evm.model.scf7180000354444.6:0.0022375840)22:0.0000010000)25:0.0000010000,AlveoDino-Dinophyceae-Cladocopium_goreaui_evm.model.scf7180000354444.9:0.0000010000)94:0.0077336336,AlveoDino-Dinophyceae-Cladocopium_C92_CC92.gene9853.mRNA1:0.0083617520)100:0.0768040427,AlveoDino-Dinophyceae-Fugacium_kawagutii_Fkaw.gene22765.mRNA1:0.0984645824)93:0.0523872042,(((((AlveoDino-Dinophyceae-Symbiodinium_microadriaticum_04_503SCI_Smic_04-503SCI.03.gene9329.mRNA1:0.0048050836,AlveoDino-Dinophyceae-Symbiodinium_necroappetens_CCMP2469_Snec_CCMP2469.gene5073.mRNA1:0.0045031918)91:0.0043306763,(AlveoDino-Dinophyceae-Symbiodinium_linucheae_CCMP2456_Slin_CCMP2456.gene20368.mRNA1:0.0268984549,AlveoDino-Dinophyceae-Symbiodinium_tridacnidorum_CCMP2592_Stri_CCMP2592.gene22804.mRNA1:0.0260848301)64:0.0080159908)100:0.0298969836,(AlveoDino-Dinophyceae-Symbiodinium_necroappetens_CCMP2469_Snec_CCMP2469.gene26860.mRNA1:0.0241472772,AlveoDino-Dinophyceae-Symbiodinium_linucheae_CCMP2456_Slin_CCMP2456.gene14582.mRNA1:0.0306622497)100:0.0871248322)73:0.0204012094,(AlveoDino-Dinophyceae-Symbiodinium_pilosum_CCMP2461_Spil_CCMP2461.gene787.mRNA1:0.0526302725,AlveoDino-Dinophyceae-Symbiodinium_pilosum_CCMP2461_Spil_CCMP2461.gene18741.mRNA1:0.0500374480)100:0.0577827773)68:0.0139471878,AlveoDino-Dinophyceae-Symbiodinium_natans_CCMP2548_Snat_CCMP2548.gene16441.mRNA1:0.0554626179)98:0.0698665449)100:0.2699372894,Haptophyta---Emiliania_huxleyi_CCMP1516_tr_R1D4G6_R1D4G6_EMIHU:0.8672269590)99:0.1761040399)98:0.1887390473,Viridiplantae-Trebouxiophyceae-Chlorella_variabilis_jgi_ChlNC64A_1_136982_IGS.gm_18_00088:0.5213350974);
```
