## Supplementary material for "Improved *Cladocopium goreaui* genome assembly reveals features of a facultative coral symbiont and the complex evolutionary history of dinoflagellate genes": OG0007490.treEdited.tre

```
(Alveolata-Chromerida-Vitrella_brassicaformis_Vbra_14164:0.6629485453,(((((((AlveoDino-Dinophyceae-Alexandrium_tamarense_CCMP1771_Gene.78135__MMETSP0382_Transcript_38328__g.78135__m.78135:0.2733248291,(AlveoDino-Dinophyceae-Prorocentrum_minimum_Gene.88511__MMETSP0056_Transcript_48237__g.88511__m.88511:0.0000010004,AlveoDino-Dinophyceae-Prorocentrum_minimum_MMETSP0057_Transcript_98326_m.182538:0.0000010004)100:0.2552483187)96:0.1785650147,(((((AlveoDino-Dinophyceae-Durusdinium_trenchii_CCMP2556.gene2668.mRNA1:0.0000010004,AlveoDino-Dinophyceae-Durusdinium_trenchii_CCMP2556.gene2712.mRNA1:0.0000010004)99:0.0297057512,AlveoDino-Dinophyceae-Durusdinium_trenchii_sh.g2831.t1:0.1696160746)100:0.1051327134,AlveoDino-Dinophyceae-Breviolum_minutum_Bmin.gene2198.mRNA1:0.1425668546)94:0.0320911183,AlveoDino-Dinophyceae-Cladocopium_goreaui_evm.model.scf7180000354088.3:0.1232718832)95:0.0221717147,AlveoDino-Dinophyceae-Fugacium_kawagutii_Fkaw.gene13978.mRNA1:0.0000022114)100:0.2034632828)91:0.0794793599,((((AlveoDino-Dinophyceae-Symbiodinium_microadriaticum_04_503SCI_Smic_04-503SCI.03.gene24506.mRNA1:0.0000010004,AlveoDino-Dinophyceae-Symbiodinium_microadriaticum_CassKB8_Smic_CassKB8.gene26028.mRNA1:0.0000010004)60:0.0000010004,AlveoDino-Dinophyceae-Symbiodinium_linucheae_CCMP2456_Slin_CCMP2456.gene21852.mRNA1:0.0522690694)55:0.0000010004,AlveoDino-Dinophyceae-Symbiodinium_necroappetens_CCMP2469_Snec_CCMP2469.gene19547.mRNA1:0.0000010004)98:0.1378389084,AlveoDino-Dinophyceae-Symbiodinium_pilosum_CCMP2461_Spil_CCMP2461.gene10025.mRNA1:0.0873802062)74:0.0638884311)97:0.2359271140,Rhodophyta---Porphyridium_purpureum_evm.model.contig_2350.6:0.8280653732)73:0.0581984018,(AlveoDino-Dinophyceae-Noctiluca_scintillans_MMETSP0253_Transcript_48421_m.87281:0.3464781973,AlveoDino-Dinophyceae-Heterocapsa_rotundata_MMETSP0503_Transcript_4073_m.8451:0.2795716638)87:0.0867749800)90:0.0897993927,(((((AlveoDino-Dinophyceae-Alexandrium_tamarense_CCMP1771_Gene.128812__MMETSP0382_Transcript_62258__g.128812__m.128812:0.1369611582,AlveoDino-Dinophyceae-Karenia_brevis_SP1_Gene.9904__MMETSP0574_Transcript_9163__g.9904__m.9904:0.2057040603)81:0.0359136825,AlveoDino-Dinophyceae-Gambierdiscus_australes_MMETSP0766_Transcript_32585_m.49179:0.1469803665)77:0.0784432864,(AlveoDino-Dinophyceae-Peridinium_aciculiferum_MMETSP0370_Transcript_83454_m.148390:0.1522673270,(((AlveoDino-Dinophyceae-Durusdinium_trenchii_CCMP2556.gene15845.mRNA1:0.0522557581,(AlveoDino-Dinophyceae-Fugacium_kawagutii_Fkaw.gene26954.mRNA1:0.2497886921,AlveoDino-Dinophyceae-Breviolum_minutum_Bmin.gene5336.mRNA1:0.0000010004)100:0.0512792798)98:0.0832653102,((AlveoDino-Dinophyceae-Cladocopium_goreaui_evm.model.scf7180000353523.13:0.0087501500,AlveoDino-Dinophyceae-Cladocopium_C92_CC92.gene13684.mRNA1:0.0131638129)100:0.1968988818,(((AlveoDino-Dinophyceae-Symbiodinium_microadriaticum_CCMP2467_Smic.gene7516.mRNA1:0.0000010004,(AlveoDino-Dinophyceae-Symbiodinium_microadriaticum_04_503SCI_Smic_04-503SCI.03.gene15182.mRNA1:0.0542759357,AlveoDino-Dinophyceae-Symbiodinium_microadriaticum_CassKB8_Smic_CassKB8.gene1945.mRNA1:0.0000010004)53:0.0000023785)81:0.0114305089,AlveoDino-Dinophyceae-Symbiodinium_necroappetens_CCMP2469_Snec_CCMP2469.gene29720.mRNA1:0.0000010004)79:0.0113790691,AlveoDino-Dinophyceae-Symbiodinium_tridacnidorum_Sh18_Stri.gene8179.mRNA1:0.1884034075)100:0.1146495673)99:0.1169838905)64:0.0202199405,((((((AlveoDino-Dinophyceae-Symbiodinium_microadriaticum_CCMP2467_Smic.gene4194.mRNA1:0.0000010004,AlveoDino-Dinophyceae-Symbiodinium_microadriaticum_04_503SCI_Smic_04-503SCI.03.gene18512.mRNA1:0.0000010004)64:0.0000020868,AlveoDino-Dinophyceae-Symbiodinium_microadriaticum_CassKB8_Smic_CassKB8.gene21479.mRNA1:0.0000010004)94:0.0429165943,AlveoDino-Dinophyceae-Symbiodinium_necroappetens_CCMP2469_Snec_CCMP2469.gene17284.mRNA1:0.0028676061)96:0.0130140340,AlveoDino-Dinophyceae-Symbiodinium_tridacnidorum_Sh18_Stri.gene2148.mRNA1:0.0088786899)55:0.0000010004,AlveoDino-Dinophyceae-Symbiodinium_tridacnidorum_CCMP2592_Stri_CCMP2592.gene28629.mRNA1:0.0071150520)70:0.0071029878,AlveoDino-Dinophyceae-Symbiodinium_linucheae_CCMP2456_Slin_CCMP2456.gene6207.mRNA1:0.0214509136)100:0.1258489736)76:0.0726346515)30:0.0413534728)62:0.0163004157,(AlveoDino-Dinophyceae-Gymnodinium_catenatum_GC744_Gene.24907__MMETSP0784_Transcript_13430__g.24907__m.24907:0.1016483912,AlveoDino-Dinophyceae-Oxyrrhis_marina_Gene.181152__MMETSP0469_Transcript_120312__g.181152__m.181152:0.2390562442)85:0.0254315411)93:0.1397368871,AlveoDino-Dinophyceae-Alexandrium_tamarense_CCMP1771_Gene.143773__MMETSP0382_Transcript_69322__g.143773__m.143773:0.2737409905)100:0.3008289742)57:0.0335346267,AlveoDino-Dinophyceae-Gymnodinium_catenatum_GC744_Gene.186954__MMETSP0784_Transcript_95166__g.186954__m.186954:0.7628469107)98:0.3112567975,(Viridiplantae-Trebouxiophyceae-Chlorella_variabilis_jgi_ChlNC64A_1_142603_IGS.gm_44_00002:0.0000010004,Viridiplantae-Trebouxiophyceae-Chlorella_variabilis_jgi_ChlNC64A_1_55626_fgenesh3_pg.C_scaffold_44000001:0.0000010004)100:0.4127587617);
```
