## Supplementary material for "Improved *Cladocopium goreaui* genome assembly reveals features of a facultative coral symbiont and the complex evolutionary history of dinoflagellate genes": OG0006352.treEdited.tre

```
(Alveolata-Apicomplexa-Toxoplasma_gondii_XP_002365706.1:0.8312547794,(Alveolata-Chromerida-Vitrella_brassicaformis_Vbra_17860:0.8207965649,((((((((AlveoDino-Dinophyceae-Dinophysis_acuminata_DAEP01_MMETSP0797_Transcript_55702_m.110457:0.2267140767,AlveoDino-Dinophyceae-Peridinium_aciculiferum_MMETSP0370_Transcript_32975_m.57715:0.2593083897)95:0.0823649477,((AlveoDino-Dinophyceae-Alexandrium_tamarense_CCMP1771_MMETSP0380_Transcript_24424_m.18344:0.0952116456,AlveoDino-Dinophyceae-Gambierdiscus_australes_MMETSP0766_Transcript_90649_m.137042:0.0796028688)98:0.1121618991,AlveoDino-Dinophyceae-Heterocapsa_rotundata_MMETSP0503_Transcript_52825_m.110377:0.3183329720)68:0.0511829356)59:0.1000911581,AlveoDino-Dinophyceae-Noctiluca_scintillans_MMETSP0253_Transcript_44400_m.80287:0.6077442903)76:0.0654527137,(AlveoDino-Dinophyceae-Polarella_glacialis_CCMP1383_evm.model.CCMP1383_scf7180000597759.8:0.0014744538,(AlveoDino-Dinophyceae-Polarella_glacialis_CCMP1383_evm.model.CCMP1383_scf7180000590647.3:0.0000010000,AlveoDino-Dinophyceae-Polarella_glacialis_CCMP2088_evm.model.CCMP2088_scf7180000719274.9:0.0000010000)100:0.0884145079)100:0.1792469419)81:0.0873338823,(((AlveoDino-Dinophyceae-Durusdinium_trenchii_sh.g27175.t1:0.2162307977,(AlveoDino-Dinophyceae-Cladocopium_C15_evm.model.scaffold_1070.5:0.1311398806,AlveoDino-Dinophyceae-Breviolum_minutum_Bmin.gene12384.mRNA1:0.0862336529)96:0.0798307964)100:0.0717637653,AlveoDino-Dinophyceae-Cladocopium_goreaui_evm.model.scf7180000356388.2:0.1694447089)97:0.0763550014,((AlveoDino-Dinophyceae-Symbiodinium_microadriaticum_04_503SCI_Smic_04-503SCI.03.gene5877.mRNA1:0.2233781213,AlveoDino-Dinophyceae-Symbiodinium_microadriaticum_CassKB8_Smic_CassKB8.gene2254.mRNA1:0.0993263251)100:0.5500618006,((AlveoDino-Dinophyceae-Symbiodinium_necroappetens_CCMP2469_Snec_CCMP2469.gene18004.mRNA1:0.1644160808,AlveoDino-Dinophyceae-Symbiodinium_tridacnidorum_CCMP2592_Stri_CCMP2592.gene13180.mRNA1:0.2346899153)44:0.0008311967,AlveoDino-Dinophyceae-Symbiodinium_tridacnidorum_CCMP2592_Stri_CCMP2592.gene13181.mRNA1:0.0000028107)72:0.0964751061)78:0.0721969869)92:0.1443660078)96:0.1799176495,((((((AlveoDino-Dinophyceae-Alexandrium_tamarense_CCMP1771_Gene.156867__MMETSP0382_Transcript_75494__g.156867__m.156867:0.2537894002,AlveoDino-Dinophyceae-Gambierdiscus_australes_MMETSP0766_Transcript_93759_m.141701:0.2518935010)99:0.2411058132,((AlveoDino-Dinophyceae-Heterocapsa_rotundata_MMETSP0503_Transcript_9998_m.21004:0.6050302095,AlveoDino-Dinophyceae-Peridinium_aciculiferum_MMETSP0370_Transcript_8980_m.14929:0.3043319477)98:0.1853570197,AlveoDino-Dinophyceae-Amphidinium_gibbosum.g5131.t1:0.6935838892)81:0.0985701746)77:0.1445994620,(AlveoDino-Dinophyceae-Gymnodinium_catenatum_GC744_Gene.229594__MMETSP0784_Transcript_116676__g.229594__m.229594:0.8954418348,AlveoDino-Dinophyceae-Prorocentrum_minimum_MMETSP0057_Transcript_86915_m.160937:0.5154254937)72:0.1235031740)72:0.1134229220,((AlveoDino-Dinophyceae-Durusdinium_trenchii_CCMP2556.gene37702.mRNA1:0.1764924594,AlveoDino-Dinophyceae-Durusdinium_trenchii_sh.g15561.t1:0.0874394732)100:0.5277137167,(AlveoDino-Dinophyceae-Symbiodinium_necroappetens_CCMP2469_Snec_CCMP2469.gene18005.mRNA1:0.0042044289,(AlveoDino-Dinophyceae-Symbiodinium_tridacnidorum_CCMP2592_Stri_CCMP2592.gene13183.mRNA1:0.0000021144,AlveoDino-Dinophyceae-Symbiodinium_tridacnidorum_CCMP2592_Stri_CCMP2592.gene25561.mRNA1:0.0319840073)99:0.0301738624)99:0.3383263983)98:0.4577107742)87:0.1937490075,AlveoDino-Dinophyceae-Prorocentrum_minimum_MMETSP0057_Transcript_78070_m.144271:0.1924850392)75:0.2115688577,(AlveoDino-Dinophyceae-Gambierdiscus_australes_MMETSP0766_Transcript_93758_m.141700:0.0000024668,AlveoDino-Dinophyceae-Prorocentrum_minimum_MMETSP0057_Transcript_17929_m.32535:0.2839727304)86:0.1453902914)97:0.3733989517)99:0.4152232200,Rhodophyta---Porphyridium_purpureum_evm.model.contig_619.2:1.6650536443)86:0.2185821546,(((AlveoDino-Dinophyceae-Polarella_glacialis_CCMP1383_evm.model.CCMP1383_scf7180000590910.1:0.5240562825,Discobida-Euglenozoid-Euglena_gracilis_EG_transcript_3212:0.5238358477)55:0.1266356231,(Viridiplantae-Chlorophyceae-Chlamydomonas_reinhardtii_tr_A0A2K3E253_A0A2K3E253_CHLRE:0.3002139227,(Viridiplantae-Chlorophyceae-Volvox_carteri_f_nagariensis_tr_D8TWB3_D8TWB3_VOLCA:0.0179517992,Viridiplantae-Chlorophyceae-Volvox_carteri_f_nagariensis_tr_D8UJ59_D8UJ59_VOLCA:0.1188061383)100:0.3926822581)81:0.4022973085)84:0.1483771963,((Viridiplantae-Angiosperm-Arabidopsis_thaliana_sp_Q8LBL5_PRT1_ARATH:0.2625614208,(Viridiplantae-Angiosperm-Glycine_max_tr_I1KZ98_I1KZ98_SOYBN:0.0208599671,Viridiplantae-Angiosperm-Glycine_max_tr_I1N2A0_I1N2A0_SOYBN:0.0024128709)100:0.3307201359)99:0.2067476847,Viridiplantae-Prasinophyceae-Bathycoccus_prasinos_XP_007510479.1:0.9922105367)75:0.2764641193)68:0.1217661233)67:0.0878871300)69:0.1055134979,Viridiplantae-Prasinophyceae-Ostreococcus_tauri_XP_022840043.1:0.8942780755);
```
