## Supplementary material for "Improved *Cladocopium goreaui* genome assembly reveals features of a facultative coral symbiont and the complex evolutionary history of dinoflagellate genes": OG0006362.treEdited.tre

```
(Alveolata-Chromerida-Chromera_velia_Cvel_12039:1.1685530939,((((((((((AlveoDino-Dinophyceae-Alexandrium_tamarense_CCMP1771_Gene.208387__MMETSP0382_Transcript_101092__g.208387__m.208387:0.4574099525,((AlveoDino-Dinophyceae-Durusdinium_trenchii_CCMP2556.gene10710.mRNA1:0.2688265372,((AlveoDino-Dinophyceae-Cladocopium_goreaui_evm.model.scf7180000353441.12:0.1455079054,AlveoDino-Dinophyceae-Fugacium_kawagutii_Fkaw.gene11842.mRNA1:0.1337884203)83:0.0306878300,(AlveoDino-Dinophyceae-Fugacium_kawagutii_Fkaw.gene20131.mRNA1:0.1645583123,AlveoDino-Dinophyceae-Breviolum_minutum_Bmin.gene4565.mRNA1:0.0703287931)97:0.1106287648)85:0.0586740365)100:0.2056207717,((((((AlveoDino-Dinophyceae-Symbiodinium_microadriaticum_CCMP2467_Smic.gene11728.mRNA1:0.0000022710,AlveoDino-Dinophyceae-Symbiodinium_necroappetens_CCMP2469_Snec_CCMP2469.gene22312.mRNA1:0.0000010163)99:0.0666169780,AlveoDino-Dinophyceae-Symbiodinium_microadriaticum_04_503SCI_Smic_04-503SCI.03.gene21002.mRNA1:0.0000010163)63:0.0000020514,AlveoDino-Dinophyceae-Symbiodinium_microadriaticum_CassKB8_Smic_CassKB8.gene26717.mRNA1:0.0000010163)100:0.0403778620,AlveoDino-Dinophyceae-Symbiodinium_tridacnidorum_CCMP2592_Stri_CCMP2592.gene8288.mRNA1:0.0404289604)100:0.1018978652,AlveoDino-Dinophyceae-Symbiodinium_natans_CCMP2548_Snat_CCMP2548.gene3081.mRNA1:0.1171558995)96:0.0504703985,AlveoDino-Dinophyceae-Symbiodinium_pilosum_CCMP2461_Spil_CCMP2461.gene12857.mRNA1:0.1115787428)100:0.2316428045)99:0.1001603378)100:0.1657448238,(((AlveoDino-Dinophyceae-Amphidinium_gibbosum.g30787.t1:0.3842223097,(((AlveoDino-Dinophyceae-Symbiodinium_microadriaticum_CCMP2467_Smic.gene23313.mRNA1:0.0087970417,AlveoDino-Dinophyceae-Symbiodinium_microadriaticum_CassKB8_Smic_CassKB8.gene27381.mRNA1:0.0122596042)83:0.0000028918,AlveoDino-Dinophyceae-Symbiodinium_microadriaticum_04_503SCI_Smic_04-503SCI.03.gene26915.mRNA1:0.0000021902)99:0.0222620973,(AlveoDino-Dinophyceae-Symbiodinium_linucheae_CCMP2456_Slin_CCMP2456.gene13951.mRNA1:0.0516641743,(AlveoDino-Dinophyceae-Symbiodinium_tridacnidorum_Sh18_Stri.gene4273.mRNA1:0.0340430020,AlveoDino-Dinophyceae-Symbiodinium_tridacnidorum_CCMP2592_Stri_CCMP2592.gene7771.mRNA1:0.0358490904)99:0.0142539750)75:0.0215030128)94:0.1739507151)89:0.0758397058,AlveoDino-Dinophyceae-Amphidinium_gibbosum.g38241.t1:0.4356943522)57:0.0388061593,AlveoDino-Dinophyceae-Amphidinium_gibbosum.g38242.t1:0.6136259205)90:0.2096723393)98:0.1593466106,((AlveoDino-Dinophyceae-Oxyrrhis_marina_Gene.62878__MMETSP0469_Transcript_42778__g.62878__m.62878:0.3988803598,AlveoDino-Dinophyceae-Oxyrrhis_marina_Gene.68906__MMETSP0469_Transcript_46488__g.68906__m.68906:0.1886124916)74:0.0595522067,AlveoDino-Dinophyceae-Oxyrrhis_marina_Gene.62877__MMETSP0469_Transcript_42778__g.62877__m.62877:0.3037191152)100:0.8326722613)59:0.0650846676,(AlveoDino-Dinophyceae-Amoebophrya_ceratii.g9807.t1:1.2976755893,(AlveoDino-Dinophyceae-Amoebophrya_ceratii.g17475.t1:0.8401229386,((AlveoDino-Dinophyceae-Symbiodinium_microadriaticum_CCMP2467_Smic.gene16756.mRNA1:0.0000023924,AlveoDino-Dinophyceae-Symbiodinium_microadriaticum_CCMP2467_Smic.gene28594.mRNA1:0.1136286023)100:0.0962362597,AlveoDino-Dinophyceae-Symbiodinium_natans_CCMP2548_Snat_CCMP2548.gene34089.mRNA1:0.1091015991)100:0.9189589792)88:0.2799368580)39:0.1960807940)26:0.0762789694,(Rhodophyta---Porphyridium_purpureum_evm.model.contig_2284.7:1.1126229485,Rhodophyta---Gracilariopsis_chorda_PXF45034.1:0.7374725258)89:0.1457030676)22:0.0754873180,(((AlveoDino-Dinophyceae-Cladocopium_goreaui_evm.model.scf7180000356900.18:0.2006618390,AlveoDino-Dinophyceae-Cladocopium_C92_CC92.gene23367.mRNA1:0.0152848428)84:0.1326500040,AlveoDino-Dinophyceae-Breviolum_minutum_Bmin.gene29388.mRNA1:0.2575159150)76:0.0357720311,(AlveoDino-Dinophyceae-Symbiodinium_linucheae_CCMP2456_Slin_CCMP2456.gene8361.mRNA1:0.0385167327,(AlveoDino-Dinophyceae-Symbiodinium_tridacnidorum_Sh18_Stri.gene25155.mRNA1:0.2042379101,AlveoDino-Dinophyceae-Symbiodinium_tridacnidorum_CCMP2592_Stri_CCMP2592.gene30308.mRNA1:0.0639753994)100:0.0538508973)100:0.2033547969)100:1.1577383620)35:0.0478804566,(AlveoDino-Dinophyceae-Gymnodinium_catenatum_GC744_Gene.78531__MMETSP0784_Transcript_41120__g.78531__m.78531:2.0277468219,Amoebozoa-Evosea-Dictyostelium_discoideum_AX4_tr_Q55C65_Q55C65_DICDI:2.3146942596)98:0.4742306973)54:0.0945326202,AlveoDino-Dinophyceae-Amoebophrya_ceratii.g3772.t1:1.7297182531)63:0.0637732085,(AlveoDino-Dinophyceae-Alexandrium_tamarense_CCMP1771_Gene.238987__MMETSP0382_Transcript_115198__g.238987__m.238987:0.0263842113,AlveoDino-Dinophyceae-Alexandrium_tamarense_CCMP1771_Gene.157282__MMETSP0384_Transcript_95942__g.157282__m.157282:0.0000010163)100:0.8841930253)66:0.1184323364,Viridiplantae-Chlorophyceae-Volvox_carteri_f_nagariensis_tr_D8THC4_D8THC4_VOLCA:1.0912491991)85:0.4376514930,AlveoDino-Dinophyceae-Oxyrrhis_marina_Gene.154914__MMETSP0469_Transcript_102561__g.154914__m.154914:0.9807606304);
```
