## Supplementary material for "Improved *Cladocopium goreaui* genome assembly reveals features of a facultative coral symbiont and the complex evolutionary history of dinoflagellate genes": OG0014091.treEdited.tre

```
(AlveoDino-Dinophyceae-Dinophysis_acuminata_DAEP01_MMETSP0797_Transcript_12341_m.24593:0.2204268373,(((AlveoDino-Dinophyceae-Alexandrium_tamarense_CCMP1771_Gene.224802__MMETSP0382_Transcript_108351__g.224802__m.224802:0.1730836980,AlveoDino-Dinophyceae-Gambierdiscus_australes_MMETSP0766_Transcript_84712_m.128057:0.1435748391)78:0.0182932585,AlveoDino-Dinophyceae-Gambierdiscus_australes_MMETSP0766_Transcript_79027_m.119131:0.1710120352)94:0.0980107448,(AlveoDino-Dinophyceae-Karenia_brevis_SP1_MMETSP0573_Transcript_977_m.1077:0.3369823208,(((AlveoDino-Dinophyceae-Durusdinium_trenchii_sh.g745.t1:0.0696538407,(AlveoDino-Dinophyceae-Cladocopium_goreaui_evm.model.scf7180000353174.23:0.0103008090,AlveoDino-Dinophyceae-Cladocopium_C92_CC92.gene20090.mRNA1:0.0414238377)99:0.0525118289)100:0.1082242689,((((AlveoDino-Dinophyceae-Symbiodinium_microadriaticum_CassKB8_Smic_CassKB8.gene21892.mRNA1:0.0000010152,AlveoDino-Dinophyceae-Symbiodinium_necroappetens_CCMP2469_Snec_CCMP2469.gene7328.mRNA1:0.0000010152)47:0.0000010152,AlveoDino-Dinophyceae-Symbiodinium_tridacnidorum_CCMP2592_Stri_CCMP2592.gene40425.mRNA1:0.0166166411)79:0.0055441902,AlveoDino-Dinophyceae-Symbiodinium_linucheae_CCMP2456_Slin_CCMP2456.gene7812.mRNA1:0.0000020801)78:0.0201933998,(AlveoDino-Dinophyceae-Symbiodinium_natans_CCMP2548_Snat_CCMP2548.gene30172.mRNA1:0.0382435369,AlveoDino-Dinophyceae-Symbiodinium_pilosum_CCMP2461_Spil_CCMP2461.gene11645.mRNA1:0.0739316713)26:0.0062953573)88:0.0548734500)100:0.1653796838,(AlveoDino-Dinophyceae-Polarella_glacialis_CCMP1383_evm.model.CCMP1383_scf7180000598604.2:0.0000022012,(AlveoDino-Dinophyceae-Polarella_glacialis_CCMP1383_evm.model.CCMP1383_scf7180000597464.15:0.0000010152,AlveoDino-Dinophyceae-Polarella_glacialis_CCMP2088_evm.model.CCMP2088_scf7180000704421.1:0.0054126868)97:0.0053889435)100:0.1934382016)99:0.1441517744)22:0.0397085266)18:0.0425312998,(((AlveoDino-Dinophyceae-Gymnodinium_catenatum_GC744_Gene.200546__MMETSP0784_Transcript_102194__g.200546__m.200546:0.4362719989,(AlveoDino-Dinophyceae-Oxyrrhis_marina_Gene.97160__MMETSP0469_Transcript_64223__g.97160__m.97160:0.5325568797,AlveoDino-Dinophyceae-Amoebophrya_ceratii.g6500.t1:0.6922292541)93:0.2755589973)33:0.0855656291,AlveoDino-Dinophyceae-Peridinium_aciculiferum_MMETSP0370_Transcript_326_m.552:0.2623657956)38:0.0477351160,((AlveoDino-Dinophyceae-Heterocapsa_rotundata_MMETSP0503_Transcript_63076_m.130773:0.3212997198,(AlveoDino-Dinophyceae-Amoebophrya_ceratii.g2810.t1:1.6150196998,(Rhodophyta---Cyanidioschyzon_merolae_strain_10D_XP_005536133.1:1.9026968221,Rhodophyta---Porphyridium_purpureum_evm.model.contig_2032.2:1.5646860691)85:0.4889474354)64:0.0804691801)55:0.0381613245,(AlveoDino-Dinophyceae-Prorocentrum_minimum_Gene.104403__MMETSP0053_Transcript_57703__g.104403__m.104403:0.2244910840,Alveolata-Perkinsea-Perkinsus_marinus_ATCC_50983_tr_C5K7X4_C5K7X4_PERM5:1.3849969519)67:0.0520962938)57:0.0794946691)27:0.0675299483);
```
