## Supplementary material for "Improved *Cladocopium goreaui* genome assembly reveals features of a facultative coral symbiont and the complex evolutionary history of dinoflagellate genes": OG0002806.treEdited.tre

```
(Alveolata-Chromerida-Vitrella_brassicaformis_Vbra_14015:1.4689974079,(((((AlveoDino-Dinophyceae-Dinophysis_acuminata_DAEP01_MMETSP0797_Transcript_10344_m.20632:0.6994674946,AlveoDino-Dinophyceae-Karenia_brevis_SP1_MMETSP0573_Transcript_4925_m.5810:0.5726219590)82:0.1694130841,((AlveoDino-Dinophyceae-Alexandrium_tamarense_CCMP1771_Gene.179615__MMETSP0382_Transcript_86678__g.179615__m.179615:0.2039080594,AlveoDino-Dinophyceae-Karenia_brevis_SP1_MMETSP0573_Transcript_5646_m.6759:0.8992421874)96:0.3452592609,(AlveoDino-Dinophyceae-Amphidinium_gibbosum.g81265.t1:0.4918026065,AlveoDino-Dinophyceae-Cladocopium_C15_evm.model.scaffold_2084.9:0.4409430552)77:0.1320766932)73:0.1996892500)21:0.0176015470,(((AlveoDino-Dinophyceae-Alexandrium_tamarense_CCMP1771_Gene.178950__MMETSP0382_Transcript_86372__g.178950__m.178950:0.2035854615,((((AlveoDino-Dinophyceae-Durusdinium_trenchii_CCMP2556.gene6556.mRNA1:0.0000010000,AlveoDino-Dinophyceae-Durusdinium_trenchii_CCMP2556.gene6589.mRNA1:0.0000024745)96:0.0000020490,(AlveoDino-Dinophyceae-Durusdinium_trenchii_sh.g11128.t1:0.0000010000,AlveoDino-Dinophyceae-Durusdinium_trenchii_sh.g11128.t2:0.1110064009)84:0.0000023335)100:0.4032230672,(((AlveoDino-Dinophyceae-Symbiodinium_microadriaticum_CCMP2467_Smic.gene25341.mRNA1:0.0100929359,AlveoDino-Dinophyceae-Symbiodinium_microadriaticum_CassKB8_Smic_CassKB8.gene11156.mRNA1:0.4423071504)99:0.0392547377,(AlveoDino-Dinophyceae-Symbiodinium_tridacnidorum_Sh18_Stri.gene13629.mRNA1:0.0000010000,AlveoDino-Dinophyceae-Symbiodinium_tridacnidorum_CCMP2592_Stri_CCMP2592.gene6371.mRNA1:0.0903618387)86:0.0000025644)99:0.1028382094,AlveoDino-Dinophyceae-Symbiodinium_natans_CCMP2548_Snat_CCMP2548.gene1741.mRNA1:0.0970794823)100:0.3382703327)96:0.0676267444,AlveoDino-Dinophyceae-Polarella_glacialis_CCMP2088_evm.model.CCMP2088_scf7180000711646.5:0.0929042016)88:0.1170444351)89:0.2690194353,(((AlveoDino-Dinophyceae-Cladocopium_goreaui_evm.model.scf7180000353546.3:0.1537280937,AlveoDino-Dinophyceae-Breviolum_minutum_Bmin.gene11145.mRNA1:0.0563872266)95:0.0849967718,(((((AlveoDino-Dinophyceae-Symbiodinium_microadriaticum_CCMP2467_Smic.gene14012.mRNA1:0.0000000000,AlveoDino-Dinophyceae-Symbiodinium_tridacnidorum_CCMP2592_Stri_CCMP2592.gene16276.mRNA1:0.0000000000):0.0000000000,AlveoDino-Dinophyceae-Symbiodinium_tridacnidorum_Sh18_Stri.gene5784.mRNA1:0.0000000000):0.0000010000,AlveoDino-Dinophyceae-Symbiodinium_linucheae_CCMP2456_Slin_CCMP2456.gene14670.mRNA1:0.0000010000)88:0.0000029452,AlveoDino-Dinophyceae-Symbiodinium_natans_CCMP2548_Snat_CCMP2548.gene34314.mRNA1:0.0160772547)73:0.0000020324,(AlveoDino-Dinophyceae-Symbiodinium_microadriaticum_04_503SCI_Smic_04-503SCI.03.gene17054.mRNA1:4.5625494418,AlveoDino-Dinophyceae-Symbiodinium_microadriaticum_04_503SCI_Smic_04-503SCI.03.gene29190.mRNA1:0.7027388608)46:0.0000028017)83:0.1156908323)84:0.2220557223,AlveoDino-Dinophyceae-Polarella_glacialis_CCMP1383_evm.model.CCMP1383_scf7180000560395.1:0.1518511190)92:0.3706652272)91:0.2724698104,(((AlveoDino-Dinophyceae-Heterocapsa_rotundata_MMETSP0503_Transcript_3200_m.6716:0.0960504371,(AlveoDino-Dinophyceae-Polarella_glacialis_CCMP1383_evm.model.CCMP1383_scf7180000577322.1:0.0000010000,AlveoDino-Dinophyceae-Polarella_glacialis_CCMP1383_evm.model.CCMP1383_scf7180000596555.5:0.0000010000)100:0.1767403067)89:0.1015044170,((AlveoDino-Dinophyceae-Durusdinium_trenchii_CCMP2556.gene9579.mRNA1:0.0000023015,AlveoDino-Dinophyceae-Durusdinium_trenchii_CCMP2556.gene9623.mRNA1:0.0000020260)100:0.3171017070,((((((AlveoDino-Dinophyceae-Symbiodinium_microadriaticum_CCMP2467_Smic.gene17686.mRNA1:0.0000000000,AlveoDino-Dinophyceae-Symbiodinium_necroappetens_CCMP2469_Snec_CCMP2469.gene5765.mRNA1:0.0000000000):0.0000000000,AlveoDino-Dinophyceae-Symbiodinium_microadriaticum_CassKB8_Smic_CassKB8.gene23169.mRNA1:0.0000000000):0.0000010000,AlveoDino-Dinophyceae-Symbiodinium_microadriaticum_04_503SCI_Smic_04-503SCI.03.gene14719.mRNA1:0.0000010000)80:0.0000027032,AlveoDino-Dinophyceae-Symbiodinium_linucheae_CCMP2456_Slin_CCMP2456.gene19344.mRNA1:0.0149300321)96:0.0322967366,AlveoDino-Dinophyceae-Symbiodinium_tridacnidorum_CCMP2592_Stri_CCMP2592.gene11914.mRNA1:0.0652293988)97:0.0400320870,AlveoDino-Dinophyceae-Symbiodinium_natans_CCMP2548_Snat_CCMP2548.gene13034.mRNA1:0.1718526961)100:0.2965102575)82:0.1078687304)87:0.5517240469,AlveoDino-Dinophyceae-Durusdinium_trenchii_sh.g2327.t1:3.8061074778)45:0.0000026343)72:0.2029109539)26:0.1188742312,(((((AlveoDino-Dinophyceae-Dinophysis_acuminata_DAEP01_MMETSP0797_Transcript_10353_m.20667:0.4347567331,(AlveoDino-Dinophyceae-Alexandrium_tamarense_CCMP1771_Gene.258855__MMETSP0382_Transcript_125000__g.258855__m.258855:0.0000021235,AlveoDino-Dinophyceae-Alexandrium_tamarense_CCMP1771_Gene.142848__MMETSP0384_Transcript_87282__g.142848__m.142848:0.0000029499)100:0.4533942662)58:0.0951683784,AlveoDino-Dinophyceae-Heterocapsa_rotundata_MMETSP0503_Transcript_41284_m.87295:0.5029514136)44:0.1165762789,(((AlveoDino-Dinophyceae-Alexandrium_tamarense_CCMP1771_Gene.155258__MMETSP0382_Transcript_74768__g.155258__m.155258:0.4688719127,(AlveoDino-Dinophyceae-Polarella_glacialis_CCMP1383_evm.model.CCMP1383_scf7180000563627.1:0.0000021912,AlveoDino-Dinophyceae-Polarella_glacialis_CCMP2088_evm.model.CCMP2088_scf7180000707122.1:0.0000029131)100:0.6475734242)100:0.7488320089,AlveoDino-Dinophyceae-Heterocapsa_rotundata_MMETSP0503_Transcript_50135_m.105125:0.5645418585)63:0.1215470850,AlveoDino-Dinophyceae-Durusdinium_trenchii_sh.g7871.t1:0.6415053699)45:0.0573571405)20:0.0171698314,((((AlveoDino-Dinophyceae-Dinophysis_acuminata_DAEP01_MMETSP0797_Transcript_13084_m.26179:0.4342291866,(AlveoDino-Dinophyceae-Dinophysis_acuminata_DAEP01_MMETSP0797_Transcript_40852_m.81470:0.6055781158,(((AlveoDino-Dinophyceae-Oxyrrhis_marina_Gene.498__MMETSP0468_Transcript_407__g.498__m.498:0.2639330706,AlveoDino-Dinophyceae-Oxyrrhis_marina_Gene.18811__MMETSP0469_Transcript_12833__g.18811__m.18811:0.3999806555)100:0.2936090855,AlveoDino-Dinophyceae-Oxyrrhis_marina_Gene.58383__MMETSP0468_Transcript_41546__g.58383__m.58383:0.3747050305)73:0.1086135238,AlveoDino-Dinophyceae-Oxyrrhis_marina_Gene.12478__MMETSP0469_Transcript_8982__g.12478__m.12478:0.3685282981)91:0.3699726043)74:0.1813287598)29:0.0719925935,(((AlveoDino-Dinophyceae-Alexandrium_tamarense_CCMP1771_Gene.147098__MMETSP0384_Transcript_89877__g.147098__m.147098:1.6856731685,Alveolata-Perkinsea-Perkinsus_marinus_ATCC_50983_tr_C5KHF0_C5KHF0_PERM5:0.4267808172)73:0.3148378058,(AlveoDino-Dinophyceae-Cladocopium_goreaui_evm.model.scf7180000357329.44:0.0000024236,AlveoDino-Dinophyceae-Cladocopium_C92_CC92.gene32897.mRNA1:0.0000028646)100:1.3564307640)72:0.1593057943,AlveoDino-Dinophyceae-Gymnodinium_catenatum_GC744_Gene.157050__MMETSP0784_Transcript_81289__g.157050__m.157050:0.9189770714)46:0.1021949519)21:0.0270213195,(AlveoDino-Dinophyceae-Heterocapsa_rotundata_MMETSP0503_Transcript_18193_m.39125:0.6065892855,AlveoDino-Dinophyceae-Amphidinium_gibbosum.g20562.t1:1.5336680276)24:0.0708027001)11:0.0000020906,((AlveoDino-Dinophyceae-Dinophysis_acuminata_DAEP01_MMETSP0797_Transcript_25417_m.50638:1.6817336103,AlveoDino-Dinophyceae-Karenia_brevis_SP1_MMETSP0573_Transcript_12919_m.15682:0.5618471603)55:0.1811873531,AlveoDino-Dinophyceae-Karenia_brevis_SP1_MMETSP0573_Transcript_56700_m.67551:0.7450588237)47:0.1479412144)26:0.1793397880)23:0.0439291540,((((((AlveoDino-Dinophyceae-Dinophysis_acuminata_DAEP01_MMETSP0797_Transcript_11022_m.22033:0.5550208195,(((AlveoDino-Dinophyceae-Dinophysis_acuminata_DAEP01_MMETSP0797_Transcript_48047_m.95773:0.2748851049,AlveoDino-Dinophyceae-Symbiodinium_linucheae_CCMP2456_Slin_CCMP2456.gene16627.mRNA1:0.0526149753)96:0.1320958480,AlveoDino-Dinophyceae-Durusdinium_trenchii_CCMP2556.gene11856.mRNA1:0.0379238135)100:0.2659923692,AlveoDino-Dinophyceae-Symbiodinium_tridacnidorum_CCMP2592_Stri_CCMP2592.gene11169.mRNA1:0.5236163461)96:0.2209056271)73:0.2021096560,((AlveoDino-Dinophyceae-Gambierdiscus_australes_MMETSP0766_Transcript_55411_m.83849:0.1449240921,(AlveoDino-Dinophyceae-Polarella_glacialis_CCMP1383_evm.model.CCMP1383_scf7180000569019.9:0.0000026913,AlveoDino-Dinophyceae-Polarella_glacialis_CCMP2088_evm.model.CCMP2088_scf7180000711424.2:0.0474954244)100:0.2622668833)100:0.7367889283,AlveoDino-Dinophyceae-Karenia_brevis_SP1_MMETSP0573_Transcript_3674_m.4218:0.4027304137)75:0.0882631193)55:0.1004889884,AlveoDino-Dinophyceae-Alexandrium_tamarense_CCMP1771_Gene.246469__MMETSP0382_Transcript_118552__g.246469__m.246469:0.7433553691)27:0.1265344829,(AlveoDino-Dinophyceae-Dinophysis_acuminata_DAEP01_MMETSP0797_Transcript_9896_m.19670:0.4283017869,((AlveoDino-Dinophyceae-Gambierdiscus_australes_MMETSP0766_Transcript_71362_m.107058:0.3466832036,AlveoDino-Dinophyceae-Heterocapsa_rotundata_MMETSP0503_Transcript_8032_m.17018:0.2734108176)100:0.2543632077,AlveoDino-Dinophyceae-Gambierdiscus_australes_MMETSP0766_Transcript_82340_m.124258:0.4599986396)91:0.2731165655)67:0.1104275916)22:0.0541770313,(AlveoDino-Dinophyceae-Amphidinium_gibbosum.g56083.t1:0.5889173972,Viridiplantae-Prasinophyceae-Ostreococcus_tauri_XP_003081111.2:0.6452144456)41:0.3501034576)15:0.0003334931,((AlveoDino-Dinophyceae-Gambierdiscus_australes_MMETSP0766_Transcript_20072_m.30564:0.9398333937,((AlveoDino-Dinophyceae-Gambierdiscus_australes_MMETSP0766_Transcript_27475_m.41629:0.5553789822,AlveoDino-Dinophyceae-Heterocapsa_rotundata_MMETSP0503_Transcript_1818_m.3743:0.6536183600)68:0.0425186103,(((AlveoDino-Dinophyceae-Gambierdiscus_australes_MMETSP0766_Transcript_27479_m.41634:0.4406030883,AlveoDino-Dinophyceae-Gymnodinium_catenatum_GC744_Gene.102786__MMETSP0784_Transcript_53203__g.102786__m.102786:0.9554558499)82:0.1230825894,(AlveoDino-Dinophyceae-Gymnodinium_catenatum_GC744_Gene.239782__MMETSP0784_Transcript_121935__g.239782__m.239782:0.2917532847,AlveoDino-Dinophyceae-Heterocapsa_rotundata_MMETSP0503_Transcript_28214_m.60026:0.6995432119)72:0.1291987895)48:0.0892459079,(AlveoDino-Dinophyceae-Polarella_glacialis_CCMP1383_evm.model.CCMP1383_scf7180000590042.24:0.8127589662,(AlveoDino-Dinophyceae-Polarella_glacialis_CCMP2088_evm.model.CCMP2088_scf7180000713854.2:0.5319795407,AlveoDino-Dinophyceae-Polarella_glacialis_CCMP2088_evm.model.CCMP2088_scf7180000721178.11:0.8053124781)88:0.5896029948)58:0.1333286746)34:0.0000029628)59:0.0622864028)64:0.0613612997,AlveoDino-Dinophyceae-Gymnodinium_catenatum_GC744_Gene.75764__MMETSP0784_Transcript_39696__g.75764__m.75764:0.9306576211)41:0.0563516508)46:0.1079152724)29:0.1063302921)32:0.0292144490,((AlveoDino-Dinophyceae-Dinophysis_acuminata_DAEP01_MMETSP0797_Transcript_13077_m.26160:0.5483606644,AlveoDino-Dinophyceae-Dinophysis_acuminata_DAEP01_MMETSP0797_Transcript_40853_m.81471:0.3169083410)82:0.2098789659,AlveoDino-Dinophyceae-Peridinium_aciculiferum_MMETSP0370_Transcript_11267_m.19036:0.4986851268)66:0.0986572824)42:0.1988048812,AlveoDino-Dinophyceae-Heterocapsa_rotundata_MMETSP0503_Transcript_61602_m.127720:0.4499528673);
```
