## Supplementary material for "Improved *Cladocopium goreaui* genome assembly reveals features of a facultative coral symbiont and the complex evolutionary history of dinoflagellate genes": OG0006142.treEdited.tre

```
(Alveolata-Chromerida-Vitrella_brassicaformis_Vbra_9031:2.3530500415,((((((((((AlveoDino-Dinophyceae-Dinophysis_acuminata_DAEP01_MMETSP0797_Transcript_48753_m.97175:0.7698402468,AlveoDino-Dinophyceae-Gymnodinium_catenatum_GC744_Gene.66142__MMETSP0784_Transcript_34644__g.66142__m.66142:0.3224254400)100:0.4935546441,AlveoDino-Dinophyceae-Alexandrium_tamarense_CCMP1771_Gene.62238__MMETSP0382_Transcript_30801__g.62238__m.62238:0.9624496306)95:0.1378276015,(AlveoDino-Dinophyceae-Alexandrium_tamarense_CCMP1771_Gene.62234__MMETSP0382_Transcript_30800__g.62234__m.62234:0.5929929140,AlveoDino-Dinophyceae-Amoebophrya_ceratii.g18226.t1:1.2787258343)76:0.3439454101)66:0.1239735065,(AlveoDino-Dinophyceae-Dinophysis_acuminata_DAEP01_MMETSP0797_Transcript_70956_m.141542:0.3992003348,AlveoDino-Dinophyceae-Alexandrium_tamarense_CCMP1771_Gene.208511__MMETSP0382_Transcript_101153__g.208511__m.208511:0.3924230647)96:0.2158520232)56:0.0891568844,((AlveoDino-Dinophyceae-Oxyrrhis_marina_Gene.67308__MMETSP0470_Transcript_48759__g.67308__m.67308:0.3596489835,Viridiplantae-Prasinophyceae-Ostreococcus_tauri_XP_022840041.1:3.1144233010)54:0.1399588858,Alveolata-Perkinsea-Perkinsus_marinus_ATCC_50983_tr_C5KZ38_C5KZ38_PERM5:0.7087719937)58:0.3246177448)51:0.1925659695,((AlveoDino-Dinophyceae-Alexandrium_tamarense_CCMP1771_Gene.8287__MMETSP0382_Transcript_4012__g.8287__m.8287:0.2503719402,(AlveoDino-Dinophyceae-Durusdinium_trenchii_CCMP2556.gene1605.mRNA1:0.5478807628,AlveoDino-Dinophyceae-Fugacium_kawagutii_Fkaw.gene4913.mRNA1:0.0000025377)100:2.2982409540)60:0.1810755777,AlveoDino-Dinophyceae-Gymnodinium_catenatum_GC744_Gene.177306__MMETSP0784_Transcript_90370__g.177306__m.177306:0.0899005336)58:0.1825905880)54:0.0852827058,(AlveoDino-Dinophyceae-Prorocentrum_minimum_Gene.154821__MMETSP0053_Transcript_85935__g.154821__m.154821:0.0000021633,AlveoDino-Dinophyceae-Prorocentrum_minimum_MMETSP0057_Transcript_84450_m.156515:0.0000020848)99:0.2827986218)51:0.0981460316,AlveoDino-Dinophyceae-Karenia_brevis_SP1_MMETSP0573_Transcript_9643_m.11665:0.2426745545)57:0.0781260602,(AlveoDino-Dinophyceae-Karenia_brevis_SP1_MMETSP0573_Transcript_44712_m.54330:0.3186556894,((AlveoDino-Dinophyceae-Durusdinium_trenchii_CCMP2556.gene18863.mRNA1:0.3062958826,((AlveoDino-Dinophyceae-Cladocopium_goreaui_evm.model.scf7180000357294.24:0.0000010000,AlveoDino-Dinophyceae-Cladocopium_C92_CC92.gene17086.mRNA1:0.0000023178)100:0.0873369079,AlveoDino-Dinophyceae-Breviolum_minutum_Bmin.gene18404.mRNA1:0.0995436995)97:0.0535546509)99:0.1302447932,(((((AlveoDino-Dinophyceae-Symbiodinium_microadriaticum_04_503SCI_Smic_04-503SCI.03.gene12803.mRNA1:0.0000010000,AlveoDino-Dinophyceae-Symbiodinium_microadriaticum_CassKB8_Smic_CassKB8.gene19940.mRNA1:0.0000010000)99:0.0151467076,AlveoDino-Dinophyceae-Symbiodinium_necroappetens_CCMP2469_Snec_CCMP2469.gene21860.mRNA1:0.0156515878)100:0.1730844952,AlveoDino-Dinophyceae-Symbiodinium_tridacnidorum_Sh18_Stri.gene44.mRNA1:0.0709893057)95:0.0228849146,AlveoDino-Dinophyceae-Symbiodinium_tridacnidorum_CCMP2592_Stri_CCMP2592.gene20899.mRNA1:0.0000023859)99:0.0541597367,AlveoDino-Dinophyceae-Symbiodinium_natans_CCMP2548_Snat_CCMP2548.gene18808.mRNA1:0.0000023123)100:0.1822970812)100:0.2635044619)72:0.0385540702)55:0.1162534773,((((AlveoDino-Dinophyceae-Dinophysis_acuminata_DAEP01_MMETSP0797_Transcript_66342_m.131821:0.4617952562,AlveoDino-Dinophyceae-Heterocapsa_rotundata_MMETSP0503_Transcript_65633_m.136028:0.2778088467)86:0.0595414334,((AlveoDino-Dinophyceae-Alexandrium_tamarense_CCMP1771_Gene.110776__MMETSP0382_Transcript_53730__g.110776__m.110776:0.3515467790,AlveoDino-Dinophyceae-Prorocentrum_minimum_MMETSP0057_Transcript_7785_m.14317:0.3170569860)64:0.1278481031,(((AlveoDino-Dinophyceae-Gymnodinium_catenatum_GC744_Gene.79565__MMETSP0784_Transcript_41625__g.79565__m.79565:0.5194784307,(((AlveoDino-Dinophyceae-Durusdinium_trenchii_CCMP2556.gene18291.mRNA1:0.0000010000,AlveoDino-Dinophyceae-Durusdinium_trenchii_CCMP2556.gene18253.mRNA1:0.0000010000)99:0.0155575213,AlveoDino-Dinophyceae-Durusdinium_trenchii_sh.g29128.t1:0.0000010000)100:0.4193110037,AlveoDino-Dinophyceae-Polarella_glacialis_CCMP2088_evm.model.CCMP2088_scf7180000722378.6:0.2737980134)61:0.0636783346)56:0.0527159528,AlveoDino-Dinophyceae-Symbiodinium_linucheae_CCMP2456_Slin_CCMP2456.gene14369.mRNA1:0.2370756502)59:0.1123746635,AlveoDino-Dinophyceae-Peridinium_aciculiferum_MMETSP0370_Transcript_4646_m.7920:0.4206227017)71:0.1211153921)83:0.0654814966)93:0.2993375341,(AlveoDino-Dinophyceae-Noctiluca_scintillans_MMETSP0253_Transcript_11253_m.21256:1.3215268357,AlveoDino-Dinophyceae-Noctiluca_scintillans_MMETSP0253_Transcript_2580_m.5299:0.5651015765)41:0.1484363459)62:0.0457767918,AlveoDino-Dinophyceae-Amphidinium_gibbosum.g22258.t1:0.6150882789)56:0.1199311212)79:0.2280043689,AlveoDino-Dinophyceae-Heterocapsa_rotundata_MMETSP0503_Transcript_5903_m.12437:0.0000020712);
```
