## Supplementary material for "Improved *Cladocopium goreaui* genome assembly reveals features of a facultative coral symbiont and the complex evolutionary history of dinoflagellate genes": OG0008249.treEdited.tre

```
(Alveolata-Chromerida-Chromera_velia_Cvel_2905.1:0.7540944048,((Alveolata-Chromerida-Vitrella_brassicaformis_Vbra_10204:0.5076826961,Alveolata-Chromerida-Vitrella_brassicaformis_Vbra_745:0.4269720901)98:0.2174085078,((((AlveoDino-Dinophyceae-Durusdinium_trenchii_sh.g31006.t1:0.0527363964,(((((AlveoDino-Dinophyceae-Symbiodinium_microadriaticum_CCMP2467_Smic.gene13010.mRNA1:0.0000000000,AlveoDino-Dinophyceae-Symbiodinium_microadriaticum_CassKB8_Smic_CassKB8.gene17330.mRNA1:0.0000000000):0.0000028481,AlveoDino-Dinophyceae-Symbiodinium_microadriaticum_04_503SCI_Smic_04-503SCI.03.gene14067.mRNA1:0.0000010000)85:0.0000027492,AlveoDino-Dinophyceae-Symbiodinium_necroappetens_CCMP2469_Snec_CCMP2469.gene10789.mRNA1:0.0077503360)100:0.0409422459,AlveoDino-Dinophyceae-Symbiodinium_tridacnidorum_CCMP2592_Stri_CCMP2592.gene477.mRNA1:0.0000023639)99:0.0117599866,AlveoDino-Dinophyceae-Symbiodinium_tridacnidorum_Sh18_Stri.gene11807.mRNA1:0.0000023373)100:0.0854173225)93:0.0473914894,AlveoDino-Dinophyceae-Breviolum_minutum_Bmin.gene3170.mRNA1:0.0648663280)92:0.0349895793,(AlveoDino-Dinophyceae-Cladocopium_goreaui_evm.model.scf7180000346202.3:0.0129030922,AlveoDino-Dinophyceae-Cladocopium_C92_CC92.gene25339.mRNA1:0.0073288942)98:0.0327819805)83:0.0063048103,((AlveoDino-Dinophyceae-Fugacium_kawagutii_Fkaw.gene8547.mRNA1:0.0000010000,AlveoDino-Dinophyceae-Fugacium_kawagutii_Fkaw.gene19979.mRNA1:0.0000010000)99:0.0149090681,AlveoDino-Dinophyceae-Fugacium_kawagutii_Fkaw.gene12191.mRNA1:0.0185913777)98:0.0357097210)100:0.4393123958)100:0.4396655628,(((AlveoDino-Dinophyceae-Alexandrium_tamarense_CCMP1771_Gene.239603__MMETSP0382_Transcript_115459__g.239603__m.239603:0.6720618670,(((AlveoDino-Dinophyceae-Gymnodinium_catenatum_GC744_Gene.2798__MMETSP0784_Transcript_1803__g.2798__m.2798:0.7964845246,(((((AlveoDino-Dinophyceae-Cladocopium_C15_evm.model.scaffold_3321.2:0.0000028481,AlveoDino-Dinophyceae-Cladocopium_goreaui_evm.model.scf7180000354676.4:0.0152532099)100:0.0642198187,AlveoDino-Dinophyceae-Breviolum_minutum_Bmin.gene19901.mRNA1:0.0593616875)79:0.0303470041,AlveoDino-Dinophyceae-Fugacium_kawagutii_Fkaw.gene8190.mRNA1:0.0817174613)98:0.1198419283,AlveoDino-Dinophyceae-Symbiodinium_linucheae_CCMP2456_Slin_CCMP2456.gene16715.mRNA1:0.2252652549)99:0.1478907650,(AlveoDino-Dinophyceae-Polarella_glacialis_CCMP1383_evm.model.CCMP1383_scf7180000592412.1:0.0000023924,AlveoDino-Dinophyceae-Polarella_glacialis_CCMP1383_evm.model.CCMP1383_scf7180000589917.11:0.0037035471)100:0.2374599934)90:0.1911554502)83:0.1581455608,AlveoDino-Dinophyceae-Oxyrrhis_marina_Gene.90764__MMETSP0469_Transcript_59708__g.90764__m.90764:0.7901488092)62:0.1236287727,Viridiplantae-Prasinophyceae-Ostreococcus_tauri_XP_003080683.1:3.4453692305)35:0.0388108061)90:0.2194262838,AlveoDino-Dinophyceae-Oxyrrhis_marina_Gene.102694__MMETSP0469_Transcript_68112__g.102694__m.102694:1.2927959040)91:0.2081398205,(((((AlveoDino-Dinophyceae-Alexandrium_tamarense_CCMP1771_Gene.142926__MMETSP0384_Transcript_87328__g.142926__m.142926:0.2126445939,(AlveoDino-Dinophyceae-Gymnodinium_catenatum_GC744_Gene.88188__MMETSP0784_Transcript_45767__g.88188__m.88188:0.1699534523,AlveoDino-Dinophyceae-Heterocapsa_rotundata_MMETSP0503_Transcript_41143_m.86911:0.2791207320)87:0.0674470857)63:0.0440720039,AlveoDino-Dinophyceae-Noctiluca_scintillans_MMETSP0253_Transcript_38472_m.69663:0.3794335791)40:0.0272448965,AlveoDino-Dinophyceae-Prorocentrum_minimum_Gene.127778__MMETSP0056_Transcript_69161__g.127778__m.127778:0.3205281910)40:0.0343043735,(AlveoDino-Dinophyceae-Polarella_glacialis_CCMP1383_evm.model.CCMP1383_scf7180000542493.1:0.0148141789,AlveoDino-Dinophyceae-Polarella_glacialis_CCMP2088_evm.model.CCMP2088_scf7180000720632.1:0.0509914893)99:0.1678476330)83:0.1599844458,((AlveoDino-Dinophyceae-Durusdinium_trenchii_CCMP2556.gene37470.mRNA1:0.0632832990,AlveoDino-Dinophyceae-Cladocopium_C92_CC92.gene26623.mRNA1:0.1164554881)100:0.1175356284,AlveoDino-Dinophyceae-Symbiodinium_microadriaticum_CassKB8_Smic_CassKB8.gene22285.mRNA1:0.0953825264)87:0.0390263021)100:1.3303099710)94:0.1414504429);
```
