## Supplementary material for "Improved *Cladocopium goreaui* genome assembly reveals features of a facultative coral symbiont and the complex evolutionary history of dinoflagellate genes": OG0013602.treEdited.tre

```
(Alveolata-Chromerida-Chromera_velia_Cvel_5425:1.2251903805,(((((Alveolata-Chromerida-Vitrella_brassicaformis_Vbra_8799:1.7149860487,AlveoDino-Dinophyceae-Gymnodinium_catenatum_GC744_Gene.129237__MMETSP0784_Transcript_66744__g.129237__m.129237:0.0000026760)45:0.0353892703,(AlveoDino-Dinophyceae-Karenia_brevis_SP1_MMETSP0573_Transcript_6944_m.8388:1.4244957782,AlveoDino-Dinophyceae-Noctiluca_scintillans_MMETSP0253_Transcript_18148_m.33088:0.1508266027)50:0.2482840643)62:0.1193716341,(AlveoDino-Dinophyceae-Alexandrium_tamarense_CCMP1771_Gene.218565__MMETSP0382_Transcript_105462__g.218565__m.218565:0.1031303730,AlveoDino-Dinophyceae-Gambierdiscus_australes_MMETSP0766_Transcript_68139_m.102740:0.4102127588)77:0.0585303984)58:0.0403388923,(((AlveoDino-Dinophyceae-Alexandrium_tamarense_CCMP1771_Gene.223267__MMETSP0382_Transcript_107685__g.223267__m.223267:0.1385470066,AlveoDino-Dinophyceae-Gambierdiscus_australes_MMETSP0766_Transcript_92529_m.139771:0.0127759507)91:0.2033854382,AlveoDino-Dinophyceae-Gymnodinium_catenatum_GC744_Gene.63889__MMETSP0784_Transcript_33392__g.63889__m.63889:0.4746106703)50:0.0291815653,(AlveoDino-Dinophyceae-Karenia_brevis_SP1_MMETSP0573_Transcript_59304_m.70830:2.4737786561,AlveoDino-Dinophyceae-Karenia_brevis_SP1_Gene.40018__MMETSP0574_Transcript_32984__g.40018__m.40018:0.2522177030)22:0.0000021909)49:0.1213167987)29:0.0378203397,((AlveoDino-Dinophyceae-Amphidinium_gibbosum.g46418.t1:0.1570347283,Viridiplantae-Angiosperm-Arabidopsis_thaliana_tr_F4JWQ4_F4JWQ4_ARATH:0.8750304573)76:0.1877333685,(AlveoDino-Dinophyceae-Durusdinium_trenchii_CCMP2556.gene132.mRNA1:0.0825747670,((AlveoDino-Dinophyceae-Cladocopium_C15_evm.model.scaffold_6080.1:0.0505071182,AlveoDino-Dinophyceae-Cladocopium_goreaui_evm.model.scf7180000354997.1:0.0000010000)99:0.1366541504,AlveoDino-Dinophyceae-Breviolum_minutum_Bmin.gene6915.mRNA1:0.0254799427)92:0.0825209483)88:0.2895685336)24:0.0370582308)77:0.1398628816,AlveoDino-Dinophyceae-Noctiluca_scintillans_MMETSP0253_Transcript_18146_m.33084:0.1627501938);
```
