## Supplementary material for "Improved *Cladocopium goreaui* genome assembly reveals features of a facultative coral symbiont and the complex evolutionary history of dinoflagellate genes": OG0016136.treEdited.tre

```
(Alveolata-Chromerida-Chromera_velia_Cvel_22139:0.3026256244,(Alveolata-Chromerida-Chromera_velia_Cvel_10135:0.1665515805,(Alveolata-Chromerida-Chromera_velia_Cvel_6226:0.1759010160,(Alveolata-Chromerida-Chromera_velia_Cvel_15366:0.0000009998,Alveolata-Chromerida-Chromera_velia_Cvel_27293:0.0000009998)100:0.2207085226)86:0.0502540538)68:0.0497538071,((Alveolata-Chromerida-Chromera_velia_Cvel_25130:0.3618367574,(((((((AlveoDino-Dinophyceae-Cladocopium_C15_evm.model.scaffold_3436.1:0.0494897439,AlveoDino-Dinophyceae-Cladocopium_goreaui_evm.model.scf7180000354812.3:0.0762885149)100:0.1006460323,AlveoDino-Dinophyceae-Fugacium_kawagutii_Fkaw.gene28448.mRNA1:0.0758692598)89:0.0499691615,AlveoDino-Dinophyceae-Breviolum_minutum_Bmin.gene5434.mRNA1:0.3548395033)72:0.0705839086,AlveoDino-Dinophyceae-Symbiodinium_natans_CCMP2548_Snat_CCMP2548.gene26980.mRNA1:0.1690228836)97:0.2299906272,(AlveoDino-Dinophyceae-Fugacium_kawagutii_Fkaw.gene21101.mRNA1:0.3359086899,AlveoDino-Dinophyceae-Symbiodinium_natans_CCMP2548_Snat_CCMP2548.gene7435.mRNA1:0.4228786821)100:0.4316926352)73:0.1673410995,(AlveoDino-Dinophyceae-Polarella_glacialis_CCMP1383_evm.model.CCMP1383_scf7180000596220.4:0.0000027565,AlveoDino-Dinophyceae-Polarella_glacialis_CCMP1383_evm.model.CCMP1383_scf7180000541701.1:0.0026905825)100:0.3718162818)97:0.4003826160,(Viridiplantae-Angiosperm-Glycine_max_tr_A0A0R0EXH6_A0A0R0EXH6_SOYBN:0.7164274908,Viridiplantae-Angiosperm-Glycine_max_tr_K7M2F6_K7M2F6_SOYBN:0.7269372261)100:0.7109274014)100:0.6083482208)94:0.2373916648,Alveolata-Chromerida-Chromera_velia_Cvel_12832:0.5556669158)75:0.0667558052);
```
