## Supplementary material for "Improved *Cladocopium goreaui* genome assembly reveals features of a facultative coral symbiont and the complex evolutionary history of dinoflagellate genes": OG0001647.treEdited.tre

```
(Alveolata-Apicomplexa-Plasmodium_falciparum_XP_966041.1:0.9671189258,(((((((((((((Alveolata-Chromerida-Chromera_velia_Cvel_25245:1.2725919313,(AlveoDino-Dinophyceae-Amphidinium_gibbosum.g67485.t1:1.6465291907,(AlveoDino-Dinophyceae-Polarella_glacialis_CCMP1383_evm.model.CCMP1383_scf7180000564995.11:0.0000010000,AlveoDino-Dinophyceae-Polarella_glacialis_CCMP2088_evm.model.CCMP2088_scf7180000722632.1:0.0000010000)100:0.0804200139)67:0.0463227533)71:0.1737506601,((AlveoDino-Dinophyceae-Durusdinium_trenchii_sh.g31765.t1:0.2303093972,AlveoDino-Dinophyceae-Breviolum_minutum_Bmin.gene6160.mRNA1:0.0898772888)97:0.1834846741,(((AlveoDino-Dinophyceae-Symbiodinium_microadriaticum_CCMP2467_Smic.gene4251.mRNA1:0.0000000000,AlveoDino-Dinophyceae-Symbiodinium_tridacnidorum_CCMP2592_Stri_CCMP2592.gene3597.mRNA1:0.0000000000):0.0000000000,AlveoDino-Dinophyceae-Symbiodinium_microadriaticum_CassKB8_Smic_CassKB8.gene2163.mRNA1:0.0000000000):0.0000022080,AlveoDino-Dinophyceae-Symbiodinium_microadriaticum_04_503SCI_Smic_04-503SCI.03.gene7261.mRNA1:0.0000021931)100:0.1095952279)97:0.4983615123)73:0.0864943240,(AlveoDino-Dinophyceae-Dinophysis_acuminata_DAEP01_MMETSP0797_Transcript_20670_m.40776:0.1243573660,(AlveoDino-Dinophyceae-Alexandrium_tamarense_CCMP1771_Gene.262817__MMETSP0384_Transcript_161681__g.262817__m.262817:0.1366860170,(AlveoDino-Dinophyceae-Gymnodinium_catenatum_GC744_Gene.192874__MMETSP0784_Transcript_98114__g.192874__m.192874:0.2827531583,AlveoDino-Dinophyceae-Noctiluca_scintillans_MMETSP0253_Transcript_55573_m.100950:0.8834400774)97:0.1089239444)58:0.0215430100)95:0.1597698969)71:0.0923318681,AlveoDino-Dinophyceae-Peridinium_aciculiferum_MMETSP0370_Transcript_9349_m.15668:0.3491182480)71:0.0376937878,((((AlveoDino-Dinophyceae-Peridinium_aciculiferum_MMETSP0370_Transcript_32649_m.57095:0.4785210867,AlveoDino-Dinophyceae-Polarella_glacialis_CCMP2088_evm.model.CCMP2088_scf7180000712825.2:0.2909111879)74:0.0696543363,(((((((AlveoDino-Dinophyceae-Symbiodinium_microadriaticum_CCMP2467_Smic.gene27460.mRNA1:0.0000000000,AlveoDino-Dinophyceae-Symbiodinium_necroappetens_CCMP2469_Snec_CCMP2469.gene10357.mRNA1:0.0000000000):0.0000000000,AlveoDino-Dinophyceae-Symbiodinium_microadriaticum_04_503SCI_Smic_04-503SCI.03.gene16962.mRNA1:0.0000000000):0.0000000000,AlveoDino-Dinophyceae-Symbiodinium_linucheae_CCMP2456_Slin_CCMP2456.gene17071.mRNA1:0.0000000000):0.0000000000,AlveoDino-Dinophyceae-Symbiodinium_microadriaticum_CassKB8_Smic_CassKB8.gene19621.mRNA1:0.0000000000):0.0000010000,AlveoDino-Dinophyceae-Symbiodinium_microadriaticum_CCMP2467_Smic.gene27461.mRNA1:0.0000026985)89:0.0000028211,(AlveoDino-Dinophyceae-Symbiodinium_tridacnidorum_Sh18_Stri.gene3659.mRNA1:0.0171530265,AlveoDino-Dinophyceae-Symbiodinium_tridacnidorum_CCMP2592_Stri_CCMP2592.gene21257.mRNA1:0.0466564212)100:0.0772095997)98:0.1657767977,AlveoDino-Dinophyceae-Symbiodinium_natans_CCMP2548_Snat_CCMP2548.gene18619.mRNA1:0.1520300658)100:0.3106914490)75:0.1020935007,(AlveoDino-Dinophyceae-Durusdinium_trenchii_CCMP2556.gene6450.mRNA1:0.0000010000,AlveoDino-Dinophyceae-Durusdinium_trenchii_sh.g10752.t1:0.0000010000)100:1.3366948780)76:0.1767084534,AlveoDino-Dinophyceae-Peridinium_aciculiferum_MMETSP0370_Transcript_44274_m.77652:0.4755803562)79:0.1721608622)62:0.0901600209,(((((AlveoDino-Dinophyceae-Dinophysis_acuminata_DAEP01_MMETSP0797_Transcript_14372_m.28931:0.2643596779,AlveoDino-Dinophyceae-Oxyrrhis_marina_Gene.67487__MMETSP0469_Transcript_45673__g.67487__m.67487:0.8802676106)94:0.3769553821,AlveoDino-Dinophyceae-Alexandrium_tamarense_CCMP1771_Gene.199517__MMETSP0382_Transcript_96397__g.199517__m.199517:0.2255366504)43:0.0000027200,(AlveoDino-Dinophyceae-Heterocapsa_rotundata_MMETSP0503_Transcript_31436_m.66726:0.1375865313,(AlveoDino-Dinophyceae-Polarella_glacialis_CCMP1383_evm.model.CCMP1383_scf7180000583606.6:0.0000010000,AlveoDino-Dinophyceae-Polarella_glacialis_CCMP2088_evm.model.CCMP2088_scf7180000714532.4:0.0000010000)100:0.2318699420)66:0.0459277160)84:0.0892013106,AlveoDino-Dinophyceae-Gymnodinium_catenatum_GC744_Gene.111373__MMETSP0784_Transcript_57590__g.111373__m.111373:0.5307006717)81:0.0904476789,(AlveoDino-Dinophyceae-Karenia_brevis_SP1_Gene.17455__MMETSP0574_Transcript_14966__g.17455__m.17455:0.9135160736,AlveoDino-Dinophyceae-Prorocentrum_minimum_Gene.88231__MMETSP0053_Transcript_48908__g.88231__m.88231:0.0496540152)72:0.2926715856)60:0.1824306466)59:0.0187298087,(AlveoDino-Dinophyceae-Noctiluca_scintillans_MMETSP0253_Transcript_50229_m.90796:0.1677860005,AlveoDino-Dinophyceae-Peridinium_aciculiferum_MMETSP0370_Transcript_72379_m.128477:0.9340225232)96:2.0167331210)76:0.0906860914,(((AlveoDino-Dinophyceae-Alexandrium_tamarense_CCMP1771_Gene.225125__MMETSP0382_Transcript_108512__g.225125__m.225125:0.1541411495,AlveoDino-Dinophyceae-Amphidinium_gibbosum.g23735.t1:0.2638154552)88:0.0669894644,(((AlveoDino-Dinophyceae-Noctiluca_scintillans_MMETSP0253_Transcript_65867_m.118816:0.1499361709,((((((AlveoDino-Dinophyceae-Cladocopium_goreaui_evm.model.scf7180000354803.7:0.0000021596,AlveoDino-Dinophyceae-Cladocopium_C92_CC92.gene1049.mRNA1:0.0000010000)100:0.0394152519,AlveoDino-Dinophyceae-Fugacium_kawagutii_Fkaw.gene24647.mRNA1:0.0673610883)97:0.0425779844,AlveoDino-Dinophyceae-Breviolum_minutum_Bmin.gene32462.mRNA1:0.1282159236)99:0.0461415207,AlveoDino-Dinophyceae-Symbiodinium_pilosum_CCMP2461_Spil_CCMP2461.gene11207.mRNA1:0.0206604767)84:0.0204075975,AlveoDino-Dinophyceae-Symbiodinium_microadriaticum_CCMP2467_Smic.gene14494.mRNA1:0.0000010000)72:0.0000027363,((AlveoDino-Dinophyceae-Symbiodinium_microadriaticum_CassKB8_Smic_CassKB8.gene20018.mRNA1:0.0000000000,AlveoDino-Dinophyceae-Symbiodinium_tridacnidorum_CCMP2592_Stri_CCMP2592.gene36902.mRNA1:0.0000000000):0.0000010000,AlveoDino-Dinophyceae-Symbiodinium_linucheae_CCMP2456_Slin_CCMP2456.gene19666.mRNA1:0.0000010000)85:0.0000021814)99:0.3988671686)61:0.1055514596,AlveoDino-Dinophyceae-Prorocentrum_minimum_Gene.55980__MMETSP0056_Transcript_30229__g.55980__m.55980:0.2853721783)72:0.0668455700,AlveoDino-Dinophyceae-Heterocapsa_rotundata_MMETSP0503_Transcript_31416_m.66683:0.2789835416)69:0.0746983327)71:0.0860069343,AlveoDino-Dinophyceae-Gymnodinium_catenatum_GC744_Gene.127262__MMETSP0784_Transcript_65806__g.127262__m.127262:0.2410415367)95:0.1778862853)67:0.0476865541,((AlveoDino-Dinophyceae-Alexandrium_tamarense_CCMP1771_Gene.263061__MMETSP0382_Transcript_126862__g.263061__m.263061:0.4963571045,(((((AlveoDino-Dinophyceae-Alexandrium_tamarense_CCMP1771_Gene.147031__MMETSP0384_Transcript_89826__g.147031__m.147031:1.0196867971,(((AlveoDino-Dinophyceae-Gambierdiscus_australes_MMETSP0766_Transcript_12922_m.19791:1.6700670136,AlveoDino-Dinophyceae-Breviolum_minutum_Bmin.gene44.mRNA1:0.1197699266)93:0.1326349239,(AlveoDino-Dinophyceae-Symbiodinium_tridacnidorum_CCMP2592_Stri_CCMP2592.gene40462.mRNA1:0.0680688728,AlveoDino-Dinophyceae-Symbiodinium_natans_CCMP2548_Snat_CCMP2548.gene21275.mRNA1:0.0762715188)100:0.1439575185)96:0.1998384537,(((AlveoDino-Dinophyceae-Polarella_glacialis_CCMP1383_evm.model.CCMP1383_scf7180000579518.1:0.0000000000,AlveoDino-Dinophyceae-Polarella_glacialis_CCMP2088_evm.model.CCMP2088_scf7180000718401.1:0.0000000000):0.0000000000,AlveoDino-Dinophyceae-Polarella_glacialis_CCMP2088_evm.model.CCMP2088_scf7180000671378.5:0.0000000000):0.0000010000,AlveoDino-Dinophyceae-Polarella_glacialis_CCMP1383_evm.model.CCMP1383_scf7180000589020.1:0.0000010000)100:0.3715314100)96:0.1748738926)59:0.2229951421,AlveoDino-Dinophyceae-Peridinium_aciculiferum_MMETSP0370_Transcript_39302_m.69663:0.2057095289)52:0.0749765208,AlveoDino-Dinophyceae-Gambierdiscus_australes_MMETSP0766_Transcript_6851_m.10550:0.3122991750)32:0.0665826113,AlveoDino-Dinophyceae-Gymnodinium_catenatum_GC744_Gene.91066__MMETSP0784_Transcript_47030__g.91066__m.91066:0.4714321470)56:0.0891587414,AlveoDino-Dinophyceae-Karenia_brevis_SP1_MMETSP0573_Transcript_13474_m.16378:0.2367677410)58:0.1931266887)93:0.5325685579,(((AlveoDino-Dinophyceae-Oxyrrhis_marina_Gene.123739__MMETSP0469_Transcript_82402__g.123739__m.123739:0.6672010373,(AlveoDino-Dinophyceae-Oxyrrhis_marina_Gene.142723__MMETSP0469_Transcript_94814__g.142723__m.142723:0.0000010000,AlveoDino-Dinophyceae-Oxyrrhis_marina_Gene.20048__MMETSP0470_Transcript_14395__g.20048__m.20048:0.0000010000)100:0.9874442082)89:0.1895412948,Opisthokonta-Metazoa-Lottia_gigantea_tr_V3ZSW9_V3ZSW9_LOTGI:0.5877732887)67:0.1588441641,(AlveoDino-Dinophyceae-Oxyrrhis_marina_MMETSP0471_Transcript_54410_m.80761:0.4910014295,(((Viridiplantae-Angiosperm-Arabidopsis_thaliana_sp_Q9SZH4_PEP_ARATH:0.1950666155,Viridiplantae-Angiosperm-Glycine_max_tr_I1MSL2_I1MSL2_SOYBN:0.0199193000)92:0.0184689050,(Viridiplantae-Angiosperm-Glycine_max_tr_I1L1E2_I1L1E2_SOYBN:0.0000024739,Viridiplantae-Angiosperm-Glycine_max_tr_K7MBU6_K7MBU6_SOYBN:0.0000010000)76:0.0000024076)94:0.6716005840,(Viridiplantae-Prasinophyceae-Bathycoccus_prasinos_XP_007515490.1:1.7116694062,Viridiplantae-Prasinophyceae-Ostreococcus_tauri_XP_003074225.1:0.0000023176)98:0.4369386030)98:0.8573418853)65:0.0577442840)78:0.0564554959)75:0.1677604833)61:0.0936580301,((((((((((((AlveoDino-Dinophyceae-Dinophysis_acuminata_DAEP01_MMETSP0797_Transcript_19172_m.38186:0.1686318724,(AlveoDino-Dinophyceae-Alexandrium_tamarense_CCMP1771_Gene.74877__MMETSP0382_Transcript_36838__g.74877__m.74877:0.0000024390,AlveoDino-Dinophyceae-Alexandrium_tamarense_CCMP1771_Gene.70348__MMETSP0384_Transcript_43416__g.70348__m.70348:0.0000010000)100:0.0438511601)92:0.0000026122,AlveoDino-Dinophyceae-Peridinium_aciculiferum_MMETSP0370_Transcript_72378_m.128475:0.0344418116)94:0.0206992767,AlveoDino-Dinophyceae-Heterocapsa_rotundata_MMETSP0503_Transcript_66193_m.137232:0.1062491116)98:0.0680322656,((((AlveoDino-Dinophyceae-Durusdinium_trenchii_CCMP2556.gene28929.mRNA1:0.0000010000,AlveoDino-Dinophyceae-Fugacium_kawagutii_Fkaw.gene16617.mRNA1:0.0000010000)76:0.0000026975,AlveoDino-Dinophyceae-Durusdinium_trenchii_sh.g26127.t1:0.0271305335)76:0.0000010000,AlveoDino-Dinophyceae-Symbiodinium_natans_CCMP2548_Snat_CCMP2548.gene20671.mRNA1:0.0212720838)97:0.1146561014,((AlveoDino-Dinophyceae-Polarella_glacialis_CCMP1383_evm.model.CCMP1383_scf7180000590230.1:0.0000010000,AlveoDino-Dinophyceae-Polarella_glacialis_CCMP2088_evm.model.CCMP2088_scf7180000712622.6:0.0885538874)84:0.0000024774,AlveoDino-Dinophyceae-Polarella_glacialis_CCMP2088_evm.model.CCMP2088_scf7180000713098.4:0.0000010000)99:0.0176579285)96:0.1141106821)47:0.0383543774,(AlveoDino-Dinophyceae-Gymnodinium_catenatum_GC744_Gene.28484__MMETSP0784_Transcript_15008__g.28484__m.28484:0.0000023224,AlveoDino-Dinophyceae-Oxyrrhis_marina_Gene.82363__MMETSP0468_Transcript_58147__g.82363__m.82363:1.6582031748)97:0.1061157801)91:0.0458343819,AlveoDino-Dinophyceae-Noctiluca_scintillans_MMETSP0253_Transcript_50230_m.90799:0.1140092499)95:0.0532163334,AlveoDino-Dinophyceae-Amphidinium_gibbosum.g23465.t1:0.0963176126)98:0.2309854781,AlveoDino-Dinophyceae-Prorocentrum_minimum_Gene.184669__MMETSP0056_Transcript_99853__g.184669__m.184669:0.0115002834)94:0.0446431970,(((AlveoDino-Dinophyceae-Alexandrium_tamarense_CCMP1771_Gene.157299__MMETSP0384_Transcript_95963__g.157299__m.157299:0.0209592851,AlveoDino-Dinophyceae-Noctiluca_scintillans_MMETSP0253_Transcript_54464_m.98971:0.0654829787)99:0.0198705979,AlveoDino-Dinophyceae-Heterocapsa_rotundata_MMETSP0503_Transcript_766_m.1757:0.0000028656)99:0.0202465141,AlveoDino-Dinophyceae-Peridinium_aciculiferum_MMETSP0370_Transcript_5092_m.8616:0.0200297647)74:0.0000028217)83:0.0205798950,(((AlveoDino-Dinophyceae-Durusdinium_trenchii_CCMP2556.gene29589.mRNA1:0.0000000000,AlveoDino-Dinophyceae-Symbiodinium_natans_CCMP2548_Snat_CCMP2548.gene21344.mRNA1:0.0000000000):0.0000021019,AlveoDino-Dinophyceae-Durusdinium_trenchii_CCMP2556.gene29245.mRNA1:0.0000010000)72:0.0000020828,(((AlveoDino-Dinophyceae-Cladocopium_C15_evm.model.scaffold_915.2:0.0000010000,(((((AlveoDino-Dinophyceae-Symbiodinium_microadriaticum_CCMP2467_Smic.gene17588.mRNA1:0.0000000000,AlveoDino-Dinophyceae-Symbiodinium_linucheae_CCMP2456_Slin_CCMP2456.gene14322.mRNA1:0.0000000000):0.0000000000,AlveoDino-Dinophyceae-Symbiodinium_necroappetens_CCMP2469_Snec_CCMP2469.gene14782.mRNA1:0.0000000000):0.0000000000,AlveoDino-Dinophyceae-Symbiodinium_microadriaticum_CassKB8_Smic_CassKB8.gene25930.mRNA1:0.0000000000):0.0000000000,AlveoDino-Dinophyceae-Symbiodinium_tridacnidorum_CCMP2592_Stri_CCMP2592.gene32777.mRNA1:0.0000000000):0.0000020983,AlveoDino-Dinophyceae-Symbiodinium_microadriaticum_04_503SCI_Smic_04-503SCI.03.gene26127.mRNA1:0.0000023082)97:0.0000022128)53:0.0199963660,AlveoDino-Dinophyceae-Cladocopium_goreaui_evm.model.scf7180000356965.9:0.0000010000)44:0.0000020468,AlveoDino-Dinophyceae-Symbiodinium_pilosum_CCMP2461_Spil_CCMP2461.gene12517.mRNA1:0.0199259362)87:0.0000021099)96:0.0403687065)81:0.0199994329,AlveoDino-Dinophyceae-Gymnodinium_catenatum_GC744_Gene.191822__MMETSP0784_Transcript_97556__g.191822__m.191822:0.0000028930)89:0.0786833988,AlveoDino-Dinophyceae-Amphidinium_gibbosum.g12344.t1:0.0398370166)89:0.0974820601)40:0.0000025835,(AlveoDino-Dinophyceae-Dinophysis_acuminata_DAEP01_MMETSP0797_Transcript_13433_m.26895:0.0000021935,(((AlveoDino-Dinophyceae-Alexandrium_tamarense_CCMP1771_Gene.42199__MMETSP0384_Transcript_26718__g.42199__m.42199:0.0191579570,((((AlveoDino-Dinophyceae-Gymnodinium_catenatum_GC744_Gene.151967__MMETSP0784_Transcript_78801__g.151967__m.151967:0.0768694325,AlveoDino-Dinophyceae-Prorocentrum_minimum_Gene.3897__MMETSP0053_Transcript_2266__g.3897__m.3897:0.0335260215)75:0.0334652385,AlveoDino-Dinophyceae-Polarella_glacialis_CCMP1383_evm.model.CCMP1383_scf7180000592861.1:0.0417298266)75:0.0202839932,((((AlveoDino-Dinophyceae-Cladocopium_C15_evm.model.scaffold_11700.3:0.3132761495,AlveoDino-Dinophyceae-Fugacium_kawagutii_Fkaw.gene26125.mRNA1:0.0398717799)35:0.0000027027,AlveoDino-Dinophyceae-Cladocopium_goreaui_evm.model.scf7180000355642.3:0.0397964123)78:0.0000025474,AlveoDino-Dinophyceae-Breviolum_minutum_Bmin.gene22589.mRNA1:0.0196896535)99:0.0816711207,(((((AlveoDino-Dinophyceae-Symbiodinium_microadriaticum_CCMP2467_Smic.gene22223.mRNA1:0.0000000000,AlveoDino-Dinophyceae-Symbiodinium_tridacnidorum_Sh18_Stri.gene2772.mRNA1:0.0000000000):0.0000000000,AlveoDino-Dinophyceae-Symbiodinium_tridacnidorum_CCMP2592_Stri_CCMP2592.gene41463.mRNA1:0.0000000000):0.0000000000,AlveoDino-Dinophyceae-Symbiodinium_linucheae_CCMP2456_Slin_CCMP2456.gene11059.mRNA1:0.0000000000):0.0000010000,AlveoDino-Dinophyceae-Symbiodinium_necroappetens_CCMP2469_Snec_CCMP2469.gene11167.mRNA1:0.0000010000)96:0.0190464189,AlveoDino-Dinophyceae-Symbiodinium_pilosum_CCMP2461_Spil_CCMP2461.gene15194.mRNA1:0.0196530559)62:0.0204204317)98:0.0625778185)89:0.0378073244,AlveoDino-Dinophyceae-Peridinium_aciculiferum_MMETSP0370_Transcript_64669_m.113812:0.0383432280)31:0.0000029724)61:0.0191050370,((AlveoDino-Dinophyceae-Karenia_brevis_SP1_MMETSP0573_Transcript_26410_m.31584:0.0188722113,AlveoDino-Dinophyceae-Heterocapsa_rotundata_MMETSP0503_Transcript_27866_m.59340:0.0393249784)35:0.0000028687,AlveoDino-Dinophyceae-Noctiluca_scintillans_MMETSP0253_Transcript_40181_m.72573:0.1815000475)64:0.0189975163)63:0.0000021375,AlveoDino-Dinophyceae-Gambierdiscus_australes_MMETSP0766_Transcript_57638_m.87271:0.0387481855)79:0.0193011214)88:0.1795791779)74:0.2174921791,(((AlveoDino-Dinophyceae-Gymnodinium_catenatum_GC744_Gene.127264__MMETSP0784_Transcript_65807__g.127264__m.127264:0.3409644224,AlveoDino-Dinophyceae-Polarella_glacialis_CCMP2088_evm.model.CCMP2088_scf7180000710965.31:0.8232249504)97:0.5295686941,AlveoDino-Dinophyceae-Symbiodinium_pilosum_CCMP2461_Spil_CCMP2461.gene12910.mRNA1:1.1003505877)89:0.3907950949,(AlveoDino-Dinophyceae-Noctiluca_scintillans_MMETSP0253_Transcript_54465_m.98975:0.7067305125,AlveoDino-Dinophyceae-Peridinium_aciculiferum_MMETSP0370_Transcript_5639_m.9653:0.1730574634)97:0.3260310028)65:0.1700742356)32:0.0000020262,(((Alveolata-Chromerida-Vitrella_brassicaformis_Vbra_12598:0.3072254954,((((AlveoDino-Dinophyceae-Alexandrium_tamarense_CCMP1771_Gene.155684__MMETSP0382_Transcript_74998__g.155684__m.155684:0.9273080300,AlveoDino-Dinophyceae-Peridinium_aciculiferum_MMETSP0370_Transcript_31680_m.55372:0.7291275261)98:0.7375688628,AlveoDino-Dinophyceae-Amoebophrya_ceratii.g17236.t1:0.6110590477)83:0.2161859215,AlveoDino-Dinophyceae-Oxyrrhis_marina_Gene.67516__MMETSP0469_Transcript_45735__g.67516__m.67516:0.4351347426)83:0.2906760263,AlveoDino-Dinophyceae-Oxyrrhis_marina_Gene.169383__MMETSP0469_Transcript_112519__g.169383__m.169383:0.5502958426)32:0.1738206504)62:0.1704790863,AlveoDino-Dinophyceae-Polarella_glacialis_CCMP2088_evm.model.CCMP2088_scf7180000722498.1:0.7074203810)62:0.0577129150,Alveolata-Perkinsea-Perkinsus_marinus_ATCC_50983_tr_C5LNN5_C5LNN5_PERM5:1.0499305472)57:0.2156262826)71:0.2969604215,Alveolata-Chromerida-Vitrella_brassicaformis_Vbra_14449:0.4352284425);
```
