## Supplementary material for "Improved *Cladocopium goreaui* genome assembly reveals features of a facultative coral symbiont and the complex evolutionary history of dinoflagellate genes": OG0005392.treEdited.tre

```
(AlveoDino-Dinophyceae-Prorocentrum_minimum_MMETSP0055_Transcript_4565_m.8436:0.0000021736,AlveoDino-Dinophyceae-Prorocentrum_minimum_Gene.97975__MMETSP0056_Transcript_53398__g.97975__m.97975:0.0000010000,((AlveoDino-Dinophyceae-Prorocentrum_minimum_Gene.97978__MMETSP0056_Transcript_53399__g.97978__m.97978:0.1823474936,((((((((((AlveoDino-Dinophyceae-Durusdinium_trenchii_CCMP2556.gene38148.mRNA1:0.0000025389,AlveoDino-Dinophyceae-Durusdinium_trenchii_CCMP2556.gene38471.mRNA1:0.0000010000)99:0.1030584453,(AlveoDino-Dinophyceae-Durusdinium_trenchii_CCMP2556.gene24726.mRNA1:0.0000010000,AlveoDino-Dinophyceae-Durusdinium_trenchii_CCMP2556.gene23303.mRNA1:0.0000010000)66:0.0000024294)100:0.1640945157,(AlveoDino-Dinophyceae-Cladocopium_goreaui_evm.model.scf7180000356144.1:0.0608017697,AlveoDino-Dinophyceae-Cladocopium_C92_CC92.gene22136.mRNA1:0.0269752686)100:0.0989918850)98:0.0579789674,AlveoDino-Dinophyceae-Fugacium_kawagutii_Fkaw.gene11776.mRNA1:0.1726773867)100:0.3420383046,((AlveoDino-Dinophyceae-Cladocopium_goreaui_evm.model.scf7180000348277.2:0.0016086547,AlveoDino-Dinophyceae-Cladocopium_goreaui_evm.model.scf7180000356285.2:0.0210340162)100:0.2247326226,((AlveoDino-Dinophyceae-Cladocopium_goreaui_evm.model.scf7180000353946.11:0.1923600005,AlveoDino-Dinophyceae-Breviolum_minutum_Bmin.gene27221.mRNA1:0.3770179956)100:0.1380106810,(AlveoDino-Dinophyceae-Fugacium_kawagutii_Fkaw.gene26537.mRNA1:0.0000025300,AlveoDino-Dinophyceae-Fugacium_kawagutii_Fkaw.gene26539.mRNA1:0.1808873692)100:0.2112134127)85:0.0353908916)100:0.2521012457)98:0.1312787856,((((((((AlveoDino-Dinophyceae-Polarella_glacialis_CCMP1383_evm.model.CCMP1383_scf7180000586951.2:0.0237188550,AlveoDino-Dinophyceae-Polarella_glacialis_CCMP1383_evm.model.CCMP1383_scf7180000586950.4:0.0109468205)87:0.0022119079,AlveoDino-Dinophyceae-Polarella_glacialis_CCMP2088_evm.model.CCMP2088_scf7180000669301.7:0.0000010000)51:0.0000010000,(((((AlveoDino-Dinophyceae-Polarella_glacialis_CCMP1383_evm.model.CCMP1383_scf7180000562032.2:0.0135162287,AlveoDino-Dinophyceae-Polarella_glacialis_CCMP2088_evm.model.CCMP2088_scf7180000718006.4:0.0000020620)78:0.0015695091,AlveoDino-Dinophyceae-Polarella_glacialis_CCMP2088_evm.model.CCMP2088_scf7180000669301.11:0.0042840742)27:0.0000025308,AlveoDino-Dinophyceae-Polarella_glacialis_CCMP2088_evm.model.CCMP2088_scf7180000718006.1:0.0000010000)27:0.0000024229,AlveoDino-Dinophyceae-Polarella_glacialis_CCMP2088_evm.model.CCMP2088_scf7180000668135.5:0.0000010000)29:0.0000010000,(AlveoDino-Dinophyceae-Polarella_glacialis_CCMP2088_evm.model.CCMP2088_scf7180000724298.10:0.0000010000,(AlveoDino-Dinophyceae-Polarella_glacialis_CCMP2088_evm.model.CCMP2088_scf7180000718006.2:0.0028656394,AlveoDino-Dinophyceae-Polarella_glacialis_CCMP2088_evm.model.CCMP2088_scf7180000670203.2:0.0028467868)98:0.0028544320)97:0.0014079887)65:0.0000010000)67:0.0011697295,AlveoDino-Dinophyceae-Polarella_glacialis_CCMP2088_evm.model.CCMP2088_scf7180000669301.9:0.0010688795)20:0.0000011468,AlveoDino-Dinophyceae-Polarella_glacialis_CCMP2088_evm.model.CCMP2088_scf7180000669301.6:0.0000010000)14:0.0000201458,AlveoDino-Dinophyceae-Polarella_glacialis_CCMP2088_evm.model.CCMP2088_scf7180000718006.5:0.0151869758)15:0.0000296001,(AlveoDino-Dinophyceae-Polarella_glacialis_CCMP2088_evm.model.CCMP2088_scf7180000692990.3:0.0000010000,((AlveoDino-Dinophyceae-Polarella_glacialis_CCMP2088_evm.model.CCMP2088_scf7180000669301.4:0.0000000000,AlveoDino-Dinophyceae-Polarella_glacialis_CCMP2088_evm.model.CCMP2088_scf7180000669301.8:0.0000000000):0.0000010000,AlveoDino-Dinophyceae-Polarella_glacialis_CCMP2088_evm.model.CCMP2088_scf7180000669301.5:0.0000010000)97:0.0000024803)23:0.0062289440)66:0.0015233214,(AlveoDino-Dinophyceae-Polarella_glacialis_CCMP1383_evm.model.CCMP1383_scf7180000586979.1:0.0097519730,AlveoDino-Dinophyceae-Polarella_glacialis_CCMP2088_evm.model.CCMP2088_scf7180000680263.1:0.0146167454)77:0.0028805640)100:0.4178395366)93:0.1332615734,AlveoDino-Dinophyceae-Polarella_glacialis_CCMP2088_evm.model.CCMP2088_scf7180000667786.2:0.4856473417)99:0.3304936392,(((((AlveoDino-Dinophyceae-Durusdinium_trenchii_CCMP2556.gene38541.mRNA1:0.4055963573,AlveoDino-Dinophyceae-Breviolum_minutum_Bmin.gene25017.mRNA1:0.8714594668)88:0.0299930841,(AlveoDino-Dinophyceae-Cladocopium_goreaui_evm.model.scf7180000353628.14:0.2961440362,AlveoDino-Dinophyceae-Cladocopium_goreaui_evm.model.scf7180000356400.15:0.5112484233)93:0.1214849547)100:0.8892237333,AlveoDino-Dinophyceae-Symbiodinium_tridacnidorum_CCMP2592_Stri_CCMP2592.gene19538.mRNA1:0.9147071707)75:0.1328661919,((AlveoDino-Dinophyceae-Cladocopium_C92_CC92.gene18042.mRNA1:1.0069982994,AlveoDino-Dinophyceae-Cladocopium_C92_CC92.gene25595.mRNA1:0.5372692837)75:0.1892186470,((AlveoDino-Dinophyceae-Breviolum_minutum_Bmin.gene32797.mRNA1:0.0056239609,AlveoDino-Dinophyceae-Breviolum_minutum_Bmin.gene32798.mRNA1:0.1417937671)100:0.5909689261,((AlveoDino-Dinophyceae-Symbiodinium_necroappetens_CCMP2469_Snec_CCMP2469.gene30745.mRNA1:0.0287072022,(AlveoDino-Dinophyceae-Symbiodinium_tridacnidorum_CCMP2592_Stri_CCMP2592.gene25299.mRNA1:0.0000010000,(AlveoDino-Dinophyceae-Symbiodinium_tridacnidorum_CCMP2592_Stri_CCMP2592.gene31953.mRNA1:0.0000010000,AlveoDino-Dinophyceae-Symbiodinium_tridacnidorum_CCMP2592_Stri_CCMP2592.gene31955.mRNA1:0.0000010000)100:0.0021957045)100:0.0493464353)100:0.0219179301,AlveoDino-Dinophyceae-Symbiodinium_tridacnidorum_Sh18_Stri.gene21888.mRNA1:0.0441111487)100:0.5677846919)100:0.3054339146)60:0.1667252171)32:0.0595060402,((AlveoDino-Dinophyceae-Symbiodinium_tridacnidorum_CCMP2592_Stri_CCMP2592.gene10491.mRNA1:0.1796505790,AlveoDino-Dinophyceae-Symbiodinium_tridacnidorum_CCMP2592_Stri_CCMP2592.gene32832.mRNA1:0.0821658739)100:1.8906983590,(Alveolata-Perkinsea-Perkinsus_marinus_ATCC_50983_tr_C5LLQ1_C5LLQ1_PERM5:1.2087375673,((Opisthokonta-Metazoa-Acropora_digitifera_aug_v2a.18927.t1:0.2041940473,Opisthokonta-Metazoa-Porites_lutea_jamg1.model.Sc0000242.2:0.2768223522)100:0.2548623492,((Opisthokonta-Metazoa-Acropora_digitifera_aug_v2a.03311.t1:0.4330980147,Opisthokonta-Metazoa-Porites_lutea_jamg1.model.xpSc0007089.12:0.2583397548)99:0.1587086530,Opisthokonta-Metazoa-Orbicella_faveolata_XP_020621174.1:0.7074836353)94:0.1001301345)100:0.6418331374)98:0.3942529883)98:0.4060843848)97:0.2424815400)89:0.1157408530,(AlveoDino-Dinophyceae-Cladocopium_C92_CC92.gene18902.mRNA1:1.3465696099,(Viridiplantae-Trebouxiophyceae-Chlorella_variabilis_jgi_ChlNC64A_1_136306_IGS.gm_16_00029:0.0000010000,(Viridiplantae-Trebouxiophyceae-Chlorella_variabilis_jgi_ChlNC64A_1_58421_estExt_fgenesh3_pg.C_160015:0.0000010000,Viridiplantae-Trebouxiophyceae-Chlorella_variabilis_jgi_ChlNC64A_1_53504_fgenesh3_pg.C_scaffold_16000016:0.0000010000)71:0.0000010000)100:1.3577299500)88:0.3189364291)88:0.2286493417,((((AlveoDino-Dinophyceae-Durusdinium_trenchii_sh.g17363.t1:0.2473596102,AlveoDino-Dinophyceae-Breviolum_minutum_Bmin.gene28768.mRNA1:0.2608632421)64:0.0616529659,AlveoDino-Dinophyceae-Breviolum_minutum_Bmin.gene15218.mRNA1:0.1632541754)100:0.2898797721,((AlveoDino-Dinophyceae-Polarella_glacialis_CCMP1383_evm.model.CCMP1383_scf7180000586744.3:0.0086217570,AlveoDino-Dinophyceae-Polarella_glacialis_CCMP2088_evm.model.CCMP2088_scf7180000690137.1:0.0000028046)62:0.0083984438,(AlveoDino-Dinophyceae-Polarella_glacialis_CCMP1383_evm.model.CCMP1383_scf7180000584504.2:0.0083452212,AlveoDino-Dinophyceae-Polarella_glacialis_CCMP1383_evm.model.CCMP1383_scf7180000587376.1:0.0104933969)95:0.0043918457)100:0.3563170473)80:0.1272162658,(AlveoDino-Dinophyceae-Symbiodinium_linucheae_CCMP2456_Slin_CCMP2456.gene29057.mRNA1:0.6064075773,(AlveoDino-Dinophyceae-Symbiodinium_tridacnidorum_Sh18_Stri.gene16045.mRNA1:0.2006319696,AlveoDino-Dinophyceae-Symbiodinium_pilosum_CCMP2461_Spil_CCMP2461.gene7846.mRNA1:0.0915266245)96:0.1118139476)99:0.2487602320)100:0.4684032170)100:1.0217612870)94:0.1427186368,AlveoDino-Dinophyceae-Prorocentrum_minimum_MMETSP0057_Transcript_40008_m.72985:0.0000010000)45:0.0000028207);
```
