## Supplementary material for "Improved *Cladocopium goreaui* genome assembly reveals features of a facultative coral symbiont and the complex evolutionary history of dinoflagellate genes": OG0000824.treEdited.tre

```
(Alveolata-Chromerida-Chromera_velia_Cvel_18193:0.9452940301,(Alveolata-Chromerida-Vitrella_brassicaformis_Vbra_17668:0.3318283218,Alveolata-Chromerida-Vitrella_brassicaformis_Vbra_17599:0.2698956137)100:0.7168958977,((((((((((AlveoDino-Dinophyceae-Dinophysis_acuminata_DAEP01_MMETSP0797_Transcript_23647_m.46749:0.3518452194,(AlveoDino-Dinophyceae-Dinophysis_acuminata_DAEP01_MMETSP0797_Transcript_6509_m.12746:0.3229638745,AlveoDino-Dinophyceae-Dinophysis_acuminata_DAEP01_MMETSP0797_Transcript_65428_m.129984:0.2008986414)96:0.1604666379)88:0.1544905122,((((((AlveoDino-Dinophyceae-Dinophysis_acuminata_DAEP01_MMETSP0797_Transcript_65424_m.129977:0.0000020983,AlveoDino-Dinophyceae-Dinophysis_acuminata_DAEP01_MMETSP0797_Transcript_65425_m.129979:0.1716184151)100:0.5504220485,(((AlveoDino-Dinophyceae-Alexandrium_tamarense_CCMP1771_Gene.222350__MMETSP0382_Transcript_107240__g.222350__m.222350:0.0729821366,AlveoDino-Dinophyceae-Alexandrium_tamarense_CCMP1771_Gene.140279__MMETSP0384_Transcript_85863__g.140279__m.140279:0.0000010334)100:0.1921885110,AlveoDino-Dinophyceae-Alexandrium_tamarense_CCMP1771_Gene.238746__MMETSP0382_Transcript_115033__g.238746__m.238746:0.2220133907)100:0.2709252448,AlveoDino-Dinophyceae-Gambierdiscus_australes_MMETSP0766_Transcript_5034_m.7631:0.4507192738)100:0.2458691358)26:0.0320803023,AlveoDino-Dinophyceae-Alexandrium_tamarense_CCMP1771_Gene.152990__MMETSP0382_Transcript_73572__g.152990__m.152990:0.6116111039)27:0.0383076950,AlveoDino-Dinophyceae-Alexandrium_tamarense_CCMP1771_Gene.189905__MMETSP0382_Transcript_91566__g.189905__m.189905:0.7489639376)27:0.0777062054,((((((AlveoDino-Dinophyceae-Alexandrium_tamarense_CCMP1771_Gene.207136__MMETSP0382_Transcript_100310__g.207136__m.207136:0.1920639283,AlveoDino-Dinophyceae-Alexandrium_tamarense_CCMP1771_Gene.207150__MMETSP0382_Transcript_100320__g.207150__m.207150:0.1720011050)100:0.0726742962,AlveoDino-Dinophyceae-Alexandrium_tamarense_CCMP1771_Gene.207144__MMETSP0382_Transcript_100318__g.207144__m.207144:0.1755363679)100:0.3364826333,AlveoDino-Dinophyceae-Gambierdiscus_australes_MMETSP0766_Transcript_44894_m.67157:0.7549039430)36:0.0476046077,((AlveoDino-Dinophyceae-Alexandrium_tamarense_CCMP1771_Gene.57762__MMETSP0382_Transcript_28659__g.57762__m.57762:0.3456258315,AlveoDino-Dinophyceae-Alexandrium_tamarense_CCMP1771_Gene.217994__MMETSP0384_Transcript_133455__g.217994__m.217994:0.3568210655)100:0.1174727679,((((AlveoDino-Dinophyceae-Gambierdiscus_australes_MMETSP0766_Transcript_1596_m.2204:0.4270790702,AlveoDino-Dinophyceae-Gambierdiscus_australes_MMETSP0766_Transcript_37079_m.56040:0.3883217807)100:0.0980335417,(AlveoDino-Dinophyceae-Gambierdiscus_australes_MMETSP0766_Transcript_49743_m.74918:0.2113642475,AlveoDino-Dinophyceae-Gambierdiscus_australes_MMETSP0766_Transcript_92858_m.140308:0.6405221492)43:0.0558630459)43:0.0542227614,AlveoDino-Dinophyceae-Gambierdiscus_australes_MMETSP0766_Transcript_86535_m.130921:0.2994250557)91:0.0967756285,(AlveoDino-Dinophyceae-Gambierdiscus_australes_MMETSP0766_Transcript_37080_m.56042:0.5698695129,(AlveoDino-Dinophyceae-Gambierdiscus_australes_MMETSP0766_Transcript_56147_m.84964:0.4735123756,(AlveoDino-Dinophyceae-Gambierdiscus_australes_MMETSP0766_Transcript_80925_m.122163:0.2022617872,AlveoDino-Dinophyceae-Gambierdiscus_australes_MMETSP0766_Transcript_81797_m.123498:0.3532474849)89:0.0514845555)81:0.0224882363)71:0.0530467605)89:0.0549619794)93:0.0668289157)9:0.0237062511,AlveoDino-Dinophyceae-Alexandrium_tamarense_CCMP1771_Gene.14736__MMETSP0382_Transcript_7486__g.14736__m.14736:0.6045770805)13:0.0641724888,(AlveoDino-Dinophyceae-Gambierdiscus_australes_MMETSP0766_Transcript_49245_m.74002:0.2583321589,AlveoDino-Dinophyceae-Gambierdiscus_australes_MMETSP0766_Transcript_74932_m.112800:0.1899631982)100:0.3787515037)53:0.0472786627)71:0.1288416301,(AlveoDino-Dinophyceae-Prorocentrum_minimum_MMETSP0055_Transcript_26769_m.47334:0.3993151278,(AlveoDino-Dinophyceae-Prorocentrum_minimum_Gene.48461__MMETSP0056_Transcript_26220__g.48461__m.48461:0.3609137060,AlveoDino-Dinophyceae-Prorocentrum_minimum_Gene.72381__MMETSP0056_Transcript_39064__g.72381__m.72381:0.3037105671)30:0.0949613076)100:0.2566646880)66:0.0233217459)100:0.1724039745,((((AlveoDino-Dinophyceae-Alexandrium_tamarense_CCMP1771_Gene.175169__MMETSP0382_Transcript_84295__g.175169__m.175169:0.2907530928,AlveoDino-Dinophyceae-Gambierdiscus_australes_MMETSP0766_Transcript_35863_m.54185:0.4080223002)100:0.0787256195,AlveoDino-Dinophyceae-Alexandrium_tamarense_CCMP1771_Gene.186393__MMETSP0382_Transcript_90050__g.186393__m.186393:0.6704496158)93:0.0631110584,AlveoDino-Dinophyceae-Gambierdiscus_australes_MMETSP0766_Transcript_89582_m.135746:0.2809020690)100:0.4138630200,(((AlveoDino-Dinophyceae-Prorocentrum_minimum_Gene.96898__MMETSP0053_Transcript_53634__g.96898__m.96898:0.4009371545,AlveoDino-Dinophyceae-Prorocentrum_minimum_MMETSP0057_Transcript_35851_m.65266:0.3848343101)100:0.2553422865,AlveoDino-Dinophyceae-Prorocentrum_minimum_MMETSP0055_Transcript_73941_m.130045:0.8672886449)100:0.4286125814,((AlveoDino-Dinophyceae-Durusdinium_trenchii_CCMP2556.gene25275.mRNA1:0.5830681015,((AlveoDino-Dinophyceae-Cladocopium_goreaui_evm.model.scf7180000353145.3:0.1044827452,AlveoDino-Dinophyceae-Fugacium_kawagutii_Fkaw.gene6197.mRNA1:0.1805051287)100:0.0748553382,AlveoDino-Dinophyceae-Breviolum_minutum_Bmin.gene13163.mRNA1:0.1123820732)100:0.2762757032)100:0.1167624120,((AlveoDino-Dinophyceae-Symbiodinium_microadriaticum_04_503SCI_Smic_04-503SCI.03.gene20688.mRNA1:0.0226335875,AlveoDino-Dinophyceae-Symbiodinium_necroappetens_CCMP2469_Snec_CCMP2469.gene15641.mRNA1:0.0046584615)100:0.1451623528,AlveoDino-Dinophyceae-Symbiodinium_pilosum_CCMP2461_Spil_CCMP2461.gene13369.mRNA1:0.1020816386)100:0.2111355714)100:0.4398905010)100:0.1125296713)96:0.1117364099)98:0.0713708264,((((((((AlveoDino-Dinophyceae-Dinophysis_acuminata_DAEP01_MMETSP0797_Transcript_25584_m.50970:0.6755802277,AlveoDino-Dinophyceae-Dinophysis_acuminata_DAEP01_MMETSP0797_Transcript_42517_m.84711:0.8241447963)100:0.1693912314,(AlveoDino-Dinophyceae-Dinophysis_acuminata_DAEP01_MMETSP0797_Transcript_5536_m.11059:0.4006431359,(AlveoDino-Dinophyceae-Dinophysis_acuminata_DAEP01_MMETSP0797_Transcript_5537_m.11063:0.2576354702,AlveoDino-Dinophyceae-Dinophysis_acuminata_DAEP01_MMETSP0797_Transcript_5542_m.11074:0.2579839668)99:0.1451565582)100:0.4957504525)96:0.0722993990,(AlveoDino-Dinophyceae-Dinophysis_acuminata_DAEP01_MMETSP0797_Transcript_39260_m.78106:0.4684936211,AlveoDino-Dinophyceae-Dinophysis_acuminata_DAEP01_MMETSP0797_Transcript_53872_m.106865:0.4498844119)89:0.0648206396)88:0.0714360427,((AlveoDino-Dinophyceae-Prorocentrum_minimum_Gene.46336__MMETSP0053_Transcript_25811__g.46336__m.46336:0.3881065093,AlveoDino-Dinophyceae-Prorocentrum_minimum_MMETSP0055_Transcript_88483_m.155250:0.4647340397)94:0.1571710835,((((AlveoDino-Dinophyceae-Prorocentrum_minimum_Gene.67193__MMETSP0053_Transcript_37341__g.67193__m.67193:0.0000010334,AlveoDino-Dinophyceae-Prorocentrum_minimum_MMETSP0055_Transcript_43285_m.75862:0.0000010334)100:0.3373386014,AlveoDino-Dinophyceae-Prorocentrum_minimum_MMETSP0057_Transcript_66352_m.122498:0.4053321975)100:0.1369634426,((AlveoDino-Dinophyceae-Prorocentrum_minimum_MMETSP0055_Transcript_37305_m.65722:0.0197035974,AlveoDino-Dinophyceae-Prorocentrum_minimum_MMETSP0057_Transcript_32592_m.59229:0.0631328853)100:0.4631497219,AlveoDino-Dinophyceae-Prorocentrum_minimum_Gene.39535__MMETSP0056_Transcript_21312__g.39535__m.39535:0.5859315592)93:0.1266511012)93:0.0651884364,(AlveoDino-Dinophyceae-Prorocentrum_minimum_MMETSP0055_Transcript_43125_m.75609:1.0755461751,AlveoDino-Dinophyceae-Prorocentrum_minimum_MMETSP0057_Transcript_93344_m.173192:0.5370372943)86:0.0885651695)86:0.0555660075)98:0.1268987989)90:0.0597355255,(((AlveoDino-Dinophyceae-Dinophysis_acuminata_DAEP01_MMETSP0797_Transcript_50837_m.100804:0.3434967057,AlveoDino-Dinophyceae-Dinophysis_acuminata_DAEP01_MMETSP0797_Transcript_5532_m.11047:0.9504375712)96:0.0965351822,AlveoDino-Dinophyceae-Dinophysis_acuminata_DAEP01_MMETSP0797_Transcript_5539_m.11070:0.4949077822)48:0.0334802172,(AlveoDino-Dinophyceae-Dinophysis_acuminata_DAEP01_MMETSP0797_Transcript_5543_m.11080:0.3931475107,AlveoDino-Dinophyceae-Dinophysis_acuminata_DAEP01_MMETSP0797_Transcript_60989_m.121271:0.4258768628)95:0.1761208524)58:0.0945653243)92:0.0785419475,AlveoDino-Dinophyceae-Dinophysis_acuminata_DAEP01_MMETSP0797_Transcript_4851_m.9545:0.4177490681)93:0.0727987655,(((AlveoDino-Dinophyceae-Dinophysis_acuminata_DAEP01_MMETSP0797_Transcript_29098_m.57824:0.3986296876,AlveoDino-Dinophyceae-Dinophysis_acuminata_DAEP01_MMETSP0797_Transcript_36512_m.72359:0.5033790969)100:0.3750891212,AlveoDino-Dinophyceae-Noctiluca_scintillans_MMETSP0253_Transcript_48942_m.88260:1.1125329247)49:0.1068744817,((((((AlveoDino-Dinophyceae-Noctiluca_scintillans_MMETSP0253_Transcript_24201_m.43106:0.2095154557,AlveoDino-Dinophyceae-Noctiluca_scintillans_MMETSP0253_Transcript_33162_m.60416:0.1500967737)100:0.1277911298,(AlveoDino-Dinophyceae-Noctiluca_scintillans_MMETSP0253_Transcript_29640_m.53335:0.5341131737,AlveoDino-Dinophyceae-Noctiluca_scintillans_MMETSP0253_Transcript_81_m.166:0.4391256342)100:0.1479202085)100:0.2074158483,AlveoDino-Dinophyceae-Noctiluca_scintillans_MMETSP0253_Transcript_6512_m.12502:0.9257190884)87:0.0790407456,AlveoDino-Dinophyceae-Noctiluca_scintillans_MMETSP0253_Transcript_44273_m.79968:0.8185387146)86:0.1245977215,AlveoDino-Dinophyceae-Noctiluca_scintillans_MMETSP0253_Transcript_61346_m.111026:0.9070805731)97:0.0745853777,(AlveoDino-Dinophyceae-Amphidinium_gibbosum.g39253.t1:0.0723638214,AlveoDino-Dinophyceae-Amphidinium_gibbosum.g69526.t1:0.5503374396)100:0.7149741503)87:0.0989873197)90:0.1178578440)100:0.2125184444,(AlveoDino-Dinophyceae-Alexandrium_tamarense_CCMP1771_Gene.165805__MMETSP0382_Transcript_79526__g.165805__m.165805:0.0674224387,AlveoDino-Dinophyceae-Gambierdiscus_australes_MMETSP0766_Transcript_89586_m.135749:0.2402094762)100:0.5884261543)36:0.0526194683)33:0.0281670192,(((((((((AlveoDino-Dinophyceae-Dinophysis_acuminata_DAEP01_MMETSP0797_Transcript_27791_m.55476:0.0944418986,AlveoDino-Dinophyceae-Dinophysis_acuminata_DAEP01_MMETSP0797_Transcript_62427_m.124241:0.2357338405)100:0.1654155367,(((AlveoDino-Dinophyceae-Prorocentrum_minimum_MMETSP0055_Transcript_42184_m.73947:0.2817313593,AlveoDino-Dinophyceae-Prorocentrum_minimum_MMETSP0055_Transcript_42185_m.73952:0.1725668203)90:0.0517711998,(AlveoDino-Dinophyceae-Prorocentrum_minimum_Gene.17990__MMETSP0056_Transcript_9800__g.17990__m.17990:0.3081390973,AlveoDino-Dinophyceae-Prorocentrum_minimum_MMETSP0057_Transcript_72788_m.134449:0.3983645293)89:0.0639425923)99:0.0349979589,AlveoDino-Dinophyceae-Prorocentrum_minimum_MMETSP0055_Transcript_89552_m.157087:0.2988361739)100:0.0990687291)99:0.0795800460,(AlveoDino-Dinophyceae-Prorocentrum_minimum_Gene.30915__MMETSP0053_Transcript_17000__g.30915__m.30915:0.0980103751,AlveoDino-Dinophyceae-Prorocentrum_minimum_MMETSP0055_Transcript_78820_m.138457:0.1208384482)100:0.3310183469)92:0.0258663103,((((AlveoDino-Dinophyceae-Alexandrium_tamarense_CCMP1771_Gene.8235__MMETSP0382_Transcript_3988__g.8235__m.8235:0.0000021159,AlveoDino-Dinophyceae-Alexandrium_tamarense_CCMP1771_Gene.242791__MMETSP0384_Transcript_149169__g.242791__m.242791:0.0000010334)100:0.1859284176,AlveoDino-Dinophyceae-Gambierdiscus_australes_MMETSP0766_Transcript_18609_m.28499:0.1079186979)100:0.2408311697,AlveoDino-Dinophyceae-Prorocentrum_minimum_Gene.146101__MMETSP0053_Transcript_81106__g.146101__m.146101:0.5486724038)98:0.0973533816,(((((((AlveoDino-Dinophyceae-Prorocentrum_minimum_Gene.110360__MMETSP0053_Transcript_61091__g.110360__m.110360:0.0333389405,AlveoDino-Dinophyceae-Prorocentrum_minimum_MMETSP0055_Transcript_18050_m.32274:0.0000010334)100:0.0496196379,AlveoDino-Dinophyceae-Prorocentrum_minimum_MMETSP0057_Transcript_28345_m.51267:0.0620875065)93:0.0470361596,(AlveoDino-Dinophyceae-Prorocentrum_minimum_Gene.41070__MMETSP0056_Transcript_22172__g.41070__m.41070:0.3081929053,AlveoDino-Dinophyceae-Prorocentrum_minimum_MMETSP0057_Transcript_28346_m.51272:0.0000020945)96:0.1415163098)82:0.0161692942,AlveoDino-Dinophyceae-Prorocentrum_minimum_MMETSP0055_Transcript_18049_m.32271:0.1220121033)96:0.1227922847,((AlveoDino-Dinophyceae-Prorocentrum_minimum_Gene.110384__MMETSP0053_Transcript_61102__g.110384__m.110384:0.0203287368,AlveoDino-Dinophyceae-Prorocentrum_minimum_Gene.41073__MMETSP0056_Transcript_22173__g.41073__m.41073:0.0309471165)100:0.1060246815,AlveoDino-Dinophyceae-Prorocentrum_minimum_Gene.122475__MMETSP0053_Transcript_67835__g.122475__m.122475:0.2111836705)100:0.1530114331)68:0.0589155057,AlveoDino-Dinophyceae-Prorocentrum_minimum_MMETSP0055_Transcript_18047_m.32266:0.4851395782)100:0.2132591873,(AlveoDino-Dinophyceae-Prorocentrum_minimum_Gene.11924__MMETSP0053_Transcript_6555__g.11924__m.11924:0.2370035335,AlveoDino-Dinophyceae-Prorocentrum_minimum_MMETSP0057_Transcript_54036_m.99486:0.7356692000)100:0.1819079851)99:0.0960582503)96:0.0870743845)79:0.0366281269,(((AlveoDino-Dinophyceae-Alexandrium_tamarense_CCMP1771_Gene.221387__MMETSP0382_Transcript_106831__g.221387__m.221387:0.0089236220,AlveoDino-Dinophyceae-Alexandrium_tamarense_CCMP1771_Gene.97655__MMETSP0384_Transcript_59824__g.97655__m.97655:0.0500356582)100:0.0813930721,AlveoDino-Dinophyceae-Gambierdiscus_australes_MMETSP0766_Transcript_96573_m.145644:0.1445378851)100:0.1765263163,AlveoDino-Dinophyceae-Alexandrium_tamarense_CCMP1771_Gene.263119__MMETSP0382_Transcript_126883__g.263119__m.263119:0.4982105210)98:0.0761564105)81:0.0280265408,((((AlveoDino-Dinophyceae-Alexandrium_tamarense_CCMP1771_Gene.211915__MMETSP0382_Transcript_102549__g.211915__m.211915:0.2999063508,AlveoDino-Dinophyceae-Alexandrium_tamarense_CCMP1771_Gene.55905__MMETSP0382_Transcript_27574__g.55905__m.55905:0.4529128304)100:0.2490004685,((AlveoDino-Dinophyceae-Alexandrium_tamarense_CCMP1771_Gene.226186__MMETSP0382_Transcript_108954__g.226186__m.226186:0.3253800330,(((AlveoDino-Dinophyceae-Alexandrium_tamarense_CCMP1771_Gene.178368__MMETSP0382_Transcript_86100__g.178368__m.178368:0.2887546219,AlveoDino-Dinophyceae-Gambierdiscus_australes_MMETSP0766_Transcript_92513_m.139751:0.1590122957)100:0.0703973009,AlveoDino-Dinophyceae-Gambierdiscus_australes_MMETSP0766_Transcript_7919_m.12141:0.3374274253)100:0.0953748916,(AlveoDino-Dinophyceae-Alexandrium_tamarense_CCMP1771_Gene.53834__MMETSP0384_Transcript_33548__g.53834__m.53834:0.1259384801,AlveoDino-Dinophyceae-Gambierdiscus_australes_MMETSP0766_Transcript_47894_m.71995:0.0477447467)100:0.1361398742)100:0.0868335088)67:0.0689854544,((AlveoDino-Dinophyceae-Alexandrium_tamarense_CCMP1771_Gene.177576__MMETSP0382_Transcript_85661__g.177576__m.177576:0.2031301622,AlveoDino-Dinophyceae-Gambierdiscus_australes_MMETSP0766_Transcript_27941_m.42322:0.1239778848)98:0.1224142608,AlveoDino-Dinophyceae-Gambierdiscus_australes_MMETSP0766_Transcript_92512_m.139750:0.6372935082)99:0.1323453748)100:0.1400636870)88:0.1177854542,(AlveoDino-Dinophyceae-Alexandrium_tamarense_CCMP1771_Gene.55885__MMETSP0382_Transcript_27568__g.55885__m.55885:0.3873305928,AlveoDino-Dinophyceae-Alexandrium_tamarense_CCMP1771_Gene.97669__MMETSP0384_Transcript_59832__g.97669__m.97669:0.3040701833)88:0.3272879583)39:0.0890737996,((AlveoDino-Dinophyceae-Alexandrium_tamarense_CCMP1771_Gene.194511__MMETSP0382_Transcript_93710__g.194511__m.194511:0.0999122436,AlveoDino-Dinophyceae-Gambierdiscus_australes_MMETSP0766_Transcript_80731_m.121793:0.1896638794)100:0.2943899847,AlveoDino-Dinophyceae-Prorocentrum_minimum_Gene.47331__MMETSP0053_Transcript_26336__g.47331__m.47331:0.5425915884)51:0.1001400508)83:0.1204796367)34:0.0242365458,((AlveoDino-Dinophyceae-Alexandrium_tamarense_CCMP1771_Gene.55878__MMETSP0382_Transcript_27566__g.55878__m.55878:0.2219113858,(AlveoDino-Dinophyceae-Alexandrium_tamarense_CCMP1771_Gene.55882__MMETSP0382_Transcript_27567__g.55882__m.55882:0.0080457135,AlveoDino-Dinophyceae-Gambierdiscus_australes_MMETSP0766_Transcript_11440_m.17607:0.1173831814)100:0.0597984054)100:0.2652838282,((AlveoDino-Dinophyceae-Alexandrium_tamarense_CCMP1771_Gene.79225__MMETSP0382_Transcript_38871__g.79225__m.79225:0.1168917080,AlveoDino-Dinophyceae-Gambierdiscus_australes_MMETSP0766_Transcript_28778_m.43550:0.0786830295)100:0.1573602752,AlveoDino-Dinophyceae-Prorocentrum_minimum_Gene.179424__MMETSP0053_Transcript_99941__g.179424__m.179424:0.2962220802)100:0.1444764705)98:0.0944195349)35:0.0331984623,((AlveoDino-Dinophyceae-Alexandrium_tamarense_CCMP1771_Gene.55891__MMETSP0382_Transcript_27570__g.55891__m.55891:0.0377529301,AlveoDino-Dinophyceae-Alexandrium_tamarense_CCMP1771_Gene.97653__MMETSP0384_Transcript_59823__g.97653__m.97653:0.0118874839)100:0.3731444394,(((AlveoDino-Dinophyceae-Alexandrium_tamarense_CCMP1771_Gene.71773__MMETSP0382_Transcript_35415__g.71773__m.71773:0.6220463656,(AlveoDino-Dinophyceae-Alexandrium_tamarense_CCMP1771_Gene.101187__MMETSP0382_Transcript_49437__g.101187__m.101187:0.2114195500,AlveoDino-Dinophyceae-Gambierdiscus_australes_MMETSP0766_Transcript_73722_m.110994:0.2839340091)100:0.2635667428)95:0.0874771574,(AlveoDino-Dinophyceae-Alexandrium_tamarense_CCMP1771_Gene.192745__MMETSP0382_Transcript_92923__g.192745__m.192745:0.1329459042,AlveoDino-Dinophyceae-Gambierdiscus_australes_MMETSP0766_Transcript_11442_m.17612:0.1217965989)100:0.2046573436)96:0.0888621815,((((((AlveoDino-Dinophyceae-Alexandrium_tamarense_CCMP1771_Gene.79215__MMETSP0382_Transcript_38868__g.79215__m.79215:0.0000010334,AlveoDino-Dinophyceae-Alexandrium_tamarense_CCMP1771_Gene.68058__MMETSP0384_Transcript_42216__g.68058__m.68058:0.0721295356)96:0.0352148592,AlveoDino-Dinophyceae-Alexandrium_tamarense_CCMP1771_Gene.68048__MMETSP0384_Transcript_42214__g.68048__m.68048:0.0551605713)87:0.0326969768,AlveoDino-Dinophyceae-Alexandrium_tamarense_CCMP1771_Gene.79219__MMETSP0382_Transcript_38869__g.79219__m.79219:0.0482449807)100:0.2014265270,AlveoDino-Dinophyceae-Gambierdiscus_australes_MMETSP0766_Transcript_54534_m.82561:0.3060177871)71:0.0659099420,AlveoDino-Dinophyceae-Gambierdiscus_australes_MMETSP0766_Transcript_63689_m.96613:0.2309145165)100:0.2592306287,AlveoDino-Dinophyceae-Gambierdiscus_australes_MMETSP0766_Transcript_65163_m.98329:0.8102453784)95:0.0996741597)90:0.1081228734)88:0.0905144807)99:0.2018945126,((AlveoDino-Dinophyceae-Alexandrium_tamarense_CCMP1771_Gene.224505__MMETSP0382_Transcript_108244__g.224505__m.224505:0.1874521756,AlveoDino-Dinophyceae-Gambierdiscus_australes_MMETSP0766_Transcript_89587_m.135752:0.0368305124)100:0.5316770416,AlveoDino-Dinophyceae-Prorocentrum_minimum_Gene.135234__MMETSP0053_Transcript_74970__g.135234__m.135234:0.4766943828)96:0.1096019130)97:0.1511899521)44:0.0342905674,(AlveoDino-Dinophyceae-Alexandrium_tamarense_CCMP1771_Gene.23018__MMETSP0382_Transcript_11629__g.23018__m.23018:0.7636609754,((AlveoDino-Dinophyceae-Alexandrium_tamarense_CCMP1771_Gene.252261__MMETSP0382_Transcript_121752__g.252261__m.252261:0.5451017571,((AlveoDino-Dinophyceae-Gymnodinium_catenatum_GC744_Gene.148852__MMETSP0784_Transcript_77163__g.148852__m.148852:0.0522810368,AlveoDino-Dinophyceae-Gymnodinium_catenatum_GC744_Gene.148860__MMETSP0784_Transcript_77166__g.148860__m.148860:0.0651954597)100:0.4118515290,AlveoDino-Dinophyceae-Karenia_brevis_SP1_MMETSP0573_Transcript_28057_m.33463:0.6320665751)94:0.1168121114)64:0.0000021633,AlveoDino-Dinophyceae-Alexandrium_tamarense_CCMP1771_Gene.878__MMETSP0382_Transcript_454__g.878__m.878:0.6017087681)99:0.1194670260)79:0.0039866816)45:0.0414355995,(((AlveoDino-Dinophyceae-Gymnodinium_catenatum_GC744_Gene.93826__MMETSP0784_Transcript_48336__g.93826__m.93826:0.5444686766,((AlveoDino-Dinophyceae-Gymnodinium_catenatum_GC744_Gene.104192__MMETSP0784_Transcript_53966__g.104192__m.104192:0.2674749099,AlveoDino-Dinophyceae-Gymnodinium_catenatum_GC744_Gene.127524__MMETSP0784_Transcript_65932__g.127524__m.127524:0.4408414535)100:0.0754066244,AlveoDino-Dinophyceae-Gymnodinium_catenatum_GC744_Gene.111775__MMETSP0784_Transcript_57731__g.111775__m.111775:0.5270754546)100:0.0830033777)53:0.0115975336,AlveoDino-Dinophyceae-Gymnodinium_catenatum_GC744_Gene.95249__MMETSP0784_Transcript_48975__g.95249__m.95249:0.5530955507)100:0.1900776768,(AlveoDino-Dinophyceae-Gymnodinium_catenatum_GC744_Gene.99941__MMETSP0784_Transcript_51471__g.99941__m.99941:0.7157122221,(AlveoDino-Dinophyceae-Gymnodinium_catenatum_GC744_Gene.103614__MMETSP0784_Transcript_53639__g.103614__m.103614:0.4682077961,AlveoDino-Dinophyceae-Gymnodinium_catenatum_GC744_Gene.172922__MMETSP0784_Transcript_88344__g.172922__m.172922:0.6071182065)100:0.1368304663)35:0.0918823267)97:0.0500247026)92:0.1774626163,AlveoDino-Dinophyceae-Karenia_brevis_SP1_MMETSP0573_Transcript_7732_m.9330:1.0184360394)98:0.1865617752,((((((((((AlveoDino-Dinophyceae-Alexandrium_tamarense_CCMP1771_Gene.114167__MMETSP0382_Transcript_55316__g.114167__m.114167:0.1985809948,AlveoDino-Dinophyceae-Gambierdiscus_australes_MMETSP0766_Transcript_27396_m.41466:0.1617346189)100:0.1198509974,AlveoDino-Dinophyceae-Gymnodinium_catenatum_GC744_Gene.201256__MMETSP0784_Transcript_102558__g.201256__m.201256:0.3925778616)100:0.0487646190,AlveoDino-Dinophyceae-Prorocentrum_minimum_Gene.104379__MMETSP0053_Transcript_57700__g.104379__m.104379:0.3518356410)99:0.0478512863,(((AlveoDino-Dinophyceae-Heterocapsa_rotundata_MMETSP0503_Transcript_45544_m.95857:0.3175938016,(AlveoDino-Dinophyceae-Peridinium_aciculiferum_MMETSP0370_Transcript_12441_m.21097:0.1908457982,((AlveoDino-Dinophyceae-Peridinium_aciculiferum_MMETSP0370_Transcript_21066_m.36115:0.0000020585,AlveoDino-Dinophyceae-Peridinium_aciculiferum_MMETSP0371_Transcript_11237_m.19658:0.0000020750)100:0.1980263489,AlveoDino-Dinophyceae-Peridinium_aciculiferum_MMETSP0370_Transcript_21067_m.36118:0.0987585889)100:0.0650611126)100:0.3478879472)79:0.1016393996,(((((((AlveoDino-Dinophyceae-Cladocopium_goreaui_evm.model.scf7180000357417.34:0.0393262290,AlveoDino-Dinophyceae-Fugacium_kawagutii_Fkaw.gene30618.mRNA1:0.0172896745)90:0.0136955250,AlveoDino-Dinophyceae-Cladocopium_C92_CC92.gene1881.mRNA1:0.0317496156)95:0.0215393952,AlveoDino-Dinophyceae-Cladocopium_goreaui_evm.model.scf7180000357417.33:0.0561432185)87:0.0000028308,AlveoDino-Dinophyceae-Breviolum_minutum_Bmin.gene24502.mRNA1:0.0151460309)100:0.0478065111,((AlveoDino-Dinophyceae-Symbiodinium_microadriaticum_04_503SCI_Smic_04-503SCI.03.gene30314.mRNA1:0.0000010334,AlveoDino-Dinophyceae-Symbiodinium_microadriaticum_CassKB8_Smic_CassKB8.gene32226.mRNA1:0.0000010334)100:0.0049593607,(AlveoDino-Dinophyceae-Symbiodinium_linucheae_CCMP2456_Slin_CCMP2456.gene23642.mRNA1:0.0048969916,AlveoDino-Dinophyceae-Symbiodinium_tridacnidorum_CCMP2592_Stri_CCMP2592.gene44910.mRNA1:0.0000010334)93:0.0000014290)98:0.0382322117)77:0.0070711353,AlveoDino-Dinophyceae-Symbiodinium_pilosum_CCMP2461_Spil_CCMP2461.gene2590.mRNA1:0.0212066881)75:0.0252125369,AlveoDino-Dinophyceae-Symbiodinium_natans_CCMP2548_Snat_CCMP2548.gene564.mRNA1:0.0077464251)100:0.7684150623)92:0.0280430884,AlveoDino-Dinophyceae-Amphidinium_gibbosum.g40013.t1:0.5218361076)91:0.0584948315)94:0.1360836360,AlveoDino-Dinophyceae-Noctiluca_scintillans_MMETSP0253_Transcript_41687_m.75106:0.3517857481)100:0.2113654862,((AlveoDino-Dinophyceae-Karenia_brevis_SP1_Gene.26244__MMETSP0574_Transcript_22005__g.26244__m.26244:0.4312530888,AlveoDino-Dinophyceae-Heterocapsa_rotundata_MMETSP0503_Transcript_4361_m.9159:0.4096747848)100:0.2480997455,AlveoDino-Dinophyceae-Prorocentrum_minimum_Gene.218355__MMETSP0056_Transcript_118446__g.218355__m.218355:0.6312014177)100:0.1087830937)97:0.0888048404,AlveoDino-Dinophyceae-Amoebophrya_ceratii.g10436.t1:0.6182235215)99:0.2046484300,((((((((AlveoDino-Dinophyceae-Alexandrium_tamarense_CCMP1771_Gene.11967__MMETSP0382_Transcript_5848__g.11967__m.11967:0.0998360446,AlveoDino-Dinophyceae-Gambierdiscus_australes_MMETSP0766_Transcript_46606_m.69683:0.1438196837)98:0.0175203393,AlveoDino-Dinophyceae-Alexandrium_tamarense_CCMP1771_Gene.68701__MMETSP0384_Transcript_42585__g.68701__m.68701:0.0444740996)100:0.0797291287,(AlveoDino-Dinophyceae-Gymnodinium_catenatum_GC744_Gene.232472__MMETSP0784_Transcript_118253__g.232472__m.232472:0.1296087078,AlveoDino-Dinophyceae-Gymnodinium_catenatum_GC744_Gene.148114__MMETSP0784_Transcript_76867__g.148114__m.148114:0.1517230258)99:0.0435265746)56:0.0434183844,((AlveoDino-Dinophyceae-Karenia_brevis_SP1_MMETSP0573_Transcript_45989_m.55878:0.1033121843,((AlveoDino-Dinophyceae-Prorocentrum_minimum_Gene.202587__MMETSP0053_Transcript_112775__g.202587__m.202587:0.1438007789,AlveoDino-Dinophyceae-Prorocentrum_minimum_Gene.4059__MMETSP0053_Transcript_2336__g.4059__m.4059:0.0782177787)100:0.0632001455,AlveoDino-Dinophyceae-Prorocentrum_minimum_MMETSP0057_Transcript_29901_m.54173:0.2548799629)95:0.0869266442)79:0.0228095501,(AlveoDino-Dinophyceae-Heterocapsa_rotundata_MMETSP0503_Transcript_39953_m.84392:0.1549060155,AlveoDino-Dinophyceae-Amphidinium_gibbosum.g43625.t1:0.3083603027)85:0.0411277497)44:0.0300463916)98:0.0843160901,((AlveoDino-Dinophyceae-Noctiluca_scintillans_MMETSP0253_Transcript_51568_m.93717:0.1119863496,AlveoDino-Dinophyceae-Noctiluca_scintillans_MMETSP0253_Transcript_60239_m.109109:0.1589471848)100:0.2052911933,(AlveoDino-Dinophyceae-Prorocentrum_minimum_MMETSP0057_Transcript_52194_m.96014:1.0010774621,((((AlveoDino-Dinophyceae-Durusdinium_trenchii_CCMP2556.gene28645.mRNA1:0.0000010334,AlveoDino-Dinophyceae-Durusdinium_trenchii_CCMP2556.gene28619.mRNA1:0.0067357889)100:0.0206220449,AlveoDino-Dinophyceae-Cladocopium_C92_CC92.gene8535.mRNA1:0.0099207414)99:0.0112067227,AlveoDino-Dinophyceae-Breviolum_minutum_Bmin.gene8125.mRNA1:0.0320296529)100:0.0721849941,((((AlveoDino-Dinophyceae-Symbiodinium_microadriaticum_04_503SCI_Smic_04-503SCI.03.gene17952.mRNA1:0.0049846505,(AlveoDino-Dinophyceae-Symbiodinium_necroappetens_CCMP2469_Snec_CCMP2469.gene26998.mRNA1:0.0000010334,AlveoDino-Dinophyceae-Symbiodinium_linucheae_CCMP2456_Slin_CCMP2456.gene7579.mRNA1:0.0000010334)96:0.0000025262)99:0.0049694693,AlveoDino-Dinophyceae-Symbiodinium_tridacnidorum_CCMP2592_Stri_CCMP2592.gene16189.mRNA1:0.0049598887)93:0.0000026838,AlveoDino-Dinophyceae-Symbiodinium_pilosum_CCMP2461_Spil_CCMP2461.gene5203.mRNA1:0.3052340336)98:0.0068004729,AlveoDino-Dinophyceae-Symbiodinium_natans_CCMP2548_Snat_CCMP2548.gene14807.mRNA1:0.0054548852)99:0.0591900837)100:0.2007912256)99:0.1263039475)73:0.0495201860)71:0.0371521664,((AlveoDino-Dinophyceae-Peridinium_aciculiferum_MMETSP0370_Transcript_94584_m.168624:0.0707716540,AlveoDino-Dinophyceae-Peridinium_aciculiferum_MMETSP0370_Transcript_94585_m.168626:0.1101011631)100:0.1270996533,AlveoDino-Dinophyceae-Peridinium_aciculiferum_MMETSP0370_Transcript_98216_m.175350:0.1704161254)99:0.0668528556)65:0.0279761337,AlveoDino-Dinophyceae-Heterocapsa_rotundata_MMETSP0503_Transcript_39955_m.84400:0.1418917165)100:0.2800876074,(((((AlveoDino-Dinophyceae-Oxyrrhis_marina_Gene.38029__MMETSP0468_Transcript_26682__g.38029__m.38029:0.0670638396,(AlveoDino-Dinophyceae-Oxyrrhis_marina_Gene.25666__MMETSP0469_Transcript_17962__g.25666__m.25666:0.2232581587,AlveoDino-Dinophyceae-Oxyrrhis_marina_Gene.82595__MMETSP0469_Transcript_54830__g.82595__m.82595:0.0846052949)78:0.0641544787)99:0.1565903809,AlveoDino-Dinophyceae-Oxyrrhis_marina_Gene.50093__MMETSP0469_Transcript_34217__g.50093__m.50093:0.1418806730)99:0.1710939883,AlveoDino-Dinophyceae-Oxyrrhis_marina_Gene.140848__MMETSP0469_Transcript_93637__g.140848__m.140848:0.4606854719)100:0.3243565345,(AlveoDino-Dinophyceae-Oxyrrhis_marina_Gene.71980__MMETSP0468_Transcript_50920__g.71980__m.71980:0.2407699692,AlveoDino-Dinophyceae-Oxyrrhis_marina_Gene.20081__MMETSP0469_Transcript_13740__g.20081__m.20081:0.3960951788)100:0.4091537911)89:0.0940173892,AlveoDino-Dinophyceae-Oxyrrhis_marina_Gene.101916__MMETSP0469_Transcript_67633__g.101916__m.101916:0.3758361422)93:0.0457727819)95:0.1390514927)69:0.0533225286,(AlveoDino-Dinophyceae-Oxyrrhis_marina_Gene.6906__MMETSP0468_Transcript_4850__g.6906__m.6906:0.5130253055,AlveoDino-Dinophyceae-Oxyrrhis_marina_Gene.106241__MMETSP0469_Transcript_70422__g.106241__m.106241:0.9753384558)85:0.1580059961)85:0.1166691676,((AlveoDino-Dinophyceae-Alexandrium_tamarense_CCMP1771_Gene.45581__MMETSP0384_Transcript_28578__g.45581__m.45581:0.2862638373,AlveoDino-Dinophyceae-Heterocapsa_rotundata_MMETSP0503_Transcript_72902_m.151237:0.4155732602)75:0.0968931393,AlveoDino-Dinophyceae-Prorocentrum_minimum_MMETSP0055_Transcript_69066_m.121284:0.2529809439)100:0.4831766022)76:0.1030198394)43:0.0951535152,((((AlveoDino-Dinophyceae-Oxyrrhis_marina_Gene.59760__MMETSP0468_Transcript_42484__g.59760__m.59760:0.5944983943,AlveoDino-Dinophyceae-Oxyrrhis_marina_Gene.68676__MMETSP0468_Transcript_48950__g.68676__m.68676:0.5826875905)98:0.2485267325,AlveoDino-Dinophyceae-Oxyrrhis_marina_Gene.200774__MMETSP0469_Transcript_135539__g.200774__m.200774:0.4337808669)98:0.4250743397,AlveoDino-Dinophyceae-Oxyrrhis_marina_Gene.112962__MMETSP0469_Transcript_75044__g.112962__m.112962:0.8730040757)98:0.5849208571,(((AlveoDino-Dinophyceae-Amoebophrya_ceratii.g3212.t1:0.9509073516,AlveoDino-Dinophyceae-Amoebophrya_ceratii.g3213.t1:0.9300203191)97:0.2620600760,(Alveolata-Perkinsea-Perkinsus_marinus_ATCC_50983_tr_C5LEV4_C5LEV4_PERM5:0.0000024208,Alveolata-Perkinsea-Perkinsus_marinus_ATCC_50983_tr_C5LAT5_C5LAT5_PERM5:0.0044019834)100:1.2609754290)97:0.1362927078,Glaucophyta---Cyanophora_paradoxa_ConsensusfromContig13279-snap_masked-ConsensusfromContig13279-abinit-gene-0.0-mRNA-1_cds_4523/580-611_1_-:1.9686178153)89:0.2271370176)68:0.2181307055)71:0.2342500199);
```
