## Supplementary material for "Improved *Cladocopium goreaui* genome assembly reveals features of a facultative coral symbiont and the complex evolutionary history of dinoflagellate genes": OG0010565.treEdited.tre

```
(Alveolata-Apicomplexa-Toxoplasma_gondii_XP_018636480.1:1.0166802850,Alveolata-Chromerida-Chromera_velia_Cvel_9860:0.8188801155,(Alveolata-Chromerida-Vitrella_brassicaformis_Vbra_7114:0.5754746950,((((AlveoDino-Dinophyceae-Dinophysis_acuminata_DAEP01_MMETSP0797_Transcript_58680_m.116791:0.1035405165,Glaucophyta---Cyanophora_paradoxa_ConsensusfromContig25749-snap_masked-ConsensusfromContig25749-abinit-gene-0.3-mRNA-1_cds_5710/22-115_0_-:2.4550476991)36:0.0507092029,(AlveoDino-Dinophyceae-Alexandrium_tamarense_CCMP1771_Gene.184116__MMETSP0382_Transcript_89008__g.184116__m.184116:0.1916151821,((AlveoDino-Dinophyceae-Gymnodinium_catenatum_GC744_Gene.223162__MMETSP0784_Transcript_113390__g.223162__m.223162:0.1251611168,AlveoDino-Dinophyceae-Amphidinium_gibbosum.g6008.t1:0.3128472593)36:0.0386630851,AlveoDino-Dinophyceae-Peridinium_aciculiferum_MMETSP0371_Transcript_15003_m.26390:0.1300952884)41:0.0453730361)37:0.0213790736)56:0.0491255372,(((((AlveoDino-Dinophyceae-Durusdinium_trenchii_CCMP2556.gene12532.mRNA1:0.0000010000,AlveoDino-Dinophyceae-Durusdinium_trenchii_sh.g8835.t1:0.0000010000)100:0.2164994473,(AlveoDino-Dinophyceae-Cladocopium_goreaui_evm.model.scf7180000357025.33:0.0356775802,AlveoDino-Dinophyceae-Cladocopium_C92_CC92.gene3681.mRNA1:0.0067079514)99:0.1014962218)97:0.1519310431,AlveoDino-Dinophyceae-Breviolum_minutum_Bmin.gene15670.mRNA1:0.1242159507)99:0.1609511666,(((AlveoDino-Dinophyceae-Symbiodinium_microadriaticum_CassKB8_Smic_CassKB8.gene21015.mRNA1:0.0000010000,AlveoDino-Dinophyceae-Symbiodinium_necroappetens_CCMP2469_Snec_CCMP2469.gene21894.mRNA1:0.0000010000)96:0.0117841422,AlveoDino-Dinophyceae-Symbiodinium_tridacnidorum_CCMP2592_Stri_CCMP2592.gene23167.mRNA1:0.0000010000)84:0.0226153190,AlveoDino-Dinophyceae-Symbiodinium_pilosum_CCMP2461_Spil_CCMP2461.gene12124.mRNA1:0.0440109289)78:0.0630416529)66:0.0870778343,((AlveoDino-Dinophyceae-Polarella_glacialis_CCMP1383_evm.model.CCMP1383_scf7180000542899.2:0.0000000000,AlveoDino-Dinophyceae-Polarella_glacialis_CCMP2088_evm.model.CCMP2088_scf7180000712742.1:0.0000000000):0.0000010000,AlveoDino-Dinophyceae-Polarella_glacialis_CCMP1383_evm.model.CCMP1383_scf7180000591271.1:0.0000010000)97:0.0530881399)62:0.0480360453)83:0.4349410911,(AlveoDino-Dinophyceae-Oxyrrhis_marina_Gene.152298__MMETSP0469_Transcript_100855__g.152298__m.152298:0.8649845608,AlveoDino-Dinophyceae-Amoebophrya_ceratii.g15119.t1:1.2619148501)36:0.0399772785)86:0.3976401099)87:0.2762263354);
```
