## Supplementary material for "Improved *Cladocopium goreaui* genome assembly reveals features of a facultative coral symbiont and the complex evolutionary history of dinoflagellate genes": OG0013151.treEdited.tre

```
(Alveolata-Apicomplexa-Toxoplasma_gondii_XP_002369513.1:1.4440817813,(((Alveolata-Chromerida-Chromera_velia_Cvel_27647:0.3961964340,((Alveolata-Ciliophora-Paramecium_tetraurelia_tr_A0CRE7_A0CRE7_PARTE:0.5492071377,Alveolata-Ciliophora-Tetrahymena_thermophila_SB210_tr_Q23QZ0_Q23QZ0_TETTS:0.0955631737)99:1.2872078760,(AlveoDino-Dinophyceae-Amoebophrya_ceratii.g8387.t1:0.1987691574,Alveolata-Perkinsea-Perkinsus_marinus_ATCC_50983_tr_C5K9L2_C5K9L2_PERM5:0.2455492717)72:0.0397427175)36:0.0953850105)13:0.0217091093,((((AlveoDino-Dinophyceae-Alexandrium_tamarense_CCMP1771_Gene.141097__MMETSP0384_Transcript_86304__g.141097__m.141097:0.0473880108,((AlveoDino-Dinophyceae-Gambierdiscus_australes_MMETSP0766_Transcript_28434_m.43018:0.0488274789,AlveoDino-Dinophyceae-Gymnodinium_catenatum_GC744_Gene.112096__MMETSP0784_Transcript_57819__g.112096__m.112096:0.0865450751)47:0.0120906875,((((AlveoDino-Dinophyceae-Karenia_brevis_SP1_MMETSP0573_Transcript_65092_m.77755:0.0554385920,AlveoDino-Dinophyceae-Noctiluca_scintillans_MMETSP0253_Transcript_48419_m.87278:0.0777561357)89:0.0452418445,((AlveoDino-Dinophyceae-Peridinium_aciculiferum_MMETSP0370_Transcript_86966_m.155093:0.0222010224,(((((AlveoDino-Dinophyceae-Cladocopium_C15_evm.model.scaffold_13255.1:0.0000000000,AlveoDino-Dinophyceae-Breviolum_minutum_Bmin.gene24287.mRNA1:0.0000000000):0.0000000000,AlveoDino-Dinophyceae-Cladocopium_C92_CC92.gene24911.mRNA1:0.0000000000):0.0000010000,AlveoDino-Dinophyceae-Cladocopium_goreaui_evm.model.scf7180000353441.8:0.0000010000)47:0.0000020079,(AlveoDino-Dinophyceae-Fugacium_kawagutii_Fkaw.gene20073.mRNA1:0.0000021063,AlveoDino-Dinophyceae-Symbiodinium_linucheae_CCMP2456_Slin_CCMP2456.gene9784.mRNA1:0.1293328034)54:0.0116639648)22:0.0000021637,(AlveoDino-Dinophyceae-Symbiodinium_natans_CCMP2548_Snat_CCMP2548.gene31254.mRNA1:0.0204996494,AlveoDino-Dinophyceae-Symbiodinium_pilosum_CCMP2461_Spil_CCMP2461.gene7785.mRNA1:0.0275548188)83:0.0330112621)92:0.0471372839)43:0.0208983779,(AlveoDino-Dinophyceae-Polarella_glacialis_CCMP1383_evm.model.CCMP1383_scf7180000589968.20:0.0000010000,AlveoDino-Dinophyceae-Polarella_glacialis_CCMP2088_evm.model.CCMP2088_scf7180000713349.1:0.0000010000)99:0.0440557869)26:0.0000024429)23:0.0184105174,AlveoDino-Dinophyceae-Heterocapsa_rotundata_MMETSP0503_Transcript_2738_m.5803:0.0565922766)45:0.0229947570,AlveoDino-Dinophyceae-Prorocentrum_minimum_MMETSP0057_Transcript_72319_m.133542:0.0517516522)39:0.0234952027)22:0.0000020006)91:0.0945869965,AlveoDino-Dinophyceae-Gambierdiscus_australes_MMETSP0766_Transcript_24778_m.37306:0.2211917823)88:0.0390993904,(AlveoDino-Dinophyceae-Gymnodinium_catenatum_GC744_Gene.125000__MMETSP0784_Transcript_64723__g.125000__m.125000:0.3208314427,AlveoDino-Dinophyceae-Peridinium_aciculiferum_MMETSP0370_Transcript_60685_m.107092:0.2755747689)100:0.5624972445)46:0.0000022050,Glaucophyta---Cyanophora_paradoxa_ConsensusfromContig54899-snap_masked-ConsensusfromContig54899-abinit-gene-0.2-mRNA-1_cds_11462/1404-1444_0__:1.9225275086)56:0.0620438067)37:0.0913002325,Alveolata-Chromerida-Vitrella_brassicaformis_Vbra_7052:0.2429623619)40:0.0931669397,AlveoDino-Dinophyceae-Oxyrrhis_marina_MMETSP0471_Transcript_57831_m.85401:0.1555219302);
```
