## Supplementary material for "Improved *Cladocopium goreaui* genome assembly reveals features of a facultative coral symbiont and the complex evolutionary history of dinoflagellate genes": OG0004837.treEdited.tre

```
(Alveolata-Chromerida-Chromera_velia_Cvel_18620:0.4059262073,(Alveolata-Chromerida-Vitrella_brassicaformis_Vbra_20937:0.2882860034,((((((((AlveoDino-Dinophyceae-Alexandrium_tamarense_CCMP1771_Gene.218746__MMETSP0382_Transcript_105519__g.218746__m.218746:0.0527430119,AlveoDino-Dinophyceae-Alexandrium_tamarense_CCMP1771_Gene.82275__MMETSP0384_Transcript_50505__g.82275__m.82275:0.0062692210)100:0.1333771827,AlveoDino-Dinophyceae-Gambierdiscus_australes_MMETSP0766_Transcript_90168_m.136384:0.2466221878)99:0.1467672946,((AlveoDino-Dinophyceae-Gymnodinium_catenatum_GC744_Gene.175816__MMETSP0784_Transcript_89719__g.175816__m.175816:0.1758163826,(AlveoDino-Dinophyceae-Noctiluca_scintillans_MMETSP0253_Transcript_25674_m.45565:0.3439715836,AlveoDino-Dinophyceae-Prorocentrum_minimum_MMETSP0057_Transcript_24677_m.44666:0.2048735803)96:0.0716875240)74:0.0378758181,(AlveoDino-Dinophyceae-Heterocapsa_rotundata_MMETSP0503_Transcript_67919_m.141000:0.3264613884,((((AlveoDino-Dinophyceae-Durusdinium_trenchii_CCMP2556.gene19757.mRNA1:0.0167556196,AlveoDino-Dinophyceae-Durusdinium_trenchii_sh.g32385.t1:0.1581239273)100:0.0609378177,((AlveoDino-Dinophyceae-Cladocopium_goreaui_evm.model.scf7180000357000.13:0.0000010000,AlveoDino-Dinophyceae-Cladocopium_C92_CC92.gene15204.mRNA1:0.0000010000)100:0.0536117279,AlveoDino-Dinophyceae-Breviolum_minutum_Bmin.gene6170.mRNA1:0.0486447198)100:0.0751622762)100:0.0881226521,(AlveoDino-Dinophyceae-Symbiodinium_microadriaticum_04_503SCI_Smic_04-503SCI.03.gene7201.mRNA1:0.0000010000,AlveoDino-Dinophyceae-Symbiodinium_microadriaticum_CassKB8_Smic_CassKB8.gene15346.mRNA1:0.0000024447)100:0.1489286528)100:0.2592390744,AlveoDino-Dinophyceae-Polarella_glacialis_CCMP1383_evm.model.CCMP1383_scf7180000594717.3:0.1539251174)99:0.1341992940)64:0.0540090492)67:0.0410206364)92:0.0351707868,(AlveoDino-Dinophyceae-Alexandrium_tamarense_CCMP1771_Gene.110820__MMETSP0384_Transcript_67885__g.110820__m.110820:0.2973784863,(AlveoDino-Dinophyceae-Prorocentrum_minimum_MMETSP0055_Transcript_29727_m.52689:0.0000021011,AlveoDino-Dinophyceae-Prorocentrum_minimum_Gene.23670__MMETSP0056_Transcript_12824__g.23670__m.23670:0.0000010000)100:0.3445634653)97:0.1221892455)93:0.1048801173,AlveoDino-Dinophyceae-Karenia_brevis_SP1_MMETSP0573_Transcript_43340_m.52545:0.2362804011)100:0.1949233151,(Alveolata-Perkinsea-Perkinsus_marinus_ATCC_50983_tr_C5K7B4_C5K7B4_PERM5:0.0095316315,Alveolata-Perkinsea-Perkinsus_marinus_ATCC_50983_tr_C5L4L7_C5L4L7_PERM5:0.0472343309)100:0.3353949543)97:0.1290304320,((((((((AlveoDino-Dinophyceae-Alexandrium_tamarense_CCMP1771_Gene.290318__MMETSP0384_Transcript_178187__g.290318__m.290318:0.7585870625,AlveoDino-Dinophyceae-Symbiodinium_microadriaticum_04_503SCI_Smic_04-503SCI.03.gene33915.mRNA1:0.2793303846)92:0.2183740721,(((((((((((Stramenopiles-Bacillariophyta-Fragilariopsis_cylindrus_CCMP1102_jgi_Fracy1_216963_fgenesh2_kg.3___148___3919_1_CCUX_EXTA:0.0000000000,Stramenopiles-Bacillariophyta-Fragilariopsis_cylindrus_CCMP1102_jgi_Fracy1_167790_estExt_Genewise1.C_30606:0.0000000000):0.0000000000,Stramenopiles-Bacillariophyta-Fragilariopsis_cylindrus_CCMP1102_jgi_Fracy1_224542_fgenesh2_pm.3___160:0.0000000000):0.0000000000,Stramenopiles-Bacillariophyta-Fragilariopsis_cylindrus_CCMP1102_jgi_Fracy1_206624_estExt_Genewise1Plus.C_30552:0.0000000000):0.0000000000,Stramenopiles-Bacillariophyta-Fragilariopsis_cylindrus_CCMP1102_jgi_Fracy1_235876_fgenesh2_pg.3___611:0.0000000000):0.0000000000,Stramenopiles-Bacillariophyta-Fragilariopsis_cylindrus_CCMP1102_jgi_Fracy1_260113_estExt_fgenesh2_pg.C_30608:0.0000000000):0.0000000000,Stramenopiles-Bacillariophyta-Fragilariopsis_cylindrus_CCMP1102_jgi_Fracy1_182356_e_gw1.3.660.1:0.0000000000):0.0000000000,Stramenopiles-Bacillariophyta-Fragilariopsis_cylindrus_CCMP1102_jgi_Fracy1_274593_estExt_fgenesh2_pm.C_30158:0.0000000000):0.0000010000,Stramenopiles-Bacillariophyta-Fragilariopsis_cylindrus_CCMP1102_jgi_Fracy1_268097_estExt_fgenesh2_kg.C_30147:0.0000010000)68:0.0000026816,Stramenopiles-Bacillariophyta-Fragilariopsis_cylindrus_CCMP1102_jgi_Fracy1_152740_gw1.3.660.1:0.0000010000)99:0.2121904623,Stramenopiles-Bacillariophyta-Thalassiosira_pseudonana_CCMP1335_tr_B8BXV1_B8BXV1_THAPS:0.5618454897)93:0.1521708987,Stramenopiles-Bacillariophyta-Phaeodactylum_tricornutum_jgi_Phatr2_49220_estExt_fgenesh1_pg.C_chr_210104:0.1899241913)100:0.3810750649)91:0.2095883654,(Stramenopiles-Phaeophyceae-Ectocarpus_siliculosus_tr_D7FYA5_D7FYA5_ECTSI:0.0565148821,Stramenopiles-Phaeophyceae-Cladosiphon_okamuranus_g20484.t1:0.0771488298)100:0.3247235519)43:0.0706910382,Stramenopiles-Ochrophyta-Nannochloropsis_gaditana_tr_W7TN61_W7TN61_9STRA:0.4533633111)94:0.2175950385,(((((Discobida-Trypanosoma-Trypanosoma_brucei_tr_Q57UL5_Q57UL5_TRYB2:0.9566241859,Opisthokonta-Choanoflagellida-Salpingoeca_rosetta_tr_F2U9J9_F2U9J9_SALR5:0.5200675404)88:0.0434445892,Opisthokonta-Fungi-Saccharomyces_cerevisiae_sp_Q04272_VPS20_YEAST:0.7840576104)85:0.1380727971,((((Opisthokonta-Metazoa-Amphimedon_queenslandica_tr_A0A1X7UJG8_A0A1X7UJG8_AMPQE:0.3613629588,Opisthokonta-Metazoa-Homo_sapiens_sp_Q96FZ7_CHMP6_HUMAN:0.1704072852)81:0.0670973374,(Opisthokonta-Metazoa-Daphnia_pulex_tr_E9GUE8_E9GUE8_DAPPU:0.3608069838,Opisthokonta-Metazoa-Lottia_gigantea_tr_V4BKM5_V4BKM5_LOTGI:0.2774470523)44:0.0301405797)46:0.0515472853,(Opisthokonta-Metazoa-Nematostella_vectensis_tr_A7RKV7_A7RKV7_NEMVE:0.1468661946,(Opisthokonta-Metazoa-Orbicella_faveolata_XP_020622687.1:0.0736681566,Opisthokonta-Metazoa-Porites_lutea_plut2.m8.12920.m1:0.0161012538)100:0.0779622388)92:0.0581922767)90:0.1178197441,Opisthokonta-Metazoa-Caenorhabditis_elegans_tr_Q9BL60_Q9BL60_CAEEL:0.4045057671)93:0.1117842009)74:0.1062570876,(((((((Metamonada---Trichomonas_vaginalis_tr_A2EI06_A2EI06_TRIVA:0.2144997955,Metamonada---Trichomonas_vaginalis_tr_A2E011_A2E011_TRIVA:0.0321857254)100:0.0842608808,Metamonada---Trichomonas_vaginalis_tr_A2EDC5_A2EDC5_TRIVA:0.1307662551)100:0.5929830689,Rhodophyta---Gracilariopsis_chorda_PXF45269.1:1.0320781117)81:0.1386696358,Rhodophyta---Porphyridium_purpureum_evm.model.contig_538.5:0.6686608526)63:0.0754161688,Rhodophyta---Porphyra_umbilicalis_Pum0342s0007.1.p:1.1233057259)57:0.0570508237,(Rhodophyta---Cyanidioschyzon_merolae_strain_10D_XP_005538120.1:0.9912902962,Rhodophyta---Galdieria_sulphuraria_tr_M2WRV2_M2WRV2_GALSU:0.8971634366)69:0.1558228047)41:0.0659924966,((((Amoebozoa-Discosea-Acanthamoeba_castellanii_str_Neff_XP_004336794.1:0.5011708710,Amoebozoa-Evosea-Dictyostelium_discoideum_AX4_sp_Q86K93_CHMP7_DICDI:0.4688172264)65:0.1031886027,(Rhodophyta---Porphyra_umbilicalis_Pum0527s0005.1.p:1.1188620359,Rhodophyta---Gracilariopsis_chorda_PXF42814.1:0.4107623495)82:0.6603705927)71:0.0978615718,Opisthokonta-Metazoa-Orbicella_faveolata_XP_020627139.1:0.8235607614)80:0.1568216817,Rhodophyta---Galdieria_sulphuraria_tr_M2XSK2_M2XSK2_GALSU:1.0948006079)76:0.3297366023)76:0.1721275860)54:0.0383209873,(Rhizaria-Foraminifera-Reticulomyxa_filosa_tr_X6PC98_X6PC98_RETFI:0.3383388393,((Rhizaria-Chlorarachniophyceae-Bigelowiella_natans_CCMP2755_jgi_Bigna1_146401_aug1.114_g21109:0.0000010000,Rhizaria-Chlorarachniophyceae-Bigelowiella_natans_CCMP2755_jgi_Bigna1_83720_fgenesh1_pg.114___4:0.0000010000)99:0.0088219070,(Rhizaria-Chlorarachniophyceae-Bigelowiella_natans_CCMP2755_jgi_Bigna1_30969_gw1.114.46.1:0.0000010000,Rhizaria-Chlorarachniophyceae-Bigelowiella_natans_CCMP2755_jgi_Bigna1_45178_e_gw1.114.46.1:0.0000026399)100:0.0330931753)100:0.3754465284)85:0.0911190392)56:0.0682459270)76:0.0434233849,(Discobida-Euglenozoid-Euglena_gracilis_EG_transcript_25170:0.5043507193,Amoebozoa-Discosea-Acanthamoeba_castellanii_str_Neff_XP_004333037.1:0.2723225208)81:0.1317857137)49:0.0285883172,(Amoebozoa-Evosea-Dictyostelium_discoideum_AX4_sp_Q54KZ4_CHMP6_DICDI:0.3765194735,Cryptophyta---Guillardia_theta_CCMP2712_XP_005818372.1:0.5758115433)93:0.1642934635)29:0.0133176823,(((Viridiplantae-Angiosperm-Arabidopsis_thaliana_sp_Q8GXN6_VP201_ARATH:0.0716660686,Viridiplantae-Angiosperm-Arabidopsis_thaliana_sp_Q9FY89_VP202_ARATH:0.0104352408)100:0.0646847895,(Viridiplantae-Angiosperm-Glycine_max_tr_I1JXZ5_I1JXZ5_SOYBN:0.0000010000,Viridiplantae-Angiosperm-Glycine_max_tr_I1KBM3_I1KBM3_SOYBN:0.0000010000)100:0.0943537901)99:0.2447067313,((Viridiplantae-Chlorophyceae-Chlamydomonas_reinhardtii_tr_A0A2K3D108_A0A2K3D108_CHLRE:0.0708909057,Viridiplantae-Chlorophyceae-Volvox_carteri_f_nagariensis_tr_D8TTV5_D8TTV5_VOLCA:0.1682284244)100:0.2596250647,Viridiplantae-Trebouxiophyceae-Chlorella_variabilis_jgi_ChlNC64A_1_144767_IGS.gm_8_00095:0.4040465926)98:0.1214044241)100:0.2409945624)93:0.3211498631)49:0.0783722870,(AlveoDino-Dinophyceae-Amoebophrya_ceratii.g1817.t1:0.7246369812,Glaucophyta---Cyanophora_paradoxa_ConsensusfromContig8676-snap_masked-ConsensusfromContig8676-abinit-gene-0.2-mRNA-1_cds_2126/1647-1728_0__:0.3525865621)41:0.1330604623)47:0.0925093090)56:0.0688884915,AlveoDino-Dinophyceae-Oxyrrhis_marina_Gene.206134__MMETSP0469_Transcript_140889__g.206134__m.206134:0.3725759257);
```
