## Supplementary material for "Improved *Cladocopium goreaui* genome assembly reveals features of a facultative coral symbiont and the complex evolutionary history of dinoflagellate genes": OG0006831.treEdited.tre

```
(AlveoDino-Dinophyceae-Alexandrium_tamarense_CCMP1771_Gene.51264__MMETSP0382_Transcript_25387__g.51264__m.51264:0.4185243998,((((((AlveoDino-Dinophyceae-Alexandrium_tamarense_CCMP1771_Gene.72796__MMETSP0382_Transcript_35928__g.72796__m.72796:0.6234683347,AlveoDino-Dinophyceae-Amoebophrya_ceratii.g6706.t1:1.5076216696)60:0.2449432534,(((((AlveoDino-Dinophyceae-Karenia_brevis_SP1_MMETSP0573_Transcript_12268_m.14881:0.2793704000,AlveoDino-Dinophyceae-Noctiluca_scintillans_MMETSP0253_Transcript_62300_m.112506:0.5152790018)91:0.1306290617,(AlveoDino-Dinophyceae-Amphidinium_gibbosum.g28545.t1:1.8690329082,((AlveoDino-Dinophyceae-Cladocopium_goreaui_evm.model.scf7180000356995.15:0.0801051981,AlveoDino-Dinophyceae-Breviolum_minutum_Bmin.gene7552.mRNA1:0.1170669193)99:0.1671120718,((((AlveoDino-Dinophyceae-Symbiodinium_microadriaticum_CCMP2467_Smic.gene5207.mRNA1:0.0000000000,AlveoDino-Dinophyceae-Symbiodinium_microadriaticum_CassKB8_Smic_CassKB8.gene14044.mRNA1:0.0000000000):0.0000010000,AlveoDino-Dinophyceae-Symbiodinium_microadriaticum_04_503SCI_Smic_04-503SCI.03.gene15439.mRNA1:0.0000010000)88:0.0000023074,AlveoDino-Dinophyceae-Symbiodinium_necroappetens_CCMP2469_Snec_CCMP2469.gene6771.mRNA1:0.1345404674)96:0.0407538040,AlveoDino-Dinophyceae-Symbiodinium_linucheae_CCMP2456_Slin_CCMP2456.gene18822.mRNA1:0.0120377484)100:0.2470414444)89:0.2329586394)63:0.0150029678)77:0.2135927023,AlveoDino-Dinophyceae-Karenia_brevis_SP1_MMETSP0573_Transcript_5703_m.6781:0.0000028879)78:0.0591814846,(AlveoDino-Dinophyceae-Oxyrrhis_marina_Gene.69158__MMETSP0469_Transcript_46718__g.69158__m.69158:0.9048011575,Glaucophyta---Cyanophora_paradoxa_ConsensusfromContig10739-snap_masked-ConsensusfromContig10739-abinit-gene-0.0-mRNA-1_cds_3614/1275-1488_0__:1.5828703214)43:0.0000022415)71:0.1717455247,(AlveoDino-Dinophyceae-Noctiluca_scintillans_MMETSP0253_Transcript_5971_m.11482:1.1832947634,AlveoDino-Dinophyceae-Cladocopium_C15_evm.model.scaffold_10244.1:1.0676664333)83:0.4988251562)24:0.0000025498)89:0.4483805164,(AlveoDino-Dinophyceae-Alexandrium_tamarense_CCMP1771_Gene.149155__MMETSP0382_Transcript_71838__g.149155__m.149155:0.6358362798,AlveoDino-Dinophyceae-Heterocapsa_rotundata_MMETSP0503_Transcript_40376_m.85269:0.6502688314)97:0.3012846164)87:0.2947069797,Alveolata-Perkinsea-Perkinsus_marinus_ATCC_50983_tr_C5KDB8_C5KDB8_PERM5:1.5026091458)89:0.2871771604,(AlveoDino-Dinophyceae-Karenia_brevis_SP1_MMETSP0573_Transcript_24788_m.29787:0.3746876921,AlveoDino-Dinophyceae-Heterocapsa_rotundata_MMETSP0503_Transcript_4940_m.10430:0.1398280256)93:0.0861389536)58:0.0490400387,(((AlveoDino-Dinophyceae-Karenia_brevis_SP1_MMETSP0573_Transcript_24787_m.29783:0.3287243990,((AlveoDino-Dinophyceae-Heterocapsa_rotundata_MMETSP0503_Transcript_4939_m.10426:0.0000020654,AlveoDino-Dinophyceae-Polarella_glacialis_CCMP2088_evm.model.CCMP2088_scf7180000715810.1:0.0205402324)31:0.4082685727,(AlveoDino-Dinophyceae-Polarella_glacialis_CCMP2088_evm.model.CCMP2088_scf7180000675792.1:0.0000010000,AlveoDino-Dinophyceae-Polarella_glacialis_CCMP2088_evm.model.CCMP2088_scf7180000717948.1:0.0000010000)89:0.0973291078)44:0.0890537348)49:0.0369627446,(AlveoDino-Dinophyceae-Heterocapsa_rotundata_MMETSP0503_Transcript_4935_m.10408:0.2895646762,((((AlveoDino-Dinophyceae-Durusdinium_trenchii_sh.g5340.t1:0.0000024688,AlveoDino-Dinophyceae-Breviolum_minutum_Bmin.gene27023.mRNA1:0.9006333153)99:0.3172347185,((AlveoDino-Dinophyceae-Durusdinium_trenchii_sh.g15887.t1:0.1299261550,AlveoDino-Dinophyceae-Fugacium_kawagutii_Fkaw.gene11699.mRNA1:0.1925005059)95:0.0556646059,(((((((AlveoDino-Dinophyceae-Symbiodinium_microadriaticum_CCMP2467_Smic.gene5206.mRNA1:0.0000020737,AlveoDino-Dinophyceae-Symbiodinium_necroappetens_CCMP2469_Snec_CCMP2469.gene20085.mRNA1:0.0000010000)71:0.0000022135,(AlveoDino-Dinophyceae-Symbiodinium_microadriaticum_04_503SCI_Smic_04-503SCI.03.gene22949.mRNA1:0.0000020206,AlveoDino-Dinophyceae-Symbiodinium_linucheae_CCMP2456_Slin_CCMP2456.gene3272.mRNA1:0.2622910341)83:0.0642838047)77:0.0077156836,(AlveoDino-Dinophyceae-Symbiodinium_linucheae_CCMP2456_Slin_CCMP2456.gene18823.mRNA1:0.0169868169,AlveoDino-Dinophyceae-Symbiodinium_tridacnidorum_Sh18_Stri.gene20740.mRNA1:0.0751445881)10:0.0000017955)54:0.0019931410,AlveoDino-Dinophyceae-Symbiodinium_microadriaticum_04_503SCI_Smic_04-503SCI.03.gene15440.mRNA1:0.0000010000)35:0.0000021044,AlveoDino-Dinophyceae-Symbiodinium_necroappetens_CCMP2469_Snec_CCMP2469.gene6770.mRNA1:0.0000010000)70:0.0058902588,AlveoDino-Dinophyceae-Symbiodinium_necroappetens_CCMP2469_Snec_CCMP2469.gene11895.mRNA1:0.0000021645)71:0.0152376548,(AlveoDino-Dinophyceae-Symbiodinium_natans_CCMP2548_Snat_CCMP2548.gene14789.mRNA1:0.0000022540,Opisthokonta-Metazoa-Acropora_digitifera_aug_v2a.08488.t1:0.9294176460)83:0.0727494134)81:0.1121634390)47:0.0542296186)80:0.1317581159,AlveoDino-Dinophyceae-Cladocopium_goreaui_evm.model.scf7180000356270.44:0.5633232474)62:0.0115029218,((AlveoDino-Dinophyceae-Polarella_glacialis_CCMP1383_evm.model.CCMP1383_scf7180000593319.1:0.0000010000,AlveoDino-Dinophyceae-Polarella_glacialis_CCMP1383_evm.model.CCMP1383_scf7180000547249.1:0.0051235226)99:0.1009493243,AlveoDino-Dinophyceae-Polarella_glacialis_CCMP2088_evm.model.CCMP2088_scf7180000670956.1:0.0052104209)92:0.1246349436)77:0.1441612833)38:0.0189020407)60:0.1342321659,AlveoDino-Dinophyceae-Amphidinium_gibbosum.g7496.t1:0.2313080048)34:0.0153756165)69:0.0325778122,AlveoDino-Dinophyceae-Prorocentrum_minimum_Gene.143673__MMETSP0056_Transcript_77750__g.143673__m.143673:0.5943604208);
```
