## Supplementary material for "Improved *Cladocopium goreaui* genome assembly reveals features of a facultative coral symbiont and the complex evolutionary history of dinoflagellate genes": OG0014041.treEdited.tre

```
(Alveolata-Chromerida-Chromera_velia_Cvel_31439:0.3393666571,((((Alveolata-Chromerida-Vitrella_brassicaformis_Vbra_15807:1.1672970349,(Actinobacteria---Mycobacterium_tuberculosis_sp_P9WM21_Y1337_MYCTU:0.4911369944,(Actinobacteria---Streptomyces_rimosus_ATCC10970_tr_L8EFJ1_L8EFJ1_STRR1:0.5694005472,(Cyanobacteria---Prochlorococcus_marinus_MIT9313_tr_Q7V865_Q7V865_PROMM:0.8069109077,Cyanobacteria---Synechocystis_sp_PCC_6803_tr_P74553_P74553_SYNY3:0.2410605442)96:0.1897081909)88:0.1437298703)93:0.2137761779)85:0.0677570547,Glaucophyta---Cyanophora_paradoxa_ConsensusfromContig7744-maker-ConsensusfromContig7744-snap-gene-0.0-mRNA-1_cds_1281/3331-3357_2_-:1.0255680552)92:0.3391345361,(AlveoDino-Dinophyceae-Gymnodinium_catenatum_GC744_Gene.80253__MMETSP0784_Transcript_41959__g.80253__m.80253:1.1429578908,(AlveoDino-Dinophyceae-Oxyrrhis_marina_Gene.169123__MMETSP0469_Transcript_112318__g.169123__m.169123:0.4701649920,AlveoDino-Dinophyceae-Prorocentrum_minimum_MMETSP0055_Transcript_6281_m.11788:1.4318418281)58:0.0940848133)42:0.0879927432)15:0.0000024249,(((((AlveoDino-Dinophyceae-Alexandrium_tamarense_CCMP1771_Gene.212721__MMETSP0382_Transcript_102903__g.212721__m.212721:0.0074632231,(AlveoDino-Dinophyceae-Gambierdiscus_australes_MMETSP0766_Transcript_94282_m.142405:0.0246854074,AlveoDino-Dinophyceae-Amphidinium_gibbosum.g31900.t1:0.4842748955)83:0.0406194666)85:0.0662296598,(AlveoDino-Dinophyceae-Gymnodinium_catenatum_GC744_Gene.72665__MMETSP0784_Transcript_38082__g.72665__m.72665:0.2280002198,AlveoDino-Dinophyceae-Peridinium_aciculiferum_MMETSP0370_Transcript_31614_m.55247:0.1238919842)74:0.0340318503)76:0.0646725128,((AlveoDino-Dinophyceae-Durusdinium_trenchii_sh.g7155.t1:0.0782598735,(((AlveoDino-Dinophyceae-Cladocopium_C15_evm.model.scaffold_6266.1:0.0000010000,AlveoDino-Dinophyceae-Cladocopium_goreaui_evm.model.scf7180000357057.5:0.0000010000)98:0.0312624996,AlveoDino-Dinophyceae-Fugacium_kawagutii_Fkaw.gene26833.mRNA1:0.0737918378)65:0.0322324993,AlveoDino-Dinophyceae-Breviolum_minutum_Bmin.gene15082.mRNA1:0.0611939016)83:0.1192195143)73:0.0644697625,(AlveoDino-Dinophyceae-Symbiodinium_microadriaticum_04_503SCI_Smic_04-503SCI.03.gene24859.mRNA1:0.0460231025,AlveoDino-Dinophyceae-Symbiodinium_natans_CCMP2548_Snat_CCMP2548.gene13020.mRNA1:0.0168170085)100:0.1460358263)74:0.1304241617)32:0.0988869225,(AlveoDino-Dinophyceae-Polarella_glacialis_CCMP1383_evm.model.CCMP1383_scf7180000571436.2:0.0000010000,(AlveoDino-Dinophyceae-Polarella_glacialis_CCMP1383_evm.model.CCMP1383_scf7180000593094.5:0.0000010000,AlveoDino-Dinophyceae-Polarella_glacialis_CCMP2088_evm.model.CCMP2088_scf7180000699281.4:0.0000010000)52:0.0000010000)86:0.0000021992)99:0.5753109230,AlveoDino-Dinophyceae-Oxyrrhis_marina_Gene.20002__MMETSP0468_Transcript_13938__g.20002__m.20002:1.0437556394)65:0.3279317642)93:0.2722136074,Alveolata-Chromerida-Vitrella_brassicaformis_Vbra_11218:0.4360083725);
```
