## Supplementary material for "Improved *Cladocopium goreaui* genome assembly reveals features of a facultative coral symbiont and the complex evolutionary history of dinoflagellate genes": OG0005606.treEdited.tre

```
(AlveoDino-Dinophyceae-Alexandrium_tamarense_CCMP1771_Gene.251472__MMETSP0384_Transcript_154556__g.251472__m.251472:0.1794212561,((((((((((AlveoDino-Dinophyceae-Cladocopium_goreaui_evm.model.scf7180000353401.666:0.9729588971,(Archaea---Methanobacterium_paludis_tr_F6D2G9_F6D2G9_METPW:0.5326322310,Archaea---Methanococcus_maripaludis_S2_tr_Q6LYK2_Q6LYK2_METMP:0.5688258398)100:0.5660166346)100:0.5140709789,Archaea---Sulfolobus_solfataricus_ATCC35092_sp_Q97ZF0_TOP6B_SACS2:0.6758742312)100:1.0770527290,((((Stramenopiles-Bacillariophyta-Fragilariopsis_cylindrus_CCMP1102_jgi_Fracy1_218059_fgenesh2_kg.6___274___825_1_CCUX_EXTA:0.0000000000,Stramenopiles-Bacillariophyta-Fragilariopsis_cylindrus_CCMP1102_jgi_Fracy1_275480_estExt_fgenesh2_pm.C_60382:0.0000000000):0.0000000000,Stramenopiles-Bacillariophyta-Fragilariopsis_cylindrus_CCMP1102_jgi_Fracy1_225881_fgenesh2_pm.6___383:0.0000000000):0.0000010000,(Stramenopiles-Bacillariophyta-Fragilariopsis_cylindrus_CCMP1102_jgi_Fracy1_269137_estExt_fgenesh2_kg.C_60273:0.0000010000,((((Stramenopiles-Bacillariophyta-Fragilariopsis_cylindrus_CCMP1102_jgi_Fracy1_239479_fgenesh2_pg.6___881:0.0000010000,Stramenopiles-Bacillariophyta-Fragilariopsis_cylindrus_CCMP1102_jgi_Fracy1_261413_estExt_fgenesh2_pg.C_60879:0.0000010000)58:0.0000010000,((Stramenopiles-Bacillariophyta-Fragilariopsis_cylindrus_CCMP1102_jgi_Fracy1_136733_gw1.6.64.1:0.0000010000,Stramenopiles-Bacillariophyta-Fragilariopsis_cylindrus_CCMP1102_jgi_Fracy1_147313_gw1.6.532.1:0.0000010000)49:0.0000010000,(((((((Stramenopiles-Bacillariophyta-Fragilariopsis_cylindrus_CCMP1102_jgi_Fracy1_146814_gw1.6.492.1:0.0000000000,Stramenopiles-Bacillariophyta-Fragilariopsis_cylindrus_CCMP1102_jgi_Fracy1_185625_e_gw1.6.64.1:0.0000000000):0.0000000000,Stramenopiles-Bacillariophyta-Fragilariopsis_cylindrus_CCMP1102_jgi_Fracy1_208537_estExt_Genewise1Plus.C_61258:0.0000000000):0.0000000000,Stramenopiles-Bacillariophyta-Fragilariopsis_cylindrus_CCMP1102_jgi_Fracy1_208536_estExt_Genewise1Plus.C_61257:0.0000000000):0.0000000000,Stramenopiles-Bacillariophyta-Fragilariopsis_cylindrus_CCMP1102_jgi_Fracy1_185695_e_gw1.6.532.1:0.0000000000):0.0000000000,Stramenopiles-Bacillariophyta-Fragilariopsis_cylindrus_CCMP1102_jgi_Fracy1_185312_e_gw1.6.492.1:0.0000000000):0.0000000000,Stramenopiles-Bacillariophyta-Fragilariopsis_cylindrus_CCMP1102_jgi_Fracy1_208538_estExt_Genewise1Plus.C_61259:0.0000000000):0.0000010000,Stramenopiles-Bacillariophyta-Fragilariopsis_cylindrus_CCMP1102_jgi_Fracy1_169763_estExt_Genewise1.C_61344:0.0000010000)14:0.0000010000)15:0.0000010000)52:0.0000010000,Stramenopiles-Bacillariophyta-Fragilariopsis_cylindrus_CCMP1102_jgi_Fracy1_169765_estExt_Genewise1.C_61346:0.0000010000)22:0.0000010000,Stramenopiles-Bacillariophyta-Fragilariopsis_cylindrus_CCMP1102_jgi_Fracy1_169764_estExt_Genewise1.C_61345:0.0000010000)36:0.0000010000)27:0.0000010000)100:0.2178248973,(Stramenopiles-Bacillariophyta-Thalassiosira_pseudonana_CCMP1335_tr_B8BZH3_B8BZH3_THAPS:0.1638163069,Stramenopiles-Bacillariophyta-Phaeodactylum_tricornutum_jgi_Phatr2_15042_e_gw1.17.24.1:0.2262382291)86:0.0737328544)96:0.0811316310)58:0.0894970199,Stramenopiles-Pelagophyte-Aureococcus_anophagefferens_tr_F0YIM9_F0YIM9_AURAN:0.5417109568)53:0.0463479921,((Stramenopiles-Phaeophyceae-Ectocarpus_siliculosus_tr_D7FR51_D7FR51_ECTSI:0.0293411214,Stramenopiles-Phaeophyceae-Cladosiphon_okamuranus_g12941.t1:0.0504221707)100:0.2031526832,Stramenopiles-Ochrophyta-Nannochloropsis_gaditana_tr_W7U7C7_W7U7C7_9STRA:0.3924069670)54:0.0305800915)58:0.1143584926,(((((((((Rhizaria-Chlorarachniophyceae-Bigelowiella_natans_CCMP2755_jgi_Bigna1_132438_aug1.17_g7146:0.0000000000,Rhizaria-Chlorarachniophyceae-Bigelowiella_natans_CCMP2755_jgi_Bigna1_92368_estExt_fgenesh1_pm.C_170025:0.0000000000):0.0000000000,Rhizaria-Chlorarachniophyceae-Bigelowiella_natans_CCMP2755_jgi_Bigna1_57525_fgenesh1_pm.17___25:0.0000000000):0.0000000000,Rhizaria-Chlorarachniophyceae-Bigelowiella_natans_CCMP2755_jgi_Bigna1_71928_fgenesh1_pg.17___183:0.0000000000):0.0000010000,Rhizaria-Chlorarachniophyceae-Bigelowiella_natans_CCMP2755_jgi_Bigna1_87195_estExt_fgenesh1_pg.C_170181:0.0000010000)77:0.0000010000,Rhizaria-Chlorarachniophyceae-Bigelowiella_natans_CCMP2755_jgi_Bigna1_53299_estExt_Genewise1Plus.C_170153:0.0000010000)24:0.0000010000,((Rhizaria-Chlorarachniophyceae-Bigelowiella_natans_CCMP2755_jgi_Bigna1_53298_estExt_Genewise1Plus.C_170152:0.0000000000,Rhizaria-Chlorarachniophyceae-Bigelowiella_natans_CCMP2755_jgi_Bigna1_37011_e_gw1.17.18.1:0.0000000000):0.0000000000,Rhizaria-Chlorarachniophyceae-Bigelowiella_natans_CCMP2755_jgi_Bigna1_37055_e_gw1.17.20.1:0.0000000000):0.0000010000)27:0.0000010000,(Rhizaria-Chlorarachniophyceae-Bigelowiella_natans_CCMP2755_jgi_Bigna1_19156_gw1.17.18.1:0.0000010000,Rhizaria-Chlorarachniophyceae-Bigelowiella_natans_CCMP2755_jgi_Bigna1_19197_gw1.17.20.1:0.0000010000)42:0.0000010000)38:0.0000010000,(Rhizaria-Chlorarachniophyceae-Bigelowiella_natans_CCMP2755_jgi_Bigna1_47750_estExt_Genewise1.C_170157:0.0000010000,Rhizaria-Chlorarachniophyceae-Bigelowiella_natans_CCMP2755_jgi_Bigna1_47751_estExt_Genewise1.C_170158:0.0000010000)47:0.0000010000)26:0.0000010000,((Rhizaria-Chlorarachniophyceae-Bigelowiella_natans_CCMP2755_jgi_Bigna1_47752_estExt_Genewise1.C_170159:0.0000010000,(Rhizaria-Chlorarachniophyceae-Bigelowiella_natans_CCMP2755_jgi_Bigna1_53300_estExt_Genewise1Plus.C_170154:0.0000010000,Rhizaria-Chlorarachniophyceae-Bigelowiella_natans_CCMP2755_jgi_Bigna1_37069_e_gw1.17.145.1:0.0000010000)60:0.0000010000)97:0.0000010745,Rhizaria-Chlorarachniophyceae-Bigelowiella_natans_CCMP2755_jgi_Bigna1_28780_gw1.17.145.1:0.0000010000)61:0.0024414087)100:0.4239252689)67:0.1354010320,(Cryptophyta---Guillardia_theta_CCMP2712_XP_005838391.1:0.6368932463,((Rhodophyta---Chondrus_crispus_XP_005716538.1:0.1739440666,Rhodophyta---Gracilariopsis_chorda_PXF42627.1:0.1196824834)100:0.2033957748,((Rhodophyta---Cyanidioschyzon_merolae_strain_10D_XP_005539283.1:0.4294073955,Rhodophyta---Pyropia_yezoensis_contig_29171_g7172:0.4685663133)48:0.0730280071,Rhodophyta---Porphyridium_purpureum_evm.model.contig_482.2:0.3889908885)36:0.0545109469)99:0.1195710895)56:0.0512489882)50:0.0474748279,(Glaucophyta---Cyanophora_paradoxa_ConsensusfromContig27572-snap_masked-ConsensusfromContig27572-abinit-gene-0.0-mRNA-1_cds_6462/1804-1909_0_-:0.3809127939,Haptophyta---Emiliania_huxleyi_CCMP1516_tr_R1DIZ5_R1DIZ5_EMIHU:1.0697121333)88:0.1432833058)60:0.0430898870,((Viridiplantae-Angiosperm-Arabidopsis_thaliana_sp_Q9C5V6_TOP6B_ARATH:0.0493755639,Viridiplantae-Angiosperm-Glycine_max_tr_I1M541_I1M541_SOYBN:0.0785225681)100:0.1951905754,((Viridiplantae-Chlorophyceae-Chlamydomonas_reinhardtii_tr_A0A2K3E5Z0_A0A2K3E5Z0_CHLRE:0.1174059378,Viridiplantae-Chlorophyceae-Volvox_carteri_f_nagariensis_tr_D8U0E2_D8U0E2_VOLCA:0.0877924802)99:0.0966627429,((((((Viridiplantae-Trebouxiophyceae-Chlorella_variabilis_jgi_ChlNC64A_1_6872_gw1.23.31.1:0.0000000000,Viridiplantae-Trebouxiophyceae-Chlorella_variabilis_jgi_ChlNC64A_1_6936_gw1.23.34.1:0.0000000000):0.0000010000,(Viridiplantae-Trebouxiophyceae-Chlorella_variabilis_jgi_ChlNC64A_1_6873_gw1.23.32.1:0.0000010000,Viridiplantae-Trebouxiophyceae-Chlorella_variabilis_jgi_ChlNC64A_1_139115_IGS.gm_23_00106:0.0000010000)20:0.0000010000)36:0.0000010000,(Viridiplantae-Trebouxiophyceae-Chlorella_variabilis_jgi_ChlNC64A_1_26891_e_gw1.23.31.1:0.0000000000,Viridiplantae-Trebouxiophyceae-Chlorella_variabilis_jgi_ChlNC64A_1_26968_e_gw1.23.32.1:0.0000000000):0.0000010000)2:0.0000010000,Viridiplantae-Trebouxiophyceae-Chlorella_variabilis_jgi_ChlNC64A_1_26922_e_gw1.23.34.1:0.0000010000)26:0.0000010000,Viridiplantae-Trebouxiophyceae-Chlorella_variabilis_jgi_ChlNC64A_1_54564_fgenesh3_pg.C_scaffold_23000061:0.0000010000)33:0.0000010000,Viridiplantae-Trebouxiophyceae-Chlorella_variabilis_jgi_ChlNC64A_1_139116_IGS.gm_23_00107:0.0079261107)100:0.2685362640)100:0.1581151219)87:0.0724060391)100:0.3446755078,Viridiplantae-Prasinophyceae-Ostreococcus_tauri_XP_003079404.1:0.1163514196)63:0.0448814377,Viridiplantae-Prasinophyceae-Bathycoccus_prasinos_XP_007514331.1:0.1839363026);
```
