## Supplementary material for "Improved *Cladocopium goreaui* genome assembly reveals features of a facultative coral symbiont and the complex evolutionary history of dinoflagellate genes": OG0008978.treEdited.tre

```
(AlveoDino-Dinophyceae-Alexandrium_tamarense_CCMP1771_Gene.70202__MMETSP0382_Transcript_34643__g.70202__m.70202:0.1544320500,(((((((((((AlveoDino-Dinophyceae-Alexandrium_tamarense_CCMP1771_Gene.50954__MMETSP0384_Transcript_31736__g.50954__m.50954:0.3817829492,(Viridiplantae-Prasinophyceae-Bathycoccus_prasinos_XP_007511874.1:0.8547545854,Viridiplantae-Prasinophyceae-Ostreococcus_tauri_XP_003078453.1:0.3975693491)61:0.1727053363)73:0.2095020361,(Cryptophyta---Guillardia_theta_CCMP2712_XP_005827242.1:0.6392443885,Rhodophyta---Porphyridium_purpureum_evm.model.contig_2056.15:0.6939920799)65:0.1521534345)42:0.0757872642,((Haptophyta---Emiliania_huxleyi_CCMP1516_tr_R1BHI6_R1BHI6_EMIHU:0.0000025896,Haptophyta---Emiliania_huxleyi_CCMP1516_tr_R1D3K6_R1D3K6_EMIHU:0.0849443638)100:0.8834243610,Stramenopiles-Phaeophyceae-Ectocarpus_siliculosus_tr_D7FKV4_D7FKV4_ECTSI:0.5972942439)55:0.1164233304)32:0.1088542515,((Rhizaria-Chlorarachniophyceae-Bigelowiella_natans_CCMP2755_jgi_Bigna1_126811_aug1.3_g1519:0.0000000000,Rhizaria-Chlorarachniophyceae-Bigelowiella_natans_CCMP2755_jgi_Bigna1_67243_fgenesh1_pg.3___186:0.0000000000):0.0000010000,Rhizaria-Chlorarachniophyceae-Bigelowiella_natans_CCMP2755_jgi_Bigna1_85301_estExt_fgenesh1_pg.C_30183:0.0000010000)100:0.6279667046)57:0.1157733303,(((Stramenopiles-Bacillariophyta-Fragilariopsis_cylindrus_CCMP1102_jgi_Fracy1_250759_fgenesh2_pg.32___113:0.1083246342,Stramenopiles-Bacillariophyta-Fragilariopsis_cylindrus_CCMP1102_jgi_Fracy1_255293_fgenesh2_pg.64___10:0.0105030985)100:0.6347659845,Stramenopiles-Bacillariophyta-Phaeodactylum_tricornutum_jgi_Phatr2_33260_fgenesh1_pg.C_chr_3000179:0.6674606310)84:0.2379330631,Stramenopiles-Bacillariophyta-Thalassiosira_pseudonana_CCMP1335_tr_B8C1Z5_B8C1Z5_THAPS:0.4145003125)100:0.9669239936)59:0.2333458552,(Haptophyta---Emiliania_huxleyi_CCMP1516_tr_R1EQA8_R1EQA8_EMIHU:0.0614548966,Haptophyta---Emiliania_huxleyi_CCMP1516_tr_R1EQU0_R1EQU0_EMIHU:0.0528864344)100:1.4459878170)65:0.0905619417,AlveoDino-Dinophyceae-Alexandrium_tamarense_CCMP1771_Gene.50957__MMETSP0384_Transcript_31737__g.50957__m.50957:1.8353611747)88:0.1689491980,(AlveoDino-Dinophyceae-Symbiodinium_microadriaticum_CassKB8_Smic_CassKB8.gene19626.mRNA1:0.1222926027,AlveoDino-Dinophyceae-Symbiodinium_natans_CCMP2548_Snat_CCMP2548.gene7039.mRNA1:0.0733077223)99:0.2736519234)67:0.0829897321,(AlveoDino-Dinophyceae-Gymnodinium_catenatum_GC744_Gene.49078__MMETSP0784_Transcript_25390__g.49078__m.49078:0.3879083101,AlveoDino-Dinophyceae-Heterocapsa_rotundata_MMETSP0503_Transcript_63998_m.132721:0.1427737903)98:0.1317002483)41:0.0482191671,((AlveoDino-Dinophyceae-Gymnodinium_catenatum_GC744_Gene.196228__MMETSP0784_Transcript_100080__g.196228__m.196228:0.2961084841,(AlveoDino-Dinophyceae-Prorocentrum_minimum_Gene.48658__MMETSP0056_Transcript_26310__g.48658__m.48658:0.2875910644,AlveoDino-Dinophyceae-Prorocentrum_minimum_Gene.123701__MMETSP0056_Transcript_67114__g.123701__m.123701:0.2282653024)100:0.3010456933)67:0.1124174064,(((AlveoDino-Dinophyceae-Durusdinium_trenchii_CCMP2556.gene5103.mRNA1:0.0000026960,(AlveoDino-Dinophyceae-Durusdinium_trenchii_CCMP2556.gene5131.mRNA1:0.4440542655,AlveoDino-Dinophyceae-Durusdinium_trenchii_sh.g1507.t1:0.0000020587)100:0.1041416255)93:0.0687164952,(((AlveoDino-Dinophyceae-Cladocopium_goreaui_evm.model.scf7180000348512.73:0.0356952154,AlveoDino-Dinophyceae-Cladocopium_C92_CC92.gene18642.mRNA1:0.0000024944)99:0.0262979084,AlveoDino-Dinophyceae-Breviolum_minutum_Bmin.gene7656.mRNA1:0.0599323659)86:0.0490692225,AlveoDino-Dinophyceae-Fugacium_kawagutii_Fkaw.gene10127.mRNA1:0.2777738469)96:0.0527601722)89:0.1974609241,((((AlveoDino-Dinophyceae-Breviolum_minutum_Bmin.gene7655.mRNA1:2.3549871975,AlveoDino-Dinophyceae-Symbiodinium_natans_CCMP2548_Snat_CCMP2548.gene3237.mRNA1:0.6645574344)65:0.2906115259,AlveoDino-Dinophyceae-Symbiodinium_microadriaticum_CCMP2467_Smic.gene496.mRNA1:0.4785246063)76:0.1131238796,AlveoDino-Dinophyceae-Symbiodinium_tridacnidorum_Sh18_Stri.gene14863.mRNA1:0.0115482718)27:0.0000023746,(AlveoDino-Dinophyceae-Symbiodinium_microadriaticum_04_503SCI_Smic_04-503SCI.03.gene18306.mRNA1:0.0000010000,AlveoDino-Dinophyceae-Symbiodinium_microadriaticum_CassKB8_Smic_CassKB8.gene11178.mRNA1:0.0000010000)80:0.0000020471)79:0.1265567375)96:0.1872858087)99:0.3677465962)37:0.0587548486,AlveoDino-Dinophyceae-Peridinium_aciculiferum_MMETSP0370_Transcript_58521_m.103227:0.4422945083)95:0.1279980702,AlveoDino-Dinophyceae-Gambierdiscus_australes_MMETSP0766_Transcript_19401_m.29603:0.1868814963);
```
