## Supplementary material for "Improved *Cladocopium goreaui* genome assembly reveals features of a facultative coral symbiont and the complex evolutionary history of dinoflagellate genes": OG0004675.treEdited.tre

```
(Alveolata-Chromerida-Vitrella_brassicaformis_Vbra_6824:0.3687842215,((((((((((AlveoDino-Dinophyceae-Alexandrium_tamarense_CCMP1771_Gene.7325__MMETSP0382_Transcript_3520__g.7325__m.7325:1.4214368229,AlveoDino-Dinophyceae-Gymnodinium_catenatum_GC744_Gene.28950__MMETSP0784_Transcript_15325__g.28950__m.28950:0.2734074216)79:0.1919898762,((AlveoDino-Dinophyceae-Alexandrium_tamarense_CCMP1771_Gene.250442__MMETSP0384_Transcript_153947__g.250442__m.250442:0.1503369116,AlveoDino-Dinophyceae-Heterocapsa_rotundata_MMETSP0503_Transcript_69622_m.144493:0.5238908103)99:0.1566658176,AlveoDino-Dinophyceae-Gambierdiscus_australes_MMETSP0766_Transcript_23160_m.35258:0.2526797688)94:0.1033856629)73:0.0578141042,((((AlveoDino-Dinophyceae-Alexandrium_tamarense_CCMP1771_Gene.171731__MMETSP0384_Transcript_104979__g.171731__m.171731:2.6591187192,AlveoDino-Dinophyceae-Symbiodinium_natans_CCMP2548_Snat_CCMP2548.gene27306.mRNA1:0.0000024052)74:0.0423315305,(AlveoDino-Dinophyceae-Cladocopium_C15_evm.model.scaffold_5330.2:0.0247891702,(AlveoDino-Dinophyceae-Cladocopium_goreaui_evm.model.scf7180000349127.2:0.0000010001,AlveoDino-Dinophyceae-Cladocopium_C92_CC92.gene24699.mRNA1:0.0227281272)99:0.0134491593)99:0.2434565721)63:0.0572400298,(((AlveoDino-Dinophyceae-Symbiodinium_microadriaticum_CCMP2467_Smic.gene5112.mRNA1:0.0000010001,((AlveoDino-Dinophyceae-Symbiodinium_microadriaticum_04_503SCI_Smic_04-503SCI.03.gene27799.mRNA1:0.0000010001,AlveoDino-Dinophyceae-Symbiodinium_microadriaticum_CassKB8_Smic_CassKB8.gene27958.mRNA1:0.0000010001)79:0.0000025345,AlveoDino-Dinophyceae-Symbiodinium_necroappetens_CCMP2469_Snec_CCMP2469.gene13803.mRNA1:0.0071648951)28:0.0000025116)89:0.0038179974,(AlveoDino-Dinophyceae-Symbiodinium_linucheae_CCMP2456_Slin_CCMP2456.gene5835.mRNA1:0.0055594208,AlveoDino-Dinophyceae-Symbiodinium_tridacnidorum_CCMP2592_Stri_CCMP2592.gene30377.mRNA1:0.2543519293)84:0.0276467392)86:0.0172342028,AlveoDino-Dinophyceae-Symbiodinium_tridacnidorum_Sh18_Stri.gene13578.mRNA1:0.0174238069)99:0.0476060165)66:0.0775878470,AlveoDino-Dinophyceae-Symbiodinium_pilosum_CCMP2461_Spil_CCMP2461.gene5663.mRNA1:0.0343182707)100:0.4297634846)70:0.1173363601,AlveoDino-Dinophyceae-Peridinium_aciculiferum_MMETSP0370_Transcript_33892_m.59653:0.7424297488)65:0.0968641593,AlveoDino-Dinophyceae-Prorocentrum_minimum_MMETSP0057_Transcript_87138_m.161388:0.3056303722)100:0.7472902371,(((((((((((Stramenopiles-Bacillariophyta-Fragilariopsis_cylindrus_CCMP1102_jgi_Fracy1_239006_fgenesh2_pg.6___408:0.0000000000,Stramenopiles-Bacillariophyta-Fragilariopsis_cylindrus_CCMP1102_jgi_Fracy1_186223_e_gw1.6.1202.1:0.0000000000):0.0000000000,Stramenopiles-Bacillariophyta-Fragilariopsis_cylindrus_CCMP1102_jgi_Fracy1_150107_gw1.39.147.1:0.0000000000):0.0000000000,Stramenopiles-Bacillariophyta-Fragilariopsis_cylindrus_CCMP1102_jgi_Fracy1_198248_e_gw1.39.147.1:0.0000000000):0.0000000000,Stramenopiles-Bacillariophyta-Fragilariopsis_cylindrus_CCMP1102_jgi_Fracy1_159505_gw1.6.1202.1:0.0000000000):0.0000000000,Stramenopiles-Bacillariophyta-Fragilariopsis_cylindrus_CCMP1102_jgi_Fracy1_198285_e_gw1.39.35.1:0.0000000000):0.0000000000,Stramenopiles-Bacillariophyta-Fragilariopsis_cylindrus_CCMP1102_jgi_Fracy1_139379_gw1.39.35.1:0.0000000000):0.0000000000,Stramenopiles-Bacillariophyta-Fragilariopsis_cylindrus_CCMP1102_jgi_Fracy1_186032_e_gw1.6.666.1:0.0000000000):0.0000000000,Stramenopiles-Bacillariophyta-Fragilariopsis_cylindrus_CCMP1102_jgi_Fracy1_149262_gw1.6.666.1:0.0000000000):0.0000010001,Stramenopiles-Bacillariophyta-Fragilariopsis_cylindrus_CCMP1102_jgi_Fracy1_252134_fgenesh2_pg.39___192:0.0000010001)100:0.2885360225,Stramenopiles-Bacillariophyta-Thalassiosira_pseudonana_CCMP1335_tr_B8BQI0_B8BQI0_THAPS:0.3345232538)99:0.1376443824,(Stramenopiles-Bacillariophyta-Phaeodactylum_tricornutum_jgi_Phatr2_46317_estExt_fgenesh1_pg.C_chr_90360:0.3868665340,Stramenopiles-Pelagophyte-Aureococcus_anophagefferens_tr_F0Y6L7_F0Y6L7_AURAN:0.2729999204)80:0.0365599087)100:0.6787177354)88:0.1225988917,(AlveoDino-Dinophyceae-Karenia_brevis_SP1_Gene.37470__MMETSP0574_Transcript_30836__g.37470__m.37470:0.6025768765,Haptophyta---Emiliania_huxleyi_CCMP1516_tr_R1DNV0_R1DNV0_EMIHU:0.5801102513)99:0.3622185299)91:0.1595242276,(((((((AlveoDino-Dinophyceae-Alexandrium_tamarense_CCMP1771_Gene.240354__MMETSP0384_Transcript_147776__g.240354__m.240354:0.1779192516,(Viridiplantae-Prasinophyceae-Bathycoccus_prasinos_XP_007508508.1:0.3581512566,Viridiplantae-Prasinophyceae-Ostreococcus_tauri_XP_022840389.1:0.3417908097)97:0.1342909339)100:0.3385236499,(((Viridiplantae-Angiosperm-Arabidopsis_thaliana_sp_Q9SRY4_LPA1_ARATH:0.1248150867,(Viridiplantae-Angiosperm-Glycine_max_tr_I1JQK6_I1JQK6_SOYBN:0.0052865557,Viridiplantae-Angiosperm-Glycine_max_tr_I1NB45_I1NB45_SOYBN:0.0000010001)100:0.0495076741)100:0.8125453096,(((Viridiplantae-Chlorophyceae-Chlamydomonas_reinhardtii_tr_A1YSB4_A1YSB4_CHLRE:0.0944307108,Viridiplantae-Chlorophyceae-Volvox_carteri_f_nagariensis_tr_D8U625_D8U625_VOLCA:0.1781665511)100:0.3988565473,((Viridiplantae-Trebouxiophyceae-Chlorella_variabilis_jgi_ChlNC64A_1_138955_IGS.gm_22_00196:0.0000000000,Viridiplantae-Trebouxiophyceae-Chlorella_variabilis_jgi_ChlNC64A_1_54481_fgenesh3_pg.C_scaffold_22000099:0.0000000000):0.0000010001,Viridiplantae-Trebouxiophyceae-Chlorella_variabilis_jgi_ChlNC64A_1_58882_estExt_fgenesh3_pg.C_220098:0.0000010001)100:0.3605133922)100:0.1799762253,(Viridiplantae-Prasinophyceae-Bathycoccus_prasinos_XP_007509591.1:0.4093224891,Viridiplantae-Prasinophyceae-Ostreococcus_tauri_XP_003082046.2:0.2185908249)100:0.5935118817)99:0.2242401124)93:0.1659231935,((Viridiplantae-Chlorophyceae-Chlamydomonas_reinhardtii_tr_A0A2K3DN15_A0A2K3DN15_CHLRE:0.0561733180,Viridiplantae-Chlorophyceae-Volvox_carteri_f_nagariensis_tr_D8TIM0_D8TIM0_VOLCA:0.1661429122)100:0.3685824114,Viridiplantae-Trebouxiophyceae-Chlorella_variabilis_jgi_ChlNC64A_1_140754_IGS.gm_3_00493:0.4959630998)99:0.2587757770)79:0.0404762630)77:0.0340452726,(Viridiplantae-Angiosperm-Arabidopsis_thaliana_tr_F4JM22_F4JM22_ARATH:0.2165067078,Viridiplantae-Angiosperm-Glycine_max_tr_I1LYR9_I1LYR9_SOYBN:0.1390721848)100:0.6237920756)77:0.1290756930,(Rhizaria-Chlorarachniophyceae-Bigelowiella_natans_CCMP2755_jgi_Bigna1_146076_aug1.108_g20784:0.0889724261,Rhizaria-Chlorarachniophyceae-Bigelowiella_natans_CCMP2755_jgi_Bigna1_83441_fgenesh1_pg.108___27:0.0000023250)100:0.9946829562)96:0.3183493803,Stramenopiles-Ochrophyta-Nannochloropsis_gaditana_tr_W7U250_W7U250_9STRA:0.8054164439)54:0.0607209936,(((((Cryptophyta---Guillardia_theta_CCMP2712_XP_005840782.1:0.8048342499,Rhizaria-Chlorarachniophyceae-Bigelowiella_natans_CCMP2755_jgi_Bigna1_146874_aug1.123_g21582:1.5446664012)80:0.2138690011,Rhodophyta---Galdieria_sulphuraria_tr_M2W9D6_M2W9D6_GALSU:1.2359245782)50:0.2182748336,(Rhodophyta---Chondrus_crispus_XP_005713622.1:0.4915538417,(Rhodophyta---Porphyra_umbilicalis_Pum0144s0009.1.p:0.0932097163,Rhodophyta---Pyropia_yezoensis_contig_26628_g6546:0.0643058426)100:0.4844225332)90:0.1091579272)41:0.0395413653,(Rhodophyta---Porphyridium_purpureum_evm.model.contig_859.1:0.3038116483,Rhodophyta---Pyropia_yezoensis_contig_25346_g6249:0.6080217216)64:0.0880688494)70:0.2423979326,Rhodophyta---Cyanidioschyzon_merolae_strain_10D_XP_005535658.1:0.9948721662)54:0.0356726852)68:0.1541504593,Cryptophyta---Guillardia_theta_CCMP2712_XP_005827501.1:1.0317162799)94:0.1785895569)72:0.0406477822,(Stramenopiles-Phaeophyceae-Ectocarpus_siliculosus_tr_D7FVF2_D7FVF2_ECTSI:0.0456012802,Stramenopiles-Phaeophyceae-Cladosiphon_okamuranus_g6826.t1:0.0495794196)100:0.6766568135)87:0.1421526137,Discobida-Euglenozoid-Euglena_gracilis_EG_transcript_16404:0.8248088347)83:0.0255564252,Stramenopiles-Bacillariophyta-Phaeodactylum_tricornutum_jgi_Phatr2_43270_estExt_fgenesh1_pg.C_chr_11043:0.8267688056);
```
