## Supplementary material for "Improved *Cladocopium goreaui* genome assembly reveals features of a facultative coral symbiont and the complex evolutionary history of dinoflagellate genes": OG0005042.treEdited.tre

```
(AlveoDino-Dinophyceae-Alexandrium_tamarense_CCMP1771_Gene.59869__MMETSP0382_Transcript_29676__g.59869__m.59869:0.0000023039,(((((((((((((((AlveoDino-Dinophyceae-Alexandrium_tamarense_CCMP1771_Gene.63613__MMETSP0382_Transcript_31449__g.63613__m.63613:0.1264115544,AlveoDino-Dinophyceae-Gambierdiscus_australes_MMETSP0766_Transcript_90933_m.137530:0.2538899873)96:0.0986301905,((AlveoDino-Dinophyceae-Gymnodinium_catenatum_GC744_Gene.143264__MMETSP0784_Transcript_74388__g.143264__m.143264:0.1222082089,(Haptophyta---Emiliania_huxleyi_CCMP1516_tr_R1BRU9_R1BRU9_EMIHU:0.0088417781,Haptophyta---Emiliania_huxleyi_CCMP1516_tr_R1DUZ0_R1DUZ0_EMIHU:0.0000010000)100:0.4688483183)42:0.0854141326,AlveoDino-Dinophyceae-Polarella_glacialis_CCMP1383_evm.model.CCMP1383_scf7180000598175.2:0.1558042072)40:0.0673133154)79:0.1064067224,((((AlveoDino-Dinophyceae-Symbiodinium_microadriaticum_CCMP2467_Smic.gene23972.mRNA1:0.0000021292,AlveoDino-Dinophyceae-Symbiodinium_necroappetens_CCMP2469_Snec_CCMP2469.gene12790.mRNA1:0.0000021912)98:0.0093940748,(AlveoDino-Dinophyceae-Symbiodinium_microadriaticum_04_503SCI_Smic_04-503SCI.03.gene8339.mRNA1:0.0000010000,AlveoDino-Dinophyceae-Symbiodinium_microadriaticum_CassKB8_Smic_CassKB8.gene6398.mRNA1:0.0000010000)86:0.0000024107)80:0.0157970379,AlveoDino-Dinophyceae-Symbiodinium_tridacnidorum_CCMP2592_Stri_CCMP2592.gene31988.mRNA1:0.0590447930)27:0.0169064733,AlveoDino-Dinophyceae-Symbiodinium_linucheae_CCMP2456_Slin_CCMP2456.gene5168.mRNA1:0.0000020645)93:0.1470737686)57:0.1344664047,AlveoDino-Dinophyceae-Fugacium_kawagutii_Fkaw.gene4840.mRNA1:0.2175405062)52:0.0125177878,AlveoDino-Dinophyceae-Cladocopium_C92_CC92.gene27025.mRNA1:0.0260151855)52:0.0433617077,(AlveoDino-Dinophyceae-Durusdinium_trenchii_CCMP2556.gene35769.mRNA1:0.0845660765,AlveoDino-Dinophyceae-Durusdinium_trenchii_CCMP2556.gene35778.mRNA1:0.0000010000)97:0.0065673947)99:0.3543045418,AlveoDino-Dinophyceae-Oxyrrhis_marina_Gene.167220__MMETSP0469_Transcript_110961__g.167220__m.167220:0.5964932743)98:0.1323206649,((AlveoDino-Dinophyceae-Amphidinium_gibbosum.g32918.t1:0.7314757790,AlveoDino-Dinophyceae-Amoebophrya_ceratii.g4454.t1:0.9809931024)78:0.2084564068,(((Rhizaria-Chlorarachniophyceae-Bigelowiella_natans_CCMP2755_jgi_Bigna1_138336_aug1.44_g13044:0.0000000000,Rhizaria-Chlorarachniophyceae-Bigelowiella_natans_CCMP2755_jgi_Bigna1_76861_fgenesh1_pg.44___63:0.0000000000):0.0000010000,Rhizaria-Chlorarachniophyceae-Bigelowiella_natans_CCMP2755_jgi_Bigna1_89130_estExt_fgenesh1_pg.C_440063:0.0000010000)100:0.4014865108,Rhodophyta---Porphyridium_purpureum_evm.model.contig_2084.12:1.4013880794)64:0.0865296022)84:0.0945255286)90:0.1753313436,(Cryptophyta---Guillardia_theta_CCMP2712_XP_005832839.1:0.4807910778,Cryptophyta---Guillardia_theta_CCMP2712_XP_005840173.1:0.0950847245)100:0.5813161388)78:0.1440422872,Viridiplantae-Prasinophyceae-Ostreococcus_tauri_XP_003081366.1:0.7897736109)88:0.1464096164,(Viridiplantae-Prasinophyceae-Bathycoccus_prasinos_XP_007513718.1:0.5825818444,Viridiplantae-Prasinophyceae-Ostreococcus_tauri_XP_003080644.1:0.4939084921)92:0.2267686777)66:0.0612729583,(Amoebozoa-Discosea-Acanthamoeba_castellanii_str_Neff_XP_004367933.1:1.1036263328,((Haptophyta---Emiliania_huxleyi_CCMP1516_tr_R1DYA9_R1DYA9_EMIHU:0.7110977452,((Rhodophyta---Gracilariopsis_chorda_PXF42085.1:0.6241163765,Stramenopiles-Phaeophyceae-Cladosiphon_okamuranus_g6524.t1:0.4378131962)93:0.1689818985,Stramenopiles-Ochrophyta-Nannochloropsis_gaditana_tr_W7TR03_W7TR03_9STRA:0.7404307551)100:0.5038656923)63:0.0411707758,Proteobacteria-beta-Burkholderia_phymatum_DSM17167_tr_B2JHM0_B2JHM0_PARP8:0.3914337213)64:0.0357595596)65:0.1281354075)50:0.1237414610,(((((AlveoDino-Dinophyceae-Durusdinium_trenchii_CCMP2556.gene1780.mRNA1:0.0035056438,AlveoDino-Dinophyceae-Durusdinium_trenchii_sh.g6516.t1:0.0703348282)100:0.9205478324,AlveoDino-Dinophyceae-Cladocopium_goreaui_evm.model.scf7180000356944.15:0.7730138012)98:2.1586841070,Stramenopiles-Ochrophyta-Nannochloropsis_gaditana_tr_W7TS02_W7TS02_9STRA:0.0141285104)70:0.4610851883,(Stramenopiles-Phaeophyceae-Ectocarpus_siliculosus_tr_D8LHS7_D8LHS7_ECTSI:0.0388956800,Stramenopiles-Phaeophyceae-Cladosiphon_okamuranus_g15947.t1:0.2285244020)100:0.4104494486)34:0.0751406223,(Cryptophyta---Guillardia_theta_CCMP2712_XP_005825954.1:0.4712440588,(((Stramenopiles-Bacillariophyta-Fragilariopsis_cylindrus_CCMP1102_jgi_Fracy1_250200_fgenesh2_pg.30___13:0.0000000000,Stramenopiles-Bacillariophyta-Fragilariopsis_cylindrus_CCMP1102_jgi_Fracy1_196934_e_gw1.30.28.1:0.0000000000):0.0000010000,Stramenopiles-Bacillariophyta-Fragilariopsis_cylindrus_CCMP1102_jgi_Fracy1_141595_gw1.30.28.1:0.0000010000)100:0.3278990207,(Stramenopiles-Bacillariophyta-Thalassiosira_pseudonana_CCMP1335_tr_B8LCM1_B8LCM1_THAPS:0.3550102174,Stramenopiles-Bacillariophyta-Phaeodactylum_tricornutum_jgi_Phatr2_36742_fgenesh1_pg.C_chr_11000095:0.2740216827)97:0.2594439169)99:0.3994551743)51:0.2641184371)8:0.0000026269)47:0.1301771901,AlveoDino-Dinophyceae-Karenia_brevis_SP1_MMETSP0573_Transcript_8072_m.9876:0.7384631990)99:0.4858680207,(AlveoDino-Dinophyceae-Gymnodinium_catenatum_GC744_Gene.221981__MMETSP0784_Transcript_112896__g.221981__m.221981:0.3617140220,((((AlveoDino-Dinophyceae-Durusdinium_trenchii_CCMP2556.gene5315.mRNA1:0.1456481481,((((AlveoDino-Dinophyceae-Symbiodinium_microadriaticum_04_503SCI_Smic_04-503SCI.03.gene25663.mRNA1:0.0979711609,AlveoDino-Dinophyceae-Symbiodinium_microadriaticum_CassKB8_Smic_CassKB8.gene19576.mRNA1:0.0213290921)100:0.5858506917,(AlveoDino-Dinophyceae-Symbiodinium_linucheae_CCMP2456_Slin_CCMP2456.gene12921.mRNA1:0.0000026831,AlveoDino-Dinophyceae-Symbiodinium_natans_CCMP2548_Snat_CCMP2548.gene18686.mRNA1:0.1312483512)84:0.0548974517)90:0.0758975203,AlveoDino-Dinophyceae-Symbiodinium_necroappetens_CCMP2469_Snec_CCMP2469.gene20019.mRNA1:0.0375509721)85:0.0031696382,(AlveoDino-Dinophyceae-Symbiodinium_tridacnidorum_Sh18_Stri.gene13283.mRNA1:0.0088175376,AlveoDino-Dinophyceae-Symbiodinium_tridacnidorum_CCMP2592_Stri_CCMP2592.gene28720.mRNA1:0.0000010000)70:0.0000020846)98:0.1173593482)89:0.0589659470,(AlveoDino-Dinophyceae-Cladocopium_goreaui_evm.model.scf7180000345505.10:0.0625457033,AlveoDino-Dinophyceae-Cladocopium_C92_CC92.gene3493.mRNA1:0.0089239060)100:0.0844384340)89:0.0568839715,((((AlveoDino-Dinophyceae-Cladocopium_goreaui_evm.model.scf7180000356134.10:0.0000010000,AlveoDino-Dinophyceae-Cladocopium_C92_CC92.gene2387.mRNA1:0.0178046190)98:0.0238432240,AlveoDino-Dinophyceae-Fugacium_kawagutii_Fkaw.gene3812.mRNA1:0.4613004331)66:0.0079724033,AlveoDino-Dinophyceae-Breviolum_minutum_Bmin.gene2693.mRNA1:0.1220750900)99:0.3205824497,AlveoDino-Dinophyceae-Polarella_glacialis_CCMP2088_evm.model.CCMP2088_scf7180000714935.1:0.1095137633)100:0.4321920993)87:0.1356971123,(AlveoDino-Dinophyceae-Polarella_glacialis_CCMP1383_evm.model.CCMP1383_scf7180000543030.1:0.0000010000,(AlveoDino-Dinophyceae-Polarella_glacialis_CCMP1383_evm.model.CCMP1383_scf7180000541822.4:0.0369448070,(AlveoDino-Dinophyceae-Polarella_glacialis_CCMP2088_evm.model.CCMP2088_scf7180000700964.1:0.0000010000,AlveoDino-Dinophyceae-Polarella_glacialis_CCMP2088_evm.model.CCMP2088_scf7180000720658.2:0.0000010000)60:0.0000010000)59:0.0000027125)97:0.1352893712)62:0.1050783158)34:0.0188226423)100:0.2277983471,AlveoDino-Dinophyceae-Alexandrium_tamarense_CCMP1771_Gene.224645__MMETSP0384_Transcript_137643__g.224645__m.224645:0.0000010000);
```
