## Supplementary material for "Improved *Cladocopium goreaui* genome assembly reveals features of a facultative coral symbiont and the complex evolutionary history of dinoflagellate genes": OG0000371.treEdited.tre

```
(AlveoDino-Dinophyceae-Dinophysis_acuminata_DAEP01_MMETSP0797_Transcript_14121_m.28332:0.5237332304,(((((((((((((((((((AlveoDino-Dinophyceae-Dinophysis_acuminata_DAEP01_MMETSP0797_Transcript_15556_m.31459:0.2599489472,AlveoDino-Dinophyceae-Alexandrium_tamarense_CCMP1771_Gene.149116__MMETSP0382_Transcript_71816__g.149116__m.149116:0.1003762301)32:0.0000029816,AlveoDino-Dinophyceae-Dinophysis_acuminata_DAEP01_MMETSP0797_Transcript_17828_m.35631:0.1187182088)19:0.0416225916,(AlveoDino-Dinophyceae-Dinophysis_acuminata_DAEP01_MMETSP0797_Transcript_17827_m.35627:0.1127967457,AlveoDino-Dinophyceae-Alexandrium_tamarense_CCMP1771_Gene.224297__MMETSP0382_Transcript_108176__g.224297__m.224297:0.1344272406)20:0.0145209474)97:0.0907651421,AlveoDino-Dinophyceae-Dinophysis_acuminata_DAEP01_MMETSP0797_Transcript_68220_m.135745:0.2291165943)47:0.0365241303,(AlveoDino-Dinophyceae-Dinophysis_acuminata_DAEP01_MMETSP0797_Transcript_650_m.1308:0.1802053239,(AlveoDino-Dinophyceae-Alexandrium_tamarense_CCMP1771_Gene.203786__MMETSP0382_Transcript_98663__g.203786__m.203786:0.0954238891,AlveoDino-Dinophyceae-Gambierdiscus_australes_MMETSP0766_Transcript_19586_m.29862:0.0322683067)70:0.0000027325)98:0.0728201466)62:0.0292175057,(((AlveoDino-Dinophyceae-Alexandrium_tamarense_CCMP1771_Gene.230522__MMETSP0382_Transcript_111097__g.230522__m.230522:0.0992584107,AlveoDino-Dinophyceae-Alexandrium_tamarense_CCMP1771_Gene.175309__MMETSP0382_Transcript_84366__g.175309__m.175309:0.0733525751)100:0.1829516571,AlveoDino-Dinophyceae-Alexandrium_tamarense_CCMP1771_Gene.30464__MMETSP0382_Transcript_15164__g.30464__m.30464:0.0872572284)95:0.1386542402,((((AlveoDino-Dinophyceae-Alexandrium_tamarense_CCMP1771_Gene.231530__MMETSP0382_Transcript_111605__g.231530__m.231530:0.2631798041,AlveoDino-Dinophyceae-Alexandrium_tamarense_CCMP1771_Gene.238134__MMETSP0382_Transcript_114758__g.238134__m.238134:0.2086997002)98:0.0204695011,AlveoDino-Dinophyceae-Karenia_brevis_SP1_Gene.24244__MMETSP0574_Transcript_20201__g.24244__m.24244:0.1917047593)96:0.0259790416,(AlveoDino-Dinophyceae-Alexandrium_tamarense_CCMP1771_Gene.127250__MMETSP0382_Transcript_61457__g.127250__m.127250:0.3204396664,(AlveoDino-Dinophyceae-Alexandrium_tamarense_CCMP1771_Gene.149506__MMETSP0382_Transcript_72009__g.149506__m.149506:0.1871851425,(AlveoDino-Dinophyceae-Alexandrium_tamarense_CCMP1771_Gene.28514__MMETSP0384_Transcript_18041__g.28514__m.28514:0.0550146688,AlveoDino-Dinophyceae-Gambierdiscus_australes_MMETSP0766_Transcript_31610_m.47565:0.1555970305)100:0.1377474186)100:0.0358142055)93:0.0658995622)68:0.0409821126,(AlveoDino-Dinophyceae-Alexandrium_tamarense_CCMP1771_Gene.82689__MMETSP0382_Transcript_40609__g.82689__m.82689:0.4613789963,(AlveoDino-Dinophyceae-Alexandrium_tamarense_CCMP1771_Gene.175289__MMETSP0382_Transcript_84353__g.175289__m.175289:0.0811885502,AlveoDino-Dinophyceae-Alexandrium_tamarense_CCMP1771_Gene.186635__MMETSP0382_Transcript_90146__g.186635__m.186635:0.3157812272)87:0.0555176806)73:0.0833782770)69:0.0157374521)71:0.0222105836)60:0.0180282112,(((((((AlveoDino-Dinophyceae-Dinophysis_acuminata_DAEP01_MMETSP0797_Transcript_787_m.1589:0.3001503037,AlveoDino-Dinophyceae-Alexandrium_tamarense_CCMP1771_Gene.73059__MMETSP0382_Transcript_36061__g.73059__m.73059:0.4672903493)92:0.0259891546,((AlveoDino-Dinophyceae-Alexandrium_tamarense_CCMP1771_Gene.210143__MMETSP0384_Transcript_128598__g.210143__m.210143:0.1952938619,AlveoDino-Dinophyceae-Karenia_brevis_SP1_MMETSP0573_Transcript_14377_m.17251:0.3684205855)100:0.5641355427,AlveoDino-Dinophyceae-Alexandrium_tamarense_CCMP1771_Gene.140662__MMETSP0384_Transcript_86075__g.140662__m.140662:0.2768462596)66:0.0339069252)61:0.0544135045,((AlveoDino-Dinophyceae-Alexandrium_tamarense_CCMP1771_Gene.234601__MMETSP0384_Transcript_144112__g.234601__m.234601:0.1296609983,AlveoDino-Dinophyceae-Gambierdiscus_australes_MMETSP0766_Transcript_19656_m.29956:0.2153478304)100:0.2236531392,(AlveoDino-Dinophyceae-Gambierdiscus_australes_MMETSP0766_Transcript_77224_m.116349:0.3082464853,(((AlveoDino-Dinophyceae-Cladocopium_goreaui_evm.model.scf7180000353908.24:0.0000021644,AlveoDino-Dinophyceae-Fugacium_kawagutii_Fkaw.gene4884.mRNA1:0.2606732507)100:0.0278703288,((AlveoDino-Dinophyceae-Symbiodinium_microadriaticum_04_503SCI_Smic_04-503SCI.03.gene11219.mRNA1:0.3782763024,(AlveoDino-Dinophyceae-Symbiodinium_microadriaticum_CassKB8_Smic_CassKB8.gene16510.mRNA1:0.0158939567,AlveoDino-Dinophyceae-Symbiodinium_linucheae_CCMP2456_Slin_CCMP2456.gene10035.mRNA1:0.0000025191)100:0.0253600358)100:0.0205347602,AlveoDino-Dinophyceae-Symbiodinium_natans_CCMP2548_Snat_CCMP2548.gene23313.mRNA1:0.0201752670)100:0.3355344913)85:0.0894669798,AlveoDino-Dinophyceae-Breviolum_minutum_Bmin.gene23827.mRNA1:0.0000023965)100:0.1828091408)75:0.1232915417)42:0.0000026018)70:0.0297756859,AlveoDino-Dinophyceae-Gambierdiscus_australes_MMETSP0766_Transcript_6361_m.9839:0.2542102324)85:0.0494986066,(AlveoDino-Dinophyceae-Alexandrium_tamarense_CCMP1771_Gene.229998__MMETSP0382_Transcript_110828__g.229998__m.229998:0.0521119334,AlveoDino-Dinophyceae-Gambierdiscus_australes_MMETSP0766_Transcript_87963_m.133101:0.1768219137)100:0.1707741873)83:0.0621442801,((AlveoDino-Dinophyceae-Alexandrium_tamarense_CCMP1771_Gene.210913__MMETSP0382_Transcript_102086__g.210913__m.210913:0.1918818282,(AlveoDino-Dinophyceae-Alexandrium_tamarense_CCMP1771_Gene.229199__MMETSP0382_Transcript_110471__g.229199__m.229199:0.2329229370,AlveoDino-Dinophyceae-Alexandrium_tamarense_CCMP1771_Gene.97696__MMETSP0382_Transcript_47883__g.97696__m.97696:0.3811778637)96:0.1560980740)86:0.0361239398,((AlveoDino-Dinophyceae-Gambierdiscus_australes_MMETSP0766_Transcript_87961_m.133096:0.1381288790,AlveoDino-Dinophyceae-Gymnodinium_catenatum_GC744_Gene.145164__MMETSP0784_Transcript_75239__g.145164__m.145164:0.2233091222)87:0.0378779224,((((((AlveoDino-Dinophyceae-Gymnodinium_catenatum_GC744_Gene.117881__MMETSP0784_Transcript_60702__g.117881__m.117881:0.0829850685,(AlveoDino-Dinophyceae-Polarella_glacialis_CCMP2088_evm.model.CCMP2088_scf7180000714897.2:0.0000026054,AlveoDino-Dinophyceae-Polarella_glacialis_CCMP2088_evm.model.CCMP2088_scf7180000725101.6:0.0000025863)100:0.1153250374)95:0.0320459667,AlveoDino-Dinophyceae-Peridinium_aciculiferum_MMETSP0371_Transcript_22313_m.39015:0.0953952038)90:0.0436527923,AlveoDino-Dinophyceae-Peridinium_aciculiferum_MMETSP0370_Transcript_90091_m.160379:0.2081051925)78:0.0163484768,AlveoDino-Dinophyceae-Heterocapsa_rotundata_MMETSP0503_Transcript_38728_m.81763:0.0783577110)77:0.0379318496,AlveoDino-Dinophyceae-Peridinium_aciculiferum_MMETSP0370_Transcript_969_m.1704:0.1254721071)91:0.0515928279,((((AlveoDino-Dinophyceae-Gymnodinium_catenatum_GC744_Gene.130645__MMETSP0784_Transcript_67416__g.130645__m.130645:0.0000027624,AlveoDino-Dinophyceae-Gymnodinium_catenatum_GC744_Gene.130648__MMETSP0784_Transcript_67417__g.130648__m.130648:0.7660048229)100:0.0575370274,((AlveoDino-Dinophyceae-Durusdinium_trenchii_CCMP2556.gene25399.mRNA1:0.0000022166,AlveoDino-Dinophyceae-Durusdinium_trenchii_CCMP2556.gene25411.mRNA1:0.0926559033)100:0.1334758082,AlveoDino-Dinophyceae-Durusdinium_trenchii_CCMP2556.gene26501.mRNA1:0.0566181435)100:0.1714916410)7:0.0205772714,((AlveoDino-Dinophyceae-Gymnodinium_catenatum_GC744_Gene.130657__MMETSP0784_Transcript_67419__g.130657__m.130657:0.0021348512,AlveoDino-Dinophyceae-Symbiodinium_tridacnidorum_CCMP2592_Stri_CCMP2592.gene28328.mRNA1:0.1435796054)84:0.1239876526,(AlveoDino-Dinophyceae-Polarella_glacialis_CCMP1383_evm.model.CCMP1383_scf7180000541516.7:0.0000020153,AlveoDino-Dinophyceae-Polarella_glacialis_CCMP2088_evm.model.CCMP2088_scf7180000714453.1:0.0000028154)100:0.0837773014)10:0.0487109670)100:0.1503915377,((((((AlveoDino-Dinophyceae-Durusdinium_trenchii_CCMP2556.gene14688.mRNA1:0.1123059690,AlveoDino-Dinophyceae-Durusdinium_trenchii_sh.g20786.t1:0.6225954133)97:0.1605605276,(((((AlveoDino-Dinophyceae-Cladocopium_C15_evm.model.scaffold_12769.1:0.0446688555,((AlveoDino-Dinophyceae-Cladocopium_C15_evm.model.scaffold_9065.1:0.0000027550,AlveoDino-Dinophyceae-Cladocopium_goreaui_evm.model.scf7180000347484.6:3.6721080358)40:0.0393798502,((AlveoDino-Dinophyceae-Cladocopium_goreaui_evm.model.scf7180000357009.6:0.0000010422,AlveoDino-Dinophyceae-Cladocopium_goreaui_evm.model.scf7180000357009.7:0.0000010422)92:0.0000027942,AlveoDino-Dinophyceae-Cladocopium_C92_CC92.gene23249.mRNA1:0.0153646745)81:0.0000027017)47:0.0144681053)49:0.0449917607,(((AlveoDino-Dinophyceae-Cladocopium_goreaui_evm.model.scf7180000355474.1:0.0000010422,AlveoDino-Dinophyceae-Cladocopium_goreaui_evm.model.scf7180000356963.1:0.0000010422)98:0.0000028069,AlveoDino-Dinophyceae-Cladocopium_C92_CC92.gene9431.mRNA1:0.0145322647)100:0.0143197111,AlveoDino-Dinophyceae-Fugacium_kawagutii_Fkaw.gene6403.mRNA1:0.0438523790)93:0.0004783529)27:0.0000029152,(AlveoDino-Dinophyceae-Cladocopium_goreaui_evm.model.scf7180000347168.1:0.0000024695,AlveoDino-Dinophyceae-Cladocopium_C92_CC92.gene9432.mRNA1:0.0363454329)48:0.0142978466)51:0.0164815567,AlveoDino-Dinophyceae-Cladocopium_goreaui_evm.model.scf7180000356963.2:0.0606531827)96:0.1464936140,AlveoDino-Dinophyceae-Breviolum_minutum_Bmin.gene7405.mRNA1:0.0218587328)71:0.0543677215)67:0.0517337288,AlveoDino-Dinophyceae-Fugacium_kawagutii_Fkaw.gene11576.mRNA1:0.0665918420)66:0.0549956229,(AlveoDino-Dinophyceae-Breviolum_minutum_Bmin.gene12112.mRNA1:0.0297005925,AlveoDino-Dinophyceae-Breviolum_minutum_Bmin.gene26137.mRNA1:0.0000026826)100:0.0735832391)67:0.1126286633,(AlveoDino-Dinophyceae-Breviolum_minutum_Bmin.gene26419.mRNA1:0.0000022930,AlveoDino-Dinophyceae-Breviolum_minutum_Bmin.gene26420.mRNA1:0.0232599860)97:0.0000029521)99:0.2275556133,((AlveoDino-Dinophyceae-Symbiodinium_microadriaticum_CCMP2467_Smic.gene22591.mRNA1:0.0000021291,AlveoDino-Dinophyceae-Symbiodinium_necroappetens_CCMP2469_Snec_CCMP2469.gene4311.mRNA1:0.0000010422)100:0.0367431766,AlveoDino-Dinophyceae-Symbiodinium_linucheae_CCMP2456_Slin_CCMP2456.gene10241.mRNA1:0.0000020074)100:0.3683509141)84:0.1233407159)45:0.0122877708)51:0.0598401514)58:0.0623499540)81:0.0855411696)45:0.0000028982,(AlveoDino-Dinophyceae-Alexandrium_tamarense_CCMP1771_Gene.139268__MMETSP0384_Transcript_85175__g.139268__m.139268:0.2902903294,(AlveoDino-Dinophyceae-Gambierdiscus_australes_MMETSP0766_Transcript_81148_m.122537:0.0000022704,AlveoDino-Dinophyceae-Gambierdiscus_australes_MMETSP0766_Transcript_84820_m.128259:0.5525252043)62:0.1011079129)57:0.1215550250)54:0.0591269472)71:0.0187931611,((((AlveoDino-Dinophyceae-Dinophysis_acuminata_DAEP01_MMETSP0797_Transcript_17898_m.35773:0.1170664736,AlveoDino-Dinophyceae-Alexandrium_tamarense_CCMP1771_Gene.23896__MMETSP0382_Transcript_12037__g.23896__m.23896:0.1899866736)97:0.0225296894,AlveoDino-Dinophyceae-Dinophysis_acuminata_DAEP01_MMETSP0797_Transcript_50686_m.100598:0.1372565739)90:0.0622752758,(AlveoDino-Dinophyceae-Dinophysis_acuminata_DAEP01_MMETSP0797_Transcript_30393_m.60420:0.2367782757,((AlveoDino-Dinophyceae-Dinophysis_acuminata_DAEP01_MMETSP0797_Transcript_68221_m.135749:0.1466341131,((AlveoDino-Dinophyceae-Durusdinium_trenchii_sh.g23054.t1:0.0000028443,((AlveoDino-Dinophyceae-Cladocopium_C92_CC92.gene6109.mRNA1:0.0153839201,AlveoDino-Dinophyceae-Breviolum_minutum_Bmin.gene19213.mRNA1:0.0000023755)65:0.0310100490,(AlveoDino-Dinophyceae-Fugacium_kawagutii_Fkaw.gene18103.mRNA1:0.0000024479,((((AlveoDino-Dinophyceae-Symbiodinium_microadriaticum_CCMP2467_Smic.gene13969.mRNA1:0.0000000000,AlveoDino-Dinophyceae-Symbiodinium_linucheae_CCMP2456_Slin_CCMP2456.gene14284.mRNA1:0.0000000000):0.0000000000,AlveoDino-Dinophyceae-Symbiodinium_microadriaticum_CassKB8_Smic_CassKB8.gene9266.mRNA1:0.0000000000):0.0000010422,AlveoDino-Dinophyceae-Symbiodinium_microadriaticum_04_503SCI_Smic_04-503SCI.03.gene20229.mRNA1:0.0000022118)100:0.0423719070,AlveoDino-Dinophyceae-Symbiodinium_pilosum_CCMP2461_Spil_CCMP2461.gene9585.mRNA1:0.0613119380)98:0.0553282889)94:0.0000026716)99:0.0804481844)100:0.1300015585,AlveoDino-Dinophyceae-Polarella_glacialis_CCMP2088_evm.model.CCMP2088_scf7180000724266.1:0.2209277090)100:0.3762233545)98:0.0392330650,AlveoDino-Dinophyceae-Noctiluca_scintillans_MMETSP0253_Transcript_37898_m.68681:0.3503823445)98:0.0750879020)89:0.0266016499)98:0.1459217945,((((((((((((AlveoDino-Dinophyceae-Dinophysis_acuminata_DAEP01_MMETSP0797_Transcript_17900_m.35782:0.0926264697,(AlveoDino-Dinophyceae-Alexandrium_tamarense_CCMP1771_Gene.245479__MMETSP0382_Transcript_118090__g.245479__m.245479:0.1558171948,(((AlveoDino-Dinophyceae-Alexandrium_tamarense_CCMP1771_Gene.50914__MMETSP0382_Transcript_25168__g.50914__m.50914:0.0000025593,(AlveoDino-Dinophyceae-Alexandrium_tamarense_CCMP1771_Gene.50919__MMETSP0382_Transcript_25171__g.50919__m.50919:0.0885997331,AlveoDino-Dinophyceae-Amphidinium_gibbosum.g2360.t1:0.3112104691)74:0.0947214716)58:0.0459488311,AlveoDino-Dinophyceae-Alexandrium_tamarense_CCMP1771_Gene.106048__MMETSP0382_Transcript_51715__g.106048__m.106048:0.2696987468)95:0.0778017631,AlveoDino-Dinophyceae-Heterocapsa_rotundata_MMETSP0503_Transcript_60879_m.126213:0.1170775185)88:0.0056802846)56:0.0761724672)67:0.1596708943,(AlveoDino-Dinophyceae-Karenia_brevis_SP1_MMETSP0573_Transcript_28091_m.33505:0.0687133409,Cryptophyta---Guillardia_theta_CCMP2712_XP_005831703.1:3.7085012884)38:0.0276555318)25:0.0100870142,((((((((((((AlveoDino-Dinophyceae-Dinophysis_acuminata_DAEP01_MMETSP0797_Transcript_19937_m.39505:0.1066974456,AlveoDino-Dinophyceae-Alexandrium_tamarense_CCMP1771_Gene.37278__MMETSP0384_Transcript_23334__g.37278__m.37278:0.0780245476)94:0.0784675008,((AlveoDino-Dinophyceae-Alexandrium_tamarense_CCMP1771_Gene.262582__MMETSP0382_Transcript_126719__g.262582__m.262582:0.1477354543,AlveoDino-Dinophyceae-Gambierdiscus_australes_MMETSP0766_Transcript_93354_m.141174:0.1363333398)80:0.0000026557,AlveoDino-Dinophyceae-Alexandrium_tamarense_CCMP1771_Gene.117980__MMETSP0384_Transcript_72121__g.117980__m.117980:0.1468334536)98:0.0673322721)71:0.0553265274,AlveoDino-Dinophyceae-Gambierdiscus_australes_MMETSP0766_Transcript_57165_m.86655:0.2454941799)99:0.0404269023,AlveoDino-Dinophyceae-Prorocentrum_minimum_MMETSP0057_Transcript_65482_m.120789:0.2562893353)63:0.0754997387,AlveoDino-Dinophyceae-Alexandrium_tamarense_CCMP1771_Gene.132359__MMETSP0382_Transcript_63868__g.132359__m.132359:0.2688931561)16:0.0000023782,AlveoDino-Dinophyceae-Peridinium_aciculiferum_MMETSP0370_Transcript_31474_m.55015:0.2117087835)9:0.0213701018,(((((((AlveoDino-Dinophyceae-Dinophysis_acuminata_DAEP01_MMETSP0797_Transcript_20496_m.40376:0.1849529907,AlveoDino-Dinophyceae-Gambierdiscus_australes_MMETSP0766_Transcript_17987_m.27609:0.2001787062)42:0.0231558957,AlveoDino-Dinophyceae-Alexandrium_tamarense_CCMP1771_Gene.220616__MMETSP0382_Transcript_106446__g.220616__m.220616:0.1910505654)31:0.0980586716,AlveoDino-Dinophyceae-Alexandrium_tamarense_CCMP1771_Gene.13635__MMETSP0382_Transcript_6885__g.13635__m.13635:0.3150851240)31:0.0570607365,AlveoDino-Dinophyceae-Dinophysis_acuminata_DAEP01_MMETSP0797_Transcript_28469_m.56654:0.4060645265)93:0.2021551025,AlveoDino-Dinophyceae-Amphidinium_gibbosum.g21532.t1:0.5824892758)97:0.2257938171,AlveoDino-Dinophyceae-Alexandrium_tamarense_CCMP1771_Gene.197012__MMETSP0382_Transcript_95096__g.197012__m.197012:0.4294454169)31:0.1194922753,AlveoDino-Dinophyceae-Alexandrium_tamarense_CCMP1771_Gene.185469__MMETSP0382_Transcript_89611__g.185469__m.185469:0.1558167156)11:0.0270204378)39:0.0844489925,AlveoDino-Dinophyceae-Karenia_brevis_SP1_MMETSP0573_Transcript_4213_m.4927:0.2719349601)37:0.0319456246,((((AlveoDino-Dinophyceae-Dinophysis_acuminata_DAEP01_MMETSP0797_Transcript_5910_m.11828:0.1484656911,(AlveoDino-Dinophyceae-Alexandrium_tamarense_CCMP1771_Gene.177035__MMETSP0382_Transcript_85425__g.177035__m.177035:0.0000025396,AlveoDino-Dinophyceae-Alexandrium_tamarense_CCMP1771_Gene.103808__MMETSP0384_Transcript_63481__g.103808__m.103808:0.0754468377)98:0.0724661148)97:0.0437388085,AlveoDino-Dinophyceae-Gambierdiscus_australes_MMETSP0766_Transcript_58567_m.88577:0.0231943719)97:0.0308739458,AlveoDino-Dinophyceae-Amphidinium_gibbosum.g1617.t1:0.3203821661)97:0.0673709178,((AlveoDino-Dinophyceae-Alexandrium_tamarense_CCMP1771_Gene.255330__MMETSP0382_Transcript_123361__g.255330__m.255330:0.3505084425,AlveoDino-Dinophyceae-Alexandrium_tamarense_CCMP1771_Gene.72691__MMETSP0382_Transcript_35880__g.72691__m.72691:0.6460700445)90:0.0381797180,(((AlveoDino-Dinophyceae-Durusdinium_trenchii_CCMP2556.gene11716.mRNA1:0.1347561894,AlveoDino-Dinophyceae-Cladocopium_goreaui_evm.model.scf7180000354114.19:5.4148998063)19:0.0000022531,AlveoDino-Dinophyceae-Symbiodinium_tridacnidorum_Sh18_Stri.gene21002.mRNA1:0.2446523062)25:0.0971878735,(AlveoDino-Dinophyceae-Cladocopium_goreaui_evm.model.scf7180000355818.9:0.0458802318,AlveoDino-Dinophyceae-Breviolum_minutum_Bmin.gene21640.mRNA1:0.2549341371)37:0.1288450113)100:0.5124166726)90:0.0903025113)92:0.0694303996)97:0.2451853881,(AlveoDino-Dinophyceae-Prorocentrum_minimum_Gene.180436__MMETSP0053_Transcript_100494__g.180436__m.180436:0.0000027924,AlveoDino-Dinophyceae-Prorocentrum_minimum_Gene.162321__MMETSP0056_Transcript_87881__g.162321__m.162321:0.4804586966)100:0.2636879865)43:0.0721995883,AlveoDino-Dinophyceae-Alexandrium_tamarense_CCMP1771_Gene.91493__MMETSP0384_Transcript_56082__g.91493__m.91493:0.4078434543)43:0.0241069798,(((AlveoDino-Dinophyceae-Dinophysis_acuminata_DAEP01_MMETSP0797_Transcript_25721_m.51232:0.4998611843,((AlveoDino-Dinophyceae-Karenia_brevis_SP1_Gene.21961__MMETSP0574_Transcript_18341__g.21961__m.21961:0.0873511565,AlveoDino-Dinophyceae-Karenia_brevis_SP1_Gene.8652__MMETSP0574_Transcript_8216__g.8652__m.8652:0.4623502735)89:0.0600691531,AlveoDino-Dinophyceae-Karenia_brevis_SP1_Gene.35169__MMETSP0574_Transcript_29038__g.35169__m.35169:0.2245737980)100:0.1705562170)88:0.0334638105,AlveoDino-Dinophyceae-Noctiluca_scintillans_MMETSP0253_Transcript_55951_m.101629:0.2584260856)31:0.0321306950,(AlveoDino-Dinophyceae-Peridinium_aciculiferum_MMETSP0370_Transcript_46382_m.81145:0.1043307505,(((AlveoDino-Dinophyceae-Cladocopium_goreaui_evm.model.scf7180000354444.11:0.0241331981,AlveoDino-Dinophyceae-Cladocopium_C92_CC92.gene9850.mRNA1:0.0059839187)95:0.0284773575,AlveoDino-Dinophyceae-Breviolum_minutum_Bmin.gene13426.mRNA1:0.2250670607)100:0.1447496926,(((AlveoDino-Dinophyceae-Symbiodinium_microadriaticum_CCMP2467_Smic.gene5030.mRNA1:0.0000000000,AlveoDino-Dinophyceae-Symbiodinium_microadriaticum_CassKB8_Smic_CassKB8.gene1452.mRNA1:0.0000000000):0.0000010422,AlveoDino-Dinophyceae-Symbiodinium_microadriaticum_04_503SCI_Smic_04-503SCI.03.gene3090.mRNA1:0.0000021528)79:0.0000029093,((AlveoDino-Dinophyceae-Symbiodinium_necroappetens_CCMP2469_Snec_CCMP2469.gene23098.mRNA1:0.0000025159,(AlveoDino-Dinophyceae-Symbiodinium_tridacnidorum_Sh18_Stri.gene3612.mRNA1:0.0000027499,AlveoDino-Dinophyceae-Symbiodinium_tridacnidorum_CCMP2592_Stri_CCMP2592.gene26625.mRNA1:0.0157761184)95:0.0153515775)58:0.0000021083,AlveoDino-Dinophyceae-Symbiodinium_linucheae_CCMP2456_Slin_CCMP2456.gene14569.mRNA1:0.0158593944)87:0.0153287023)97:0.1121562602)98:0.0848012279)74:0.0321277366)46:0.0543422077)49:0.0849081424)34:0.0850864573,(((((((AlveoDino-Dinophyceae-Dinophysis_acuminata_DAEP01_MMETSP0797_Transcript_48219_m.96075:0.0595868930,AlveoDino-Dinophyceae-Dinophysis_acuminata_DAEP01_MMETSP0797_Transcript_65174_m.129370:0.2982515383)100:0.0570987875,((AlveoDino-Dinophyceae-Dinophysis_acuminata_DAEP01_MMETSP0797_Transcript_67270_m.133689:0.2161688655,AlveoDino-Dinophyceae-Amphidinium_gibbosum.g51216.t1:0.3733034194)90:0.0419964663,AlveoDino-Dinophyceae-Alexandrium_tamarense_CCMP1771_Gene.226658__MMETSP0382_Transcript_109166__g.226658__m.226658:0.1536711930)92:0.0845472429)89:0.0279473419,(AlveoDino-Dinophyceae-Dinophysis_acuminata_DAEP01_MMETSP0797_Transcript_67274_m.133704:0.0856631836,AlveoDino-Dinophyceae-Gambierdiscus_australes_MMETSP0766_Transcript_75822_m.114178:0.3036758807)93:0.1151685718)88:0.0640525160,((((AlveoDino-Dinophyceae-Dinophysis_acuminata_DAEP01_MMETSP0797_Transcript_55379_m.109657:0.2304253455,AlveoDino-Dinophyceae-Karenia_brevis_SP1_Gene.33475__MMETSP0574_Transcript_27873__g.33475__m.33475:0.2278256322)98:0.1034977607,(((((AlveoDino-Dinophyceae-Alexandrium_tamarense_CCMP1771_Gene.58964__MMETSP0382_Transcript_29170__g.58964__m.58964:0.2689683873,AlveoDino-Dinophyceae-Alexandrium_tamarense_CCMP1771_Gene.193421__MMETSP0382_Transcript_93243__g.193421__m.193421:0.2173110215)100:0.1250194671,AlveoDino-Dinophyceae-Alexandrium_tamarense_CCMP1771_Gene.163973__MMETSP0382_Transcript_78834__g.163973__m.163973:0.1858892902)100:0.1516596722,AlveoDino-Dinophyceae-Gambierdiscus_australes_MMETSP0766_Transcript_54597_m.82666:0.2030367919)100:0.1994934838,AlveoDino-Dinophyceae-Heterocapsa_rotundata_MMETSP0503_Transcript_12503_m.26506:0.2070925084)90:0.0502608395,(AlveoDino-Dinophyceae-Alexandrium_tamarense_CCMP1771_Gene.89339__MMETSP0382_Transcript_43818__g.89339__m.89339:0.1350935591,AlveoDino-Dinophyceae-Peridinium_aciculiferum_MMETSP0370_Transcript_66534_m.117298:1.7060467918)94:0.1144089967)97:0.0677287108)97:0.0627211255,AlveoDino-Dinophyceae-Peridinium_aciculiferum_MMETSP0370_Transcript_89767_m.159897:0.2004592000)99:0.0456191872,AlveoDino-Dinophyceae-Alexandrium_tamarense_CCMP1771_Gene.71345__MMETSP0382_Transcript_35235__g.71345__m.71345:0.2988199997)90:0.0574608796)80:0.0205141068,((AlveoDino-Dinophyceae-Dinophysis_acuminata_DAEP01_MMETSP0797_Transcript_69626_m.138695:0.0990307024,((AlveoDino-Dinophyceae-Alexandrium_tamarense_CCMP1771_Gene.226411__MMETSP0382_Transcript_109059__g.226411__m.226411:0.2767654695,AlveoDino-Dinophyceae-Gambierdiscus_australes_MMETSP0766_Transcript_25189_m.38041:0.2816060434)99:0.0494618489,(((AlveoDino-Dinophyceae-Durusdinium_trenchii_CCMP2556.gene16099.mRNA1:0.1785748467,((AlveoDino-Dinophyceae-Cladocopium_goreaui_evm.model.scf7180000353603.23:0.0245748249,AlveoDino-Dinophyceae-Cladocopium_C92_CC92.gene15360.mRNA1:0.0523720907)100:0.0365732249,AlveoDino-Dinophyceae-Fugacium_kawagutii_Fkaw.gene14471.mRNA1:0.0844148824)97:0.0250226671)91:0.0577631750,AlveoDino-Dinophyceae-Breviolum_minutum_Bmin.gene21035.mRNA1:0.0000028190)91:0.0577578707,((((((AlveoDino-Dinophyceae-Symbiodinium_microadriaticum_CCMP2467_Smic.gene24440.mRNA1:0.0000000000,AlveoDino-Dinophyceae-Symbiodinium_microadriaticum_CassKB8_Smic_CassKB8.gene17071.mRNA1:0.0000000000):0.0000000000,AlveoDino-Dinophyceae-Symbiodinium_necroappetens_CCMP2469_Snec_CCMP2469.gene10138.mRNA1:0.0000000000):0.0000023076,AlveoDino-Dinophyceae-Symbiodinium_microadriaticum_04_503SCI_Smic_04-503SCI.03.gene4264.mRNA1:0.0000024396)100:0.0213313917,AlveoDino-Dinophyceae-Symbiodinium_tridacnidorum_CCMP2592_Stri_CCMP2592.gene38821.mRNA1:0.0466290900)100:0.0464593375,AlveoDino-Dinophyceae-Polarella_glacialis_CCMP1383_evm.model.CCMP1383_scf7180000564311.2:0.2454040610)90:0.0379111603,AlveoDino-Dinophyceae-Symbiodinium_pilosum_CCMP2461_Spil_CCMP2461.gene5880.mRNA1:0.0430946628)98:0.0454418916)97:0.1240035347)91:0.0595511517)70:0.0134842395,(AlveoDino-Dinophyceae-Alexandrium_tamarense_CCMP1771_Gene.257353__MMETSP0382_Transcript_124337__g.257353__m.257353:0.1414728747,AlveoDino-Dinophyceae-Gambierdiscus_australes_MMETSP0766_Transcript_47314_m.70944:0.1845698131)100:0.2285966729)49:0.0000022557)69:0.0176465709,AlveoDino-Dinophyceae-Prorocentrum_minimum_MMETSP0057_Transcript_112272_m.208275:0.1732115619)73:0.0181028924,(AlveoDino-Dinophyceae-Dinophysis_acuminata_DAEP01_MMETSP0797_Transcript_67269_m.133686:0.1673588242,AlveoDino-Dinophyceae-Amphidinium_gibbosum.g48075.t1:0.5579608404)72:0.0105977695)69:0.0000021474)22:0.1003581928,((AlveoDino-Dinophyceae-Dinophysis_acuminata_DAEP01_MMETSP0797_Transcript_43197_m.86105:0.3121885774,AlveoDino-Dinophyceae-Alexandrium_tamarense_CCMP1771_MMETSP0378_Transcript_38533_m.33287:0.3413306828)100:0.1857579383,(((AlveoDino-Dinophyceae-Dinophysis_acuminata_DAEP01_MMETSP0797_Transcript_71026_m.141716:0.1957748755,((AlveoDino-Dinophyceae-Alexandrium_tamarense_CCMP1771_Gene.244177__MMETSP0382_Transcript_117503__g.244177__m.244177:0.1862461655,(AlveoDino-Dinophyceae-Alexandrium_tamarense_CCMP1771_Gene.191391__MMETSP0382_Transcript_92282__g.191391__m.191391:0.1927815751,AlveoDino-Dinophyceae-Gambierdiscus_australes_MMETSP0766_Transcript_21174_m.31980:0.3258428899)100:0.1194701281)95:0.0432050032,(AlveoDino-Dinophyceae-Alexandrium_tamarense_CCMP1771_Gene.80631__MMETSP0382_Transcript_39629__g.80631__m.80631:0.0000025378,AlveoDino-Dinophyceae-Alexandrium_tamarense_CCMP1771_Gene.220803__MMETSP0384_Transcript_135240__g.220803__m.220803:0.0000022334)100:0.1585277597)98:0.0976879682)91:0.0533322508,AlveoDino-Dinophyceae-Alexandrium_tamarense_CCMP1771_Gene.32532__MMETSP0382_Transcript_16196__g.32532__m.32532:0.2648886630)100:0.1079859432,(AlveoDino-Dinophyceae-Alexandrium_tamarense_CCMP1771_Gene.71495__MMETSP0382_Transcript_35307__g.71495__m.71495:0.1385155252,AlveoDino-Dinophyceae-Alexandrium_tamarense_CCMP1771_Gene.181484__MMETSP0382_Transcript_87722__g.181484__m.181484:0.3319042696)33:0.0315317935)33:0.0753805541)34:0.2210180502)35:0.0495661715,((AlveoDino-Dinophyceae-Alexandrium_tamarense_CCMP1771_Gene.145697__MMETSP0382_Transcript_70326__g.145697__m.145697:0.2119598386,AlveoDino-Dinophyceae-Alexandrium_tamarense_CCMP1771_Gene.113563__MMETSP0384_Transcript_69494__g.113563__m.113563:0.0000020505)94:0.1786053388,AlveoDino-Dinophyceae-Alexandrium_tamarense_CCMP1771_Gene.160966__MMETSP0382_Transcript_77438__g.160966__m.160966:0.0426684380)93:0.1401741394)68:0.0757922857,((AlveoDino-Dinophyceae-Dinophysis_acuminata_DAEP01_MMETSP0797_Transcript_5956_m.11885:0.2449317414,((AlveoDino-Dinophyceae-Alexandrium_tamarense_CCMP1771_Gene.33219__MMETSP0382_Transcript_16605__g.33219__m.33219:0.0000021554,AlveoDino-Dinophyceae-Alexandrium_tamarense_CCMP1771_Gene.33220__MMETSP0382_Transcript_16606__g.33220__m.33220:0.0000021396)97:0.1950200314,AlveoDino-Dinophyceae-Alexandrium_tamarense_CCMP1771_Gene.13633__MMETSP0382_Transcript_6884__g.13633__m.13633:0.0000020524)94:0.0516099692)96:0.1467446063,AlveoDino-Dinophyceae-Alexandrium_tamarense_CCMP1771_Gene.177028__MMETSP0382_Transcript_85424__g.177028__m.177028:0.1281280805)97:0.2933147577)69:0.0655850564,(AlveoDino-Dinophyceae-Alexandrium_tamarense_CCMP1771_Gene.254329__MMETSP0382_Transcript_122936__g.254329__m.254329:0.4954138478,(AlveoDino-Dinophyceae-Alexandrium_tamarense_CCMP1771_Gene.262679__MMETSP0382_Transcript_126749__g.262679__m.262679:0.2342108217,AlveoDino-Dinophyceae-Karenia_brevis_SP1_MMETSP0573_Transcript_41478_m.50283:0.5180279068)85:0.0700806793)86:0.2426966473)59:0.0428791772,AlveoDino-Dinophyceae-Symbiodinium_natans_CCMP2548_Snat_CCMP2548.gene26776.mRNA1:1.6495855961)81:0.1214346178,(((((((((AlveoDino-Dinophyceae-Dinophysis_acuminata_DAEP01_MMETSP0797_Transcript_27785_m.55460:0.1873130451,AlveoDino-Dinophyceae-Heterocapsa_rotundata_MMETSP0503_Transcript_42083_m.88852:0.1967062398)97:0.1961479548,(AlveoDino-Dinophyceae-Gymnodinium_catenatum_GC744_Gene.232010__MMETSP0784_Transcript_117918__g.232010__m.232010:3.3673944842,Stramenopiles-Pelagophyte-Aureococcus_anophagefferens_tr_F0Y0F2_F0Y0F2_AURAN:0.0782080188)96:0.5321370146)99:0.1852050719,Stramenopiles-Pelagophyte-Aureococcus_anophagefferens_tr_F0XZE3_F0XZE3_AURAN:0.3458036476)63:0.0724353915,Stramenopiles-Pelagophyte-Aureococcus_anophagefferens_tr_F0XXK3_F0XXK3_AURAN:0.5696888189)60:0.0348825023,((AlveoDino-Dinophyceae-Alexandrium_tamarense_CCMP1771_Gene.101435__MMETSP0384_Transcript_61983__g.101435__m.101435:0.3830513911,AlveoDino-Dinophyceae-Gambierdiscus_australes_MMETSP0766_Transcript_47696_m.71665:0.2193719442)100:0.4821816848,(Stramenopiles-Pelagophyte-Aureococcus_anophagefferens_tr_F0YMH4_F0YMH4_AURAN:0.4388823812,Stramenopiles-Pelagophyte-Aureococcus_anophagefferens_tr_F0Y5D2_F0Y5D2_AURAN:0.5672218970)100:0.3197370272)85:0.1099447197)46:0.0415914153,((Haptophyta---Emiliania_huxleyi_CCMP1516_tr_R1G429_R1G429_EMIHU:0.0000010422,Haptophyta---Emiliania_huxleyi_CCMP1516_tr_R1G2Q9_R1G2Q9_EMIHU:0.0000010422)100:0.3277433527,Stramenopiles-Pelagophyte-Aureococcus_anophagefferens_tr_F0Y5G3_F0Y5G3_AURAN:0.0996867073)100:0.2919990470)96:0.2256041045,(AlveoDino-Dinophyceae-Dinophysis_acuminata_DAEP01_MMETSP0797_Transcript_48197_m.96036:0.1986176965,(((AlveoDino-Dinophyceae-Alexandrium_tamarense_CCMP1771_Gene.53120__MMETSP0382_Transcript_26251__g.53120__m.53120:0.0000022162,AlveoDino-Dinophyceae-Prorocentrum_minimum_MMETSP0057_Transcript_35665_m.64894:4.4564035647)72:0.1994309177,AlveoDino-Dinophyceae-Gambierdiscus_australes_MMETSP0766_Transcript_80511_m.121496:0.2255511262)72:0.1340495448,(AlveoDino-Dinophyceae-Karenia_brevis_SP1_MMETSP0573_Transcript_11347_m.13868:0.3818375497,AlveoDino-Dinophyceae-Karenia_brevis_SP1_MMETSP0573_Transcript_65854_m.78735:0.1814992140)48:0.0790530662)94:0.0874210799)99:0.1286187743)45:0.0245278779,((((AlveoDino-Dinophyceae-Dinophysis_acuminata_DAEP01_MMETSP0797_Transcript_7391_m.14558:0.1776447526,((AlveoDino-Dinophyceae-Alexandrium_tamarense_CCMP1771_Gene.769__MMETSP0382_Transcript_400__g.769__m.769:0.0000024319,AlveoDino-Dinophyceae-Alexandrium_tamarense_CCMP1771_Gene.271758__MMETSP0384_Transcript_166981__g.271758__m.271758:0.0000029602)100:0.1446696475,AlveoDino-Dinophyceae-Gambierdiscus_australes_MMETSP0766_Transcript_23417_m.35610:0.1461630751)100:0.1235572255)79:0.1344981017,AlveoDino-Dinophyceae-Amphidinium_gibbosum.g2359.t1:0.9277464529)97:0.2821899095,(AlveoDino-Dinophyceae-Heterocapsa_rotundata_MMETSP0503_Transcript_46148_m.96867:0.5140227093,(((AlveoDino-Dinophyceae-Amphidinium_gibbosum.g79884.t1:1.3912087135,AlveoDino-Dinophyceae-Breviolum_minutum_Bmin.gene11821.mRNA1:3.1864666257)97:0.4767696530,AlveoDino-Dinophyceae-Durusdinium_trenchii_CCMP2556.gene39414.mRNA1:2.4009474407)100:0.6141119740,AlveoDino-Dinophyceae-Breviolum_minutum_Bmin.gene21033.mRNA1:1.5158041246)97:0.4083998794)96:0.0568790168)58:0.0075558080,(Rhizaria-Chlorarachniophyceae-Bigelowiella_natans_CCMP2755_jgi_Bigna1_133311_aug1.20_g8019:0.0000024329,Rhizaria-Chlorarachniophyceae-Bigelowiella_natans_CCMP2755_jgi_Bigna1_72659_fgenesh1_pg.20___219:0.0000021178)100:0.7950121438)49:0.1106372261)70:0.1294750698,(((AlveoDino-Dinophyceae-Dinophysis_acuminata_DAEP01_MMETSP0797_Transcript_7221_m.14101:0.0000020575,AlveoDino-Dinophyceae-Dinophysis_acuminata_DAEP01_MMETSP0797_Transcript_7223_m.14109:0.0000023525)100:0.4003574193,AlveoDino-Dinophyceae-Gambierdiscus_australes_MMETSP0766_Transcript_11840_m.18158:0.1677952957)98:0.1087265186,(AlveoDino-Dinophyceae-Alexandrium_tamarense_CCMP1771_Gene.44656__MMETSP0382_Transcript_22377__g.44656__m.44656:0.3545483396,((AlveoDino-Dinophyceae-Gymnodinium_catenatum_GC744_Gene.15627__MMETSP0784_Transcript_8824__g.15627__m.15627:0.3083354494,AlveoDino-Dinophyceae-Noctiluca_scintillans_MMETSP0253_Transcript_48632_m.87803:0.3112865816)97:0.2027959202,((((AlveoDino-Dinophyceae-Amphidinium_gibbosum.g1232.t1:0.4777190784,AlveoDino-Dinophyceae-Breviolum_minutum_Bmin.gene18900.mRNA1:0.1131003092)99:0.1082621292,AlveoDino-Dinophyceae-Cladocopium_goreaui_evm.model.scf7180000356683.1:0.0707317254)95:0.0563801647,AlveoDino-Dinophyceae-Durusdinium_trenchii_CCMP2556.gene13036.mRNA1:0.0725385296)97:0.1272528915,(AlveoDino-Dinophyceae-Symbiodinium_microadriaticum_04_503SCI_Smic_04-503SCI.03.gene17079.mRNA1:0.0000029497,(AlveoDino-Dinophyceae-Symbiodinium_microadriaticum_CassKB8_Smic_CassKB8.gene19208.mRNA1:0.0000025092,AlveoDino-Dinophyceae-Symbiodinium_linucheae_CCMP2456_Slin_CCMP2456.gene7195.mRNA1:0.0209182534)96:0.0000024302)100:0.2146636218)30:0.1206995745)96:0.1003409439)98:0.2083645774)73:0.0162030952)48:0.0319796277)74:0.0192187352,(((((AlveoDino-Dinophyceae-Alexandrium_tamarense_CCMP1771_Gene.122734__MMETSP0382_Transcript_59269__g.122734__m.122734:0.1170733261,(AlveoDino-Dinophyceae-Noctiluca_scintillans_MMETSP0253_Transcript_57260_m.104014:0.2342076101,Stramenopiles-Pelagophyte-Aureococcus_anophagefferens_tr_F0XVJ2_F0XVJ2_AURAN:1.0577788055)99:0.2029347818)98:0.2737043682,Stramenopiles-Pelagophyte-Aureococcus_anophagefferens_tr_F0Y481_F0Y481_AURAN:1.0102574719)66:0.1996087505,(Stramenopiles-Pelagophyte-Aureococcus_anophagefferens_tr_F0YB36_F0YB36_AURAN:0.8122996536,((Stramenopiles-Pelagophyte-Aureococcus_anophagefferens_tr_F0XZA0_F0XZA0_AURAN:0.4617917624,Stramenopiles-Pelagophyte-Aureococcus_anophagefferens_tr_F0YA59_F0YA59_AURAN:0.4866930078)95:0.1346289348,Stramenopiles-Pelagophyte-Aureococcus_anophagefferens_tr_F0YBP1_F0YBP1_AURAN:0.9452752688)80:0.1400284794)41:0.0841008884)70:0.1574421296,((AlveoDino-Dinophyceae-Alexandrium_tamarense_CCMP1771_Gene.128199__MMETSP0382_Transcript_61922__g.128199__m.128199:1.8192882633,(Cryptophyta---Guillardia_theta_CCMP2712_XP_005822600.1:2.2082168307,Viridiplantae-Chlorophyceae-Chlamydomonas_reinhardtii_tr_A0A2K3E6M9_A0A2K3E6M9_CHLRE:2.4615465460)97:0.3253841567)93:0.6053539729,AlveoDino-Dinophyceae-Prorocentrum_minimum_MMETSP0057_Transcript_49821_m.91255:0.2379413406)58:0.1232819148)95:0.1534932141,(AlveoDino-Dinophyceae-Alexandrium_tamarense_CCMP1771_Gene.175269__MMETSP0382_Transcript_84346__g.175269__m.175269:0.0953633705,AlveoDino-Dinophyceae-Gambierdiscus_australes_MMETSP0766_Transcript_1348_m.1817:0.1214938815)100:0.0959275170)91:0.0886571189)85:0.0402364903,((((AlveoDino-Dinophyceae-Dinophysis_acuminata_DAEP01_MMETSP0797_Transcript_19925_m.39480:0.1489357527,((AlveoDino-Dinophyceae-Alexandrium_tamarense_CCMP1771_Gene.223174__MMETSP0382_Transcript_107641__g.223174__m.223174:0.2542918918,(AlveoDino-Dinophyceae-Alexandrium_tamarense_CCMP1771_Gene.74201__MMETSP0382_Transcript_36539__g.74201__m.74201:0.1056543090,AlveoDino-Dinophyceae-Gambierdiscus_australes_MMETSP0766_Transcript_65747_m.99276:0.2661515890)100:0.0760009412)93:0.0279868256,AlveoDino-Dinophyceae-Alexandrium_tamarense_CCMP1771_Gene.85902__MMETSP0382_Transcript_42089__g.85902__m.85902:0.2444862846)86:0.0011056703)86:0.0234946828,AlveoDino-Dinophyceae-Gambierdiscus_australes_MMETSP0766_Transcript_65128_m.98293:0.3544564617)80:0.0255776281,AlveoDino-Dinophyceae-Alexandrium_tamarense_CCMP1771_Gene.128203__MMETSP0382_Transcript_61924__g.128203__m.128203:0.1629491436)77:0.0484820621,((((AlveoDino-Dinophyceae-Dinophysis_acuminata_DAEP01_MMETSP0797_Transcript_67272_m.133696:0.1124575055,AlveoDino-Dinophyceae-Gambierdiscus_australes_MMETSP0766_Transcript_4138_m.6235:0.3051137564)96:0.0832666772,(AlveoDino-Dinophyceae-Alexandrium_tamarense_CCMP1771_Gene.10732__MMETSP0382_Transcript_5271__g.10732__m.10732:0.1191112504,((AlveoDino-Dinophyceae-Alexandrium_tamarense_CCMP1771_Gene.128200__MMETSP0382_Transcript_61923__g.128200__m.128200:0.4168713109,AlveoDino-Dinophyceae-Gambierdiscus_australes_MMETSP0766_Transcript_53043_m.80255:0.0000029844)5:0.1471475803,AlveoDino-Dinophyceae-Alexandrium_tamarense_CCMP1771_Gene.14560__MMETSP0382_Transcript_7421__g.14560__m.14560:0.1387035015)98:0.2408591937)96:0.0173408197)94:0.0807624833,((((AlveoDino-Dinophyceae-Durusdinium_trenchii_CCMP2556.gene12693.mRNA1:0.0000025782,AlveoDino-Dinophyceae-Durusdinium_trenchii_sh.g32582.t1:0.0259012900)100:0.0150748229,(((AlveoDino-Dinophyceae-Durusdinium_trenchii_CCMP2556.gene12730.mRNA1:0.1947843104,AlveoDino-Dinophyceae-Cladocopium_C15_evm.model.scaffold_1589.2:0.3069583002)92:0.0391542420,AlveoDino-Dinophyceae-Cladocopium_goreaui_evm.model.scf7180000357352.15:0.0000020121)89:0.0000029719,AlveoDino-Dinophyceae-Fugacium_kawagutii_Fkaw.gene7521.mRNA1:0.1138366594)92:0.0149353120)98:0.0133109798,AlveoDino-Dinophyceae-Breviolum_minutum_Bmin.gene2072.mRNA1:0.0163489441)97:0.0448560661,((((AlveoDino-Dinophyceae-Symbiodinium_microadriaticum_CCMP2467_Smic.gene1658.mRNA1:0.0000024615,(AlveoDino-Dinophyceae-Symbiodinium_microadriaticum_04_503SCI_Smic_04-503SCI.03.gene2679.mRNA1:0.0000022710,AlveoDino-Dinophyceae-Symbiodinium_microadriaticum_CassKB8_Smic_CassKB8.gene26349.mRNA1:0.1698629304)98:0.0000023568)100:0.3558870812,AlveoDino-Dinophyceae-Symbiodinium_linucheae_CCMP2456_Slin_CCMP2456.gene12571.mRNA1:0.1829671660)70:0.0129205137,AlveoDino-Dinophyceae-Symbiodinium_tridacnidorum_CCMP2592_Stri_CCMP2592.gene3848.mRNA1:0.0000023932)43:0.0000026261,AlveoDino-Dinophyceae-Symbiodinium_necroappetens_CCMP2469_Snec_CCMP2469.gene20040.mRNA1:0.0000023562)100:0.0690746988)100:0.2005432849)39:0.0257591667,((((((((((((AlveoDino-Dinophyceae-Alexandrium_tamarense_CCMP1771_Gene.231770__MMETSP0382_Transcript_111737__g.231770__m.231770:0.0735093948,AlveoDino-Dinophyceae-Karenia_brevis_SP1_MMETSP0573_Transcript_14059_m.16929:0.0666957555)100:0.1689192475,(AlveoDino-Dinophyceae-Alexandrium_tamarense_CCMP1771_Gene.149498__MMETSP0382_Transcript_72007__g.149498__m.149498:0.0542272420,AlveoDino-Dinophyceae-Alexandrium_tamarense_CCMP1771_Gene.283914__MMETSP0384_Transcript_174291__g.283914__m.283914:0.0613590564)100:0.1096861562)82:0.0176131169,((AlveoDino-Dinophyceae-Alexandrium_tamarense_CCMP1771_Gene.175298__MMETSP0382_Transcript_84357__g.175298__m.175298:0.0000010422,AlveoDino-Dinophyceae-Alexandrium_tamarense_CCMP1771_Gene.161973__MMETSP0384_Transcript_98702__g.161973__m.161973:0.0000010422)100:0.0863875904,AlveoDino-Dinophyceae-Gambierdiscus_australes_MMETSP0766_Transcript_87859_m.132950:0.0706352341)100:0.0575031466)97:0.0127016303,AlveoDino-Dinophyceae-Alexandrium_tamarense_CCMP1771_Gene.152989__MMETSP0384_Transcript_93323__g.152989__m.152989:0.2415033698)96:0.0222945963,(((AlveoDino-Dinophyceae-Alexandrium_tamarense_CCMP1771_Gene.258669__MMETSP0382_Transcript_124924__g.258669__m.258669:0.0392819622,AlveoDino-Dinophyceae-Alexandrium_tamarense_CCMP1771_Gene.23805__MMETSP0384_Transcript_14923__g.23805__m.23805:0.0538833350)100:0.1314423150,AlveoDino-Dinophyceae-Peridinium_aciculiferum_MMETSP0370_Transcript_74550_m.132534:0.1412159765)22:0.0510463671,(AlveoDino-Dinophyceae-Alexandrium_tamarense_CCMP1771_Gene.175285__MMETSP0382_Transcript_84351__g.175285__m.175285:0.2185276884,AlveoDino-Dinophyceae-Alexandrium_tamarense_CCMP1771_Gene.179628__MMETSP0382_Transcript_86690__g.179628__m.179628:0.0000027738)23:0.0879343182)35:0.0130528057)97:0.0391638274,((AlveoDino-Dinophyceae-Alexandrium_tamarense_CCMP1771_Gene.103227__MMETSP0382_Transcript_50391__g.103227__m.103227:0.1671895767,AlveoDino-Dinophyceae-Polarella_glacialis_CCMP2088_evm.model.CCMP2088_scf7180000718441.6:0.0660232365)90:0.0000021463,AlveoDino-Dinophyceae-Heterocapsa_rotundata_MMETSP0503_Transcript_36931_m.78122:0.1393771688)97:0.0633255304)94:0.0167977800,(AlveoDino-Dinophyceae-Alexandrium_tamarense_CCMP1771_Gene.175257__MMETSP0382_Transcript_84342__g.175257__m.175257:0.0317930811,AlveoDino-Dinophyceae-Alexandrium_tamarense_CCMP1771_Gene.197860__MMETSP0384_Transcript_121306__g.197860__m.197860:0.0850330483)93:0.0626700734)63:0.0000022120,AlveoDino-Dinophyceae-Alexandrium_tamarense_CCMP1771_Gene.175270__MMETSP0382_Transcript_84347__g.175270__m.175270:0.1523347173)76:0.0182111843,((AlveoDino-Dinophyceae-Alexandrium_tamarense_CCMP1771_Gene.87473__MMETSP0382_Transcript_42891__g.87473__m.87473:0.0000021880,AlveoDino-Dinophyceae-Alexandrium_tamarense_CCMP1771_Gene.213816__MMETSP0384_Transcript_130955__g.213816__m.213816:0.0000029639)100:0.1930446764,AlveoDino-Dinophyceae-Karenia_brevis_SP1_MMETSP0573_Transcript_71653_m.84991:0.1055279481)66:0.0847736442)59:0.0239421097,((((AlveoDino-Dinophyceae-Alexandrium_tamarense_CCMP1771_Gene.74246__MMETSP0382_Transcript_36558__g.74246__m.74246:0.7588569849,AlveoDino-Dinophyceae-Alexandrium_tamarense_CCMP1771_Gene.76676__MMETSP0382_Transcript_37730__g.76676__m.76676:0.0549751343)82:0.0471591527,AlveoDino-Dinophyceae-Alexandrium_tamarense_CCMP1771_Gene.103235__MMETSP0382_Transcript_50393__g.103235__m.103235:0.3220973151)75:0.0497204279,(((((AlveoDino-Dinophyceae-Alexandrium_tamarense_CCMP1771_Gene.11213__MMETSP0382_Transcript_5509__g.11213__m.11213:0.1747191236,AlveoDino-Dinophyceae-Gambierdiscus_australes_MMETSP0766_Transcript_74206_m.111760:0.0367407128)100:0.0764872566,AlveoDino-Dinophyceae-Alexandrium_tamarense_CCMP1771_Gene.11219__MMETSP0382_Transcript_5510__g.11219__m.11219:0.2237894899)99:0.1121661299,AlveoDino-Dinophyceae-Alexandrium_tamarense_CCMP1771_Gene.160185__MMETSP0382_Transcript_77070__g.160185__m.160185:0.1885562370)78:0.0123890029,(AlveoDino-Dinophyceae-Gambierdiscus_australes_MMETSP0766_Transcript_56723_m.85991:0.1768471165,AlveoDino-Dinophyceae-Amphidinium_gibbosum.g63866.t1:0.2087711342)91:0.0727005390)80:0.0190718108,(AlveoDino-Dinophyceae-Alexandrium_tamarense_CCMP1771_Gene.149967__MMETSP0382_Transcript_72209__g.149967__m.149967:0.2800154198,(AlveoDino-Dinophyceae-Alexandrium_tamarense_CCMP1771_Gene.114025__MMETSP0384_Transcript_69771__g.114025__m.114025:0.0000024554,AlveoDino-Dinophyceae-Gambierdiscus_australes_MMETSP0766_Transcript_31612_m.47570:0.2844727453)99:0.1030345720)92:0.0829638024)90:0.0228030712)79:0.0237726294,AlveoDino-Dinophyceae-Karenia_brevis_SP1_MMETSP0573_Transcript_45232_m.55189:0.2090936891)92:0.0164423974)56:0.0259463619,AlveoDino-Dinophyceae-Alexandrium_tamarense_CCMP1771_Gene.229331__MMETSP0384_Transcript_140632__g.229331__m.229331:0.1852137852)46:0.0435358224,AlveoDino-Dinophyceae-Alexandrium_tamarense_CCMP1771_Gene.75225__MMETSP0382_Transcript_37056__g.75225__m.75225:0.1792778300)25:0.0000021103)81:0.0383393093)76:0.0352931836)42:0.0000025125)84:0.0337151399)90:0.0283484097,(AlveoDino-Dinophyceae-Alexandrium_tamarense_CCMP1771_Gene.71065__MMETSP0382_Transcript_35088__g.71065__m.71065:0.0000023190,AlveoDino-Dinophyceae-Alexandrium_tamarense_CCMP1771_Gene.35055__MMETSP0384_Transcript_22102__g.35055__m.35055:0.0000025900)100:0.3811349520)98:0.0564247405,(((AlveoDino-Dinophyceae-Alexandrium_tamarense_CCMP1771_Gene.117221__MMETSP0382_Transcript_56634__g.117221__m.117221:0.0896749928,AlveoDino-Dinophyceae-Gambierdiscus_australes_MMETSP0766_Transcript_83246_m.125730:0.1113298525)100:0.0515635001,AlveoDino-Dinophyceae-Karenia_brevis_SP1_Gene.16911__MMETSP0574_Transcript_14605__g.16911__m.16911:0.1848283280)99:0.1123123013,AlveoDino-Dinophyceae-Noctiluca_scintillans_MMETSP0253_Transcript_51352_m.93311:0.5578265086)97:0.0392163330)97:0.1575473429,((AlveoDino-Dinophyceae-Alexandrium_tamarense_CCMP1771_Gene.83983__MMETSP0382_Transcript_41195__g.83983__m.83983:0.0000024729,AlveoDino-Dinophyceae-Alexandrium_tamarense_CCMP1771_Gene.299308__MMETSP0384_Transcript_183505__g.299308__m.299308:0.0178818610)22:0.1361940401,AlveoDino-Dinophyceae-Karenia_brevis_SP1_Gene.40170__MMETSP0574_Transcript_33049__g.40170__m.40170:0.3386662205)18:0.0081261525)84:0.9096055422,Viridiplantae-Chlorophyceae-Chlamydomonas_reinhardtii_tr_A0A2K3D241_A0A2K3D241_CHLRE:2.7584296170)100:1.8331645440,AlveoDino-Dinophyceae-Karenia_brevis_SP1_MMETSP0573_Transcript_45233_m.55195:0.2908198828)96:0.2695000901,((((AlveoDino-Dinophyceae-Alexandrium_tamarense_CCMP1771_Gene.231773__MMETSP0382_Transcript_111739__g.231773__m.231773:0.1673355876,AlveoDino-Dinophyceae-Gambierdiscus_australes_MMETSP0766_Transcript_56724_m.85995:1.7071606376)99:0.3163268729,((AlveoDino-Dinophyceae-Alexandrium_tamarense_CCMP1771_Gene.175287__MMETSP0382_Transcript_84352__g.175287__m.175287:0.0847918953,AlveoDino-Dinophyceae-Alexandrium_tamarense_CCMP1771_Gene.197857__MMETSP0384_Transcript_121305__g.197857__m.197857:0.0000023578)100:0.7557158790,AlveoDino-Dinophyceae-Gambierdiscus_australes_MMETSP0766_Transcript_98648_m.148643:1.0092562028)78:0.0369901156)23:0.0534683321,((AlveoDino-Dinophyceae-Alexandrium_tamarense_CCMP1771_Gene.149968__MMETSP0382_Transcript_72210__g.149968__m.149968:0.0000028394,AlveoDino-Dinophyceae-Alexandrium_tamarense_CCMP1771_Gene.228602__MMETSP0384_Transcript_140115__g.228602__m.228602:0.0000028821)100:0.6929988776,AlveoDino-Dinophyceae-Karenia_brevis_SP1_MMETSP0573_Transcript_14058_m.16925:0.7207272017)26:0.1241890286)85:0.0808360899,((((((AlveoDino-Dinophyceae-Alexandrium_tamarense_CCMP1771_Gene.256230__MMETSP0382_Transcript_123791__g.256230__m.256230:0.8038337391,AlveoDino-Dinophyceae-Gambierdiscus_australes_MMETSP0766_Transcript_23849_m.36112:0.2804389547)98:0.0877393310,AlveoDino-Dinophyceae-Peridinium_aciculiferum_MMETSP0370_Transcript_74549_m.132533:0.3101160740)100:0.0801211567,(((AlveoDino-Dinophyceae-Alexandrium_tamarense_CCMP1771_Gene.149495__MMETSP0382_Transcript_72006__g.149495__m.149495:0.0000019984,AlveoDino-Dinophyceae-Alexandrium_tamarense_CCMP1771_Gene.283919__MMETSP0384_Transcript_174294__g.283919__m.283919:0.0000010422)100:0.3265365939,AlveoDino-Dinophyceae-Gambierdiscus_australes_MMETSP0766_Transcript_12945_m.19821:0.6210371274)100:0.1088509590,(AlveoDino-Dinophyceae-Alexandrium_tamarense_CCMP1771_Gene.175292__MMETSP0382_Transcript_84355__g.175292__m.175292:0.1928407711,AlveoDino-Dinophyceae-Gambierdiscus_australes_MMETSP0766_Transcript_89773_m.136035:0.2311872326)100:0.9922956888)95:0.0597396459)92:0.0470767248,AlveoDino-Dinophyceae-Symbiodinium_microadriaticum_CCMP2467_Smic.gene1657.mRNA1:1.7727703495)94:0.0724026687,(AlveoDino-Dinophyceae-Alexandrium_tamarense_CCMP1771_Gene.115997__MMETSP0384_Transcript_70987__g.115997__m.115997:0.5069295949,AlveoDino-Dinophyceae-Gambierdiscus_australes_MMETSP0766_Transcript_64601_m.97665:0.7780114900)99:0.2313034485)94:0.1257115448,(AlveoDino-Dinophyceae-Alexandrium_tamarense_CCMP1771_Gene.176517__MMETSP0384_Transcript_107887__g.176517__m.176517:0.6342831251,AlveoDino-Dinophyceae-Karenia_brevis_SP1_MMETSP0573_Transcript_71652_m.84989:0.7072036393)87:0.1926152475)79:0.0804130645)82:0.2927762155)73:0.0333174102,AlveoDino-Dinophyceae-Alexandrium_tamarense_CCMP1771_Gene.228292__MMETSP0382_Transcript_110059__g.228292__m.228292:1.7060544950)98:0.2331060666,(AlveoDino-Dinophyceae-Gambierdiscus_australes_MMETSP0766_Transcript_65744_m.99266:1.2472307511,AlveoDino-Dinophyceae-Heterocapsa_rotundata_MMETSP0503_Transcript_36929_m.78119:0.3631023658)94:0.1313327777)98:0.2453318785,AlveoDino-Dinophyceae-Alexandrium_tamarense_CCMP1771_Gene.173996__MMETSP0382_Transcript_83753__g.173996__m.173996:0.9744675403)95:0.2935820394,AlveoDino-Dinophyceae-Alexandrium_tamarense_CCMP1771_Gene.128204__MMETSP0382_Transcript_61925__g.128204__m.128204:0.3604927252)83:0.0733112170,(AlveoDino-Dinophyceae-Dinophysis_acuminata_DAEP01_MMETSP0797_Transcript_31_m.66:1.3532684241,AlveoDino-Dinophyceae-Karenia_brevis_SP1_Gene.28060__MMETSP0574_Transcript_23396__g.28060__m.28060:0.8678020543)89:0.3390228394)93:0.0832177614,AlveoDino-Dinophyceae-Gambierdiscus_australes_MMETSP0766_Transcript_53044_m.80258:0.6394355321);
```
