## Supplementary material for "Improved *Cladocopium goreaui* genome assembly reveals features of a facultative coral symbiont and the complex evolutionary history of dinoflagellate genes": OG0002070.treEdited.tre

```
(AlveoDino-Dinophyceae-Alexandrium_tamarense_CCMP1771_Gene.46206__MMETSP0382_Transcript_23169__g.46206__m.46206:0.1009207861,((((((((((((AlveoDino-Dinophyceae-Alexandrium_tamarense_CCMP1771_Gene.8361__MMETSP0382_Transcript_4051__g.8361__m.8361:0.0000010000,AlveoDino-Dinophyceae-Alexandrium_tamarense_CCMP1771_Gene.243454__MMETSP0384_Transcript_149562__g.243454__m.243454:0.0000010000)100:0.1484527003,((((AlveoDino-Dinophyceae-Gymnodinium_catenatum_GC744_Gene.134261__MMETSP0784_Transcript_69529__g.134261__m.134261:0.4387961041,(AlveoDino-Dinophyceae-Prorocentrum_minimum_Gene.29409__MMETSP0053_Transcript_16095__g.29409__m.29409:0.0516247220,AlveoDino-Dinophyceae-Prorocentrum_minimum_MMETSP0057_Transcript_111530_m.206869:0.0895412430)100:0.2025534324)98:0.0135215265,AlveoDino-Dinophyceae-Heterocapsa_rotundata_MMETSP0503_Transcript_48436_m.101523:0.0677348539)100:0.1191976732,(AlveoDino-Dinophyceae-Peridinium_aciculiferum_MMETSP0370_Transcript_53012_m.93630:0.3068828332,((((AlveoDino-Dinophyceae-Durusdinium_trenchii_CCMP2556.gene14223.mRNA1:0.0035824312,((AlveoDino-Dinophyceae-Durusdinium_trenchii_CCMP2556.gene14171.mRNA1:0.0000000000,AlveoDino-Dinophyceae-Durusdinium_trenchii_sh.g24252.t2:0.0000000000):0.0000010000,AlveoDino-Dinophyceae-Durusdinium_trenchii_sh.g24252.t1:0.0000010000)54:0.0000010000)99:0.0239685824,AlveoDino-Dinophyceae-Durusdinium_trenchii_CCMP2556.gene14169.mRNA1:0.0360399704)99:0.0378245394,((((AlveoDino-Dinophyceae-Cladocopium_C15_evm.model.scaffold_10024.1:0.0193656585,AlveoDino-Dinophyceae-Cladocopium_goreaui_evm.model.scf7180000353868.9:0.0099037329)100:0.0239320776,AlveoDino-Dinophyceae-Breviolum_minutum_Bmin.gene30058.mRNA1:0.0852820704)71:0.0166375483,AlveoDino-Dinophyceae-Fugacium_kawagutii_Fkaw.gene17486.mRNA1:0.0461701563)74:0.0147825669,(AlveoDino-Dinophyceae-Cladocopium_goreaui_evm.model.scf7180000357230.6:0.0035907929,AlveoDino-Dinophyceae-Cladocopium_goreaui_evm.model.scf7180000357241.3:0.0000010000)100:0.0380119989)99:0.0402818835)100:0.1224505836,(((((AlveoDino-Dinophyceae-Symbiodinium_microadriaticum_CCMP2467_Smic.gene19033.mRNA1:0.0000010000,AlveoDino-Dinophyceae-Symbiodinium_necroappetens_CCMP2469_Snec_CCMP2469.gene14189.mRNA1:0.0000010000)21:0.0000010000,AlveoDino-Dinophyceae-Symbiodinium_microadriaticum_04_503SCI_Smic_04-503SCI.03.gene12458.mRNA1:0.0000010000)94:0.0142533409,AlveoDino-Dinophyceae-Symbiodinium_linucheae_CCMP2456_Slin_CCMP2456.gene25634.mRNA1:0.0000021787)72:0.0294883831,AlveoDino-Dinophyceae-Symbiodinium_natans_CCMP2548_Snat_CCMP2548.gene10990.mRNA1:0.0597152205)97:0.0200337236,((((AlveoDino-Dinophyceae-Symbiodinium_microadriaticum_CCMP2467_Smic.gene21308.mRNA1:0.0000000000,AlveoDino-Dinophyceae-Symbiodinium_microadriaticum_CassKB8_Smic_CassKB8.gene35538.mRNA1:0.0000000000):0.0000010000,AlveoDino-Dinophyceae-Symbiodinium_microadriaticum_04_503SCI_Smic_04-503SCI.03.gene32448.mRNA1:0.0000010000)55:0.0000010000,AlveoDino-Dinophyceae-Symbiodinium_tridacnidorum_Sh18_Stri.gene18157.mRNA1:0.0258415565)81:0.0005701653,AlveoDino-Dinophyceae-Symbiodinium_necroappetens_CCMP2469_Snec_CCMP2469.gene17868.mRNA1:0.0066266694)100:0.1349627278)100:0.0590763412)100:0.1177275487)82:0.0535931425)67:0.0428146963,(AlveoDino-Dinophyceae-Karenia_brevis_SP1_MMETSP0573_Transcript_39288_m.47300:0.0721529869,AlveoDino-Dinophyceae-Karenia_brevis_SP1_Gene.30898__MMETSP0574_Transcript_25468__g.30898__m.30898:0.0809763398)100:0.3066145229)30:0.0491802133)99:0.5836946794,(Stramenopiles-Phaeophyceae-Cladosiphon_okamuranus_g4893.t1:0.3253766349,((Actinobacteria---Mycobacterium_tuberculosis_sp_P9WNZ3_DESA3_MYCTU:0.5748905190,Actinobacteria---Streptomyces_rimosus_ATCC10970_tr_L8EZ36_L8EZ36_STRR1:0.4844422045)63:0.1470170881,Proteobacteria-gamma-Pseudomonas_aeruginosa_ATCC15692_tr_Q9HUS5_Q9HUS5_PSEAE:0.5663674895)63:0.1872201892)100:3.9800372750)65:0.1003063854,(AlveoDino-Dinophyceae-Karenia_brevis_SP1_MMETSP0573_Transcript_67488_m.80539:0.3372496997,(AlveoDino-Dinophyceae-Noctiluca_scintillans_MMETSP0253_Transcript_11182_m.21066:0.2421373995,AlveoDino-Dinophyceae-Noctiluca_scintillans_MMETSP0253_Transcript_52111_m.94535:0.2257738488)100:0.1893061195)100:0.8519750426)93:0.1857633360,(((AlveoDino-Dinophyceae-Alexandrium_tamarense_CCMP1771_Gene.296935__MMETSP0384_Transcript_182177__g.296935__m.296935:0.1537632082,Viridiplantae-Prasinophyceae-Ostreococcus_tauri_XP_003078215.2:0.1286341480)91:0.0544540747,Viridiplantae-Prasinophyceae-Bathycoccus_prasinos_XP_007511321.1:0.1172594668)100:0.2482055495,Cryptophyta---Guillardia_theta_CCMP2712_XP_005835045.1:0.3857917027)100:0.3001979129)75:0.1759816192,((((((Rhizaria-Chlorarachniophyceae-Bigelowiella_natans_CCMP2755_jgi_Bigna1_143779_aug1.81_g18487:0.0000000000,Rhizaria-Chlorarachniophyceae-Bigelowiella_natans_CCMP2755_jgi_Bigna1_64649_fgenesh1_kg.81___21___bcl1161:0.0000000000):0.0000000000,Rhizaria-Chlorarachniophyceae-Bigelowiella_natans_CCMP2755_jgi_Bigna1_56040_estExt_Genewise1Plus.C_810031:0.0000000000):0.0000010000,Rhizaria-Chlorarachniophyceae-Bigelowiella_natans_CCMP2755_jgi_Bigna1_50484_estExt_Genewise1.C_810031:0.0000010000)76:0.0000010000,(Rhizaria-Chlorarachniophyceae-Bigelowiella_natans_CCMP2755_jgi_Bigna1_29040_gw1.81.51.1:0.0000010000,Rhizaria-Chlorarachniophyceae-Bigelowiella_natans_CCMP2755_jgi_Bigna1_43572_e_gw1.81.51.1:0.0000010000)84:0.0000010000)65:0.0000010000,((((Rhizaria-Chlorarachniophyceae-Bigelowiella_natans_CCMP2755_jgi_Bigna1_50485_estExt_Genewise1.C_810032:0.0000010000,((((Rhizaria-Chlorarachniophyceae-Bigelowiella_natans_CCMP2755_jgi_Bigna1_56041_estExt_Genewise1Plus.C_810032:0.0000000000,Rhizaria-Chlorarachniophyceae-Bigelowiella_natans_CCMP2755_jgi_Bigna1_43561_e_gw1.81.53.1:0.0000000000):0.0000000000,Rhizaria-Chlorarachniophyceae-Bigelowiella_natans_CCMP2755_jgi_Bigna1_43582_e_gw1.81.54.1:0.0000000000):0.0000010000,(Rhizaria-Chlorarachniophyceae-Bigelowiella_natans_CCMP2755_jgi_Bigna1_90855_estExt_fgenesh1_pg.C_810051:0.0000010000,Rhizaria-Chlorarachniophyceae-Bigelowiella_natans_CCMP2755_jgi_Bigna1_81522_fgenesh1_pg.81___51:0.0000010000)92:0.0000010000)34:0.0000010000,Rhizaria-Chlorarachniophyceae-Bigelowiella_natans_CCMP2755_jgi_Bigna1_56042_estExt_Genewise1Plus.C_810033:0.0000010000)69:0.0000010000)38:0.0000020124,Rhizaria-Chlorarachniophyceae-Bigelowiella_natans_CCMP2755_jgi_Bigna1_29167_gw1.81.54.1:0.0000010000)86:0.0000028443,Rhizaria-Chlorarachniophyceae-Bigelowiella_natans_CCMP2755_jgi_Bigna1_50486_estExt_Genewise1.C_810033:0.0000010000)48:0.0113153623,Rhizaria-Chlorarachniophyceae-Bigelowiella_natans_CCMP2755_jgi_Bigna1_29163_gw1.81.53.1:0.0000010000)87:0.0000026857)90:0.0076788914,Rhizaria-Chlorarachniophyceae-Bigelowiella_natans_CCMP2755_jgi_Bigna1_64650_fgenesh1_kg.81___22___884_1_CFAO_EXTA:0.0639493490)100:0.4409238619)58:0.0596685589,((Haptophyta---Emiliania_huxleyi_CCMP1516_tr_R1EU22_R1EU22_EMIHU:0.0048081111,Haptophyta---Emiliania_huxleyi_CCMP1516_tr_R1E5I3_R1E5I3_EMIHU:0.0000027245)100:0.3346678494,Stramenopiles-Pelagophyte-Aureococcus_anophagefferens_tr_F0Y0H1_F0Y0H1_AURAN:0.3463968062)100:0.2187247316)78:0.0713091067,(((((((((((((((Rhizaria-Chlorarachniophyceae-Bigelowiella_natans_CCMP2755_jgi_Bigna1_146577_aug1.117_g21285:0.0000000000,Rhizaria-Chlorarachniophyceae-Bigelowiella_natans_CCMP2755_jgi_Bigna1_29299_gw1.117.40.1:0.0000000000):0.0000000000,Rhizaria-Chlorarachniophyceae-Bigelowiella_natans_CCMP2755_jgi_Bigna1_56727_estExt_Genewise1Plus.C_1170019:0.0000000000):0.0000000000,Rhizaria-Chlorarachniophyceae-Bigelowiella_natans_CCMP2755_jgi_Bigna1_45266_e_gw1.117.40.1:0.0000000000):0.0000000000,Rhizaria-Chlorarachniophyceae-Bigelowiella_natans_CCMP2755_jgi_Bigna1_45304_e_gw1.117.41.1:0.0000000000):0.0000000000,Rhizaria-Chlorarachniophyceae-Bigelowiella_natans_CCMP2755_jgi_Bigna1_29327_gw1.117.41.1:0.0000000000):0.0000000000,Rhizaria-Chlorarachniophyceae-Bigelowiella_natans_CCMP2755_jgi_Bigna1_56726_estExt_Genewise1Plus.C_1170018:0.0000000000):0.0000000000,Rhizaria-Chlorarachniophyceae-Bigelowiella_natans_CCMP2755_jgi_Bigna1_45280_e_gw1.117.42.1:0.0000000000):0.0000000000,Rhizaria-Chlorarachniophyceae-Bigelowiella_natans_CCMP2755_jgi_Bigna1_83868_fgenesh1_pg.117___16:0.0000000000):0.0000000000,Rhizaria-Chlorarachniophyceae-Bigelowiella_natans_CCMP2755_jgi_Bigna1_91758_estExt_fgenesh1_pg.C_1170016:0.0000000000):0.0000000000,Rhizaria-Chlorarachniophyceae-Bigelowiella_natans_CCMP2755_jgi_Bigna1_29454_gw1.117.42.1:0.0000000000):0.0000000000,Rhizaria-Chlorarachniophyceae-Bigelowiella_natans_CCMP2755_jgi_Bigna1_58588_fgenesh1_pm.117___3:0.0000000000):0.0000000000,Rhizaria-Chlorarachniophyceae-Bigelowiella_natans_CCMP2755_jgi_Bigna1_92964_estExt_fgenesh1_pm.C_1170003:0.0000000000):0.0000010000,Rhizaria-Chlorarachniophyceae-Bigelowiella_natans_CCMP2755_jgi_Bigna1_56725_estExt_Genewise1Plus.C_1170017:0.0000010000)90:0.0000010000,((Rhizaria-Chlorarachniophyceae-Bigelowiella_natans_CCMP2755_jgi_Bigna1_51159_estExt_Genewise1.C_1170017:0.0000000000,Rhizaria-Chlorarachniophyceae-Bigelowiella_natans_CCMP2755_jgi_Bigna1_51161_estExt_Genewise1.C_1170019:0.0000000000):0.0000010000,Rhizaria-Chlorarachniophyceae-Bigelowiella_natans_CCMP2755_jgi_Bigna1_51160_estExt_Genewise1.C_1170018:0.0000010000)57:0.0000010000)100:0.4093223678,((((((((Stramenopiles-Bacillariophyta-Fragilariopsis_cylindrus_CCMP1102_jgi_Fracy1_215824_fgenesh2_kg.1___3___0_0_EXTA678.b0_CCUX_EXTA:0.0000000000,Stramenopiles-Bacillariophyta-Fragilariopsis_cylindrus_CCMP1102_jgi_Fracy1_267033_estExt_fgenesh2_kg.C_10003:0.0000000000):0.0000010000,(((((((Stramenopiles-Bacillariophyta-Fragilariopsis_cylindrus_CCMP1102_jgi_Fracy1_248808_fgenesh2_pg.24___288:0.0000000000,Stramenopiles-Bacillariophyta-Fragilariopsis_cylindrus_CCMP1102_jgi_Fracy1_195351_e_gw1.24.107.1:0.0000000000):0.0000000000,Stramenopiles-Bacillariophyta-Fragilariopsis_cylindrus_CCMP1102_jgi_Fracy1_195479_e_gw1.24.102.1:0.0000000000):0.0000000000,Stramenopiles-Bacillariophyta-Fragilariopsis_cylindrus_CCMP1102_jgi_Fracy1_148573_gw1.24.107.1:0.0000000000):0.0000000000,Stramenopiles-Bacillariophyta-Fragilariopsis_cylindrus_CCMP1102_jgi_Fracy1_148163_gw1.24.102.1:0.0000000000):0.0000000000,Stramenopiles-Bacillariophyta-Fragilariopsis_cylindrus_CCMP1102_jgi_Fracy1_148572_gw1.24.106.1:0.0000000000):0.0000000000,Stramenopiles-Bacillariophyta-Fragilariopsis_cylindrus_CCMP1102_jgi_Fracy1_195464_e_gw1.24.106.1:0.0000000000):0.0000010000,Stramenopiles-Bacillariophyta-Fragilariopsis_cylindrus_CCMP1102_jgi_Fracy1_228909_fgenesh2_pm.24___108:0.0000010000)99:0.0034443815)29:0.0000208876,Stramenopiles-Bacillariophyta-Fragilariopsis_cylindrus_CCMP1102_jgi_Fracy1_165985_estExt_Genewise1.C_10014:0.0000010000)15:0.0000017742,(Stramenopiles-Bacillariophyta-Fragilariopsis_cylindrus_CCMP1102_jgi_Fracy1_165984_estExt_Genewise1.C_10013:0.0000000000,Stramenopiles-Bacillariophyta-Fragilariopsis_cylindrus_CCMP1102_jgi_Fracy1_165986_estExt_Genewise1.C_10015:0.0000000000):0.0000010000)24:0.0001959652,Stramenopiles-Bacillariophyta-Fragilariopsis_cylindrus_CCMP1102_jgi_Fracy1_220665_fgenesh2_kg.24___96___0_0_EXTA678.b0_CCUX_EXTA:0.0000010000)80:0.0000020391,((((((((((((Stramenopiles-Bacillariophyta-Fragilariopsis_cylindrus_CCMP1102_jgi_Fracy1_231813_fgenesh2_pg.1___11:0.0000000000,Stramenopiles-Bacillariophyta-Fragilariopsis_cylindrus_CCMP1102_jgi_Fracy1_204852_estExt_Genewise1Plus.C_10010:0.0000000000):0.0000000000,Stramenopiles-Bacillariophyta-Fragilariopsis_cylindrus_CCMP1102_jgi_Fracy1_204853_estExt_Genewise1Plus.C_10011:0.0000000000):0.0000000000,Stramenopiles-Bacillariophyta-Fragilariopsis_cylindrus_CCMP1102_jgi_Fracy1_178548_e_gw1.1.279.1:0.0000000000):0.0000000000,Stramenopiles-Bacillariophyta-Fragilariopsis_cylindrus_CCMP1102_jgi_Fracy1_148571_gw1.1.964.1:0.0000000000):0.0000000000,Stramenopiles-Bacillariophyta-Fragilariopsis_cylindrus_CCMP1102_jgi_Fracy1_179625_e_gw1.1.245.1:0.0000000000):0.0000000000,Stramenopiles-Bacillariophyta-Fragilariopsis_cylindrus_CCMP1102_jgi_Fracy1_138327_gw1.1.245.1:0.0000000000):0.0000000000,Stramenopiles-Bacillariophyta-Fragilariopsis_cylindrus_CCMP1102_jgi_Fracy1_204854_estExt_Genewise1Plus.C_10012:0.0000000000):0.0000000000,Stramenopiles-Bacillariophyta-Fragilariopsis_cylindrus_CCMP1102_jgi_Fracy1_223130_fgenesh2_pm.1___2:0.0000000000):0.0000000000,Stramenopiles-Bacillariophyta-Fragilariopsis_cylindrus_CCMP1102_jgi_Fracy1_178680_e_gw1.1.964.1:0.0000000000):0.0000000000,Stramenopiles-Bacillariophyta-Fragilariopsis_cylindrus_CCMP1102_jgi_Fracy1_138763_gw1.1.279.1:0.0000000000):0.0000000000,Stramenopiles-Bacillariophyta-Fragilariopsis_cylindrus_CCMP1102_jgi_Fracy1_273662_estExt_fgenesh2_pm.C_10002:0.0000000000):0.0000010000,Stramenopiles-Bacillariophyta-Fragilariopsis_cylindrus_CCMP1102_jgi_Fracy1_258773_estExt_fgenesh2_pg.C_10011:0.0000010000)54:0.0000010000)100:0.0878687832,Stramenopiles-Bacillariophyta-Thalassiosira_pseudonana_CCMP1335_tr_B8C4K3_B8C4K3_THAPS:0.1392130775)99:0.1316140296,Stramenopiles-Bacillariophyta-Phaeodactylum_tricornutum_jgi_Phatr2_55137_estExt_Phatr1_ua_kg.C_chr_260013:0.1630008183)100:0.2778499732)80:0.0719335722)91:0.0783454998,Haptophyta---Emiliania_huxleyi_CCMP1516_tr_R1FY33_R1FY33_EMIHU:0.3761652221)65:0.0460477795,(((AlveoDino-Dinophyceae-Oxyrrhis_marina_Gene.131185__MMETSP0469_Transcript_87405__g.131185__m.131185:0.1478349067,(((((((((Stramenopiles-Bacillariophyta-Fragilariopsis_cylindrus_CCMP1102_jgi_Fracy1_237193_fgenesh2_pg.4___741:0.0000000000,Stramenopiles-Bacillariophyta-Fragilariopsis_cylindrus_CCMP1102_jgi_Fracy1_183074_e_gw1.4.42.1:0.0000000000):0.0000000000,Stramenopiles-Bacillariophyta-Fragilariopsis_cylindrus_CCMP1102_jgi_Fracy1_148078_gw1.4.366.1:0.0000000000):0.0000000000,Stramenopiles-Bacillariophyta-Fragilariopsis_cylindrus_CCMP1102_jgi_Fracy1_138591_gw1.4.51.1:0.0000000000):0.0000000000,Stramenopiles-Bacillariophyta-Fragilariopsis_cylindrus_CCMP1102_jgi_Fracy1_183537_e_gw1.4.51.1:0.0000000000):0.0000000000,Stramenopiles-Bacillariophyta-Fragilariopsis_cylindrus_CCMP1102_jgi_Fracy1_138146_gw1.4.42.1:0.0000000000):0.0000000000,Stramenopiles-Bacillariophyta-Fragilariopsis_cylindrus_CCMP1102_jgi_Fracy1_183013_e_gw1.4.366.1:0.0000000000):0.0000010000,Stramenopiles-Bacillariophyta-Fragilariopsis_cylindrus_CCMP1102_jgi_Fracy1_225029_fgenesh2_pm.4___307:0.0000010000)100:0.0071946352,(((((((Stramenopiles-Bacillariophyta-Fragilariopsis_cylindrus_CCMP1102_jgi_Fracy1_242912_fgenesh2_pg.10___419:0.0000000000,Stramenopiles-Bacillariophyta-Fragilariopsis_cylindrus_CCMP1102_jgi_Fracy1_148001_gw1.10.365.1:0.0000000000):0.0000000000,Stramenopiles-Bacillariophyta-Fragilariopsis_cylindrus_CCMP1102_jgi_Fracy1_148071_gw1.10.367.1:0.0000000000):0.0000000000,Stramenopiles-Bacillariophyta-Fragilariopsis_cylindrus_CCMP1102_jgi_Fracy1_189993_e_gw1.10.367.1:0.0000000000):0.0000000000,Stramenopiles-Bacillariophyta-Fragilariopsis_cylindrus_CCMP1102_jgi_Fracy1_189625_e_gw1.10.373.1:0.0000000000):0.0000000000,Stramenopiles-Bacillariophyta-Fragilariopsis_cylindrus_CCMP1102_jgi_Fracy1_189633_e_gw1.10.365.1:0.0000000000):0.0000000000,Stramenopiles-Bacillariophyta-Fragilariopsis_cylindrus_CCMP1102_jgi_Fracy1_148411_gw1.10.373.1:0.0000000000):0.0000010000,Stramenopiles-Bacillariophyta-Fragilariopsis_cylindrus_CCMP1102_jgi_Fracy1_227205_fgenesh2_pm.10___189:0.0000010000)88:0.0000020568)100:0.3074638805,Stramenopiles-Bacillariophyta-Phaeodactylum_tricornutum_jgi_Phatr2_44622_estExt_fgenesh1_pg.C_chr_40445:0.2224704356)96:0.0730076504)97:0.0444846541,Stramenopiles-Bacillariophyta-Thalassiosira_pseudonana_CCMP1335_tr_B8LDD4_B8LDD4_THAPS:0.2072407467)100:0.2258782716,Cryptophyta---Guillardia_theta_CCMP2712_XP_005838389.1:0.3014898690)98:0.0772817852)100:0.1618599719,(AlveoDino-Dinophyceae-Peridinium_aciculiferum_MMETSP0371_Transcript_27735_m.47927:0.1822046784,(AlveoDino-Dinophyceae-Prorocentrum_minimum_Gene.214968__MMETSP0056_Transcript_116704__g.214968__m.214968:0.2873800353,(((AlveoDino-Dinophyceae-Durusdinium_trenchii_sh.g23590.t1:0.2393457401,(AlveoDino-Dinophyceae-Cladocopium_goreaui_evm.model.scf7180000356920.5:0.0350188656,AlveoDino-Dinophyceae-Breviolum_minutum_Bmin.gene19166.mRNA1:0.0444338565)99:0.0045018894)100:0.1107440174,(AlveoDino-Dinophyceae-Symbiodinium_microadriaticum_04_503SCI_Smic_04-503SCI.03.gene13007.mRNA1:0.0219938065,AlveoDino-Dinophyceae-Symbiodinium_natans_CCMP2548_Snat_CCMP2548.gene85.mRNA1:0.0501428955)100:0.0355780187)99:0.1186104026,(AlveoDino-Dinophyceae-Polarella_glacialis_CCMP1383_evm.model.CCMP1383_scf7180000592632.2:0.0000010000,AlveoDino-Dinophyceae-Polarella_glacialis_CCMP2088_evm.model.CCMP2088_scf7180000714403.3:0.0000010000)100:0.1507845550)95:0.0167224470)100:0.3303225589)98:0.0781469696)100:0.1050405914,AlveoDino-Dinophyceae-Gymnodinium_catenatum_GC744_Gene.141320__MMETSP0784_Transcript_73365__g.141320__m.141320:0.2682332860)87:0.0404318708,((AlveoDino-Dinophyceae-Gambierdiscus_australes_MMETSP0766_Transcript_72856_m.109672:0.1010688144,AlveoDino-Dinophyceae-Heterocapsa_rotundata_MMETSP0503_Transcript_71237_m.147939:0.2078279106)63:0.0327802506,(AlveoDino-Dinophyceae-Peridinium_aciculiferum_MMETSP0370_Transcript_95824_m.170668:0.1733419743,(AlveoDino-Dinophyceae-Amphidinium_gibbosum.g39734.t1:0.4421768145,(((AlveoDino-Dinophyceae-Durusdinium_trenchii_sh.g10103.t1:0.0815194032,(((AlveoDino-Dinophyceae-Cladocopium_goreaui_evm.model.scf7180000356593.4:0.0322363475,AlveoDino-Dinophyceae-Cladocopium_C92_CC92.gene4329.mRNA1:0.0467800967)100:0.0164604405,AlveoDino-Dinophyceae-Fugacium_kawagutii_Fkaw.gene4162.mRNA1:0.0656068424)96:0.0176054621,AlveoDino-Dinophyceae-Breviolum_minutum_Bmin.gene14409.mRNA1:0.0231549788)100:0.0763876658)99:0.0667646445,(AlveoDino-Dinophyceae-Symbiodinium_microadriaticum_CassKB8_Smic_CassKB8.gene20109.mRNA1:0.0167144399,AlveoDino-Dinophyceae-Symbiodinium_tridacnidorum_Sh18_Stri.gene2620.mRNA1:0.0079312193)100:0.1410636512)99:0.0741165052,(((AlveoDino-Dinophyceae-Polarella_glacialis_CCMP1383_evm.model.CCMP1383_scf7180000594814.5:0.0000010000,AlveoDino-Dinophyceae-Polarella_glacialis_CCMP2088_evm.model.CCMP2088_scf7180000705517.9:0.0000010000)94:0.0000023985,(AlveoDino-Dinophyceae-Polarella_glacialis_CCMP1383_evm.model.CCMP1383_scf7180000591481.2:0.0000010000,AlveoDino-Dinophyceae-Polarella_glacialis_CCMP2088_evm.model.CCMP2088_scf7180000725200.5:0.0038575511)100:0.0076918601)100:0.7058725583,AlveoDino-Dinophyceae-Polarella_glacialis_CCMP1383_evm.model.CCMP1383_scf7180000588968.5:0.1553247887)93:0.0579903950)85:0.0231335619)75:0.0269200253)63:0.0440908958)48:0.0209624076);
```
