## Supplementary material for "Improved *Cladocopium goreaui* genome assembly reveals features of a facultative coral symbiont and the complex evolutionary history of dinoflagellate genes": OG0003816.treEdited.tre

```
(AlveoDino-Dinophyceae-Dinophysis_acuminata_DAEP01_MMETSP0797_Transcript_14691_m.29722:0.2663781825,((((((AlveoDino-Dinophyceae-Dinophysis_acuminata_DAEP01_MMETSP0797_Transcript_21685_m.42853:0.1675055851,AlveoDino-Dinophyceae-Prorocentrum_minimum_MMETSP0055_Transcript_87772_m.154222:0.2940393333)47:0.0542432476,(AlveoDino-Dinophyceae-Heterocapsa_rotundata_MMETSP0503_Transcript_43480_m.91497:0.2422846450,AlveoDino-Dinophyceae-Peridinium_aciculiferum_MMETSP0370_Transcript_50527_m.89030:0.3632050376)89:0.0528460479)78:0.0628486666,(AlveoDino-Dinophyceae-Alexandrium_tamarense_CCMP1771_Gene.118295__MMETSP0382_Transcript_57079__g.118295__m.118295:0.1594413273,AlveoDino-Dinophyceae-Gambierdiscus_australes_MMETSP0766_Transcript_8863_m.13625:0.1955150529)99:0.0842330204)67:0.0426006172,((((((((((((AlveoDino-Dinophyceae-Alexandrium_tamarense_CCMP1771_Gene.21166__MMETSP0384_Transcript_13198__g.21166__m.21166:0.1474521924,AlveoDino-Dinophyceae-Gambierdiscus_australes_MMETSP0766_Transcript_86406_m.130659:0.1045965558)100:0.1021999627,AlveoDino-Dinophyceae-Prorocentrum_minimum_MMETSP0057_Transcript_83367_m.154483:0.3509678205)89:0.1049204262,(AlveoDino-Dinophyceae-Peridinium_aciculiferum_MMETSP0370_Transcript_48018_m.84141:0.5163323635,(((AlveoDino-Dinophyceae-Durusdinium_trenchii_CCMP2556.gene15576.mRNA1:0.0000021153,AlveoDino-Dinophyceae-Durusdinium_trenchii_sh.g15807.t1:0.0000010000)100:0.0909908371,AlveoDino-Dinophyceae-Cladocopium_goreaui_evm.model.scf7180000355088.2:0.0837553060)100:0.1256036776,(AlveoDino-Dinophyceae-Symbiodinium_linucheae_CCMP2456_Slin_CCMP2456.gene16421.mRNA1:0.0024333582,AlveoDino-Dinophyceae-Symbiodinium_pilosum_CCMP2461_Spil_CCMP2461.gene13151.mRNA1:0.0563309468)100:0.2365327621)100:0.1740023134)40:0.0193703599)89:0.1451660433,AlveoDino-Dinophyceae-Noctiluca_scintillans_MMETSP0253_Transcript_2014_m.3950:0.4492061005)76:0.0863370517,(AlveoDino-Dinophyceae-Gymnodinium_catenatum_GC744_Gene.73749__MMETSP0784_Transcript_38628__g.73749__m.73749:0.3640073796,AlveoDino-Dinophyceae-Karenia_brevis_SP1_MMETSP0573_Transcript_55325_m.65871:0.5754660449)71:0.0962954395)89:0.1352494581,((AlveoDino-Dinophyceae-Gymnodinium_catenatum_GC744_Gene.213640__MMETSP0784_Transcript_109087__g.213640__m.213640:0.6698472935,Haptophyta---Emiliania_huxleyi_CCMP1516_tr_R1C6T1_R1C6T1_EMIHU:1.3357173312)88:0.2101255095,AlveoDino-Dinophyceae-Amphidinium_gibbosum.g10225.t1:0.5242052097)81:0.0633077963)93:0.1543873773,(AlveoDino-Dinophyceae-Peridinium_aciculiferum_MMETSP0370_Transcript_30675_m.53486:0.0000010000,AlveoDino-Dinophyceae-Peridinium_aciculiferum_MMETSP0371_Transcript_18190_m.32284:0.0103664926)100:0.4185936275)96:0.1370136438,((Rhizaria-Chlorarachniophyceae-Bigelowiella_natans_CCMP2755_jgi_Bigna1_135300_aug1.28_g10008:0.0000000000,Rhizaria-Chlorarachniophyceae-Bigelowiella_natans_CCMP2755_jgi_Bigna1_74379_fgenesh1_pg.28___215:0.0000000000):0.0000010000,Rhizaria-Chlorarachniophyceae-Bigelowiella_natans_CCMP2755_jgi_Bigna1_88168_estExt_fgenesh1_pg.C_280212:0.0000024211)100:0.5604467665)71:0.0530888361,((((((((((AlveoDino-Dinophyceae-Alexandrium_tamarense_CCMP1771_Gene.30376__MMETSP0384_Transcript_19390__g.30376__m.30376:0.4482206305,AlveoDino-Dinophyceae-Prorocentrum_minimum_Gene.204423__MMETSP0056_Transcript_110755__g.204423__m.204423:0.5305549405)100:0.3540788200,(Discobida-Euglenozoid-Euglena_gracilis_EG_transcript_9374:0.2759523200,Discobida-Euglenozoid-Euglena_gracilis_EG_transcript_13227:0.2434407668)100:0.2723246411)94:0.1069762988,(Rhizaria-Chlorarachniophyceae-Bigelowiella_natans_CCMP2755_jgi_Bigna1_131292_aug1.14_g6000:0.0606026676,Rhizaria-Chlorarachniophyceae-Bigelowiella_natans_CCMP2755_jgi_Bigna1_70951_fgenesh1_pg.14___9:0.0000023350)100:0.8369285964)71:0.0926845379,(Viridiplantae-Prasinophyceae-Bathycoccus_prasinos_XP_007509832.1:0.9412403845,Viridiplantae-Prasinophyceae-Ostreococcus_tauri_XP_022841398.1:0.4303368258)88:0.2534904835)61:0.1271214005,(AlveoDino-Dinophyceae-Gymnodinium_catenatum_GC744_Gene.240298__MMETSP0784_Transcript_122271__g.240298__m.240298:1.0876343804,AlveoDino-Dinophyceae-Symbiodinium_natans_CCMP2548_Snat_CCMP2548.gene19016.mRNA1:0.9156497216)98:4.0851720820)25:0.0000024606,Rhizaria-Foraminifera-Reticulomyxa_filosa_tr_X6NV50_X6NV50_RETFI:0.6603417293)62:0.0715069510,AlveoDino-Dinophyceae-Amoebophrya_ceratii.g4677.t1:0.8410684813)50:0.1100078953,(AlveoDino-Dinophyceae-Karenia_brevis_SP1_Gene.23064__MMETSP0574_Transcript_19323__g.23064__m.23064:0.1507516124,AlveoDino-Dinophyceae-Amphidinium_gibbosum.g34729.t1:0.4935705230)100:0.5572971151)22:0.0217748967,AlveoDino-Dinophyceae-Karenia_brevis_SP1_Gene.10443__MMETSP0574_Transcript_9758__g.10443__m.10443:0.6497928505)49:0.0895529926,(((((((AlveoDino-Dinophyceae-Gymnodinium_catenatum_GC744_Gene.6869__MMETSP0784_Transcript_3937__g.6869__m.6869:0.5847804601,AlveoDino-Dinophyceae-Noctiluca_scintillans_MMETSP0253_Transcript_49264_m.88832:0.3233636607)100:0.3643216473,Cryptophyta---Guillardia_theta_CCMP2712_XP_005836668.1:0.6491558116)100:0.1769934269,Stramenopiles-Pelagophyte-Aureococcus_anophagefferens_tr_F0YFL3_F0YFL3_AURAN:1.0675284313)90:0.1298958682,AlveoDino-Dinophyceae-Prorocentrum_minimum_Gene.17445__MMETSP0053_Transcript_9522__g.17445__m.17445:1.2047871095)73:0.0455257535,(((AlveoDino-Dinophyceae-Gymnodinium_catenatum_GC744_Gene.178562__MMETSP0784_Transcript_90935__g.178562__m.178562:0.3135858529,(AlveoDino-Dinophyceae-Prorocentrum_minimum_Gene.164807__MMETSP0053_Transcript_91622__g.164807__m.164807:0.0000026435,AlveoDino-Dinophyceae-Prorocentrum_minimum_MMETSP0055_Transcript_15255_m.27273:0.0000022171)100:0.3029914608)99:0.0670656000,AlveoDino-Dinophyceae-Amphidinium_gibbosum.g41569.t1:0.4779701462)97:0.1019955188,(((AlveoDino-Dinophyceae-Durusdinium_trenchii_CCMP2556.gene6000.mRNA1:0.0228486984,(AlveoDino-Dinophyceae-Durusdinium_trenchii_sh.g27592.t1:0.0000010000,AlveoDino-Dinophyceae-Durusdinium_trenchii_sh.g27592.t2:0.0000010000)100:0.0253059197)100:0.2364202032,AlveoDino-Dinophyceae-Breviolum_minutum_Bmin.gene1908.mRNA1:0.1722046325)100:0.1564483372,AlveoDino-Dinophyceae-Symbiodinium_tridacnidorum_Sh18_Stri.gene15962.mRNA1:0.2419134108)95:0.0453813168)99:0.3209603768)63:0.2384156181,((Rhizaria-Chlorarachniophyceae-Bigelowiella_natans_CCMP2755_jgi_Bigna1_125707_aug1.1_g415:0.0000000000,Rhizaria-Chlorarachniophyceae-Bigelowiella_natans_CCMP2755_jgi_Bigna1_66320_fgenesh1_pg.1___355:0.0000000000):0.0000010000,Rhizaria-Chlorarachniophyceae-Bigelowiella_natans_CCMP2755_jgi_Bigna1_84914_estExt_fgenesh1_pg.C_10353:0.0000010000)100:0.6088378001)46:0.1833997704,(AlveoDino-Dinophyceae-Amoebophrya_ceratii.g8820.t1:2.1405563817,(Rhizaria-Chlorarachniophyceae-Bigelowiella_natans_CCMP2755_jgi_Bigna1_132763_aug1.19_g7471:0.1358690057,Rhizaria-Chlorarachniophyceae-Bigelowiella_natans_CCMP2755_jgi_Bigna1_72207_fgenesh1_pg.19___3:0.0213836557)100:0.7472221263)49:0.2417228467)55:0.0503462103)61:0.1212646702)53:0.0420327142,(((Rhizaria-Chlorarachniophyceae-Bigelowiella_natans_CCMP2755_jgi_Bigna1_139368_aug1.50_g14076:0.0000010000,Rhizaria-Chlorarachniophyceae-Bigelowiella_natans_CCMP2755_jgi_Bigna1_77738_fgenesh1_pg.50___24:0.0000010000)81:0.0000010000,Rhizaria-Chlorarachniophyceae-Bigelowiella_natans_CCMP2755_jgi_Bigna1_63273_fgenesh1_kg.50___7___1952_1_CFAO_EXTA:0.0000010000)72:0.0000026732,Rhizaria-Chlorarachniophyceae-Bigelowiella_natans_CCMP2755_jgi_Bigna1_89478_estExt_fgenesh1_pg.C_500024:0.0060078731)100:0.7964150509)93:0.3031722880,AlveoDino-Dinophyceae-Karenia_brevis_SP1_Gene.10802__MMETSP0574_Transcript_9944__g.10802__m.10802:0.2831324652)80:0.0445641049,AlveoDino-Dinophyceae-Gymnodinium_catenatum_GC744_Gene.29592__MMETSP0784_Transcript_15716__g.29592__m.29592:0.2805633331)68:0.0881178636)36:0.0126005929,((AlveoDino-Dinophyceae-Alexandrium_tamarense_CCMP1771_Gene.3731__MMETSP0382_Transcript_1678__g.3731__m.3731:0.3951992196,(AlveoDino-Dinophyceae-Heterocapsa_rotundata_MMETSP0503_Transcript_43029_m.90748:0.2215652196,AlveoDino-Dinophyceae-Prorocentrum_minimum_MMETSP0057_Transcript_64103_m.118084:0.3364061706)84:0.0350998646)65:0.0360204840,(AlveoDino-Dinophyceae-Gymnodinium_catenatum_GC744_Gene.83979__MMETSP0784_Transcript_43691__g.83979__m.83979:0.4236180811,AlveoDino-Dinophyceae-Peridinium_aciculiferum_MMETSP0370_Transcript_95371_m.169951:0.4092666833)56:0.0277243842)45:0.0351623207)69:0.0259124822,(((AlveoDino-Dinophyceae-Durusdinium_trenchii_sh.g18562.t1:0.1165065900,(AlveoDino-Dinophyceae-Cladocopium_goreaui_evm.model.scf7180000356726.2:0.0329378926,AlveoDino-Dinophyceae-Breviolum_minutum_Bmin.gene26094.mRNA1:0.0663129473)99:0.0707539520)98:0.0850750694,((((AlveoDino-Dinophyceae-Symbiodinium_microadriaticum_CCMP2467_Smic.gene14392.mRNA1:0.0000010000,AlveoDino-Dinophyceae-Symbiodinium_microadriaticum_04_503SCI_Smic_04-503SCI.03.gene4225.mRNA1:0.0000010000)100:0.0103827285,AlveoDino-Dinophyceae-Symbiodinium_tridacnidorum_Sh18_Stri.gene4398.mRNA1:0.0198549070)100:0.0729760015,AlveoDino-Dinophyceae-Symbiodinium_natans_CCMP2548_Snat_CCMP2548.gene19017.mRNA1:0.0609210170)99:0.0447312803,AlveoDino-Dinophyceae-Symbiodinium_pilosum_CCMP2461_Spil_CCMP2461.gene11579.mRNA1:0.0886171373)99:0.0642509801)98:0.2443186648,((AlveoDino-Dinophyceae-Polarella_glacialis_CCMP1383_evm.model.CCMP1383_scf7180000590824.2:0.0000000000,AlveoDino-Dinophyceae-Polarella_glacialis_CCMP2088_evm.model.CCMP2088_scf7180000721577.1:0.0000000000):0.0000022160,AlveoDino-Dinophyceae-Polarella_glacialis_CCMP1383_evm.model.CCMP1383_scf7180000590256.13:0.0000021211)100:0.1947237637)95:0.1201294980)85:0.0568186564,AlveoDino-Dinophyceae-Noctiluca_scintillans_MMETSP0253_Transcript_50600_m.91699:0.4258553080);
```
