## Supplementary material for "Improved *Cladocopium goreaui* genome assembly reveals features of a facultative coral symbiont and the complex evolutionary history of dinoflagellate genes": OG0008780.treEdited.tre

```
(AlveoDino-Dinophyceae-Alexandrium_tamarense_CCMP1771_Gene.46955__MMETSP0382_Transcript_23384__g.46955__m.46955:0.6883817545,((((((((AlveoDino-Dinophyceae-Alexandrium_tamarense_CCMP1771_Gene.245114__MMETSP0384_Transcript_150652__g.245114__m.245114:0.0826451505,AlveoDino-Dinophyceae-Alexandrium_tamarense_CCMP1771_Gene.150815__MMETSP0384_Transcript_92078__g.150815__m.150815:0.0510371770)99:0.1901959537,Viridiplantae-Prasinophyceae-Bathycoccus_prasinos_XP_007510025.1:0.8513208876)97:0.1138740066,Viridiplantae-Prasinophyceae-Ostreococcus_tauri_XP_022838454.1:0.1724051054)100:0.3561822216,((Viridiplantae-Chlorophyceae-Chlamydomonas_reinhardtii_tr_A0A2K3CQU5_A0A2K3CQU5_CHLRE:0.0597994746,Viridiplantae-Chlorophyceae-Volvox_carteri_f_nagariensis_tr_D8UFF6_D8UFF6_VOLCA:0.1192778014)100:0.6715867773,Viridiplantae-Trebouxiophyceae-Chlorella_variabilis_jgi_ChlNC64A_1_134944_IGS.gm_12_00330:0.4913720264)51:0.1609490018)77:0.0807223940,(Stramenopiles-Phaeophyceae-Cladosiphon_okamuranus_g17474.t1:1.6508241429,Cyanobacteria---Prochlorococcus_marinus_MIT9313_tr_Q7V5U1_Q7V5U1_PROMM:0.7453591214)70:0.2108088553)63:0.1191100454,Stramenopiles-Pelagophyte-Aureococcus_anophagefferens_tr_F0XYD7_F0XYD7_AURAN:0.9228996123)50:0.0290849558,((((((((((((((Rhizaria-Chlorarachniophyceae-Bigelowiella_natans_CCMP2755_jgi_Bigna1_139092_aug1.48_g13800:0.0000000000,Rhizaria-Chlorarachniophyceae-Bigelowiella_natans_CCMP2755_jgi_Bigna1_55012_estExt_Genewise1Plus.C_480056:0.0000000000):0.0000000000,Rhizaria-Chlorarachniophyceae-Bigelowiella_natans_CCMP2755_jgi_Bigna1_77499_fgenesh1_pg.48___84:0.0000000000):0.0000000000,Rhizaria-Chlorarachniophyceae-Bigelowiella_natans_CCMP2755_jgi_Bigna1_40958_e_gw1.48.25.1:0.0000000000):0.0000000000,Rhizaria-Chlorarachniophyceae-Bigelowiella_natans_CCMP2755_jgi_Bigna1_55014_estExt_Genewise1Plus.C_480058:0.0000000000):0.0000000000,Rhizaria-Chlorarachniophyceae-Bigelowiella_natans_CCMP2755_jgi_Bigna1_89380_estExt_fgenesh1_pg.C_480083:0.0000000000):0.0000000000,Rhizaria-Chlorarachniophyceae-Bigelowiella_natans_CCMP2755_jgi_Bigna1_40979_e_gw1.48.65.1:0.0000000000):0.0000000000,Rhizaria-Chlorarachniophyceae-Bigelowiella_natans_CCMP2755_jgi_Bigna1_49464_estExt_Genewise1.C_480057:0.0000000000):0.0000000000,Rhizaria-Chlorarachniophyceae-Bigelowiella_natans_CCMP2755_jgi_Bigna1_40964_e_gw1.48.32.1:0.0000000000):0.0000000000,Rhizaria-Chlorarachniophyceae-Bigelowiella_natans_CCMP2755_jgi_Bigna1_49465_estExt_Genewise1.C_480058:0.0000000000):0.0000000000,Rhizaria-Chlorarachniophyceae-Bigelowiella_natans_CCMP2755_jgi_Bigna1_55013_estExt_Genewise1Plus.C_480057:0.0000000000):0.0000010152,Rhizaria-Chlorarachniophyceae-Bigelowiella_natans_CCMP2755_jgi_Bigna1_49463_estExt_Genewise1.C_480056:0.0000010152)83:0.0000010152,Rhizaria-Chlorarachniophyceae-Bigelowiella_natans_CCMP2755_jgi_Bigna1_24621_gw1.48.32.1:0.0000010152)51:0.0000010152,Rhizaria-Chlorarachniophyceae-Bigelowiella_natans_CCMP2755_jgi_Bigna1_30619_gw1.48.65.1:0.0000010152)48:0.0000026362,Rhizaria-Chlorarachniophyceae-Bigelowiella_natans_CCMP2755_jgi_Bigna1_23727_gw1.48.25.1:0.0000010152)100:1.2434353080)49:0.0583152595,((((((AlveoDino-Dinophyceae-Durusdinium_trenchii_CCMP2556.gene25865.mRNA1:0.0000010152,AlveoDino-Dinophyceae-Durusdinium_trenchii_CCMP2556.gene25906.mRNA1:0.0000010152)95:0.0076287897,((AlveoDino-Dinophyceae-Cladocopium_goreaui_evm.model.scf7180000354112.3:0.0134664595,AlveoDino-Dinophyceae-Cladocopium_C92_CC92.gene6868.mRNA1:0.0340350121)99:0.0352876549,AlveoDino-Dinophyceae-Breviolum_minutum_Bmin.gene1143.mRNA1:0.0507840642)99:0.1279863244)100:0.4339774386,Stramenopiles-Bacillariophyta-Phaeodactylum_tricornutum_jgi_Phatr2_20779_estExt_gwp_gw1.C_chr_100057:0.6635874979)26:0.0657238208,(Cryptophyta---Guillardia_theta_CCMP2712_XP_005823612.1:0.6600341568,Stramenopiles-Bacillariophyta-Thalassiosira_pseudonana_CCMP1335_tr_B8BYZ4_B8BYZ4_THAPS:0.2764147994)28:0.0821401792)23:0.0668470451,AlveoDino-Dinophyceae-Symbiodinium_natans_CCMP2548_Snat_CCMP2548.gene24673.mRNA1:0.4028004468)48:0.0822546879,(Haptophyta---Emiliania_huxleyi_CCMP1516_tr_R1CI23_R1CI23_EMIHU:0.0704744942,Haptophyta---Emiliania_huxleyi_CCMP1516_tr_R1BM85_R1BM85_EMIHU:0.0176915567)100:0.6956266560)61:0.1237373072)62:0.0682323330,(((AlveoDino-Dinophyceae-Gymnodinium_catenatum_GC744_Gene.104428__MMETSP0784_Transcript_54095__g.104428__m.104428:0.4182304818,(AlveoDino-Dinophyceae-Peridinium_aciculiferum_MMETSP0370_Transcript_101022_m.180312:0.2489169450,AlveoDino-Dinophyceae-Prorocentrum_minimum_Gene.145902__MMETSP0056_Transcript_78886__g.145902__m.145902:0.3623657031)80:0.1091567783)79:0.0576982984,AlveoDino-Dinophyceae-Heterocapsa_rotundata_MMETSP0503_Transcript_4238_m.8903:0.3173380744)84:0.1182569138,(AlveoDino-Dinophyceae-Polarella_glacialis_CCMP1383_evm.model.CCMP1383_scf7180000592902.7:0.5257255123,(AlveoDino-Dinophyceae-Polarella_glacialis_CCMP2088_evm.model.CCMP2088_scf7180000720969.13:0.0000010152,AlveoDino-Dinophyceae-Polarella_glacialis_CCMP2088_evm.model.CCMP2088_scf7180000711161.1:0.0000010152)62:0.0000021405)100:0.2860566868)98:0.2287125941);
```
