## Supplementary material for "Improved *Cladocopium goreaui* genome assembly reveals features of a facultative coral symbiont and the complex evolutionary history of dinoflagellate genes": OG0001782.treEdited.tre

```
(AlveoDino-Dinophyceae-Alexandrium_tamarense_CCMP1771_Gene.239861__MMETSP0382_Transcript_115547__g.239861__m.239861:0.2201228160,((((((((((((((((AlveoDino-Dinophyceae-Alexandrium_tamarense_CCMP1771_Gene.248717__MMETSP0384_Transcript_152925__g.248717__m.248717:0.2342038544,AlveoDino-Dinophyceae-Alexandrium_tamarense_CCMP1771_Gene.94542__MMETSP0384_Transcript_57907__g.94542__m.94542:0.2722257653)100:0.4640695895,(AlveoDino-Dinophyceae-Alexandrium_tamarense_CCMP1771_Gene.43410__MMETSP0384_Transcript_27383__g.43410__m.43410:1.2452066218,Viridiplantae-Prasinophyceae-Ostreococcus_tauri_XP_003082680.1:0.3326146583)94:0.3752336550)92:0.0299812603,Viridiplantae-Trebouxiophyceae-Chlorella_variabilis_jgi_ChlNC64A_1_141224_IGS.gm_32_00062:0.3726558605)60:0.0895643635,Viridiplantae-Prasinophyceae-Ostreococcus_tauri_XP_003078279.1:1.1676214747)56:0.0868606599,(AlveoDino-Dinophyceae-Oxyrrhis_marina_Gene.119476__MMETSP0469_Transcript_79369__g.119476__m.119476:0.9838409563,AlveoDino-Dinophyceae-Symbiodinium_microadriaticum_CassKB8_Smic_CassKB8.gene24961.mRNA1:0.3956693131)98:0.6645050247)75:0.0516766214,(((Cryptophyta---Guillardia_theta_CCMP2712_XP_005818330.1:0.4563673677,(Glaucophyta---Cyanophora_paradoxa_ConsensusfromContig11192-snap_masked-ConsensusfromContig11192-abinit-gene-0.1-mRNA-1_cds_3623/1120-1159_0__:0.8898070484,(Rhizaria-Chlorarachniophyceae-Bigelowiella_natans_CCMP2755_jgi_Bigna1_135994_aug1.32_g10702:0.0000010000,Rhizaria-Chlorarachniophyceae-Bigelowiella_natans_CCMP2755_jgi_Bigna1_74964_fgenesh1_pg.32___4:0.0000010000)100:0.7386889103)54:0.0142321753)54:0.0417984747,(Stramenopiles-Bacillariophyta-Thalassiosira_pseudonana_CCMP1335_tr_B8C7U2_B8C7U2_THAPS:1.2326259286,Viridiplantae-Angiosperm-Glycine_max_tr_K7L2S1_K7L2S1_SOYBN:0.5877956035)65:0.0861547099)60:0.0654766111,((Glaucophyta---Cyanophora_paradoxa_ConsensusfromContig6979-maker-ConsensusfromContig6979-snap-gene-0.4-mRNA-1_cds_492/10467-10518_0_-:0.8570150351,Stramenopiles-Phaeophyceae-Ectocarpus_siliculosus_tr_D8LNL0_D8LNL0_ECTSI:1.5359191180)62:0.1928330333,(Stramenopiles-Phaeophyceae-Ectocarpus_siliculosus_tr_D8LIC9_D8LIC9_ECTSI:0.0812545599,Stramenopiles-Phaeophyceae-Cladosiphon_okamuranus_g8649.t1:0.2461173328)100:1.1163145550)7:0.0000022587)10:0.0000024712)55:0.0534556720,((((((AlveoDino-Dinophyceae-Oxyrrhis_marina_Gene.58481__MMETSP0469_Transcript_39936__g.58481__m.58481:0.5541720297,(Stramenopiles-Phaeophyceae-Ectocarpus_siliculosus_tr_D8LFR4_D8LFR4_ECTSI:0.0000028942,Stramenopiles-Phaeophyceae-Cladosiphon_okamuranus_g7475.t1:0.1814511998)100:0.1916692859)98:0.2371879996,(Stramenopiles-Phaeophyceae-Ectocarpus_siliculosus_tr_D8LM11_D8LM11_ECTSI:0.2830446398,Stramenopiles-Phaeophyceae-Cladosiphon_okamuranus_g5467.t1:0.0669755831)100:0.4568234863)91:0.4571942594,(Viridiplantae-Angiosperm-Glycine_max_tr_K7LFN0_K7LFN0_SOYBN:1.2109009568,(((Viridiplantae-Chlorophyceae-Chlamydomonas_reinhardtii_tr_A0A2K3CNF1_A0A2K3CNF1_CHLRE:0.4117466104,(Viridiplantae-Chlorophyceae-Chlamydomonas_reinhardtii_tr_A0A2K3DZU7_A0A2K3DZU7_CHLRE:0.3463596744,Viridiplantae-Chlorophyceae-Volvox_carteri_f_nagariensis_tr_D8TX32_D8TX32_VOLCA:0.2273175986)99:0.3164698255)72:0.1014168731,(Viridiplantae-Chlorophyceae-Chlamydomonas_reinhardtii_tr_A8IYY8_A8IYY8_CHLRE:0.3218210116,Viridiplantae-Chlorophyceae-Volvox_carteri_f_nagariensis_tr_D8U6X0_D8U6X0_VOLCA:0.2086258872)100:0.1813231345)71:0.0145742369,(Viridiplantae-Chlorophyceae-Chlamydomonas_reinhardtii_tr_A0A2K3D1C5_A0A2K3D1C5_CHLRE:0.3356568147,Viridiplantae-Chlorophyceae-Volvox_carteri_f_nagariensis_tr_D8U4G7_D8U4G7_VOLCA:0.1122075429)100:0.4308422251)84:0.2454884072)50:0.0000023010)64:0.0969114476,(((Viridiplantae-Chlorophyceae-Chlamydomonas_reinhardtii_tr_A0A2K3CQW4_A0A2K3CQW4_CHLRE:0.2857169991,Viridiplantae-Chlorophyceae-Volvox_carteri_f_nagariensis_tr_D8TT37_D8TT37_VOLCA:0.6193670547)92:0.2866290205,(Viridiplantae-Chlorophyceae-Chlamydomonas_reinhardtii_tr_A0A2K3DI67_A0A2K3DI67_CHLRE:0.1642890923,Viridiplantae-Chlorophyceae-Volvox_carteri_f_nagariensis_tr_D8U2Z8_D8U2Z8_VOLCA:0.2325925046)100:0.4629901631)59:0.0499613162,(Viridiplantae-Chlorophyceae-Chlamydomonas_reinhardtii_tr_A0A2K3DV71_A0A2K3DV71_CHLRE:0.3001704499,Viridiplantae-Trebouxiophyceae-Chlorella_variabilis_jgi_ChlNC64A_1_139265_IGS.gm_24_00045:0.6548255761)93:0.1077471321)75:0.1135523758)55:0.0000024249,Viridiplantae-Chlorophyceae-Chlamydomonas_reinhardtii_tr_A0A2K3E275_A0A2K3E275_CHLRE:0.7082183216)69:0.2738650547,((((Stramenopiles-Ochrophyta-Nannochloropsis_gaditana_tr_W7TGT1_W7TGT1_9STRA:1.4530571912,Viridiplantae-Prasinophyceae-Bathycoccus_prasinos_XP_007515565.1:0.1128165168)90:0.1398847244,Viridiplantae-Prasinophyceae-Ostreococcus_tauri_XP_022841072.1:0.2231235627)91:0.2829435415,(((((((((Stramenopiles-Phaeophyceae-Cladosiphon_okamuranus_g8650.t1:1.9114128049,(Viridiplantae-Chlorophyceae-Volvox_carteri_f_nagariensis_tr_D8U068_D8U068_VOLCA:0.0517990144,Viridiplantae-Chlorophyceae-Volvox_carteri_f_nagariensis_tr_D8U071_D8U071_VOLCA:0.3948281220)85:0.0996901212)84:0.1868717703,Viridiplantae-Chlorophyceae-Volvox_carteri_f_nagariensis_tr_D8U066_D8U066_VOLCA:0.5296981847)84:0.2973056551,Viridiplantae-Chlorophyceae-Volvox_carteri_f_nagariensis_tr_D8TVK2_D8TVK2_VOLCA:0.0446092107)84:0.0666026955,Viridiplantae-Chlorophyceae-Volvox_carteri_f_nagariensis_tr_D8UFM6_D8UFM6_VOLCA:0.2517674833)83:0.0332275686,Viridiplantae-Chlorophyceae-Volvox_carteri_f_nagariensis_tr_D8UFK5_D8UFK5_VOLCA:0.1399591992)83:0.1223870941,Viridiplantae-Chlorophyceae-Chlamydomonas_reinhardtii_tr_A0A2K3CUG0_A0A2K3CUG0_CHLRE:0.2923919723)81:0.2095538069,(((((Viridiplantae-Angiosperm-Arabidopsis_thaliana_sp_A0JPZ8_AP2L3_ARATH:0.0298222504,((Viridiplantae-Angiosperm-Arabidopsis_thaliana_sp_Q6X5Y6_WRI1_ARATH:0.0366224492,(Viridiplantae-Angiosperm-Glycine_max_tr_I1KVX7_I1KVX7_SOYBN:0.0000024699,Viridiplantae-Angiosperm-Glycine_max_tr_I1MIG7_I1MIG7_SOYBN:0.0000029503)99:0.0900182613)94:0.0923807398,((Viridiplantae-Angiosperm-Glycine_max_tr_I1KGQ4_I1KGQ4_SOYBN:0.0000010000,Viridiplantae-Angiosperm-Glycine_max_tr_K7L840_K7L840_SOYBN:0.0000010000)92:0.0000024524,((Viridiplantae-Angiosperm-Glycine_max_tr_I1MSZ0_I1MSZ0_SOYBN:0.0000010000,Viridiplantae-Angiosperm-Glycine_max_tr_K7K9S7_K7K9S7_SOYBN:0.0000010000)100:0.0312622184,(Viridiplantae-Angiosperm-Glycine_max_tr_K7KK62_K7KK62_SOYBN:0.0000010000,Viridiplantae-Angiosperm-Glycine_max_tr_K7KWP8_K7KWP8_SOYBN:0.0000010000)88:0.0000020623)99:0.0476506379)60:0.0173683635)82:0.0547718532)81:0.0166085088,Viridiplantae-Angiosperm-Arabidopsis_thaliana_sp_Q94AN4_AP2L1_ARATH:0.0000029373)55:0.0000029588,Viridiplantae-Prasinophyceae-Ostreococcus_tauri_XP_003079737.1:1.3330088475)74:0.1168143234,((Viridiplantae-Angiosperm-Glycine_max_tr_K7L9R6_K7L9R6_SOYBN:0.0000027612,Viridiplantae-Angiosperm-Glycine_max_tr_K7MRN3_K7MRN3_SOYBN:0.0000027595)100:0.0650397718,(Viridiplantae-Angiosperm-Glycine_max_tr_K7LFS2_K7LFS2_SOYBN:0.0000010000,Viridiplantae-Angiosperm-Glycine_max_tr_K7MUQ8_K7MUQ8_SOYBN:0.0000010000)73:0.0000027365)97:0.0069206558)73:0.0913505446,(((((((Viridiplantae-Angiosperm-Arabidopsis_thaliana_sp_Q1PFE1_AIL1_ARATH:0.0607110178,(((Viridiplantae-Angiosperm-Arabidopsis_thaliana_sp_Q38914_ANT_ARATH:0.0293904532,(((Viridiplantae-Angiosperm-Glycine_max_tr_A0A0R4J333_A0A0R4J333_SOYBN:0.0000025824,Viridiplantae-Angiosperm-Glycine_max_tr_A0A367GJA6_A0A367GJA6_SOYBN:0.0145212433)78:0.0141885907,Viridiplantae-Angiosperm-Glycine_max_tr_K7KT57_K7KT57_SOYBN:0.0000021691)77:0.0142473905,Viridiplantae-Angiosperm-Glycine_max_tr_K7M5S1_K7M5S1_SOYBN:0.0000026830)76:0.0142318087)93:0.0151164721,(Viridiplantae-Angiosperm-Glycine_max_tr_A0A0R0FDD8_A0A0R0FDD8_SOYBN:0.0000010000,Viridiplantae-Angiosperm-Glycine_max_tr_A0A0R0K422_A0A0R0K422_SOYBN:0.0000010000)71:0.0000010000)53:0.0000027536,(Viridiplantae-Angiosperm-Glycine_max_tr_A0A0R0HIR8_A0A0R0HIR8_SOYBN:0.0000010000,Viridiplantae-Angiosperm-Glycine_max_tr_K7K4R6_K7K4R6_SOYBN:0.0000010000)100:0.0295441544)98:0.0246838784)82:0.0233713880,(Viridiplantae-Angiosperm-Glycine_max_tr_K7KZJ1_K7KZJ1_SOYBN:0.0147951610,Viridiplantae-Angiosperm-Glycine_max_tr_K7MEH0_K7MEH0_SOYBN:0.0000025646)100:0.0147579104)82:0.0316764990,Viridiplantae-Angiosperm-Arabidopsis_thaliana_sp_Q6PQQ3_AIL5_ARATH:0.0000028114)76:0.0149978694,Viridiplantae-Angiosperm-Arabidopsis_thaliana_sp_Q6PQQ4_BBM_ARATH:0.0148761953)18:0.0000027950,(((((Viridiplantae-Angiosperm-Arabidopsis_thaliana_sp_Q52QU2_AIL6_ARATH:0.0000023416,Viridiplantae-Angiosperm-Arabidopsis_thaliana_sp_Q6J9N8_AIL7_ARATH:0.0000028257)80:0.0000028950,((Viridiplantae-Angiosperm-Glycine_max_tr_A0A0R0IAV8_A0A0R0IAV8_SOYBN:0.0149721266,Viridiplantae-Angiosperm-Glycine_max_tr_I1J503_I1J503_SOYBN:0.0000029018)80:0.0000028955,(Viridiplantae-Angiosperm-Glycine_max_tr_K7L9D0_K7L9D0_SOYBN:0.0421359818,Viridiplantae-Angiosperm-Glycine_max_tr_K7MSE3_K7MSE3_SOYBN:0.0122955024)91:0.0280098379)92:0.0155223230)96:0.0303995241,(Viridiplantae-Angiosperm-Arabidopsis_thaliana_sp_Q5YGP7_PLET2_ARATH:0.0151548591,Viridiplantae-Angiosperm-Arabidopsis_thaliana_sp_Q5YGP8_PLET1_ARATH:0.0151179134)92:0.0154266283)88:0.0301696764,Viridiplantae-Angiosperm-Glycine_max_tr_I1LJU5_I1LJU5_SOYBN:0.0147610808)57:0.0000028451,Viridiplantae-Angiosperm-Glycine_max_tr_I1LQI0_I1LQI0_SOYBN:0.0000028828)70:0.0147518767)24:0.0000020560,(Viridiplantae-Angiosperm-Glycine_max_tr_A0A0R0F3L3_A0A0R0F3L3_SOYBN:0.1835078748,Viridiplantae-Angiosperm-Glycine_max_tr_K7LFX7_K7LFX7_SOYBN:0.0000027878)97:0.0147518185)63:0.0147611832,((Viridiplantae-Angiosperm-Glycine_max_tr_A0A0R0F9G4_A0A0R0F9G4_SOYBN:0.0000010000,Viridiplantae-Angiosperm-Glycine_max_tr_I1LVQ8_I1LVQ8_SOYBN:0.0000010000)77:0.0000027342,Viridiplantae-Angiosperm-Glycine_max_tr_A0A0R0I2K4_A0A0R0I2K4_SOYBN:0.0312203774)50:0.0000027172)87:0.0655656690)89:0.1087754601)61:0.0169921685,((Viridiplantae-Angiosperm-Glycine_max_tr_K7MYE1_K7MYE1_SOYBN:1.7105361985,(Viridiplantae-Trebouxiophyceae-Chlorella_variabilis_jgi_ChlNC64A_1_137655_IGS.gm_2_00122:0.0000027675,Viridiplantae-Trebouxiophyceae-Chlorella_variabilis_jgi_ChlNC64A_1_49818_fgenesh3_pg.C_scaffold_2000063:0.0000010000)100:0.4267611483)55:0.2137313870,(((Viridiplantae-Chlorophyceae-Chlamydomonas_reinhardtii_tr_A0A2K3DAJ1_A0A2K3DAJ1_CHLRE:0.0000010000,Viridiplantae-Chlorophyceae-Volvox_carteri_f_nagariensis_tr_D8TJ87_D8TJ87_VOLCA:0.0000020022)100:0.7948802081,(Viridiplantae-Prasinophyceae-Bathycoccus_prasinos_XP_007510955.1:0.4446370910,((Viridiplantae-Trebouxiophyceae-Chlorella_variabilis_jgi_ChlNC64A_1_13000_gw1.3.430.1:0.0000010000,(Viridiplantae-Trebouxiophyceae-Chlorella_variabilis_jgi_ChlNC64A_1_17556_gw1.3.767.1:0.0000010000,(Viridiplantae-Trebouxiophyceae-Chlorella_variabilis_jgi_ChlNC64A_1_19686_e_gw1.3.767.1:0.0000024740,Viridiplantae-Trebouxiophyceae-Chlorella_variabilis_jgi_ChlNC64A_1_19854_e_gw1.3.430.1:0.0000010000)96:0.0000025407)39:0.0000026227)75:0.2243206937,((((Viridiplantae-Trebouxiophyceae-Chlorella_variabilis_jgi_ChlNC64A_1_13529_gw1.3.461.1:0.0000000000,Viridiplantae-Trebouxiophyceae-Chlorella_variabilis_jgi_ChlNC64A_1_50412_fgenesh3_pg.C_scaffold_3000285:0.0000000000):0.0000000000,Viridiplantae-Trebouxiophyceae-Chlorella_variabilis_jgi_ChlNC64A_1_56949_estExt_fgenesh3_pg.C_30281:0.0000000000):0.0000000000,Viridiplantae-Trebouxiophyceae-Chlorella_variabilis_jgi_ChlNC64A_1_140791_IGS.gm_3_00530:0.0000000000):0.0000028538,Viridiplantae-Trebouxiophyceae-Chlorella_variabilis_jgi_ChlNC64A_1_19905_e_gw1.3.461.1:0.0000022481)89:0.0000024011)97:0.2517737861)71:0.0470198029)56:0.0372766726,Viridiplantae-Prasinophyceae-Ostreococcus_tauri_XP_003078132.2:0.4852607592)65:0.0387930054)65:0.0896282400)65:0.0620407309,(((Viridiplantae-Chlorophyceae-Chlamydomonas_reinhardtii_tr_A0A2K3E5D6_A0A2K3E5D6_CHLRE:0.0000010000,Viridiplantae-Chlorophyceae-Chlamydomonas_reinhardtii_tr_A0A2K3E5F5_A0A2K3E5F5_CHLRE:0.0000010000)99:0.0498994531,((Viridiplantae-Chlorophyceae-Volvox_carteri_f_nagariensis_tr_D8U3L9_D8U3L9_VOLCA:0.0000010000,Viridiplantae-Chlorophyceae-Volvox_carteri_f_nagariensis_tr_D8U3L4_D8U3L4_VOLCA:0.0913819057)100:0.0433104348,(Viridiplantae-Chlorophyceae-Volvox_carteri_f_nagariensis_tr_D8U3L5_D8U3L5_VOLCA:0.6490762454,Viridiplantae-Prasinophyceae-Ostreococcus_tauri_XP_003083036.1:0.4535597382)78:0.1339698622)76:0.0395294686)77:0.1579786399,(Viridiplantae-Prasinophyceae-Bathycoccus_prasinos_XP_007510012.1:0.4261111130,((((Viridiplantae-Trebouxiophyceae-Chlorella_variabilis_jgi_ChlNC64A_1_13402_gw1.11.245.1:0.0000000000,Viridiplantae-Trebouxiophyceae-Chlorella_variabilis_jgi_ChlNC64A_1_23785_e_gw1.11.285.1:0.0000000000):0.0000010000,Viridiplantae-Trebouxiophyceae-Chlorella_variabilis_jgi_ChlNC64A_1_23683_e_gw1.11.245.1:0.0000010000)79:0.0000029864,Viridiplantae-Trebouxiophyceae-Chlorella_variabilis_jgi_ChlNC64A_1_14500_gw1.11.285.1:0.0000010000)99:0.0174969555,(Viridiplantae-Trebouxiophyceae-Chlorella_variabilis_jgi_ChlNC64A_1_134161_IGS.gm_11_00007:0.0000010000,Viridiplantae-Trebouxiophyceae-Chlorella_variabilis_jgi_ChlNC64A_1_52430_fgenesh3_pg.C_scaffold_11000006:0.0000010000)87:0.0000027329)100:0.1181695436)69:0.0194711569)100:0.3127166801)66:0.0297868354)77:0.0500320726,((Viridiplantae-Angiosperm-Arabidopsis_thaliana_sp_P47927_AP2_ARATH:0.0000027253,((((((Viridiplantae-Angiosperm-Arabidopsis_thaliana_sp_Q6PV67_SNZ_ARATH:0.0915378478,Viridiplantae-Angiosperm-Arabidopsis_thaliana_sp_Q6PV68_SMZ_ARATH:0.0417465672)100:0.0860275300,Viridiplantae-Angiosperm-Arabidopsis_thaliana_sp_Q9LVG2_TOE2_ARATH:0.1503958169)99:0.0700124009,(Viridiplantae-Angiosperm-Arabidopsis_thaliana_sp_Q9SK03_RAP27_ARATH:0.0276490900,(Viridiplantae-Angiosperm-Glycine_max_tr_I1JDJ6_I1JDJ6_SOYBN:0.0051856126,Viridiplantae-Angiosperm-Glycine_max_tr_K7LIT0_K7LIT0_SOYBN:0.0850317908)100:0.1653655175)98:0.0275701417)95:0.0178694786,Viridiplantae-Angiosperm-Glycine_max_tr_A0A0R0FVZ4_A0A0R0FVZ4_SOYBN:0.0305920163)79:0.0000023221,(Viridiplantae-Angiosperm-Glycine_max_tr_I1LR16_I1LR16_SOYBN:0.0000010000,Viridiplantae-Angiosperm-Glycine_max_tr_I1M4P4_I1M4P4_SOYBN:0.0000010000)81:0.0000028452)98:0.0150152210,(Viridiplantae-Angiosperm-Glycine_max_tr_I1JPI9_I1JPI9_SOYBN:0.0000010000,Viridiplantae-Angiosperm-Glycine_max_tr_K7MYY2_K7MYY2_SOYBN:0.0000010000)99:0.0330489169)98:0.0315405963)82:0.0000028748,((Viridiplantae-Angiosperm-Arabidopsis_thaliana_sp_Q9FH95_TOE3_ARATH:0.0323150464,((Viridiplantae-Angiosperm-Glycine_max_tr_I1MVV0_I1MVV0_SOYBN:0.0000000000,Viridiplantae-Angiosperm-Glycine_max_tr_K7KP57_K7KP57_SOYBN:0.0000000000):0.0000010000,Viridiplantae-Angiosperm-Glycine_max_tr_K7K4M6_K7K4M6_SOYBN:0.0000010000)86:0.0000010000)85:0.0000027205,Viridiplantae-Angiosperm-Glycine_max_tr_A0A0R0HKT1_A0A0R0HKT1_SOYBN:0.0769041458)99:0.0152885324)97:0.1759530204)37:0.0432456934)76:0.1272683663)98:0.5266332979,AlveoDino-Dinophyceae-Symbiodinium_natans_CCMP2548_Snat_CCMP2548.gene1251.mRNA1:0.4073688126)44:0.0684490841,((((AlveoDino-Dinophyceae-Polarella_glacialis_CCMP1383_evm.model.CCMP1383_scf7180000597268.1:0.1542922190,(AlveoDino-Dinophyceae-Polarella_glacialis_CCMP1383_evm.model.CCMP1383_scf7180000590224.2:0.0000010000,AlveoDino-Dinophyceae-Polarella_glacialis_CCMP2088_evm.model.CCMP2088_scf7180000702896.1:0.0234798302)100:0.3787924968)100:0.2447770959,AlveoDino-Dinophyceae-Polarella_glacialis_CCMP1383_evm.model.CCMP1383_scf7180000551989.3:0.4443394445)96:0.0543263200,AlveoDino-Dinophyceae-Polarella_glacialis_CCMP1383_evm.model.CCMP1383_scf7180000594568.3:0.5128683721)96:0.0726103780,(AlveoDino-Dinophyceae-Polarella_glacialis_CCMP1383_evm.model.CCMP1383_scf7180000596971.10:0.0460697097,AlveoDino-Dinophyceae-Polarella_glacialis_CCMP2088_evm.model.CCMP2088_scf7180000712497.16:0.0000029722)100:0.4382418354)79:0.0746254274)43:0.0720930603,(((AlveoDino-Dinophyceae-Polarella_glacialis_CCMP1383_evm.model.CCMP1383_scf7180000599170.1:1.1609621522,AlveoDino-Dinophyceae-Polarella_glacialis_CCMP2088_evm.model.CCMP2088_scf7180000724818.2:0.3100405773)67:0.0000024496,AlveoDino-Dinophyceae-Polarella_glacialis_CCMP2088_evm.model.CCMP2088_scf7180000710925.1:0.2880945731)90:0.1363710301,(AlveoDino-Dinophyceae-Polarella_glacialis_CCMP2088_evm.model.CCMP2088_scf7180000683954.4:0.0000020375,AlveoDino-Dinophyceae-Polarella_glacialis_CCMP2088_evm.model.CCMP2088_scf7180000671424.5:0.0305788034)100:0.3937807075)80:0.0703713609)64:0.0848511595,(((AlveoDino-Dinophyceae-Polarella_glacialis_CCMP1383_evm.model.CCMP1383_scf7180000549978.3:0.0000010000,AlveoDino-Dinophyceae-Polarella_glacialis_CCMP2088_evm.model.CCMP2088_scf7180000680777.6:0.0000010000)100:0.2230469902,AlveoDino-Dinophyceae-Polarella_glacialis_CCMP2088_evm.model.CCMP2088_scf7180000713081.5:0.0277084457)100:0.1233321806,AlveoDino-Dinophyceae-Polarella_glacialis_CCMP2088_evm.model.CCMP2088_scf7180000722711.3:0.1989331493)100:0.4826360340)64:0.0518782216,AlveoDino-Dinophyceae-Symbiodinium_natans_CCMP2548_Snat_CCMP2548.gene9352.mRNA1:0.5818744487)95:0.3340698664,((((AlveoDino-Dinophyceae-Durusdinium_trenchii_CCMP2556.gene33251.mRNA1:0.0000028807,AlveoDino-Dinophyceae-Durusdinium_trenchii_sh.g12970.t1:0.1167296024)100:0.3703950388,((AlveoDino-Dinophyceae-Cladocopium_goreaui_evm.model.scf7180000347908.22:0.0207849714,AlveoDino-Dinophyceae-Cladocopium_C92_CC92.gene6806.mRNA1:0.0000010000)100:0.0286708404,AlveoDino-Dinophyceae-Breviolum_minutum_Bmin.gene635.mRNA1:0.2368848042)56:0.0308332093)86:0.0983151343,AlveoDino-Dinophyceae-Fugacium_kawagutii_Fkaw.gene6644.mRNA1:0.2205212411)100:0.1697448710,((((AlveoDino-Dinophyceae-Symbiodinium_microadriaticum_CCMP2467_Smic.gene5795.mRNA1:0.0000000000,AlveoDino-Dinophyceae-Symbiodinium_microadriaticum_CassKB8_Smic_CassKB8.gene1548.mRNA1:0.0000000000):0.0000010000,AlveoDino-Dinophyceae-Symbiodinium_microadriaticum_04_503SCI_Smic_04-503SCI.03.gene1942.mRNA1:0.0000010000)100:0.0150403944,AlveoDino-Dinophyceae-Symbiodinium_linucheae_CCMP2456_Slin_CCMP2456.gene13913.mRNA1:0.0171139812)94:0.0156325923,(AlveoDino-Dinophyceae-Symbiodinium_tridacnidorum_Sh18_Stri.gene7107.mRNA1:0.0000010000,AlveoDino-Dinophyceae-Symbiodinium_tridacnidorum_CCMP2592_Stri_CCMP2592.gene35603.mRNA1:0.0505395117)94:0.0306931963)100:0.3151280362)99:0.1328468523)71:0.1131605730,(AlveoDino-Dinophyceae-Polarella_glacialis_CCMP2088_evm.model.CCMP2088_scf7180000720850.4:0.0000024913,AlveoDino-Dinophyceae-Polarella_glacialis_CCMP2088_evm.model.CCMP2088_scf7180000724868.6:0.0000023307)100:0.2856436307)26:0.0605727348,(AlveoDino-Dinophyceae-Heterocapsa_rotundata_MMETSP0503_Transcript_14064_m.29831:0.1183134411,AlveoDino-Dinophyceae-Peridinium_aciculiferum_MMETSP0370_Transcript_44023_m.77246:0.4473998742)49:0.0754677364)53:0.1234281638,(AlveoDino-Dinophyceae-Gymnodinium_catenatum_GC744_Gene.81731__MMETSP0784_Transcript_42707__g.81731__m.81731:0.3435239419,(AlveoDino-Dinophyceae-Prorocentrum_minimum_MMETSP0055_Transcript_61608_m.107664:0.4068766703,AlveoDino-Dinophyceae-Amphidinium_gibbosum.g38060.t1:0.6391953914)71:0.1123677815)59:0.1037106519)79:0.0604939381,AlveoDino-Dinophyceae-Heterocapsa_rotundata_MMETSP0503_Transcript_14063_m.29825:0.1807991645);
```
