## Supplementary material for "Improved *Cladocopium goreaui* genome assembly reveals features of a facultative coral symbiont and the complex evolutionary history of dinoflagellate genes": OG0002251.treEdited.tre

```
(AlveoDino-Dinophyceae-Alexandrium_tamarense_CCMP1771_Gene.224798__MMETSP0382_Transcript_108350__g.224798__m.224798:0.4049311876,((((((((((AlveoDino-Dinophyceae-Alexandrium_tamarense_CCMP1771_Gene.245832__MMETSP0382_Transcript_118236__g.245832__m.245832:0.1743470024,(AlveoDino-Dinophyceae-Peridinium_aciculiferum_MMETSP0370_Transcript_70713_m.125644:0.0000022023,Stramenopiles-Ochrophyta-Nannochloropsis_gaditana_tr_W7TIH4_W7TIH4_9STRA:3.6649462143)37:0.2136274016)37:0.1010893948,AlveoDino-Dinophyceae-Prorocentrum_minimum_MMETSP0057_Transcript_109203_m.202197:0.6345090827)37:0.0994127584,AlveoDino-Dinophyceae-Alexandrium_tamarense_CCMP1771_Gene.962__MMETSP0382_Transcript_498__g.962__m.962:0.3332695150)36:0.0338261269,AlveoDino-Dinophyceae-Prorocentrum_minimum_Gene.41083__MMETSP0053_Transcript_22908__g.41083__m.41083:0.4594905514)35:0.0445551209,(AlveoDino-Dinophyceae-Gambierdiscus_australes_MMETSP0766_Transcript_11119_m.17103:0.4098338614,(((((((((AlveoDino-Dinophyceae-Symbiodinium_microadriaticum_CCMP2467_Smic.gene18493.mRNA1:0.0000000000,AlveoDino-Dinophyceae-Symbiodinium_microadriaticum_CassKB8_Smic_CassKB8.gene1289.mRNA1:0.0000000000):0.0000010045,AlveoDino-Dinophyceae-Symbiodinium_microadriaticum_04_503SCI_Smic_04-503SCI.03.gene1103.mRNA1:0.0000010045)95:0.0000020668,AlveoDino-Dinophyceae-Symbiodinium_necroappetens_CCMP2469_Snec_CCMP2469.gene15300.mRNA1:0.0045611937)76:0.0045996732,AlveoDino-Dinophyceae-Symbiodinium_linucheae_CCMP2456_Slin_CCMP2456.gene1769.mRNA1:0.0045436567)98:0.0091495639,AlveoDino-Dinophyceae-Symbiodinium_tridacnidorum_CCMP2592_Stri_CCMP2592.gene34449.mRNA1:0.0045547560)59:0.0000021099,AlveoDino-Dinophyceae-Symbiodinium_tridacnidorum_Sh18_Stri.gene6708.mRNA1:0.0045638832)97:0.0161430899,AlveoDino-Dinophyceae-Symbiodinium_natans_CCMP2548_Snat_CCMP2548.gene25119.mRNA1:0.0411854745)96:0.0204270095,AlveoDino-Dinophyceae-Symbiodinium_pilosum_CCMP2461_Spil_CCMP2461.gene7917.mRNA1:0.0591215291)100:0.2852839894,((AlveoDino-Dinophyceae-Polarella_glacialis_CCMP1383_evm.model.CCMP1383_scf7180000570031.1:0.0000029458,(AlveoDino-Dinophyceae-Polarella_glacialis_CCMP1383_evm.model.CCMP1383_scf7180000595499.3:0.0000028268,AlveoDino-Dinophyceae-Polarella_glacialis_CCMP2088_evm.model.CCMP2088_scf7180000714176.1:0.0221198588)100:0.0104717769)100:0.0526004815,(AlveoDino-Dinophyceae-Polarella_glacialis_CCMP1383_evm.model.CCMP1383_scf7180000594896.14:0.0000026131,AlveoDino-Dinophyceae-Polarella_glacialis_CCMP2088_evm.model.CCMP2088_scf7180000673752.1:0.0000023703)99:0.0140958735)100:0.1698958775)96:0.1626666904)55:0.1046701869)58:0.0732089145,((AlveoDino-Dinophyceae-Alexandrium_tamarense_CCMP1771_Gene.27248__MMETSP0382_Transcript_13627__g.27248__m.27248:0.2061562533,AlveoDino-Dinophyceae-Heterocapsa_rotundata_MMETSP0503_Transcript_26426_m.56196:0.1500323614)100:0.1785801094,((AlveoDino-Dinophyceae-Polarella_glacialis_CCMP1383_evm.model.CCMP1383_scf7180000585630.7:0.0486100829,AlveoDino-Dinophyceae-Polarella_glacialis_CCMP1383_evm.model.CCMP1383_scf7180000557132.1:0.0016071486)100:0.4100089765,((AlveoDino-Dinophyceae-Polarella_glacialis_CCMP1383_evm.model.CCMP1383_scf7180000560227.2:0.0299905232,(((AlveoDino-Dinophyceae-Polarella_glacialis_CCMP1383_evm.model.CCMP1383_scf7180000595411.2:0.0000020840,AlveoDino-Dinophyceae-Polarella_glacialis_CCMP1383_evm.model.CCMP1383_scf7180000584652.6:0.0000024495)100:0.0044564622,AlveoDino-Dinophyceae-Polarella_glacialis_CCMP2088_evm.model.CCMP2088_scf7180000725538.11:0.0000028728)100:0.0205049137,((AlveoDino-Dinophyceae-Polarella_glacialis_CCMP1383_evm.model.CCMP1383_scf7180000594903.3:0.0000010045,AlveoDino-Dinophyceae-Polarella_glacialis_CCMP1383_evm.model.CCMP1383_scf7180000594903.8:0.0000010045)82:0.0000026869,AlveoDino-Dinophyceae-Polarella_glacialis_CCMP1383_evm.model.CCMP1383_scf7180000594903.7:0.0050733766)99:0.0156588825)98:0.0179278712)100:0.1597113277,AlveoDino-Dinophyceae-Polarella_glacialis_CCMP1383_evm.model.CCMP1383_scf7180000557988.3:0.2827834347)100:0.1406742048)100:0.1603306404)100:0.1411758948)21:0.0167730036,AlveoDino-Dinophyceae-Prorocentrum_minimum_Gene.149906__MMETSP0056_Transcript_81032__g.149906__m.149906:0.4402060075)60:0.0498281369,(AlveoDino-Dinophyceae-Alexandrium_tamarense_CCMP1771_Gene.254814__MMETSP0382_Transcript_123110__g.254814__m.254814:0.3295676267,((((AlveoDino-Dinophyceae-Gymnodinium_catenatum_GC744_Gene.58367__MMETSP0784_Transcript_30675__g.58367__m.58367:0.1127533923,AlveoDino-Dinophyceae-Gymnodinium_catenatum_GC744_Gene.101288__MMETSP0784_Transcript_52252__g.101288__m.101288:0.0941886489)98:0.0341660629,AlveoDino-Dinophyceae-Gymnodinium_catenatum_GC744_Gene.117180__MMETSP0784_Transcript_60359__g.117180__m.117180:0.0778437333)99:0.1823622714,AlveoDino-Dinophyceae-Gymnodinium_catenatum_GC744_Gene.97184__MMETSP0784_Transcript_49942__g.97184__m.97184:0.0809173084)100:0.7912284763,AlveoDino-Dinophyceae-Peridinium_aciculiferum_MMETSP0370_Transcript_68254_m.120798:0.3774668624)73:0.0911095253)22:0.0670046574)11:0.0383278486,(((AlveoDino-Dinophyceae-Alexandrium_tamarense_CCMP1771_Gene.262174__MMETSP0382_Transcript_126538__g.262174__m.262174:0.6755428164,((((AlveoDino-Dinophyceae-Alexandrium_tamarense_CCMP1771_Gene.31583__MMETSP0382_Transcript_15626__g.31583__m.31583:0.1962944451,AlveoDino-Dinophyceae-Gambierdiscus_australes_MMETSP0766_Transcript_94291_m.142429:0.2251620920)100:0.3424966498,(AlveoDino-Dinophyceae-Alexandrium_tamarense_CCMP1771_Gene.253086__MMETSP0384_Transcript_155480__g.253086__m.253086:0.4058312955,(AlveoDino-Dinophyceae-Gambierdiscus_australes_MMETSP0766_Transcript_25869_m.39106:0.2278400708,AlveoDino-Dinophyceae-Gambierdiscus_australes_MMETSP0766_Transcript_7839_m.12006:0.4046277193)99:0.0679728322)100:0.1179032125)99:0.0697462322,AlveoDino-Dinophyceae-Gambierdiscus_australes_MMETSP0766_Transcript_92265_m.139344:0.3126590260)100:0.2385050452,(AlveoDino-Dinophyceae-Amphidinium_gibbosum.g3967.t1:0.1999604983,(AlveoDino-Dinophyceae-Amphidinium_gibbosum.g25715.t1:0.0901269566,(AlveoDino-Dinophyceae-Amphidinium_gibbosum.g43153.t1:0.0777893429,AlveoDino-Dinophyceae-Amphidinium_gibbosum.g43756.t1:0.3830909754)98:0.1471946793)100:0.4572661470)100:0.2038648043)99:0.1735612453)78:0.2093666401,(((((AlveoDino-Dinophyceae-Alexandrium_tamarense_CCMP1771_Gene.76648__MMETSP0382_Transcript_37716__g.76648__m.76648:0.2226691888,AlveoDino-Dinophyceae-Alexandrium_tamarense_CCMP1771_Gene.240783__MMETSP0384_Transcript_148030__g.240783__m.240783:0.1704134356)99:0.2356446248,(AlveoDino-Dinophyceae-Oxyrrhis_marina_Gene.20710__MMETSP0470_Transcript_14797__g.20710__m.20710:0.3559963181,AlveoDino-Dinophyceae-Oxyrrhis_marina_Gene.20784__MMETSP0470_Transcript_14837__g.20784__m.20784:0.3077951621)76:0.1200204864)39:0.0148769930,(((AlveoDino-Dinophyceae-Durusdinium_trenchii_CCMP2556.gene10996.mRNA1:0.0037018882,AlveoDino-Dinophyceae-Durusdinium_trenchii_sh.g22699.t1:0.2458805545)100:0.1075885095,AlveoDino-Dinophyceae-Breviolum_minutum_Bmin.gene17540.mRNA1:0.2160460527)96:0.1185022453,AlveoDino-Dinophyceae-Symbiodinium_microadriaticum_CCMP2467_Smic.gene5738.mRNA1:0.5170532875)98:0.1251682631)38:0.0713188839,((((AlveoDino-Dinophyceae-Durusdinium_trenchii_CCMP2556.gene32514.mRNA1:0.2575734790,AlveoDino-Dinophyceae-Cladocopium_goreaui_evm.model.scf7180000357343.2:0.0949224528)90:0.0123314694,AlveoDino-Dinophyceae-Breviolum_minutum_Bmin.gene14858.mRNA1:0.0588968825)90:0.0640557738,AlveoDino-Dinophyceae-Fugacium_kawagutii_Fkaw.gene14534.mRNA1:0.2083034390)100:0.1396901704,((((AlveoDino-Dinophyceae-Symbiodinium_microadriaticum_CCMP2467_Smic.gene22537.mRNA1:0.0000000000,AlveoDino-Dinophyceae-Symbiodinium_microadriaticum_CassKB8_Smic_CassKB8.gene23407.mRNA1:0.0000000000):0.0000010045,AlveoDino-Dinophyceae-Symbiodinium_microadriaticum_04_503SCI_Smic_04-503SCI.03.gene16647.mRNA1:0.0000010045)95:0.0019677418,(AlveoDino-Dinophyceae-Symbiodinium_linucheae_CCMP2456_Slin_CCMP2456.gene3208.mRNA1:0.0201481764,AlveoDino-Dinophyceae-Symbiodinium_tridacnidorum_CCMP2592_Stri_CCMP2592.gene12023.mRNA1:0.0712512353)84:0.0388493017)100:0.1160314187,AlveoDino-Dinophyceae-Symbiodinium_natans_CCMP2548_Snat_CCMP2548.gene9712.mRNA1:0.1223104163)100:0.0966091843)98:0.1237068214)65:0.0600480167,(AlveoDino-Dinophyceae-Oxyrrhis_marina_Gene.166250__MMETSP0469_Transcript_110453__g.166250__m.166250:0.5156104288,((((((AlveoDino-Dinophyceae-Durusdinium_trenchii_sh.g33614.t1:0.2588433217,AlveoDino-Dinophyceae-Symbiodinium_necroappetens_CCMP2469_Snec_CCMP2469.gene20279.mRNA1:0.2739418925)39:0.1389692099,AlveoDino-Dinophyceae-Fugacium_kawagutii_Fkaw.gene29659.mRNA1:0.0526777819)18:0.0097800164,AlveoDino-Dinophyceae-Breviolum_minutum_Bmin.gene19599.mRNA1:0.0479778517)14:0.0100648488,(AlveoDino-Dinophyceae-Cladocopium_goreaui_evm.model.scf7180000354713.21:0.0131862069,AlveoDino-Dinophyceae-Cladocopium_C92_CC92.gene14050.mRNA1:0.0084888236)99:0.0311716225)98:0.2699019056,(((((AlveoDino-Dinophyceae-Symbiodinium_microadriaticum_04_503SCI_Smic_04-503SCI.03.gene13414.mRNA1:0.0000010045,AlveoDino-Dinophyceae-Symbiodinium_microadriaticum_CassKB8_Smic_CassKB8.gene528.mRNA1:0.0000010045)94:0.0000022429,AlveoDino-Dinophyceae-Symbiodinium_necroappetens_CCMP2469_Snec_CCMP2469.gene3052.mRNA1:0.0172558112)100:0.0176134112,AlveoDino-Dinophyceae-Symbiodinium_tridacnidorum_CCMP2592_Stri_CCMP2592.gene17387.mRNA1:0.0183901224)100:0.0647160167,AlveoDino-Dinophyceae-Symbiodinium_natans_CCMP2548_Snat_CCMP2548.gene15025.mRNA1:0.2054484928)100:0.3198600914,AlveoDino-Dinophyceae-Polarella_glacialis_CCMP2088_evm.model.CCMP2088_scf7180000720494.1:0.2554964692)82:0.1025355242)97:0.1825494677,(Cryptophyta---Guillardia_theta_CCMP2712_XP_005822227.1:2.9127914773,Rhizaria-Chlorarachniophyceae-Bigelowiella_natans_CCMP2755_jgi_Bigna1_66481_fgenesh1_pg.1___516:2.4556259953)89:1.0070427800)32:0.0507069776)51:0.0963898516)28:0.0308260133)59:0.0332142203,(AlveoDino-Dinophyceae-Prorocentrum_minimum_Gene.34373__MMETSP0053_Transcript_19058__g.34373__m.34373:0.0140050341,AlveoDino-Dinophyceae-Prorocentrum_minimum_MMETSP0055_Transcript_51530_m.90398:0.0000028460)100:0.5456984061)63:0.0791810519)9:0.0218338841,((((AlveoDino-Dinophyceae-Alexandrium_tamarense_CCMP1771_Gene.237897__MMETSP0384_Transcript_146247__g.237897__m.237897:0.3564260036,(AlveoDino-Dinophyceae-Gambierdiscus_australes_MMETSP0766_Transcript_17456_m.26722:0.1375266062,AlveoDino-Dinophyceae-Gambierdiscus_australes_MMETSP0766_Transcript_69833_m.104870:0.1691132863)97:0.1430812225)100:0.2878404701,(AlveoDino-Dinophyceae-Peridinium_aciculiferum_MMETSP0370_Transcript_13218_m.22279:0.4139328510,((((AlveoDino-Dinophyceae-Durusdinium_trenchii_CCMP2556.gene30199.mRNA1:0.0180421804,AlveoDino-Dinophyceae-Durusdinium_trenchii_CCMP2556.gene30138.mRNA1:0.0000010045)100:0.2557434022,(AlveoDino-Dinophyceae-Cladocopium_C92_CC92.gene7677.mRNA1:0.0860386910,AlveoDino-Dinophyceae-Breviolum_minutum_Bmin.gene4320.mRNA1:0.0138563398)99:0.0513550645)100:0.0662776426,(((AlveoDino-Dinophyceae-Symbiodinium_microadriaticum_CCMP2467_Smic.gene17122.mRNA1:0.0000026598,AlveoDino-Dinophyceae-Symbiodinium_microadriaticum_04_503SCI_Smic_04-503SCI.03.gene1482.mRNA1:0.0000020824)100:0.0260459956,AlveoDino-Dinophyceae-Symbiodinium_tridacnidorum_Sh18_Stri.gene8386.mRNA1:0.0000021639)60:0.0000028329,(AlveoDino-Dinophyceae-Symbiodinium_tridacnidorum_CCMP2592_Stri_CCMP2592.gene5646.mRNA1:0.0000028260,AlveoDino-Dinophyceae-Symbiodinium_natans_CCMP2548_Snat_CCMP2548.gene24657.mRNA1:0.0264302102)89:0.0083721409)100:0.0867428773)90:0.0436991546,(((AlveoDino-Dinophyceae-Durusdinium_trenchii_sh.g2161.t1:0.0662759704,(AlveoDino-Dinophyceae-Cladocopium_goreaui_evm.model.scf7180000353009.11:0.0217539730,AlveoDino-Dinophyceae-Cladocopium_C92_CC92.gene12239.mRNA1:0.1056221978)100:0.0436381877)100:0.0077315930,AlveoDino-Dinophyceae-Fugacium_kawagutii_Fkaw.gene22151.mRNA1:0.0647978158)100:0.0845924346,((((AlveoDino-Dinophyceae-Symbiodinium_microadriaticum_CCMP2467_Smic.gene15490.mRNA1:0.0000010045,AlveoDino-Dinophyceae-Symbiodinium_microadriaticum_CassKB8_Smic_CassKB8.gene8471.mRNA1:0.0000010045)79:0.0000026410,AlveoDino-Dinophyceae-Symbiodinium_necroappetens_CCMP2469_Snec_CCMP2469.gene1402.mRNA1:0.0180130794)100:0.0134462696,AlveoDino-Dinophyceae-Symbiodinium_tridacnidorum_CCMP2592_Stri_CCMP2592.gene34296.mRNA1:0.0089844177)100:0.0481826173,AlveoDino-Dinophyceae-Symbiodinium_pilosum_CCMP2461_Spil_CCMP2461.gene7176.mRNA1:0.0633380425)100:0.0520577945)100:0.1128532413)100:0.1553521974)99:0.0978472622)45:0.0478125280,((AlveoDino-Dinophyceae-Polarella_glacialis_CCMP1383_evm.model.CCMP1383_scf7180000590470.3:0.0000027612,AlveoDino-Dinophyceae-Polarella_glacialis_CCMP1383_evm.model.CCMP1383_scf7180000582221.5:0.0044394969)65:0.0000027053,(AlveoDino-Dinophyceae-Polarella_glacialis_CCMP2088_evm.model.CCMP2088_scf7180000712940.2:0.0000026862,AlveoDino-Dinophyceae-Polarella_glacialis_CCMP2088_evm.model.CCMP2088_scf7180000676690.4:0.0000010045)100:0.0299901309)100:0.3927743497)42:0.0503313563,(AlveoDino-Dinophyceae-Heterocapsa_rotundata_MMETSP0503_Transcript_58134_m.120780:0.3165014971,(AlveoDino-Dinophyceae-Peridinium_aciculiferum_MMETSP0370_Transcript_45355_m.79339:0.5579435987,(AlveoDino-Dinophyceae-Peridinium_aciculiferum_MMETSP0370_Transcript_84652_m.150622:0.0000021501,AlveoDino-Dinophyceae-Peridinium_aciculiferum_MMETSP0371_Transcript_11745_m.20632:0.0000023669)100:0.3644293282)83:0.1071421911)57:0.0916140345)75:0.0520041498)31:0.0773295557,(AlveoDino-Dinophyceae-Karenia_brevis_SP1_MMETSP0573_Transcript_59112_m.70499:0.5575425486,Rhodophyta---Porphyra_umbilicalis_Pum0328s0028.1.p:4.1369227207)36:0.0408094560);
```
