## Supplementary material for "Improved *Cladocopium goreaui* genome assembly reveals features of a facultative coral symbiont and the complex evolutionary history of dinoflagellate genes": OG0003598.treEdited.tre

```
(Alveolata-Chromerida-Chromera_velia_Cvel_23510:1.2100305329,(((AlveoDino-Dinophyceae-Dinophysis_acuminata_DAEP01_MMETSP0797_Transcript_12771_m.25486:1.0151844559,AlveoDino-Dinophyceae-Gymnodinium_catenatum_GC744_Gene.234647__MMETSP0784_Transcript_119266__g.234647__m.234647:1.0948580113)52:0.3571400166,((((AlveoDino-Dinophyceae-Dinophysis_acuminata_DAEP01_MMETSP0797_Transcript_66100_m.131272:0.4812777707,AlveoDino-Dinophyceae-Oxyrrhis_marina_Gene.73609__MMETSP0468_Transcript_51978__g.73609__m.73609:3.5398535784)44:0.8063333910,((((AlveoDino-Dinophyceae-Dinophysis_acuminata_DAEP01_MMETSP0797_Transcript_66102_m.131280:0.5117137204,AlveoDino-Dinophyceae-Alexandrium_tamarense_CCMP1771_Gene.176547__MMETSP0382_Transcript_85136__g.176547__m.176547:0.2804652224)58:0.1443860621,(((AlveoDino-Dinophyceae-Alexandrium_tamarense_CCMP1771_Gene.173015__MMETSP0382_Transcript_83288__g.173015__m.173015:0.2460447116,AlveoDino-Dinophyceae-Oxyrrhis_marina_Gene.101964__MMETSP0469_Transcript_67654__g.101964__m.101964:0.4217402134)55:0.0614965189,((AlveoDino-Dinophyceae-Prorocentrum_minimum_MMETSP0057_Transcript_57112_m.105127:0.3257869248,(((((AlveoDino-Dinophyceae-Durusdinium_trenchii_CCMP2556.gene22976.mRNA1:0.0000021746,AlveoDino-Dinophyceae-Durusdinium_trenchii_CCMP2556.gene22997.mRNA1:0.0623103896)99:0.0108633749,AlveoDino-Dinophyceae-Durusdinium_trenchii_CCMP2556.gene22996.mRNA1:0.0000024269)99:0.1401634531,(AlveoDino-Dinophyceae-Cladocopium_goreaui_evm.model.scf7180000356070.6:0.0533514034,AlveoDino-Dinophyceae-Cladocopium_C92_CC92.gene4913.mRNA1:0.2139612577)99:0.0848227120)46:0.0247640749,AlveoDino-Dinophyceae-Fugacium_kawagutii_Fkaw.gene21998.mRNA1:0.1322352153)64:0.0897047128,(((AlveoDino-Dinophyceae-Symbiodinium_microadriaticum_CCMP2467_Smic.gene3590.mRNA1:0.0000010000,AlveoDino-Dinophyceae-Symbiodinium_microadriaticum_04_503SCI_Smic_04-503SCI.03.gene3233.mRNA1:0.0000010000)56:0.0000027732,(AlveoDino-Dinophyceae-Symbiodinium_microadriaticum_CassKB8_Smic_CassKB8.gene1841.mRNA1:0.0000022624,AlveoDino-Dinophyceae-Symbiodinium_natans_CCMP2548_Snat_CCMP2548.gene3772.mRNA1:0.4437752478)36:0.0224353503)97:0.0595581654,AlveoDino-Dinophyceae-Symbiodinium_tridacnidorum_CCMP2592_Stri_CCMP2592.gene7810.mRNA1:0.0000024067)100:0.1641378008)64:0.0695308499)51:0.0715942039,AlveoDino-Dinophyceae-Polarella_glacialis_CCMP2088_evm.model.CCMP2088_scf7180000695439.1:0.2212391699)46:0.0522431095)50:0.0915076547,(((AlveoDino-Dinophyceae-Alexandrium_tamarense_CCMP1771_Gene.80936__MMETSP0384_Transcript_49709__g.80936__m.80936:0.2764886327,(AlveoDino-Dinophyceae-Cladocopium_goreaui_evm.model.scf7180000356072.8:0.2102764259,AlveoDino-Dinophyceae-Symbiodinium_tridacnidorum_Sh18_Stri.gene19755.mRNA1:0.1522954493)100:0.2053086606)90:0.0218458725,((AlveoDino-Dinophyceae-Polarella_glacialis_CCMP1383_evm.model.CCMP1383_scf7180000592943.2:0.0000010000,AlveoDino-Dinophyceae-Polarella_glacialis_CCMP2088_evm.model.CCMP2088_scf7180000671717.2:0.0000010000)78:0.0000026917,(AlveoDino-Dinophyceae-Polarella_glacialis_CCMP1383_evm.model.CCMP1383_scf7180000554872.1:0.0000024218,AlveoDino-Dinophyceae-Polarella_glacialis_CCMP2088_evm.model.CCMP2088_scf7180000709431.3:0.0000024180)100:0.2192272408)100:0.2382776488)84:0.0429366295,AlveoDino-Dinophyceae-Gymnodinium_catenatum_GC744_Gene.157841__MMETSP0784_Transcript_81687__g.157841__m.157841:0.3351847622)82:0.0927074756)42:0.1098397421)42:0.0800725969,((AlveoDino-Dinophyceae-Karenia_brevis_SP1_MMETSP0573_Transcript_5781_m.6891:0.7858911984,(AlveoDino-Dinophyceae-Durusdinium_trenchii_CCMP2556.gene10232.mRNA1:0.1538178897,((((AlveoDino-Dinophyceae-Durusdinium_trenchii_sh.g24653.t1:2.0600814871,AlveoDino-Dinophyceae-Symbiodinium_linucheae_CCMP2456_Slin_CCMP2456.gene5122.mRNA1:0.0279415875)29:0.0000020095,AlveoDino-Dinophyceae-Symbiodinium_tridacnidorum_Sh18_Stri.gene3992.mRNA1:0.0458455594)56:0.0875510839,AlveoDino-Dinophyceae-Symbiodinium_natans_CCMP2548_Snat_CCMP2548.gene12513.mRNA1:0.0772153161)57:0.2287543912,AlveoDino-Dinophyceae-Cladocopium_goreaui_evm.model.scf7180000356387.6:0.8324709787)57:0.0541267518)62:0.2975973498)34:0.0799767343,AlveoDino-Dinophyceae-Karenia_brevis_SP1_MMETSP0573_Transcript_72381_m.85866:0.4236526174)31:0.0379547204)61:0.2659902784,AlveoDino-Dinophyceae-Amphidinium_gibbosum.g37972.t1:0.3540655085)62:0.2641053074)64:0.2561615104,((AlveoDino-Dinophyceae-Peridinium_aciculiferum_MMETSP0370_Transcript_12612_m.21411:0.9728082167,Rhodophyta---Porphyridium_purpureum_evm.model.contig_441.8:1.2106882230)33:0.1961862592,((AlveoDino-Dinophyceae-Symbiodinium_microadriaticum_04_503SCI_Smic_04-503SCI.03.gene33581.mRNA1:2.8489666184,Cryptophyta---Guillardia_theta_CCMP2712_XP_005822098.1:0.6084353239)72:0.7275248574,(Rhizaria-Chlorarachniophyceae-Bigelowiella_natans_CCMP2755_jgi_Bigna1_145639_aug1.101_g20347:0.0000021103,Rhizaria-Chlorarachniophyceae-Bigelowiella_natans_CCMP2755_jgi_Bigna1_83081_fgenesh1_pg.101___55:0.0000029361)100:0.9712886734)38:0.0473640047)5:0.0000020417)38:0.2069225608,((((AlveoDino-Dinophyceae-Noctiluca_scintillans_MMETSP0253_Transcript_22675_m.40557:0.4515683558,((AlveoDino-Dinophyceae-Noctiluca_scintillans_MMETSP0253_Transcript_44137_m.79559:0.2009634972,AlveoDino-Dinophyceae-Noctiluca_scintillans_MMETSP0253_Transcript_58811_m.106564:0.2095129041)98:0.0523649270,AlveoDino-Dinophyceae-Noctiluca_scintillans_MMETSP0253_Transcript_63915_m.115034:0.2840357290)97:0.1153299858)68:0.1913103640,AlveoDino-Dinophyceae-Noctiluca_scintillans_MMETSP0253_Transcript_44446_m.80423:0.0036208254)100:0.6501639769,Stramenopiles-Pelagophyte-Aureococcus_anophagefferens_tr_F0Y622_F0Y622_AURAN:1.3804773514)56:0.4391556224,(Cryptophyta---Guillardia_theta_CCMP2712_XP_005830401.1:0.6616268641,(Stramenopiles-Bacillariophyta-Fragilariopsis_cylindrus_CCMP1102_jgi_Fracy1_235628_fgenesh2_pg.3___363:0.6655744426,(Stramenopiles-Bacillariophyta-Thalassiosira_pseudonana_CCMP1335_tr_B5YNC8_B5YNC8_THAPS:0.2850395732,Stramenopiles-Bacillariophyta-Thalassiosira_pseudonana_CCMP1335_tr_B8LCI3_B8LCI3_THAPS:0.3435633451)100:0.1959141882)100:0.8020812237)50:0.1250681329)34:0.0631312312)36:0.1037013576)58:0.1410603305,(Discobida-Euglenozoid-Euglena_gracilis_EG_transcript_7908:0.6286633206,Discobida-Euglenozoid-Euglena_gracilis_EG_transcript_25610:0.3318765990)93:0.1508210674)58:0.0778144709,(((((((((AlveoDino-Dinophyceae-Prorocentrum_minimum_Gene.47504__MMETSP0056_Transcript_25697__g.47504__m.47504:1.9395347199,(Discobida-Euglenozoid-Euglena_gracilis_EG_transcript_15609:0.1081538783,Discobida-Euglenozoid-Euglena_gracilis_EG_transcript_16390:0.1855739282)100:0.4409310329)83:0.0520715776,Discobida-Euglenozoid-Euglena_gracilis_EG_transcript_13774:0.5115205529)84:0.2733981861,Discobida-Euglenozoid-Euglena_gracilis_EG_transcript_28823:0.3927990827)71:0.1836422034,(Discobida-Euglenozoid-Euglena_gracilis_EG_transcript_11175:0.4044317513,Discobida-Euglenozoid-Euglena_gracilis_EG_transcript_11708:0.2472383043)100:0.1732942827)71:0.0624196966,(Discobida-Euglenozoid-Euglena_gracilis_EG_transcript_13297:0.3268307387,Discobida-Euglenozoid-Euglena_gracilis_EG_transcript_26988:0.5496226490)93:0.2649742019)60:0.0902660021,(((Discobida-Euglenozoid-Euglena_gracilis_EG_transcript_7263:0.0260732075,Discobida-Euglenozoid-Euglena_gracilis_EG_transcript_38428:0.1238143334)100:0.4434688765,Discobida-Euglenozoid-Euglena_gracilis_EG_transcript_8593:0.6363950768)84:0.1288085993,((Discobida-Euglenozoid-Euglena_gracilis_EG_transcript_8615:0.7435926134,(Discobida-Euglenozoid-Euglena_gracilis_EG_transcript_11720:0.4059843237,Discobida-Euglenozoid-Euglena_gracilis_EG_transcript_14843:0.0728565091)100:0.5325098651)83:0.1353619883,(Discobida-Euglenozoid-Euglena_gracilis_EG_transcript_9442:0.4060960560,Discobida-Euglenozoid-Euglena_gracilis_EG_transcript_9464:1.0647069352)63:0.0990955547)75:0.1077859004)81:0.0873883232)66:0.1266739127,Discobida-Euglenozoid-Euglena_gracilis_EG_transcript_14363:0.6952671158)54:0.0726396535,((Discobida-Euglenozoid-Euglena_gracilis_EG_transcript_11235:0.4098989230,Discobida-Euglenozoid-Euglena_gracilis_EG_transcript_13432:0.1923672660)100:0.4720081903,Discobida-Euglenozoid-Euglena_gracilis_EG_transcript_17314:0.6901533079)63:0.1044469071)50:0.0587286071,(Discobida-Euglenozoid-Euglena_gracilis_EG_transcript_8964:0.7692707574,Discobida-Euglenozoid-Euglena_gracilis_EG_transcript_12837:0.5507476095)45:0.0211178834)52:0.0539567024);
```
