## Supplementary material for "Improved *Cladocopium goreaui* genome assembly reveals features of a facultative coral symbiont and the complex evolutionary history of dinoflagellate genes": OG0006243.treEdited.tre

```
(AlveoDino-Dinophyceae-Dinophysis_acuminata_DAEP01_MMETSP0797_Transcript_50494_m.100221:0.1824357972,(((AlveoDino-Dinophyceae-Alexandrium_tamarense_CCMP1771_Gene.200515__MMETSP0382_Transcript_96820__g.200515__m.200515:0.0982719444,AlveoDino-Dinophyceae-Gambierdiscus_australes_MMETSP0766_Transcript_33571_m.50754:0.0659908569)99:0.2179487212,((((((AlveoDino-Dinophyceae-Alexandrium_tamarense_CCMP1771_Gene.170029__MMETSP0384_Transcript_103942__g.170029__m.170029:0.1319870540,(AlveoDino-Dinophyceae-Alexandrium_tamarense_CCMP1771_Gene.135469__MMETSP0384_Transcript_82874__g.135469__m.135469:0.0786628501,(Viridiplantae-Prasinophyceae-Bathycoccus_prasinos_XP_007511212.1:0.1607245601,Viridiplantae-Prasinophyceae-Ostreococcus_tauri_XP_003084161.2:0.4293012121)73:0.2205366310)71:0.0743554973)92:0.3263602697,((((Rhizaria-Chlorarachniophyceae-Bigelowiella_natans_CCMP2755_jgi_Bigna1_138594_aug1.45_g13302:0.0000000000,Rhizaria-Chlorarachniophyceae-Bigelowiella_natans_CCMP2755_jgi_Bigna1_62995_fgenesh1_kg.45___45___1320_2_CFAO_EXTA:0.0000000000):0.0000000000,Rhizaria-Chlorarachniophyceae-Bigelowiella_natans_CCMP2755_jgi_Bigna1_62994_fgenesh1_kg.45___44___1320_1_CFAO_EXTA:0.0000000000):0.0000000000,Rhizaria-Chlorarachniophyceae-Bigelowiella_natans_CCMP2755_jgi_Bigna1_77085_fgenesh1_pg.45___127:0.0000000000):0.0000010000,Rhizaria-Chlorarachniophyceae-Bigelowiella_natans_CCMP2755_jgi_Bigna1_89217_estExt_fgenesh1_pg.C_450127:0.0000010000)100:0.5573141212)77:0.0792084197,((((AlveoDino-Dinophyceae-Gymnodinium_catenatum_GC744_Gene.239514__MMETSP0784_Transcript_121808__g.239514__m.239514:0.5973346358,(Discobida-Euglenozoid-Euglena_gracilis_EG_transcript_24713:1.3637492087,Rhizaria-Chlorarachniophyceae-Bigelowiella_natans_CCMP2755_jgi_Bigna1_126878_aug1.3_g1586:0.4119014006)64:0.1037346195)60:0.1761499295,(Cryptophyta---Guillardia_theta_CCMP2712_XP_005840070.1:0.4960713275,Stramenopiles-Ochrophyta-Nannochloropsis_gaditana_tr_W7TJW4_W7TJW4_9STRA:0.5281828907)86:0.1166344377)47:0.1417604570,(Stramenopiles-Phaeophyceae-Ectocarpus_siliculosus_tr_D8LK74_D8LK74_ECTSI:0.0863855998,(Stramenopiles-Phaeophyceae-Cladosiphon_okamuranus_g15104.t1:0.0000010000,Stramenopiles-Phaeophyceae-Cladosiphon_okamuranus_g15104.t2:0.0000010000)91:0.0333448672)100:0.5531330436)36:0.0914917509,(AlveoDino-Dinophyceae-Oxyrrhis_marina_Gene.182620__MMETSP0469_Transcript_121199__g.182620__m.182620:0.2065525138,AlveoDino-Dinophyceae-Oxyrrhis_marina_Gene.85614__MMETSP0469_Transcript_56721__g.85614__m.85614:0.6611191582)93:0.4150859626)55:0.0728575988)77:0.2364638058,AlveoDino-Dinophyceae-Amoebophrya_ceratii.g15180.t1:1.1337495843)87:0.3439248747,(AlveoDino-Dinophyceae-Polarella_glacialis_CCMP1383_evm.model.CCMP1383_scf7180000549418.7:0.0000010000,AlveoDino-Dinophyceae-Polarella_glacialis_CCMP2088_evm.model.CCMP2088_scf7180000712505.15:0.0000010000)99:0.2782343584)23:0.0047896773,(((((((AlveoDino-Dinophyceae-Durusdinium_trenchii_sh.g2113.t1:2.4862057962,(Rhizaria-Chlorarachniophyceae-Bigelowiella_natans_CCMP2755_jgi_Bigna1_91534_estExt_fgenesh1_pg.C_1040051:0.0000010000,Rhizaria-Chlorarachniophyceae-Bigelowiella_natans_CCMP2755_jgi_Bigna1_83258_fgenesh1_pg.104___51:0.0000010000)100:6.1086346290)38:0.0288898701,((AlveoDino-Dinophyceae-Symbiodinium_microadriaticum_CCMP2467_Smic.gene29003.mRNA1:0.0000000000,AlveoDino-Dinophyceae-Symbiodinium_microadriaticum_CassKB8_Smic_CassKB8.gene13565.mRNA1:0.0000000000):0.0000010000,AlveoDino-Dinophyceae-Symbiodinium_microadriaticum_04_503SCI_Smic_04-503SCI.03.gene19417.mRNA1:0.0000010000)92:0.2647469078)82:0.4280504990,(Rhizaria-Chlorarachniophyceae-Bigelowiella_natans_CCMP2755_jgi_Bigna1_139511_aug1.51_g14219:0.0000010000,Rhizaria-Chlorarachniophyceae-Bigelowiella_natans_CCMP2755_jgi_Bigna1_77862_fgenesh1_pg.51___4:0.0000010000)99:2.9540903560)83:0.7759031765,AlveoDino-Dinophyceae-Symbiodinium_linucheae_CCMP2456_Slin_CCMP2456.gene11937.mRNA1:0.0000026764)54:0.0212765223,(AlveoDino-Dinophyceae-Symbiodinium_tridacnidorum_Sh18_Stri.gene7283.mRNA1:0.0000010000,AlveoDino-Dinophyceae-Symbiodinium_tridacnidorum_CCMP2592_Stri_CCMP2592.gene13702.mRNA1:0.0000010000)67:0.0000010000)56:0.0207946742,AlveoDino-Dinophyceae-Symbiodinium_natans_CCMP2548_Snat_CCMP2548.gene15007.mRNA1:0.0000022087)57:0.1288642666,((AlveoDino-Dinophyceae-Cladocopium_goreaui_evm.model.scf7180000355967.1:0.0000010000,AlveoDino-Dinophyceae-Cladocopium_C92_CC92.gene1445.mRNA1:0.0000010000)99:0.0405512290,AlveoDino-Dinophyceae-Breviolum_minutum_Bmin.gene9814.mRNA1:0.0211856416)97:0.1193292156)60:0.1214808404)57:0.0577774588)66:0.0388007923,((((AlveoDino-Dinophyceae-Alexandrium_tamarense_CCMP1771_Gene.119309__MMETSP0384_Transcript_73136__g.119309__m.119309:0.0438361386,AlveoDino-Dinophyceae-Gambierdiscus_australes_MMETSP0766_Transcript_49174_m.73914:0.0158206022)94:0.1832840897,AlveoDino-Dinophyceae-Gymnodinium_catenatum_GC744_Gene.69560__MMETSP0784_Transcript_36435__g.69560__m.69560:0.1918081526)77:0.0289756613,((((((AlveoDino-Dinophyceae-Symbiodinium_microadriaticum_CCMP2467_Smic.gene13193.mRNA1:0.0000000000,AlveoDino-Dinophyceae-Symbiodinium_necroappetens_CCMP2469_Snec_CCMP2469.gene12699.mRNA1:0.0000000000):0.0000000000,AlveoDino-Dinophyceae-Symbiodinium_microadriaticum_CassKB8_Smic_CassKB8.gene21818.mRNA1:0.0000000000):0.0000010000,AlveoDino-Dinophyceae-Symbiodinium_microadriaticum_04_503SCI_Smic_04-503SCI.03.gene13273.mRNA1:0.0000010000)99:0.0393519661,AlveoDino-Dinophyceae-Symbiodinium_tridacnidorum_CCMP2592_Stri_CCMP2592.gene41181.mRNA1:0.0212774417)96:0.0047743935,AlveoDino-Dinophyceae-Symbiodinium_linucheae_CCMP2456_Slin_CCMP2456.gene1823.mRNA1:0.0165527658)98:0.0771623626,AlveoDino-Dinophyceae-Symbiodinium_pilosum_CCMP2461_Spil_CCMP2461.gene7837.mRNA1:0.0194826999)100:0.3147342733)69:0.0338702755,AlveoDino-Dinophyceae-Amphidinium_gibbosum.g1730.t1:0.5234879323)61:0.0553674903)52:0.0202198314,((AlveoDino-Dinophyceae-Noctiluca_scintillans_MMETSP0253_Transcript_16604_m.30571:0.2110926760,AlveoDino-Dinophyceae-Prorocentrum_minimum_MMETSP0057_Transcript_72832_m.134526:0.1181773231)78:0.0756233443,(AlveoDino-Dinophyceae-Heterocapsa_rotundata_MMETSP0503_Transcript_58174_m.120852:0.1350927212,AlveoDino-Dinophyceae-Peridinium_aciculiferum_MMETSP0371_Transcript_10307_m.18101:0.0196804841)100:0.2159271637)69:0.0314133919);
```
