## Supplementary material for "Improved *Cladocopium goreaui* genome assembly reveals features of a facultative coral symbiont and the complex evolutionary history of dinoflagellate genes": OG0012944.treEdited.tre

```
(AlveoDino-Dinophyceae-Alexandrium_tamarense_CCMP1771_Gene.194828__MMETSP0382_Transcript_93909__g.194828__m.194828:0.9437032385,(((((((AlveoDino-Dinophyceae-Alexandrium_tamarense_CCMP1771_Gene.220408__MMETSP0384_Transcript_135016__g.220408__m.220408:1.1501652885,Viridiplantae-Trebouxiophyceae-Chlorella_variabilis_jgi_ChlNC64A_1_138292_IGS.gm_20_00041:0.2875965165)93:0.1159754629,Viridiplantae-Prasinophyceae-Ostreococcus_tauri_XP_022841058.1:0.8747883632)81:0.1179789551,Viridiplantae-Prasinophyceae-Bathycoccus_prasinos_XP_007515146.1:1.2824855360)52:0.1057054021,Viridiplantae-Chlorophyceae-Chlamydomonas_reinhardtii_tr_A0A2K3DN99_A0A2K3DN99_CHLRE:0.6506021429)64:0.0912825752,(Rhizaria-Chlorarachniophyceae-Bigelowiella_natans_CCMP2755_jgi_Bigna1_136362_aug1.33_g11070:0.0171734492,Rhizaria-Chlorarachniophyceae-Bigelowiella_natans_CCMP2755_jgi_Bigna1_75262_fgenesh1_pg.33___123:0.0130593416)100:1.0605312410)32:0.0543833320,(((AlveoDino-Dinophyceae-Alexandrium_tamarense_CCMP1771_Gene.1144__MMETSP0384_Transcript_633__g.1144__m.1144:0.4289238277,(AlveoDino-Dinophyceae-Symbiodinium_microadriaticum_CassKB8_Smic_CassKB8.gene27845.mRNA1:0.6074496222,AlveoDino-Dinophyceae-Symbiodinium_microadriaticum_CassKB8_Smic_CassKB8.gene39171.mRNA1:0.8028076983)63:0.0618343321)97:0.3798040772,((Viridiplantae-Chlorophyceae-Chlamydomonas_reinhardtii_tr_A0A2K3DL08_A0A2K3DL08_CHLRE:0.8539891550,Viridiplantae-Chlorophyceae-Volvox_carteri_f_nagariensis_tr_D8TQR3_D8TQR3_VOLCA:0.6614051791)98:0.3055727526,Proteobacteria-alpha-Stappia_indica_tr_A0A285T8C4_A0A285T8C4_9RHOB:0.7815863767)65:0.1612695988)57:0.1275023465,((AlveoDino-Dinophyceae-Cladocopium_goreaui_evm.model.scf7180000348196.2:0.1527625295,((((AlveoDino-Dinophyceae-Symbiodinium_microadriaticum_CCMP2467_Smic.gene9395.mRNA1:0.0000000000,AlveoDino-Dinophyceae-Symbiodinium_microadriaticum_CassKB8_Smic_CassKB8.gene10568.mRNA1:0.0000000000):0.0000010038,AlveoDino-Dinophyceae-Symbiodinium_microadriaticum_04_503SCI_Smic_04-503SCI.03.gene24854.mRNA1:0.0000010038)96:0.0052615461,AlveoDino-Dinophyceae-Symbiodinium_necroappetens_CCMP2469_Snec_CCMP2469.gene25732.mRNA1:0.0052697220)44:0.0000010038,AlveoDino-Dinophyceae-Symbiodinium_linucheae_CCMP2456_Slin_CCMP2456.gene9116.mRNA1:0.0106081894)100:0.1590050678)93:0.1336952377,AlveoDino-Dinophyceae-Breviolum_minutum_Bmin.gene20919.mRNA1:0.4344950771)100:0.7572109149)51:0.1028294698)98:0.1986526732,(AlveoDino-Dinophyceae-Gymnodinium_catenatum_GC744_Gene.28663__MMETSP0784_Transcript_15144__g.28663__m.28663:1.0860248923,Cryptophyta---Guillardia_theta_CCMP2712_XP_005833175.1:0.5795354428)90:0.1464168533)87:0.1147756798,(AlveoDino-Dinophyceae-Oxyrrhis_marina_Gene.149165__MMETSP0469_Transcript_98551__g.149165__m.149165:0.9834498373,(Stramenopiles-Phaeophyceae-Ectocarpus_siliculosus_tr_D8LRM3_D8LRM3_ECTSI:0.2753382890,Stramenopiles-Phaeophyceae-Cladosiphon_okamuranus_g7373.t1:0.0774014968)100:0.4081101184)85:0.0675265287);
```
