## Supplementary material for "Improved *Cladocopium goreaui* genome assembly reveals features of a facultative coral symbiont and the complex evolutionary history of dinoflagellate genes": OG0006718.treEdited.tre

```
(AlveoDino-Dinophyceae-Dinophysis_acuminata_DAEP01_MMETSP0797_Transcript_52885_m.104895:0.2505230462,(((((AlveoDino-Dinophyceae-Alexandrium_tamarense_CCMP1771_Gene.232632__MMETSP0382_Transcript_112099__g.232632__m.232632:0.8279693274,Rhizaria-Foraminifera-Reticulomyxa_filosa_tr_X6M4D5_X6M4D5_RETFI:1.9836151434)66:0.2747227019,AlveoDino-Dinophyceae-Symbiodinium_natans_CCMP2548_Snat_CCMP2548.gene24742.mRNA1:2.4234401217)39:0.1412586182,(((AlveoDino-Dinophyceae-Alexandrium_tamarense_CCMP1771_Gene.102904__MMETSP0382_Transcript_50275__g.102904__m.102904:0.2013767375,AlveoDino-Dinophyceae-Heterocapsa_rotundata_MMETSP0503_Transcript_61223_m.126859:0.7711400553)74:0.1408073236,(AlveoDino-Dinophyceae-Alexandrium_tamarense_CCMP1771_Gene.135007__MMETSP0382_Transcript_65100__g.135007__m.135007:0.0000010000,AlveoDino-Dinophyceae-Alexandrium_tamarense_CCMP1771_Gene.95180__MMETSP0384_Transcript_58381__g.95180__m.95180:0.0000010000)100:0.2661861213)63:0.0938941031,((((((((AlveoDino-Dinophyceae-Alexandrium_tamarense_CCMP1771_Gene.128234__MMETSP0382_Transcript_61935__g.128234__m.128234:0.3999499900,(AlveoDino-Dinophyceae-Alexandrium_tamarense_CCMP1771_Gene.18631__MMETSP0382_Transcript_9462__g.18631__m.18631:0.2316786990,AlveoDino-Dinophyceae-Gymnodinium_catenatum_GC744_Gene.14049__MMETSP0784_Transcript_8188__g.14049__m.14049:0.4238939160)94:0.0764122314)93:0.1057591248,((AlveoDino-Dinophyceae-Durusdinium_trenchii_CCMP2556.gene13591.mRNA1:0.0000022246,AlveoDino-Dinophyceae-Durusdinium_trenchii_sh.g10507.t1:0.0669211702)100:0.1288727657,(((AlveoDino-Dinophyceae-Cladocopium_goreaui_evm.model.scf7180000357165.14:0.0308934010,AlveoDino-Dinophyceae-Cladocopium_C92_CC92.gene26185.mRNA1:0.0175051036)100:0.0594591605,AlveoDino-Dinophyceae-Fugacium_kawagutii_Fkaw.gene17829.mRNA1:0.1035494381)97:0.0301384588,AlveoDino-Dinophyceae-Breviolum_minutum_Bmin.gene23292.mRNA1:0.1003947578)99:0.0862067977)100:0.1794002834)84:0.0574739181,(((((((AlveoDino-Dinophyceae-Symbiodinium_microadriaticum_CCMP2467_Smic.gene11915.mRNA1:0.0000000000,AlveoDino-Dinophyceae-Symbiodinium_microadriaticum_CassKB8_Smic_CassKB8.gene7728.mRNA1:0.0000000000):0.0000010000,AlveoDino-Dinophyceae-Symbiodinium_microadriaticum_04_503SCI_Smic_04-503SCI.03.gene8413.mRNA1:0.0000010000)100:0.0064150562,AlveoDino-Dinophyceae-Symbiodinium_necroappetens_CCMP2469_Snec_CCMP2469.gene25590.mRNA1:0.0000025989)100:0.0128219085,AlveoDino-Dinophyceae-Symbiodinium_linucheae_CCMP2456_Slin_CCMP2456.gene5476.mRNA1:0.0183475173)94:0.0163642506,AlveoDino-Dinophyceae-Symbiodinium_tridacnidorum_Sh18_Stri.gene7634.mRNA1:0.0000020194)99:0.0146024981,AlveoDino-Dinophyceae-Symbiodinium_tridacnidorum_CCMP2592_Stri_CCMP2592.gene35372.mRNA1:0.0116589962)100:0.1058547230,AlveoDino-Dinophyceae-Symbiodinium_pilosum_CCMP2461_Spil_CCMP2461.gene11931.mRNA1:0.0909032535)97:0.0663834518)99:0.3016403602,AlveoDino-Dinophyceae-Prorocentrum_minimum_Gene.195460__MMETSP0056_Transcript_105616__g.195460__m.195460:1.1246427008)84:0.1614507467,AlveoDino-Dinophyceae-Amoebophrya_ceratii.g5520.t1:1.0729515986)72:0.1249580482,(AlveoDino-Dinophyceae-Karenia_brevis_SP1_Gene.33741__MMETSP0574_Transcript_28067__g.33741__m.33741:0.4305660789,AlveoDino-Dinophyceae-Symbiodinium_natans_CCMP2548_Snat_CCMP2548.gene17747.mRNA1:0.5349388394)100:0.6853609001)56:0.0449551061,((((AlveoDino-Dinophyceae-Oxyrrhis_marina_Gene.127704__MMETSP0469_Transcript_85297__g.127704__m.127704:0.4197196626,AlveoDino-Dinophyceae-Oxyrrhis_marina_MMETSP0471_Transcript_37946_m.56466:0.4223220900)99:0.3319911952,(AlveoDino-Dinophyceae-Peridinium_aciculiferum_MMETSP0370_Transcript_99700_m.178108:0.3820408141,Stramenopiles-Pelagophyte-Aureococcus_anophagefferens_tr_F0XZ01_F0XZ01_AURAN:0.1980465617)100:0.2442089236)85:0.0612888121,Haptophyta---Emiliania_huxleyi_CCMP1516_tr_R1BWV1_R1BWV1_EMIHU:0.7189972653)77:0.0805606789,(((Stramenopiles-Bacillariophyta-Fragilariopsis_cylindrus_CCMP1102_jgi_Fracy1_249675_fgenesh2_pg.28___9:0.0072519763,Stramenopiles-Bacillariophyta-Fragilariopsis_cylindrus_CCMP1102_jgi_Fracy1_257419_fgenesh2_pg.92___25:0.0000025299)100:0.6693322206,Stramenopiles-Bacillariophyta-Phaeodactylum_tricornutum_jgi_Phatr2_34217_fgenesh1_pg.C_chr_5000017:0.4253373719)95:0.2036812800,((Viridiplantae-Angiosperm-Arabidopsis_thaliana_tr_A0A1I9LN21_A0A1I9LN21_ARATH:0.0918493620,Viridiplantae-Angiosperm-Arabidopsis_thaliana_tr_F4JBU0_F4JBU0_ARATH:0.1863705544)99:0.1374010896,((Viridiplantae-Angiosperm-Glycine_max_tr_A0A0R0KPX5_A0A0R0KPX5_SOYBN:0.0590332893,Viridiplantae-Angiosperm-Glycine_max_tr_I1KJM9_I1KJM9_SOYBN:0.0111891832)100:0.1584729778,Viridiplantae-Angiosperm-Glycine_max_tr_K7LAE0_K7LAE0_SOYBN:0.2488014873)91:0.0893850370)99:0.9629313329)55:0.1895612442)27:0.0480929648)33:0.1877498043,AlveoDino-Dinophyceae-Polarella_glacialis_CCMP2088_evm.model.CCMP2088_scf7180000718136.3:0.2789537712)16:0.0851243987)14:0.0607732361)13:0.0547071020,((AlveoDino-Dinophyceae-Alexandrium_tamarense_CCMP1771_Gene.83021__MMETSP0382_Transcript_40757__g.83021__m.83021:0.1358650766,AlveoDino-Dinophyceae-Gambierdiscus_australes_MMETSP0766_Transcript_81089_m.122450:0.1521695230)99:0.1032653990,AlveoDino-Dinophyceae-Symbiodinium_natans_CCMP2548_Snat_CCMP2548.gene17746.mRNA1:2.5646264389)17:0.1693401162)87:0.0571543995,AlveoDino-Dinophyceae-Alexandrium_tamarense_CCMP1771_Gene.194320__MMETSP0382_Transcript_93601__g.194320__m.194320:0.2001578487)87:0.0524505600,AlveoDino-Dinophyceae-Karenia_brevis_SP1_Gene.17923__MMETSP0574_Transcript_15332__g.17923__m.17923:0.1460325021);
```
