## Supplementary material for "Improved *Cladocopium goreaui* genome assembly reveals features of a facultative coral symbiont and the complex evolutionary history of dinoflagellate genes": OG0005577.treEdited.tre

```
(Alveolata-Chromerida-Chromera_velia_Cvel_17814:0.3174321358,Alveolata-Chromerida-Vitrella_brassicaformis_Vbra_5338:0.4233219561,((((((((AlveoDino-Dinophyceae-Dinophysis_acuminata_DAEP01_MMETSP0797_Transcript_23412_m.46096:0.2568295770,((AlveoDino-Dinophyceae-Alexandrium_tamarense_CCMP1771_Gene.258071__MMETSP0382_Transcript_124650__g.258071__m.258071:0.2321899407,AlveoDino-Dinophyceae-Gambierdiscus_australes_MMETSP0766_Transcript_29053_m.43882:0.0814028450)100:0.1953533815,(AlveoDino-Dinophyceae-Gymnodinium_catenatum_GC744_Gene.103576__MMETSP0784_Transcript_53624__g.103576__m.103576:0.1853580673,(AlveoDino-Dinophyceae-Karenia_brevis_SP1_Gene.38449__MMETSP0574_Transcript_31640__g.38449__m.38449:0.0868384842,AlveoDino-Dinophyceae-Karenia_brevis_SP1_Gene.304__MMETSP0574_Transcript_616__g.304__m.304:0.4619188896)79:0.1146784578)58:0.0700103864)46:0.0222097091)66:0.0728077358,(AlveoDino-Dinophyceae-Heterocapsa_rotundata_MMETSP0503_Transcript_52179_m.109220:0.1715140913,((AlveoDino-Dinophyceae-Durusdinium_trenchii_CCMP2556.gene3072.mRNA1:0.1512569329,((AlveoDino-Dinophyceae-Symbiodinium_microadriaticum_04_503SCI_Smic_04-503SCI.03.gene18004.mRNA1:0.0000010001,AlveoDino-Dinophyceae-Symbiodinium_microadriaticum_CassKB8_Smic_CassKB8.gene10714.mRNA1:0.0000010001)100:0.0708109244,AlveoDino-Dinophyceae-Symbiodinium_tridacnidorum_CCMP2592_Stri_CCMP2592.gene166.mRNA1:0.0000027992)100:0.0603139880)100:0.1355692047,AlveoDino-Dinophyceae-Polarella_glacialis_CCMP1383_evm.model.CCMP1383_scf7180000596522.6:0.5710887112)99:0.1481241218)64:0.0756534193)49:0.0609862850,AlveoDino-Dinophyceae-Noctiluca_scintillans_MMETSP0253_Transcript_14446_m.26870:0.3245774423)82:0.1398891988,(AlveoDino-Dinophyceae-Peridinium_aciculiferum_MMETSP0370_Transcript_26210_m.45347:0.1849089479,AlveoDino-Dinophyceae-Prorocentrum_minimum_Gene.156524__MMETSP0053_Transcript_86982__g.156524__m.156524:0.3110910584)100:0.2646442192)100:0.2518013048,((AlveoDino-Dinophyceae-Dinophysis_acuminata_DAEP01_MMETSP0797_Transcript_37232_m.73923:0.0724971316,((((AlveoDino-Dinophyceae-Gambierdiscus_australes_MMETSP0766_Transcript_60717_m.92079:0.1225585468,AlveoDino-Dinophyceae-Gymnodinium_catenatum_GC744_Gene.204401__MMETSP0784_Transcript_104440__g.204401__m.204401:0.0975379131)89:0.0380301742,(((AlveoDino-Dinophyceae-Cladocopium_goreaui_evm.model.scf7180000347343.1:0.0000010001,AlveoDino-Dinophyceae-Cladocopium_goreaui_evm.model.scf7180000350778.3:0.0329422554)99:0.0166628649,AlveoDino-Dinophyceae-Breviolum_minutum_Bmin.gene23875.mRNA1:0.0257783273)90:0.0637402245,(((AlveoDino-Dinophyceae-Symbiodinium_microadriaticum_CCMP2467_Smic.gene23729.mRNA1:0.0349703630,AlveoDino-Dinophyceae-Symbiodinium_tridacnidorum_Sh18_Stri.gene2324.mRNA1:0.0639899654)99:0.0197483747,AlveoDino-Dinophyceae-Symbiodinium_linucheae_CCMP2456_Slin_CCMP2456.gene938.mRNA1:0.0000025938)99:0.0349034239,(AlveoDino-Dinophyceae-Polarella_glacialis_CCMP1383_evm.model.CCMP1383_scf7180000595407.2:0.0071527879,AlveoDino-Dinophyceae-Polarella_glacialis_CCMP2088_evm.model.CCMP2088_scf7180000713798.6:0.0000010001)100:0.1414112055)78:0.0410818880)95:0.0839248386)87:0.0334471312,AlveoDino-Dinophyceae-Amphidinium_gibbosum.g38079.t1:0.4268069150)41:0.0156187762,(AlveoDino-Dinophyceae-Oxyrrhis_marina_Gene.50506__MMETSP0469_Transcript_34627__g.50506__m.50506:0.0879443476,Haptophyta---Emiliania_huxleyi_CCMP1516_tr_R1ERI8_R1ERI8_EMIHU:0.6413245490)96:0.1032151753)49:0.0430945682)100:0.8351958656,(AlveoDino-Dinophyceae-Alexandrium_tamarense_CCMP1771_Gene.117043__MMETSP0382_Transcript_56557__g.117043__m.117043:0.4495849224,((((((AlveoDino-Dinophyceae-Alexandrium_tamarense_CCMP1771_Gene.11914__MMETSP0382_Transcript_5829__g.11914__m.11914:0.1070144814,AlveoDino-Dinophyceae-Gambierdiscus_australes_MMETSP0766_Transcript_84708_m.128046:0.1353080725)99:0.1308138153,((AlveoDino-Dinophyceae-Noctiluca_scintillans_MMETSP0253_Transcript_64951_m.116913:0.2342282527,(AlveoDino-Dinophyceae-Peridinium_aciculiferum_MMETSP0370_Transcript_46564_m.81493:1.0496643844,((AlveoDino-Dinophyceae-Polarella_glacialis_CCMP1383_evm.model.CCMP1383_scf7180000575274.1:0.0000000000,AlveoDino-Dinophyceae-Polarella_glacialis_CCMP2088_evm.model.CCMP2088_scf7180000719778.4:0.0000000000):0.0000010001,AlveoDino-Dinophyceae-Polarella_glacialis_CCMP1383_evm.model.CCMP1383_scf7180000597230.8:0.0000010001)100:0.1102718149)56:0.0294306397)65:0.0829808668,AlveoDino-Dinophyceae-Oxyrrhis_marina_Gene.21552__MMETSP0468_Transcript_15098__g.21552__m.21552:0.3277712170)77:0.1426400337)69:0.0607720745,(AlveoDino-Dinophyceae-Amphidinium_gibbosum.g60307.t1:0.2040181880,(AlveoDino-Dinophyceae-Durusdinium_trenchii_sh.g9537.t1:0.1451729634,((AlveoDino-Dinophyceae-Cladocopium_C15_evm.model.scaffold_16166.5:0.0522116425,AlveoDino-Dinophyceae-Fugacium_kawagutii_Fkaw.gene26345.mRNA1:0.1622680968)100:0.0815232668,AlveoDino-Dinophyceae-Breviolum_minutum_Bmin.gene14436.mRNA1:0.0747677757)100:0.1291100419)99:0.0674765284)87:0.0882394233)73:0.0573718243,((AlveoDino-Dinophyceae-Gymnodinium_catenatum_GC744_Gene.130665__MMETSP0784_Transcript_67424__g.130665__m.130665:0.3178271970,Stramenopiles-Bacillariophyta-Thalassiosira_pseudonana_CCMP1335_tr_B8CB91_B8CB91_THAPS:0.5037182291)84:0.1125658612,((((((Stramenopiles-Bacillariophyta-Fragilariopsis_cylindrus_CCMP1102_jgi_Fracy1_240492_fgenesh2_pg.7___830:0.0000000000,Stramenopiles-Bacillariophyta-Fragilariopsis_cylindrus_CCMP1102_jgi_Fracy1_202000_e_gw1.70.11.1:0.0000000000):0.0000000000,Stramenopiles-Bacillariophyta-Fragilariopsis_cylindrus_CCMP1102_jgi_Fracy1_139035_gw1.7.118.1:0.0000000000):0.0000000000,Stramenopiles-Bacillariophyta-Fragilariopsis_cylindrus_CCMP1102_jgi_Fracy1_186477_e_gw1.7.118.1:0.0000000000):0.0000010001,Stramenopiles-Bacillariophyta-Fragilariopsis_cylindrus_CCMP1102_jgi_Fracy1_138995_gw1.70.11.1:0.0000010001)51:0.0000010001,Stramenopiles-Bacillariophyta-Fragilariopsis_cylindrus_CCMP1102_jgi_Fracy1_255894_fgenesh2_pg.70___61:0.0000010001)100:0.3117251986,Stramenopiles-Bacillariophyta-Phaeodactylum_tricornutum_jgi_Phatr2_44321_estExt_fgenesh1_pg.C_chr_40086:0.2720530031)99:0.1899581124)99:0.1753386432)38:0.0943318147,(Haptophyta---Emiliania_huxleyi_CCMP1516_tr_R1DT15_R1DT15_EMIHU:0.0000029327,Haptophyta---Emiliania_huxleyi_CCMP1516_tr_R1E2T0_R1E2T0_EMIHU:0.0142862527)100:0.2777122623)71:0.0671863412,(Rhizaria-Chlorarachniophyceae-Bigelowiella_natans_CCMP2755_jgi_Bigna1_145574_aug1.101_g20282:0.0000010001,Rhizaria-Chlorarachniophyceae-Bigelowiella_natans_CCMP2755_jgi_Bigna1_83027_fgenesh1_pg.101___1:0.0000010001)100:0.2924238833)99:0.2633445532)99:0.2506064178)84:0.1038311812)97:0.1160998474,(Viridiplantae-Chlorophyceae-Chlamydomonas_reinhardtii_tr_A0A2K3CSZ8_A0A2K3CSZ8_CHLRE:0.1442563930,Viridiplantae-Chlorophyceae-Volvox_carteri_f_nagariensis_tr_D8U0H1_D8U0H1_VOLCA:0.2035877869)98:0.2095974270)52:0.0900955043,(((AlveoDino-Dinophyceae-Noctiluca_scintillans_MMETSP0253_Transcript_4240_m.8179:0.4214096440,(Alveolata-Perkinsea-Perkinsus_marinus_ATCC_50983_tr_C5LVP9_C5LVP9_PERM5:0.0000010001,Alveolata-Perkinsea-Perkinsus_marinus_ATCC_50983_tr_C5K9K8_C5K9K8_PERM5:0.0000010001)100:0.8859415148)91:0.0352199048,AlveoDino-Dinophyceae-Amoebophrya_ceratii.g1022.t1:0.6910183574)93:0.1382011489,Discobida-Euglenozoid-Euglena_gracilis_EG_transcript_21045:0.3092693633)100:0.2471519239)58:0.0751634757,((Rhizaria-Chlorarachniophyceae-Bigelowiella_natans_CCMP2755_jgi_Bigna1_134241_aug1.24_g8949:0.0000010001,Rhizaria-Chlorarachniophyceae-Bigelowiella_natans_CCMP2755_jgi_Bigna1_73451_fgenesh1_pg.24___107:0.0000010001)100:0.8396502145,Planctomycetes---Rhodopirellula_baltica_DSM10527_tr_Q7UFE4_Q7UFE4_RHOBA:0.3942019953)99:0.2578351122)53:0.0736387809);
```
