## Supplementary material for "Improved *Cladocopium goreaui* genome assembly reveals features of a facultative coral symbiont and the complex evolutionary history of dinoflagellate genes": OG0009141.treEdited.tre

```
(AlveoDino-Dinophyceae-Alexandrium_tamarense_CCMP1771_Gene.219832__MMETSP0382_Transcript_106029__g.219832__m.219832:0.1308359860,(((((((((AlveoDino-Dinophyceae-Alexandrium_tamarense_CCMP1771_Gene.103028__MMETSP0382_Transcript_50320__g.103028__m.103028:0.7435843162,AlveoDino-Dinophyceae-Prorocentrum_minimum_Gene.65652__MMETSP0056_Transcript_35363__g.65652__m.65652:0.6063649142)71:0.2109083567,(AlveoDino-Dinophyceae-Prorocentrum_minimum_Gene.79150__MMETSP0056_Transcript_42749__g.79150__m.79150:0.1379847758,AlveoDino-Dinophyceae-Prorocentrum_minimum_Gene.127464__MMETSP0056_Transcript_69046__g.127464__m.127464:0.2212818005)99:0.9913371815)97:1.2531675200,(((AlveoDino-Dinophyceae-Durusdinium_trenchii_CCMP2556.gene16800.mRNA1:0.0000010000,AlveoDino-Dinophyceae-Durusdinium_trenchii_CCMP2556.gene16821.mRNA1:0.0000010000)85:0.0000021279,AlveoDino-Dinophyceae-Symbiodinium_natans_CCMP2548_Snat_CCMP2548.gene20704.mRNA1:2.7971875071)41:0.0060477280,AlveoDino-Dinophyceae-Durusdinium_trenchii_sh.g26472.t1:0.0761783897)49:0.1088424949)21:0.0000025983,(AlveoDino-Dinophyceae-Cladocopium_goreaui_evm.model.scf7180000356271.13:0.1332578093,AlveoDino-Dinophyceae-Cladocopium_C92_CC92.gene24095.mRNA1:0.0836504066)95:0.2626472928)63:0.0521402427,(((AlveoDino-Dinophyceae-Symbiodinium_microadriaticum_CCMP2467_Smic.gene18284.mRNA1:0.0250921588,AlveoDino-Dinophyceae-Symbiodinium_linucheae_CCMP2456_Slin_CCMP2456.gene4775.mRNA1:0.0162622206)89:0.0078074709,(AlveoDino-Dinophyceae-Symbiodinium_tridacnidorum_Sh18_Stri.gene13490.mRNA1:0.0167041533,AlveoDino-Dinophyceae-Symbiodinium_tridacnidorum_CCMP2592_Stri_CCMP2592.gene11062.mRNA1:0.0076972524)83:0.0086340442)91:0.0619413864,AlveoDino-Dinophyceae-Symbiodinium_natans_CCMP2548_Snat_CCMP2548.gene30868.mRNA1:0.0481349478)96:0.1267666313)71:0.1069959845,(Stramenopiles-Pelagophyte-Aureococcus_anophagefferens_tr_F0YEG7_F0YEG7_AURAN:0.0079061315,Stramenopiles-Pelagophyte-Aureococcus_anophagefferens_tr_F0YEG9_F0YEG9_AURAN:0.0000010000)100:0.4874506093)62:0.1030157466,(((AlveoDino-Dinophyceae-Gambierdiscus_australes_MMETSP0766_Transcript_72069_m.108421:1.6783006553,((((AlveoDino-Dinophyceae-Gymnodinium_catenatum_GC744_Gene.94036__MMETSP0784_Transcript_48442__g.94036__m.94036:0.1936596893,AlveoDino-Dinophyceae-Prorocentrum_minimum_MMETSP0057_Transcript_92749_m.172122:0.1375149132)100:0.4763848750,Viridiplantae-Chlorophyceae-Chlamydomonas_reinhardtii_tr_A0A2K3D8I6_A0A2K3D8I6_CHLRE:0.2963370562)95:0.2087512166,((AlveoDino-Dinophyceae-Oxyrrhis_marina_Gene.5790__MMETSP0469_Transcript_4181__g.5790__m.5790:2.1579593016,Viridiplantae-Prasinophyceae-Ostreococcus_tauri_XP_022839705.1:0.3705865369)82:0.1925617580,(Discobida-Euglenozoid-Euglena_gracilis_EG_transcript_15502:0.3351231923,Viridiplantae-Prasinophyceae-Bathycoccus_prasinos_XP_007512286.1:0.6822249270)94:0.1414680240)70:0.0558137646)89:0.1760069320,((Viridiplantae-Chlorophyceae-Chlamydomonas_reinhardtii_tr_A0A2K3CSS3_A0A2K3CSS3_CHLRE:0.0426923259,Viridiplantae-Chlorophyceae-Volvox_carteri_f_nagariensis_tr_D8U0S8_D8U0S8_VOLCA:0.4580256394)100:0.3398832109,Viridiplantae-Trebouxiophyceae-Chlorella_variabilis_jgi_ChlNC64A_1_135279_IGS.gm_13_00207:0.5282994477)82:0.1725871309)81:0.1425794884)81:0.2833420499,((Haptophyta---Emiliania_huxleyi_CCMP1516_tr_R1FK78_R1FK78_EMIHU:0.0000010000,Haptophyta---Emiliania_huxleyi_CCMP1516_tr_R1DPC8_R1DPC8_EMIHU:0.0000010000)100:0.5339275853,Viridiplantae-Prasinophyceae-Bathycoccus_prasinos_XP_007512674.1:0.4692927154)28:0.0172605110)35:0.0405437149,((Rhizaria-Chlorarachniophyceae-Bigelowiella_natans_CCMP2755_jgi_Bigna1_87905_estExt_fgenesh1_pg.C_250166:0.0000010000,Rhizaria-Chlorarachniophyceae-Bigelowiella_natans_CCMP2755_jgi_Bigna1_73736_fgenesh1_pg.25___169:0.0000010000)99:0.2011020965,Viridiplantae-Prasinophyceae-Ostreococcus_tauri_XP_003080570.2:0.6210262591)31:0.0543373749)47:0.0608356108)100:0.2904768524,AlveoDino-Dinophyceae-Peridinium_aciculiferum_MMETSP0370_Transcript_20164_m.34555:0.2181830088)44:0.0606478208,AlveoDino-Dinophyceae-Gymnodinium_catenatum_GC744_Gene.98077__MMETSP0784_Transcript_50457__g.98077__m.98077:0.1120378328)83:0.0918250347,(AlveoDino-Dinophyceae-Prorocentrum_minimum_Gene.96456__MMETSP0056_Transcript_52584__g.96456__m.96456:0.0000010000,AlveoDino-Dinophyceae-Prorocentrum_minimum_MMETSP0057_Transcript_41519_m.75788:0.0000010000)100:0.2420737288);
```
