## Supplementary material for "Improved *Cladocopium goreaui* genome assembly reveals features of a facultative coral symbiont and the complex evolutionary history of dinoflagellate genes": OG0006570.treEdited.tre

```
(Alveolata-Chromerida-Chromera_velia_Cvel_17653:0.7394899695,Alveolata-Chromerida-Vitrella_brassicaformis_Vbra_15408:0.4959926813,((((((((AlveoDino-Dinophyceae-Alexandrium_tamarense_CCMP1771_Gene.256894__MMETSP0382_Transcript_124188__g.256894__m.256894:0.1777427611,AlveoDino-Dinophyceae-Gambierdiscus_australes_MMETSP0766_Transcript_35692_m.53867:0.0864277362)94:0.0804675008,(AlveoDino-Dinophyceae-Gymnodinium_catenatum_GC744_Gene.63412__MMETSP0784_Transcript_33243__g.63412__m.63412:0.1755451987,((AlveoDino-Dinophyceae-Peridinium_aciculiferum_MMETSP0371_Transcript_6441_m.10641:0.1873137552,(((AlveoDino-Dinophyceae-Durusdinium_trenchii_sh.g32931.t1:0.0332502744,((AlveoDino-Dinophyceae-Cladocopium_goreaui_evm.model.scf7180000355830.2:0.0000026624,(AlveoDino-Dinophyceae-Cladocopium_C92_CC92.gene11446.mRNA1:0.0054615591,AlveoDino-Dinophyceae-Breviolum_minutum_Bmin.gene2871.mRNA1:0.0703634744)99:0.0059355013)99:0.0231717455,AlveoDino-Dinophyceae-Fugacium_kawagutii_Fkaw.gene18643.mRNA1:0.0843759754)99:0.0319956584)98:0.0548325485,((((AlveoDino-Dinophyceae-Symbiodinium_microadriaticum_04_503SCI_Smic_04-503SCI.03.gene10263.mRNA1:0.0000010000,AlveoDino-Dinophyceae-Symbiodinium_necroappetens_CCMP2469_Snec_CCMP2469.gene5458.mRNA1:0.0000010000)99:0.0182990757,AlveoDino-Dinophyceae-Symbiodinium_tridacnidorum_CCMP2592_Stri_CCMP2592.gene24494.mRNA1:0.0000020256)86:0.0155845711,AlveoDino-Dinophyceae-Symbiodinium_natans_CCMP2548_Snat_CCMP2548.gene25827.mRNA1:0.0315266270)81:0.0039865068,AlveoDino-Dinophyceae-Symbiodinium_pilosum_CCMP2461_Spil_CCMP2461.gene8865.mRNA1:0.0205245720)96:0.0437779039)97:0.0992790757,(((AlveoDino-Dinophyceae-Polarella_glacialis_CCMP1383_evm.model.CCMP1383_scf7180000594487.1:0.0000000000,AlveoDino-Dinophyceae-Polarella_glacialis_CCMP2088_evm.model.CCMP2088_scf7180000677584.2:0.0000000000):0.0000010000,AlveoDino-Dinophyceae-Polarella_glacialis_CCMP1383_evm.model.CCMP1383_scf7180000593751.1:0.0000010000)74:0.0000025443,AlveoDino-Dinophyceae-Polarella_glacialis_CCMP1383_evm.model.CCMP1383_scf7180000567000.1:0.0000029373)100:0.2275389930)93:0.1242022161)47:0.0596443296,(AlveoDino-Dinophyceae-Prorocentrum_minimum_MMETSP0055_Transcript_31435_m.55850:0.0000010000,AlveoDino-Dinophyceae-Prorocentrum_minimum_Gene.28904__MMETSP0056_Transcript_15521__g.28904__m.28904:0.0000010000)100:0.2358685229)25:0.0390209119)15:0.0101752925)76:0.1286258249,((((AlveoDino-Dinophyceae-Gambierdiscus_australes_MMETSP0766_Transcript_52523_m.79394:0.1342475964,(AlveoDino-Dinophyceae-Prorocentrum_minimum_MMETSP0055_Transcript_55833_m.97894:0.3255113540,(((AlveoDino-Dinophyceae-Durusdinium_trenchii_CCMP2556.gene33772.mRNA1:0.0000025517,AlveoDino-Dinophyceae-Durusdinium_trenchii_CCMP2556.gene33765.mRNA1:0.0000010000)98:0.0129815092,(AlveoDino-Dinophyceae-Cladocopium_C92_CC92.gene1547.mRNA1:0.0000021888,AlveoDino-Dinophyceae-Fugacium_kawagutii_Fkaw.gene17028.mRNA1:0.0255466297)100:0.1494835053)73:0.0021570856,(((AlveoDino-Dinophyceae-Symbiodinium_microadriaticum_04_503SCI_Smic_04-503SCI.03.gene26551.mRNA1:0.0000010000,((AlveoDino-Dinophyceae-Symbiodinium_microadriaticum_CassKB8_Smic_CassKB8.gene29306.mRNA1:0.0000010000,AlveoDino-Dinophyceae-Symbiodinium_necroappetens_CCMP2469_Snec_CCMP2469.gene19129.mRNA1:0.0000010000)66:0.0000010000,AlveoDino-Dinophyceae-Symbiodinium_linucheae_CCMP2456_Slin_CCMP2456.gene23266.mRNA1:0.0000010000)53:0.0000029478)93:0.0061754066,AlveoDino-Dinophyceae-Symbiodinium_natans_CCMP2548_Snat_CCMP2548.gene5678.mRNA1:0.0161626446)97:0.0160055579,AlveoDino-Dinophyceae-Symbiodinium_pilosum_CCMP2461_Spil_CCMP2461.gene19642.mRNA1:0.0161878902)85:0.0141280734)83:0.0809968617)72:0.0516094331)61:0.0441544385,(AlveoDino-Dinophyceae-Peridinium_aciculiferum_MMETSP0370_Transcript_48348_m.84878:0.0873854306,AlveoDino-Dinophyceae-Symbiodinium_tridacnidorum_CCMP2592_Stri_CCMP2592.gene25211.mRNA1:4.1418633270)25:0.0000020521)71:0.1750918026,AlveoDino-Dinophyceae-Polarella_glacialis_CCMP1383_evm.model.CCMP1383_scf7180000542076.2:0.1209184640)35:0.0268455961,(AlveoDino-Dinophyceae-Gymnodinium_catenatum_GC744_Gene.217341__MMETSP0784_Transcript_110959__g.217341__m.217341:0.1299341625,AlveoDino-Dinophyceae-Amphidinium_gibbosum.g23077.t1:0.2199632394)78:0.0584370648)75:0.1297928225)77:0.3861831307,Stramenopiles-Bacillariophyta-Phaeodactylum_tricornutum_jgi_Phatr2_43937_estExt_fgenesh1_pg.C_chr_30188:3.4298159061)61:0.0470585271,(Rhodophyta---Porphyridium_purpureum_evm.model.contig_546.4:0.3839583453,((Stramenopiles-Bacillariophyta-Thalassiosira_pseudonana_CCMP1335_tr_B8CC46_B8CC46_THAPS:0.1323154247,Stramenopiles-Bacillariophyta-Phaeodactylum_tricornutum_jgi_Phatr2_44014_estExt_fgenesh1_pg.C_chr_30280:0.1490204979)100:0.3306647879,((Stramenopiles-Phaeophyceae-Ectocarpus_siliculosus_tr_D7G0Q8_D7G0Q8_ECTSI:0.0507184387,Stramenopiles-Phaeophyceae-Cladosiphon_okamuranus_g15932.t1:0.0403526266)100:0.1131643091,Stramenopiles-Ochrophyta-Nannochloropsis_gaditana_tr_W7TKV8_W7TKV8_9STRA:2.1541455312)55:0.1999692563)55:0.1503080150)99:1.0442683680)73:0.2788112439,((AlveoDino-Dinophyceae-Symbiodinium_microadriaticum_CCMP2467_Smic.gene21290.mRNA1:3.4161014443,Viridiplantae-Prasinophyceae-Ostreococcus_tauri_XP_022838704.1:0.0000025895)76:0.1534973187,Viridiplantae-Prasinophyceae-Bathycoccus_prasinos_XP_007514114.1:0.1495480898)94:0.5335057795)55:0.1594565954,(Rhizaria-Chlorarachniophyceae-Bigelowiella_natans_CCMP2755_jgi_Bigna1_141698_aug1.64_g16406:0.0000023486,Rhizaria-Chlorarachniophyceae-Bigelowiella_natans_CCMP2755_jgi_Bigna1_79690_fgenesh1_pg.64___72:0.1711517288)100:0.3048263699)55:0.1156278234,Discobida-Euglenozoid-Euglena_gracilis_EG_transcript_10861:0.4181726569)100:0.6173499953);
```
