## Supplementary material for "Improved *Cladocopium goreaui* genome assembly reveals features of a facultative coral symbiont and the complex evolutionary history of dinoflagellate genes": OG0004869.treEdited.tre

```
(AlveoDino-Dinophyceae-Dinophysis_acuminata_DAEP01_MMETSP0797_Transcript_7323_m.14374:0.0478121900,AlveoDino-Dinophyceae-Dinophysis_acuminata_DAEP01_MMETSP0797_Transcript_7324_m.14380:0.1217365070,((AlveoDino-Dinophyceae-Dinophysis_acuminata_DAEP01_MMETSP0797_Transcript_7325_m.14389:0.0309063737,(((((((AlveoDino-Dinophyceae-Alexandrium_tamarense_CCMP1771_Gene.228548__MMETSP0382_Transcript_110142__g.228548__m.228548:0.1134599165,AlveoDino-Dinophyceae-Gambierdiscus_australes_MMETSP0766_Transcript_78112_m.117764:0.5779732850)67:0.0644533240,(AlveoDino-Dinophyceae-Alexandrium_tamarense_CCMP1771_Gene.228554__MMETSP0382_Transcript_110143__g.228554__m.228554:0.1450226313,AlveoDino-Dinophyceae-Gambierdiscus_australes_MMETSP0766_Transcript_72272_m.108750:0.5123557850)98:0.0526485826)66:0.0413031306,((AlveoDino-Dinophyceae-Heterocapsa_rotundata_MMETSP0503_Transcript_61432_m.127401:0.0000027266,AlveoDino-Dinophyceae-Symbiodinium_linucheae_CCMP2456_Slin_CCMP2456.gene1702.mRNA1:2.2905555291)19:0.1910139244,((((AlveoDino-Dinophyceae-Durusdinium_trenchii_sh.g23679.t1:0.0610989580,AlveoDino-Dinophyceae-Breviolum_minutum_Bmin.gene15754.mRNA1:0.2329244380)100:0.1279210691,(AlveoDino-Dinophyceae-Cladocopium_C15_evm.model.scaffold_15269.1:0.0317924685,(AlveoDino-Dinophyceae-Cladocopium_goreaui_evm.model.scf7180000353913.18:0.0246629363,AlveoDino-Dinophyceae-Cladocopium_goreaui_evm.model.scf7180000356980.6:0.0048735427)98:0.0084427091)95:0.0289918314)98:0.1111878837,(AlveoDino-Dinophyceae-Symbiodinium_linucheae_CCMP2456_Slin_CCMP2456.gene1703.mRNA1:0.0000029071,AlveoDino-Dinophyceae-Symbiodinium_tridacnidorum_CCMP2592_Stri_CCMP2592.gene13904.mRNA1:0.5672009386)100:0.1310395023)99:0.0631563807,((AlveoDino-Dinophyceae-Polarella_glacialis_CCMP1383_evm.model.CCMP1383_scf7180000545052.3:0.1462310129,(AlveoDino-Dinophyceae-Polarella_glacialis_CCMP1383_evm.model.CCMP1383_scf7180000589909.3:0.2348991354,AlveoDino-Dinophyceae-Polarella_glacialis_CCMP2088_evm.model.CCMP2088_scf7180000713387.3:0.1010501130)100:0.6167293591)100:0.2119189806,AlveoDino-Dinophyceae-Polarella_glacialis_CCMP2088_evm.model.CCMP2088_scf7180000715685.1:0.0463067260)88:0.0876102126)86:0.1018153797)30:0.0532912142)31:0.0819448543,(AlveoDino-Dinophyceae-Gymnodinium_catenatum_GC744_Gene.224530__MMETSP0784_Transcript_114173__g.224530__m.224530:0.3436402562,(((AlveoDino-Dinophyceae-Prorocentrum_minimum_MMETSP0055_Transcript_24167_m.42581:0.5468959226,(Rhodophyta---Porphyridium_purpureum_evm.model.contig_568.3:0.7909679594,Rhodophyta---Gracilariopsis_chorda_PXF39887.1:0.8113892206)97:0.2565663558)97:0.2721907152,(((AlveoDino-Dinophyceae-Amoebophrya_ceratii.g1340.t1:0.9289783777,Stramenopiles-Phaeophyceae-Ectocarpus_siliculosus_tr_D7G5L6_D7G5L6_ECTSI:1.3430843214)94:0.2349714487,(((((Stramenopiles-Bacillariophyta-Fragilariopsis_cylindrus_CCMP1102_jgi_Fracy1_232700_fgenesh2_pg.1___898:0.0000000000,Stramenopiles-Bacillariophyta-Fragilariopsis_cylindrus_CCMP1102_jgi_Fracy1_178277_e_gw1.1.1140.1:0.0000000000):0.0000000000,Stramenopiles-Bacillariophyta-Fragilariopsis_cylindrus_CCMP1102_jgi_Fracy1_151286_gw1.1.1140.1:0.0000000000):0.0000010000,Stramenopiles-Bacillariophyta-Fragilariopsis_cylindrus_CCMP1102_jgi_Fracy1_223501_fgenesh2_pm.1___373:0.0000010000)89:0.0068243135,(((Stramenopiles-Bacillariophyta-Fragilariopsis_cylindrus_CCMP1102_jgi_Fracy1_257526_fgenesh2_pg.94___34:0.0000000000,Stramenopiles-Bacillariophyta-Fragilariopsis_cylindrus_CCMP1102_jgi_Fracy1_203685_e_gw1.94.19.1:0.0000000000):0.0000000000,Stramenopiles-Bacillariophyta-Fragilariopsis_cylindrus_CCMP1102_jgi_Fracy1_141622_gw1.94.19.1:0.0000000000):0.0000010000,Stramenopiles-Bacillariophyta-Fragilariopsis_cylindrus_CCMP1102_jgi_Fracy1_231456_fgenesh2_pm.94___16:0.0000010000)99:0.0141147771)100:0.4548897757,Stramenopiles-Bacillariophyta-Phaeodactylum_tricornutum_jgi_Phatr2_35895_fgenesh1_pg.C_chr_9000010:0.4700366492)90:0.1157181899)83:0.2042177940,((Stramenopiles-Phaeophyceae-Ectocarpus_siliculosus_tr_D7FN87_D7FN87_ECTSI:0.0759787872,(((Stramenopiles-Phaeophyceae-Cladosiphon_okamuranus_g13833.t1:0.0000000000,Stramenopiles-Phaeophyceae-Cladosiphon_okamuranus_g13833.t3:0.0000000000):0.0000000000,Stramenopiles-Phaeophyceae-Cladosiphon_okamuranus_g13833.t4:0.0000000000):0.0000010000,Stramenopiles-Phaeophyceae-Cladosiphon_okamuranus_g13833.t2:0.0000010000)100:0.0675963466)92:0.1024773128,(((Stramenopiles-Phaeophyceae-Ectocarpus_siliculosus_tr_D7FWS4_D7FWS4_ECTSI:0.3879476887,(Stramenopiles-Phaeophyceae-Ectocarpus_siliculosus_tr_D8LLG6_D8LLG6_ECTSI:0.4598926669,Stramenopiles-Phaeophyceae-Cladosiphon_okamuranus_g6296.t1:0.4652722216)97:0.0693598705)100:0.2936234240,((Stramenopiles-Phaeophyceae-Ectocarpus_siliculosus_tr_D7G1B8_D7G1B8_ECTSI:0.4925220349,Stramenopiles-Phaeophyceae-Ectocarpus_siliculosus_tr_D7G837_D7G837_ECTSI:0.1937087174)100:0.4678493743,Stramenopiles-Phaeophyceae-Ectocarpus_siliculosus_tr_D8LN89_D8LN89_ECTSI:0.5832705396)99:0.2683687530)99:0.2040310410,Stramenopiles-Phaeophyceae-Cladosiphon_okamuranus_g14952.t1:0.5494649071)94:0.2088415304)100:0.6725686691)26:0.1508190269)74:0.1536427700,(((Discobida-Euglenozoid-Euglena_gracilis_EG_transcript_19185:0.6096525244,Stramenopiles-Ochrophyta-Nannochloropsis_gaditana_tr_W7U0F8_W7U0F8_9STRA:0.4720381886)69:0.1006457655,Rhizaria-Chlorarachniophyceae-Bigelowiella_natans_CCMP2755_jgi_Bigna1_72663_fgenesh1_pg.20___223:0.4298319819)86:0.1229326008,(Stramenopiles-Pelagophyte-Aureococcus_anophagefferens_tr_F0YBV7_F0YBV7_AURAN:0.4480287664,Stramenopiles-Pelagophyte-Aureococcus_anophagefferens_tr_F0XX88_F0XX88_AURAN:0.2265565302)100:0.8491394290)58:0.0783791227)85:0.4551100477)29:0.0325894187)70:0.0543489100,(AlveoDino-Dinophyceae-Noctiluca_scintillans_MMETSP0253_Transcript_19672_m.35652:0.1653382423,AlveoDino-Dinophyceae-Noctiluca_scintillans_MMETSP0253_Transcript_57741_m.104858:0.1556422228)100:0.2365093259)90:0.0857910662,AlveoDino-Dinophyceae-Amphidinium_gibbosum.g3478.t1:0.5797062466)72:0.0830337951,AlveoDino-Dinophyceae-Heterocapsa_rotundata_MMETSP0503_Transcript_23919_m.50667:0.2137884641)95:0.0624494899)84:0.0177575397,AlveoDino-Dinophyceae-Alexandrium_tamarense_CCMP1771_Gene.116392__MMETSP0382_Transcript_56278__g.116392__m.116392:0.3203973295)100:0.1968726332);
```
