## Supplementary material for "Improved *Cladocopium goreaui* genome assembly reveals features of a facultative coral symbiont and the complex evolutionary history of dinoflagellate genes": OG0018473.treEdited.tre

```
(AlveoDino-Dinophyceae-Alexandrium_tamarense_CCMP1771_Gene.1087__MMETSP0384_Transcript_603__g.1087__m.1087:0.1237277044,AlveoDino-Dinophyceae-Gambierdiscus_australes_MMETSP0766_Transcript_97890_m.147579:0.1862326293,(((((AlveoDino-Dinophyceae-Oxyrrhis_marina_Gene.159950__MMETSP0469_Transcript_106107__g.159950__m.159950:5.2348008129,(AlveoDino-Dinophyceae-Durusdinium_trenchii_CCMP2556.gene9745.mRNA1:0.1608993528,(AlveoDino-Dinophyceae-Cladocopium_C15_evm.model.scaffold_12030.1:0.0360079704,(AlveoDino-Dinophyceae-Cladocopium_C92_CC92.gene30921.mRNA1:0.0000022163,AlveoDino-Dinophyceae-Fugacium_kawagutii_Fkaw.gene7478.mRNA1:0.0935413103)78:0.0132774954)59:0.0129119927)52:0.0119421550)24:0.0000024632,AlveoDino-Dinophyceae-Cladocopium_goreaui_evm.model.scf7180000355673.12:0.0000010000)56:0.2530751908,((AlveoDino-Dinophyceae-Symbiodinium_microadriaticum_CassKB8_Smic_CassKB8.gene21426.mRNA1:0.0000010000,(AlveoDino-Dinophyceae-Symbiodinium_tridacnidorum_Sh18_Stri.gene17987.mRNA1:0.0000010000,AlveoDino-Dinophyceae-Symbiodinium_tridacnidorum_CCMP2592_Stri_CCMP2592.gene37798.mRNA1:0.0000010000)73:0.0129281353)53:0.0000027481,AlveoDino-Dinophyceae-Symbiodinium_linucheae_CCMP2456_Slin_CCMP2456.gene22413.mRNA1:0.0000010000)99:0.2454684130)45:0.1209396113,(AlveoDino-Dinophyceae-Polarella_glacialis_CCMP2088_evm.model.CCMP2088_scf7180000717839.5:0.1223928819,(Rhizaria-Foraminifera-Reticulomyxa_filosa_tr_X6PAT2_X6PAT2_RETFI:1.8046650224,(Stramenopiles-Ochrophyta-Nannochloropsis_gaditana_tr_W7U385_W7U385_9STRA:0.9665752359,(Viridiplantae-Chlorophyceae-Chlamydomonas_reinhardtii_tr_A0A2K3DIK4_A0A2K3DIK4_CHLRE:0.6843770193,((Viridiplantae-Trebouxiophyceae-Chlorella_variabilis_jgi_ChlNC64A_1_133016_IGS.gm_1_00152:0.0000000000,Viridiplantae-Trebouxiophyceae-Chlorella_variabilis_jgi_ChlNC64A_1_49386_fgenesh3_pg.C_scaffold_1000084:0.0000000000):0.0000010000,Viridiplantae-Trebouxiophyceae-Chlorella_variabilis_jgi_ChlNC64A_1_56464_estExt_fgenesh3_pg.C_10082:0.0000010000)95:0.3452730043)85:0.6430479570)47:0.1233286968)43:0.1976369300)49:0.2513779592)63:0.0218699467,AlveoDino-Dinophyceae-Prorocentrum_minimum_Gene.151976__MMETSP0053_Transcript_84411__g.151976__m.151976:0.1442472956)81:0.0765268382);
```
