## Supplementary material for "Improved *Cladocopium goreaui* genome assembly reveals features of a facultative coral symbiont and the complex evolutionary history of dinoflagellate genes": OG0002479.treEdited.tre

```
(Alveolata-Chromerida-Chromera_velia_Cvel_29300:0.6131030257,(((((((((((((((((((AlveoDino-Dinophyceae-Alexandrium_tamarense_CCMP1771_Gene.169698__MMETSP0384_Transcript_103701__g.169698__m.169698:0.5212654864,((AlveoDino-Dinophyceae-Oxyrrhis_marina_Gene.32823__MMETSP0469_Transcript_22297__g.32823__m.32823:0.0000027194,AlveoDino-Dinophyceae-Oxyrrhis_marina_Gene.6376__MMETSP0470_Transcript_4772__g.6376__m.6376:0.0000025605)100:0.1192081999,AlveoDino-Dinophyceae-Oxyrrhis_marina_Gene.6380__MMETSP0470_Transcript_4773__g.6380__m.6380:0.0415404311)77:0.0499718816)47:0.0837634853,(Rhizaria-Chlorarachniophyceae-Bigelowiella_natans_CCMP2755_jgi_Bigna1_132573_aug1.18_g7281:0.0000025128,Rhizaria-Chlorarachniophyceae-Bigelowiella_natans_CCMP2755_jgi_Bigna1_72043_fgenesh1_pg.18___64:0.0000021562)100:0.4520205753)18:0.0403049510,AlveoDino-Dinophyceae-Oxyrrhis_marina_Gene.5690__MMETSP0468_Transcript_3934__g.5690__m.5690:0.1789813507)17:0.0470979783,((((AlveoDino-Dinophyceae-Alexandrium_tamarense_CCMP1771_Gene.141546__MMETSP0384_Transcript_86542__g.141546__m.141546:0.1001544857,AlveoDino-Dinophyceae-Gymnodinium_catenatum_GC744_Gene.62885__MMETSP0784_Transcript_32927__g.62885__m.62885:0.0786529986)96:0.0934373838,((AlveoDino-Dinophyceae-Peridinium_aciculiferum_MMETSP0370_Transcript_67054_m.118390:0.3467178086,(AlveoDino-Dinophyceae-Polarella_glacialis_CCMP1383_evm.model.CCMP1383_scf7180000548725.1:0.4037200095,(((((AlveoDino-Dinophyceae-Polarella_glacialis_CCMP1383_evm.model.CCMP1383_scf7180000556275.4:0.0000000000,AlveoDino-Dinophyceae-Polarella_glacialis_CCMP2088_evm.model.CCMP2088_scf7180000712964.2:0.0000000000):0.0000000000,AlveoDino-Dinophyceae-Polarella_glacialis_CCMP2088_evm.model.CCMP2088_scf7180000681344.3:0.0000000000):0.0000000000,AlveoDino-Dinophyceae-Polarella_glacialis_CCMP1383_evm.model.CCMP1383_scf7180000594766.18:0.0000000000):0.0000010000,AlveoDino-Dinophyceae-Polarella_glacialis_CCMP1383_evm.model.CCMP1383_scf7180000594766.17:0.0000010000)99:0.0071054789,AlveoDino-Dinophyceae-Polarella_glacialis_CCMP2088_evm.model.CCMP2088_scf7180000712964.1:0.0000020823)100:0.1483684827)95:0.0143782995)81:0.0319591036,(AlveoDino-Dinophyceae-Peridinium_aciculiferum_MMETSP0370_Transcript_67055_m.118398:0.1851431484,(((((AlveoDino-Dinophyceae-Durusdinium_trenchii_CCMP2556.gene1292.mRNA1:0.0784006973,(AlveoDino-Dinophyceae-Durusdinium_trenchii_sh.g26793.t1:0.0000010000,AlveoDino-Dinophyceae-Durusdinium_trenchii_sh.g26793.t2:0.0000010000)100:0.0880334204)97:0.0370706773,((AlveoDino-Dinophyceae-Cladocopium_C15_evm.model.scaffold_10075.4:0.0000010000,(AlveoDino-Dinophyceae-Cladocopium_goreaui_evm.model.scf7180000356381.5:0.0141697465,AlveoDino-Dinophyceae-Cladocopium_C92_CC92.gene23766.mRNA1:0.0000010000)70:0.0000023033)100:0.0212411417,(AlveoDino-Dinophyceae-Cladocopium_C15_evm.model.scaffold_15266.1:0.0280531646,AlveoDino-Dinophyceae-Cladocopium_goreaui_evm.model.scf7180000356381.18:0.0068336079)64:0.0000971904)93:0.0141627204)90:0.0222932667,(AlveoDino-Dinophyceae-Fugacium_kawagutii_Fkaw.gene828.mRNA1:0.0426183680,AlveoDino-Dinophyceae-Fugacium_kawagutii_Fkaw.gene30580.mRNA1:0.0181562606)100:0.0418943169)68:0.0152410246,AlveoDino-Dinophyceae-Breviolum_minutum_Bmin.gene7625.mRNA1:0.1045257230)95:0.0295010904,(AlveoDino-Dinophyceae-Breviolum_minutum_Bmin.gene7624.mRNA1:0.0000024684,AlveoDino-Dinophyceae-Breviolum_minutum_Bmin.gene7626.mRNA1:0.0070876813)100:0.0220113030)100:0.0659666399)63:0.0417542212)45:0.0000021919)65:0.0280698644,(AlveoDino-Dinophyceae-Gambierdiscus_australes_MMETSP0766_Transcript_71973_m.108183:0.1519853890,((AlveoDino-Dinophyceae-Prorocentrum_minimum_Gene.96396__MMETSP0053_Transcript_53376__g.96396__m.96396:0.0000022640,AlveoDino-Dinophyceae-Prorocentrum_minimum_Gene.159511__MMETSP0056_Transcript_86355__g.159511__m.159511:0.0000020786)100:0.1800450376,((AlveoDino-Dinophyceae-Amphidinium_gibbosum.g56572.t1:0.0252891221,AlveoDino-Dinophyceae-Amphidinium_gibbosum.g56573.t1:0.0107781837)100:0.0663930523,(((((AlveoDino-Dinophyceae-Symbiodinium_microadriaticum_CCMP2467_Smic.gene10569.mRNA1:0.0044667794,AlveoDino-Dinophyceae-Symbiodinium_microadriaticum_04_503SCI_Smic_04-503SCI.03.gene3868.mRNA1:0.0000010000)44:0.0000020126,AlveoDino-Dinophyceae-Symbiodinium_microadriaticum_CassKB8_Smic_CassKB8.gene7608.mRNA1:0.0000010000)75:0.0026254185,AlveoDino-Dinophyceae-Symbiodinium_necroappetens_CCMP2469_Snec_CCMP2469.gene33294.mRNA1:0.0000010000)39:0.0000026733,(AlveoDino-Dinophyceae-Symbiodinium_necroappetens_CCMP2469_Snec_CCMP2469.gene11903.mRNA1:0.0074728919,(AlveoDino-Dinophyceae-Symbiodinium_linucheae_CCMP2456_Slin_CCMP2456.gene12450.mRNA1:0.0000025170,AlveoDino-Dinophyceae-Symbiodinium_pilosum_CCMP2461_Spil_CCMP2461.gene22585.mRNA1:0.0071495382)96:0.0123874448)83:0.0087316612)97:0.0142902820,(AlveoDino-Dinophyceae-Symbiodinium_tridacnidorum_CCMP2592_Stri_CCMP2592.gene38262.mRNA1:0.0000024472,AlveoDino-Dinophyceae-Symbiodinium_tridacnidorum_CCMP2592_Stri_CCMP2592.gene42908.mRNA1:0.0000024402)68:0.0000023503)100:0.1066024329)99:0.0780135167)76:0.0427565086)74:0.0345630590)99:0.1140505598,(AlveoDino-Dinophyceae-Karenia_brevis_SP1_Gene.34782__MMETSP0574_Transcript_28790__g.34782__m.34782:0.2372719456,(AlveoDino-Dinophyceae-Peridinium_aciculiferum_MMETSP0370_Transcript_67057_m.118401:0.2151278436,AlveoDino-Dinophyceae-Prorocentrum_minimum_Gene.162549__MMETSP0056_Transcript_87998__g.162549__m.162549:0.1990251142)100:0.0701960100)100:0.1405952915)98:0.1096386086)21:0.0986422408,(((((((((((Stramenopiles-Bacillariophyta-Fragilariopsis_cylindrus_CCMP1102_jgi_Fracy1_232234_fgenesh2_pg.1___432:0.0000000000,Stramenopiles-Bacillariophyta-Fragilariopsis_cylindrus_CCMP1102_jgi_Fracy1_205028_estExt_Genewise1Plus.C_10420:0.0000000000):0.0000000000,Stramenopiles-Bacillariophyta-Fragilariopsis_cylindrus_CCMP1102_jgi_Fracy1_138011_gw1.1.216.1:0.0000000000):0.0000000000,Stramenopiles-Bacillariophyta-Fragilariopsis_cylindrus_CCMP1102_jgi_Fracy1_177885_e_gw1.1.216.1:0.0000000000):0.0000010000,Stramenopiles-Bacillariophyta-Fragilariopsis_cylindrus_CCMP1102_jgi_Fracy1_258913_estExt_fgenesh2_pg.C_10431:0.0000010000)60:0.0000024067,Stramenopiles-Bacillariophyta-Fragilariopsis_cylindrus_CCMP1102_jgi_Fracy1_166176_estExt_Genewise1.C_10477:0.0000010000)23:0.0000025972,(Stramenopiles-Bacillariophyta-Fragilariopsis_cylindrus_CCMP1102_jgi_Fracy1_258057_fgenesh2_pg.109___9:0.0000010000,(Stramenopiles-Bacillariophyta-Fragilariopsis_cylindrus_CCMP1102_jgi_Fracy1_138010_gw1.109.3.1:0.0000023337,Stramenopiles-Bacillariophyta-Fragilariopsis_cylindrus_CCMP1102_jgi_Fracy1_148374_gw1.109.20.1:0.0000020927)96:0.0000026261)74:0.0569402259)60:0.0000010000,(Stramenopiles-Bacillariophyta-Fragilariopsis_cylindrus_CCMP1102_jgi_Fracy1_157962_gw1.1.1612.1:0.0000000000,Stramenopiles-Bacillariophyta-Fragilariopsis_cylindrus_CCMP1102_jgi_Fracy1_205027_estExt_Genewise1Plus.C_10419:0.0000000000):0.0000010000)24:0.0000010000,Stramenopiles-Bacillariophyta-Fragilariopsis_cylindrus_CCMP1102_jgi_Fracy1_178827_e_gw1.1.1612.1:0.0000010000)27:0.0000026160,Stramenopiles-Bacillariophyta-Fragilariopsis_cylindrus_CCMP1102_jgi_Fracy1_166177_estExt_Genewise1.C_10478:0.0000010000)100:0.2598361650,Stramenopiles-Bacillariophyta-Phaeodactylum_tricornutum_jgi_Phatr2_44639_estExt_fgenesh1_pg.C_chr_40466:0.2547328569)99:0.1384436841,Stramenopiles-Bacillariophyta-Thalassiosira_pseudonana_CCMP1335_tr_B8C2R7_B8C2R7_THAPS:0.4053837712)56:0.1379906622)77:0.0537402117,((AlveoDino-Dinophyceae-Alexandrium_tamarense_CCMP1771_Gene.221187__MMETSP0384_Transcript_135473__g.221187__m.221187:0.2200767938,Viridiplantae-Prasinophyceae-Bathycoccus_prasinos_XP_007513338.1:0.2511193960)94:0.1146678558,(Stramenopiles-Pelagophyte-Aureococcus_anophagefferens_tr_F0XVF6_F0XVF6_AURAN:0.0738736479,Stramenopiles-Pelagophyte-Aureococcus_anophagefferens_tr_F0Y9C5_F0Y9C5_AURAN:0.0358272426)100:0.2650303487)92:0.0736848772)78:0.0319470841,(Rhizaria-Chlorarachniophyceae-Bigelowiella_natans_CCMP2755_jgi_Bigna1_139436_aug1.50_g14144:0.0000010000,Rhizaria-Chlorarachniophyceae-Bigelowiella_natans_CCMP2755_jgi_Bigna1_77795_fgenesh1_pg.50___81:0.0000022248)100:0.2852547992)87:0.1506930157,Viridiplantae-Prasinophyceae-Ostreococcus_tauri_XP_003079874.2:0.5840904356)78:0.0901993903,(Viridiplantae-Chlorophyceae-Chlamydomonas_reinhardtii_tr_A0A2K3CWD5_A0A2K3CWD5_CHLRE:0.1914799501,(Viridiplantae-Chlorophyceae-Volvox_carteri_f_nagariensis_tr_D8UL35_D8UL35_VOLCA:0.0279161326,Viridiplantae-Chlorophyceae-Volvox_carteri_f_nagariensis_tr_D8UKT8_D8UKT8_VOLCA:0.1223899971)100:0.2224740656)100:0.4320894032)97:0.1547505278,((Viridiplantae-Chlorophyceae-Chlamydomonas_reinhardtii_tr_A0A2K3E7J3_A0A2K3E7J3_CHLRE:0.0125316193,Viridiplantae-Chlorophyceae-Chlamydomonas_reinhardtii_tr_A0A2K3E7N8_A0A2K3E7N8_CHLRE:0.0153450522)93:0.1145403496,Viridiplantae-Chlorophyceae-Volvox_carteri_f_nagariensis_tr_D8UHJ6_D8UHJ6_VOLCA:0.1214852329)100:0.6570149235)98:0.2821458949,Viridiplantae-Chlorophyceae-Volvox_carteri_f_nagariensis_tr_D8UBW3_D8UBW3_VOLCA:1.6824382711)93:0.1904030650,(AlveoDino-Dinophyceae-Gymnodinium_catenatum_GC744_Gene.12246__MMETSP0784_Transcript_7183__g.12246__m.12246:1.6560112645,AlveoDino-Dinophyceae-Symbiodinium_tridacnidorum_CCMP2592_Stri_CCMP2592.gene38564.mRNA1:3.7840555020)97:0.3994242861)51:0.0732205368,Archaea---Sulfolobus_solfataricus_ATCC35092_tr_Q97ZT8_Q97ZT8_SACS2:0.6575081886)48:0.1996656276,((((AlveoDino-Dinophyceae-Durusdinium_trenchii_sh.g7654.t1:0.6527260556,(Proteobacteria-alpha-Bradyrhizobium_diazoefficiens_USDA110_tr_Q89VF5_Q89VF5_BRADU:0.3031801648,(Proteobacteria-beta-Burkholderia_phymatum_DSM17167_tr_B2JFP3_B2JFP3_PARP8:0.0633063102,Proteobacteria-beta-Burkholderia_phymatum_DSM17167_tr_B2JR62_B2JR62_PARP8:0.0923064892)100:0.3108586225)99:0.1531889802)94:0.1054412521,(((Rhizaria-Chlorarachniophyceae-Bigelowiella_natans_CCMP2755_jgi_Bigna1_126002_aug1.1_g710:0.0860063096,Rhizaria-Chlorarachniophyceae-Bigelowiella_natans_CCMP2755_jgi_Bigna1_66570_fgenesh1_pg.1___605:0.0000020190)100:0.8328139304,Rhizaria-Chlorarachniophyceae-Bigelowiella_natans_CCMP2755_jgi_Bigna1_66571_fgenesh1_pg.1___606:2.0438512059)91:0.5066389803,(((Rhodophyta---Porphyra_umbilicalis_Pum0093s0003.1.p:0.2840158081,Rhodophyta---Pyropia_yezoensis_contig_20232_g4984:0.2384348499)100:0.2661170021,(((Cyanobacteria---Prochlorococcus_marinus_MIT9313_tr_Q7V6Y4_Q7V6Y4_PROMM:0.0136337232,Cyanobacteria---Prochlorococcus_marinus_MIT9313_tr_Q7V862_Q7V862_PROMM:0.0167473627)100:0.1575571440,Cyanobacteria---Prochlorococcus_marinus_SS120_tr_Q7VAD1_Q7VAD1_PROMA:0.0928820784)33:0.0558264842,Cyanobacteria---Prochlorococcus_marinus_SS120_tr_Q7VA90_Q7VA90_PROMA:0.0878740689)100:0.4921597295)100:0.3025114924,Cyanobacteria---Synechocystis_sp_PCC_6803_tr_Q55199_Q55199_SYNY3:0.4384555100)93:0.1021928261)85:0.1129855660)48:0.1186378115,((Actinobacteria---Mycobacterium_tuberculosis_sp_P9WGT7_PSTS3_MYCTU:0.1857966518,Actinobacteria---Mycobacterium_tuberculosis_sp_P9WGT9_PSTS2_MYCTU:0.2677804002)100:0.2540390358,Actinobacteria---Streptomyces_rimosus_ATCC10970_tr_L8ENT2_L8ENT2_STRR1:0.4565332384)100:0.4470745798)44:0.0326673280,(Amoebozoa-Discosea-Acanthamoeba_castellanii_str_Neff_XP_004336506.1:0.9284555012,(Viridiplantae-Trebouxiophyceae-Chlorella_variabilis_jgi_ChlNC64A_1_139584_IGS.gm_25_00135:1.4825168401,Actinobacteria---Mycobacterium_tuberculosis_sp_P9WGU1_PSTS1_MYCTU:0.6916932758)81:0.3352490874)79:0.1456153016)42:0.0325099399)37:0.2011646201,(Amoebozoa-Discosea-Acanthamoeba_castellanii_str_Neff_XP_004337356.1:0.4360145861,Amoebozoa-Discosea-Acanthamoeba_castellanii_str_Neff_XP_004339772.1:0.6357570207)100:0.6749576917)99:0.1713835522,Cryptophyta---Guillardia_theta_CCMP2712_XP_005829245.1:0.8938416169)99:0.1170149319,Viridiplantae-Prasinophyceae-Ostreococcus_tauri_XP_003079625.2:0.4835457476)99:0.1897033988,(((AlveoDino-Dinophyceae-Oxyrrhis_marina_Gene.38601__MMETSP0469_Transcript_26074__g.38601__m.38601:0.7460301443,Discobida-Euglenozoid-Euglena_gracilis_EG_transcript_19128:0.2780546902)69:0.1299197786,((Discobida-Euglenozoid-Euglena_gracilis_EG_transcript_10732:0.2145844079,((Discobida-Euglenozoid-Euglena_gracilis_EG_transcript_20132:0.1101736859,Discobida-Euglenozoid-Euglena_gracilis_EG_transcript_21916:0.0851811901)100:0.1088182676,Discobida-Euglenozoid-Euglena_gracilis_EG_transcript_20773:0.1871142462)99:0.0559734117)100:0.0703881013,Discobida-Euglenozoid-Euglena_gracilis_EG_transcript_23699:0.6720449937)84:0.0826678097)69:0.1292032313,(Discobida-Euglenozoid-Euglena_gracilis_EG_transcript_1181:0.3145320680,Discobida-Euglenozoid-Euglena_gracilis_EG_transcript_3291:0.5667116948)100:0.2097389878)97:0.1668093352)77:0.0959326706,(((Cryptophyta---Guillardia_theta_CCMP2712_XP_005822138.1:0.1128158302,Cryptophyta---Guillardia_theta_CCMP2712_XP_005826955.1:0.0380748992)100:0.1493253455,Cryptophyta---Guillardia_theta_CCMP2712_XP_005822230.1:0.5042831080)98:0.1763842942,Cryptophyta---Guillardia_theta_CCMP2712_XP_005838453.1:0.2782911605)100:0.2064906521)47:0.1123048926,(Haptophyta---Emiliania_huxleyi_CCMP1516_tr_R1BUH8_R1BUH8_EMIHU:0.0948140790,Haptophyta---Emiliania_huxleyi_CCMP1516_tr_R1G3Z0_R1G3Z0_EMIHU:0.0540335549)100:0.3349039161);
```
