## Supplementary material for "Improved *Cladocopium goreaui* genome assembly reveals features of a facultative coral symbiont and the complex evolutionary history of dinoflagellate genes": OG0003005.treEdited.tre

```
(AlveoDino-Dinophyceae-Alexandrium_tamarense_CCMP1771_Gene.161534__MMETSP0382_Transcript_77711__g.161534__m.161534:0.1331316600,(AlveoDino-Dinophyceae-Gymnodinium_catenatum_GC744_Gene.168641__MMETSP0784_Transcript_86686__g.168641__m.168641:0.3266084292,((AlveoDino-Dinophyceae-Amoebophrya_ceratii.g14573.t1:0.5425059920,((((AlveoDino-Dinophyceae-Polarella_glacialis_CCMP1383_evm.model.CCMP1383_scf7180000599064.18:0.0000010122,(AlveoDino-Dinophyceae-Polarella_glacialis_CCMP1383_evm.model.CCMP1383_scf7180000544297.1:0.0000029539,AlveoDino-Dinophyceae-Polarella_glacialis_CCMP2088_evm.model.CCMP2088_scf7180000715245.1:0.0129671190)91:0.0051746947)43:0.0000026882,AlveoDino-Dinophyceae-Polarella_glacialis_CCMP2088_evm.model.CCMP2088_scf7180000666899.11:0.0026918347)99:0.0216865395,(AlveoDino-Dinophyceae-Polarella_glacialis_CCMP1383_evm.model.CCMP1383_scf7180000590036.10:0.0076397287,AlveoDino-Dinophyceae-Polarella_glacialis_CCMP2088_evm.model.CCMP2088_scf7180000720673.16:0.0000010122)99:0.0231953532)100:0.0825909480,(((AlveoDino-Dinophyceae-Polarella_glacialis_CCMP1383_evm.model.CCMP1383_scf7180000553038.1:0.0000010122,AlveoDino-Dinophyceae-Polarella_glacialis_CCMP1383_evm.model.CCMP1383_scf7180000551173.1:0.0000021280)98:0.0000024139,AlveoDino-Dinophyceae-Polarella_glacialis_CCMP2088_evm.model.CCMP2088_scf7180000700826.1:0.0000028571)99:0.0030194004,(AlveoDino-Dinophyceae-Polarella_glacialis_CCMP1383_evm.model.CCMP1383_scf7180000597411.1:0.0000010122,AlveoDino-Dinophyceae-Polarella_glacialis_CCMP2088_evm.model.CCMP2088_scf7180000715602.1:0.0000010122)82:0.0000022067)100:0.0731609175)100:0.1594694781)51:0.0570569113,(((((AlveoDino-Dinophyceae-Cladocopium_C15_evm.model.scaffold_12162.1:0.0628313345,AlveoDino-Dinophyceae-Cladocopium_goreaui_evm.model.scf7180000356643.12:0.0326556197)99:0.0106326101,AlveoDino-Dinophyceae-Cladocopium_C92_CC92.gene24248.mRNA1:0.3984114149)100:0.0659319445,AlveoDino-Dinophyceae-Fugacium_kawagutii_Fkaw.gene31014.mRNA1:0.1082359016)99:0.0477465984,AlveoDino-Dinophyceae-Breviolum_minutum_Bmin.gene22160.mRNA1:0.1564116910)100:0.1663455032,((((AlveoDino-Dinophyceae-Symbiodinium_microadriaticum_04_503SCI_Smic_04-503SCI.03.gene1674.mRNA1:0.0299850096,AlveoDino-Dinophyceae-Symbiodinium_microadriaticum_CassKB8_Smic_CassKB8.gene1863.mRNA1:0.0000023251)100:0.0063163190,AlveoDino-Dinophyceae-Symbiodinium_necroappetens_CCMP2469_Snec_CCMP2469.gene2499.mRNA1:0.0055860444)100:0.0175738333,AlveoDino-Dinophyceae-Symbiodinium_tridacnidorum_CCMP2592_Stri_CCMP2592.gene3510.mRNA1:0.0393949345)100:0.0817578904,AlveoDino-Dinophyceae-Symbiodinium_natans_CCMP2548_Snat_CCMP2548.gene9812.mRNA1:0.0485157638)100:0.1250047085)100:0.1380880808)50:0.0249620665)27:0.0428131563,(AlveoDino-Dinophyceae-Oxyrrhis_marina_Gene.177844__MMETSP0469_Transcript_117897__g.177844__m.177844:0.4463446712,((((AlveoDino-Dinophyceae-Oxyrrhis_marina_Gene.203765__MMETSP0469_Transcript_138299__g.203765__m.203765:0.6821890495,((Viridiplantae-Prasinophyceae-Bathycoccus_prasinos_XP_007510123.1:0.4794987103,Viridiplantae-Prasinophyceae-Bathycoccus_prasinos_XP_007515210.1:0.5695823516)100:0.2729450682,((Viridiplantae-Prasinophyceae-Ostreococcus_tauri_XP_003078995.2:0.0976516297,Viridiplantae-Prasinophyceae-Ostreococcus_tauri_XP_022838848.1:0.0919682603)100:0.9559506620,Viridiplantae-Prasinophyceae-Ostreococcus_tauri_XP_003081335.2:0.8398061661)89:0.2119251577)100:0.2833903617)93:0.1499884135,((((((((((Opisthokonta-Choanoflagellida-Salpingoeca_rosetta_tr_F2UQY8_F2UQY8_SALR5:1.7776094197,Opisthokonta-Metazoa-Nematostella_vectensis_tr_A7RQT3_A7RQT3_NEMVE:0.6946053721)61:0.3435544029,Opisthokonta-Metazoa-Stylophora_pistillata_tr_A0A2B4SRK3_A0A2B4SRK3_STYPI:0.3790748400)56:0.1141906171,((Opisthokonta-Metazoa-Acropora_digitifera_aug_v2a.03804.t1:0.0446782744,Opisthokonta-Metazoa-Acropora_digitifera_aug_v2a.14055.t1:0.0000028785)100:0.1599299239,Opisthokonta-Metazoa-Porites_lutea_plut2.m8.7658.m1:0.1042086207)100:0.2346901590)48:0.0892153289,(Opisthokonta-Metazoa-Acropora_digitifera_aug_v2a.03638.t1:0.3492309691,(Opisthokonta-Metazoa-Orbicella_faveolata_XP_020611780.1:0.0000010122,Opisthokonta-Metazoa-Orbicella_faveolata_XP_020611781.1:0.0000010122)100:0.1066027923)100:0.4559961103)62:0.4191103926,((((Opisthokonta-Metazoa-Daphnia_pulex_tr_E9GD49_E9GD49_DAPPU:0.9563087744,Opisthokonta-Metazoa-Daphnia_pulex_tr_E9H0Q2_E9H0Q2_DAPPU:0.2254092343)92:0.2159433473,(Opisthokonta-Metazoa-Lottia_gigantea_tr_V4B7X6_V4B7X6_LOTGI:0.4027722205,Stramenopiles-Phaeophyceae-Ectocarpus_siliculosus_tr_D7FZV4_D7FZV4_ECTSI:1.5683810807)42:0.0000026567)62:0.0703084503,Opisthokonta-Metazoa-Caenorhabditis_elegans_tr_G5EDW5_G5EDW5_CAEEL:0.8199552275)77:0.3091890852,((((((Opisthokonta-Metazoa-Homo_sapiens_sp_O15204_ADEC1_HUMAN:0.5979487078,Opisthokonta-Metazoa-Homo_sapiens_sp_Q9UKQ2_ADA28_HUMAN:0.2499011834)75:0.0578899609,Opisthokonta-Metazoa-Homo_sapiens_sp_Q9H2U9_ADAM7_HUMAN:0.6427874461)100:0.3187050948,Opisthokonta-Metazoa-Homo_sapiens_sp_P78325_ADAM8_HUMAN:0.4500982442)97:0.1321342260,((Opisthokonta-Metazoa-Homo_sapiens_sp_O43184_ADA12_HUMAN:0.3402548822,Opisthokonta-Metazoa-Homo_sapiens_sp_Q9H013_ADA19_HUMAN:0.3481535303)86:0.1340455073,(Opisthokonta-Metazoa-Homo_sapiens_sp_Q13444_ADA15_HUMAN:0.5943559138,Opisthokonta-Metazoa-Homo_sapiens_sp_Q9BZ11_ADA33_HUMAN:0.4749931491)74:0.0859558968)97:0.1269634523)92:0.0977776232,Opisthokonta-Metazoa-Homo_sapiens_sp_Q6NVV9_ADAM5_HUMAN:1.0727638763)52:0.0399298502,(((((Opisthokonta-Metazoa-Homo_sapiens_sp_O43506_ADA20_HUMAN:0.2775115481,Opisthokonta-Metazoa-Homo_sapiens_sp_Q9UKJ8_ADA21_HUMAN:0.2186614564)100:0.1453618506,Opisthokonta-Metazoa-Homo_sapiens_sp_Q9UKF5_ADA29_HUMAN:0.4641615478)100:0.2221499648,Opisthokonta-Metazoa-Homo_sapiens_sp_Q9UKF2_ADA30_HUMAN:0.6824491615)98:0.1802635645,(Opisthokonta-Metazoa-Caenorhabditis_elegans_tr_Q9N5X7_Q9N5X7_CAEEL:0.9886417754,Opisthokonta-Metazoa-Caenorhabditis_elegans_tr_Q19844_Q19844_CAEEL:0.7847027748)100:1.1846674010)64:0.0731751956,(Opisthokonta-Metazoa-Homo_sapiens_sp_Q13443_ADAM9_HUMAN:0.4256561069,(Opisthokonta-Metazoa-Homo_sapiens_sp_Q8TC27_ADA32_HUMAN:0.4081889426,(Opisthokonta-Metazoa-Homo_sapiens_sp_Q99965_ADAM2_HUMAN:0.4335215932,Opisthokonta-Metazoa-Homo_sapiens_sp_Q9Y3Q7_ADA18_HUMAN:0.4244347951)73:0.0569399770)92:0.4758068344)75:0.0880872250)71:0.1829740330)68:0.0649791696)71:0.0611078730)51:0.0418197728,((Opisthokonta-Metazoa-Stylophora_pistillata_tr_A0A2B4SEG6_A0A2B4SEG6_STYPI:0.1398447343,(Opisthokonta-Metazoa-Orbicella_faveolata_XP_020616945.1:0.1077711194,Opisthokonta-Metazoa-Porites_lutea_plut2.m8.8675.m1:0.2147001611)48:0.0323286806)100:0.4546660443,((Opisthokonta-Metazoa-Acropora_digitifera_aug_v2a.19445.t1:0.0000010122,Opisthokonta-Metazoa-Acropora_digitifera_aug_v2a.19445.t2:0.0000010122)100:0.1159609359,(Opisthokonta-Metazoa-Orbicella_faveolata_XP_020610065.1:0.2021284243,Opisthokonta-Metazoa-Porites_lutea_plut2.m8.4290.m1:0.1837059369)100:0.1102063383)100:0.2890959283)94:0.1265883874)43:0.0276431726,((Opisthokonta-Metazoa-Daphnia_pulex_tr_E9G3K5_E9G3K5_DAPPU:0.4794427787,Opisthokonta-Metazoa-Caenorhabditis_elegans_sp_G5EFD5_UNC71_CAEEL:1.0491960829)97:0.2347197920,(Opisthokonta-Metazoa-Homo_sapiens_sp_O75077_ADA23_HUMAN:0.2457309808,(Opisthokonta-Metazoa-Homo_sapiens_sp_O75078_ADA11_HUMAN:0.2323465038,Opisthokonta-Metazoa-Homo_sapiens_sp_Q9P0K1_ADA22_HUMAN:0.2399914924)100:0.1361633297)100:0.3263817168)81:0.1700963627)81:0.1174104502,(Opisthokonta-Metazoa-Amphimedon_queenslandica_tr_A0A1X7THP6_A0A1X7THP6_AMPQE:0.0286837362,((Opisthokonta-Metazoa-Amphimedon_queenslandica_tr_A0A1X7VAB2_A0A1X7VAB2_AMPQE:0.0898288445,Opisthokonta-Metazoa-Amphimedon_queenslandica_tr_A0A1X7VG30_A0A1X7VG30_AMPQE:0.1131886820)73:0.0349560661,Opisthokonta-Metazoa-Amphimedon_queenslandica_tr_A0A1X7VHI8_A0A1X7VHI8_AMPQE:0.0743599873)73:0.0619461026)100:0.6877592099)95:0.1968803495,Rhizaria-Foraminifera-Reticulomyxa_filosa_tr_X6NTN6_X6NTN6_RETFI:0.7843329885)77:0.1170938879,((((Rhizaria-Chlorarachniophyceae-Bigelowiella_natans_CCMP2755_jgi_Bigna1_127614_aug1.4_g2322:0.0184820388,Rhizaria-Chlorarachniophyceae-Bigelowiella_natans_CCMP2755_jgi_Bigna1_67917_fgenesh1_pg.4___411:0.0119215972)100:0.5565326675,(Rhizaria-Chlorarachniophyceae-Bigelowiella_natans_CCMP2755_jgi_Bigna1_134332_aug1.24_g9040:0.0000024895,Rhizaria-Chlorarachniophyceae-Bigelowiella_natans_CCMP2755_jgi_Bigna1_73538_fgenesh1_pg.24___194:0.0000020184)100:0.5862898911)99:0.1406536295,((((Rhizaria-Chlorarachniophyceae-Bigelowiella_natans_CCMP2755_jgi_Bigna1_127689_aug1.5_g2397:0.0000022185,Rhizaria-Chlorarachniophyceae-Bigelowiella_natans_CCMP2755_jgi_Bigna1_67981_fgenesh1_pg.5___57:0.0000023300)100:0.7889055716,(Rhizaria-Chlorarachniophyceae-Bigelowiella_natans_CCMP2755_jgi_Bigna1_131268_aug1.13_g5976:0.0000022230,(Rhizaria-Chlorarachniophyceae-Bigelowiella_natans_CCMP2755_jgi_Bigna1_86785_estExt_fgenesh1_pg.C_130244:0.0000025628,Rhizaria-Chlorarachniophyceae-Bigelowiella_natans_CCMP2755_jgi_Bigna1_70934_fgenesh1_pg.13___249:0.0000029044)75:0.0000025799)100:0.5057333276)70:0.0370268251,(Rhizaria-Chlorarachniophyceae-Bigelowiella_natans_CCMP2755_jgi_Bigna1_145894_aug1.105_g20602:0.0000010122,Rhizaria-Chlorarachniophyceae-Bigelowiella_natans_CCMP2755_jgi_Bigna1_83293_fgenesh1_pg.105___35:0.0000010122)100:0.4569921641)77:0.0592271387,(Rhizaria-Chlorarachniophyceae-Bigelowiella_natans_CCMP2755_jgi_Bigna1_134247_aug1.24_g8955:0.0000026351,Rhizaria-Chlorarachniophyceae-Bigelowiella_natans_CCMP2755_jgi_Bigna1_73457_fgenesh1_pg.24___113:0.0060290104)100:0.4708448520)89:0.1174303468)100:0.1871638190,Stramenopiles-Pelagophyte-Aureococcus_anophagefferens_tr_F0YA63_F0YA63_AURAN:0.6661112366)100:0.3424262784)81:0.0791432013)97:0.1451786570,AlveoDino-Dinophyceae-Peridinium_aciculiferum_MMETSP0370_Transcript_90784_m.161632:1.5453836413)93:0.1180203961,(AlveoDino-Dinophyceae-Symbiodinium_natans_CCMP2548_Snat_CCMP2548.gene7147.mRNA1:0.1591058962,AlveoDino-Dinophyceae-Symbiodinium_natans_CCMP2548_Snat_CCMP2548.gene19142.mRNA1:0.1158744772)100:0.7069974042)88:0.0679966183)29:0.0599240118);
```
