## Supplementary material for "Improved *Cladocopium goreaui* genome assembly reveals features of a facultative coral symbiont and the complex evolutionary history of dinoflagellate genes": OG0005593.treEdited.tre

```
(AlveoDino-Dinophyceae-Dinophysis_acuminata_DAEP01_MMETSP0797_Transcript_40468_m.80706:0.2193493314,((((AlveoDino-Dinophyceae-Gymnodinium_catenatum_GC744_Gene.31750__MMETSP0784_Transcript_16848__g.31750__m.31750:0.0769620491,AlveoDino-Dinophyceae-Karenia_brevis_SP1_Gene.28313__MMETSP0574_Transcript_23539__g.28313__m.28313:0.0723299134)100:0.0861069182,AlveoDino-Dinophyceae-Peridinium_aciculiferum_MMETSP0370_Transcript_17234_m.29268:0.1983862805)98:0.0315987938,(AlveoDino-Dinophyceae-Prorocentrum_minimum_Gene.11097__MMETSP0053_Transcript_6167__g.11097__m.11097:0.0442988605,AlveoDino-Dinophyceae-Prorocentrum_minimum_MMETSP0057_Transcript_123352_m.229051:0.0395705165)100:0.1363523854)99:0.1042525568,AlveoDino-Dinophyceae-Amphidinium_gibbosum.g28352.t1:0.4498107184)87:0.0799670822,(((((AlveoDino-Dinophyceae-Durusdinium_trenchii_CCMP2556.gene14331.mRNA1:0.0000010000,AlveoDino-Dinophyceae-Durusdinium_trenchii_CCMP2556.gene14409.mRNA1:0.0000010000)100:0.2568905792,((AlveoDino-Dinophyceae-Cladocopium_goreaui_evm.model.scf7180000356999.49:0.0281044465,AlveoDino-Dinophyceae-Cladocopium_C92_CC92.gene287.mRNA1:0.0230668733)81:0.0417820889,(AlveoDino-Dinophyceae-Fugacium_kawagutii_Fkaw.gene13615.mRNA1:0.3107853290,AlveoDino-Dinophyceae-Breviolum_minutum_Bmin.gene32136.mRNA1:0.6841500700)58:0.0074578767)84:0.1400356943)95:0.1150228109,(((AlveoDino-Dinophyceae-Symbiodinium_microadriaticum_CCMP2467_Smic.gene13238.mRNA1:0.0000010000,AlveoDino-Dinophyceae-Symbiodinium_microadriaticum_CassKB8_Smic_CassKB8.gene12738.mRNA1:0.0000010000)100:0.1119691144,(AlveoDino-Dinophyceae-Symbiodinium_necroappetens_CCMP2469_Snec_CCMP2469.gene26282.mRNA1:0.0493043429,AlveoDino-Dinophyceae-Symbiodinium_tridacnidorum_Sh18_Stri.gene22892.mRNA1:0.0588265529)97:0.0386366707)98:0.0368657131,AlveoDino-Dinophyceae-Symbiodinium_natans_CCMP2548_Snat_CCMP2548.gene518.mRNA1:0.4553106003)100:0.1628966502)97:0.1861900229,((((((Opisthokonta-Metazoa-Amphimedon_queenslandica_tr_A0A1X7U4F1_A0A1X7U4F1_AMPQE:0.7103006128,(Opisthokonta-Metazoa-Nematostella_vectensis_tr_A7RN66_A7RN66_NEMVE:0.4274588805,((Opisthokonta-Metazoa-Stylophora_pistillata_tr_A0A2B4SW98_A0A2B4SW98_STYPI:0.2442053804,(Opisthokonta-Metazoa-Orbicella_faveolata_XP_020607306.1:0.0000010000,Opisthokonta-Metazoa-Orbicella_faveolata_XP_020607307.1:0.0000010000)100:0.2276412104)99:0.0771171603,Opisthokonta-Metazoa-Acropora_digitifera_aug_v2a.04730.t1:0.3357078031)100:0.2540880558)98:0.1341251095)93:0.1380935235,((Opisthokonta-Metazoa-Nematostella_vectensis_tr_A7REX3_A7REX3_NEMVE:0.4658692347,(Opisthokonta-Metazoa-Stylophora_pistillata_tr_A0A2B4SL49_A0A2B4SL49_STYPI:0.2714536077,(Opisthokonta-Metazoa-Orbicella_faveolata_XP_020601717.1:0.2134663986,Opisthokonta-Metazoa-Porites_lutea_plut2.m8.2381.m1:0.3720194471)65:0.1056073579)62:0.0869863663)99:0.1381626738,(Opisthokonta-Metazoa-Nematostella_vectensis_tr_A7RXK6_A7RXK6_NEMVE:0.3670583145,(Opisthokonta-Metazoa-Acropora_digitifera_aug_v2a.23601.t1:0.1247534134,(Opisthokonta-Metazoa-Orbicella_faveolata_XP_020623241.1:0.2232729513,Opisthokonta-Metazoa-Porites_lutea_plut2.m8.14646.m1:0.0898592592)94:0.0630299811)98:0.2684517687)100:0.2668018962)98:0.1888487295)98:0.2775559739,((Opisthokonta-Metazoa-Daphnia_pulex_tr_E9FW82_E9FW82_DAPPU:0.4006365521,(((Opisthokonta-Metazoa-Homo_sapiens_sp_A6ND01_JUNO_HUMAN:0.6367611599,Opisthokonta-Metazoa-Homo_sapiens_sp_P15328_FOLR1_HUMAN:0.1253731117)93:0.0483815826,(Opisthokonta-Metazoa-Homo_sapiens_sp_P14207_FOLR2_HUMAN:0.0886602846,Opisthokonta-Metazoa-Homo_sapiens_sp_P41439_FOLR3_HUMAN:0.1181847040)95:0.0857454485)100:0.4373922497,(Opisthokonta-Metazoa-Lottia_gigantea_tr_V3ZYM9_V3ZYM9_LOTGI:0.5236328003,Opisthokonta-Metazoa-Lottia_gigantea_tr_V4A3I8_V4A3I8_LOTGI:0.3206613089)98:0.2106085961)70:0.0495719316)97:0.1125199550,(Opisthokonta-Metazoa-Nematostella_vectensis_tr_A7RFR7_A7RFR7_NEMVE:0.2473514117,((Opisthokonta-Metazoa-Acropora_digitifera_aug_v2a.18553.t1:0.3098364513,Opisthokonta-Metazoa-Orbicella_faveolata_XP_020608221.1:0.0847114893)56:0.0519121562,Opisthokonta-Metazoa-Porites_lutea_plut2.m8.3167.m1:0.1966945538)80:0.1547271942)100:0.3306837701)100:0.3924337417)99:0.4301099202,Viridiplantae-Prasinophyceae-Bathycoccus_prasinos_XP_007512795.1:1.1423931621)82:0.1773806509,(((((Stramenopiles-Bacillariophyta-Fragilariopsis_cylindrus_CCMP1102_jgi_Fracy1_217120_fgenesh2_kg.4___23___3516_1_CCUX_EXTA:0.0000000000,Stramenopiles-Bacillariophyta-Fragilariopsis_cylindrus_CCMP1102_jgi_Fracy1_236528_fgenesh2_pg.4___76:0.0000000000):0.0000000000,Stramenopiles-Bacillariophyta-Fragilariopsis_cylindrus_CCMP1102_jgi_Fracy1_224740_fgenesh2_pm.4___18:0.0000000000):0.0000000000,Stramenopiles-Bacillariophyta-Fragilariopsis_cylindrus_CCMP1102_jgi_Fracy1_260326_estExt_fgenesh2_pg.C_40075:0.0000000000):0.0000000000,Stramenopiles-Bacillariophyta-Fragilariopsis_cylindrus_CCMP1102_jgi_Fracy1_274733_estExt_fgenesh2_pm.C_40018:0.0000000000):0.0000010000,Stramenopiles-Bacillariophyta-Fragilariopsis_cylindrus_CCMP1102_jgi_Fracy1_268251_estExt_fgenesh2_kg.C_40023:0.0000010000)100:0.4005201467)57:0.0733075979,((Rhizaria-Chlorarachniophyceae-Bigelowiella_natans_CCMP2755_jgi_Bigna1_126066_aug1.2_g774:0.0000010000,Rhizaria-Chlorarachniophyceae-Bigelowiella_natans_CCMP2755_jgi_Bigna1_66625_fgenesh1_pg.2___15:0.0000010000)100:0.0400099084,((((((((Rhizaria-Chlorarachniophyceae-Bigelowiella_natans_CCMP2755_jgi_Bigna1_46079_estExt_Genewise1.C_20010:0.0000000000,Rhizaria-Chlorarachniophyceae-Bigelowiella_natans_CCMP2755_jgi_Bigna1_22838_gw1.2.83.1:0.0000000000):0.0000000000,Rhizaria-Chlorarachniophyceae-Bigelowiella_natans_CCMP2755_jgi_Bigna1_57034_fgenesh1_pm.2___1:0.0000000000):0.0000000000,Rhizaria-Chlorarachniophyceae-Bigelowiella_natans_CCMP2755_jgi_Bigna1_85043_estExt_fgenesh1_pg.C_20015:0.0000000000):0.0000000000,Rhizaria-Chlorarachniophyceae-Bigelowiella_natans_CCMP2755_jgi_Bigna1_92083_estExt_fgenesh1_pm.C_20001:0.0000000000):0.0000000000,Rhizaria-Chlorarachniophyceae-Bigelowiella_natans_CCMP2755_jgi_Bigna1_58949_fgenesh1_kg.2___13___AAT09105.1:0.0000000000):0.0000000000,Rhizaria-Chlorarachniophyceae-Bigelowiella_natans_CCMP2755_jgi_Bigna1_33630_e_gw1.2.83.1:0.0000000000):0.0000000000,Rhizaria-Chlorarachniophyceae-Bigelowiella_natans_CCMP2755_jgi_Bigna1_58950_fgenesh1_kg.2___14___AY543013.1:0.0000000000):0.0000010000,Rhizaria-Chlorarachniophyceae-Bigelowiella_natans_CCMP2755_jgi_Bigna1_51606_estExt_Genewise1Plus.C_20010:0.0000010000)52:0.0000010000)100:0.4500885800)89:0.1823747496)80:0.0921386540,(AlveoDino-Dinophyceae-Polarella_glacialis_CCMP1383_evm.model.CCMP1383_scf7180000559074.1:0.0435649213,(((AlveoDino-Dinophyceae-Polarella_glacialis_CCMP1383_evm.model.CCMP1383_scf7180000543822.12:0.0051735402,AlveoDino-Dinophyceae-Polarella_glacialis_CCMP2088_evm.model.CCMP2088_scf7180000712676.9:0.0000010000)100:0.0136347455,(AlveoDino-Dinophyceae-Polarella_glacialis_CCMP1383_evm.model.CCMP1383_scf7180000589139.10:0.0075808839,AlveoDino-Dinophyceae-Polarella_glacialis_CCMP2088_evm.model.CCMP2088_scf7180000713485.7:0.0000010000)100:0.0720505425)100:0.0287811216,AlveoDino-Dinophyceae-Polarella_glacialis_CCMP2088_evm.model.CCMP2088_scf7180000724953.1:0.0193052400)99:0.0527225640)100:0.1886351627)84:0.0696712167);
```
