## Supplementary material for "Improved *Cladocopium goreaui* genome assembly reveals features of a facultative coral symbiont and the complex evolutionary history of dinoflagellate genes": OG0000757.treEdited.tre

```
(AlveoDino-Dinophyceae-Dinophysis_acuminata_DAEP01_MMETSP0797_Transcript_10857_m.21709:0.1184375518,((((((((((((AlveoDino-Dinophyceae-Dinophysis_acuminata_DAEP01_MMETSP0797_Transcript_13357_m.26711:0.3277372392,((AlveoDino-Dinophyceae-Symbiodinium_tridacnidorum_CCMP2592_Stri_CCMP2592.gene20608.mRNA1:0.2617150137,AlveoDino-Dinophyceae-Symbiodinium_natans_CCMP2548_Snat_CCMP2548.gene15076.mRNA1:0.0446894883)100:0.1857207450,((((AlveoDino-Dinophyceae-Polarella_glacialis_CCMP1383_evm.model.CCMP1383_scf7180000544426.2:0.0000013317,AlveoDino-Dinophyceae-Polarella_glacialis_CCMP1383_evm.model.CCMP1383_scf7180000567900.3:0.0769699635)50:0.0000028864,AlveoDino-Dinophyceae-Polarella_glacialis_CCMP2088_evm.model.CCMP2088_scf7180000692673.1:0.0000013317)93:0.0000027478,AlveoDino-Dinophyceae-Polarella_glacialis_CCMP2088_evm.model.CCMP2088_scf7180000715290.5:0.0000021990)100:0.2047175170,AlveoDino-Dinophyceae-Polarella_glacialis_CCMP2088_evm.model.CCMP2088_scf7180000720201.3:0.2791935027)52:0.0602791198)59:0.0494416445)59:0.0390496074,(AlveoDino-Dinophyceae-Karenia_brevis_SP1_MMETSP0573_Transcript_3816_m.4406:0.0642908441,AlveoDino-Dinophyceae-Karenia_brevis_SP1_Gene.27066__MMETSP0574_Transcript_22604__g.27066__m.27066:0.1540714995)95:0.0333819971)55:0.0453337616,(((((AlveoDino-Dinophyceae-Dinophysis_acuminata_DAEP01_MMETSP0797_Transcript_7786_m.15334:0.6202607628,AlveoDino-Dinophyceae-Noctiluca_scintillans_MMETSP0253_Transcript_36948_m.66951:0.1448639439)98:0.0768483130,(AlveoDino-Dinophyceae-Noctiluca_scintillans_MMETSP0253_Transcript_45380_m.81975:0.1703811108,AlveoDino-Dinophyceae-Noctiluca_scintillans_MMETSP0253_Transcript_64586_m.116298:0.1744417388)100:0.1130322959)98:0.1256494180,(((AlveoDino-Dinophyceae-Gambierdiscus_australes_MMETSP0766_Transcript_11979_m.18346:0.0000023895,AlveoDino-Dinophyceae-Gambierdiscus_australes_MMETSP0766_Transcript_22784_m.34639:0.2192143233)100:0.1349287592,AlveoDino-Dinophyceae-Gambierdiscus_australes_MMETSP0766_Transcript_35542_m.53579:0.1952389629)90:0.0828275209,(((AlveoDino-Dinophyceae-Prorocentrum_minimum_Gene.64803__MMETSP0053_Transcript_36042__g.64803__m.64803:0.0137512881,AlveoDino-Dinophyceae-Prorocentrum_minimum_MMETSP0055_Transcript_38486_m.67557:0.0000026192)87:0.0242286023,AlveoDino-Dinophyceae-Prorocentrum_minimum_MMETSP0055_Transcript_82038_m.144148:0.1086483797)96:0.0682812061,AlveoDino-Dinophyceae-Prorocentrum_minimum_MMETSP0057_Transcript_54967_m.101280:0.0489921513)99:0.0556014901)50:0.0000023695)84:0.0196441869,(((AlveoDino-Dinophyceae-Alexandrium_tamarense_CCMP1771_MMETSP0378_Transcript_32087_m.27624:0.0652996637,AlveoDino-Dinophyceae-Alexandrium_tamarense_CCMP1771_Gene.96232__MMETSP0382_Transcript_47230__g.96232__m.96232:0.0353091789)61:0.0000023168,AlveoDino-Dinophyceae-Alexandrium_tamarense_CCMP1771_Gene.242027__MMETSP0384_Transcript_148784__g.242027__m.242027:0.2632529137)100:0.1706496560,(AlveoDino-Dinophyceae-Gambierdiscus_australes_MMETSP0766_Transcript_60667_m.91980:0.1296625898,AlveoDino-Dinophyceae-Peridinium_aciculiferum_MMETSP0370_Transcript_89992_m.160170:0.2401304423)98:0.0302518177)82:0.0670547110)64:0.0473833955,(AlveoDino-Dinophyceae-Gymnodinium_catenatum_GC744_Gene.115167__MMETSP0784_Transcript_59357__g.115167__m.115167:0.0606602120,AlveoDino-Dinophyceae-Gymnodinium_catenatum_GC744_Gene.158680__MMETSP0784_Transcript_82020__g.158680__m.158680:0.0755961602)90:0.0874696819)92:0.0941153364)87:0.0325713757,(((AlveoDino-Dinophyceae-Karenia_brevis_SP1_MMETSP0573_Transcript_2621_m.3096:0.2197778885,AlveoDino-Dinophyceae-Karenia_brevis_SP1_MMETSP0573_Transcript_46093_m.56035:0.1516790597)100:0.1964756819,AlveoDino-Dinophyceae-Peridinium_aciculiferum_MMETSP0370_Transcript_36238_m.63826:0.0000029891)99:0.1096603438,((AlveoDino-Dinophyceae-Heterocapsa_rotundata_MMETSP0503_Transcript_9612_m.20276:0.1685503206,AlveoDino-Dinophyceae-Peridinium_aciculiferum_MMETSP0370_Transcript_28123_m.48985:0.1145212383)89:0.0534075005,AlveoDino-Dinophyceae-Peridinium_aciculiferum_MMETSP0370_Transcript_55357_m.97249:0.0766083897)88:0.0412093658)99:0.0519371873)54:0.0000023044,(AlveoDino-Dinophyceae-Heterocapsa_rotundata_MMETSP0503_Transcript_66615_m.138172:0.2067132924,AlveoDino-Dinophyceae-Prorocentrum_minimum_Gene.209920__MMETSP0053_Transcript_116864__g.209920__m.209920:0.1884318048)82:0.0557992932)98:0.1427601012,((((((((((AlveoDino-Dinophyceae-Dinophysis_acuminata_DAEP01_MMETSP0797_Transcript_42383_m.84414:0.6599736733,((((((AlveoDino-Dinophyceae-Polarella_glacialis_CCMP1383_evm.model.CCMP1383_scf7180000544449.16:0.0136866599,(AlveoDino-Dinophyceae-Polarella_glacialis_CCMP1383_evm.model.CCMP1383_scf7180000597898.6:0.0000013317,AlveoDino-Dinophyceae-Polarella_glacialis_CCMP1383_evm.model.CCMP1383_scf7180000597898.9:0.0000013317)75:0.0000025965)96:0.0000023157,((((((((AlveoDino-Dinophyceae-Polarella_glacialis_CCMP1383_evm.model.CCMP1383_scf7180000591365.5:0.0000000000,AlveoDino-Dinophyceae-Polarella_glacialis_CCMP1383_evm.model.CCMP1383_scf7180000597144.4:0.0000000000):0.0000000000,AlveoDino-Dinophyceae-Polarella_glacialis_CCMP2088_evm.model.CCMP2088_scf7180000686212.4:0.0000000000):0.0000000000,AlveoDino-Dinophyceae-Polarella_glacialis_CCMP2088_evm.model.CCMP2088_scf7180000698856.6:0.0000000000):0.0000000000,AlveoDino-Dinophyceae-Polarella_glacialis_CCMP1383_evm.model.CCMP1383_scf7180000591365.7:0.0000000000):0.0000000000,AlveoDino-Dinophyceae-Polarella_glacialis_CCMP2088_evm.model.CCMP2088_scf7180000698856.4:0.0000000000):0.0000000000,AlveoDino-Dinophyceae-Polarella_glacialis_CCMP2088_evm.model.CCMP2088_scf7180000698856.5:0.0000000000):0.0000000000,AlveoDino-Dinophyceae-Polarella_glacialis_CCMP2088_evm.model.CCMP2088_scf7180000686212.3:0.0000000000):0.0000024676,AlveoDino-Dinophyceae-Polarella_glacialis_CCMP1383_evm.model.CCMP1383_scf7180000591365.6:0.0000024782)99:0.0153663264)94:0.0142396997,(AlveoDino-Dinophyceae-Polarella_glacialis_CCMP1383_evm.model.CCMP1383_scf7180000597898.7:0.0000030910,AlveoDino-Dinophyceae-Polarella_glacialis_CCMP1383_evm.model.CCMP1383_scf7180000597898.8:0.0000013317)85:0.0000028202)96:0.1126781948,(AlveoDino-Dinophyceae-Polarella_glacialis_CCMP2088_evm.model.CCMP2088_scf7180000719687.11:0.0264792047,AlveoDino-Dinophyceae-Polarella_glacialis_CCMP2088_evm.model.CCMP2088_scf7180000714487.5:0.0866582203)100:0.0310330293)89:0.0472933109,((((AlveoDino-Dinophyceae-Polarella_glacialis_CCMP1383_evm.model.CCMP1383_scf7180000592896.13:0.0000028646,AlveoDino-Dinophyceae-Polarella_glacialis_CCMP2088_evm.model.CCMP2088_scf7180000720971.3:0.0000022340)69:0.0000031765,AlveoDino-Dinophyceae-Polarella_glacialis_CCMP2088_evm.model.CCMP2088_scf7180000722188.7:0.0423515520)93:0.0144493411,(((AlveoDino-Dinophyceae-Polarella_glacialis_CCMP1383_evm.model.CCMP1383_scf7180000549701.7:0.0000000000,AlveoDino-Dinophyceae-Polarella_glacialis_CCMP2088_evm.model.CCMP2088_scf7180000712907.2:0.0000000000):0.0000000000,AlveoDino-Dinophyceae-Polarella_glacialis_CCMP2088_evm.model.CCMP2088_scf7180000712907.1:0.0000000000):0.0000000000,AlveoDino-Dinophyceae-Polarella_glacialis_CCMP2088_evm.model.CCMP2088_scf7180000714068.5:0.0000000000):0.0000013317)33:0.0000030955,AlveoDino-Dinophyceae-Polarella_glacialis_CCMP2088_evm.model.CCMP2088_scf7180000714068.3:0.0000023427)99:0.1217818480)81:0.0402556627,((AlveoDino-Dinophyceae-Polarella_glacialis_CCMP1383_evm.model.CCMP1383_scf7180000552561.1:0.0000000000,AlveoDino-Dinophyceae-Polarella_glacialis_CCMP2088_evm.model.CCMP2088_scf7180000711476.3:0.0000000000):0.0000030579,AlveoDino-Dinophyceae-Polarella_glacialis_CCMP2088_evm.model.CCMP2088_scf7180000693038.2:0.0000023822)100:0.2437563259)82:0.0264389790)92:0.0346228478,AlveoDino-Dinophyceae-Heterocapsa_rotundata_MMETSP0503_Transcript_24975_m.52946:0.4498291521)47:0.0484980082,((((((AlveoDino-Dinophyceae-Dinophysis_acuminata_DAEP01_MMETSP0797_Transcript_47939_m.95567:0.0000013317,AlveoDino-Dinophyceae-Amoebophrya_ceratii.g12343.t1:0.0000013317)100:0.0575661591,(AlveoDino-Dinophyceae-Dinophysis_acuminata_DAEP01_MMETSP0797_Transcript_47940_m.95569:0.0000026104,AlveoDino-Dinophyceae-Amoebophrya_ceratii.g12711.t1:0.0262151108)97:0.0242244411)94:0.0077135741,(AlveoDino-Dinophyceae-Amoebophrya_ceratii.g12820.t1:0.1410888255,AlveoDino-Dinophyceae-Amoebophrya_ceratii.g14369.t1:0.2388945392)90:0.0467990116)100:0.2315387692,AlveoDino-Dinophyceae-Oxyrrhis_marina_Gene.65830__MMETSP0469_Transcript_44633__g.65830__m.65830:0.1685096928)82:0.0715454320,((((((AlveoDino-Dinophyceae-Oxyrrhis_marina_Gene.155293__MMETSP0469_Transcript_102825__g.155293__m.155293:0.2252163190,AlveoDino-Dinophyceae-Oxyrrhis_marina_Gene.81739__MMETSP0470_Transcript_58815__g.81739__m.81739:0.0252305588)99:0.0246963570,AlveoDino-Dinophyceae-Oxyrrhis_marina_Gene.60766__MMETSP0470_Transcript_44446__g.60766__m.60766:0.1662331872)99:0.0625130797,AlveoDino-Dinophyceae-Oxyrrhis_marina_Gene.201693__MMETSP0469_Transcript_136383__g.201693__m.201693:0.3889542034)87:0.0299107272,AlveoDino-Dinophyceae-Oxyrrhis_marina_MMETSP0471_Transcript_51849_m.76877:0.0000024628)94:0.1146911697,AlveoDino-Dinophyceae-Oxyrrhis_marina_Gene.81741__MMETSP0470_Transcript_58816__g.81741__m.81741:0.0000026590)90:0.0450592592,AlveoDino-Dinophyceae-Oxyrrhis_marina_Gene.76219__MMETSP0469_Transcript_51160__g.76219__m.76219:0.0000025470)90:0.0488191443)83:0.0570914950,AlveoDino-Dinophyceae-Oxyrrhis_marina_MMETSP0471_Transcript_51851_m.76883:0.0221313325)99:0.2124445395)7:0.0000027218,(((AlveoDino-Dinophyceae-Gambierdiscus_australes_MMETSP0766_Transcript_27962_m.42374:0.4787404896,(AlveoDino-Dinophyceae-Gambierdiscus_australes_MMETSP0766_Transcript_68234_m.102880:0.1516961206,AlveoDino-Dinophyceae-Gambierdiscus_australes_MMETSP0766_Transcript_90146_m.136347:0.2502474143)81:0.0355380973)84:0.0560025725,AlveoDino-Dinophyceae-Gambierdiscus_australes_MMETSP0766_Transcript_68233_m.102879:0.3022334420)96:0.0626299759,((AlveoDino-Dinophyceae-Durusdinium_trenchii_CCMP2556.gene7538.mRNA1:0.0880104121,(AlveoDino-Dinophyceae-Cladocopium_C92_CC92.gene4347.mRNA1:0.0609770661,AlveoDino-Dinophyceae-Fugacium_kawagutii_Fkaw.gene9813.mRNA1:0.0330237537)100:0.0716094177)100:0.0195813824,AlveoDino-Dinophyceae-Symbiodinium_tridacnidorum_CCMP2592_Stri_CCMP2592.gene13396.mRNA1:0.1273266951)99:0.0910258515)71:0.0316880036)51:0.0338939054,AlveoDino-Dinophyceae-Breviolum_minutum_Bmin.gene22974.mRNA1:0.1165816943)93:0.0877439134,(((AlveoDino-Dinophyceae-Durusdinium_trenchii_CCMP2556.gene3065.mRNA1:0.1157972236,AlveoDino-Dinophyceae-Durusdinium_trenchii_CCMP2556.gene7399.mRNA1:0.0523772206)82:0.0144246103,(((((AlveoDino-Dinophyceae-Cladocopium_C15_evm.model.scaffold_2990.2:0.0000028584,(((AlveoDino-Dinophyceae-Cladocopium_goreaui_evm.model.scf7180000356270.36:0.0000000000,AlveoDino-Dinophyceae-Cladocopium_goreaui_evm.model.scf7180000356270.35:0.0000000000):0.0000000000,AlveoDino-Dinophyceae-Cladocopium_goreaui_evm.model.scf7180000356270.39:0.0000000000):0.0000013317,AlveoDino-Dinophyceae-Cladocopium_goreaui_evm.model.scf7180000356270.37:0.0000013317)100:0.0430405727)100:0.1141256247,AlveoDino-Dinophyceae-Fugacium_kawagutii_Fkaw.gene18005.mRNA1:0.0136973653)96:0.0168636351,(AlveoDino-Dinophyceae-Cladocopium_goreaui_evm.model.scf7180000353187.1:0.0889837610,((AlveoDino-Dinophyceae-Cladocopium_goreaui_evm.model.scf7180000353340.12:0.0000013317,AlveoDino-Dinophyceae-Cladocopium_goreaui_evm.model.scf7180000353340.13:0.0000013317)100:0.0264106506,AlveoDino-Dinophyceae-Fugacium_kawagutii_Fkaw.gene19623.mRNA1:0.1349231512)97:0.0141463940)95:0.0297643658)71:0.0040527958,(((((AlveoDino-Dinophyceae-Cladocopium_C15_evm.model.scaffold_3620.7:0.0130418523,AlveoDino-Dinophyceae-Cladocopium_goreaui_evm.model.scf7180000356278.13:0.0132895293)100:0.0133036480,AlveoDino-Dinophyceae-Cladocopium_goreaui_evm.model.scf7180000357479.6:0.0000028554)100:0.0276858040,AlveoDino-Dinophyceae-Cladocopium_C15_evm.model.scaffold_4716.2:0.2926437565)99:0.2090509044,AlveoDino-Dinophyceae-Breviolum_minutum_Bmin.gene31000.mRNA1:0.0000030732)91:0.0278813770,AlveoDino-Dinophyceae-Breviolum_minutum_Bmin.gene20843.mRNA1:0.0271436349)93:0.0651173935)83:0.0334063964,(AlveoDino-Dinophyceae-Fugacium_kawagutii_Fkaw.gene96.mRNA1:0.0847147944,(AlveoDino-Dinophyceae-Fugacium_kawagutii_Fkaw.gene101.mRNA1:0.0271561787,(AlveoDino-Dinophyceae-Fugacium_kawagutii_Fkaw.gene11697.mRNA1:0.0282554674,(((AlveoDino-Dinophyceae-Fugacium_kawagutii_Fkaw.gene21660.mRNA1:0.0000000000,AlveoDino-Dinophyceae-Fugacium_kawagutii_Fkaw.gene31451.mRNA1:0.0000000000):0.0000026778,AlveoDino-Dinophyceae-Fugacium_kawagutii_Fkaw.gene21661.mRNA1:0.0000013317)78:0.0000027560,(AlveoDino-Dinophyceae-Fugacium_kawagutii_Fkaw.gene29210.mRNA1:0.0000026050,AlveoDino-Dinophyceae-Fugacium_kawagutii_Fkaw.gene29211.mRNA1:0.0000024477)100:0.0134611229)99:0.0276561652)74:0.0159777932)98:0.0351162202)95:0.0151326736)86:0.0236812484)84:0.0299576350,(AlveoDino-Dinophyceae-Cladocopium_goreaui_evm.model.scf7180000356336.6:0.1572284654,AlveoDino-Dinophyceae-Breviolum_minutum_Bmin.gene32639.mRNA1:0.3493074839)83:0.0588306244)79:0.0158630775)84:0.0845188850,(((((((AlveoDino-Dinophyceae-Symbiodinium_microadriaticum_CCMP2467_Smic.gene2782.mRNA1:0.0000000000,AlveoDino-Dinophyceae-Symbiodinium_microadriaticum_04_503SCI_Smic_04-503SCI.03.gene12296.mRNA1:0.0000000000):0.0000013317,AlveoDino-Dinophyceae-Symbiodinium_microadriaticum_04_503SCI_Smic_04-503SCI.03.gene12295.mRNA1:0.0000013317)68:0.0000028590,(((AlveoDino-Dinophyceae-Symbiodinium_microadriaticum_CCMP2467_Smic.gene22795.mRNA1:0.0128020442,AlveoDino-Dinophyceae-Symbiodinium_necroappetens_CCMP2469_Snec_CCMP2469.gene30168.mRNA1:0.0000028223)100:0.0130193502,AlveoDino-Dinophyceae-Symbiodinium_pilosum_CCMP2461_Spil_CCMP2461.gene19771.mRNA1:0.0702536166)99:0.0130174305,AlveoDino-Dinophyceae-Symbiodinium_microadriaticum_CassKB8_Smic_CassKB8.gene16989.mRNA1:0.0132541367)48:0.0000026285)76:0.0000027701,(((AlveoDino-Dinophyceae-Symbiodinium_tridacnidorum_CCMP2592_Stri_CCMP2592.gene25738.mRNA1:0.0000000000,AlveoDino-Dinophyceae-Symbiodinium_tridacnidorum_CCMP2592_Stri_CCMP2592.gene28973.mRNA1:0.0000000000):0.0000028484,AlveoDino-Dinophyceae-Symbiodinium_tridacnidorum_CCMP2592_Stri_CCMP2592.gene28972.mRNA1:0.0000028852)100:0.0126368824,(AlveoDino-Dinophyceae-Symbiodinium_natans_CCMP2548_Snat_CCMP2548.gene12961.mRNA1:0.0279187657,(((((AlveoDino-Dinophyceae-Symbiodinium_natans_CCMP2548_Snat_CCMP2548.gene22542.mRNA1:0.0000000000,AlveoDino-Dinophyceae-Symbiodinium_natans_CCMP2548_Snat_CCMP2548.gene28586.mRNA1:0.0000000000):0.0000000000,AlveoDino-Dinophyceae-Symbiodinium_natans_CCMP2548_Snat_CCMP2548.gene35264.mRNA1:0.0000000000):0.0000000000,AlveoDino-Dinophyceae-Symbiodinium_natans_CCMP2548_Snat_CCMP2548.gene28587.mRNA1:0.0000000000):0.0000000000,AlveoDino-Dinophyceae-Symbiodinium_natans_CCMP2548_Snat_CCMP2548.gene28588.mRNA1:0.0000000000):0.0000013317,AlveoDino-Dinophyceae-Symbiodinium_natans_CCMP2548_Snat_CCMP2548.gene28585.mRNA1:0.0000013317)100:0.1344939277)100:0.0562096280)72:0.0134419669)71:0.0361938976,AlveoDino-Dinophyceae-Symbiodinium_linucheae_CCMP2456_Slin_CCMP2456.gene15711.mRNA1:0.0682926304)89:0.0532336249,(((((((((AlveoDino-Dinophyceae-Symbiodinium_microadriaticum_CCMP2467_Smic.gene3400.mRNA1:0.0000000000,AlveoDino-Dinophyceae-Symbiodinium_microadriaticum_CassKB8_Smic_CassKB8.gene17664.mRNA1:0.0000000000):0.0000024088,AlveoDino-Dinophyceae-Symbiodinium_microadriaticum_04_503SCI_Smic_04-503SCI.03.gene22864.mRNA1:0.0000024513)100:0.0142689334,((((AlveoDino-Dinophyceae-Symbiodinium_microadriaticum_CCMP2467_Smic.gene19604.mRNA1:0.0272310484,(AlveoDino-Dinophyceae-Symbiodinium_microadriaticum_04_503SCI_Smic_04-503SCI.03.gene29006.mRNA1:0.0000013317,AlveoDino-Dinophyceae-Symbiodinium_microadriaticum_CassKB8_Smic_CassKB8.gene30240.mRNA1:0.0000013317)79:0.0000029637)85:0.0274158328,AlveoDino-Dinophyceae-Symbiodinium_necroappetens_CCMP2469_Snec_CCMP2469.gene18955.mRNA1:0.0000027652)100:0.0414127232,AlveoDino-Dinophyceae-Symbiodinium_linucheae_CCMP2456_Slin_CCMP2456.gene22061.mRNA1:0.0000029970)100:0.0144548026,AlveoDino-Dinophyceae-Symbiodinium_tridacnidorum_CCMP2592_Stri_CCMP2592.gene20136.mRNA1:0.0130263654)100:0.0576378287)100:0.0138838308,AlveoDino-Dinophyceae-Symbiodinium_tridacnidorum_CCMP2592_Stri_CCMP2592.gene20132.mRNA1:0.0134725740)99:0.0137878749,AlveoDino-Dinophyceae-Symbiodinium_linucheae_CCMP2456_Slin_CCMP2456.gene2917.mRNA1:0.0000032619)100:0.1006864069,(((((AlveoDino-Dinophyceae-Symbiodinium_microadriaticum_CCMP2467_Smic.gene3409.mRNA1:0.0000013317,AlveoDino-Dinophyceae-Symbiodinium_microadriaticum_CassKB8_Smic_CassKB8.gene5151.mRNA1:0.0000013317)59:0.0000024606,AlveoDino-Dinophyceae-Symbiodinium_necroappetens_CCMP2469_Snec_CCMP2469.gene13351.mRNA1:0.0134593768)100:0.0179276288,(AlveoDino-Dinophyceae-Symbiodinium_tridacnidorum_CCMP2592_Stri_CCMP2592.gene20144.mRNA1:0.1208911942,AlveoDino-Dinophyceae-Symbiodinium_tridacnidorum_CCMP2592_Stri_CCMP2592.gene22701.mRNA1:0.0705759987)77:0.0000024167)98:0.0877837149,((AlveoDino-Dinophyceae-Symbiodinium_natans_CCMP2548_Snat_CCMP2548.gene30837.mRNA1:0.0000000000,AlveoDino-Dinophyceae-Symbiodinium_natans_CCMP2548_Snat_CCMP2548.gene30839.mRNA1:0.0000000000):0.0000024770,AlveoDino-Dinophyceae-Symbiodinium_natans_CCMP2548_Snat_CCMP2548.gene30838.mRNA1:0.0000025296)100:0.0837595343)91:0.0140243476,(((((((AlveoDino-Dinophyceae-Symbiodinium_microadriaticum_CCMP2467_Smic.gene29591.mRNA1:0.0000025752,AlveoDino-Dinophyceae-Symbiodinium_tridacnidorum_CCMP2592_Stri_CCMP2592.gene17940.mRNA1:0.0618449903)100:0.0499935720,((AlveoDino-Dinophyceae-Symbiodinium_microadriaticum_CassKB8_Smic_CassKB8.gene12029.mRNA1:0.2021619113,AlveoDino-Dinophyceae-Symbiodinium_necroappetens_CCMP2469_Snec_CCMP2469.gene24358.mRNA1:0.0000013317)86:0.0000027106,(AlveoDino-Dinophyceae-Symbiodinium_tridacnidorum_Sh18_Stri.gene20324.mRNA1:0.0142997213,AlveoDino-Dinophyceae-Symbiodinium_tridacnidorum_CCMP2592_Stri_CCMP2592.gene19310.mRNA1:0.0137975347)100:0.0580443780)100:0.0346769216)95:0.0474182223,AlveoDino-Dinophyceae-Symbiodinium_natans_CCMP2548_Snat_CCMP2548.gene12967.mRNA1:0.0592182100)93:0.0621464028,(AlveoDino-Dinophyceae-Symbiodinium_pilosum_CCMP2461_Spil_CCMP2461.gene15678.mRNA1:0.0000013317,AlveoDino-Dinophyceae-Symbiodinium_pilosum_CCMP2461_Spil_CCMP2461.gene15679.mRNA1:0.0000013317)100:0.0321597868)59:0.0019825219,(((AlveoDino-Dinophyceae-Symbiodinium_pilosum_CCMP2461_Spil_CCMP2461.gene5263.mRNA1:0.0000013317,AlveoDino-Dinophyceae-Symbiodinium_pilosum_CCMP2461_Spil_CCMP2461.gene5264.mRNA1:0.0000013317)100:0.0422201433,AlveoDino-Dinophyceae-Symbiodinium_pilosum_CCMP2461_Spil_CCMP2461.gene19481.mRNA1:0.0139282870)95:0.0172355569,AlveoDino-Dinophyceae-Symbiodinium_pilosum_CCMP2461_Spil_CCMP2461.gene14537.mRNA1:0.0134406178)100:0.1067102270)78:0.0448940656,AlveoDino-Dinophyceae-Symbiodinium_natans_CCMP2548_Snat_CCMP2548.gene929.mRNA1:0.1652411494)79:0.0154127194,(AlveoDino-Dinophyceae-Symbiodinium_natans_CCMP2548_Snat_CCMP2548.gene14929.mRNA1:0.0145974532,AlveoDino-Dinophyceae-Symbiodinium_natans_CCMP2548_Snat_CCMP2548.gene14930.mRNA1:0.0000029089)95:0.0459320032)85:0.0406265286)79:0.0185210226)57:0.0000028194,(((AlveoDino-Dinophyceae-Symbiodinium_microadriaticum_CCMP2467_Smic.gene3423.mRNA1:0.0000000000,AlveoDino-Dinophyceae-Symbiodinium_microadriaticum_CassKB8_Smic_CassKB8.gene23774.mRNA1:0.0000000000):0.0000026654,AlveoDino-Dinophyceae-Symbiodinium_microadriaticum_04_503SCI_Smic_04-503SCI.03.gene26641.mRNA1:0.0000013317)73:0.0000022340,AlveoDino-Dinophyceae-Symbiodinium_necroappetens_CCMP2469_Snec_CCMP2469.gene21195.mRNA1:0.0137273038)100:0.0549988936)72:0.0211999816,AlveoDino-Dinophyceae-Symbiodinium_pilosum_CCMP2461_Spil_CCMP2461.gene3479.mRNA1:0.0749638681)90:0.1553794612,AlveoDino-Dinophyceae-Symbiodinium_linucheae_CCMP2456_Slin_CCMP2456.gene29327.mRNA1:0.1122906355)42:0.0317194671)90:0.1043277464,AlveoDino-Dinophyceae-Symbiodinium_pilosum_CCMP2461_Spil_CCMP2461.gene16312.mRNA1:0.0712014621)53:0.0000025787)98:0.1030718914,AlveoDino-Dinophyceae-Fugacium_kawagutii_Fkaw.gene3523.mRNA1:0.3916207751)71:0.0333350721,((((((((AlveoDino-Dinophyceae-Gambierdiscus_australes_MMETSP0766_Transcript_9217_m.14075:1.0868774084,AlveoDino-Dinophyceae-Prorocentrum_minimum_Gene.16230__MMETSP0056_Transcript_8897__g.16230__m.16230:0.1202171147)99:0.3825011889,AlveoDino-Dinophyceae-Heterocapsa_rotundata_MMETSP0503_Transcript_61414_m.127331:0.5347971047)94:0.0935365577,((AlveoDino-Dinophyceae-Durusdinium_trenchii_CCMP2556.gene9156.mRNA1:0.4579472570,(AlveoDino-Dinophyceae-Cladocopium_C92_CC92.gene27169.mRNA1:0.2256033185,AlveoDino-Dinophyceae-Breviolum_minutum_Bmin.gene18429.mRNA1:0.2101142723)100:0.0659913065)100:0.0963525763,AlveoDino-Dinophyceae-Polarella_glacialis_CCMP1383_evm.model.CCMP1383_scf7180000595950.6:0.4803474245)41:0.0373227408)63:0.1311489474,(Rhizaria-Foraminifera-Reticulomyxa_filosa_tr_X6L7C0_X6L7C0_RETFI:0.7956585745,Rhizaria-Foraminifera-Reticulomyxa_filosa_tr_X6MSW0_X6MSW0_RETFI:0.5033769080)98:0.5484056378)91:0.1002567523,(AlveoDino-Dinophyceae-Heterocapsa_rotundata_MMETSP0503_Transcript_34543_m.73246:0.3982047807,(AlveoDino-Dinophyceae-Durusdinium_trenchii_CCMP2556.gene12069.mRNA1:0.2315418588,(AlveoDino-Dinophyceae-Cladocopium_C15_evm.model.scaffold_12185.5:0.0000031577,((AlveoDino-Dinophyceae-Cladocopium_goreaui_evm.model.scf7180000354615.14:0.0000013317,AlveoDino-Dinophyceae-Cladocopium_C92_CC92.gene9343.mRNA1:0.0000013317)100:0.0406709523,AlveoDino-Dinophyceae-Fugacium_kawagutii_Fkaw.gene9834.mRNA1:0.1110780629)72:0.0227277680)98:0.2398376867)99:0.2206568707)86:0.1367103147)63:0.0655852328,((AlveoDino-Dinophyceae-Gymnodinium_catenatum_GC744_Gene.173662__MMETSP0784_Transcript_88732__g.173662__m.173662:0.7852070080,(AlveoDino-Dinophyceae-Noctiluca_scintillans_MMETSP0253_Transcript_11167_m.21036:0.1454449240,AlveoDino-Dinophyceae-Noctiluca_scintillans_MMETSP0253_Transcript_9154_m.17488:0.2704469041)100:0.1698419705)98:0.1743209211,AlveoDino-Dinophyceae-Peridinium_aciculiferum_MMETSP0370_Transcript_81398_m.144944:0.8074269269)93:0.1361551423)89:0.0891411024,((AlveoDino-Dinophyceae-Gymnodinium_catenatum_GC744_Gene.88112__MMETSP0784_Transcript_45713__g.88112__m.88112:0.3774633658,AlveoDino-Dinophyceae-Noctiluca_scintillans_MMETSP0253_Transcript_19655_m.35601:0.3110893057)94:0.0823355949,Glaucophyta---Cyanophora_paradoxa_ConsensusfromContig8970-snap_masked-ConsensusfromContig8970-abinit-gene-0.0-mRNA-1_cds_2766/1971-2265_0__:1.0471685358)89:0.1570100182)39:0.0000031723,((AlveoDino-Dinophyceae-Karenia_brevis_SP1_MMETSP0573_Transcript_11515_m.14036:0.2728666020,((AlveoDino-Dinophyceae-Noctiluca_scintillans_MMETSP0253_Transcript_19045_m.34617:0.1901452133,AlveoDino-Dinophyceae-Noctiluca_scintillans_MMETSP0253_Transcript_49211_m.88704:0.1143084528)100:0.1805288637,((AlveoDino-Dinophyceae-Noctiluca_scintillans_MMETSP0253_Transcript_22613_m.40480:0.2079233616,AlveoDino-Dinophyceae-Noctiluca_scintillans_MMETSP0253_Transcript_34757_m.63101:0.2664639917)96:0.0780800988,AlveoDino-Dinophyceae-Noctiluca_scintillans_MMETSP0253_Transcript_34272_m.62245:0.1828895601)93:0.0783958812)92:0.1923608803)69:0.0607334018,(AlveoDino-Dinophyceae-Karenia_brevis_SP1_MMETSP0573_Transcript_54338_m.64861:0.3756933719,AlveoDino-Dinophyceae-Prorocentrum_minimum_Gene.53961__MMETSP0053_Transcript_29863__g.53961__m.53961:7.7871796032)30:0.0000028933)82:0.0646343637)11:0.0380872773)12:0.0268272239,AlveoDino-Dinophyceae-Peridinium_aciculiferum_MMETSP0370_Transcript_51090_m.89922:0.5341476740)81:0.0254304154)82:0.0352990108,(((((((((AlveoDino-Dinophyceae-Dinophysis_acuminata_DAEP01_MMETSP0797_Transcript_5669_m.11349:0.2381468581,AlveoDino-Dinophyceae-Gambierdiscus_australes_MMETSP0766_Transcript_86890_m.131551:0.2285143876)100:0.2229820971,((AlveoDino-Dinophyceae-Durusdinium_trenchii_CCMP2556.gene5745.mRNA1:0.0878710570,AlveoDino-Dinophyceae-Breviolum_minutum_Bmin.gene30101.mRNA1:0.1347865407)100:0.1170573901,(((AlveoDino-Dinophyceae-Symbiodinium_microadriaticum_CCMP2467_Smic.gene25851.mRNA1:0.0139382720,AlveoDino-Dinophyceae-Symbiodinium_tridacnidorum_CCMP2592_Stri_CCMP2592.gene38767.mRNA1:0.0000024571)100:0.0724936413,AlveoDino-Dinophyceae-Symbiodinium_natans_CCMP2548_Snat_CCMP2548.gene34801.mRNA1:0.0559318424)100:0.0263425950,AlveoDino-Dinophyceae-Symbiodinium_pilosum_CCMP2461_Spil_CCMP2461.gene3207.mRNA1:0.0585073217)100:0.0993095366)100:0.1204302180)95:0.0157250382,AlveoDino-Dinophyceae-Gambierdiscus_australes_MMETSP0766_Transcript_28037_m.42554:0.4680450833)95:0.0263036781,AlveoDino-Dinophyceae-Prorocentrum_minimum_MMETSP0055_Transcript_80147_m.140811:0.6345957080)99:0.0947378167,(((AlveoDino-Dinophyceae-Polarella_glacialis_CCMP1383_evm.model.CCMP1383_scf7180000590396.16:0.0279001391,AlveoDino-Dinophyceae-Polarella_glacialis_CCMP2088_evm.model.CCMP2088_scf7180000711794.3:0.0271174135)100:0.0340561951,((AlveoDino-Dinophyceae-Polarella_glacialis_CCMP1383_evm.model.CCMP1383_scf7180000554867.8:0.0000000000,AlveoDino-Dinophyceae-Polarella_glacialis_CCMP2088_evm.model.CCMP2088_scf7180000713537.4:0.0000000000):0.0000024193,AlveoDino-Dinophyceae-Polarella_glacialis_CCMP1383_evm.model.CCMP1383_scf7180000597228.24:0.0000023862)100:0.0414280317)100:0.0806235724,(((((((((AlveoDino-Dinophyceae-Polarella_glacialis_CCMP1383_evm.model.CCMP1383_scf7180000597228.13:0.0000000000,AlveoDino-Dinophyceae-Polarella_glacialis_CCMP1383_evm.model.CCMP1383_scf7180000597228.17:0.0000000000):0.0000000000,AlveoDino-Dinophyceae-Polarella_glacialis_CCMP2088_evm.model.CCMP2088_scf7180000667360.4:0.0000000000):0.0000000000,AlveoDino-Dinophyceae-Polarella_glacialis_CCMP2088_evm.model.CCMP2088_scf7180000667360.3:0.0000000000):0.0000000000,AlveoDino-Dinophyceae-Polarella_glacialis_CCMP2088_evm.model.CCMP2088_scf7180000667360.5:0.0000000000):0.0000000000,AlveoDino-Dinophyceae-Polarella_glacialis_CCMP1383_evm.model.CCMP1383_scf7180000597228.18:0.0000000000):0.0000000000,AlveoDino-Dinophyceae-Polarella_glacialis_CCMP1383_evm.model.CCMP1383_scf7180000597228.16:0.0000000000):0.0000013317,AlveoDino-Dinophyceae-Polarella_glacialis_CCMP1383_evm.model.CCMP1383_scf7180000597228.14:0.0000013317)87:0.0000024837,((AlveoDino-Dinophyceae-Polarella_glacialis_CCMP2088_evm.model.CCMP2088_scf7180000667360.6:0.0000030397,AlveoDino-Dinophyceae-Polarella_glacialis_CCMP2088_evm.model.CCMP2088_scf7180000713537.8:0.0000030397)99:0.0134871376,(AlveoDino-Dinophyceae-Polarella_glacialis_CCMP2088_evm.model.CCMP2088_scf7180000713537.9:0.0000028715,AlveoDino-Dinophyceae-Polarella_glacialis_CCMP2088_evm.model.CCMP2088_scf7180000713537.10:0.0000028720)100:0.0133220144)60:0.0000024653)77:0.0000022605,(((AlveoDino-Dinophyceae-Polarella_glacialis_CCMP1383_evm.model.CCMP1383_scf7180000597228.19:0.0000000000,AlveoDino-Dinophyceae-Polarella_glacialis_CCMP2088_evm.model.CCMP2088_scf7180000713537.7:0.0000000000):0.0000000000,AlveoDino-Dinophyceae-Polarella_glacialis_CCMP2088_evm.model.CCMP2088_scf7180000713537.11:0.0000000000):0.0000023140,AlveoDino-Dinophyceae-Polarella_glacialis_CCMP2088_evm.model.CCMP2088_scf7180000667360.7:0.0000026410)100:0.0271457438)89:0.0321612962)99:0.1936768482)96:0.0369536022,AlveoDino-Dinophyceae-Karenia_brevis_SP1_Gene.30006__MMETSP0574_Transcript_24833__g.30006__m.30006:0.4200110317)67:0.0225185128,(AlveoDino-Dinophyceae-Gymnodinium_catenatum_GC744_Gene.70696__MMETSP0784_Transcript_37058__g.70696__m.70696:0.1032375448,AlveoDino-Dinophyceae-Heterocapsa_rotundata_MMETSP0503_Transcript_48794_m.102288:0.5493455419)92:0.2117287730)40:0.0000024285,((AlveoDino-Dinophyceae-Prorocentrum_minimum_Gene.189012__MMETSP0053_Transcript_105271__g.189012__m.189012:0.0657408017,(AlveoDino-Dinophyceae-Prorocentrum_minimum_Gene.189032__MMETSP0053_Transcript_105281__g.189032__m.189032:0.0000022800,AlveoDino-Dinophyceae-Prorocentrum_minimum_Gene.228311__MMETSP0056_Transcript_123682__g.228311__m.228311:0.0000013317)100:0.0221482450)100:0.1294820506,AlveoDino-Dinophyceae-Prorocentrum_minimum_Gene.43569__MMETSP0053_Transcript_24361__g.43569__m.43569:0.2023006494)97:0.1128126654)51:0.0303096039,((((AlveoDino-Dinophyceae-Gymnodinium_catenatum_GC744_Gene.136958__MMETSP0784_Transcript_71064__g.136958__m.136958:0.5663214314,(AlveoDino-Dinophyceae-Durusdinium_trenchii_sh.g16353.t1:0.2031196262,(AlveoDino-Dinophyceae-Cladocopium_goreaui_evm.model.scf7180000353482.5:0.1269331961,AlveoDino-Dinophyceae-Fugacium_kawagutii_Fkaw.gene25921.mRNA1:0.0544567766)100:0.3418837551)100:0.1893132313)92:0.1307291308,AlveoDino-Dinophyceae-Peridinium_aciculiferum_MMETSP0370_Transcript_73880_m.131310:0.5183849122)82:0.0904667566,AlveoDino-Dinophyceae-Prorocentrum_minimum_MMETSP0057_Transcript_17724_m.31973:0.3964220444)87:0.1227841850,(((AlveoDino-Dinophyceae-Heterocapsa_rotundata_MMETSP0503_Transcript_50412_m.105494:0.4209301521,(AlveoDino-Dinophyceae-Amoebophrya_ceratii.g14246.t1:0.2551203160,(AlveoDino-Dinophyceae-Amoebophrya_ceratii.g16793.t1:1.0155666980,AlveoDino-Dinophyceae-Cladocopium_goreaui_evm.model.scf7180000350540.8:3.4642804953)59:0.0000025489)78:0.2404388855)76:0.0308175502,AlveoDino-Dinophyceae-Prorocentrum_minimum_MMETSP0057_Transcript_99271_m.184493:0.6673963397)73:0.0520439395,Stramenopiles-Phaeophyceae-Ectocarpus_siliculosus_tr_D8LP85_D8LP85_ECTSI:1.1901104709)68:0.0413162544)59:0.0315554020)56:0.0183547088)55:0.0200672123,((AlveoDino-Dinophyceae-Dinophysis_acuminata_DAEP01_MMETSP0797_Transcript_24645_m.48829:0.3396122099,AlveoDino-Dinophyceae-Heterocapsa_rotundata_MMETSP0503_Transcript_25956_m.55137:0.0801038060)87:0.0657503359,(AlveoDino-Dinophyceae-Alexandrium_tamarense_CCMP1771_Gene.27925__MMETSP0382_Transcript_13892__g.27925__m.27925:0.4101625070,AlveoDino-Dinophyceae-Gambierdiscus_australes_MMETSP0766_Transcript_97927_m.147645:0.2376925637)71:0.1046520738)60:0.0205662715)52:0.0701793244,((((((AlveoDino-Dinophyceae-Dinophysis_acuminata_DAEP01_MMETSP0797_Transcript_66330_m.131804:0.3536022378,(((AlveoDino-Dinophyceae-Alexandrium_tamarense_CCMP1771_MMETSP0378_Transcript_20390_m.17754:0.1328521689,(AlveoDino-Dinophyceae-Alexandrium_tamarense_CCMP1771_MMETSP0380_Transcript_31375_m.23620:0.0973081578,(AlveoDino-Dinophyceae-Alexandrium_tamarense_CCMP1771_Gene.282931__MMETSP0384_Transcript_173725__g.282931__m.282931:0.0107240310,AlveoDino-Dinophyceae-Alexandrium_tamarense_CCMP1771_Gene.282932__MMETSP0384_Transcript_173726__g.282932__m.282932:0.0670243002)100:0.1255287742)100:0.0211920469)96:0.0527107831,(AlveoDino-Dinophyceae-Alexandrium_tamarense_CCMP1771_MMETSP0380_Transcript_31383_m.23630:0.0210338971,(AlveoDino-Dinophyceae-Alexandrium_tamarense_CCMP1771_Gene.95867__MMETSP0382_Transcript_46997__g.95867__m.95867:0.0851548451,AlveoDino-Dinophyceae-Alexandrium_tamarense_CCMP1771_Gene.133964__MMETSP0384_Transcript_81938__g.133964__m.133964:0.4017529265)100:0.0661252598)93:0.0381987425)100:0.1439336360,(AlveoDino-Dinophyceae-Gambierdiscus_australes_MMETSP0766_Transcript_22785_m.34642:0.1895026632,AlveoDino-Dinophyceae-Gambierdiscus_australes_MMETSP0766_Transcript_81862_m.123612:0.3122507111)60:0.0310012079)59:0.0438054824)99:0.1752661505,AlveoDino-Dinophyceae-Peridinium_aciculiferum_MMETSP0370_Transcript_93801_m.167239:0.0198584940)59:0.0160854255,AlveoDino-Dinophyceae-Peridinium_aciculiferum_MMETSP0371_Transcript_1861_m.3162:0.2347618895)57:0.0449908753,AlveoDino-Dinophyceae-Peridinium_aciculiferum_MMETSP0370_Transcript_5473_m.9381:0.1787269767)72:0.0762704861,AlveoDino-Dinophyceae-Peridinium_aciculiferum_MMETSP0370_Transcript_49396_m.86860:0.3005952701)63:0.0281154256,(AlveoDino-Dinophyceae-Peridinium_aciculiferum_MMETSP0370_Transcript_33917_m.59673:0.2521494405,AlveoDino-Dinophyceae-Peridinium_aciculiferum_MMETSP0370_Transcript_67773_m.120075:0.1574806768)83:0.1101072338)65:0.0466532187)67:0.0223389153,AlveoDino-Dinophyceae-Amphidinium_gibbosum.g21766.t1:0.7580493141)99:0.0286469331,((AlveoDino-Dinophyceae-Durusdinium_trenchii_CCMP2556.gene9178.mRNA1:0.0000023367,AlveoDino-Dinophyceae-Durusdinium_trenchii_sh.g27827.t1:0.0000026679)100:0.1497763596,((((((((((((AlveoDino-Dinophyceae-Polarella_glacialis_CCMP1383_evm.model.CCMP1383_scf7180000592305.1:0.0000000000,AlveoDino-Dinophyceae-Polarella_glacialis_CCMP1383_evm.model.CCMP1383_scf7180000593658.2:0.0000000000):0.0000000000,AlveoDino-Dinophyceae-Polarella_glacialis_CCMP2088_evm.model.CCMP2088_scf7180000700262.3:0.0000000000):0.0000000000,AlveoDino-Dinophyceae-Polarella_glacialis_CCMP1383_evm.model.CCMP1383_scf7180000593658.7:0.0000000000):0.0000000000,AlveoDino-Dinophyceae-Polarella_glacialis_CCMP1383_evm.model.CCMP1383_scf7180000593658.3:0.0000000000):0.0000029319,AlveoDino-Dinophyceae-Polarella_glacialis_CCMP1383_evm.model.CCMP1383_scf7180000592305.2:0.0000013317)99:0.0000027985,((AlveoDino-Dinophyceae-Polarella_glacialis_CCMP1383_evm.model.CCMP1383_scf7180000593658.4:0.0000000000,AlveoDino-Dinophyceae-Polarella_glacialis_CCMP2088_evm.model.CCMP2088_scf7180000716630.2:0.0000000000):0.0000028934,AlveoDino-Dinophyceae-Polarella_glacialis_CCMP1383_evm.model.CCMP1383_scf7180000593658.5:0.0000032208)100:0.0132257407)97:0.0000026929,AlveoDino-Dinophyceae-Polarella_glacialis_CCMP2088_evm.model.CCMP2088_scf7180000700262.2:0.0132165285)100:0.0274686420,AlveoDino-Dinophyceae-Polarella_glacialis_CCMP2088_evm.model.CCMP2088_scf7180000669349.24:0.0000022713)100:0.0135980385,AlveoDino-Dinophyceae-Polarella_glacialis_CCMP2088_evm.model.CCMP2088_scf7180000721233.2:0.0000027640)100:0.0366232538,((AlveoDino-Dinophyceae-Polarella_glacialis_CCMP1383_evm.model.CCMP1383_scf7180000598125.1:0.0427324316,(AlveoDino-Dinophyceae-Polarella_glacialis_CCMP1383_evm.model.CCMP1383_scf7180000553219.3:0.0000026392,AlveoDino-Dinophyceae-Polarella_glacialis_CCMP2088_evm.model.CCMP2088_scf7180000679900.3:0.0000026405)100:0.0286353076)100:0.2592876502,((AlveoDino-Dinophyceae-Polarella_glacialis_CCMP1383_evm.model.CCMP1383_scf7180000567484.6:0.0000000000,AlveoDino-Dinophyceae-Polarella_glacialis_CCMP2088_evm.model.CCMP2088_scf7180000668827.14:0.0000000000):0.0000029502,AlveoDino-Dinophyceae-Polarella_glacialis_CCMP1383_evm.model.CCMP1383_scf7180000567484.7:0.0000022790)95:0.0000028076)100:0.0210744462)97:0.0398155467,(AlveoDino-Dinophyceae-Polarella_glacialis_CCMP1383_evm.model.CCMP1383_scf7180000566322.4:0.0000029014,AlveoDino-Dinophyceae-Polarella_glacialis_CCMP2088_evm.model.CCMP2088_scf7180000670124.5:0.0000031570)100:0.0158158027)85:0.0242659642,((((AlveoDino-Dinophyceae-Polarella_glacialis_CCMP1383_evm.model.CCMP1383_scf7180000553799.3:0.0135930364,(((((((((((((((AlveoDino-Dinophyceae-Polarella_glacialis_CCMP1383_evm.model.CCMP1383_scf7180000553799.4:0.0000000000,AlveoDino-Dinophyceae-Polarella_glacialis_CCMP2088_evm.model.CCMP2088_scf7180000722805.9:0.0000000000):0.0000000000,AlveoDino-Dinophyceae-Polarella_glacialis_CCMP1383_evm.model.CCMP1383_scf7180000553799.6:0.0000000000):0.0000000000,AlveoDino-Dinophyceae-Polarella_glacialis_CCMP1383_evm.model.CCMP1383_scf7180000590843.17:0.0000000000):0.0000000000,AlveoDino-Dinophyceae-Polarella_glacialis_CCMP1383_evm.model.CCMP1383_scf7180000590843.13:0.0000000000):0.0000000000,AlveoDino-Dinophyceae-Polarella_glacialis_CCMP1383_evm.model.CCMP1383_scf7180000553799.9:0.0000000000):0.0000000000,AlveoDino-Dinophyceae-Polarella_glacialis_CCMP1383_evm.model.CCMP1383_scf7180000590843.16:0.0000000000):0.0000000000,AlveoDino-Dinophyceae-Polarella_glacialis_CCMP1383_evm.model.CCMP1383_scf7180000590843.15:0.0000000000):0.0000000000,AlveoDino-Dinophyceae-Polarella_glacialis_CCMP2088_evm.model.CCMP2088_scf7180000722805.11:0.0000000000):0.0000000000,AlveoDino-Dinophyceae-Polarella_glacialis_CCMP1383_evm.model.CCMP1383_scf7180000590843.14:0.0000000000):0.0000000000,AlveoDino-Dinophyceae-Polarella_glacialis_CCMP1383_evm.model.CCMP1383_scf7180000553799.8:0.0000000000):0.0000000000,AlveoDino-Dinophyceae-Polarella_glacialis_CCMP1383_evm.model.CCMP1383_scf7180000590843.12:0.0000000000):0.0000000000,AlveoDino-Dinophyceae-Polarella_glacialis_CCMP1383_evm.model.CCMP1383_scf7180000553799.7:0.0000000000):0.0000000000,AlveoDino-Dinophyceae-Polarella_glacialis_CCMP2088_evm.model.CCMP2088_scf7180000722805.10:0.0000000000):0.0000000000,AlveoDino-Dinophyceae-Polarella_glacialis_CCMP2088_evm.model.CCMP2088_scf7180000722805.3:0.0000000000):0.0000024017,AlveoDino-Dinophyceae-Polarella_glacialis_CCMP1383_evm.model.CCMP1383_scf7180000553799.5:0.0000023490)100:0.0145967186)100:0.0600671240,(AlveoDino-Dinophyceae-Polarella_glacialis_CCMP1383_evm.model.CCMP1383_scf7180000598012.10:0.0000026266,AlveoDino-Dinophyceae-Polarella_glacialis_CCMP2088_evm.model.CCMP2088_scf7180000711355.5:0.0000024753)100:0.0425929325)97:0.0131274516,((AlveoDino-Dinophyceae-Polarella_glacialis_CCMP1383_evm.model.CCMP1383_scf7180000590610.2:0.0135226242,AlveoDino-Dinophyceae-Polarella_glacialis_CCMP2088_evm.model.CCMP2088_scf7180000670459.2:0.0000024208)100:0.0271512879,(AlveoDino-Dinophyceae-Polarella_glacialis_CCMP1383_evm.model.CCMP1383_scf7180000598412.10:0.0135705150,(AlveoDino-Dinophyceae-Polarella_glacialis_CCMP1383_evm.model.CCMP1383_scf7180000599035.8:0.0000013317,AlveoDino-Dinophyceae-Polarella_glacialis_CCMP2088_evm.model.CCMP2088_scf7180000714620.7:0.0000013317)93:0.0000028170)92:0.0000022139)76:0.0135545259)74:0.0367721082,(AlveoDino-Dinophyceae-Polarella_glacialis_CCMP1383_evm.model.CCMP1383_scf7180000595599.4:0.0000029091,AlveoDino-Dinophyceae-Polarella_glacialis_CCMP2088_evm.model.CCMP2088_scf7180000690833.1:0.0000026565)100:0.0435995316)99:0.0560167241)100:0.0588167135)100:0.0506553432)98:0.0392524994,(AlveoDino-Dinophyceae-Gambierdiscus_australes_MMETSP0766_Transcript_14430_m.22066:0.2805387976,(AlveoDino-Dinophyceae-Gambierdiscus_australes_MMETSP0766_Transcript_58409_m.88421:0.1716063226,AlveoDino-Dinophyceae-Gambierdiscus_australes_MMETSP0766_Transcript_82864_m.125213:0.0755291236)100:0.0870172185)99:0.0556598718)99:0.0954537854,(AlveoDino-Dinophyceae-Gymnodinium_catenatum_GC744_Gene.239997__MMETSP0784_Transcript_122066__g.239997__m.239997:0.0877709591,AlveoDino-Dinophyceae-Gymnodinium_catenatum_GC744_Gene.240001__MMETSP0784_Transcript_122067__g.240001__m.240001:0.1359092294)100:0.2020079107);
```
