## Supplementary material for "Improved *Cladocopium goreaui* genome assembly reveals features of a facultative coral symbiont and the complex evolutionary history of dinoflagellate genes": OG0010445.treEdited.tre

```
(AlveoDino-Dinophyceae-Alexandrium_tamarense_CCMP1771_Gene.187102__MMETSP0382_Transcript_90316__g.187102__m.187102:0.1953060423,(((((((AlveoDino-Dinophyceae-Alexandrium_tamarense_CCMP1771_Gene.204300__MMETSP0382_Transcript_98910__g.204300__m.204300:0.4062538023,Stramenopiles-Pelagophyte-Aureococcus_anophagefferens_tr_F0YAU1_F0YAU1_AURAN:0.3261922916)61:0.2243652112,((((((Stramenopiles-Bacillariophyta-Fragilariopsis_cylindrus_CCMP1102_jgi_Fracy1_244631_fgenesh2_pg.13___425:0.0000000000,Stramenopiles-Bacillariophyta-Fragilariopsis_cylindrus_CCMP1102_jgi_Fracy1_191836_e_gw1.13.394.1:0.0000000000):0.0000000000,Stramenopiles-Bacillariophyta-Fragilariopsis_cylindrus_CCMP1102_jgi_Fracy1_191655_e_gw1.13.389.1:0.0000000000):0.0000010000,Stramenopiles-Bacillariophyta-Fragilariopsis_cylindrus_CCMP1102_jgi_Fracy1_227736_fgenesh2_pm.13___129:0.0000010000)68:0.0000010000,Stramenopiles-Bacillariophyta-Fragilariopsis_cylindrus_CCMP1102_jgi_Fracy1_159426_gw1.13.389.1:0.0000010000)22:0.0000010000,Stramenopiles-Bacillariophyta-Fragilariopsis_cylindrus_CCMP1102_jgi_Fracy1_159602_gw1.13.394.1:0.0000010000)100:0.2417491018,Stramenopiles-Bacillariophyta-Thalassiosira_pseudonana_CCMP1335_tr_B8C0C3_B8C0C3_THAPS:0.2219899588)100:0.3776286982)69:0.1847890123,(((((AlveoDino-Dinophyceae-Gymnodinium_catenatum_GC744_Gene.36866__MMETSP0784_Transcript_19397__g.36866__m.36866:0.2568438451,Haptophyta---Emiliania_huxleyi_CCMP1516_tr_R1EYT4_R1EYT4_EMIHU:0.3409478843)75:0.0765269472,AlveoDino-Dinophyceae-Karenia_brevis_SP1_MMETSP0573_Transcript_65409_m.78241:0.2994708663)100:0.5400753840,(Viridiplantae-Chlorophyceae-Chlamydomonas_reinhardtii_tr_A0A2K3CQY2_A0A2K3CQY2_CHLRE:0.0688343750,Viridiplantae-Chlorophyceae-Volvox_carteri_f_nagariensis_tr_D8UD75_D8UD75_VOLCA:0.2094313266)100:0.3158479828)76:0.0441297047,Glaucophyta---Cyanophora_paradoxa_ConsensusfromContig39250-snap_masked-ConsensusfromContig39250-abinit-gene-0.0-mRNA-1_cds_8601/4941-4989_0_-:0.7376263195)65:0.0288055047,Glaucophyta---Cyanophora_paradoxa_ConsensusfromContig39556-snap_masked-ConsensusfromContig39556-abinit-gene-0.1-mRNA-1_cds_6014/1781-2085_0__:2.1943088226)49:0.1048269015)60:0.0079376720,Cryptophyta---Guillardia_theta_CCMP2712_XP_005841895.1:0.4633824058)56:0.1032670638,(AlveoDino-Dinophyceae-Heterocapsa_rotundata_MMETSP0503_Transcript_44791_m.94205:0.3327576317,AlveoDino-Dinophyceae-Peridinium_aciculiferum_MMETSP0370_Transcript_47089_m.82445:0.1766116644)98:0.1397227654)42:0.0531646794,((((AlveoDino-Dinophyceae-Cladocopium_goreaui_evm.model.scf7180000353608.6:0.0238772782,AlveoDino-Dinophyceae-Cladocopium_C92_CC92.gene3768.mRNA1:0.0134095790)99:0.0526199342,AlveoDino-Dinophyceae-Fugacium_kawagutii_Fkaw.gene944.mRNA1:0.0996992372)80:0.0447535764,AlveoDino-Dinophyceae-Breviolum_minutum_Bmin.gene19422.mRNA1:0.1480879292)98:0.1034423607,(((((((AlveoDino-Dinophyceae-Symbiodinium_microadriaticum_CCMP2467_Smic.gene15146.mRNA1:0.0000000000,AlveoDino-Dinophyceae-Symbiodinium_microadriaticum_CassKB8_Smic_CassKB8.gene1632.mRNA1:0.0000000000):0.0000000000,AlveoDino-Dinophyceae-Symbiodinium_necroappetens_CCMP2469_Snec_CCMP2469.gene11238.mRNA1:0.0000000000):0.0000010000,AlveoDino-Dinophyceae-Symbiodinium_microadriaticum_04_503SCI_Smic_04-503SCI.03.gene2786.mRNA1:0.0000010000)99:0.0123062965,AlveoDino-Dinophyceae-Symbiodinium_linucheae_CCMP2456_Slin_CCMP2456.gene3873.mRNA1:0.0038389617)100:0.0204883854,AlveoDino-Dinophyceae-Symbiodinium_tridacnidorum_CCMP2592_Stri_CCMP2592.gene33961.mRNA1:0.0202283760)100:0.0342798614,AlveoDino-Dinophyceae-Symbiodinium_tridacnidorum_Sh18_Stri.gene21185.mRNA1:0.0000025316)99:0.0731610885,AlveoDino-Dinophyceae-Symbiodinium_pilosum_CCMP2461_Spil_CCMP2461.gene4290.mRNA1:0.0777553405)100:0.1428156702)80:0.0892817821)37:0.0191322658,AlveoDino-Dinophyceae-Amphidinium_gibbosum.g35743.t1:0.3956708280)30:0.0000021139,AlveoDino-Dinophyceae-Prorocentrum_minimum_Gene.174833__MMETSP0056_Transcript_94610__g.174833__m.174833:0.4135792999);
```
