## Supplementary material for "Improved *Cladocopium goreaui* genome assembly reveals features of a facultative coral symbiont and the complex evolutionary history of dinoflagellate genes": OG0012786.treEdited.tre

```
(Alveolata-Chromerida-Vitrella_brassicaformis_Vbra_9058:0.7790289004,((((AlveoDino-Dinophyceae-Karenia_brevis_SP1_MMETSP0573_Transcript_43560_m.52757:0.8233253355,((AlveoDino-Dinophyceae-Durusdinium_trenchii_sh.g32358.t1:0.4527116442,(AlveoDino-Dinophyceae-Cladocopium_goreaui_evm.model.scf7180000357329.10:0.0225649668,AlveoDino-Dinophyceae-Cladocopium_C92_CC92.gene6006.mRNA1:0.1322109963)99:0.2802536668)95:0.3274614737,((AlveoDino-Dinophyceae-Symbiodinium_microadriaticum_04_503SCI_Smic_04-503SCI.03.gene2956.mRNA1:0.0452929300,AlveoDino-Dinophyceae-Symbiodinium_linucheae_CCMP2456_Slin_CCMP2456.gene901.mRNA1:0.0180867706)83:0.0313915029,(AlveoDino-Dinophyceae-Symbiodinium_tridacnidorum_Sh18_Stri.gene7453.mRNA1:0.0190353374,AlveoDino-Dinophyceae-Symbiodinium_tridacnidorum_CCMP2592_Stri_CCMP2592.gene19908.mRNA1:0.0472551739)93:0.0322919668)100:0.4947886035)100:0.8318683858)66:0.1904234123,((((((Stramenopiles-Bacillariophyta-Fragilariopsis_cylindrus_CCMP1102_jgi_Fracy1_239799_fgenesh2_pg.7___137:0.0000000000,Stramenopiles-Bacillariophyta-Fragilariopsis_cylindrus_CCMP1102_jgi_Fracy1_187223_e_gw1.7.1104.1:0.0000000000):0.0000000000,Stramenopiles-Bacillariophyta-Fragilariopsis_cylindrus_CCMP1102_jgi_Fracy1_187724_e_gw1.7.661.1:0.0000000000):0.0000010000,Stramenopiles-Bacillariophyta-Fragilariopsis_cylindrus_CCMP1102_jgi_Fracy1_152604_gw1.7.661.1:0.0000010000)50:0.0000010000,Stramenopiles-Bacillariophyta-Fragilariopsis_cylindrus_CCMP1102_jgi_Fracy1_160234_gw1.7.1104.1:0.0000010000)53:0.0000010000,((((Stramenopiles-Bacillariophyta-Fragilariopsis_cylindrus_CCMP1102_jgi_Fracy1_254967_fgenesh2_pg.61___18:0.0000000000,Stramenopiles-Bacillariophyta-Fragilariopsis_cylindrus_CCMP1102_jgi_Fracy1_201145_e_gw1.61.97.1:0.0000000000):0.0000000000,Stramenopiles-Bacillariophyta-Fragilariopsis_cylindrus_CCMP1102_jgi_Fracy1_201123_e_gw1.61.42.1:0.0000000000):0.0000010000,Stramenopiles-Bacillariophyta-Fragilariopsis_cylindrus_CCMP1102_jgi_Fracy1_142718_gw1.61.42.1:0.0000010000)54:0.0000010000,Stramenopiles-Bacillariophyta-Fragilariopsis_cylindrus_CCMP1102_jgi_Fracy1_150925_gw1.61.97.1:0.0000010000)87:0.0151657572)98:0.4240548850,(Stramenopiles-Bacillariophyta-Thalassiosira_pseudonana_CCMP1335_tr_B8C6H2_B8C6H2_THAPS:0.5796928927,Stramenopiles-Bacillariophyta-Phaeodactylum_tricornutum_jgi_Phatr2_37543_fgenesh1_pg.C_chr_13000153:0.4736913353)99:0.4335235536)99:0.5829329865)45:0.1058505379,(Stramenopiles-Ochrophyta-Nannochloropsis_gaditana_tr_W7TE97_W7TE97_9STRA:0.7596450052,Viridiplantae-Prasinophyceae-Bathycoccus_prasinos_XP_007509748.1:1.6713611874)25:0.1254452196)39:0.1493862650,(Cryptophyta---Guillardia_theta_CCMP2712_XP_005824290.1:0.8356313553,(Stramenopiles-Phaeophyceae-Ectocarpus_siliculosus_tr_D7FWG2_D7FWG2_ECTSI:0.1274760564,((Stramenopiles-Phaeophyceae-Cladosiphon_okamuranus_g12785.t1:0.0000010000,Stramenopiles-Phaeophyceae-Cladosiphon_okamuranus_g12785.t3:0.0000010000)90:0.0000010000,Stramenopiles-Phaeophyceae-Cladosiphon_okamuranus_g12785.t2:0.0000010000)100:0.2978831526)99:0.5940609081)56:0.1198362436)69:0.3356821651,Planctomycetes---Rhodopirellula_baltica_DSM10527_tr_Q7UF58_Q7UF58_RHOBA:1.8427530649);
```
