## Supplementary material for "Improved *Cladocopium goreaui* genome assembly reveals features of a facultative coral symbiont and the complex evolutionary history of dinoflagellate genes": OG0015115.treEdited.tre

```
(AlveoDino-Dinophyceae-Dinophysis_acuminata_DAEP01_MMETSP0797_Transcript_29540_m.58614:0.2260545960,(AlveoDino-Dinophyceae-Karenia_brevis_SP1_MMETSP0573_Transcript_5344_m.6380:0.2706628005,(AlveoDino-Dinophyceae-Heterocapsa_rotundata_MMETSP0503_Transcript_23120_m.49003:0.1622118347,(AlveoDino-Dinophyceae-Peridinium_aciculiferum_MMETSP0370_Transcript_46453_m.81293:0.4508206311,(AlveoDino-Dinophyceae-Durusdinium_trenchii_CCMP2556.gene14113.mRNA1:0.0546095859,((AlveoDino-Dinophyceae-Cladocopium_goreaui_evm.model.scf7180000353646.18:0.0217704701,AlveoDino-Dinophyceae-Cladocopium_C92_CC92.gene15344.mRNA1:0.0095119701)71:0.0239310577,(AlveoDino-Dinophyceae-Fugacium_kawagutii_Fkaw.gene15022.mRNA1:0.0728840411,AlveoDino-Dinophyceae-Breviolum_minutum_Bmin.gene6931.mRNA1:0.0349482323)95:0.0210962599)66:0.0395715547)91:0.1949964649)91:0.1131247099)97:0.2137038233)66:0.0776146556,((AlveoDino-Dinophyceae-Amphidinium_gibbosum.g73051.t1:0.0000010000,AlveoDino-Dinophyceae-Amphidinium_gibbosum.g73051.t2:0.0000010000)100:0.6608129058,(((AlveoDino-Dinophyceae-Symbiodinium_microadriaticum_CassKB8_Smic_CassKB8.gene31524.mRNA1:0.8018730736,Cryptophyta---Guillardia_theta_CCMP2712_XP_005833604.1:0.4847716734)36:0.0660058894,((Cryptophyta---Guillardia_theta_CCMP2712_XP_005820086.1:0.4162737185,(Cryptophyta---Guillardia_theta_CCMP2712_XP_005836686.1:0.8151197514,Haptophyta---Emiliania_huxleyi_CCMP1516_tr_R1ESH0_R1ESH0_EMIHU:0.4210142022)76:0.1260733442)38:0.0957352571,(Stramenopiles-Phaeophyceae-Ectocarpus_siliculosus_tr_D7FP73_D7FP73_ECTSI:0.0492202306,Stramenopiles-Phaeophyceae-Cladosiphon_okamuranus_g11385.t1:0.0766179158)100:0.4539749620)35:0.0623342955)75:0.1324428541,((Viridiplantae-Angiosperm-Arabidopsis_thaliana_tr_Q9LR26_Q9LR26_ARATH:0.0977364269,Viridiplantae-Angiosperm-Arabidopsis_thaliana_tr_Q9SAC8_Q9SAC8_ARATH:0.0524243456)84:0.0639741966,(Viridiplantae-Angiosperm-Glycine_max_tr_A0A0R0LBU0_A0A0R0LBU0_SOYBN:0.0000010000,Viridiplantae-Angiosperm-Glycine_max_tr_C6TBW3_C6TBW3_SOYBN:0.0055844883)91:0.0220876319)100:0.6732150240)47:0.1170100825)100:0.6418298169);
```
