## Supplementary material for "Improved *Cladocopium goreaui* genome assembly reveals features of a facultative coral symbiont and the complex evolutionary history of dinoflagellate genes": OG0003991.treEdited.tre

```
(AlveoDino-Dinophyceae-Dinophysis_acuminata_DAEP01_MMETSP0797_Transcript_59303_m.117776:0.2439593269,((((((((((AlveoDino-Dinophyceae-Alexandrium_tamarense_CCMP1771_Gene.31343__MMETSP0384_Transcript_19891__g.31343__m.31343:0.3493638433,Viridiplantae-Prasinophyceae-Ostreococcus_tauri_XP_003083506.1:0.2162952267)100:0.1474877738,((Viridiplantae-Angiosperm-Arabidopsis_thaliana_sp_O80574_DAPB1_ARATH:0.0397099745,Viridiplantae-Angiosperm-Arabidopsis_thaliana_sp_Q8LB01_DAPB2_ARATH:0.0380117002)100:0.1043090845,(Viridiplantae-Angiosperm-Glycine_max_tr_A0A368UI10_A0A368UI10_SOYBN:0.0028635226,Viridiplantae-Angiosperm-Glycine_max_tr_I1KHZ8_I1KHZ8_SOYBN:0.0220095393)89:0.0825157130)100:0.2896613828)98:0.1437292241,((Viridiplantae-Chlorophyceae-Chlamydomonas_reinhardtii_tr_A0A2K3CYH1_A0A2K3CYH1_CHLRE:0.0993197379,Viridiplantae-Chlorophyceae-Volvox_carteri_f_nagariensis_tr_D8TGW6_D8TGW6_VOLCA:0.1216075944)100:0.3240059709,((Viridiplantae-Chlorophyceae-Chlamydomonas_reinhardtii_tr_A8J8G6_A8J8G6_CHLRE:0.2407606310,Viridiplantae-Chlorophyceae-Volvox_carteri_f_nagariensis_tr_D8U781_D8U781_VOLCA:0.1618329549)100:1.3761114320,(((((((Viridiplantae-Trebouxiophyceae-Chlorella_variabilis_jgi_ChlNC64A_1_10415_gw1.15.110.1:0.0000000000,Viridiplantae-Trebouxiophyceae-Chlorella_variabilis_jgi_ChlNC64A_1_25395_e_gw1.15.122.1:0.0000000000):0.0000000000,Viridiplantae-Trebouxiophyceae-Chlorella_variabilis_jgi_ChlNC64A_1_25269_e_gw1.15.125.1:0.0000000000):0.0000000000,Viridiplantae-Trebouxiophyceae-Chlorella_variabilis_jgi_ChlNC64A_1_136112_IGS.gm_15_00208:0.0000000000):0.0000000000,Viridiplantae-Trebouxiophyceae-Chlorella_variabilis_jgi_ChlNC64A_1_53418_fgenesh3_pg.C_scaffold_15000103:0.0000000000):0.0000000000,Viridiplantae-Trebouxiophyceae-Chlorella_variabilis_jgi_ChlNC64A_1_25185_e_gw1.15.110.1:0.0000000000):0.0000010000,Viridiplantae-Trebouxiophyceae-Chlorella_variabilis_jgi_ChlNC64A_1_10511_gw1.15.122.1:0.0000010000)57:0.0000010000,Viridiplantae-Trebouxiophyceae-Chlorella_variabilis_jgi_ChlNC64A_1_10626_gw1.15.125.1:0.0000010000)99:0.1877092081)92:0.0975853836)76:0.0650227569)88:0.1040767294,(Glaucophyta---Cyanophora_paradoxa_ConsensusfromContig38389-snap_masked-ConsensusfromContig38389-abinit-gene-0.2-mRNA-1_cds_8222/350-572_0_-:0.2367955821,Rhodophyta---Galdieria_sulphuraria_tr_M2Y6K1_M2Y6K1_GALSU:0.6121203002)87:0.0585048624)83:0.0555207147,(((Rhodophyta---Chondrus_crispus_XP_005714468.1:0.1306054410,Rhodophyta---Gracilariopsis_chorda_PXF42386.1:0.1600733652)100:0.2188705693,(Rhodophyta---Cyanidioschyzon_merolae_strain_10D_XP_005537377.1:0.5141797434,Rhodophyta---Porphyridium_purpureum_evm.model.contig_636.4:0.2419895482)77:0.1059617398)95:0.0583231705,(((Rhodophyta---Porphyra_umbilicalis_Pum2435s0001.1.p:0.0000010000,Rhodophyta---Porphyra_umbilicalis_Pum2435s0001.2.p:0.0000010000)100:0.0804542022,(Rhodophyta---Pyropia_yezoensis_contig_13623_g3271:0.0776658797,Rhodophyta---Pyropia_yezoensis_contig_29018_g7139:0.0120117176)100:0.0863521838)100:0.2413807125,Stramenopiles-Pelagophyte-Aureococcus_anophagefferens_tr_F0Y8F0_F0Y8F0_AURAN:0.5814993205)60:0.1457793591)56:0.0710574130)61:0.1344071615,(AlveoDino-Dinophyceae-Alexandrium_tamarense_CCMP1771_Gene.42798__MMETSP0384_Transcript_27061__g.42798__m.42798:0.7012088167,(((((((((((((((((((((Stramenopiles-Bacillariophyta-Fragilariopsis_cylindrus_CCMP1102_jgi_Fracy1_219669_fgenesh2_kg.13___147___721_1_CCUX_EXTA:0.0000000000,Stramenopiles-Bacillariophyta-Fragilariopsis_cylindrus_CCMP1102_jgi_Fracy1_211100_estExt_Genewise1Plus.C_130478:0.0000000000):0.0000000000,Stramenopiles-Bacillariophyta-Fragilariopsis_cylindrus_CCMP1102_jgi_Fracy1_191734_e_gw1.13.409.1:0.0000000000):0.0000000000,Stramenopiles-Bacillariophyta-Fragilariopsis_cylindrus_CCMP1102_jgi_Fracy1_160379_gw1.13.409.1:0.0000000000):0.0000000000,Stramenopiles-Bacillariophyta-Fragilariopsis_cylindrus_CCMP1102_jgi_Fracy1_160222_gw1.13.407.1:0.0000000000):0.0000000000,Stramenopiles-Bacillariophyta-Fragilariopsis_cylindrus_CCMP1102_jgi_Fracy1_172445_estExt_Genewise1.C_130513:0.0000000000):0.0000000000,Stramenopiles-Bacillariophyta-Fragilariopsis_cylindrus_CCMP1102_jgi_Fracy1_191492_e_gw1.13.112.1:0.0000000000):0.0000000000,Stramenopiles-Bacillariophyta-Fragilariopsis_cylindrus_CCMP1102_jgi_Fracy1_211101_estExt_Genewise1Plus.C_130479:0.0000000000):0.0000000000,Stramenopiles-Bacillariophyta-Fragilariopsis_cylindrus_CCMP1102_jgi_Fracy1_227768_fgenesh2_pm.13___161:0.0000000000):0.0000000000,Stramenopiles-Bacillariophyta-Fragilariopsis_cylindrus_CCMP1102_jgi_Fracy1_276736_estExt_fgenesh2_pm.C_130160:0.0000000000):0.0000000000,Stramenopiles-Bacillariophyta-Fragilariopsis_cylindrus_CCMP1102_jgi_Fracy1_172444_estExt_Genewise1.C_130512:0.0000000000):0.0000000000,Stramenopiles-Bacillariophyta-Fragilariopsis_cylindrus_CCMP1102_jgi_Fracy1_263256_estExt_fgenesh2_pg.C_130488:0.0000000000):0.0000000000,Stramenopiles-Bacillariophyta-Fragilariopsis_cylindrus_CCMP1102_jgi_Fracy1_191736_e_gw1.13.407.1:0.0000000000):0.0000000000,Stramenopiles-Bacillariophyta-Fragilariopsis_cylindrus_CCMP1102_jgi_Fracy1_172446_estExt_Genewise1.C_130514:0.0000000000):0.0000000000,Stramenopiles-Bacillariophyta-Fragilariopsis_cylindrus_CCMP1102_jgi_Fracy1_244698_fgenesh2_pg.13___492:0.0000000000):0.0000000000,Stramenopiles-Bacillariophyta-Fragilariopsis_cylindrus_CCMP1102_jgi_Fracy1_211102_estExt_Genewise1Plus.C_130480:0.0000000000):0.0000010000,Stramenopiles-Bacillariophyta-Fragilariopsis_cylindrus_CCMP1102_jgi_Fracy1_270634_estExt_fgenesh2_kg.C_130147:0.0000010000)97:0.0049376454,Stramenopiles-Bacillariophyta-Fragilariopsis_cylindrus_CCMP1102_jgi_Fracy1_141619_gw1.69.49.1:0.0000010000)46:0.0000020798,Stramenopiles-Bacillariophyta-Fragilariopsis_cylindrus_CCMP1102_jgi_Fracy1_141620_gw1.13.112.1:0.0000010000)74:0.0000027227,((((((((((((((((Stramenopiles-Bacillariophyta-Fragilariopsis_cylindrus_CCMP1102_jgi_Fracy1_222422_fgenesh2_kg.69___15___721_1_CCUX_EXTA:0.0000000000,Stramenopiles-Bacillariophyta-Fragilariopsis_cylindrus_CCMP1102_jgi_Fracy1_230907_fgenesh2_pm.69___21:0.0000000000):0.0000000000,Stramenopiles-Bacillariophyta-Fragilariopsis_cylindrus_CCMP1102_jgi_Fracy1_214742_estExt_Genewise1Plus.C_690067:0.0000000000):0.0000000000,Stramenopiles-Bacillariophyta-Fragilariopsis_cylindrus_CCMP1102_jgi_Fracy1_266234_estExt_fgenesh2_pg.C_690049:0.0000000000):0.0000000000,Stramenopiles-Bacillariophyta-Fragilariopsis_cylindrus_CCMP1102_jgi_Fracy1_214740_estExt_Genewise1Plus.C_690065:0.0000000000):0.0000000000,Stramenopiles-Bacillariophyta-Fragilariopsis_cylindrus_CCMP1102_jgi_Fracy1_214741_estExt_Genewise1Plus.C_690066:0.0000000000):0.0000000000,Stramenopiles-Bacillariophyta-Fragilariopsis_cylindrus_CCMP1102_jgi_Fracy1_278696_estExt_fgenesh2_pm.C_690021:0.0000000000):0.0000000000,Stramenopiles-Bacillariophyta-Fragilariopsis_cylindrus_CCMP1102_jgi_Fracy1_176375_estExt_Genewise1.C_690071:0.0000000000):0.0000000000,Stramenopiles-Bacillariophyta-Fragilariopsis_cylindrus_CCMP1102_jgi_Fracy1_176376_estExt_Genewise1.C_690072:0.0000000000):0.0000000000,Stramenopiles-Bacillariophyta-Fragilariopsis_cylindrus_CCMP1102_jgi_Fracy1_160381_gw1.69.144.1:0.0000000000):0.0000000000,Stramenopiles-Bacillariophyta-Fragilariopsis_cylindrus_CCMP1102_jgi_Fracy1_150917_gw1.69.113.1:0.0000000000):0.0000000000,Stramenopiles-Bacillariophyta-Fragilariopsis_cylindrus_CCMP1102_jgi_Fracy1_176374_estExt_Genewise1.C_690070:0.0000000000):0.0000000000,Stramenopiles-Bacillariophyta-Fragilariopsis_cylindrus_CCMP1102_jgi_Fracy1_201821_e_gw1.69.144.1:0.0000000000):0.0000000000,Stramenopiles-Bacillariophyta-Fragilariopsis_cylindrus_CCMP1102_jgi_Fracy1_201916_e_gw1.69.113.1:0.0000000000):0.0000000000,Stramenopiles-Bacillariophyta-Fragilariopsis_cylindrus_CCMP1102_jgi_Fracy1_201904_e_gw1.69.49.1:0.0000000000):0.0000000000,Stramenopiles-Bacillariophyta-Fragilariopsis_cylindrus_CCMP1102_jgi_Fracy1_255773_fgenesh2_pg.69___49:0.0000000000):0.0000010000,Stramenopiles-Bacillariophyta-Fragilariopsis_cylindrus_CCMP1102_jgi_Fracy1_273052_estExt_fgenesh2_kg.C_690015:0.0000010000)81:0.0000022487)100:0.2074217375,Stramenopiles-Bacillariophyta-Thalassiosira_pseudonana_CCMP1335_tr_B8C5E0_B8C5E0_THAPS:0.2797181892)76:0.0557753036,Stramenopiles-Bacillariophyta-Phaeodactylum_tricornutum_jgi_Phatr2_4025_gw1.2.244.1:0.1696838248)100:0.2264302727)82:0.0503965305)60:0.0942007032,(AlveoDino-Dinophyceae-Oxyrrhis_marina_Gene.83930__MMETSP0469_Transcript_55676__g.83930__m.83930:0.3459006591,Stramenopiles-Ochrophyta-Nannochloropsis_gaditana_tr_W7TV95_W7TV95_9STRA:0.3836802128)88:0.0831017742)37:0.0503765484,(Haptophyta---Emiliania_huxleyi_CCMP1516_tr_R1CNY0_R1CNY0_EMIHU:0.4200513426,(Stramenopiles-Phaeophyceae-Ectocarpus_siliculosus_tr_D8LDG1_D8LDG1_ECTSI:0.0703167808,(Stramenopiles-Phaeophyceae-Cladosiphon_okamuranus_g9932.t1:0.0000010000,Stramenopiles-Phaeophyceae-Cladosiphon_okamuranus_g9932.t2:0.0000010000)100:0.0386997507)100:0.3359327948)68:0.0823806371)68:0.0791766829,AlveoDino-Dinophyceae-Oxyrrhis_marina_Gene.11322__MMETSP0468_Transcript_8098__g.11322__m.11322:0.2928316362)67:0.0568454757,(((AlveoDino-Dinophyceae-Gymnodinium_catenatum_GC744_Gene.81114__MMETSP0784_Transcript_42402__g.81114__m.81114:1.1881796605,AlveoDino-Dinophyceae-Prorocentrum_minimum_MMETSP0057_Transcript_119505_m.221602:0.1178306133)82:0.0620836555,((((AlveoDino-Dinophyceae-Durusdinium_trenchii_sh.g12120.t1:0.0654230958,(AlveoDino-Dinophyceae-Cladocopium_goreaui_evm.model.scf7180000350752.3:0.0383660684,(AlveoDino-Dinophyceae-Cladocopium_goreaui_evm.model.scf7180000353158.8:0.0000010000,AlveoDino-Dinophyceae-Cladocopium_C92_CC92.gene4774.mRNA1:0.0000010000)93:0.0000010000)100:0.0423672778)58:0.0042045644,AlveoDino-Dinophyceae-Breviolum_minutum_Bmin.gene14219.mRNA1:0.0268520581)98:0.0258683862,((AlveoDino-Dinophyceae-Symbiodinium_linucheae_CCMP2456_Slin_CCMP2456.gene4375.mRNA1:0.0000010000,AlveoDino-Dinophyceae-Symbiodinium_tridacnidorum_CCMP2592_Stri_CCMP2592.gene30463.mRNA1:0.0101117470)100:0.0496787867,(AlveoDino-Dinophyceae-Symbiodinium_natans_CCMP2548_Snat_CCMP2548.gene32374.mRNA1:0.0272193558,AlveoDino-Dinophyceae-Symbiodinium_pilosum_CCMP2461_Spil_CCMP2461.gene20134.mRNA1:0.0366190379)99:0.0117812079)100:0.0475033093)99:0.0744005858,(AlveoDino-Dinophyceae-Polarella_glacialis_CCMP1383_evm.model.CCMP1383_scf7180000590238.7:0.0000010000,AlveoDino-Dinophyceae-Polarella_glacialis_CCMP2088_evm.model.CCMP2088_scf7180000713122.1:0.0000010000)100:0.1299306157)98:0.0778124188)45:0.0436110363,(AlveoDino-Dinophyceae-Heterocapsa_rotundata_MMETSP0503_Transcript_10620_m.22408:0.5811171221,AlveoDino-Dinophyceae-Prorocentrum_minimum_Gene.208661__MMETSP0053_Transcript_116115__g.208661__m.208661:0.3246858109)88:0.1485243131)66:0.0377034889)94:0.0440635217,((((AlveoDino-Dinophyceae-Alexandrium_tamarense_CCMP1771_Gene.106405__MMETSP0384_Transcript_65065__g.106405__m.106405:0.0359920695,AlveoDino-Dinophyceae-Gambierdiscus_australes_MMETSP0766_Transcript_13513_m.20710:0.0877476979)99:0.0413295595,((AlveoDino-Dinophyceae-Karenia_brevis_SP1_MMETSP0573_Transcript_53237_m.63898:0.1371979372,AlveoDino-Dinophyceae-Heterocapsa_rotundata_MMETSP0503_Transcript_20373_m.43368:0.1875827118)85:0.0211716186,AlveoDino-Dinophyceae-Peridinium_aciculiferum_MMETSP0371_Transcript_14771_m.25995:0.2400251785)82:0.0189276728)87:0.0514208501,AlveoDino-Dinophyceae-Amphidinium_gibbosum.g38326.t1:0.2162546016)41:0.0126458170,AlveoDino-Dinophyceae-Gymnodinium_catenatum_GC744_Gene.76006__MMETSP0784_Transcript_39853__g.76006__m.76006:0.1519462604)95:0.0708840168);
```
