## Supplementary material for "Improved *Cladocopium goreaui* genome assembly reveals features of a facultative coral symbiont and the complex evolutionary history of dinoflagellate genes": OG0008965.treEdited.tre

```
(AlveoDino-Dinophyceae-Alexandrium_tamarense_CCMP1771_Gene.236857__MMETSP0382_Transcript_114185__g.236857__m.236857:0.1592937024,(AlveoDino-Dinophyceae-Gymnodinium_catenatum_GC744_Gene.210275__MMETSP0784_Transcript_107546__g.210275__m.210275:0.1128218963,((((((((AlveoDino-Dinophyceae-Symbiodinium_microadriaticum_CCMP2467_Smic.gene26945.mRNA1:0.0000010000,(AlveoDino-Dinophyceae-Symbiodinium_necroappetens_CCMP2469_Snec_CCMP2469.gene24268.mRNA1:0.0000020456,(AlveoDino-Dinophyceae-Symbiodinium_linucheae_CCMP2456_Slin_CCMP2456.gene1335.mRNA1:0.1973520638,(AlveoDino-Dinophyceae-Symbiodinium_tridacnidorum_Sh18_Stri.gene12837.mRNA1:0.0259169608,AlveoDino-Dinophyceae-Symbiodinium_tridacnidorum_CCMP2592_Stri_CCMP2592.gene39430.mRNA1:0.0098140091)98:0.0342924890)65:0.0197508626)65:0.0049769187)20:0.0000010000,AlveoDino-Dinophyceae-Symbiodinium_microadriaticum_CassKB8_Smic_CassKB8.gene9011.mRNA1:0.0000010000)70:0.0050802032,AlveoDino-Dinophyceae-Symbiodinium_microadriaticum_04_503SCI_Smic_04-503SCI.03.gene18278.mRNA1:0.0000021405)100:0.7391783530,Glaucophyta---Cyanophora_paradoxa_ConsensusfromContig11878-snap_masked-ConsensusfromContig11878-abinit-gene-0.1-mRNA-1_cds_4185/763-885_0__:0.6253268013)20:0.0727868630,((((Rhodophyta---Chondrus_crispus_XP_005719009.1:0.2005282480,Rhodophyta---Gracilariopsis_chorda_PXF41569.1:0.2429603476)99:0.1448592364,(Rhodophyta---Porphyra_umbilicalis_Pum0052s0053.1.p:0.0497101381,Rhodophyta---Pyropia_yezoensis_contig_24233_g5973:0.0561810280)100:0.2006255661)95:0.0894915506,Rhodophyta---Porphyridium_purpureum_evm.model.contig_2111.8:0.3737343769)80:0.0969666428,(Rhodophyta---Galdieria_sulphuraria_tr_M2Y6C9_M2Y6C9_GALSU:1.0431241244,Stramenopiles-Ochrophyta-Nannochloropsis_gaditana_tr_W7TE24_W7TE24_9STRA:0.6331756459)28:0.0398895756)38:0.0740907094)43:0.0650997404,(Rhodophyta---Cyanidioschyzon_merolae_strain_10D_XP_005535032.1:0.5319126923,Stramenopiles-Bacillariophyta-Fragilariopsis_cylindrus_CCMP1102_jgi_Fracy1_243587_fgenesh2_pg.11___481:3.6754685505)61:0.2338606216)33:0.0523910909,((Discobida-Euglenozoid-Euglena_gracilis_EG_transcript_14858:0.1634894399,Discobida-Euglenozoid-Euglena_gracilis_EG_transcript_25246:0.6603395807)99:0.1925836901,(Haptophyta---Emiliania_huxleyi_CCMP1516_tr_R1EDG2_R1EDG2_EMIHU:0.0000010000,Haptophyta---Emiliania_huxleyi_CCMP1516_tr_R1C936_R1C936_EMIHU:0.0000010000)99:0.3615481118)73:0.2252090014)90:0.2311482580,(((((Stramenopiles-Bacillariophyta-Fragilariopsis_cylindrus_CCMP1102_jgi_Fracy1_238362_fgenesh2_pg.5___866:0.0086879350,(Stramenopiles-Bacillariophyta-Fragilariopsis_cylindrus_CCMP1102_jgi_Fracy1_252714_fgenesh2_pg.43___65:0.0446727403,(Stramenopiles-Bacillariophyta-Fragilariopsis_cylindrus_CCMP1102_jgi_Fracy1_161642_gw1.5.1101.1:0.0000010000,Stramenopiles-Bacillariophyta-Fragilariopsis_cylindrus_CCMP1102_jgi_Fracy1_183907_e_gw1.5.1101.1:0.0000010000)100:0.1021063572)99:0.0171963043)100:0.3816428325,Stramenopiles-Bacillariophyta-Phaeodactylum_tricornutum_jgi_Phatr2_49455_estExt_fgenesh1_pg.C_chr_220123:0.2245158871)96:0.1644003098,Stramenopiles-Bacillariophyta-Thalassiosira_pseudonana_CCMP1335_tr_B8BW80_B8BW80_THAPS:0.2417096468)97:0.3309998669,(Stramenopiles-Phaeophyceae-Ectocarpus_siliculosus_tr_D7FNV9_D7FNV9_ECTSI:0.1073358544,Stramenopiles-Phaeophyceae-Cladosiphon_okamuranus_g13896.t1:0.0000023463)100:0.6062124692)61:0.1853680749,((Viridiplantae-Chlorophyceae-Chlamydomonas_reinhardtii_tr_A0A2K3DD66_A0A2K3DD66_CHLRE:0.0934626480,Viridiplantae-Chlorophyceae-Volvox_carteri_f_nagariensis_tr_D8TQ09_D8TQ09_VOLCA:0.0785398041)100:0.1804136904,(Viridiplantae-Trebouxiophyceae-Chlorella_variabilis_jgi_ChlNC64A_1_134686_IGS.gm_12_00072:0.0000010000,Viridiplantae-Trebouxiophyceae-Chlorella_variabilis_jgi_ChlNC64A_1_52715_fgenesh3_pg.C_scaffold_12000040:0.0000010000)100:0.6157241120)80:0.0571968671)46:0.0401660854)100:0.2586393151)80:0.0732769060,((AlveoDino-Dinophyceae-Durusdinium_trenchii_CCMP2556.gene36714.mRNA1:0.0937408094,(AlveoDino-Dinophyceae-Cladocopium_goreaui_evm.model.scf7180000355754.34:0.0121530296,AlveoDino-Dinophyceae-Cladocopium_C92_CC92.gene6778.mRNA1:0.0187992058)100:0.0819920278)100:0.0998116497,(AlveoDino-Dinophyceae-Symbiodinium_linucheae_CCMP2456_Slin_CCMP2456.gene10369.mRNA1:0.0548642395,AlveoDino-Dinophyceae-Symbiodinium_tridacnidorum_Sh18_Stri.gene21685.mRNA1:0.0000020952)100:0.1166879016)99:0.1502200211);
```
