## Supplementary material for "Improved *Cladocopium goreaui* genome assembly reveals features of a facultative coral symbiont and the complex evolutionary history of dinoflagellate genes": OG0006165.treEdited.tre

```
(AlveoDino-Dinophyceae-Alexandrium_tamarense_CCMP1771_Gene.138410__MMETSP0382_Transcript_66829__g.138410__m.138410:0.0519625429,(((AlveoDino-Dinophyceae-Alexandrium_tamarense_CCMP1771_Gene.266202__MMETSP0384_Transcript_163597__g.266202__m.266202:0.0000023814,AlveoDino-Dinophyceae-Fugacium_kawagutii_Fkaw.gene24184.mRNA1:0.3102095855)72:0.0607353382,((AlveoDino-Dinophyceae-Heterocapsa_rotundata_MMETSP0503_Transcript_33068_m.70180:0.0449986398,(((((((AlveoDino-Dinophyceae-Peridinium_aciculiferum_MMETSP0370_Transcript_103929_m.184762:0.2035683802,AlveoDino-Dinophyceae-Durusdinium_trenchii_sh.g11114.t1:0.1721245686)60:0.0451170689,((AlveoDino-Dinophyceae-Amphidinium_gibbosum.g13396.t1:0.1604719796,AlveoDino-Dinophyceae-Amphidinium_gibbosum.g36532.t1:0.0000022884)94:0.0414256192,(AlveoDino-Dinophyceae-Amphidinium_gibbosum.g27765.t1:0.0607872275,(AlveoDino-Dinophyceae-Amphidinium_gibbosum.g48195.t1:0.0000010000,AlveoDino-Dinophyceae-Amphidinium_gibbosum.g48196.t1:0.0000010000)100:0.0274362024)99:0.0430296850)100:0.1850209029)48:0.0051403239,AlveoDino-Dinophyceae-Symbiodinium_tridacnidorum_Sh18_Stri.gene2885.mRNA1:0.1643259601)56:0.0278552461,(((AlveoDino-Dinophyceae-Symbiodinium_tridacnidorum_Sh18_Stri.gene20550.mRNA1:0.0000010000,AlveoDino-Dinophyceae-Symbiodinium_tridacnidorum_CCMP2592_Stri_CCMP2592.gene2535.mRNA1:0.0198003803)99:0.0269638086,AlveoDino-Dinophyceae-Symbiodinium_natans_CCMP2548_Snat_CCMP2548.gene18715.mRNA1:0.0127741923)98:0.0228545356,AlveoDino-Dinophyceae-Symbiodinium_tridacnidorum_CCMP2592_Stri_CCMP2592.gene156.mRNA1:0.1177283068)60:0.0462547954)27:0.0384452750,((((AlveoDino-Dinophyceae-Cladocopium_goreaui_evm.model.scf7180000355480.27:0.0000000000,AlveoDino-Dinophyceae-Cladocopium_C92_CC92.gene25777.mRNA1:0.0000000000):0.0000021081,AlveoDino-Dinophyceae-Cladocopium_goreaui_evm.model.scf7180000355480.28:0.0000020871)94:0.0093372893,(((((((Haptophyta---Emiliania_huxleyi_CCMP1516_sp_Q4G3C1_PSAC_EMIHU:0.3006516735,Rhodophyta---Chondrus_crispus_YP_007627473.1:0.2877664782)83:0.2126620411,(Viridiplantae-Chlorophyceae-Chlamydomonas_reinhardtii_sp_Q00914_PSAC_CHLRE:0.4905759179,((Cyanobacteria---Prochlorococcus_marinus_MIT9313_sp_Q7V4J7_PSAC_PROMM:0.3623611069,Cyanobacteria---Synechocystis_sp_PCC_6803_sp_P32422_PSAC_SYNY3:0.0681853747)92:0.0670969001,Cyanobacteria---Prochlorococcus_marinus_SS120_sp_Q7V9R1_PSAC_PROMA:0.0000010000)89:0.0663466867)67:0.0688840680)62:0.0089732128,Stramenopiles-Phaeophyceae-Ectocarpus_siliculosus_tr_D1J7C7_D1J7C7_ECTSI:0.1356146055)34:0.0000020595,((((Viridiplantae-Angiosperm-Arabidopsis_thaliana_sp_P62090_PSAC_ARATH:0.0000010000,Viridiplantae-Angiosperm-Glycine_max_sp_Q2PMN3_PSAC_SOYBN:0.0000010000)62:0.0000023799,Viridiplantae-Angiosperm-Glycine_max_tr_K7LWZ9_K7LWZ9_SOYBN:1.3712111512)90:0.0903922752,Viridiplantae-Angiosperm-Glycine_max_tr_I1N1X8_I1N1X8_SOYBN:0.7449432326)91:0.1057197639,(Viridiplantae-Prasinophyceae-Bathycoccus_prasinos_YP_009056876.1:0.0000010000,Viridiplantae-Prasinophyceae-Ostreococcus_tauri_YP_717214.1:0.0000010000)99:0.1337109162)63:0.0238034162)58:0.0688445193,Stramenopiles-Pelagophyte-Aureococcus_anophagefferens_tr_C6KIS0_C6KIS0_AURAN:0.0716543782)59:0.0666650885,Stramenopiles-Ochrophyta-Nannochloropsis_gaditana_tr_K9ZXQ2_K9ZXQ2_9STRA:0.1474570465)80:0.1515464552,(Stramenopiles-Bacillariophyta-Thalassiosira_pseudonana_CCMP1335_sp_A0T0W4_PSAC_THAPS:0.0000021635,Stramenopiles-Bacillariophyta-Thalassiosira_pseudonana_CCMP1335_tr_B8LEV1_B8LEV1_THAPS:0.0000020505)98:0.0708625685)100:1.5626280190)26:0.0000020473,(AlveoDino-Dinophyceae-Fugacium_kawagutii_Fkaw.gene20836.mRNA1:0.0000020319,AlveoDino-Dinophyceae-Fugacium_kawagutii_Fkaw.gene20839.mRNA1:0.0000010000)68:0.0000021640)41:0.0146159990)21:0.0101860684,AlveoDino-Dinophyceae-Durusdinium_trenchii_sh.g1533.t1:0.0237757083)24:0.0158532796,(((AlveoDino-Dinophyceae-Durusdinium_trenchii_CCMP2556.gene3180.mRNA1:0.0000025465,AlveoDino-Dinophyceae-Durusdinium_trenchii_sh.g26374.t1:0.0000020957)98:0.0426250220,AlveoDino-Dinophyceae-Fugacium_kawagutii_Fkaw.gene19342.mRNA1:0.0000028992)88:0.1120480785,((AlveoDino-Dinophyceae-Polarella_glacialis_CCMP1383_evm.model.CCMP1383_scf7180000595321.9:0.0000020791,AlveoDino-Dinophyceae-Polarella_glacialis_CCMP2088_evm.model.CCMP2088_scf7180000717408.1:0.0000022750)99:0.0459756124,((AlveoDino-Dinophyceae-Polarella_glacialis_CCMP1383_evm.model.CCMP1383_scf7180000594850.5:0.0000000000,AlveoDino-Dinophyceae-Polarella_glacialis_CCMP1383_evm.model.CCMP1383_scf7180000594850.7:0.0000000000):0.0000010000,AlveoDino-Dinophyceae-Polarella_glacialis_CCMP1383_evm.model.CCMP1383_scf7180000594850.6:0.0000010000)99:0.0332055519)99:0.0957022779)16:0.0204624231)63:0.0565407971)25:0.0235635004,AlveoDino-Dinophyceae-Peridinium_aciculiferum_MMETSP0370_Transcript_103928_m.184758:0.1392768117)16:0.0106063065)22:0.0200606069,((AlveoDino-Dinophyceae-Gambierdiscus_australes_MMETSP0766_Transcript_26233_m.39710:0.0000024820,AlveoDino-Dinophyceae-Gambierdiscus_australes_MMETSP0766_Transcript_43308_m.65059:0.0857135947)100:0.0711749826,(((AlveoDino-Dinophyceae-Gambierdiscus_australes_MMETSP0766_Transcript_6008_m.9347:0.1224126477,AlveoDino-Dinophyceae-Gambierdiscus_australes_MMETSP0766_Transcript_64248_m.97160:0.0595221254)88:0.0414963779,((AlveoDino-Dinophyceae-Prorocentrum_minimum_Gene.144312__MMETSP0053_Transcript_80139__g.144312__m.144312:0.0171382435,AlveoDino-Dinophyceae-Prorocentrum_minimum_MMETSP0057_Transcript_26631_m.47937:0.0297976681)100:0.0981029419,AlveoDino-Dinophyceae-Prorocentrum_minimum_MMETSP0055_Transcript_49448_m.86397:0.0523039485)84:0.0448432930)78:0.0371348496,((((AlveoDino-Dinophyceae-Gymnodinium_catenatum_GC744_Gene.51309__MMETSP0784_Transcript_26430__g.51309__m.51309:0.0680931182,AlveoDino-Dinophyceae-Gymnodinium_catenatum_GC744_Gene.51311__MMETSP0784_Transcript_26431__g.51311__m.51311:0.0245235927)97:0.0978811759,(AlveoDino-Dinophyceae-Gymnodinium_catenatum_GC744_Gene.51318__MMETSP0784_Transcript_26435__g.51318__m.51318:0.0381730044,AlveoDino-Dinophyceae-Gymnodinium_catenatum_GC744_Gene.51322__MMETSP0784_Transcript_26437__g.51322__m.51322:0.0422050332)97:0.0903300124)74:0.0627669675,AlveoDino-Dinophyceae-Gymnodinium_catenatum_GC744_Gene.160218__MMETSP0784_Transcript_82784__g.160218__m.160218:0.1318332967)28:0.0000021707,AlveoDino-Dinophyceae-Gymnodinium_catenatum_GC744_Gene.194137__MMETSP0784_Transcript_98844__g.194137__m.194137:0.1546669026)100:0.1180427310)15:0.0029518766)13:0.0105705866)68:0.0240787293,AlveoDino-Dinophyceae-Alexandrium_tamarense_CCMP1771_Gene.282549__MMETSP0384_Transcript_173478__g.282549__m.282549:0.0709430954);
```
