## Supplementary material for "Improved *Cladocopium goreaui* genome assembly reveals features of a facultative coral symbiont and the complex evolutionary history of dinoflagellate genes": OG0005914.treEdited.tre

```
(AlveoDino-Dinophyceae-Alexandrium_tamarense_CCMP1771_Gene.229594__MMETSP0382_Transcript_110619__g.229594__m.229594:0.0262684277,(AlveoDino-Dinophyceae-Alexandrium_tamarense_CCMP1771_Gene.229597__MMETSP0382_Transcript_110620__g.229597__m.229597:0.0000023913,AlveoDino-Dinophyceae-Alexandrium_tamarense_CCMP1771_Gene.193217__MMETSP0384_Transcript_118377__g.193217__m.193217:0.0930088379)100:0.1123012044,((((((AlveoDino-Dinophyceae-Gymnodinium_catenatum_GC744_Gene.32025__MMETSP0784_Transcript_17028__g.32025__m.32025:0.1400898580,AlveoDino-Dinophyceae-Noctiluca_scintillans_MMETSP0253_Transcript_57660_m.104638:0.2554563853)100:0.3979433139,(((((((AlveoDino-Dinophyceae-Symbiodinium_microadriaticum_CCMP2467_Smic.gene20616.mRNA1:0.3254210906,AlveoDino-Dinophyceae-Symbiodinium_microadriaticum_CassKB8_Smic_CassKB8.gene24557.mRNA1:0.0168421708)95:0.0166156087,AlveoDino-Dinophyceae-Symbiodinium_microadriaticum_04_503SCI_Smic_04-503SCI.03.gene17319.mRNA1:0.0000010000)96:0.0092930494,AlveoDino-Dinophyceae-Symbiodinium_necroappetens_CCMP2469_Snec_CCMP2469.gene28990.mRNA1:0.0193031526)99:0.0295021906,AlveoDino-Dinophyceae-Symbiodinium_linucheae_CCMP2456_Slin_CCMP2456.gene22098.mRNA1:0.0083487281)98:0.0365676860,AlveoDino-Dinophyceae-Symbiodinium_tridacnidorum_CCMP2592_Stri_CCMP2592.gene4964.mRNA1:0.0453604534)99:0.1023764540,AlveoDino-Dinophyceae-Symbiodinium_natans_CCMP2548_Snat_CCMP2548.gene21086.mRNA1:0.2239862404)100:0.3965857298,(AlveoDino-Dinophyceae-Symbiodinium_tridacnidorum_CCMP2592_Stri_CCMP2592.gene33860.mRNA1:0.4312612760,(AlveoDino-Dinophyceae-Symbiodinium_natans_CCMP2548_Snat_CCMP2548.gene9495.mRNA1:0.0000021786,AlveoDino-Dinophyceae-Symbiodinium_natans_CCMP2548_Snat_CCMP2548.gene9496.mRNA1:3.3450687212)63:0.2558170145)33:0.0746240321)61:0.0783053601)91:0.5263075749,(Stramenopiles-Bacillariophyta-Fragilariopsis_cylindrus_CCMP1102_jgi_Fracy1_233698_fgenesh2_pg.1___1896:1.3274324776,Stramenopiles-Bacillariophyta-Fragilariopsis_cylindrus_CCMP1102_jgi_Fracy1_240903_fgenesh2_pg.8___205:0.2305259224)100:0.9974088869)16:0.0000026850,(((((AlveoDino-Dinophyceae-Noctiluca_scintillans_MMETSP0253_Transcript_13076_m.24579:0.5260343264,AlveoDino-Dinophyceae-Noctiluca_scintillans_MMETSP0253_Transcript_35690_m.64528:0.5167312399)82:0.1914313749,(AlveoDino-Dinophyceae-Noctiluca_scintillans_MMETSP0253_Transcript_42764_m.76776:0.5270138332,AlveoDino-Dinophyceae-Noctiluca_scintillans_MMETSP0253_Transcript_8354_m.15906:0.3334337978)75:0.1764306426)83:0.8308239578,AlveoDino-Dinophyceae-Heterocapsa_rotundata_MMETSP0503_Transcript_28007_m.59601:1.2148077246)93:0.4811606254,AlveoDino-Dinophyceae-Noctiluca_scintillans_MMETSP0253_Transcript_35691_m.64530:2.0287879898)96:1.4827893660,((((AlveoDino-Dinophyceae-Durusdinium_trenchii_sh.g29566.t1:0.2685625083,AlveoDino-Dinophyceae-Breviolum_minutum_Bmin.gene11995.mRNA1:0.1465428171)95:0.0153356643,(AlveoDino-Dinophyceae-Cladocopium_goreaui_evm.model.scf7180000356130.11:0.0146558438,AlveoDino-Dinophyceae-Cladocopium_C92_CC92.gene24846.mRNA1:0.0112533343)99:0.0507842607)98:0.2040687329,((AlveoDino-Dinophyceae-Symbiodinium_microadriaticum_04_503SCI_Smic_04-503SCI.03.gene23776.mRNA1:0.0000020033,AlveoDino-Dinophyceae-Symbiodinium_microadriaticum_CassKB8_Smic_CassKB8.gene26837.mRNA1:0.0000010000)100:0.0438708839,AlveoDino-Dinophyceae-Symbiodinium_linucheae_CCMP2456_Slin_CCMP2456.gene6456.mRNA1:0.0117782906)100:0.2946917409)85:0.2050839542,(((AlveoDino-Dinophyceae-Cladocopium_C15_evm.model.scaffold_1632.8:0.9765786262,((AlveoDino-Dinophyceae-Symbiodinium_necroappetens_CCMP2469_Snec_CCMP2469.gene24773.mRNA1:0.0220818783,AlveoDino-Dinophyceae-Symbiodinium_linucheae_CCMP2456_Slin_CCMP2456.gene17526.mRNA1:0.0000028326)99:0.0076636932,AlveoDino-Dinophyceae-Symbiodinium_tridacnidorum_CCMP2592_Stri_CCMP2592.gene5300.mRNA1:0.0693769827)99:0.1900356451)90:0.0790449720,AlveoDino-Dinophyceae-Cladocopium_goreaui_evm.model.scf7180000351645.1:0.3328853575)96:0.1240052636,Haptophyta---Emiliania_huxleyi_CCMP1516_tr_R1EU32_R1EU32_EMIHU:1.7593105288)83:0.1439604757)96:0.3217625038)47:0.0590386556)73:0.1379309821,Haptophyta---Emiliania_huxleyi_CCMP1516_tr_R1BH86_R1BH86_EMIHU:1.0013900147)86:0.1464213891,((((AlveoDino-Dinophyceae-Gymnodinium_catenatum_GC744_Gene.72557__MMETSP0784_Transcript_38045__g.72557__m.72557:0.4243842251,AlveoDino-Dinophyceae-Karenia_brevis_SP1_Gene.36144__MMETSP0574_Transcript_29783__g.36144__m.36144:0.4594135071)60:0.0185224428,AlveoDino-Dinophyceae-Prorocentrum_minimum_MMETSP0057_Transcript_5561_m.10187:0.6351176585)53:0.0976680717,((((((AlveoDino-Dinophyceae-Karenia_brevis_SP1_MMETSP0573_Transcript_54431_m.65030:0.3439001912,AlveoDino-Dinophyceae-Karenia_brevis_SP1_MMETSP0573_Transcript_74253_m.87867:0.2877336112)99:0.3235123127,AlveoDino-Dinophyceae-Prorocentrum_minimum_Gene.128008__MMETSP0053_Transcript_71100__g.128008__m.128008:0.4347530566)38:0.0000025069,(AlveoDino-Dinophyceae-Prorocentrum_minimum_Gene.231963__MMETSP0056_Transcript_125840__g.231963__m.231963:0.2914170977,AlveoDino-Dinophyceae-Prorocentrum_minimum_MMETSP0057_Transcript_23375_m.42266:0.3188351242)100:0.4133106283)57:0.0854276371,AlveoDino-Dinophyceae-Prorocentrum_minimum_Gene.45028__MMETSP0053_Transcript_25168__g.45028__m.45028:1.3731589788)33:0.0000023501,(AlveoDino-Dinophyceae-Karenia_brevis_SP1_Gene.1920__MMETSP0574_Transcript_2806__g.1920__m.1920:0.4045568782,(AlveoDino-Dinophyceae-Noctiluca_scintillans_MMETSP0253_Transcript_56001_m.101741:0.1365095290,((AlveoDino-Dinophyceae-Noctiluca_scintillans_MMETSP0253_Transcript_9516_m.18196:0.0015813601,AlveoDino-Dinophyceae-Noctiluca_scintillans_MMETSP0253_Transcript_9517_m.18199:0.1237809063)100:0.1829473079,AlveoDino-Dinophyceae-Noctiluca_scintillans_MMETSP0253_Transcript_9518_m.18203:0.1532799793)99:0.1193791771)100:0.5047239793)53:0.1087844078)42:0.0199096371,AlveoDino-Dinophyceae-Amphidinium_gibbosum.g32913.t1:1.1569054147)46:0.0471000825)48:0.1052438067,(((((Rhodophyta---Porphyridium_purpureum_evm.model.contig_2035b.38:0.4958460564,(Rhodophyta---Porphyridium_purpureum_evm.model.contig_2063.5:0.1479622328,Rhodophyta---Porphyridium_purpureum_evm.model.contig_3550.3:0.0823761057)100:0.2343259151)41:0.0894367573,Rhodophyta---Porphyridium_purpureum_evm.model.contig_2160.1:0.4766871163)55:0.1720016392,Rhodophyta---Porphyridium_purpureum_evm.model.contig_550.8:0.2836113596)64:0.2197645790,Rhodophyta---Porphyridium_purpureum_evm.model.contig_3452.2:0.6291637877)63:0.1912733167,Rhodophyta---Porphyridium_purpureum_evm.model.contig_3452.1:0.3444399165)100:0.9868825044)57:0.0497937549)100:0.4590733569);
```
