## Supplementary material for "Improved *Cladocopium goreaui* genome assembly reveals features of a facultative coral symbiont and the complex evolutionary history of dinoflagellate genes": OG0004803.treEdited.tre

```
(AlveoDino-Dinophyceae-Dinophysis_acuminata_DAEP01_MMETSP0797_Transcript_54931_m.108683:1.5116908131,((((AlveoDino-Dinophyceae-Alexandrium_tamarense_CCMP1771_Gene.213308__MMETSP0382_Transcript_103226__g.213308__m.213308:0.0886018581,AlveoDino-Dinophyceae-Gambierdiscus_australes_MMETSP0766_Transcript_6323_m.9769:0.0864774967)100:0.0864096821,AlveoDino-Dinophyceae-Gymnodinium_catenatum_GC744_Gene.237291__MMETSP0784_Transcript_120694__g.237291__m.237291:0.1806508355)94:0.0869977454,((AlveoDino-Dinophyceae-Durusdinium_trenchii_sh.g18291.t1:0.0824394936,(AlveoDino-Dinophyceae-Cladocopium_C15_evm.model.scaffold_2691.1:0.2266342515,AlveoDino-Dinophyceae-Cladocopium_goreaui_evm.model.scf7180000345955.15:0.0000010007)100:0.0788807706)99:0.0845278871,((((((AlveoDino-Dinophyceae-Symbiodinium_microadriaticum_CCMP2467_Smic.gene7354.mRNA1:0.0000000000,AlveoDino-Dinophyceae-Symbiodinium_necroappetens_CCMP2469_Snec_CCMP2469.gene8859.mRNA1:0.0000000000):0.0000010007,AlveoDino-Dinophyceae-Symbiodinium_microadriaticum_04_503SCI_Smic_04-503SCI.03.gene19228.mRNA1:0.0000010007)95:0.0000026712,(AlveoDino-Dinophyceae-Symbiodinium_tridacnidorum_Sh18_Stri.gene15983.mRNA1:0.0000021102,AlveoDino-Dinophyceae-Symbiodinium_tridacnidorum_CCMP2592_Stri_CCMP2592.gene13271.mRNA1:0.0051957503)100:0.0105300773)91:0.0007896678,AlveoDino-Dinophyceae-Symbiodinium_linucheae_CCMP2456_Slin_CCMP2456.gene20755.mRNA1:0.0153404750)99:0.0260839461,AlveoDino-Dinophyceae-Symbiodinium_natans_CCMP2548_Snat_CCMP2548.gene10859.mRNA1:0.0777616404)99:0.0346730700,AlveoDino-Dinophyceae-Symbiodinium_pilosum_CCMP2461_Spil_CCMP2461.gene11126.mRNA1:0.0076021836)100:0.1996691931)95:0.1236226251)100:0.3674341255,((((AlveoDino-Dinophyceae-Alexandrium_tamarense_CCMP1771_Gene.63984__MMETSP0382_Transcript_31604__g.63984__m.63984:0.2042917645,AlveoDino-Dinophyceae-Gymnodinium_catenatum_GC744_Gene.94251__MMETSP0784_Transcript_48530__g.94251__m.94251:0.2002181197)78:0.0293800627,AlveoDino-Dinophyceae-Peridinium_aciculiferum_MMETSP0370_Transcript_64035_m.112778:0.2199582859)98:0.1595878760,AlveoDino-Dinophyceae-Prorocentrum_minimum_Gene.55164__MMETSP0056_Transcript_29820__g.55164__m.55164:0.2919290658)98:0.3572617731,(((((((((((AlveoDino-Dinophyceae-Alexandrium_tamarense_CCMP1771_Gene.194190__MMETSP0382_Transcript_93550__g.194190__m.194190:0.0629102405,AlveoDino-Dinophyceae-Noctiluca_scintillans_MMETSP0253_Transcript_53809_m.98225:0.4815160951)98:0.0276494054,(AlveoDino-Dinophyceae-Gymnodinium_catenatum_GC744_Gene.69840__MMETSP0784_Transcript_36619__g.69840__m.69840:0.0795165828,AlveoDino-Dinophyceae-Polarella_glacialis_CCMP2088_evm.model.CCMP2088_scf7180000725082.21:0.1173287153)99:0.0497181555)99:0.0628444608,AlveoDino-Dinophyceae-Peridinium_aciculiferum_MMETSP0370_Transcript_2525_m.3968:0.2063312819)95:0.0498411707,AlveoDino-Dinophyceae-Prorocentrum_minimum_Gene.83035__MMETSP0056_Transcript_44980__g.83035__m.83035:0.1153747502)98:0.1183276164,(((((AlveoDino-Dinophyceae-Symbiodinium_microadriaticum_04_503SCI_Smic_04-503SCI.03.gene5670.mRNA1:0.0000000000,AlveoDino-Dinophyceae-Symbiodinium_necroappetens_CCMP2469_Snec_CCMP2469.gene1510.mRNA1:0.0000000000):0.0000010007,AlveoDino-Dinophyceae-Symbiodinium_microadriaticum_CassKB8_Smic_CassKB8.gene11314.mRNA1:0.0000010007)99:0.0050903748,(AlveoDino-Dinophyceae-Symbiodinium_linucheae_CCMP2456_Slin_CCMP2456.gene894.mRNA1:0.0000010007,(AlveoDino-Dinophyceae-Symbiodinium_tridacnidorum_Sh18_Stri.gene11482.mRNA1:0.0324151545,AlveoDino-Dinophyceae-Symbiodinium_tridacnidorum_CCMP2592_Stri_CCMP2592.gene20022.mRNA1:0.0034772716)98:0.0031485719)51:0.0000010007)96:0.0295400294,AlveoDino-Dinophyceae-Symbiodinium_natans_CCMP2548_Snat_CCMP2548.gene24851.mRNA1:0.0343598829)80:0.0135297986,AlveoDino-Dinophyceae-Symbiodinium_pilosum_CCMP2461_Spil_CCMP2461.gene12880.mRNA1:0.0373843213)100:0.1217753835)86:0.0958685656,((AlveoDino-Dinophyceae-Durusdinium_trenchii_CCMP2556.gene17755.mRNA1:0.0000010007,AlveoDino-Dinophyceae-Durusdinium_trenchii_CCMP2556.gene17799.mRNA1:0.0000010007)100:0.0509802038,((AlveoDino-Dinophyceae-Cladocopium_C92_CC92.gene7437.mRNA1:0.0876885798,AlveoDino-Dinophyceae-Breviolum_minutum_Bmin.gene9316.mRNA1:0.0921779146)99:0.0084757522,AlveoDino-Dinophyceae-Fugacium_kawagutii_Fkaw.gene25839.mRNA1:0.0178833697)99:0.0392239669)98:0.0630636210)100:0.4992749355,AlveoDino-Dinophyceae-Noctiluca_scintillans_MMETSP0253_Transcript_11304_m.21439:0.7336201137)64:0.0940825965,(AlveoDino-Dinophyceae-Alexandrium_tamarense_CCMP1771_Gene.260443__MMETSP0384_Transcript_160218__g.260443__m.260443:0.3726860663,AlveoDino-Dinophyceae-Peridinium_aciculiferum_MMETSP0370_Transcript_56814_m.99889:0.6248180058)97:0.3947194488)46:0.0480960041,((((Haptophyta---Emiliania_huxleyi_CCMP1516_tr_R1DTH6_R1DTH6_EMIHU:0.0000010007,Haptophyta---Emiliania_huxleyi_CCMP1516_tr_R1CIV3_R1CIV3_EMIHU:0.0000010007)100:0.4230498616,(((Haptophyta---Emiliania_huxleyi_CCMP1516_tr_R1D6L7_R1D6L7_EMIHU:0.0000000000,Haptophyta---Emiliania_huxleyi_CCMP1516_tr_R1CHP3_R1CHP3_EMIHU:0.0000000000):0.0000010007,Haptophyta---Emiliania_huxleyi_CCMP1516_tr_R1D7Y1_R1D7Y1_EMIHU:0.0000010007)62:0.0000010007,Haptophyta---Emiliania_huxleyi_CCMP1516_tr_R1DF32_R1DF32_EMIHU:0.0000010007)100:0.7178174312)40:0.0798012849,Stramenopiles-Pelagophyte-Aureococcus_anophagefferens_tr_F0YNC3_F0YNC3_AURAN:0.3651780114)71:0.1031773959,((Stramenopiles-Bacillariophyta-Fragilariopsis_cylindrus_CCMP1102_jgi_Fracy1_247786_fgenesh2_pg.21___232:0.0058991807,((((Stramenopiles-Bacillariophyta-Fragilariopsis_cylindrus_CCMP1102_jgi_Fracy1_149746_gw1.21.158.1:0.0000000000,Stramenopiles-Bacillariophyta-Fragilariopsis_cylindrus_CCMP1102_jgi_Fracy1_194396_e_gw1.21.158.1:0.0000000000):0.0000000000,Stramenopiles-Bacillariophyta-Fragilariopsis_cylindrus_CCMP1102_jgi_Fracy1_194398_e_gw1.21.381.1:0.0000000000):0.0000010007,Stramenopiles-Bacillariophyta-Fragilariopsis_cylindrus_CCMP1102_jgi_Fracy1_194323_e_gw1.21.362.1:0.0000010007)63:0.0000010007,(Stramenopiles-Bacillariophyta-Fragilariopsis_cylindrus_CCMP1102_jgi_Fracy1_159056_gw1.21.362.1:0.0000010007,Stramenopiles-Bacillariophyta-Fragilariopsis_cylindrus_CCMP1102_jgi_Fracy1_159814_gw1.21.381.1:0.0000010007)50:0.0000010007)37:0.0000010007)100:0.4032853574,((((Stramenopiles-Bacillariophyta-Fragilariopsis_cylindrus_CCMP1102_jgi_Fracy1_249241_fgenesh2_pg.26___132:0.0000010007,Stramenopiles-Bacillariophyta-Fragilariopsis_cylindrus_CCMP1102_jgi_Fracy1_195903_e_gw1.26.257.1:0.0000010007)66:0.0000010007,Stramenopiles-Bacillariophyta-Fragilariopsis_cylindrus_CCMP1102_jgi_Fracy1_159046_gw1.26.257.1:0.0000010007)56:0.0000010007,(Stramenopiles-Bacillariophyta-Fragilariopsis_cylindrus_CCMP1102_jgi_Fracy1_149620_gw1.26.152.1:0.0000010007,Stramenopiles-Bacillariophyta-Fragilariopsis_cylindrus_CCMP1102_jgi_Fracy1_196063_e_gw1.26.152.1:0.0000010007)99:0.0054802865)100:0.4973579748,Stramenopiles-Bacillariophyta-Thalassiosira_pseudonana_CCMP1335_tr_B8C6Q7_B8C6Q7_THAPS:0.4882475663)80:0.1182107548)94:0.1223238929)79:0.1596149289)77:0.1629841853,(Viridiplantae-Prasinophyceae-Bathycoccus_prasinos_XP_007510604.1:0.4808985734,Viridiplantae-Prasinophyceae-Ostreococcus_tauri_XP_003081196.2:0.5289823262)76:0.1645282459)86:0.2208409922,(AlveoDino-Dinophyceae-Karenia_brevis_SP1_Gene.33389__MMETSP0574_Transcript_27790__g.33389__m.33389:1.4127498905,AlveoDino-Dinophyceae-Oxyrrhis_marina_Gene.128479__MMETSP0469_Transcript_85868__g.128479__m.128479:1.3583611857)83:0.6551834217)66:0.0432971069)82:0.0772465581)66:0.2558176787,AlveoDino-Dinophyceae-Heterocapsa_rotundata_MMETSP0503_Transcript_48304_m.101207:0.5383359713);
```
