## Supplementary material for "Improved *Cladocopium goreaui* genome assembly reveals features of a facultative coral symbiont and the complex evolutionary history of dinoflagellate genes": OG0006148.treEdited.tre

```
(AlveoDino-Dinophyceae-Dinophysis_acuminata_DAEP01_MMETSP0797_Transcript_12162_m.24225:0.0732077426,AlveoDino-Dinophyceae-Dinophysis_acuminata_DAEP01_MMETSP0797_Transcript_25225_m.50178:0.0546963757,(((((((AlveoDino-Dinophyceae-Dinophysis_acuminata_DAEP01_MMETSP0797_Transcript_59260_m.117658:0.0818222247,(AlveoDino-Dinophyceae-Alexandrium_tamarense_CCMP1771_Gene.60298__MMETSP0382_Transcript_29856__g.60298__m.60298:0.0897456767,AlveoDino-Dinophyceae-Gambierdiscus_australes_MMETSP0766_Transcript_56046_m.84844:0.0702920056)99:0.0288213599)94:0.0872196019,AlveoDino-Dinophyceae-Prorocentrum_minimum_Gene.100426__MMETSP0053_Transcript_55526__g.100426__m.100426:0.1785912518)74:0.0450903950,((AlveoDino-Dinophyceae-Gymnodinium_catenatum_GC744_Gene.180347__MMETSP0784_Transcript_91860__g.180347__m.180347:0.1840999464,AlveoDino-Dinophyceae-Noctiluca_scintillans_MMETSP0253_Transcript_5555_m.10942:0.1233169410)91:0.0695337838,(AlveoDino-Dinophyceae-Heterocapsa_rotundata_MMETSP0503_Transcript_73506_m.152362:0.0262441093,AlveoDino-Dinophyceae-Peridinium_aciculiferum_MMETSP0370_Transcript_38010_m.67313:0.2500883302)100:0.1515125040)76:0.0417310251)99:0.3888101063,((AlveoDino-Dinophyceae-Gymnodinium_catenatum_GC744_Gene.204418__MMETSP0784_Transcript_104465__g.204418__m.204418:1.1991937712,AlveoDino-Dinophyceae-Karenia_brevis_SP1_Gene.5823__MMETSP0574_Transcript_5991__g.5823__m.5823:0.1482836234)100:1.3562731600,AlveoDino-Dinophyceae-Polarella_glacialis_CCMP2088_evm.model.CCMP2088_scf7180000669613.1:0.5790370316)36:0.0000027351)54:0.0833737608,(((((((((((((AlveoDino-Dinophyceae-Alexandrium_tamarense_CCMP1771_Gene.120959__MMETSP0382_Transcript_58425__g.120959__m.120959:0.6032338913,AlveoDino-Dinophyceae-Gymnodinium_catenatum_GC744_Gene.115282__MMETSP0784_Transcript_59405__g.115282__m.115282:0.5588932096)97:0.1762742916,AlveoDino-Dinophyceae-Peridinium_aciculiferum_MMETSP0370_Transcript_66993_m.118211:0.9811394882)99:0.3559712631,(((((AlveoDino-Dinophyceae-Alexandrium_tamarense_CCMP1771_Gene.162492__MMETSP0382_Transcript_78242__g.162492__m.162492:0.3467314089,AlveoDino-Dinophyceae-Karenia_brevis_SP1_MMETSP0573_Transcript_15086_m.17888:0.3934074828)98:0.1504083303,(AlveoDino-Dinophyceae-Oxyrrhis_marina_Gene.149098__MMETSP0469_Transcript_98510__g.149098__m.149098:1.1880421870,AlveoDino-Dinophyceae-Peridinium_aciculiferum_MMETSP0370_Transcript_85742_m.152614:0.2011314397)78:0.3997187060)78:0.2665142411,AlveoDino-Dinophyceae-Polarella_glacialis_CCMP1383_evm.model.CCMP1383_scf7180000598044.6:0.7312246532)82:0.2272696640,Haptophyta---Emiliania_huxleyi_CCMP1516_tr_R1ER68_R1ER68_EMIHU:1.0531554898)94:0.3871640557,(Stramenopiles-Bacillariophyta-Thalassiosira_pseudonana_CCMP1335_tr_B8BUW7_B8BUW7_THAPS:1.2922141661,(Viridiplantae-Prasinophyceae-Bathycoccus_prasinos_XP_007511226.1:1.0774781029,Viridiplantae-Prasinophyceae-Ostreococcus_tauri_XP_003078263.1:1.0816118048)99:0.8354454903)86:0.3331019413)80:0.2558623829)47:0.0862898591,AlveoDino-Dinophyceae-Karenia_brevis_SP1_MMETSP0573_Transcript_10393_m.12326:2.4397099920)84:0.2911994475,(((AlveoDino-Dinophyceae-Symbiodinium_microadriaticum_CCMP2467_Smic.gene16909.mRNA1:0.0000010029,AlveoDino-Dinophyceae-Symbiodinium_microadriaticum_04_503SCI_Smic_04-503SCI.03.gene6486.mRNA1:0.0000010029)100:0.1037976491,AlveoDino-Dinophyceae-Symbiodinium_tridacnidorum_Sh18_Stri.gene879.mRNA1:0.1328978047)94:0.1882829833,AlveoDino-Dinophyceae-Symbiodinium_natans_CCMP2548_Snat_CCMP2548.gene27052.mRNA1:0.8846525204)98:0.3663342541)77:0.1248760404,AlveoDino-Dinophyceae-Durusdinium_trenchii_sh.g10771.t1:0.0556209397)62:0.0542601510,AlveoDino-Dinophyceae-Durusdinium_trenchii_CCMP2556.gene17963.mRNA1:0.0057477335)59:0.0206367823,AlveoDino-Dinophyceae-Breviolum_minutum_Bmin.gene8970.mRNA1:0.0091554672)60:0.0247992971,((AlveoDino-Dinophyceae-Cladocopium_goreaui_evm.model.scf7180000356940.35:0.0331598042,AlveoDino-Dinophyceae-Fugacium_kawagutii_Fkaw.gene752.mRNA1:0.1287188577)95:0.0116852719,AlveoDino-Dinophyceae-Cladocopium_C92_CC92.gene19739.mRNA1:0.0000022883)90:0.0152938851)63:0.0285207718,(AlveoDino-Dinophyceae-Symbiodinium_tridacnidorum_CCMP2592_Stri_CCMP2592.gene36415.mRNA1:0.0000000000,AlveoDino-Dinophyceae-Symbiodinium_pilosum_CCMP2461_Spil_CCMP2461.gene17137.mRNA1:0.0000000000):0.0000010029)18:0.0000021556,AlveoDino-Dinophyceae-Symbiodinium_natans_CCMP2548_Snat_CCMP2548.gene30911.mRNA1:0.0000010029)17:0.0000023739,AlveoDino-Dinophyceae-Symbiodinium_tridacnidorum_Sh18_Stri.gene16457.mRNA1:0.0000029636)21:0.0000021933,(AlveoDino-Dinophyceae-Amphidinium_gibbosum.g8183.t1:0.2122550541,((AlveoDino-Dinophyceae-Symbiodinium_microadriaticum_04_503SCI_Smic_04-503SCI.03.gene21364.mRNA1:0.0000000000,AlveoDino-Dinophyceae-Symbiodinium_linucheae_CCMP2456_Slin_CCMP2456.gene2754.mRNA1:0.0000000000):0.0000026164,AlveoDino-Dinophyceae-Symbiodinium_microadriaticum_CassKB8_Smic_CassKB8.gene22589.mRNA1:0.0000024982)61:0.0000024257)67:0.0065503321)43:0.0546118722)60:0.0448050635,(AlveoDino-Dinophyceae-Peridinium_aciculiferum_MMETSP0370_Transcript_95262_m.169775:0.0478850734,((AlveoDino-Dinophyceae-Prorocentrum_minimum_Gene.56523__MMETSP0053_Transcript_31226__g.56523__m.56523:0.0128992316,AlveoDino-Dinophyceae-Prorocentrum_minimum_MMETSP0057_Transcript_82583_m.152981:0.0000024540)99:0.0162232848,AlveoDino-Dinophyceae-Prorocentrum_minimum_MMETSP0057_Transcript_82582_m.152979:0.0659855659)99:0.0933860345)72:0.0340937250)55:0.0161134103,((AlveoDino-Dinophyceae-Alexandrium_tamarense_CCMP1771_Gene.74504__MMETSP0382_Transcript_36664__g.74504__m.74504:0.0000010029,AlveoDino-Dinophyceae-Gambierdiscus_australes_MMETSP0766_Transcript_10633_m.16355:0.0000021028)99:0.0728205563,((AlveoDino-Dinophyceae-Gymnodinium_catenatum_GC744_Gene.91277__MMETSP0784_Transcript_47090__g.91277__m.91277:0.0650218632,AlveoDino-Dinophyceae-Gymnodinium_catenatum_GC744_Gene.136349__MMETSP0784_Transcript_70642__g.136349__m.136349:0.0409764549)93:0.0202151114,AlveoDino-Dinophyceae-Noctiluca_scintillans_MMETSP0253_Transcript_7436_m.13932:0.0859300509)81:0.0281954295)36:0.0189349689)88:0.1068988445);
```
