## Supplementary material for "Improved *Cladocopium goreaui* genome assembly reveals features of a facultative coral symbiont and the complex evolutionary history of dinoflagellate genes": OG0003947.treEdited.tre

```
(AlveoDino-Dinophyceae-Dinophysis_acuminata_DAEP01_MMETSP0797_Transcript_67810_m.134910:0.7018355620,(((((((AlveoDino-Dinophyceae-Alexandrium_tamarense_CCMP1771_Gene.206948__MMETSP0382_Transcript_100204__g.206948__m.206948:0.0109511451,AlveoDino-Dinophyceae-Alexandrium_tamarense_CCMP1771_Gene.212785__MMETSP0384_Transcript_130330__g.212785__m.212785:0.0110705240)58:0.0244463564,AlveoDino-Dinophyceae-Gambierdiscus_australes_MMETSP0766_Transcript_97664_m.147255:0.0420610584)100:0.1283885807,AlveoDino-Dinophyceae-Karenia_brevis_SP1_MMETSP0573_Transcript_39826_m.47980:0.3194973001)80:0.0981566334,((((AlveoDino-Dinophyceae-Cladocopium_goreaui_evm.model.scf7180000356509.5:0.0390359859,(((((AlveoDino-Dinophyceae-Symbiodinium_microadriaticum_CCMP2467_Smic.gene26502.mRNA1:0.0000000000,AlveoDino-Dinophyceae-Symbiodinium_microadriaticum_CassKB8_Smic_CassKB8.gene9939.mRNA1:0.0000000000):0.0000010000,AlveoDino-Dinophyceae-Symbiodinium_microadriaticum_04_503SCI_Smic_04-503SCI.03.gene7468.mRNA1:0.0000010000)100:0.0067273741,AlveoDino-Dinophyceae-Symbiodinium_necroappetens_CCMP2469_Snec_CCMP2469.gene5996.mRNA1:0.0000010000)76:0.0000026539,(AlveoDino-Dinophyceae-Symbiodinium_linucheae_CCMP2456_Slin_CCMP2456.gene25620.mRNA1:0.0135333642,AlveoDino-Dinophyceae-Symbiodinium_tridacnidorum_CCMP2592_Stri_CCMP2592.gene2353.mRNA1:0.0067639854)80:0.0067639453)99:0.0574967222,AlveoDino-Dinophyceae-Symbiodinium_natans_CCMP2548_Snat_CCMP2548.gene14702.mRNA1:0.0221564654)90:0.0764683916)56:0.0175671082,AlveoDino-Dinophyceae-Breviolum_minutum_Bmin.gene24543.mRNA1:0.0078215725)85:0.0849573668,AlveoDino-Dinophyceae-Polarella_glacialis_CCMP2088_evm.model.CCMP2088_scf7180000711609.7:0.0749155026)99:0.1249953382,(((AlveoDino-Dinophyceae-Polarella_glacialis_CCMP1383_evm.model.CCMP1383_scf7180000555769.1:0.0000000000,AlveoDino-Dinophyceae-Polarella_glacialis_CCMP2088_evm.model.CCMP2088_scf7180000685115.1:0.0000000000):0.0000000000,AlveoDino-Dinophyceae-Polarella_glacialis_CCMP2088_evm.model.CCMP2088_scf7180000721215.5:0.0000000000):0.0000010000,AlveoDino-Dinophyceae-Polarella_glacialis_CCMP1383_evm.model.CCMP1383_scf7180000543058.13:0.0000010000)99:0.1093304147)98:0.1194714461)39:0.0000027885,AlveoDino-Dinophyceae-Symbiodinium_pilosum_CCMP2461_Spil_CCMP2461.gene21744.mRNA1:0.2809611791)99:0.2084897658,(((((((AlveoDino-Dinophyceae-Karenia_brevis_SP1_MMETSP0573_Transcript_39817_m.47976:5.2651776455,((((((Stramenopiles-Bacillariophyta-Fragilariopsis_cylindrus_CCMP1102_jgi_Fracy1_232919_fgenesh2_pg.1___1117:0.0000000000,Stramenopiles-Bacillariophyta-Fragilariopsis_cylindrus_CCMP1102_jgi_Fracy1_149475_gw1.1.1017.1:0.0000000000):0.0000000000,Stramenopiles-Bacillariophyta-Fragilariopsis_cylindrus_CCMP1102_jgi_Fracy1_179676_e_gw1.1.73.1:0.0000000000):0.0000000000,Stramenopiles-Bacillariophyta-Fragilariopsis_cylindrus_CCMP1102_jgi_Fracy1_178524_e_gw1.1.1017.1:0.0000000000):0.0000000000,Stramenopiles-Bacillariophyta-Fragilariopsis_cylindrus_CCMP1102_jgi_Fracy1_137169_gw1.1.131.1:0.0000000000):0.0000000000,Stramenopiles-Bacillariophyta-Fragilariopsis_cylindrus_CCMP1102_jgi_Fracy1_177807_e_gw1.1.131.1:0.0000000000):0.0000010000,Stramenopiles-Bacillariophyta-Fragilariopsis_cylindrus_CCMP1102_jgi_Fracy1_136603_gw1.1.73.1:0.0000010000)99:0.0572944436)86:0.0637658625,Stramenopiles-Bacillariophyta-Phaeodactylum_tricornutum_jgi_Phatr2_50177_estExt_fgenesh1_pg.C_chr_270106:0.1779817404)87:0.0659475163,Stramenopiles-Bacillariophyta-Thalassiosira_pseudonana_CCMP1335_tr_B8C0S6_B8C0S6_THAPS:0.1203546260)97:0.3380989203,((((((((((Stramenopiles-Bacillariophyta-Fragilariopsis_cylindrus_CCMP1102_jgi_Fracy1_241603_fgenesh2_pg.9___77:0.0000000000,Stramenopiles-Bacillariophyta-Fragilariopsis_cylindrus_CCMP1102_jgi_Fracy1_188850_e_gw1.9.505.1:0.0000000000):0.0000000000,Stramenopiles-Bacillariophyta-Fragilariopsis_cylindrus_CCMP1102_jgi_Fracy1_189351_e_gw1.9.477.1:0.0000000000):0.0000000000,Stramenopiles-Bacillariophyta-Fragilariopsis_cylindrus_CCMP1102_jgi_Fracy1_146480_gw1.9.477.1:0.0000000000):0.0000000000,Stramenopiles-Bacillariophyta-Fragilariopsis_cylindrus_CCMP1102_jgi_Fracy1_189464_e_gw1.9.500.1:0.0000000000):0.0000000000,Stramenopiles-Bacillariophyta-Fragilariopsis_cylindrus_CCMP1102_jgi_Fracy1_146830_gw1.9.505.1:0.0000000000):0.0000000000,Stramenopiles-Bacillariophyta-Fragilariopsis_cylindrus_CCMP1102_jgi_Fracy1_146754_gw1.9.500.1:0.0000000000):0.0000010000,Stramenopiles-Bacillariophyta-Fragilariopsis_cylindrus_CCMP1102_jgi_Fracy1_226653_fgenesh2_pm.9___27:0.0000010000)62:0.0000024422,(((((((Stramenopiles-Bacillariophyta-Fragilariopsis_cylindrus_CCMP1102_jgi_Fracy1_256911_fgenesh2_pg.83___10:0.0000000000,Stramenopiles-Bacillariophyta-Fragilariopsis_cylindrus_CCMP1102_jgi_Fracy1_203115_e_gw1.83.31.1:0.0000000000):0.0000000000,Stramenopiles-Bacillariophyta-Fragilariopsis_cylindrus_CCMP1102_jgi_Fracy1_146760_gw1.83.15.1:0.0000000000):0.0000000000,Stramenopiles-Bacillariophyta-Fragilariopsis_cylindrus_CCMP1102_jgi_Fracy1_149258_gw1.83.31.1:0.0000000000):0.0000000000,Stramenopiles-Bacillariophyta-Fragilariopsis_cylindrus_CCMP1102_jgi_Fracy1_203050_e_gw1.83.15.1:0.0000000000):0.0000000000,Stramenopiles-Bacillariophyta-Fragilariopsis_cylindrus_CCMP1102_jgi_Fracy1_146829_gw1.83.17.1:0.0000000000):0.0000000000,Stramenopiles-Bacillariophyta-Fragilariopsis_cylindrus_CCMP1102_jgi_Fracy1_203118_e_gw1.83.17.1:0.0000000000):0.0000010000,Stramenopiles-Bacillariophyta-Fragilariopsis_cylindrus_CCMP1102_jgi_Fracy1_231266_fgenesh2_pm.83___7:0.0000010000)100:0.0327664071)73:0.0000029584,Stramenopiles-Pelagophyte-Aureococcus_anophagefferens_tr_F0Y0F7_F0Y0F7_AURAN:3.5997581367)76:0.1393559674,(Stramenopiles-Bacillariophyta-Thalassiosira_pseudonana_CCMP1335_tr_B8BWU1_B8BWU1_THAPS:0.1336014733,Stramenopiles-Bacillariophyta-Phaeodactylum_tricornutum_jgi_Phatr2_50238_estExt_fgenesh1_pg.C_chr_280030:0.1086394080)53:0.0474517407)89:0.1320561629)49:0.0876335560,((Stramenopiles-Pelagophyte-Aureococcus_anophagefferens_tr_F0Y0X7_F0Y0X7_AURAN:0.2454144593,Stramenopiles-Pelagophyte-Aureococcus_anophagefferens_tr_F0Y3I6_F0Y3I6_AURAN:0.3262357074)55:0.0651992361,(Stramenopiles-Phaeophyceae-Ectocarpus_siliculosus_tr_D7FT08_D7FT08_ECTSI:0.0776336925,Stramenopiles-Phaeophyceae-Cladosiphon_okamuranus_g16894.t1:0.0298274957)99:0.2064682570)54:0.0376028484)89:0.0432089954,AlveoDino-Dinophyceae-Oxyrrhis_marina_Gene.31258__MMETSP0469_Transcript_21196__g.31258__m.31258:0.5106834945)93:0.0487787073,(((((((((((((Stramenopiles-Bacillariophyta-Fragilariopsis_cylindrus_CCMP1102_jgi_Fracy1_239308_fgenesh2_pg.6___710:0.0000000000,Stramenopiles-Bacillariophyta-Fragilariopsis_cylindrus_CCMP1102_jgi_Fracy1_185917_e_gw1.6.54.1:0.0000000000):0.0000000000,Stramenopiles-Bacillariophyta-Fragilariopsis_cylindrus_CCMP1102_jgi_Fracy1_148915_gw1.6.644.1:0.0000000000):0.0000000000,Stramenopiles-Bacillariophyta-Fragilariopsis_cylindrus_CCMP1102_jgi_Fracy1_136511_gw1.6.54.1:0.0000000000):0.0000000000,Stramenopiles-Bacillariophyta-Fragilariopsis_cylindrus_CCMP1102_jgi_Fracy1_199434_e_gw1.46.11.1:0.0000000000):0.0000000000,Stramenopiles-Bacillariophyta-Fragilariopsis_cylindrus_CCMP1102_jgi_Fracy1_158403_gw1.46.181.1:0.0000000000):0.0000000000,Stramenopiles-Bacillariophyta-Fragilariopsis_cylindrus_CCMP1102_jgi_Fracy1_186340_e_gw1.6.644.1:0.0000000000):0.0000000000,Stramenopiles-Bacillariophyta-Fragilariopsis_cylindrus_CCMP1102_jgi_Fracy1_136506_gw1.46.11.1:0.0000000000):0.0000000000,Stramenopiles-Bacillariophyta-Fragilariopsis_cylindrus_CCMP1102_jgi_Fracy1_199591_e_gw1.46.181.1:0.0000000000):0.0000010000,Stramenopiles-Bacillariophyta-Fragilariopsis_cylindrus_CCMP1102_jgi_Fracy1_253233_fgenesh2_pg.46___79:0.0000010000)72:0.0000010000,(Stramenopiles-Bacillariophyta-Fragilariopsis_cylindrus_CCMP1102_jgi_Fracy1_146878_gw1.6.497.1:0.0000010000,Stramenopiles-Bacillariophyta-Fragilariopsis_cylindrus_CCMP1102_jgi_Fracy1_185319_e_gw1.6.497.1:0.0000010000)77:0.0000010000)57:0.0000022469,Stramenopiles-Bacillariophyta-Fragilariopsis_cylindrus_CCMP1102_jgi_Fracy1_158781_gw1.46.185.1:0.0000010000)100:0.1056100876,Stramenopiles-Bacillariophyta-Phaeodactylum_tricornutum_jgi_Phatr2_48300_estExt_fgenesh1_pg.C_chr_170015:0.0835599656)100:0.2020181768,(Stramenopiles-Phaeophyceae-Ectocarpus_siliculosus_tr_D8LC98_D8LC98_ECTSI:0.0546653785,Stramenopiles-Phaeophyceae-Cladosiphon_okamuranus_g7836.t1:0.0777988835)100:0.2136329006)97:0.1001117194)95:0.1060809639)89:0.0837162231,((Haptophyta---Emiliania_huxleyi_CCMP1516_tr_R1FRU9_R1FRU9_EMIHU:0.0000010000,Haptophyta---Emiliania_huxleyi_CCMP1516_tr_R1DUB1_R1DUB1_EMIHU:0.0000010000)100:0.2273093815,Haptophyta---Emiliania_huxleyi_CCMP1516_tr_R1EMS4_R1EMS4_EMIHU:0.1381652537)100:0.3360411892)96:0.1547134510,((((((((Opisthokonta-Fungi-Laccaria_bicolor_S238N_H82_tr_B0CR48_B0CR48_LACBS:0.1042745617,Opisthokonta-Fungi-Laccaria_bicolor_S238N_H82_tr_B0DU77_B0DU77_LACBS:0.0715218094)87:0.0433909665,(Opisthokonta-Fungi-Laccaria_bicolor_S238N_H82_tr_B0D741_B0D741_LACBS:0.1015702795,Opisthokonta-Fungi-Laccaria_bicolor_S238N_H82_tr_B0D792_B0D792_LACBS:0.1690881142)99:0.1149529923)89:0.0356678856,Opisthokonta-Fungi-Laccaria_bicolor_S238N_H82_tr_B0D0H5_B0D0H5_LACBS:0.1292762652)90:0.0690531206,Opisthokonta-Fungi-Laccaria_bicolor_S238N_H82_tr_B0CXR8_B0CXR8_LACBS:0.1628419339)100:0.1254850762,(Opisthokonta-Fungi-Laccaria_bicolor_S238N_H82_tr_B0CVX7_B0CVX7_LACBS:0.1049306218,Opisthokonta-Fungi-Laccaria_bicolor_S238N_H82_tr_B0DPL7_B0DPL7_LACBS:0.1207275937)100:0.1970053931)84:0.0873901561,(Opisthokonta-Fungi-Saccharomyces_cerevisiae_sp_P33336_SKN1_YEAST:0.1211684878,Opisthokonta-Fungi-Saccharomyces_cerevisiae_sp_P32486_KRE6_YEAST:0.0344511956)100:0.3549960762)97:0.2110268781,(Viridiplantae-Chlorophyceae-Chlamydomonas_reinhardtii_tr_A0A2K3D2P5_A0A2K3D2P5_CHLRE:0.1138481663,Viridiplantae-Chlorophyceae-Volvox_carteri_f_nagariensis_tr_D8U0W2_D8U0W2_VOLCA:0.1030183670)100:0.2691854649)38:0.0109998982,((Viridiplantae-Trebouxiophyceae-Chlorella_variabilis_jgi_ChlNC64A_1_138137_IGS.gm_2_00604:0.0000010000,Viridiplantae-Trebouxiophyceae-Chlorella_variabilis_jgi_ChlNC64A_1_50065_fgenesh3_pg.C_scaffold_2000310:0.0000010000)100:0.2741553307,((Viridiplantae-Trebouxiophyceae-Chlorella_variabilis_jgi_ChlNC64A_1_135963_IGS.gm_15_00059:0.0000010000,Viridiplantae-Trebouxiophyceae-Chlorella_variabilis_jgi_ChlNC64A_1_53340_fgenesh3_pg.C_scaffold_15000025:0.0000010000)100:0.1722047812,Viridiplantae-Trebouxiophyceae-Chlorella_variabilis_jgi_ChlNC64A_1_135909_IGS.gm_15_00005:0.1485695375)99:0.1319880769)98:0.1778070843)40:0.0863395347);
```
