## Supplementary material for "Improved *Cladocopium goreaui* genome assembly reveals features of a facultative coral symbiont and the complex evolutionary history of dinoflagellate genes": OG0003085.treEdited.tre

```
(Alveolata-Chromerida-Chromera_velia_Cvel_18365:1.4017880182,(Alveolata-Chromerida-Vitrella_brassicaformis_Vbra_16340:0.8162959742,Amoebozoa-Discosea-Acanthamoeba_castellanii_str_Neff_XP_004335523.1:1.8366675786)93:0.1873423412,(((((((((((AlveoDino-Dinophyceae-Alexandrium_tamarense_CCMP1771_Gene.193507__MMETSP0382_Transcript_93289__g.193507__m.193507:0.4349733109,AlveoDino-Dinophyceae-Karenia_brevis_SP1_MMETSP0573_Transcript_70924_m.84077:0.4223410045)100:0.2833307607,AlveoDino-Dinophyceae-Heterocapsa_rotundata_MMETSP0503_Transcript_57941_m.120387:0.3379216285)73:0.0397094995,(((AlveoDino-Dinophyceae-Gymnodinium_catenatum_GC744_Gene.39289__MMETSP0784_Transcript_20351__g.39289__m.39289:0.3193269018,AlveoDino-Dinophyceae-Peridinium_aciculiferum_MMETSP0370_Transcript_39143_m.69332:0.3218807072)67:0.0332031302,(AlveoDino-Dinophyceae-Heterocapsa_rotundata_MMETSP0503_Transcript_37580_m.79420:0.1577137119,AlveoDino-Dinophyceae-Prorocentrum_minimum_MMETSP0055_Transcript_36991_m.65134:0.1009175367)100:0.0924322170)61:0.0477192283,((((((AlveoDino-Dinophyceae-Amphidinium_gibbosum.g40006.t1:0.2897819036,AlveoDino-Dinophyceae-Amphidinium_gibbosum.g67890.t1:0.1993948379)93:0.0212217592,(AlveoDino-Dinophyceae-Amphidinium_gibbosum.g48353.t1:0.1799413755,AlveoDino-Dinophyceae-Amphidinium_gibbosum.g48354.t1:0.1874533100)100:0.3283499271)95:0.0352301518,AlveoDino-Dinophyceae-Amphidinium_gibbosum.g71732.t1:0.2193108997)100:0.1698986394,AlveoDino-Dinophyceae-Amphidinium_gibbosum.g80433.t1:0.4534879705)100:0.2794954549,(((((AlveoDino-Dinophyceae-Cladocopium_C15_evm.model.scaffold_1671.2:0.0402192962,AlveoDino-Dinophyceae-Fugacium_kawagutii_Fkaw.gene6041.mRNA1:0.1888163650)86:0.0698499979,(AlveoDino-Dinophyceae-Cladocopium_goreaui_evm.model.scf7180000353936.4:0.0000010371,AlveoDino-Dinophyceae-Cladocopium_goreaui_evm.model.scf7180000356167.12:0.0057051337)100:0.0185624335)86:0.0407682966,AlveoDino-Dinophyceae-Cladocopium_C92_CC92.gene5683.mRNA1:0.0048849073)98:0.1140447670,AlveoDino-Dinophyceae-Breviolum_minutum_Bmin.gene5052.mRNA1:0.2190200274)100:0.3809031850,((((((AlveoDino-Dinophyceae-Symbiodinium_microadriaticum_CCMP2467_Smic.gene20796.mRNA1:0.0000000000,AlveoDino-Dinophyceae-Symbiodinium_necroappetens_CCMP2469_Snec_CCMP2469.gene2571.mRNA1:0.0000000000):0.0000000000,AlveoDino-Dinophyceae-Symbiodinium_microadriaticum_CassKB8_Smic_CassKB8.gene15271.mRNA1:0.0000000000):0.0000010371,AlveoDino-Dinophyceae-Symbiodinium_microadriaticum_04_503SCI_Smic_04-503SCI.03.gene27191.mRNA1:0.0000010371)100:0.0125517442,AlveoDino-Dinophyceae-Symbiodinium_linucheae_CCMP2456_Slin_CCMP2456.gene22207.mRNA1:0.0242536790)91:0.0251736101,AlveoDino-Dinophyceae-Symbiodinium_tridacnidorum_Sh18_Stri.gene14704.mRNA1:0.0390803493)98:0.1145925343,AlveoDino-Dinophyceae-Symbiodinium_natans_CCMP2548_Snat_CCMP2548.gene34949.mRNA1:0.2593910490)100:0.4360838452)100:0.3574126656)70:0.0652459780,(AlveoDino-Dinophyceae-Durusdinium_trenchii_CCMP2556.gene656.mRNA1:0.1458493581,((((AlveoDino-Dinophyceae-Cladocopium_goreaui_evm.model.scf7180000356901.13:0.0106619831,AlveoDino-Dinophyceae-Cladocopium_C92_CC92.gene19108.mRNA1:0.0000010371)99:0.0514295005,AlveoDino-Dinophyceae-Fugacium_kawagutii_Fkaw.gene10668.mRNA1:0.0544856769)94:0.0416086923,AlveoDino-Dinophyceae-Breviolum_minutum_Bmin.gene24917.mRNA1:0.0579406201)100:0.0951541799,(AlveoDino-Dinophyceae-Symbiodinium_microadriaticum_CassKB8_Smic_CassKB8.gene27500.mRNA1:0.0000026067,AlveoDino-Dinophyceae-Symbiodinium_tridacnidorum_CCMP2592_Stri_CCMP2592.gene14850.mRNA1:0.0176552004)100:0.1793021231)96:0.0620299067)98:0.1177934931)76:0.0848273918)76:0.1103070127)97:0.2461213487,AlveoDino-Dinophyceae-Amphidinium_gibbosum.g8325.t1:1.4331056852)97:0.1899820580,Haptophyta---Emiliania_huxleyi_CCMP1516_tr_R1FPJ4_R1FPJ4_EMIHU:1.2427637521)88:0.2969340119,AlveoDino-Dinophyceae-Noctiluca_scintillans_MMETSP0253_Transcript_6152_m.11773:0.8386819513)91:0.1641076836,Glaucophyta---Cyanophora_paradoxa_ConsensusfromContig7737-maker-ConsensusfromContig7737-snap-gene-0.0-mRNA-1_cds_1316/3738-3747_0__:1.8578365684)89:0.2282357995,(((((Stramenopiles-Bacillariophyta-Fragilariopsis_cylindrus_CCMP1102_jgi_Fracy1_233374_fgenesh2_pg.1___1572:0.0000026875,Stramenopiles-Bacillariophyta-Fragilariopsis_cylindrus_CCMP1102_jgi_Fracy1_247361_fgenesh2_pg.20___152:0.0267501836)100:0.9281481062,((Stramenopiles-Bacillariophyta-Fragilariopsis_cylindrus_CCMP1102_jgi_Fracy1_139348_gw1.15.103.1:0.0024116584,Stramenopiles-Bacillariophyta-Fragilariopsis_cylindrus_CCMP1102_jgi_Fracy1_139432_gw1.3.95.1:0.0240962054)100:0.4465558661,Stramenopiles-Bacillariophyta-Phaeodactylum_tricornutum_jgi_Phatr2_37127_fgenesh1_pg.C_chr_12000097:0.3412813802)100:0.4539452394)93:0.2330856517,Stramenopiles-Bacillariophyta-Thalassiosira_pseudonana_CCMP1335_tr_B8CDE2_B8CDE2_THAPS:1.0227292045)88:0.1151585488,((((Stramenopiles-Bacillariophyta-Fragilariopsis_cylindrus_CCMP1102_jgi_Fracy1_236038_fgenesh2_pg.3___773:0.0000000000,Stramenopiles-Bacillariophyta-Fragilariopsis_cylindrus_CCMP1102_jgi_Fracy1_149011_gw1.3.463.1:0.0000000000):0.0000000000,Stramenopiles-Bacillariophyta-Fragilariopsis_cylindrus_CCMP1102_jgi_Fracy1_181752_e_gw1.3.463.1:0.0000000000):0.0000010371,Stramenopiles-Bacillariophyta-Fragilariopsis_cylindrus_CCMP1102_jgi_Fracy1_260175_estExt_fgenesh2_pg.C_30770:0.0000010371)100:0.3132001046,Stramenopiles-Bacillariophyta-Phaeodactylum_tricornutum_jgi_Phatr2_48640_estExt_fgenesh1_pg.C_chr_180178:0.6901629529)100:0.3545411406)92:0.1555977276,Stramenopiles-Bacillariophyta-Fragilariopsis_cylindrus_CCMP1102_jgi_Fracy1_236099_fgenesh2_pg.3___834:1.3340838513)98:0.2838378176)77:0.2467975804,(Stramenopiles-Bacillariophyta-Fragilariopsis_cylindrus_CCMP1102_jgi_Fracy1_242242_fgenesh2_pg.9___716:0.0546946215,Stramenopiles-Bacillariophyta-Fragilariopsis_cylindrus_CCMP1102_jgi_Fracy1_243266_fgenesh2_pg.11___160:0.0073688964)100:1.4780787800)87:0.2712014607,(((AlveoDino-Dinophyceae-Oxyrrhis_marina_Gene.182250__MMETSP0469_Transcript_120864__g.182250__m.182250:1.1956597207,AlveoDino-Dinophyceae-Oxyrrhis_marina_Gene.36242__MMETSP0469_Transcript_24197__g.36242__m.36242:1.3661965840)99:0.5130968220,(Discobida-Euglenozoid-Euglena_gracilis_EG_transcript_13310:0.7900351446,Discobida-Euglenozoid-Euglena_gracilis_EG_transcript_16962:0.5730256643)100:0.8424676199)98:0.3392514758,Opisthokonta-Choanoflagellida-Salpingoeca_rosetta_tr_F2UH89_F2UH89_SALR5:1.9562303465)93:0.3965048933)18:0.1045066294,((((((Discobida-Euglenozoid-Euglena_gracilis_EG_transcript_9794:0.9729164364,Discobida-Euglenozoid-Euglena_gracilis_EG_transcript_19385:0.8785812485)94:0.1868986454,((Opisthokonta-Fungi-Laccaria_bicolor_S238N_H82_tr_B0CVR7_B0CVR7_LACBS:1.4354542092,Opisthokonta-Fungi-Laccaria_bicolor_S238N_H82_tr_B0DA43_B0DA43_LACBS:1.0409986678)100:0.9535136831,Viridiplantae-Chlorophyceae-Chlamydomonas_reinhardtii_tr_A0A2K3DT56_A0A2K3DT56_CHLRE:1.7080799710)89:0.4417488158)20:0.0781048602,(((Viridiplantae-Chlorophyceae-Chlamydomonas_reinhardtii_tr_A0A2K3CUS1_A0A2K3CUS1_CHLRE:0.2531373702,Viridiplantae-Chlorophyceae-Volvox_carteri_f_nagariensis_tr_D8TSY2_D8TSY2_VOLCA:0.1452404232)100:0.7390257324,((Viridiplantae-Chlorophyceae-Chlamydomonas_reinhardtii_tr_A0A2K3DL67_A0A2K3DL67_CHLRE:0.2598747632,Viridiplantae-Chlorophyceae-Chlamydomonas_reinhardtii_tr_A0A2K3DL79_A0A2K3DL79_CHLRE:0.0291727623)100:0.1630416087,Viridiplantae-Chlorophyceae-Volvox_carteri_f_nagariensis_tr_D8UFK7_D8UFK7_VOLCA:0.2728346078)100:0.3824326960)51:0.1880577159,((Viridiplantae-Chlorophyceae-Chlamydomonas_reinhardtii_tr_A0A2K3DRK0_A0A2K3DRK0_CHLRE:1.1006445359,(Viridiplantae-Chlorophyceae-Chlamydomonas_reinhardtii_tr_A0A2K3E247_A0A2K3E247_CHLRE:0.0956643086,Viridiplantae-Chlorophyceae-Volvox_carteri_f_nagariensis_tr_D8TVZ5_D8TVZ5_VOLCA:0.2420397411)100:0.8161768151)65:0.4045718464,(((Viridiplantae-Trebouxiophyceae-Chlorella_variabilis_jgi_ChlNC64A_1_143653_IGS.gm_6_00227:0.3750691020,Viridiplantae-Trebouxiophyceae-Chlorella_variabilis_jgi_ChlNC64A_1_143651_IGS.gm_6_00225:0.1202095130)97:0.0932170351,Viridiplantae-Trebouxiophyceae-Chlorella_variabilis_jgi_ChlNC64A_1_143650_IGS.gm_6_00224:0.0833896719)100:0.3910454937,Viridiplantae-Trebouxiophyceae-Chlorella_variabilis_jgi_ChlNC64A_1_141263_IGS.gm_32_00101:0.6772696463)100:0.3250488039)59:0.0860137426)46:0.1448176768)15:0.1785594909,(Rhodophyta---Galdieria_sulphuraria_tr_M2Y5G6_M2Y5G6_GALSU:0.6597335211,Rhodophyta---Porphyridium_purpureum_evm.model.contig_444.34:1.4529519570)62:0.2023354262)15:0.0863333034,(Rhodophyta---Gracilariopsis_chorda_PXF42182.1:1.5915124901,(Viridiplantae-Chlorophyceae-Chlamydomonas_reinhardtii_tr_A0A2K3D6C2_A0A2K3D6C2_CHLRE:0.3877117760,Viridiplantae-Chlorophyceae-Volvox_carteri_f_nagariensis_tr_D8UCI2_D8UCI2_VOLCA:0.3099670356)100:0.8301301710)40:0.1714063687)20:0.0762536604,(((((((((Viridiplantae-Angiosperm-Arabidopsis_thaliana_sp_Q3ED15_WAXSA_ARATH:0.0737318919,Viridiplantae-Angiosperm-Arabidopsis_thaliana_sp_Q9LNL1_WAXS8_ARATH:0.0461091179)100:0.1615664105,Viridiplantae-Angiosperm-Arabidopsis_thaliana_sp_Q9FJ78_WAXS7_ARATH:0.3922715551)82:0.0638974879,Viridiplantae-Angiosperm-Arabidopsis_thaliana_sp_Q4PT07_WAXS9_ARATH:0.2431394577)75:0.0255537374,((Viridiplantae-Angiosperm-Arabidopsis_thaliana_sp_Q9FGN1_WAXSB_ARATH:0.3972040651,(Viridiplantae-Angiosperm-Arabidopsis_thaliana_sp_Q9FJ74_WAXS3_ARATH:0.1427539346,Viridiplantae-Angiosperm-Arabidopsis_thaliana_sp_Q9FJ76_WAXS5_ARATH:0.2155648510)95:0.0385924870)87:0.0223409087,Viridiplantae-Angiosperm-Arabidopsis_thaliana_sp_Q9FJ75_WAXS4_ARATH:0.1160288235)92:0.0551639680)57:0.0198678077,Viridiplantae-Angiosperm-Arabidopsis_thaliana_sp_Q9FJ77_WAXS6_ARATH:0.2928330712)100:0.1712202059,(Viridiplantae-Angiosperm-Arabidopsis_thaliana_sp_Q9FJ72_WAXS1_ARATH:0.1551986746,Viridiplantae-Angiosperm-Arabidopsis_thaliana_sp_Q9FJ73_WAXS2_ARATH:0.3193650005)100:0.2029829419)100:0.1493613380,(((Viridiplantae-Angiosperm-Arabidopsis_thaliana_sp_Q9SV07_ASAT1_ARATH:0.3876851113,Viridiplantae-Angiosperm-Glycine_max_tr_K7LFH5_K7LFH5_SOYBN:0.2414184507)99:0.1705743539,(Viridiplantae-Angiosperm-Glycine_max_tr_A0A0R0G840_A0A0R0G840_SOYBN:0.0664087093,Viridiplantae-Angiosperm-Glycine_max_tr_I1KZZ3_I1KZZ3_SOYBN:0.0754680232)100:0.6056961901)82:0.0766350765,((((Viridiplantae-Angiosperm-Glycine_max_tr_A0A0R0EY43_A0A0R0EY43_SOYBN:0.0530135438,(Viridiplantae-Angiosperm-Glycine_max_tr_A0A0R0EY57_A0A0R0EY57_SOYBN:0.1074814762,((Viridiplantae-Angiosperm-Glycine_max_tr_A0A0R0EY62_A0A0R0EY62_SOYBN:0.0052503192,Viridiplantae-Angiosperm-Glycine_max_tr_A0A0R0F9B2_A0A0R0F9B2_SOYBN:0.0052807482)100:0.0538082725,Viridiplantae-Angiosperm-Glycine_max_tr_A0A0R0F9Q0_A0A0R0F9Q0_SOYBN:0.0357136336)90:0.0000020968)98:0.0084008043)100:0.1372921762,Viridiplantae-Angiosperm-Glycine_max_tr_I1KYE5_I1KYE5_SOYBN:0.1167165007)72:0.0153328941,((Viridiplantae-Angiosperm-Glycine_max_tr_A0A0R0F9H0_A0A0R0F9H0_SOYBN:0.4427075766,Viridiplantae-Angiosperm-Glycine_max_tr_A0A0R0F9S1_A0A0R0F9S1_SOYBN:0.1223418391)100:0.0856903816,Viridiplantae-Angiosperm-Glycine_max_tr_I1KYE6_I1KYE6_SOYBN:0.0359859064)100:0.1433744844)70:0.0330620558,Viridiplantae-Angiosperm-Glycine_max_tr_I1KYE3_I1KYE3_SOYBN:0.1685709295)100:0.2479010521)76:0.0273572185)93:0.2355191020,Viridiplantae-Angiosperm-Glycine_max_tr_C6TIL0_C6TIL0_SOYBN:0.3291349260)100:0.4332828448,(((Viridiplantae-Chlorophyceae-Chlamydomonas_reinhardtii_tr_A0A2K3DL69_A0A2K3DL69_CHLRE:0.2005370806,Viridiplantae-Chlorophyceae-Volvox_carteri_f_nagariensis_tr_D8UFL4_D8UFL4_VOLCA:0.2273107660)100:0.3082664717,Viridiplantae-Chlorophyceae-Volvox_carteri_f_nagariensis_tr_D8UFL3_D8UFL3_VOLCA:0.2640796358)94:0.0738995191,Viridiplantae-Chlorophyceae-Chlamydomonas_reinhardtii_tr_A0A2K3DL95_A0A2K3DL95_CHLRE:0.2677406777)100:0.7889082685)73:0.0579016929)41:0.3366595243)94:0.5937770250);
```
