## Supplementary material for "Improved *Cladocopium goreaui* genome assembly reveals features of a facultative coral symbiont and the complex evolutionary history of dinoflagellate genes": OG0011553.treEdited.tre

```
(AlveoDino-Dinophyceae-Alexandrium_tamarense_CCMP1771_Gene.33390__MMETSP0384_Transcript_21068__g.33390__m.33390:0.1843584982,((AlveoDino-Dinophyceae-Gymnodinium_catenatum_GC744_Gene.43966__MMETSP0784_Transcript_22679__g.43966__m.43966:0.8202175495,((AlveoDino-Dinophyceae-Heterocapsa_rotundata_MMETSP0503_Transcript_74811_m.154884:0.9679214251,(AlveoDino-Dinophyceae-Symbiodinium_microadriaticum_CassKB8_Smic_CassKB8.gene36593.mRNA1:0.4986250602,Stramenopiles---Blastocystis_ST1_tr_A0A196SLC4_A0A196SLC4_BLAHN:0.7382265160)99:0.4088653733)90:0.2387063114,(((Rhodophyta---Chondrus_crispus_XP_005714115.1:0.4808929662,Rhodophyta---Gracilariopsis_chorda_PXF46583.1:0.4613348029)97:0.4698662817,Rhodophyta---Porphyridium_purpureum_evm.model.contig_2494.14:0.8288004506)99:0.8068993039,Viridiplantae-Prasinophyceae-Ostreococcus_tauri_XP_003075157.1:1.0345492751)100:0.8659546398)64:0.2009615839)75:0.1319238257,(AlveoDino-Dinophyceae-Peridinium_aciculiferum_MMETSP0371_Transcript_6245_m.10250:0.4507342962,(((AlveoDino-Dinophyceae-Cladocopium_goreaui_evm.model.scf7180000355696.17:0.0497588217,AlveoDino-Dinophyceae-Fugacium_kawagutii_Fkaw.gene14130.mRNA1:0.2268041184)100:0.2464278993,(AlveoDino-Dinophyceae-Symbiodinium_tridacnidorum_Sh18_Stri.gene22446.mRNA1:0.1429794346,AlveoDino-Dinophyceae-Symbiodinium_pilosum_CCMP2461_Spil_CCMP2461.gene12604.mRNA1:0.1092209382)95:0.1230559264)99:0.2653340995,(AlveoDino-Dinophyceae-Polarella_glacialis_CCMP1383_evm.model.CCMP1383_scf7180000599081.6:0.0000024736,(AlveoDino-Dinophyceae-Polarella_glacialis_CCMP2088_evm.model.CCMP2088_scf7180000667499.3:0.0068252854,AlveoDino-Dinophyceae-Polarella_glacialis_CCMP2088_evm.model.CCMP2088_scf7180000712880.2:0.0000010000)52:0.0000027067)94:0.1707968724)86:0.1442222384)89:0.1181344477)99:0.2513861858,((AlveoDino-Dinophyceae-Peridinium_aciculiferum_MMETSP0370_Transcript_38468_m.67994:0.4045478846,(AlveoDino-Dinophyceae-Polarella_glacialis_CCMP1383_evm.model.CCMP1383_scf7180000548423.2:0.0000010000,AlveoDino-Dinophyceae-Polarella_glacialis_CCMP2088_evm.model.CCMP2088_scf7180000719666.2:0.0000010000)100:0.2440892334)59:0.0665120247,(AlveoDino-Dinophyceae-Durusdinium_trenchii_CCMP2556.gene12163.mRNA1:0.1501591621,((((AlveoDino-Dinophyceae-Symbiodinium_microadriaticum_04_503SCI_Smic_04-503SCI.03.gene5583.mRNA1:0.0000010000,AlveoDino-Dinophyceae-Symbiodinium_microadriaticum_CassKB8_Smic_CassKB8.gene3744.mRNA1:0.0000010000)57:0.0000010000,AlveoDino-Dinophyceae-Symbiodinium_tridacnidorum_CCMP2592_Stri_CCMP2592.gene23712.mRNA1:0.0125934918)56:0.0000010000,AlveoDino-Dinophyceae-Symbiodinium_necroappetens_CCMP2469_Snec_CCMP2469.gene1095.mRNA1:0.0323240039)80:0.0058490026,AlveoDino-Dinophyceae-Symbiodinium_linucheae_CCMP2456_Slin_CCMP2456.gene11722.mRNA1:0.0074711356)100:0.2688197122)63:0.0735632022)84:0.0898084194);
```
