## Supplementary material for "Improved *Cladocopium goreaui* genome assembly reveals features of a facultative coral symbiont and the complex evolutionary history of dinoflagellate genes": OG0017696.treEdited.tre

```
(AlveoDino-Dinophyceae-Alexandrium_tamarense_CCMP1771_Gene.152297__MMETSP0382_Transcript_73274__g.152297__m.152297:0.4219360870,(AlveoDino-Dinophyceae-Gymnodinium_catenatum_GC744_Gene.126203__MMETSP0784_Transcript_65382__g.126203__m.126203:0.2818413282,(((AlveoDino-Dinophyceae-Karenia_brevis_SP1_MMETSP0573_Transcript_57970_m.69238:0.1889031672,Viridiplantae-Prasinophyceae-Ostreococcus_tauri_XP_003078549.1:1.7507463474)58:0.1866863458,((Glaucophyta---Cyanophora_paradoxa_ConsensusfromContig10389-snap_masked-ConsensusfromContig10389-abinit-gene-0.0-mRNA-1_cds_3206/135-159_0_-:1.5504241034,Stramenopiles-Phaeophyceae-Ectocarpus_siliculosus_tr_D7FLL0_D7FLL0_ECTSI:1.8357377849)79:0.5445863111,Viridiplantae-Prasinophyceae-Bathycoccus_prasinos_XP_007509672.1:2.9366720087)36:0.1031684629)50:0.2848167831,(((((AlveoDino-Dinophyceae-Durusdinium_trenchii_CCMP2556.gene21354.mRNA1:0.0000010000,AlveoDino-Dinophyceae-Durusdinium_trenchii_CCMP2556.gene21294.mRNA1:0.0000010000)98:0.0870724408,(AlveoDino-Dinophyceae-Cladocopium_goreaui_evm.model.scf7180000356112.17:0.0216461600,AlveoDino-Dinophyceae-Cladocopium_C92_CC92.gene14090.mRNA1:0.0086612457)65:0.0062484467)46:0.0167770572,AlveoDino-Dinophyceae-Fugacium_kawagutii_Fkaw.gene20557.mRNA1:0.0857506730)41:0.0072195057,AlveoDino-Dinophyceae-Breviolum_minutum_Bmin.gene9054.mRNA1:0.0220697738)100:0.2251058541,(((AlveoDino-Dinophyceae-Symbiodinium_microadriaticum_04_503SCI_Smic_04-503SCI.03.gene2417.mRNA1:0.0000010000,AlveoDino-Dinophyceae-Symbiodinium_necroappetens_CCMP2469_Snec_CCMP2469.gene4551.mRNA1:0.0000010000)89:0.0106063774,(AlveoDino-Dinophyceae-Symbiodinium_tridacnidorum_Sh18_Stri.gene823.mRNA1:0.0000010000,AlveoDino-Dinophyceae-Symbiodinium_tridacnidorum_CCMP2592_Stri_CCMP2592.gene17828.mRNA1:0.0156900977)88:0.0143852498)85:0.0561314104,AlveoDino-Dinophyceae-Symbiodinium_natans_CCMP2548_Snat_CCMP2548.gene22722.mRNA1:0.0251405780)65:0.0609814714)75:0.3350961153)58:0.0675950553)55:0.0364030623,AlveoDino-Dinophyceae-Prorocentrum_minimum_Gene.194389__MMETSP0053_Transcript_108442__g.194389__m.194389:0.1932175864);
```
