## Supplementary material for "Improved *Cladocopium goreaui* genome assembly reveals features of a facultative coral symbiont and the complex evolutionary history of dinoflagellate genes": OG0007035.treEdited.tre

```
(AlveoDino-Dinophyceae-Dinophysis_acuminata_DAEP01_MMETSP0797_Transcript_17614_m.35242:0.4819323247,(((AlveoDino-Dinophyceae-Gambierdiscus_australes_MMETSP0766_Transcript_17235_m.26350:0.7344764298,AlveoDino-Dinophyceae-Noctiluca_scintillans_MMETSP0253_Transcript_34281_m.62275:0.6228792331)53:0.0990714273,((AlveoDino-Dinophyceae-Durusdinium_trenchii_sh.g16791.t1:0.2226553409,((AlveoDino-Dinophyceae-Cladocopium_goreaui_evm.model.scf7180000356263.7:0.0231007346,AlveoDino-Dinophyceae-Cladocopium_C92_CC92.gene18987.mRNA1:0.0210503068)100:0.0504700083,AlveoDino-Dinophyceae-Breviolum_minutum_Bmin.gene15053.mRNA1:0.0850602391)100:0.0719222416)97:0.0510536686,(((AlveoDino-Dinophyceae-Symbiodinium_microadriaticum_CCMP2467_Smic.gene3928.mRNA1:0.8341661159,(AlveoDino-Dinophyceae-Symbiodinium_linucheae_CCMP2456_Slin_CCMP2456.gene21243.mRNA1:0.0380186648,AlveoDino-Dinophyceae-Symbiodinium_tridacnidorum_CCMP2592_Stri_CCMP2592.gene36447.mRNA1:0.0591704404)94:0.0308150551)100:0.2252741928,AlveoDino-Dinophyceae-Symbiodinium_pilosum_CCMP2461_Spil_CCMP2461.gene18224.mRNA1:0.2864823234)63:0.0379101388,(AlveoDino-Dinophyceae-Symbiodinium_natans_CCMP2548_Snat_CCMP2548.gene18615.mRNA1:0.0751488103,AlveoDino-Dinophyceae-Symbiodinium_pilosum_CCMP2461_Spil_CCMP2461.gene17842.mRNA1:0.2099733439)66:0.0343060766)95:0.0444556904)100:0.2824546843)97:0.2466231880,((((AlveoDino-Dinophyceae-Gymnodinium_catenatum_GC744_Gene.94653__MMETSP0784_Transcript_48701__g.94653__m.94653:0.1485656175,AlveoDino-Dinophyceae-Noctiluca_scintillans_MMETSP0253_Transcript_7870_m.14815:0.1000578580)100:0.1725855947,AlveoDino-Dinophyceae-Peridinium_aciculiferum_MMETSP0370_Transcript_43791_m.76875:0.2979243540)97:0.1359660199,(AlveoDino-Dinophyceae-Polarella_glacialis_CCMP1383_evm.model.CCMP1383_scf7180000592911.4:0.0067042644,AlveoDino-Dinophyceae-Polarella_glacialis_CCMP2088_evm.model.CCMP2088_scf7180000707384.1:0.0000023257)100:0.5078830561)100:0.6005775676,((AlveoDino-Dinophyceae-Noctiluca_scintillans_MMETSP0253_Transcript_64438_m.116088:0.9315561275,Rhodophyta---Chondrus_crispus_XP_005711845.1:0.9608169441)89:0.3353297573,((AlveoDino-Dinophyceae-Peridinium_aciculiferum_MMETSP0371_Transcript_7213_m.12162:1.3230959564,Stramenopiles-Ochrophyta-Nannochloropsis_gaditana_tr_W7TQB2_W7TQB2_9STRA:1.4540081343)81:0.2299720025,((((AlveoDino-Dinophyceae-Durusdinium_trenchii_CCMP2556.gene31282.mRNA1:0.0089037407,(((AlveoDino-Dinophyceae-Durusdinium_trenchii_CCMP2556.gene1107.mRNA1:0.0000010000,AlveoDino-Dinophyceae-Durusdinium_trenchii_CCMP2556.gene1030.mRNA1:0.0000010000)68:0.0000010000,AlveoDino-Dinophyceae-Durusdinium_trenchii_sh.g20707.t1:0.0000010000)100:0.0576208499,AlveoDino-Dinophyceae-Durusdinium_trenchii_CCMP2556.gene38443.mRNA1:0.0107694538)99:0.0315922124)100:0.0946486717,(((AlveoDino-Dinophyceae-Cladocopium_C15_evm.model.scaffold_14607.2:0.0330292598,AlveoDino-Dinophyceae-Cladocopium_C92_CC92.gene12764.mRNA1:0.0088970742)88:0.0029966854,AlveoDino-Dinophyceae-Cladocopium_goreaui_evm.model.scf7180000355734.6:0.0113555144)97:0.0382891676,(AlveoDino-Dinophyceae-Fugacium_kawagutii_Fkaw.gene15555.mRNA1:0.0775535048,(AlveoDino-Dinophyceae-Breviolum_minutum_Bmin.gene22316.mRNA1:0.0054375820,AlveoDino-Dinophyceae-Breviolum_minutum_Bmin.gene24329.mRNA1:0.0175996238)99:0.0454994028)80:0.0212875597)87:0.0533819064)98:0.1273931788,((AlveoDino-Dinophyceae-Cladocopium_goreaui_evm.model.scf7180000354076.10:0.0000010000,AlveoDino-Dinophyceae-Cladocopium_goreaui_evm.model.scf7180000356008.14:0.0000010000)98:0.0102629141,AlveoDino-Dinophyceae-Cladocopium_C92_CC92.gene30471.mRNA1:0.0775128606)100:0.2545144615)100:0.3481217543,((((AlveoDino-Dinophyceae-Polarella_glacialis_CCMP1383_evm.model.CCMP1383_scf7180000593159.2:0.0055147616,AlveoDino-Dinophyceae-Polarella_glacialis_CCMP2088_evm.model.CCMP2088_scf7180000724011.3:0.0056352740)98:0.0103441033,((AlveoDino-Dinophyceae-Polarella_glacialis_CCMP1383_evm.model.CCMP1383_scf7180000589911.9:0.0000010000,AlveoDino-Dinophyceae-Polarella_glacialis_CCMP2088_evm.model.CCMP2088_scf7180000724793.17:0.0000010000)97:0.0030233707,(AlveoDino-Dinophyceae-Polarella_glacialis_CCMP1383_evm.model.CCMP1383_scf7180000574878.1:0.0000010000,AlveoDino-Dinophyceae-Polarella_glacialis_CCMP2088_evm.model.CCMP2088_scf7180000700862.2:0.0000010000)99:0.0081580840)90:0.0067734581)100:0.0389012648,((AlveoDino-Dinophyceae-Polarella_glacialis_CCMP1383_evm.model.CCMP1383_scf7180000594693.2:0.0000010000,AlveoDino-Dinophyceae-Polarella_glacialis_CCMP2088_evm.model.CCMP2088_scf7180000705806.1:0.0027717478)95:0.0055785100,AlveoDino-Dinophyceae-Polarella_glacialis_CCMP2088_evm.model.CCMP2088_scf7180000719756.2:0.0027905687)89:0.0224053174)69:0.0083911520,(AlveoDino-Dinophyceae-Polarella_glacialis_CCMP1383_evm.model.CCMP1383_scf7180000591613.1:0.0000010000,AlveoDino-Dinophyceae-Polarella_glacialis_CCMP2088_evm.model.CCMP2088_scf7180000716014.2:0.0000010000)99:0.0226529635)100:0.5025758662)91:0.1980332063)60:0.0501207913)73:0.1593137485)76:0.1080814851)77:0.3276462128,Stramenopiles-Pelagophyte-Aureococcus_anophagefferens_tr_F0Y8S7_F0Y8S7_AURAN:1.8689761152);
```
