## Supplementary material for "Improved *Cladocopium goreaui* genome assembly reveals features of a facultative coral symbiont and the complex evolutionary history of dinoflagellate genes": OG0001522.treEdited.tre

```
(Alveolata-Apicomplexa-Plasmodium_falciparum_XP_002808755.1:0.0485796177,(((((((Alveolata-Chromerida-Chromera_velia_Cvel_6702:0.1565918665,(((((Alveolata-Ciliophora-Paramecium_tetraurelia_tr_Q6BFZ7_Q6BFZ7_PARTE:0.0000020264,AlveoDino-Dinophyceae-Gymnodinium_catenatum_GC744_Gene.150144__MMETSP0784_Transcript_77906__g.150144__m.150144:0.5703399812)77:0.1885139512,(((((Alveolata-Ciliophora-Tetrahymena_thermophila_SB210_tr_Q22MB0_Q22MB0_TETTS:0.4168926733,Metamonada---Trichomonas_vaginalis_tr_A2DYA8_A2DYA8_TRIVA:0.3741909179)25:0.0133126683,(((((Rhizaria-Chlorarachniophyceae-Bigelowiella_natans_CCMP2755_jgi_Bigna1_28257_gw1.15.150.1:0.0000000000,Rhizaria-Chlorarachniophyceae-Bigelowiella_natans_CCMP2755_jgi_Bigna1_36559_e_gw1.15.150.1:0.0000000000):0.0000000000,Rhizaria-Chlorarachniophyceae-Bigelowiella_natans_CCMP2755_jgi_Bigna1_36712_e_gw1.15.151.1:0.0000000000):0.0000000000,Rhizaria-Chlorarachniophyceae-Bigelowiella_natans_CCMP2755_jgi_Bigna1_32817_gw1.15.210.1:0.0000000000):0.0000000000,Rhizaria-Chlorarachniophyceae-Bigelowiella_natans_CCMP2755_jgi_Bigna1_36730_e_gw1.15.210.1:0.0000000000):0.0000010000,Rhizaria-Chlorarachniophyceae-Bigelowiella_natans_CCMP2755_jgi_Bigna1_28259_gw1.15.151.1:0.0000010000)73:0.0000021712)29:0.1146189307,((Rhodophyta---Porphyra_umbilicalis_Pum0130s0031.1.p:0.0000000000,Rhodophyta---Pyropia_yezoensis_contig_11839_g2816:0.0000000000):0.0000024207,Rhodophyta---Porphyra_umbilicalis_Pum0553s0005.1.p:0.0000027102)99:0.0534561014)26:0.0531744949,(Rhodophyta---Chondrus_crispus_XP_005714858.1:0.1029577810,Rhodophyta---Gracilariopsis_chorda_PXF43449.1:0.0000024112)100:0.0516062579)13:0.0000027005,Opisthokonta-Metazoa-Caenorhabditis_elegans_tr_P90983_P90983_CAEEL:0.1731013400)25:0.0491249179)78:0.1445447815,(Opisthokonta-Fungi-Saccharomyces_cerevisiae_sp_P41057_RS29A_YEAST:0.0000022151,Opisthokonta-Fungi-Saccharomyces_cerevisiae_sp_P41058_RS29B_YEAST:0.0996974351)91:0.0000020983)27:0.0435832311,(((((((((((((((((((AlveoDino-Dinophyceae-Dinophysis_acuminata_DAEP01_MMETSP0797_Transcript_69154_m.137661:0.0000000000,AlveoDino-Dinophyceae-Prorocentrum_minimum_MMETSP0057_Transcript_105901_m.196350:0.0000000000):0.0000020279,AlveoDino-Dinophyceae-Prorocentrum_minimum_Gene.40644__MMETSP0056_Transcript_21960__g.40644__m.40644:0.0000020208)80:0.0000026859,(AlveoDino-Dinophyceae-Alexandrium_tamarense_CCMP1771_MMETSP0378_Transcript_23291_m.20369:0.0000028068,((AlveoDino-Dinophyceae-Alexandrium_tamarense_CCMP1771_Gene.36438__MMETSP0382_Transcript_18396__g.36438__m.36438:0.0000020003,AlveoDino-Dinophyceae-Alexandrium_tamarense_CCMP1771_Gene.267521__MMETSP0384_Transcript_164330__g.267521__m.267521:0.0342336976)59:0.0339530480,AlveoDino-Dinophyceae-Alexandrium_tamarense_CCMP1771_Gene.267523__MMETSP0384_Transcript_164331__g.267523__m.267523:0.0338043802)22:0.0000024733)70:0.0344856452)45:0.0335150933,(AlveoDino-Dinophyceae-Prorocentrum_minimum_Gene.10999__MMETSP0053_Transcript_6108__g.10999__m.10999:0.0000020059,AlveoDino-Dinophyceae-Prorocentrum_minimum_MMETSP0057_Transcript_105900_m.196346:0.0000022870)94:0.0337884818)11:0.0000029223,(((AlveoDino-Dinophyceae-Alexandrium_tamarense_CCMP1771_MMETSP0378_Transcript_27383_m.23752:0.0346744360,AlveoDino-Dinophyceae-Alexandrium_tamarense_CCMP1771_Gene.296618__MMETSP0384_Transcript_182039__g.296618__m.296618:0.0000020595)94:0.0349674113,(AlveoDino-Dinophyceae-Polarella_glacialis_CCMP1383_evm.model.CCMP1383_scf7180000595649.2:0.0000010000,AlveoDino-Dinophyceae-Polarella_glacialis_CCMP2088_evm.model.CCMP2088_scf7180000720789.4:0.0000010000)100:0.0356350778)39:0.0000020468,AlveoDino-Dinophyceae-Karenia_brevis_SP1_MMETSP0573_Transcript_73630_m.87211:0.0710192615)62:0.0342701867)5:0.0000022692,(AlveoDino-Dinophyceae-Prorocentrum_minimum_Gene.11003__MMETSP0053_Transcript_6109__g.11003__m.11003:0.0000010000,AlveoDino-Dinophyceae-Prorocentrum_minimum_Gene.40640__MMETSP0056_Transcript_21958__g.40640__m.40640:0.0000025929)53:0.0000020347)61:0.0348127649,(((((AlveoDino-Dinophyceae-Gambierdiscus_australes_MMETSP0766_Transcript_35074_m.52863:0.0678486475,AlveoDino-Dinophyceae-Amphidinium_gibbosum.g39272.t1:0.0655696437)52:0.0000026864,(((AlveoDino-Dinophyceae-Gymnodinium_catenatum_GC744_Gene.150150__MMETSP0784_Transcript_77910__g.150150__m.150150:0.0343204106,AlveoDino-Dinophyceae-Gymnodinium_catenatum_GC744_Gene.150164__MMETSP0784_Transcript_77917__g.150164__m.150164:0.0000025816)46:0.0000020482,(AlveoDino-Dinophyceae-Gymnodinium_catenatum_GC744_Gene.150155__MMETSP0784_Transcript_77912__g.150155__m.150155:0.0000026993,AlveoDino-Dinophyceae-Gymnodinium_catenatum_GC744_Gene.150158__MMETSP0784_Transcript_77914__g.150158__m.150158:0.0000020924)100:0.0346833988)80:0.0000021925,AlveoDino-Dinophyceae-Gymnodinium_catenatum_GC744_Gene.150181__MMETSP0784_Transcript_77927__g.150181__m.150181:0.0000010000)91:0.0342790618)65:0.0340853328,AlveoDino-Dinophyceae-Fugacium_kawagutii_Fkaw.gene24907.mRNA1:0.0334054613)13:0.0000024839,(((((((((((((((((AlveoDino-Dinophyceae-Durusdinium_trenchii_CCMP2556.gene11478.mRNA1:0.0000000000,AlveoDino-Dinophyceae-Cladocopium_C92_CC92.gene12330.mRNA1:0.0000000000):0.0000000000,AlveoDino-Dinophyceae-Symbiodinium_natans_CCMP2548_Snat_CCMP2548.gene13793.mRNA1:0.0000000000):0.0000000000,AlveoDino-Dinophyceae-Symbiodinium_tridacnidorum_CCMP2592_Stri_CCMP2592.gene488.mRNA1:0.0000000000):0.0000000000,AlveoDino-Dinophyceae-Cladocopium_goreaui_evm.model.scf7180000356067.17:0.0000000000):0.0000000000,AlveoDino-Dinophyceae-Durusdinium_trenchii_sh.g9593.t1:0.0000000000):0.0000000000,AlveoDino-Dinophyceae-Breviolum_minutum_Bmin.gene27686.mRNA1:0.0000000000):0.0000000000,AlveoDino-Dinophyceae-Breviolum_minutum_Bmin.gene27685.mRNA1:0.0000000000):0.0000000000,AlveoDino-Dinophyceae-Fugacium_kawagutii_Fkaw.gene20219.mRNA1:0.0000000000):0.0000000000,AlveoDino-Dinophyceae-Cladocopium_goreaui_evm.model.scf7180000353212.8:0.0000000000):0.0000000000,AlveoDino-Dinophyceae-Symbiodinium_linucheae_CCMP2456_Slin_CCMP2456.gene21797.mRNA1:0.0000000000):0.0000000000,AlveoDino-Dinophyceae-Breviolum_minutum_Bmin.gene19815.mRNA1:0.0000000000):0.0000000000,AlveoDino-Dinophyceae-Symbiodinium_pilosum_CCMP2461_Spil_CCMP2461.gene1064.mRNA1:0.0000000000):0.0000000000,AlveoDino-Dinophyceae-Cladocopium_C92_CC92.gene28675.mRNA1:0.0000000000):0.0000000000,AlveoDino-Dinophyceae-Fugacium_kawagutii_Fkaw.gene20220.mRNA1:0.0000000000):0.0000000000,AlveoDino-Dinophyceae-Symbiodinium_microadriaticum_CassKB8_Smic_CassKB8.gene12242.mRNA1:0.0000000000):0.0000000000,AlveoDino-Dinophyceae-Cladocopium_goreaui_evm.model.scf7180000353212.7:0.0000000000):0.0000010000,AlveoDino-Dinophyceae-Durusdinium_trenchii_CCMP2556.gene11443.mRNA1:0.0000020723)69:0.0000020374)2:0.0000027845,((AlveoDino-Dinophyceae-Durusdinium_trenchii_sh.g22615.t1:0.4119977727,AlveoDino-Dinophyceae-Cladocopium_C15_evm.model.scaffold_4702.12:0.2378111675)48:0.0000028571,(((((((AlveoDino-Dinophyceae-Symbiodinium_microadriaticum_CCMP2467_Smic.gene10819.mRNA1:0.0000000000,AlveoDino-Dinophyceae-Symbiodinium_natans_CCMP2548_Snat_CCMP2548.gene20899.mRNA1:0.0000000000):0.0000000000,AlveoDino-Dinophyceae-Symbiodinium_microadriaticum_CassKB8_Smic_CassKB8.gene2514.mRNA1:0.0000000000):0.0000000000,AlveoDino-Dinophyceae-Symbiodinium_tridacnidorum_CCMP2592_Stri_CCMP2592.gene19506.mRNA1:0.0000000000):0.0000000000,AlveoDino-Dinophyceae-Symbiodinium_necroappetens_CCMP2469_Snec_CCMP2469.gene6283.mRNA1:0.0000000000):0.0000010000,AlveoDino-Dinophyceae-Symbiodinium_microadriaticum_04_503SCI_Smic_04-503SCI.03.gene16553.mRNA1:0.0000010000)67:0.0000029602,AlveoDino-Dinophyceae-Symbiodinium_tridacnidorum_Sh18_Stri.gene6408.mRNA1:0.0000021826)95:0.0333639672,AlveoDino-Dinophyceae-Symbiodinium_tridacnidorum_Sh18_Stri.gene4762.mRNA1:0.0000010000)53:0.0000029535)18:0.0000020394)71:0.0337768569)6:0.0000021095,AlveoDino-Dinophyceae-Gambierdiscus_australes_MMETSP0766_Transcript_56071_m.84873:0.0000028444)18:0.0000027127,((AlveoDino-Dinophyceae-Peridinium_aciculiferum_MMETSP0370_Transcript_15530_m.26376:0.0000021078,AlveoDino-Dinophyceae-Peridinium_aciculiferum_MMETSP0370_Transcript_15531_m.26379:0.0000022491)98:0.0084743167,(AlveoDino-Dinophyceae-Peridinium_aciculiferum_MMETSP0370_Transcript_15532_m.26382:0.0339711679,AlveoDino-Dinophyceae-Peridinium_aciculiferum_MMETSP0370_Transcript_15538_m.26390:0.0000022917)89:0.0296945515)94:0.0672527094)64:0.0348286483,(AlveoDino-Dinophyceae-Noctiluca_scintillans_MMETSP0253_Transcript_64618_m.116358:0.0000027064,AlveoDino-Dinophyceae-Noctiluca_scintillans_MMETSP0253_Transcript_64619_m.116359:0.0355566442)99:0.1095581031)40:0.0000025311,((((((((((AlveoDino-Dinophyceae-Polarella_glacialis_CCMP1383_evm.model.CCMP1383_scf7180000597274.6:0.0000000000,AlveoDino-Dinophyceae-Polarella_glacialis_CCMP1383_evm.model.CCMP1383_scf7180000578963.23:0.0000000000):0.0000000000,AlveoDino-Dinophyceae-Polarella_glacialis_CCMP1383_evm.model.CCMP1383_scf7180000598189.9:0.0000000000):0.0000000000,AlveoDino-Dinophyceae-Polarella_glacialis_CCMP2088_evm.model.CCMP2088_scf7180000710880.1:0.0000000000):0.0000000000,AlveoDino-Dinophyceae-Polarella_glacialis_CCMP2088_evm.model.CCMP2088_scf7180000725526.9:0.0000000000):0.0000000000,AlveoDino-Dinophyceae-Polarella_glacialis_CCMP1383_evm.model.CCMP1383_scf7180000599050.12:0.0000000000):0.0000000000,AlveoDino-Dinophyceae-Polarella_glacialis_CCMP2088_evm.model.CCMP2088_scf7180000712509.3:0.0000000000):0.0000000000,AlveoDino-Dinophyceae-Polarella_glacialis_CCMP1383_evm.model.CCMP1383_scf7180000559801.2:0.0000000000):0.0000000000,AlveoDino-Dinophyceae-Polarella_glacialis_CCMP1383_evm.model.CCMP1383_scf7180000541664.8:0.0000000000):0.0000000000,AlveoDino-Dinophyceae-Polarella_glacialis_CCMP2088_evm.model.CCMP2088_scf7180000717027.2:0.0000000000):0.0000010000,AlveoDino-Dinophyceae-Polarella_glacialis_CCMP1383_evm.model.CCMP1383_scf7180000590054.6:0.0000010000)56:0.0000024803)72:0.0351929008,(((((AlveoDino-Dinophyceae-Polarella_glacialis_CCMP1383_evm.model.CCMP1383_scf7180000596233.3:0.0000000000,AlveoDino-Dinophyceae-Polarella_glacialis_CCMP2088_evm.model.CCMP2088_scf7180000701598.3:0.0000000000):0.0000000000,AlveoDino-Dinophyceae-Polarella_glacialis_CCMP2088_evm.model.CCMP2088_scf7180000717027.1:0.0000000000):0.0000000000,AlveoDino-Dinophyceae-Polarella_glacialis_CCMP1383_evm.model.CCMP1383_scf7180000595649.3:0.0000000000):0.0000000000,AlveoDino-Dinophyceae-Polarella_glacialis_CCMP2088_evm.model.CCMP2088_scf7180000720789.3:0.0000000000):0.0000010000,AlveoDino-Dinophyceae-Polarella_glacialis_CCMP1383_evm.model.CCMP1383_scf7180000552202.5:0.0000010000)66:0.0000029997)49:0.0000029532,((((AlveoDino-Dinophyceae-Gambierdiscus_australes_MMETSP0766_Transcript_21187_m.32011:0.3825612742,(AlveoDino-Dinophyceae-Gymnodinium_catenatum_GC744_Gene.51048__MMETSP0784_Transcript_26254__g.51048__m.51048:0.3146908022,AlveoDino-Dinophyceae-Polarella_glacialis_CCMP1383_evm.model.CCMP1383_scf7180000590526.1:0.0397129750)65:0.0253802954)65:0.0961649610,AlveoDino-Dinophyceae-Amoebophrya_ceratii.g2571.t1:0.2209555765)94:0.6879738203,Rhodophyta---Porphyridium_purpureum_evm.model.contig_2095.2:1.0627095766)98:0.5811789020,AlveoDino-Dinophyceae-Symbiodinium_tridacnidorum_CCMP2592_Stri_CCMP2592.gene17892.mRNA1:0.9977591937)67:0.4896400009)66:0.1031518844,(((((((((((((((((((((((((((((((Stramenopiles-Bacillariophyta-Fragilariopsis_cylindrus_CCMP1102_jgi_Fracy1_217641_fgenesh2_kg.5___176___1249_1_CCUX_EXTA:0.0000000000,Stramenopiles-Bacillariophyta-Fragilariopsis_cylindrus_CCMP1102_jgi_Fracy1_175570_estExt_Genewise1.C_500148:0.0000000000):0.0000000000,Stramenopiles-Bacillariophyta-Fragilariopsis_cylindrus_CCMP1102_jgi_Fracy1_225315_fgenesh2_pm.5___206:0.0000000000):0.0000000000,Stramenopiles-Bacillariophyta-Fragilariopsis_cylindrus_CCMP1102_jgi_Fracy1_175568_estExt_Genewise1.C_500146:0.0000000000):0.0000000000,Stramenopiles-Bacillariophyta-Fragilariopsis_cylindrus_CCMP1102_jgi_Fracy1_214028_estExt_Genewise1Plus.C_500126:0.0000000000):0.0000000000,Stramenopiles-Bacillariophyta-Fragilariopsis_cylindrus_CCMP1102_jgi_Fracy1_268738_estExt_fgenesh2_kg.C_50176:0.0000000000):0.0000000000,Stramenopiles-Bacillariophyta-Fragilariopsis_cylindrus_CCMP1102_jgi_Fracy1_200149_e_gw1.50.217.1:0.0000000000):0.0000000000,Stramenopiles-Bacillariophyta-Fragilariopsis_cylindrus_CCMP1102_jgi_Fracy1_207771_estExt_Genewise1Plus.C_50656:0.0000000000):0.0000000000,Stramenopiles-Bacillariophyta-Fragilariopsis_cylindrus_CCMP1102_jgi_Fracy1_184555_e_gw1.5.1249.1:0.0000000000):0.0000000000,Stramenopiles-Bacillariophyta-Fragilariopsis_cylindrus_CCMP1102_jgi_Fracy1_184958_e_gw1.5.1251.1:0.0000000000):0.0000000000,Stramenopiles-Bacillariophyta-Fragilariopsis_cylindrus_CCMP1102_jgi_Fracy1_207770_estExt_Genewise1Plus.C_50655:0.0000000000):0.0000000000,Stramenopiles-Bacillariophyta-Fragilariopsis_cylindrus_CCMP1102_jgi_Fracy1_207772_estExt_Genewise1Plus.C_50657:0.0000000000):0.0000000000,Stramenopiles-Bacillariophyta-Fragilariopsis_cylindrus_CCMP1102_jgi_Fracy1_168978_estExt_Genewise1.C_50693:0.0000000000):0.0000000000,Stramenopiles-Bacillariophyta-Fragilariopsis_cylindrus_CCMP1102_jgi_Fracy1_145614_gw1.50.89.1:0.0000000000):0.0000000000,Stramenopiles-Bacillariophyta-Fragilariopsis_cylindrus_CCMP1102_jgi_Fracy1_165566_gw1.50.216.1:0.0000000000):0.0000000000,Stramenopiles-Bacillariophyta-Fragilariopsis_cylindrus_CCMP1102_jgi_Fracy1_145618_gw1.5.332.1:0.0000000000):0.0000000000,Stramenopiles-Bacillariophyta-Fragilariopsis_cylindrus_CCMP1102_jgi_Fracy1_275132_estExt_fgenesh2_pm.C_50204:0.0000000000):0.0000000000,Stramenopiles-Bacillariophyta-Fragilariopsis_cylindrus_CCMP1102_jgi_Fracy1_200085_e_gw1.50.216.1:0.0000000000):0.0000000000,Stramenopiles-Bacillariophyta-Fragilariopsis_cylindrus_CCMP1102_jgi_Fracy1_168977_estExt_Genewise1.C_50692:0.0000000000):0.0000000000,Stramenopiles-Bacillariophyta-Fragilariopsis_cylindrus_CCMP1102_jgi_Fracy1_278321_estExt_fgenesh2_pm.C_500037:0.0000000000):0.0000000000,Stramenopiles-Bacillariophyta-Fragilariopsis_cylindrus_CCMP1102_jgi_Fracy1_168976_estExt_Genewise1.C_50691:0.0000000000):0.0000000000,Stramenopiles-Bacillariophyta-Fragilariopsis_cylindrus_CCMP1102_jgi_Fracy1_230329_fgenesh2_pm.50___37:0.0000000000):0.0000000000,Stramenopiles-Bacillariophyta-Fragilariopsis_cylindrus_CCMP1102_jgi_Fracy1_184357_e_gw1.5.332.1:0.0000000000):0.0000000000,Stramenopiles-Bacillariophyta-Fragilariopsis_cylindrus_CCMP1102_jgi_Fracy1_214027_estExt_Genewise1Plus.C_500125:0.0000000000):0.0000000000,Stramenopiles-Bacillariophyta-Fragilariopsis_cylindrus_CCMP1102_jgi_Fracy1_272594_estExt_fgenesh2_kg.C_500034:0.0000000000):0.0000000000,Stramenopiles-Bacillariophyta-Fragilariopsis_cylindrus_CCMP1102_jgi_Fracy1_175569_estExt_Genewise1.C_500147:0.0000000000):0.0000000000,Stramenopiles-Bacillariophyta-Fragilariopsis_cylindrus_CCMP1102_jgi_Fracy1_165564_gw1.5.1249.1:0.0000000000):0.0000000000,Stramenopiles-Bacillariophyta-Fragilariopsis_cylindrus_CCMP1102_jgi_Fracy1_200107_e_gw1.50.89.1:0.0000000000):0.0000010000,Stramenopiles-Bacillariophyta-Fragilariopsis_cylindrus_CCMP1102_jgi_Fracy1_221895_fgenesh2_kg.50___35___1249_1_CCUX_EXTA:0.0000010000)58:0.0000022161,(Stramenopiles-Bacillariophyta-Thalassiosira_pseudonana_CCMP1335_tr_B8CC59_B8CC59_THAPS:0.1124247068,Stramenopiles-Bacillariophyta-Phaeodactylum_tricornutum_jgi_Phatr2_28147_estExt_Genewise1.C_chr_110095:0.0692875172)94:0.0398700376)82:0.0000023501,Stramenopiles-Bacillariophyta-Fragilariopsis_cylindrus_CCMP1102_jgi_Fracy1_165600_gw1.50.217.1:0.0000010000)45:0.0000023835,Stramenopiles-Bacillariophyta-Fragilariopsis_cylindrus_CCMP1102_jgi_Fracy1_165608_gw1.5.1251.1:0.0000010000)97:0.1825521879)52:0.0746946822,Cryptophyta---Guillardia_theta_CCMP2712_XP_005841817.1:0.4700705451)60:0.1443033031,(Opisthokonta-Choanoflagellida-Salpingoeca_rosetta_tr_F2UGM5_F2UGM5_SALR5:0.0000022035,(Rhizaria-Chlorarachniophyceae-Bigelowiella_natans_CCMP2755_jgi_Bigna1_129494_aug1.9_g4202:0.0000020098,Rhizaria-Chlorarachniophyceae-Bigelowiella_natans_CCMP2755_jgi_Bigna1_69510_fgenesh1_pg.9___105:0.0000021199)100:0.4967954147)37:0.0000020142)56:0.0557684749,((((Metamonada---Trichomonas_vaginalis_tr_A2ETB1_A2ETB1_TRIVA:1.8120304291,Archaea---Sulfolobus_solfataricus_ATCC35092_sp_Q97ZQ5_RS14Z_SACS2:0.0000029152)75:0.3828409740,Archaea---Methanobacterium_paludis_tr_F6D7K3_F6D7K3_METPW:0.4946881612)62:0.1414285140,Archaea---Methanococcus_maripaludis_S2_sp_Q6LXD9_RS14Z_METMP:0.0960479329)62:0.2255261652,(Amoebozoa-Discosea-Acanthamoeba_castellanii_str_Neff_XP_004339691.1:0.0597288354,((Amoebozoa-Evosea-Dictyostelium_discoideum_AX4_sp_Q76P36_RS29_DICDI:0.1868420485,(Stramenopiles---Blastocystis_ST1_tr_A0A196SE97_A0A196SE97_BLAHN:0.0000010000,Stramenopiles---Blastocystis_ST1_tr_A0A196SLK5_A0A196SLK5_BLAHN:0.0000010000)100:0.3328142280)57:0.1852984640,(Opisthokonta-Metazoa-Amphimedon_queenslandica_tr_A0A1X7V6V2_A0A1X7V6V2_AMPQE:0.0527087372,Rhodophyta---Cyanidioschyzon_merolae_strain_10D_XP_005536256.1:0.1255394059)75:0.1165428336)30:0.0000022671)49:0.0739283731)37:0.0688125323)28:0.0000025139,(Viridiplantae-Angiosperm-Arabidopsis_thaliana_sp_Q680P8_RS29_ARATH:0.0000025458,Viridiplantae-Angiosperm-Glycine_max_tr_A0A0R0I6D2_A0A0R0I6D2_SOYBN:0.0564221283)99:0.1796393940)27:0.0917021424,(Alveolata-Perkinsea-Perkinsus_marinus_ATCC_50983_tr_C5KMS9_C5KMS9_PERM5:0.0000024330,Alveolata-Perkinsea-Perkinsus_marinus_ATCC_50983_tr_C5KDM1_C5KDM1_PERM5:0.0000026835)96:0.0526663887)28:0.0465886762)8:0.0000028909,((AlveoDino-Dinophyceae-Amoebophrya_ceratii.g9113.t1:0.3892869106,Viridiplantae-Chlorophyceae-Volvox_carteri_f_nagariensis_tr_D8TY22_D8TY22_VOLCA:0.0397848485)55:0.0627591681,Viridiplantae-Chlorophyceae-Chlamydomonas_reinhardtii_tr_A8JIE5_A8JIE5_CHLRE:0.0000028388)70:0.1029288087)53:0.0000024212)69:0.0533690141,Viridiplantae-Trebouxiophyceae-Chlorella_variabilis_jgi_ChlNC64A_1_15958_gw1.26.292.1:0.0000025415)45:0.0000024964,(Viridiplantae-Trebouxiophyceae-Chlorella_variabilis_jgi_ChlNC64A_1_15850_gw1.26.289.1:0.0000000000,Viridiplantae-Trebouxiophyceae-Chlorella_variabilis_jgi_ChlNC64A_1_15974_gw1.26.293.1:0.0000000000):0.0000010000)34:0.0000026349,(((Cryptophyta---Guillardia_theta_CCMP2712_XP_005841418.1:1.4861470488,Opisthokonta-Metazoa-Daphnia_pulex_tr_E9H6K1_E9H6K1_DAPPU:0.0000027455)74:0.0942807141,Opisthokonta-Fungi-Laccaria_bicolor_S238N_H82_tr_B0CQU7_B0CQU7_LACBS:0.2516723417)73:0.1341050839,((Viridiplantae-Trebouxiophyceae-Chlorella_variabilis_jgi_ChlNC64A_1_27489_e_gw1.26.293.1:0.0000000000,Viridiplantae-Trebouxiophyceae-Chlorella_variabilis_jgi_ChlNC64A_1_27582_e_gw1.26.289.1:0.0000000000):0.0000010000,Viridiplantae-Trebouxiophyceae-Chlorella_variabilis_jgi_ChlNC64A_1_27493_e_gw1.26.292.1:0.0000010000)98:0.0524928361)53:0.0515241094)13:0.0000025320,((((((Viridiplantae-Trebouxiophyceae-Chlorella_variabilis_jgi_ChlNC64A_1_139696_IGS.gm_26_00049:0.0000000000,Viridiplantae-Trebouxiophyceae-Chlorella_variabilis_jgi_ChlNC64A_1_32855_estExt_Genewise1.C_260076:0.0000000000):0.0000000000,Viridiplantae-Trebouxiophyceae-Chlorella_variabilis_jgi_ChlNC64A_1_37182_estExt_Genewise1Plus.C_260075:0.0000000000):0.0000000000,Viridiplantae-Trebouxiophyceae-Chlorella_variabilis_jgi_ChlNC64A_1_37183_estExt_Genewise1Plus.C_260076:0.0000000000):0.0000000000,Viridiplantae-Trebouxiophyceae-Chlorella_variabilis_jgi_ChlNC64A_1_37184_estExt_Genewise1Plus.C_260077:0.0000000000):0.0000000000,Viridiplantae-Trebouxiophyceae-Chlorella_variabilis_jgi_ChlNC64A_1_32856_estExt_Genewise1.C_260077:0.0000000000):0.0000024718,Viridiplantae-Trebouxiophyceae-Chlorella_variabilis_jgi_ChlNC64A_1_32854_estExt_Genewise1.C_260075:0.0000010000)27:0.0000025012)45:0.0000025142,(((Opisthokonta-Metazoa-Homo_sapiens_sp_P62273_RS29_HUMAN:0.0000025176,Stramenopiles-Phaeophyceae-Ectocarpus_siliculosus_tr_D7FJK2_D7FJK2_ECTSI:0.1108911148)94:0.0506864298,Stramenopiles-Pelagophyte-Aureococcus_anophagefferens_tr_F0YBY9_F0YBY9_AURAN:0.2095926186)63:0.0000025834,(Opisthokonta-Metazoa-Nematostella_vectensis_tr_A7S249_A7S249_NEMVE:0.0000025210,Opisthokonta-Metazoa-Lottia_gigantea_tr_V3ZSD5_V3ZSD5_LOTGI:0.0511262461)99:0.0503520853)72:0.0502139437)93:0.1570803523,Viridiplantae-Prasinophyceae-Ostreococcus_tauri_XP_022840948.1:0.0500809218)89:0.0451361261,Viridiplantae-Prasinophyceae-Bathycoccus_prasinos_XP_007513398.1:0.0480852440);
```
