## Supplementary material for "Improved *Cladocopium goreaui* genome assembly reveals features of a facultative coral symbiont and the complex evolutionary history of dinoflagellate genes": OG0007420.treEdited.tre

```
(AlveoDino-Dinophyceae-Alexandrium_tamarense_CCMP1771_Gene.251425__MMETSP0382_Transcript_121276__g.251425__m.251425:0.7857538398,(AlveoDino-Dinophyceae-Oxyrrhis_marina_Gene.68823__MMETSP0469_Transcript_46459__g.68823__m.68823:0.8613285729,(((((Opisthokonta-Fungi-Laccaria_bicolor_S238N_H82_tr_B0D7K5_B0D7K5_LACBS:0.4824067599,(((Opisthokonta-Fungi-Saccharomyces_cerevisiae_sp_Q05998_THI7_YEAST:0.0365245691,Opisthokonta-Fungi-Saccharomyces_cerevisiae_sp_Q08579_THI72_YEAST:0.1084606514)83:0.0743800804,Opisthokonta-Fungi-Saccharomyces_cerevisiae_sp_Q08485_NRT1_YEAST:0.0371823165)100:1.4305426250,((Opisthokonta-Fungi-Saccharomyces_cerevisiae_sp_P05316_FUR4_YEAST:0.1589639558,Opisthokonta-Fungi-Saccharomyces_cerevisiae_sp_Q04895_DAL4_YEAST:0.1487436291)100:0.1824320100,Opisthokonta-Fungi-Saccharomyces_cerevisiae_sp_P38196_FUI1_YEAST:0.3079821017)100:0.3380478083)93:0.2699839114)100:0.5733762158,Stramenopiles-Phaeophyceae-Cladosiphon_okamuranus_g4923.t1:1.4395656664)37:0.0776668097,(((Stramenopiles-Phaeophyceae-Cladosiphon_okamuranus_g20033.t1:0.7501303917,((Proteobacteria-beta-Burkholderia_phymatum_DSM17167_tr_B2JI90_B2JI90_PARP8:0.4518486230,Proteobacteria-beta-Burkholderia_phymatum_DSM17167_tr_B2JPG5_B2JPG5_PARP8:0.3873787302)99:0.1678131792,Proteobacteria-gamma-Pseudomonas_aeruginosa_ATCC15692_tr_Q9I642_Q9I642_PSEAE:0.6721789288)98:0.1217720551)100:0.4687029274,(Archaea---Sulfolobus_solfataricus_ATCC35092_tr_Q97WS4_Q97WS4_SACS2:0.0165846667,Archaea---Sulfolobus_solfataricus_ATCC35092_tr_Q97X50_Q97X50_SACS2:0.0603968593)100:1.0718115690)59:0.1313684216,(((((Viridiplantae-Angiosperm-Arabidopsis_thaliana_sp_Q9LZD0_NCS1_ARATH:0.1398439666,(Viridiplantae-Angiosperm-Glycine_max_tr_I1L943_I1L943_SOYBN:0.0141917913,Viridiplantae-Angiosperm-Glycine_max_tr_K7LZU0_K7LZU0_SOYBN:0.0158122546)100:0.1315481430)100:0.2661296299,((((Viridiplantae-Trebouxiophyceae-Chlorella_variabilis_jgi_ChlNC64A_1_8217_gw1.3.127.1:0.0000000000,Viridiplantae-Trebouxiophyceae-Chlorella_variabilis_jgi_ChlNC64A_1_19869_e_gw1.3.127.1:0.0000000000):0.0000000000,Viridiplantae-Trebouxiophyceae-Chlorella_variabilis_jgi_ChlNC64A_1_19983_e_gw1.3.134.1:0.0000000000):0.0000009981,Viridiplantae-Trebouxiophyceae-Chlorella_variabilis_jgi_ChlNC64A_1_8259_gw1.3.134.1:0.0000009981)100:0.1730430262,((Viridiplantae-Trebouxiophyceae-Chlorella_variabilis_jgi_ChlNC64A_1_16619_gw1.3.678.1:0.0000009981,Viridiplantae-Trebouxiophyceae-Chlorella_variabilis_jgi_ChlNC64A_1_20000_e_gw1.3.678.1:0.0000009981)51:0.0000026109,Viridiplantae-Trebouxiophyceae-Chlorella_variabilis_jgi_ChlNC64A_1_140368_IGS.gm_3_00107:0.0041384735)55:0.0000026340)100:0.6671334461)68:0.0726584347,Viridiplantae-Chlorophyceae-Chlamydomonas_reinhardtii_tr_A0A2K3DE14_A0A2K3DE14_CHLRE:0.3338683222)55:0.0778580684,(Viridiplantae-Prasinophyceae-Bathycoccus_prasinos_XP_007513309.1:0.7348129829,Viridiplantae-Prasinophyceae-Ostreococcus_tauri_XP_003080073.1:0.3144393099)92:0.2059569747)38:0.0699015052,(Proteobacteria-beta-Burkholderia_phymatum_DSM17167_tr_B2JJH2_B2JJH2_PARP8:0.4683593991,Proteobacteria-gamma-Pseudomonas_aeruginosa_ATCC15692_tr_Q9I674_Q9I674_PSEAE:0.6958952231)45:0.0625925054)93:0.1633343873)37:0.0868013713)82:0.1007687395,(Rhodophyta---Cyanidioschyzon_merolae_strain_10D_XP_005535855.1:1.7967654189,Rhodophyta---Galdieria_sulphuraria_tr_M2X8U9_M2X8U9_GALSU:1.4336972261)98:0.7924295309)96:0.2557119908,Stramenopiles-Ochrophyta-Nannochloropsis_gaditana_tr_W7TPU4_W7TPU4_9STRA:2.1266411866)93:0.1654077930)98:0.1854060091,(((AlveoDino-Dinophyceae-Durusdinium_trenchii_CCMP2556.gene32180.mRNA1:0.0000009981,AlveoDino-Dinophyceae-Durusdinium_trenchii_CCMP2556.gene32195.mRNA1:0.0000009981)100:0.1358496816,(((AlveoDino-Dinophyceae-Cladocopium_goreaui_evm.model.scf7180000355581.5:0.0244722705,AlveoDino-Dinophyceae-Cladocopium_C92_CC92.gene9228.mRNA1:0.0178019334)100:0.0505177953,(AlveoDino-Dinophyceae-Fugacium_kawagutii_Fkaw.gene28351.mRNA1:0.0762647703,AlveoDino-Dinophyceae-Breviolum_minutum_Bmin.gene17276.mRNA1:0.1140395714)87:0.0129038132)87:0.0483283652,((((((AlveoDino-Dinophyceae-Symbiodinium_microadriaticum_CCMP2467_Smic.gene11513.mRNA1:0.0000009981,AlveoDino-Dinophyceae-Symbiodinium_microadriaticum_CassKB8_Smic_CassKB8.gene39096.mRNA1:0.0000009981)100:0.0058789931,AlveoDino-Dinophyceae-Symbiodinium_necroappetens_CCMP2469_Snec_CCMP2469.gene32971.mRNA1:0.0000009981)99:0.0177570387,AlveoDino-Dinophyceae-Symbiodinium_linucheae_CCMP2456_Slin_CCMP2456.gene13896.mRNA1:0.0285533722)91:0.0169030270,AlveoDino-Dinophyceae-Symbiodinium_tridacnidorum_CCMP2592_Stri_CCMP2592.gene33743.mRNA1:0.0912169896)100:0.1354466497,(AlveoDino-Dinophyceae-Symbiodinium_microadriaticum_CassKB8_Smic_CassKB8.gene9055.mRNA1:0.0010216793,AlveoDino-Dinophyceae-Symbiodinium_linucheae_CCMP2456_Slin_CCMP2456.gene10042.mRNA1:0.0217901787)82:0.0109400816)98:0.0421491027,AlveoDino-Dinophyceae-Symbiodinium_natans_CCMP2548_Snat_CCMP2548.gene1759.mRNA1:0.1330167450)100:0.2549195864)47:0.0526001605)99:0.2066398982,AlveoDino-Dinophyceae-Polarella_glacialis_CCMP1383_evm.model.CCMP1383_scf7180000593726.1:0.2688320316)93:0.2724879813);
```
