## Supplementary material for "Improved *Cladocopium goreaui* genome assembly reveals features of a facultative coral symbiont and the complex evolutionary history of dinoflagellate genes": OG0011844.treEdited.tre

```
(AlveoDino-Dinophyceae-Oxyrrhis_marina_Gene.101852__MMETSP0469_Transcript_67598__g.101852__m.101852:3.2057405711,(((AlveoDino-Dinophyceae-Amphidinium_gibbosum.g49479.t1:0.0118660514,AlveoDino-Dinophyceae-Amphidinium_gibbosum.g49479.t2:0.0023280933)100:1.1849125620,(AlveoDino-Dinophyceae-Polarella_glacialis_CCMP1383_evm.model.CCMP1383_scf7180000592739.2:0.0015895664,AlveoDino-Dinophyceae-Polarella_glacialis_CCMP2088_evm.model.CCMP2088_scf7180000721984.1:0.0095726069)100:0.3520879327)54:0.0969292271,(((AlveoDino-Dinophyceae-Cladocopium_goreaui_evm.model.scf7180000355983.8:0.1227012410,AlveoDino-Dinophyceae-Fugacium_kawagutii_Fkaw.gene20149.mRNA1:0.0995081563)92:0.0470125402,AlveoDino-Dinophyceae-Breviolum_minutum_Bmin.gene9961.mRNA1:0.1747701185)99:0.1901074511,(((((AlveoDino-Dinophyceae-Symbiodinium_microadriaticum_CCMP2467_Smic.gene26489.mRNA1:0.0000000000,AlveoDino-Dinophyceae-Symbiodinium_microadriaticum_CassKB8_Smic_CassKB8.gene17850.mRNA1:0.0000000000):0.0000010560,AlveoDino-Dinophyceae-Symbiodinium_microadriaticum_04_503SCI_Smic_04-503SCI.03.gene19032.mRNA1:0.0000010560)99:0.0051308288,AlveoDino-Dinophyceae-Symbiodinium_necroappetens_CCMP2469_Snec_CCMP2469.gene5081.mRNA1:0.0038479341)93:0.0065372799,(AlveoDino-Dinophyceae-Symbiodinium_linucheae_CCMP2456_Slin_CCMP2456.gene5822.mRNA1:0.0057485127,(AlveoDino-Dinophyceae-Symbiodinium_tridacnidorum_Sh18_Stri.gene23150.mRNA1:0.0075606734,AlveoDino-Dinophyceae-Symbiodinium_tridacnidorum_CCMP2592_Stri_CCMP2592.gene30396.mRNA1:0.0163733151)93:0.0130195213)69:0.0073950103)98:0.1219090475,AlveoDino-Dinophyceae-Symbiodinium_pilosum_CCMP2461_Spil_CCMP2461.gene5662.mRNA1:0.1320885335)94:0.1292015907)88:0.1634668663)93:1.2737882390,(Stramenopiles-Pelagophyte-Aureococcus_anophagefferens_tr_F0YB99_F0YB99_AURAN:2.5942545630,Viridiplantae-Prasinophyceae-Bathycoccus_prasinos_XP_007515665.1:3.3389852009)63:0.3430661172);
```
