## Supplementary material for "Improved *Cladocopium goreaui* genome assembly reveals features of a facultative coral symbiont and the complex evolutionary history of dinoflagellate genes": OG0012844.treEdited.tre

```
(AlveoDino-Dinophyceae-Dinophysis_acuminata_DAEP01_MMETSP0797_Transcript_35979_m.71226:0.3583417864,((((AlveoDino-Dinophyceae-Alexandrium_tamarense_CCMP1771_Gene.115299__MMETSP0384_Transcript_70499__g.115299__m.115299:0.2889249423,AlveoDino-Dinophyceae-Peridinium_aciculiferum_MMETSP0371_Transcript_7384_m.12460:0.3674446293)93:0.0805616408,AlveoDino-Dinophyceae-Karenia_brevis_SP1_MMETSP0573_Transcript_60138_m.71679:0.7912567952)52:0.0568203235,(((AlveoDino-Dinophyceae-Amphidinium_gibbosum.g71093.t1:2.0627086319,(((((AlveoDino-Dinophyceae-Symbiodinium_microadriaticum_CCMP2467_Smic.gene27452.mRNA1:0.0000010091,AlveoDino-Dinophyceae-Symbiodinium_microadriaticum_CassKB8_Smic_CassKB8.gene25468.mRNA1:0.0000010091)53:0.0000010091,(AlveoDino-Dinophyceae-Symbiodinium_microadriaticum_04_503SCI_Smic_04-503SCI.03.gene12408.mRNA1:0.0000010091,AlveoDino-Dinophyceae-Symbiodinium_necroappetens_CCMP2469_Snec_CCMP2469.gene16489.mRNA1:0.0042642894)100:0.0595608447)81:0.0093704164,AlveoDino-Dinophyceae-Symbiodinium_linucheae_CCMP2456_Slin_CCMP2456.gene15393.mRNA1:0.0212189739)78:0.0457559711,(AlveoDino-Dinophyceae-Symbiodinium_tridacnidorum_Sh18_Stri.gene24644.mRNA1:0.0056833962,AlveoDino-Dinophyceae-Symbiodinium_tridacnidorum_CCMP2592_Stri_CCMP2592.gene34431.mRNA1:0.0189461401)75:0.0058088882)68:0.0545718643,AlveoDino-Dinophyceae-Symbiodinium_natans_CCMP2548_Snat_CCMP2548.gene31969.mRNA1:0.1262111266)68:0.1934496322)55:0.0620992904,(AlveoDino-Dinophyceae-Durusdinium_trenchii_CCMP2556.gene4941.mRNA1:0.5585043330,((AlveoDino-Dinophyceae-Cladocopium_C15_evm.model.scaffold_2311.1:0.0605450403,AlveoDino-Dinophyceae-Cladocopium_goreaui_evm.model.scf7180000356385.3:0.0752127781)100:0.1930256089,(AlveoDino-Dinophyceae-Fugacium_kawagutii_Fkaw.gene1564.mRNA1:0.4748470155,AlveoDino-Dinophyceae-Breviolum_minutum_Bmin.gene12739.mRNA1:0.2345851203)89:0.1065371640)90:0.1183783170)88:0.1255581955)63:0.2029094490,(AlveoDino-Dinophyceae-Polarella_glacialis_CCMP1383_evm.model.CCMP1383_scf7180000597730.2:0.0000010091,AlveoDino-Dinophyceae-Polarella_glacialis_CCMP2088_evm.model.CCMP2088_scf7180000677202.3:0.0091015618)100:0.2972904914)54:0.2780041299)27:0.0617079750,((AlveoDino-Dinophyceae-Gymnodinium_catenatum_GC744_Gene.210546__MMETSP0784_Transcript_107630__g.210546__m.210546:1.0048716376,(Viridiplantae-Chlorophyceae-Chlamydomonas_reinhardtii_tr_A0A2K3E176_A0A2K3E176_CHLRE:0.2143771203,Viridiplantae-Chlorophyceae-Volvox_carteri_f_nagariensis_tr_D8TSG5_D8TSG5_VOLCA:0.3193211253)100:0.6894319737)98:0.4157211860,(((Stramenopiles-Bacillariophyta-Fragilariopsis_cylindrus_CCMP1102_jgi_Fracy1_236119_fgenesh2_pg.3___854:0.0000010091,Stramenopiles-Bacillariophyta-Fragilariopsis_cylindrus_CCMP1102_jgi_Fracy1_260215_estExt_fgenesh2_pg.C_30851:0.0000010091)100:0.5143637256,(Stramenopiles-Bacillariophyta-Thalassiosira_pseudonana_CCMP1335_tr_B8CDZ5_B8CDZ5_THAPS:0.6327055992,Stramenopiles-Bacillariophyta-Phaeodactylum_tricornutum_jgi_Phatr2_44952_estExt_fgenesh1_pg.C_chr_50303:0.5091939741)93:0.1838722598)100:0.5976082803,Stramenopiles-Phaeophyceae-Ectocarpus_siliculosus_tr_D7FH98_D7FH98_ECTSI:0.9837636616)54:0.3001330120)41:0.1796535844)86:0.0655779060,AlveoDino-Dinophyceae-Prorocentrum_minimum_Gene.114383__MMETSP0056_Transcript_62061__g.114383__m.114383:0.5007437802);
```
