## Supplementary material for "Improved *Cladocopium goreaui* genome assembly reveals features of a facultative coral symbiont and the complex evolutionary history of dinoflagellate genes": OG0013779.treEdited.tre

```
(AlveoDino-Dinophyceae-Alexandrium_tamarense_CCMP1771_Gene.146571__MMETSP0382_Transcript_70645__g.146571__m.146571:0.0925823534,(((((AlveoDino-Dinophyceae-Alexandrium_tamarense_CCMP1771_Gene.285673__MMETSP0384_Transcript_175435__g.285673__m.285673:0.2844854210,AlveoDino-Dinophyceae-Gambierdiscus_australes_MMETSP0766_Transcript_96033_m.144756:0.2251704731)99:0.4878086085,((AlveoDino-Dinophyceae-Heterocapsa_rotundata_MMETSP0503_Transcript_55358_m.115284:0.5541305123,Stramenopiles-Phaeophyceae-Ectocarpus_siliculosus_tr_D7FHC5_D7FHC5_ECTSI:7.4741713886)24:0.3955614096,(((AlveoDino-Dinophyceae-Peridinium_aciculiferum_MMETSP0370_Transcript_17999_m.30428:0.5946532109,AlveoDino-Dinophyceae-Prorocentrum_minimum_Gene.207200__MMETSP0053_Transcript_115336__g.207200__m.207200:0.9468291277)53:0.0700358562,AlveoDino-Dinophyceae-Prorocentrum_minimum_MMETSP0057_Transcript_73233_m.135238:0.5249220054)30:0.1147608329,((AlveoDino-Dinophyceae-Durusdinium_trenchii_CCMP2556.gene5914.mRNA1:0.0000020343,AlveoDino-Dinophyceae-Durusdinium_trenchii_sh.g8939.t1:0.0095840936)86:0.2519620701,((AlveoDino-Dinophyceae-Cladocopium_goreaui_evm.model.scf7180000356927.15:0.0815699959,AlveoDino-Dinophyceae-Cladocopium_C92_CC92.gene3818.mRNA1:0.0454418426)98:0.1577281798,AlveoDino-Dinophyceae-Breviolum_minutum_Bmin.gene887.mRNA1:0.0718979206)93:0.2340380542)48:0.2835004185)3:0.0487530004)34:0.1351285091)46:0.0137679273,(AlveoDino-Dinophyceae-Gymnodinium_catenatum_GC744_Gene.57179__MMETSP0784_Transcript_30063__g.57179__m.57179:0.3374369050,(AlveoDino-Dinophyceae-Gymnodinium_catenatum_GC744_Gene.80555__MMETSP0784_Transcript_42066__g.80555__m.80555:0.2454975836,(AlveoDino-Dinophyceae-Peridinium_aciculiferum_MMETSP0370_Transcript_98658_m.176228:0.6626938951,(AlveoDino-Dinophyceae-Prorocentrum_minimum_Gene.99852__MMETSP0056_Transcript_54437__g.99852__m.99852:0.0000025404,AlveoDino-Dinophyceae-Prorocentrum_minimum_MMETSP0057_Transcript_91495_m.169726:0.0000010000)100:0.3340175356)96:0.1592060407)99:0.5559512841)86:0.1871268454)68:0.2078088849,AlveoDino-Dinophyceae-Prorocentrum_minimum_MMETSP0057_Transcript_81179_m.150363:0.6340534325)75:0.1539313521,((AlveoDino-Dinophyceae-Peridinium_aciculiferum_MMETSP0370_Transcript_87301_m.155644:0.7742320634,(((((Stramenopiles-Phaeophyceae-Ectocarpus_siliculosus_tr_D7FHC4_D7FHC4_ECTSI:0.0841761297,Stramenopiles-Phaeophyceae-Cladosiphon_okamuranus_g12538.t1:0.1833279597)98:0.3396399817,Stramenopiles-Ochrophyta-Nannochloropsis_gaditana_tr_W7TF16_W7TF16_9STRA:1.0423302286)94:0.3358366132,Stramenopiles-Ochrophyta-Nannochloropsis_gaditana_tr_W7TMY8_W7TMY8_9STRA:1.4071151633)91:0.2657548189,Viridiplantae-Prasinophyceae-Bathycoccus_prasinos_XP_007513442.1:0.6475522975)64:0.1144505788,Viridiplantae-Prasinophyceae-Ostreococcus_tauri_XP_003082642.1:0.4373168162)98:0.5780459479)74:0.0412568570,(AlveoDino-Dinophyceae-Polarella_glacialis_CCMP1383_evm.model.CCMP1383_scf7180000597473.12:0.0000010000,AlveoDino-Dinophyceae-Polarella_glacialis_CCMP2088_evm.model.CCMP2088_scf7180000712570.3:0.0000010000)100:0.4133988584)67:0.1268866004)93:0.2321999601,AlveoDino-Dinophyceae-Gambierdiscus_australes_MMETSP0766_Transcript_49619_m.74634:0.3274511160);
```
