## Supplementary material for "Improved *Cladocopium goreaui* genome assembly reveals features of a facultative coral symbiont and the complex evolutionary history of dinoflagellate genes": OG0002106.treEdited.tre

```
(AlveoDino-Dinophyceae-Dinophysis_acuminata_DAEP01_MMETSP0797_Transcript_15995_m.32290:0.2914378235,AlveoDino-Dinophyceae-Dinophysis_acuminata_DAEP01_MMETSP0797_Transcript_15996_m.32297:0.2467888592,(((((((((AlveoDino-Dinophyceae-Dinophysis_acuminata_DAEP01_MMETSP0797_Transcript_16784_m.33738:0.6581349203,AlveoDino-Dinophyceae-Gymnodinium_catenatum_GC744_Gene.124307__MMETSP0784_Transcript_64407__g.124307__m.124307:0.7839616900)91:0.1050541944,(AlveoDino-Dinophyceae-Gymnodinium_catenatum_GC744_Gene.84476__MMETSP0784_Transcript_43970__g.84476__m.84476:0.5645519308,((AlveoDino-Dinophyceae-Noctiluca_scintillans_MMETSP0253_Transcript_11324_m.21493:0.4577694840,AlveoDino-Dinophyceae-Noctiluca_scintillans_MMETSP0253_Transcript_43257_m.77469:0.5155851104)100:0.2593482909,AlveoDino-Dinophyceae-Noctiluca_scintillans_MMETSP0253_Transcript_33251_m.60543:0.5072387064)98:0.1406188177)93:0.1261483737)91:0.1121754552,(AlveoDino-Dinophyceae-Dinophysis_acuminata_DAEP01_MMETSP0797_Transcript_4108_m.8235:0.3781201846,AlveoDino-Dinophyceae-Gymnodinium_catenatum_GC744_Gene.211390__MMETSP0784_Transcript_108013__g.211390__m.211390:0.4535433685)100:0.3045379165)91:0.0620091608,AlveoDino-Dinophyceae-Peridinium_aciculiferum_MMETSP0370_Transcript_88201_m.157108:0.6056731947)79:0.0960703375,(((((AlveoDino-Dinophyceae-Dinophysis_acuminata_DAEP01_MMETSP0797_Transcript_42209_m.84016:0.4042721816,((AlveoDino-Dinophyceae-Dinophysis_acuminata_DAEP01_MMETSP0797_Transcript_51326_m.101884:0.3297383184,AlveoDino-Dinophyceae-Dinophysis_acuminata_DAEP01_MMETSP0797_Transcript_62171_m.123646:0.5342023184)98:0.1701446374,(AlveoDino-Dinophyceae-Gymnodinium_catenatum_GC744_Gene.169680__MMETSP0784_Transcript_87092__g.169680__m.169680:0.4227780380,AlveoDino-Dinophyceae-Peridinium_aciculiferum_MMETSP0370_Transcript_3778_m.6449:0.7130028314)8:0.0000023189)19:0.0522316944)71:0.0972477623,(((AlveoDino-Dinophyceae-Dinophysis_acuminata_DAEP01_MMETSP0797_Transcript_53860_m.106835:0.6788098899,(AlveoDino-Dinophyceae-Gymnodinium_catenatum_GC744_Gene.231366__MMETSP0784_Transcript_117541__g.231366__m.231366:0.3234320243,AlveoDino-Dinophyceae-Gymnodinium_catenatum_GC744_Gene.108460__MMETSP0784_Transcript_56065__g.108460__m.108460:1.2493949761)77:0.0976931504)60:0.0630046023,((AlveoDino-Dinophyceae-Alexandrium_tamarense_CCMP1771_Gene.226029__MMETSP0382_Transcript_108900__g.226029__m.226029:0.0582909237,(AlveoDino-Dinophyceae-Alexandrium_tamarense_CCMP1771_Gene.238904__MMETSP0384_Transcript_146856__g.238904__m.238904:0.2000936100,AlveoDino-Dinophyceae-Amphidinium_gibbosum.g47222.t1:0.7661772867)80:0.0642026184)81:0.2256443743,(AlveoDino-Dinophyceae-Gambierdiscus_australes_MMETSP0766_Transcript_21100_m.31839:0.4186579142,AlveoDino-Dinophyceae-Gambierdiscus_australes_MMETSP0766_Transcript_2609_m.3976:0.1817886099)96:0.0563815838)78:0.0598054246)25:0.0710346981,((AlveoDino-Dinophyceae-Gymnodinium_catenatum_GC744_Gene.44973__MMETSP0784_Transcript_23105__g.44973__m.44973:0.3793308904,(AlveoDino-Dinophyceae-Heterocapsa_rotundata_MMETSP0503_Transcript_27506_m.58509:0.1321745162,AlveoDino-Dinophyceae-Heterocapsa_rotundata_MMETSP0503_Transcript_47004_m.98621:0.7276216638)90:0.0961354503)63:0.0721716260,(((AlveoDino-Dinophyceae-Peridinium_aciculiferum_MMETSP0370_Transcript_65817_m.115969:0.2791683325,AlveoDino-Dinophyceae-Peridinium_aciculiferum_MMETSP0371_Transcript_26090_m.45040:0.2852967386)100:0.2429658483,AlveoDino-Dinophyceae-Peridinium_aciculiferum_MMETSP0370_Transcript_6821_m.11617:0.2483197887)89:0.0717665860,AlveoDino-Dinophyceae-Peridinium_aciculiferum_MMETSP0370_Transcript_88291_m.157340:1.0132091995)37:0.0435904372)38:0.1187452422)38:0.0598453273)25:0.0783436670,(AlveoDino-Dinophyceae-Heterocapsa_rotundata_MMETSP0503_Transcript_24236_m.51361:0.4001184244,(AlveoDino-Dinophyceae-Heterocapsa_rotundata_MMETSP0503_Transcript_60782_m.126046:0.3036023617,AlveoDino-Dinophyceae-Peridinium_aciculiferum_MMETSP0370_Transcript_90869_m.161778:0.7791943205)84:0.0609050313)76:0.1530005100)24:0.0175301112,(AlveoDino-Dinophyceae-Dinophysis_acuminata_DAEP01_MMETSP0797_Transcript_66468_m.132098:0.9963908305,(((((((AlveoDino-Dinophyceae-Alexandrium_tamarense_CCMP1771_Gene.236913__MMETSP0382_Transcript_114204__g.236913__m.236913:0.2305238994,AlveoDino-Dinophyceae-Alexandrium_tamarense_CCMP1771_Gene.191915__MMETSP0382_Transcript_92533__g.191915__m.191915:0.1332305396)99:0.0810807932,(AlveoDino-Dinophyceae-Alexandrium_tamarense_CCMP1771_Gene.32231__MMETSP0382_Transcript_16016__g.32231__m.32231:0.1439654641,AlveoDino-Dinophyceae-Gambierdiscus_australes_MMETSP0766_Transcript_42750_m.64103:0.6444652577)98:0.0603331961)100:0.2624706299,((AlveoDino-Dinophyceae-Peridinium_aciculiferum_MMETSP0370_Transcript_73542_m.130801:0.6062955451,(((AlveoDino-Dinophyceae-Symbiodinium_microadriaticum_CCMP2467_Smic.gene5760.mRNA1:0.0000000000,AlveoDino-Dinophyceae-Symbiodinium_microadriaticum_CassKB8_Smic_CassKB8.gene14272.mRNA1:0.0000000000):0.0000011861,AlveoDino-Dinophyceae-Symbiodinium_microadriaticum_04_503SCI_Smic_04-503SCI.03.gene4005.mRNA1:0.0000011861)93:0.0006450318,(AlveoDino-Dinophyceae-Symbiodinium_tridacnidorum_CCMP2592_Stri_CCMP2592.gene5072.mRNA1:0.0086601898,AlveoDino-Dinophyceae-Symbiodinium_natans_CCMP2548_Snat_CCMP2548.gene26464.mRNA1:0.1821928315)36:0.0173216860)100:0.4651496347)90:0.1454913180,(AlveoDino-Dinophyceae-Peridinium_aciculiferum_MMETSP0371_Transcript_26252_m.45281:0.9568602364,((((AlveoDino-Dinophyceae-Durusdinium_trenchii_sh.g1766.t1:0.1962523868,(AlveoDino-Dinophyceae-Symbiodinium_necroappetens_CCMP2469_Snec_CCMP2469.gene19722.mRNA1:0.0218179304,AlveoDino-Dinophyceae-Symbiodinium_natans_CCMP2548_Snat_CCMP2548.gene16569.mRNA1:0.0268393181)100:0.2406780218)92:0.0564196785,(AlveoDino-Dinophyceae-Cladocopium_goreaui_evm.model.scf7180000356515.2:0.0000026442,AlveoDino-Dinophyceae-Cladocopium_goreaui_evm.model.scf7180000357445.17:0.0207324454)100:0.1220906357)100:0.3903829789,(AlveoDino-Dinophyceae-Polarella_glacialis_CCMP1383_evm.model.CCMP1383_scf7180000547887.5:0.0000022451,AlveoDino-Dinophyceae-Polarella_glacialis_CCMP2088_evm.model.CCMP2088_scf7180000719022.18:0.0000021228)100:0.2421975318)43:0.1082989623,((AlveoDino-Dinophyceae-Polarella_glacialis_CCMP1383_evm.model.CCMP1383_scf7180000568267.3:0.0000025875,AlveoDino-Dinophyceae-Polarella_glacialis_CCMP2088_evm.model.CCMP2088_scf7180000722042.5:0.0000011861)77:0.0000025980,AlveoDino-Dinophyceae-Polarella_glacialis_CCMP2088_evm.model.CCMP2088_scf7180000722480.3:0.0064976588)100:0.1946654601)98:0.1854409631)64:0.0528155071)46:0.0921331331)44:0.0558937005,(((AlveoDino-Dinophyceae-Durusdinium_trenchii_CCMP2556.gene16178.mRNA1:0.0000028567,AlveoDino-Dinophyceae-Durusdinium_trenchii_sh.g27907.t1:0.0075863335)100:0.2570821810,(((AlveoDino-Dinophyceae-Cladocopium_C15_evm.model.scaffold_14904.1:0.0129054225,AlveoDino-Dinophyceae-Cladocopium_goreaui_evm.model.scf7180000354900.2:0.0083792443)100:0.0330630719,AlveoDino-Dinophyceae-Cladocopium_C92_CC92.gene6309.mRNA1:0.0012391313)100:0.1242268299,AlveoDino-Dinophyceae-Breviolum_minutum_Bmin.gene16213.mRNA1:0.2196284737)99:0.2174205732)100:0.3340694177,(AlveoDino-Dinophyceae-Polarella_glacialis_CCMP1383_evm.model.CCMP1383_scf7180000565107.1:0.0131590101,(AlveoDino-Dinophyceae-Polarella_glacialis_CCMP2088_evm.model.CCMP2088_scf7180000715755.4:0.0000011861,AlveoDino-Dinophyceae-Polarella_glacialis_CCMP2088_evm.model.CCMP2088_scf7180000715812.2:0.0000029747)80:0.0000025296)100:0.4593459849)93:0.1992452471)56:0.0036843627,AlveoDino-Dinophyceae-Alexandrium_tamarense_CCMP1771_Gene.158961__MMETSP0382_Transcript_76431__g.158961__m.158961:0.8544014890)77:0.0409734000,(((AlveoDino-Dinophyceae-Gymnodinium_catenatum_GC744_Gene.238894__MMETSP0784_Transcript_121428__g.238894__m.238894:0.4442923881,AlveoDino-Dinophyceae-Gymnodinium_catenatum_GC744_Gene.125050__MMETSP0784_Transcript_64749__g.125050__m.125050:0.2968413539)99:0.2210286494,(AlveoDino-Dinophyceae-Peridinium_aciculiferum_MMETSP0370_Transcript_57088_m.100428:1.1134257495,AlveoDino-Dinophyceae-Prorocentrum_minimum_MMETSP0055_Transcript_55106_m.96733:1.3211647226)86:0.1416726693)74:0.0593764301,AlveoDino-Dinophyceae-Prorocentrum_minimum_Gene.84328__MMETSP0056_Transcript_45755__g.84328__m.84328:0.9626034860)80:0.0432058567)81:0.0326118612,((((AlveoDino-Dinophyceae-Durusdinium_trenchii_sh.g13875.t1:0.0000024420,AlveoDino-Dinophyceae-Durusdinium_trenchii_sh.g13875.t2:0.0000025972)100:0.2205863744,AlveoDino-Dinophyceae-Cladocopium_goreaui_evm.model.scf7180000350348.5:0.1485245249)75:0.0492186168,AlveoDino-Dinophyceae-Breviolum_minutum_Bmin.gene29524.mRNA1:0.1017667758)98:0.1862730182,((((AlveoDino-Dinophyceae-Symbiodinium_microadriaticum_04_503SCI_Smic_04-503SCI.03.gene10887.mRNA1:0.0000011861,AlveoDino-Dinophyceae-Symbiodinium_microadriaticum_CassKB8_Smic_CassKB8.gene8714.mRNA1:0.0000011861)72:0.0000021733,(AlveoDino-Dinophyceae-Symbiodinium_necroappetens_CCMP2469_Snec_CCMP2469.gene24775.mRNA1:0.0000020676,AlveoDino-Dinophyceae-Symbiodinium_linucheae_CCMP2456_Slin_CCMP2456.gene24495.mRNA1:0.0064895944)96:0.0000023255)92:0.0064554684,AlveoDino-Dinophyceae-Symbiodinium_tridacnidorum_CCMP2592_Stri_CCMP2592.gene36247.mRNA1:0.0071255597)86:0.0222759441,(AlveoDino-Dinophyceae-Symbiodinium_natans_CCMP2548_Snat_CCMP2548.gene34481.mRNA1:0.0166932466,AlveoDino-Dinophyceae-Symbiodinium_pilosum_CCMP2461_Spil_CCMP2461.gene8332.mRNA1:0.0549777649)97:0.0303467625)99:0.1727799130)100:0.3172908694)84:0.0623470080)47:0.1115398505)72:0.0650974619,((((AlveoDino-Dinophyceae-Dinophysis_acuminata_DAEP01_MMETSP0797_Transcript_6309_m.12408:0.5274182563,(AlveoDino-Dinophyceae-Heterocapsa_rotundata_MMETSP0503_Transcript_52191_m.109252:0.4743501070,AlveoDino-Dinophyceae-Peridinium_aciculiferum_MMETSP0370_Transcript_12799_m.21715:0.4382295094)100:0.2312211385)97:0.0696789660,AlveoDino-Dinophyceae-Karenia_brevis_SP1_MMETSP0573_Transcript_28238_m.33828:0.5171263989)82:0.0753529076,((AlveoDino-Dinophyceae-Gymnodinium_catenatum_GC744_Gene.136688__MMETSP0784_Transcript_70916__g.136688__m.136688:0.9414466871,AlveoDino-Dinophyceae-Gymnodinium_catenatum_GC744_Gene.17971__MMETSP0784_Transcript_9907__g.17971__m.17971:0.6419109992)70:0.0181733822,(AlveoDino-Dinophyceae-Peridinium_aciculiferum_MMETSP0370_Transcript_18745_m.31924:0.4000266316,(((AlveoDino-Dinophyceae-Prorocentrum_minimum_Gene.199327__MMETSP0053_Transcript_110939__g.199327__m.199327:0.0000027346,AlveoDino-Dinophyceae-Prorocentrum_minimum_MMETSP0057_Transcript_82910_m.153618:0.3827820681)97:0.2489438584,(AlveoDino-Dinophyceae-Prorocentrum_minimum_Gene.111050__MMETSP0053_Transcript_61431__g.111050__m.111050:0.2898254358,((AlveoDino-Dinophyceae-Prorocentrum_minimum_MMETSP0055_Transcript_34734_m.61467:0.0000024295,AlveoDino-Dinophyceae-Prorocentrum_minimum_MMETSP0057_Transcript_28888_m.52236:0.0158273090)100:0.2283541724,AlveoDino-Dinophyceae-Prorocentrum_minimum_Gene.39344__MMETSP0056_Transcript_21188__g.39344__m.39344:0.3296016809)75:0.0149353395)100:0.4232040298)99:0.2326862840,(AlveoDino-Dinophyceae-Prorocentrum_minimum_Gene.134203__MMETSP0053_Transcript_74421__g.134203__m.134203:0.0000023726,AlveoDino-Dinophyceae-Prorocentrum_minimum_Gene.226597__MMETSP0056_Transcript_122744__g.226597__m.226597:0.0000020974)100:1.1162423620)97:0.1136183815)89:0.1965428962)73:0.0372615327)72:0.0362859339,AlveoDino-Dinophyceae-Karenia_brevis_SP1_MMETSP0573_Transcript_58125_m.69443:0.7852858668)80:0.0349175510)65:0.0288159580)35:0.0343675943,((AlveoDino-Dinophyceae-Alexandrium_tamarense_CCMP1771_Gene.81629__MMETSP0382_Transcript_40117__g.81629__m.81629:0.2425490662,(AlveoDino-Dinophyceae-Gambierdiscus_australes_MMETSP0766_Transcript_6363_m.9843:0.0721541251,AlveoDino-Dinophyceae-Gambierdiscus_australes_MMETSP0766_Transcript_6364_m.9848:0.0009986625)100:0.0925662337)100:0.2738383889,((((AlveoDino-Dinophyceae-Heterocapsa_rotundata_MMETSP0503_Transcript_52806_m.110329:1.3995725969,((((AlveoDino-Dinophyceae-Amoebophrya_ceratii.g8436.t1:0.7278251594,AlveoDino-Dinophyceae-Amoebophrya_ceratii.g11259.t1:0.8182535911)100:0.8036937559,Stramenopiles-Pelagophyte-Aureococcus_anophagefferens_tr_F0Y1I2_F0Y1I2_AURAN:0.4107265488)85:0.2034700596,Stramenopiles-Pelagophyte-Aureococcus_anophagefferens_tr_F0YII4_F0YII4_AURAN:0.7393697359)85:0.0685618124,Stramenopiles-Pelagophyte-Aureococcus_anophagefferens_tr_F0YBQ4_F0YBQ4_AURAN:0.7193953024)84:0.0858562923)98:0.1450128453,((Stramenopiles-Pelagophyte-Aureococcus_anophagefferens_tr_F0YMN8_F0YMN8_AURAN:0.5675243877,Stramenopiles-Pelagophyte-Aureococcus_anophagefferens_tr_F0YEU6_F0YEU6_AURAN:0.6378359580)99:0.1001109618,Stramenopiles-Pelagophyte-Aureococcus_anophagefferens_tr_F0YI06_F0YI06_AURAN:1.3202538034)99:0.2628831336)98:0.0970417524,(((((Haptophyta---Emiliania_huxleyi_CCMP1516_tr_R1DC13_R1DC13_EMIHU:2.2131981122,Rhizaria-Chlorarachniophyceae-Bigelowiella_natans_CCMP2755_jgi_Bigna1_141860_aug1.65_g16568:0.8645844614)63:0.1214553547,(Opisthokonta-Metazoa-Homo_sapiens_sp_Q9NX52_RHBL2_HUMAN:0.6046071455,Opisthokonta-Metazoa-Caenorhabditis_elegans_sp_Q19821_RHOM1_CAEEL:0.7168676616)92:0.1150499533)49:0.0702382945,(Opisthokonta-Metazoa-Daphnia_pulex_tr_E9FXC0_E9FXC0_DAPPU:0.2400650583,Opisthokonta-Metazoa-Lottia_gigantea_tr_V3ZX17_V3ZX17_LOTGI:0.1619898057)100:0.3687059308)53:0.0624793525,(Opisthokonta-Metazoa-Homo_sapiens_sp_O75783_RHBL1_HUMAN:0.3858549180,Opisthokonta-Metazoa-Homo_sapiens_sp_P58872_RHBL3_HUMAN:0.1857215503)100:0.4744514994)58:0.1763258150,(Opisthokonta-Metazoa-Caenorhabditis_elegans_sp_P34356_RHOM2_CAEEL:1.1794538297,(Opisthokonta-Metazoa-Lottia_gigantea_tr_V4B3M7_V4B3M7_LOTGI:0.7687816705,Opisthokonta-Metazoa-Lottia_gigantea_tr_V4B3N9_V4B3N9_LOTGI:0.2363265078)99:0.2961545661)49:0.0592004846)68:0.2173848400)69:0.4198878344,AlveoDino-Dinophyceae-Peridinium_aciculiferum_MMETSP0370_Transcript_12445_m.21109:0.6303440880)58:0.0829388759)32:0.0667859124)68:0.0422206501,((((AlveoDino-Dinophyceae-Heterocapsa_rotundata_MMETSP0503_Transcript_17023_m.36424:0.4271320403,Viridiplantae-Chlorophyceae-Volvox_carteri_f_nagariensis_tr_D8TVA4_D8TVA4_VOLCA:1.8232193772)99:0.6420784391,AlveoDino-Dinophyceae-Polarella_glacialis_CCMP1383_evm.model.CCMP1383_scf7180000591366.1:0.2757768276)95:0.1909075671,(AlveoDino-Dinophyceae-Amphidinium_gibbosum.g36477.t1:3.2111300014,(((AlveoDino-Dinophyceae-Durusdinium_trenchii_CCMP2556.gene15798.mRNA1:0.0000022250,AlveoDino-Dinophyceae-Durusdinium_trenchii_sh.g20483.t1:0.0000029049)100:0.1082474361,(((AlveoDino-Dinophyceae-Cladocopium_goreaui_evm.model.scf7180000356105.6:0.0197956541,AlveoDino-Dinophyceae-Fugacium_kawagutii_Fkaw.gene17721.mRNA1:0.9025101756)64:0.0000023725,AlveoDino-Dinophyceae-Cladocopium_C92_CC92.gene22920.mRNA1:0.0000020284)97:0.0485273033,AlveoDino-Dinophyceae-Breviolum_minutum_Bmin.gene22193.mRNA1:0.0491266762)91:0.0497235967)93:0.0513774748,((((((AlveoDino-Dinophyceae-Symbiodinium_microadriaticum_CCMP2467_Smic.gene459.mRNA1:0.0000011861,AlveoDino-Dinophyceae-Symbiodinium_necroappetens_CCMP2469_Snec_CCMP2469.gene19184.mRNA1:0.0000011861)98:0.0000025800,(AlveoDino-Dinophyceae-Symbiodinium_microadriaticum_04_503SCI_Smic_04-503SCI.03.gene9939.mRNA1:0.0000020676,AlveoDino-Dinophyceae-Symbiodinium_microadriaticum_CassKB8_Smic_CassKB8.gene13424.mRNA1:0.0000011861)99:0.0000027036)100:0.0068667757,AlveoDino-Dinophyceae-Symbiodinium_linucheae_CCMP2456_Slin_CCMP2456.gene9741.mRNA1:0.0066504999)99:0.0068502239,AlveoDino-Dinophyceae-Symbiodinium_tridacnidorum_CCMP2592_Stri_CCMP2592.gene17497.mRNA1:0.0000022484)99:0.0087164269,AlveoDino-Dinophyceae-Symbiodinium_natans_CCMP2548_Snat_CCMP2548.gene6339.mRNA1:0.0466515677)94:0.0273912078,AlveoDino-Dinophyceae-Symbiodinium_pilosum_CCMP2461_Spil_CCMP2461.gene9170.mRNA1:0.0148190494)94:0.0605642920)92:0.3154518924)65:0.1247530595)66:0.1094662826,(AlveoDino-Dinophyceae-Prorocentrum_minimum_Gene.24755__MMETSP0053_Transcript_13604__g.24755__m.24755:0.3632247223,AlveoDino-Dinophyceae-Prorocentrum_minimum_MMETSP0055_Transcript_28087_m.49733:0.5845677330)94:0.0954463291)65:0.0689605509)95:0.1189892993,(AlveoDino-Dinophyceae-Dinophysis_acuminata_DAEP01_MMETSP0797_Transcript_54764_m.108444:0.3774388678,((((AlveoDino-Dinophyceae-Alexandrium_tamarense_CCMP1771_Gene.231269__MMETSP0382_Transcript_111447__g.231269__m.231269:0.0259470010,AlveoDino-Dinophyceae-Alexandrium_tamarense_CCMP1771_Gene.28449__MMETSP0384_Transcript_18018__g.28449__m.28449:0.0207001533)100:0.1527330030,AlveoDino-Dinophyceae-Gambierdiscus_australes_MMETSP0766_Transcript_6365_m.9851:0.1357299396)100:0.0876237744,AlveoDino-Dinophyceae-Gambierdiscus_australes_MMETSP0766_Transcript_59674_m.90382:0.2057775436)67:0.0758182579,(AlveoDino-Dinophyceae-Gymnodinium_catenatum_GC744_Gene.80297__MMETSP0784_Transcript_41971__g.80297__m.80297:0.6657121609,AlveoDino-Dinophyceae-Amphidinium_gibbosum.g40640.t1:0.4524255922)63:0.0669880735)95:0.0943155661)83:0.0494507078)92:0.0678385932,(AlveoDino-Dinophyceae-Gymnodinium_catenatum_GC744_Gene.174752__MMETSP0784_Transcript_89334__g.174752__m.174752:0.3688308084,AlveoDino-Dinophyceae-Peridinium_aciculiferum_MMETSP0370_Transcript_2485_m.3863:0.7769189527)95:0.1603061443)99:0.1553905551);
```
