## Supplementary material for "Improved *Cladocopium goreaui* genome assembly reveals features of a facultative coral symbiont and the complex evolutionary history of dinoflagellate genes": OG0002296.treEdited.tre

```
(AlveoDino-Dinophyceae-Alexandrium_tamarense_CCMP1771_MMETSP0378_Transcript_20467_m.17860:0.1334379501,AlveoDino-Dinophyceae-Alexandrium_tamarense_CCMP1771_MMETSP0380_Transcript_10819_m.7988:0.0220448228,((AlveoDino-Dinophyceae-Alexandrium_tamarense_CCMP1771_Gene.233620__MMETSP0382_Transcript_112713__g.233620__m.233620:0.5140160557,((((AlveoDino-Dinophyceae-Alexandrium_tamarense_CCMP1771_Gene.53233__MMETSP0382_Transcript_26291__g.53233__m.53233:0.2718782423,((AlveoDino-Dinophyceae-Alexandrium_tamarense_CCMP1771_Gene.166477__MMETSP0382_Transcript_79808__g.166477__m.166477:0.1501510931,AlveoDino-Dinophyceae-Alexandrium_tamarense_CCMP1771_Gene.63932__MMETSP0384_Transcript_39567__g.63932__m.63932:0.0389845955)100:0.3599672167,AlveoDino-Dinophyceae-Alexandrium_tamarense_CCMP1771_Gene.223817__MMETSP0384_Transcript_137111__g.223817__m.223817:0.0701415816)92:0.1026947655)99:0.3523900295,(((((((((((AlveoDino-Dinophyceae-Alexandrium_tamarense_CCMP1771_Gene.13876__MMETSP0382_Transcript_7008__g.13876__m.13876:0.4795768102,AlveoDino-Dinophyceae-Gymnodinium_catenatum_GC744_Gene.224112__MMETSP0784_Transcript_113943__g.224112__m.224112:0.5467911616)50:0.0788580475,(AlveoDino-Dinophyceae-Peridinium_aciculiferum_MMETSP0370_Transcript_71078_m.126275:0.3346672352,(AlveoDino-Dinophyceae-Durusdinium_trenchii_CCMP2556.gene4275.mRNA1:0.6817685188,(AlveoDino-Dinophyceae-Symbiodinium_pilosum_CCMP2461_Spil_CCMP2461.gene4886.mRNA1:0.3177882975,AlveoDino-Dinophyceae-Polarella_glacialis_CCMP2088_evm.model.CCMP2088_scf7180000724317.1:0.2903893286)99:0.1420598949)99:0.1747557104)70:0.1353819167)92:0.1293590725,((((AlveoDino-Dinophyceae-Noctiluca_scintillans_MMETSP0253_Transcript_34102_m.61816:0.8844440047,AlveoDino-Dinophyceae-Peridinium_aciculiferum_MMETSP0370_Transcript_30317_m.52590:0.7208946792)96:0.0969523380,(((AlveoDino-Dinophyceae-Oxyrrhis_marina_Gene.207589__MMETSP0469_Transcript_142311__g.207589__m.207589:1.2508115017,(AlveoDino-Dinophyceae-Oxyrrhis_marina_Gene.83405__MMETSP0469_Transcript_55321__g.83405__m.83405:1.4653679680,Discobida-Euglenozoid-Euglena_gracilis_EG_transcript_9483:1.1320538581)73:0.0956652711)74:0.0328118956,AlveoDino-Dinophyceae-Oxyrrhis_marina_Gene.146740__MMETSP0469_Transcript_97317__g.146740__m.146740:1.3712878346)83:0.1429139162,Viridiplantae-Angiosperm-Arabidopsis_thaliana_sp_Q9SIC9_PP178_ARATH:1.1338254801)82:0.0664099245)75:0.0591896226,AlveoDino-Dinophyceae-Cladocopium_goreaui_evm.model.scf7180000355557.7:0.6942499525)73:0.0104735274,(((AlveoDino-Dinophyceae-Polarella_glacialis_CCMP1383_evm.model.CCMP1383_scf7180000593733.5:0.0000000000,AlveoDino-Dinophyceae-Polarella_glacialis_CCMP2088_evm.model.CCMP2088_scf7180000700075.4:0.0000000000):0.0000029564,AlveoDino-Dinophyceae-Polarella_glacialis_CCMP2088_evm.model.CCMP2088_scf7180000680293.1:0.0000026283)97:0.0092514290,(AlveoDino-Dinophyceae-Polarella_glacialis_CCMP1383_evm.model.CCMP1383_scf7180000596884.7:0.0000010000,AlveoDino-Dinophyceae-Polarella_glacialis_CCMP2088_evm.model.CCMP2088_scf7180000721188.4:0.0000021120)100:0.0136569173)100:0.4115524973)65:0.0449784795)61:0.0335724128,(AlveoDino-Dinophyceae-Gambierdiscus_australes_MMETSP0766_Transcript_76287_m.115039:0.6795465782,(AlveoDino-Dinophyceae-Prorocentrum_minimum_Gene.148322__MMETSP0053_Transcript_82342__g.148322__m.148322:0.5124029057,((Stramenopiles-Bacillariophyta-Fragilariopsis_cylindrus_CCMP1102_jgi_Fracy1_234276_fgenesh2_pg.2___384:0.0000010000,Stramenopiles-Bacillariophyta-Fragilariopsis_cylindrus_CCMP1102_jgi_Fracy1_259621_estExt_fgenesh2_pg.C_20384:0.0000010000)100:0.2983210168,Stramenopiles-Bacillariophyta-Phaeodactylum_tricornutum_jgi_Phatr2_44657_estExt_fgenesh1_pg.C_chr_40488:1.0649217398)100:0.4632966928)48:0.0208662134)83:0.2682153672)55:0.0085861144,((AlveoDino-Dinophyceae-Noctiluca_scintillans_MMETSP0253_Transcript_60899_m.110089:0.6337633371,AlveoDino-Dinophyceae-Peridinium_aciculiferum_MMETSP0370_Transcript_92738_m.165279:1.1515974578)76:0.1056286272,AlveoDino-Dinophyceae-Peridinium_aciculiferum_MMETSP0370_Transcript_68121_m.120655:0.6462997594)66:0.1187142023)64:0.0821062355,((((AlveoDino-Dinophyceae-Durusdinium_trenchii_CCMP2556.gene9042.mRNA1:0.4234593659,AlveoDino-Dinophyceae-Durusdinium_trenchii_sh.g13390.t1:0.4559084415)73:0.1150437899,((((((AlveoDino-Dinophyceae-Cladocopium_C15_evm.model.scaffold_4978.3:1.7327268150,AlveoDino-Dinophyceae-Cladocopium_goreaui_evm.model.scf7180000356790.15:0.1986052115)59:0.0020669993,AlveoDino-Dinophyceae-Cladocopium_C92_CC92.gene24137.mRNA1:0.1299829075)71:0.0097868858,AlveoDino-Dinophyceae-Cladocopium_goreaui_evm.model.scf7180000353569.12:0.2573154105)46:0.0143264718,AlveoDino-Dinophyceae-Fugacium_kawagutii_Fkaw.gene3932.mRNA1:0.1929453989)93:0.0385160407,AlveoDino-Dinophyceae-Fugacium_kawagutii_Fkaw.gene2086.mRNA1:0.2876326744)97:0.0791093900,AlveoDino-Dinophyceae-Breviolum_minutum_Bmin.gene6986.mRNA1:0.5286262996)95:0.0758596281)70:0.0163675303,AlveoDino-Dinophyceae-Durusdinium_trenchii_CCMP2556.gene38239.mRNA1:0.3812089486)87:0.1647805667,(((AlveoDino-Dinophyceae-Durusdinium_trenchii_CCMP2556.gene21186.mRNA1:1.0362371439,(((AlveoDino-Dinophyceae-Symbiodinium_microadriaticum_CCMP2467_Smic.gene3993.mRNA1:0.0000010000,AlveoDino-Dinophyceae-Symbiodinium_microadriaticum_04_503SCI_Smic_04-503SCI.03.gene23284.mRNA1:0.0000010000)100:0.0568252333,AlveoDino-Dinophyceae-Symbiodinium_linucheae_CCMP2456_Slin_CCMP2456.gene12926.mRNA1:0.0344569001)100:0.3091941570,AlveoDino-Dinophyceae-Symbiodinium_natans_CCMP2548_Snat_CCMP2548.gene5432.mRNA1:0.1893189714)100:0.2072646465)25:0.0521518843,((((((AlveoDino-Dinophyceae-Symbiodinium_microadriaticum_CCMP2467_Smic.gene3974.mRNA1:0.0000000000,AlveoDino-Dinophyceae-Symbiodinium_necroappetens_CCMP2469_Snec_CCMP2469.gene29094.mRNA1:0.0000000000):0.0000000000,AlveoDino-Dinophyceae-Symbiodinium_microadriaticum_CassKB8_Smic_CassKB8.gene23536.mRNA1:0.0000000000):0.0000010000,AlveoDino-Dinophyceae-Symbiodinium_microadriaticum_04_503SCI_Smic_04-503SCI.03.gene21249.mRNA1:0.0000021578)100:0.0469317103,AlveoDino-Dinophyceae-Symbiodinium_linucheae_CCMP2456_Slin_CCMP2456.gene27270.mRNA1:0.0000024380)100:0.5617561795,((AlveoDino-Dinophyceae-Symbiodinium_microadriaticum_04_503SCI_Smic_04-503SCI.03.gene3431.mRNA1:0.0232394330,AlveoDino-Dinophyceae-Symbiodinium_linucheae_CCMP2456_Slin_CCMP2456.gene22373.mRNA1:0.0184500006)100:0.6054854305,((AlveoDino-Dinophyceae-Symbiodinium_linucheae_CCMP2456_Slin_CCMP2456.gene23878.mRNA1:0.0378087576,(AlveoDino-Dinophyceae-Symbiodinium_tridacnidorum_Sh18_Stri.gene10075.mRNA1:0.0160370563,AlveoDino-Dinophyceae-Symbiodinium_tridacnidorum_CCMP2592_Stri_CCMP2592.gene13873.mRNA1:0.0294968646)100:0.0124673805)100:0.1198526537,AlveoDino-Dinophyceae-Symbiodinium_natans_CCMP2548_Snat_CCMP2548.gene6637.mRNA1:0.0610553635)100:0.3484488151)84:0.0567012045)59:0.0552038337,(((((AlveoDino-Dinophyceae-Symbiodinium_microadriaticum_CassKB8_Smic_CassKB8.gene26632.mRNA1:0.0136114501,AlveoDino-Dinophyceae-Symbiodinium_necroappetens_CCMP2469_Snec_CCMP2469.gene3360.mRNA1:0.0068141961)100:0.0714369309,AlveoDino-Dinophyceae-Symbiodinium_tridacnidorum_CCMP2592_Stri_CCMP2592.gene16376.mRNA1:0.0828950179)100:0.0177926629,AlveoDino-Dinophyceae-Symbiodinium_linucheae_CCMP2456_Slin_CCMP2456.gene24819.mRNA1:0.0055994403)100:0.2828510856,AlveoDino-Dinophyceae-Symbiodinium_natans_CCMP2548_Snat_CCMP2548.gene4845.mRNA1:0.5067912705)81:0.1136021182,AlveoDino-Dinophyceae-Symbiodinium_natans_CCMP2548_Snat_CCMP2548.gene3637.mRNA1:0.3579879707)48:0.0235385578)43:0.0268157263)55:0.0610185711,((AlveoDino-Dinophyceae-Cladocopium_goreaui_evm.model.scf7180000348051.2:0.4970802123,((AlveoDino-Dinophyceae-Symbiodinium_microadriaticum_04_503SCI_Smic_04-503SCI.03.gene17166.mRNA1:0.0000010000,AlveoDino-Dinophyceae-Symbiodinium_microadriaticum_CassKB8_Smic_CassKB8.gene8887.mRNA1:0.0000021501)100:0.1861717644,AlveoDino-Dinophyceae-Symbiodinium_linucheae_CCMP2456_Slin_CCMP2456.gene26137.mRNA1:0.1891391409)100:0.3928507428)94:0.1153341055,((AlveoDino-Dinophyceae-Symbiodinium_microadriaticum_04_503SCI_Smic_04-503SCI.03.gene3508.mRNA1:0.0000010000,AlveoDino-Dinophyceae-Symbiodinium_microadriaticum_CassKB8_Smic_CassKB8.gene16867.mRNA1:0.0000010000)99:0.0434573295,AlveoDino-Dinophyceae-Symbiodinium_linucheae_CCMP2456_Slin_CCMP2456.gene15910.mRNA1:0.0511549105)100:1.3358754060)25:0.0074407609)60:0.0766017246)53:0.0533199957)26:0.0435806937,((AlveoDino-Dinophyceae-Noctiluca_scintillans_MMETSP0253_Transcript_60900_m.110092:0.6886274939,((AlveoDino-Dinophyceae-Durusdinium_trenchii_CCMP2556.gene16781.mRNA1:0.3642816607,AlveoDino-Dinophyceae-Cladocopium_goreaui_evm.model.scf7180000347000.5:0.3246246945)100:0.2619915981,AlveoDino-Dinophyceae-Symbiodinium_natans_CCMP2548_Snat_CCMP2548.gene32638.mRNA1:0.5458000549)99:0.3543495913)62:0.0574320380,((AlveoDino-Dinophyceae-Symbiodinium_microadriaticum_04_503SCI_Smic_04-503SCI.03.gene29346.mRNA1:0.0603496937,AlveoDino-Dinophyceae-Symbiodinium_linucheae_CCMP2456_Slin_CCMP2456.gene19819.mRNA1:0.0800803413)100:0.8166229165,AlveoDino-Dinophyceae-Symbiodinium_linucheae_CCMP2456_Slin_CCMP2456.gene25920.mRNA1:0.7649855288)63:0.0774718312)61:0.0757525251)71:0.0706784406,(AlveoDino-Dinophyceae-Gambierdiscus_australes_MMETSP0766_Transcript_8443_m.12927:0.4346767156,(AlveoDino-Dinophyceae-Gambierdiscus_australes_MMETSP0766_Transcript_85528_m.129249:0.8360389117,AlveoDino-Dinophyceae-Gambierdiscus_australes_MMETSP0766_Transcript_97318_m.146716:0.2609838305)80:0.0906517870)84:0.1478181093)28:0.0115961982,(((AlveoDino-Dinophyceae-Durusdinium_trenchii_CCMP2556.gene26231.mRNA1:0.8917673947,(AlveoDino-Dinophyceae-Polarella_glacialis_CCMP1383_evm.model.CCMP1383_scf7180000558189.2:0.0000010000,AlveoDino-Dinophyceae-Polarella_glacialis_CCMP1383_evm.model.CCMP1383_scf7180000551743.1:0.0058323515)100:0.4628906746)93:0.1940950256,(((AlveoDino-Dinophyceae-Polarella_glacialis_CCMP1383_evm.model.CCMP1383_scf7180000590614.2:0.0000010000,AlveoDino-Dinophyceae-Polarella_glacialis_CCMP2088_evm.model.CCMP2088_scf7180000714029.1:0.0000029011)85:0.0000021377,(AlveoDino-Dinophyceae-Polarella_glacialis_CCMP1383_evm.model.CCMP1383_scf7180000594973.5:0.0000020311,AlveoDino-Dinophyceae-Polarella_glacialis_CCMP2088_evm.model.CCMP2088_scf7180000718907.2:0.0000021798)100:0.0112810131)100:0.2553833806,(AlveoDino-Dinophyceae-Polarella_glacialis_CCMP1383_evm.model.CCMP1383_scf7180000595266.8:0.0000020671,AlveoDino-Dinophyceae-Polarella_glacialis_CCMP2088_evm.model.CCMP2088_scf7180000712734.12:0.0000020066)100:0.5346090240)95:0.1068611730)49:0.0582683972,((((((AlveoDino-Dinophyceae-Symbiodinium_microadriaticum_CCMP2467_Smic.gene3987.mRNA1:0.0000000000,AlveoDino-Dinophyceae-Symbiodinium_microadriaticum_CassKB8_Smic_CassKB8.gene12938.mRNA1:0.0000000000):0.0000010000,AlveoDino-Dinophyceae-Symbiodinium_microadriaticum_04_503SCI_Smic_04-503SCI.03.gene5090.mRNA1:0.0000025657)100:0.0321096342,AlveoDino-Dinophyceae-Symbiodinium_linucheae_CCMP2456_Slin_CCMP2456.gene7460.mRNA1:0.0323087079)100:0.7396767695,(AlveoDino-Dinophyceae-Symbiodinium_pilosum_CCMP2461_Spil_CCMP2461.gene19236.mRNA1:0.1122247459,AlveoDino-Dinophyceae-Symbiodinium_pilosum_CCMP2461_Spil_CCMP2461.gene21788.mRNA1:0.1212778913)100:0.0828452211)98:0.0880390659,((((((AlveoDino-Dinophyceae-Symbiodinium_microadriaticum_CCMP2467_Smic.gene10443.mRNA1:0.1307281013,AlveoDino-Dinophyceae-Symbiodinium_necroappetens_CCMP2469_Snec_CCMP2469.gene15613.mRNA1:0.0017482564)94:0.0131803475,AlveoDino-Dinophyceae-Symbiodinium_necroappetens_CCMP2469_Snec_CCMP2469.gene16630.mRNA1:0.0521216560)94:0.0138957878,AlveoDino-Dinophyceae-Symbiodinium_microadriaticum_04_503SCI_Smic_04-503SCI.03.gene31487.mRNA1:0.1386488520)96:0.0605710100,AlveoDino-Dinophyceae-Symbiodinium_microadriaticum_CCMP2467_Smic.gene25827.mRNA1:0.0771968679)100:0.0814787858,AlveoDino-Dinophyceae-Symbiodinium_microadriaticum_CassKB8_Smic_CassKB8.gene37913.mRNA1:0.1932229890)100:0.0969541477,AlveoDino-Dinophyceae-Symbiodinium_pilosum_CCMP2461_Spil_CCMP2461.gene22726.mRNA1:0.5865228634)84:0.0247710186)100:0.2116913303,(((((AlveoDino-Dinophyceae-Polarella_glacialis_CCMP1383_evm.model.CCMP1383_scf7180000543265.4:0.0276605387,(AlveoDino-Dinophyceae-Polarella_glacialis_CCMP1383_evm.model.CCMP1383_scf7180000543265.5:0.0113339987,AlveoDino-Dinophyceae-Polarella_glacialis_CCMP1383_evm.model.CCMP1383_scf7180000591718.3:0.0000026240)100:0.0168041584)52:0.0073290746,(AlveoDino-Dinophyceae-Polarella_glacialis_CCMP1383_evm.model.CCMP1383_scf7180000543089.2:0.0229247034,(AlveoDino-Dinophyceae-Polarella_glacialis_CCMP1383_evm.model.CCMP1383_scf7180000543089.4:0.0000010000,AlveoDino-Dinophyceae-Polarella_glacialis_CCMP1383_evm.model.CCMP1383_scf7180000591718.4:0.0000010000)84:0.0000021818)97:0.0121113264)97:0.0348699128,((AlveoDino-Dinophyceae-Polarella_glacialis_CCMP1383_evm.model.CCMP1383_scf7180000595375.4:0.0347277835,(AlveoDino-Dinophyceae-Polarella_glacialis_CCMP1383_evm.model.CCMP1383_scf7180000548001.2:0.1087375799,AlveoDino-Dinophyceae-Polarella_glacialis_CCMP1383_evm.model.CCMP1383_scf7180000546855.7:0.3016814224)94:0.0547653552)62:0.0142524480,((AlveoDino-Dinophyceae-Polarella_glacialis_CCMP1383_evm.model.CCMP1383_scf7180000541506.1:0.0112776344,((AlveoDino-Dinophyceae-Polarella_glacialis_CCMP1383_evm.model.CCMP1383_scf7180000590332.2:0.0000000000,AlveoDino-Dinophyceae-Polarella_glacialis_CCMP2088_evm.model.CCMP2088_scf7180000723917.3:0.0000000000):0.0000010000,AlveoDino-Dinophyceae-Polarella_glacialis_CCMP2088_evm.model.CCMP2088_scf7180000721561.8:0.0000010000)89:0.0000025941)100:0.0420160689,((AlveoDino-Dinophyceae-Polarella_glacialis_CCMP1383_evm.model.CCMP1383_scf7180000546855.10:0.0000000000,AlveoDino-Dinophyceae-Polarella_glacialis_CCMP2088_evm.model.CCMP2088_scf7180000697435.8:0.0000000000):0.0000010000,AlveoDino-Dinophyceae-Polarella_glacialis_CCMP2088_evm.model.CCMP2088_scf7180000725209.3:0.0000010000)100:0.0319590007)83:0.0403637780)49:0.0120180038)52:0.0360509282,(AlveoDino-Dinophyceae-Polarella_glacialis_CCMP1383_evm.model.CCMP1383_scf7180000587965.7:0.1481438795,AlveoDino-Dinophyceae-Polarella_glacialis_CCMP2088_evm.model.CCMP2088_scf7180000712639.5:0.6443554954)52:0.1360008008)82:0.0672978848,((((((AlveoDino-Dinophyceae-Polarella_glacialis_CCMP1383_evm.model.CCMP1383_scf7180000556011.1:0.0114515816,AlveoDino-Dinophyceae-Polarella_glacialis_CCMP1383_evm.model.CCMP1383_scf7180000596960.7:0.0000024424)96:0.0000025648,AlveoDino-Dinophyceae-Polarella_glacialis_CCMP1383_evm.model.CCMP1383_scf7180000549714.1:0.0233449725)100:0.0503264116,(AlveoDino-Dinophyceae-Polarella_glacialis_CCMP2088_evm.model.CCMP2088_scf7180000721694.12:0.0000023207,AlveoDino-Dinophyceae-Polarella_glacialis_CCMP2088_evm.model.CCMP2088_scf7180000711609.4:0.0000023096)100:0.3418194351)93:0.0371165724,(AlveoDino-Dinophyceae-Polarella_glacialis_CCMP1383_evm.model.CCMP1383_scf7180000546855.3:0.0071274860,AlveoDino-Dinophyceae-Polarella_glacialis_CCMP1383_evm.model.CCMP1383_scf7180000546855.4:0.0067463465)100:0.0645221847)98:0.0273478270,AlveoDino-Dinophyceae-Polarella_glacialis_CCMP1383_evm.model.CCMP1383_scf7180000596203.19:0.1335247602)94:0.0061526263,(AlveoDino-Dinophyceae-Polarella_glacialis_CCMP1383_evm.model.CCMP1383_scf7180000544375.6:0.0000020137,AlveoDino-Dinophyceae-Polarella_glacialis_CCMP1383_evm.model.CCMP1383_scf7180000596203.4:0.0116550978)100:0.0721263116)91:0.0816047912)92:0.0422070013)84:0.0794540355)37:0.0700128834)28:0.0543685885,AlveoDino-Dinophyceae-Karenia_brevis_SP1_MMETSP0573_Transcript_24835_m.29847:0.8340405345)51:0.0534212125,AlveoDino-Dinophyceae-Alexandrium_tamarense_CCMP1771_Gene.147293__MMETSP0382_Transcript_70914__g.147293__m.147293:0.5771976859)46:0.0178539689)51:0.0712649074,(AlveoDino-Dinophyceae-Alexandrium_tamarense_CCMP1771_Gene.56869__MMETSP0382_Transcript_28106__g.56869__m.56869:0.3927361001,AlveoDino-Dinophyceae-Peridinium_aciculiferum_MMETSP0370_Transcript_57562_m.101380:0.9655443904)91:0.1736850810)44:0.0446944174,AlveoDino-Dinophyceae-Alexandrium_tamarense_CCMP1771_Gene.171135__MMETSP0382_Transcript_82236__g.171135__m.171135:0.6321614091)90:0.1770408695)100:0.2088516086,AlveoDino-Dinophyceae-Alexandrium_tamarense_CCMP1771_Gene.38805__MMETSP0382_Transcript_19610__g.38805__m.38805:0.2546405291)100:0.2732088834);
```
