## Supplementary material for "Improved *Cladocopium goreaui* genome assembly reveals features of a facultative coral symbiont and the complex evolutionary history of dinoflagellate genes": OG0002485.treEdited.tre

```
(AlveoDino-Dinophyceae-Alexandrium_tamarense_CCMP1771_Gene.210701__MMETSP0382_Transcript_101999__g.210701__m.210701:0.1274227560,(((((((((AlveoDino-Dinophyceae-Alexandrium_tamarense_CCMP1771_Gene.54371__MMETSP0384_Transcript_33805__g.54371__m.54371:0.1896772495,AlveoDino-Dinophyceae-Gambierdiscus_australes_MMETSP0766_Transcript_77280_m.116420:0.1645695252)99:0.0869615676,AlveoDino-Dinophyceae-Peridinium_aciculiferum_MMETSP0370_Transcript_25109_m.43318:0.5037391296)50:0.0161154361,AlveoDino-Dinophyceae-Prorocentrum_minimum_MMETSP0057_Transcript_91738_m.170285:0.3838399877)72:0.0506874660,((((((AlveoDino-Dinophyceae-Durusdinium_trenchii_sh.g9276.t1:0.0591399971,((AlveoDino-Dinophyceae-Cladocopium_goreaui_evm.model.scf7180000347927.1:0.0883587762,AlveoDino-Dinophyceae-Fugacium_kawagutii_Fkaw.gene15833.mRNA1:0.1082609597)100:0.1042590876,AlveoDino-Dinophyceae-Breviolum_minutum_Bmin.gene21123.mRNA1:0.0451819223)99:0.0407189598)100:0.4560603391,AlveoDino-Dinophyceae-Symbiodinium_natans_CCMP2548_Snat_CCMP2548.gene18155.mRNA1:0.2186587125)48:0.0896342460,AlveoDino-Dinophyceae-Symbiodinium_linucheae_CCMP2456_Slin_CCMP2456.gene16870.mRNA1:0.0828593521)48:0.0708632405,AlveoDino-Dinophyceae-Symbiodinium_tridacnidorum_CCMP2592_Stri_CCMP2592.gene33249.mRNA1:0.0856297325)76:0.1098728512,AlveoDino-Dinophyceae-Symbiodinium_microadriaticum_04_503SCI_Smic_04-503SCI.03.gene22723.mRNA1:0.0000029386)78:0.1073987526,AlveoDino-Dinophyceae-Symbiodinium_natans_CCMP2548_Snat_CCMP2548.gene1442.mRNA1:0.0425779856)100:0.2597676044)100:0.2765139564,((((AlveoDino-Dinophyceae-Gymnodinium_catenatum_GC744_Gene.148107__MMETSP0784_Transcript_76860__g.148107__m.148107:0.1237688935,(AlveoDino-Dinophyceae-Peridinium_aciculiferum_MMETSP0370_Transcript_75587_m.134524:0.1287496761,((((((((((((AlveoDino-Dinophyceae-Durusdinium_trenchii_CCMP2556.gene22296.mRNA1:0.0321738149,AlveoDino-Dinophyceae-Durusdinium_trenchii_CCMP2556.gene22309.mRNA1:0.0000021123)61:0.0000029661,AlveoDino-Dinophyceae-Durusdinium_trenchii_sh.g74.t1:0.0464302188)98:0.0214251074,(AlveoDino-Dinophyceae-Cladocopium_C15_evm.model.scaffold_14648.5:0.0081137137,((AlveoDino-Dinophyceae-Cladocopium_goreaui_evm.model.scf7180000354123.34:0.0000010000,AlveoDino-Dinophyceae-Cladocopium_goreaui_evm.model.scf7180000354123.33:0.0000010000)71:0.0000020762,AlveoDino-Dinophyceae-Cladocopium_C92_CC92.gene1038.mRNA1:0.0233340885)94:0.0126184989)98:0.0042986361)94:0.0088039427,(AlveoDino-Dinophyceae-Durusdinium_trenchii_CCMP2556.gene37521.mRNA1:0.0000021328,AlveoDino-Dinophyceae-Durusdinium_trenchii_sh.g9348.t1:0.0560796794)97:0.0068900730)96:0.0195472484,((((AlveoDino-Dinophyceae-Durusdinium_trenchii_sh.g9838.t1:0.0217449211,(AlveoDino-Dinophyceae-Cladocopium_C15_evm.model.scaffold_5554.1:0.0038593635,(AlveoDino-Dinophyceae-Cladocopium_goreaui_evm.model.scf7180000355717.9:0.0078534748,(AlveoDino-Dinophyceae-Cladocopium_C92_CC92.gene21175.mRNA1:0.0039295612,AlveoDino-Dinophyceae-Fugacium_kawagutii_Fkaw.gene17357.mRNA1:0.0360377160)93:0.0038265731)93:0.0038853341)95:0.0057856053)99:0.0397818303,(((AlveoDino-Dinophyceae-Cladocopium_goreaui_evm.model.scf7180000354251.11:0.0000010000,AlveoDino-Dinophyceae-Cladocopium_goreaui_evm.model.scf7180000357019.8:0.0000010000)82:0.0000028693,AlveoDino-Dinophyceae-Cladocopium_goreaui_evm.model.scf7180000356943.16:0.0000010000)99:0.0115073079,AlveoDino-Dinophyceae-Cladocopium_C92_CC92.gene6186.mRNA1:0.0000029400)99:0.0058985412)84:0.0104382043,AlveoDino-Dinophyceae-Fugacium_kawagutii_Fkaw.gene456.mRNA1:0.0240900994)60:0.0000026593,(AlveoDino-Dinophyceae-Breviolum_minutum_Bmin.gene6193.mRNA1:0.0039141226,AlveoDino-Dinophyceae-Breviolum_minutum_Bmin.gene6194.mRNA1:0.0078121088)100:0.0366503045)96:0.0302877613)100:0.0345753791,(((AlveoDino-Dinophyceae-Durusdinium_trenchii_CCMP2556.gene22198.mRNA1:0.0220954176,AlveoDino-Dinophyceae-Cladocopium_goreaui_evm.model.scf7180000356020.37:0.0000023574)99:0.0133963659,AlveoDino-Dinophyceae-Cladocopium_C15_evm.model.scaffold_13302.1:0.0206100850)97:0.0212127932,((AlveoDino-Dinophyceae-Fugacium_kawagutii_Fkaw.gene3872.mRNA1:0.0080230706,(AlveoDino-Dinophyceae-Fugacium_kawagutii_Fkaw.gene3874.mRNA1:0.0000028506,AlveoDino-Dinophyceae-Breviolum_minutum_Bmin.gene10134.mRNA1:0.0454765814)81:0.0079747803)79:0.0039655537,AlveoDino-Dinophyceae-Fugacium_kawagutii_Fkaw.gene3873.mRNA1:0.0000028267)96:0.0259024115)99:0.0296319620)100:0.0730291747,(((((AlveoDino-Dinophyceae-Symbiodinium_microadriaticum_CCMP2467_Smic.gene21206.mRNA1:0.0000010000,AlveoDino-Dinophyceae-Symbiodinium_microadriaticum_CassKB8_Smic_CassKB8.gene18019.mRNA1:0.0000010000)88:0.0000029161,AlveoDino-Dinophyceae-Symbiodinium_microadriaticum_04_503SCI_Smic_04-503SCI.03.gene18156.mRNA1:0.0000010000)97:0.0039337288,AlveoDino-Dinophyceae-Symbiodinium_necroappetens_CCMP2469_Snec_CCMP2469.gene7071.mRNA1:0.0371991017)99:0.0038577147,AlveoDino-Dinophyceae-Symbiodinium_tridacnidorum_CCMP2592_Stri_CCMP2592.gene1601.mRNA1:0.0000010000)57:0.0000023951,AlveoDino-Dinophyceae-Symbiodinium_natans_CCMP2548_Snat_CCMP2548.gene29565.mRNA1:0.0196964037)99:0.0185740173)48:0.0077168025,(((AlveoDino-Dinophyceae-Symbiodinium_linucheae_CCMP2456_Slin_CCMP2456.gene28008.mRNA1:0.0035537732,AlveoDino-Dinophyceae-Symbiodinium_tridacnidorum_CCMP2592_Stri_CCMP2592.gene1609.mRNA1:0.0517787118)100:0.0119240494,AlveoDino-Dinophyceae-Symbiodinium_pilosum_CCMP2461_Spil_CCMP2461.gene23109.mRNA1:0.0271086329)99:0.0087190758,((((AlveoDino-Dinophyceae-Symbiodinium_natans_CCMP2548_Snat_CCMP2548.gene28139.mRNA1:0.0000010000,AlveoDino-Dinophyceae-Symbiodinium_natans_CCMP2548_Snat_CCMP2548.gene28141.mRNA1:0.0000010000)75:0.0000021350,(AlveoDino-Dinophyceae-Symbiodinium_natans_CCMP2548_Snat_CCMP2548.gene28140.mRNA1:0.0480818926,AlveoDino-Dinophyceae-Symbiodinium_natans_CCMP2548_Snat_CCMP2548.gene29564.mRNA1:0.0039589549)51:0.0000028520)98:0.0092770503,AlveoDino-Dinophyceae-Symbiodinium_natans_CCMP2548_Snat_CCMP2548.gene28142.mRNA1:0.0443289446)81:0.0104028403,AlveoDino-Dinophyceae-Symbiodinium_pilosum_CCMP2461_Spil_CCMP2461.gene21330.mRNA1:0.0470868713)88:0.0285123128)69:0.0170153937)47:0.0111974263,AlveoDino-Dinophyceae-Symbiodinium_linucheae_CCMP2456_Slin_CCMP2456.gene26220.mRNA1:0.0461490644)36:0.0000028753,AlveoDino-Dinophyceae-Symbiodinium_tridacnidorum_CCMP2592_Stri_CCMP2592.gene1610.mRNA1:0.0000026477)47:0.0119574498,(AlveoDino-Dinophyceae-Symbiodinium_microadriaticum_CCMP2467_Smic.gene21209.mRNA1:0.0000010000,AlveoDino-Dinophyceae-Symbiodinium_microadriaticum_CassKB8_Smic_CassKB8.gene17891.mRNA1:0.0000010000)100:0.0118290448)48:0.0159419266,AlveoDino-Dinophyceae-Symbiodinium_pilosum_CCMP2461_Spil_CCMP2461.gene10039.mRNA1:0.0000024571)100:0.1723016546)92:0.0633697056)92:0.1118528385,AlveoDino-Dinophyceae-Durusdinium_trenchii_sh.g9305.t1:5.3791910556)62:0.0157625348,(((AlveoDino-Dinophyceae-Gymnodinium_catenatum_GC744_Gene.184133__MMETSP0784_Transcript_93789__g.184133__m.184133:0.2215392474,(((AlveoDino-Dinophyceae-Durusdinium_trenchii_CCMP2556.gene16011.mRNA1:0.0231808640,(((AlveoDino-Dinophyceae-Cladocopium_C15_evm.model.scaffold_7711.1:0.0471315270,AlveoDino-Dinophyceae-Cladocopium_goreaui_evm.model.scf7180000354249.7:0.0111456527)77:0.0091073997,(AlveoDino-Dinophyceae-Cladocopium_C92_CC92.gene18026.mRNA1:0.0087431254,AlveoDino-Dinophyceae-Fugacium_kawagutii_Fkaw.gene12637.mRNA1:0.0414290907)87:0.0054764247)83:0.0077430221,AlveoDino-Dinophyceae-Breviolum_minutum_Bmin.gene23779.mRNA1:0.0475156197)99:0.0435938747)100:0.0542128906,AlveoDino-Dinophyceae-Symbiodinium_tridacnidorum_CCMP2592_Stri_CCMP2592.gene9068.mRNA1:0.0970031376)100:0.1220577980,(((((AlveoDino-Dinophyceae-Symbiodinium_microadriaticum_CCMP2467_Smic.gene5584.mRNA1:0.0000000000,AlveoDino-Dinophyceae-Symbiodinium_microadriaticum_CassKB8_Smic_CassKB8.gene9157.mRNA1:0.0000000000):0.0000028317,AlveoDino-Dinophyceae-Symbiodinium_microadriaticum_04_503SCI_Smic_04-503SCI.03.gene13106.mRNA1:0.0000027462)100:0.0038543049,AlveoDino-Dinophyceae-Symbiodinium_necroappetens_CCMP2469_Snec_CCMP2469.gene10184.mRNA1:0.0038381702)62:0.0000028371,AlveoDino-Dinophyceae-Symbiodinium_natans_CCMP2548_Snat_CCMP2548.gene29237.mRNA1:0.0666163971)87:0.0041218122,(AlveoDino-Dinophyceae-Symbiodinium_tridacnidorum_Sh18_Stri.gene7491.mRNA1:0.0044326169,AlveoDino-Dinophyceae-Symbiodinium_tridacnidorum_CCMP2592_Stri_CCMP2592.gene9134.mRNA1:0.0033320167)99:0.0035226984)100:0.1258074951)95:0.0677277074)84:0.0501569983,(AlveoDino-Dinophyceae-Heterocapsa_rotundata_MMETSP0503_Transcript_73767_m.152817:0.1926030609,AlveoDino-Dinophyceae-Peridinium_aciculiferum_MMETSP0370_Transcript_71611_m.127138:0.2339770670)77:0.0452278702)79:0.0476308328,(((AlveoDino-Dinophyceae-Polarella_glacialis_CCMP1383_evm.model.CCMP1383_scf7180000542236.19:0.0000010000,AlveoDino-Dinophyceae-Polarella_glacialis_CCMP2088_evm.model.CCMP2088_scf7180000674047.2:0.0000010000)100:0.0886815443,((AlveoDino-Dinophyceae-Polarella_glacialis_CCMP1383_evm.model.CCMP1383_scf7180000592888.4:0.0000024435,(AlveoDino-Dinophyceae-Polarella_glacialis_CCMP1383_evm.model.CCMP1383_scf7180000592251.2:0.0000029698,AlveoDino-Dinophyceae-Polarella_glacialis_CCMP2088_evm.model.CCMP2088_scf7180000711884.1:0.0000026206)100:0.0039051797)75:0.0000029309,AlveoDino-Dinophyceae-Polarella_glacialis_CCMP2088_evm.model.CCMP2088_scf7180000717782.1:0.0000022736)100:0.0572149214)77:0.0137615366,(AlveoDino-Dinophyceae-Polarella_glacialis_CCMP1383_evm.model.CCMP1383_scf7180000592888.3:0.0000022561,AlveoDino-Dinophyceae-Polarella_glacialis_CCMP2088_evm.model.CCMP2088_scf7180000717782.2:0.0729010944)99:0.0515234806)99:0.1858698857)83:0.0288431695)97:0.7501341128,(((Discobida-Euglenozoid-Euglena_gracilis_EG_transcript_6748:0.4060531513,Discobida-Euglenozoid-Euglena_gracilis_EG_transcript_15407:0.2118550105)100:0.2649576958,Discobida-Euglenozoid-Euglena_gracilis_EG_transcript_8444:0.3892218437)88:0.1682765545,((Viridiplantae-Prasinophyceae-Bathycoccus_prasinos_XP_007511166.1:0.4423826233,Viridiplantae-Prasinophyceae-Ostreococcus_tauri_XP_003082440.2:0.3587254455)100:0.1502405636,(Viridiplantae-Trebouxiophyceae-Chlorella_variabilis_jgi_ChlNC64A_1_133087_IGS.gm_1_00223:0.0000010000,Viridiplantae-Trebouxiophyceae-Chlorella_variabilis_jgi_ChlNC64A_1_49425_fgenesh3_pg.C_scaffold_1000123:0.0000010000)100:0.4240191001)95:0.0765761753)85:0.0760937716)98:0.2172846889)99:0.1668754084,(((AlveoDino-Dinophyceae-Gymnodinium_catenatum_GC744_Gene.209231__MMETSP0784_Transcript_107071__g.209231__m.209231:0.2082529880,AlveoDino-Dinophyceae-Gymnodinium_catenatum_GC744_Gene.224082__MMETSP0784_Transcript_113929__g.224082__m.224082:0.1232907183)100:0.0951142498,AlveoDino-Dinophyceae-Amphidinium_gibbosum.g47494.t1:0.2036736669)91:0.0495033173,AlveoDino-Dinophyceae-Heterocapsa_rotundata_MMETSP0503_Transcript_63506_m.131680:0.2322037466)100:0.1320928727)100:0.1176119367,AlveoDino-Dinophyceae-Heterocapsa_rotundata_MMETSP0503_Transcript_16322_m.35076:0.1844269451)88:0.0408620313,(AlveoDino-Dinophyceae-Prorocentrum_minimum_MMETSP0055_Transcript_96367_m.168858:0.1106952323,Stramenopiles-Bacillariophyta-Phaeodactylum_tricornutum_jgi_Phatr2_44980_estExt_fgenesh1_pg.C_chr_50348:0.5689374243)76:0.0594815558)70:0.0222755978,((AlveoDino-Dinophyceae-Peridinium_aciculiferum_MMETSP0370_Transcript_26211_m.45349:0.2659767258,AlveoDino-Dinophyceae-Polarella_glacialis_CCMP2088_evm.model.CCMP2088_scf7180000719820.10:0.3343694998)79:0.0471904429,(((AlveoDino-Dinophyceae-Durusdinium_trenchii_CCMP2556.gene25032.mRNA1:0.0000023663,AlveoDino-Dinophyceae-Durusdinium_trenchii_sh.g10352.t1:0.0383266384)100:0.0687899688,(AlveoDino-Dinophyceae-Cladocopium_goreaui_evm.model.scf7180000354483.6:0.0000028664,AlveoDino-Dinophyceae-Fugacium_kawagutii_Fkaw.gene13596.mRNA1:0.6394046146)100:0.3914708317)96:0.0242365673,(AlveoDino-Dinophyceae-Symbiodinium_microadriaticum_CassKB8_Smic_CassKB8.gene20098.mRNA1:0.0418285350,(AlveoDino-Dinophyceae-Symbiodinium_natans_CCMP2548_Snat_CCMP2548.gene20741.mRNA1:0.1237890644,AlveoDino-Dinophyceae-Symbiodinium_pilosum_CCMP2461_Spil_CCMP2461.gene18511.mRNA1:0.0803367911)100:0.0555178976)99:0.0436157309)100:0.0972162794)69:0.0356057858)92:0.0125624039,AlveoDino-Dinophyceae-Gambierdiscus_australes_MMETSP0766_Transcript_50294_m.75812:0.0640364521);
```
