## Supplementary material for "Improved *Cladocopium goreaui* genome assembly reveals features of a facultative coral symbiont and the complex evolutionary history of dinoflagellate genes": OG0008771.treEdited.tre

```
(AlveoDino-Dinophyceae-Alexandrium_tamarense_CCMP1771_Gene.228446__MMETSP0382_Transcript_110109__g.228446__m.228446:0.3053597344,((((AlveoDino-Dinophyceae-Gymnodinium_catenatum_GC744_Gene.21966__MMETSP0784_Transcript_11811__g.21966__m.21966:0.2572849429,(((((((AlveoDino-Dinophyceae-Symbiodinium_microadriaticum_04_503SCI_Smic_04-503SCI.03.gene2914.mRNA1:0.0000010173,AlveoDino-Dinophyceae-Symbiodinium_microadriaticum_CassKB8_Smic_CassKB8.gene3377.mRNA1:0.0000010173)59:0.0000022443,AlveoDino-Dinophyceae-Symbiodinium_linucheae_CCMP2456_Slin_CCMP2456.gene10553.mRNA1:0.0056157525)97:0.0027982071,AlveoDino-Dinophyceae-Symbiodinium_tridacnidorum_CCMP2592_Stri_CCMP2592.gene22230.mRNA1:0.0028027805)58:0.0000010171,AlveoDino-Dinophyceae-Symbiodinium_tridacnidorum_Sh18_Stri.gene18946.mRNA1:0.0056039683)93:0.0137490759,AlveoDino-Dinophyceae-Symbiodinium_natans_CCMP2548_Snat_CCMP2548.gene7252.mRNA1:0.4500381569)81:0.0108530480,AlveoDino-Dinophyceae-Symbiodinium_pilosum_CCMP2461_Spil_CCMP2461.gene10628.mRNA1:0.0412681507)100:0.1598142010,AlveoDino-Dinophyceae-Polarella_glacialis_CCMP2088_evm.model.CCMP2088_scf7180000706610.1:0.1762075707)99:0.1101279913)63:0.0252864641,(AlveoDino-Dinophyceae-Peridinium_aciculiferum_MMETSP0370_Transcript_72019_m.127928:0.1297301509,AlveoDino-Dinophyceae-Prorocentrum_minimum_Gene.146155__MMETSP0053_Transcript_81135__g.146155__m.146155:0.2772712634)44:0.0379467137)100:0.2872855359,(((((AlveoDino-Dinophyceae-Gymnodinium_catenatum_GC744_Gene.40938__MMETSP0784_Transcript_21090__g.40938__m.40938:0.4135520890,AlveoDino-Dinophyceae-Peridinium_aciculiferum_MMETSP0370_Transcript_53318_m.94130:0.2560748562)99:0.3139467570,Cryptophyta---Guillardia_theta_CCMP2712_XP_005830106.1:0.8927795223)100:0.7098931471,Opisthokonta-Choanoflagellida-Salpingoeca_rosetta_tr_F2U918_F2U918_SALR5:1.1555624266)99:0.6773008560,Stramenopiles-Pelagophyte-Aureococcus_anophagefferens_tr_F0XVH1_F0XVH1_AURAN:1.5744194451)100:0.9350223685,AlveoDino-Dinophyceae-Oxyrrhis_marina_Gene.67239__MMETSP0468_Transcript_48012__g.67239__m.67239:0.4692079747)65:0.1371690209)65:0.1001008986,((AlveoDino-Dinophyceae-Heterocapsa_rotundata_MMETSP0503_Transcript_52868_m.110467:0.3102579868,(AlveoDino-Dinophyceae-Peridinium_aciculiferum_MMETSP0370_Transcript_72407_m.128528:0.2586074613,AlveoDino-Dinophyceae-Prorocentrum_minimum_Gene.171067__MMETSP0056_Transcript_92693__g.171067__m.171067:0.3465672314)96:0.1193264175)93:0.1541792821,(((((AlveoDino-Dinophyceae-Durusdinium_trenchii_CCMP2556.gene6469.mRNA1:0.0160238842,AlveoDino-Dinophyceae-Durusdinium_trenchii_sh.g24038.t1:0.0054477778)100:0.1101938094,(((AlveoDino-Dinophyceae-Cladocopium_C15_evm.model.scaffold_10805.2:0.0768302123,(AlveoDino-Dinophyceae-Cladocopium_goreaui_evm.model.scf7180000354962.5:0.0000010173,AlveoDino-Dinophyceae-Cladocopium_goreaui_evm.model.scf7180000355892.10:0.0000010173)99:0.0087377998)99:0.0447504492,AlveoDino-Dinophyceae-Fugacium_kawagutii_Fkaw.gene27222.mRNA1:0.1188345970)96:0.0390056382,AlveoDino-Dinophyceae-Breviolum_minutum_Bmin.gene24879.mRNA1:0.0534405637)99:0.0846714455)96:0.0737489348,((((((AlveoDino-Dinophyceae-Symbiodinium_microadriaticum_CCMP2467_Smic.gene21114.mRNA1:0.0000000000,AlveoDino-Dinophyceae-Symbiodinium_microadriaticum_CassKB8_Smic_CassKB8.gene20062.mRNA1:0.0000000000):0.0000000000,AlveoDino-Dinophyceae-Symbiodinium_necroappetens_CCMP2469_Snec_CCMP2469.gene7463.mRNA1:0.0000000000):0.0000010173,AlveoDino-Dinophyceae-Symbiodinium_microadriaticum_04_503SCI_Smic_04-503SCI.03.gene20845.mRNA1:0.0000010173)97:0.0075270102,AlveoDino-Dinophyceae-Symbiodinium_linucheae_CCMP2456_Slin_CCMP2456.gene3673.mRNA1:0.0177892069)78:0.0111941386,AlveoDino-Dinophyceae-Symbiodinium_tridacnidorum_CCMP2592_Stri_CCMP2592.gene25769.mRNA1:0.0157671936)98:0.0416943561,(AlveoDino-Dinophyceae-Symbiodinium_natans_CCMP2548_Snat_CCMP2548.gene32581.mRNA1:0.0642413644,AlveoDino-Dinophyceae-Symbiodinium_pilosum_CCMP2461_Spil_CCMP2461.gene13503.mRNA1:0.0748653640)44:0.0092601532)100:0.1224911287)98:0.1313915936,(AlveoDino-Dinophyceae-Polarella_glacialis_CCMP1383_evm.model.CCMP1383_scf7180000593762.2:0.0000010173,AlveoDino-Dinophyceae-Polarella_glacialis_CCMP2088_evm.model.CCMP2088_scf7180000712753.21:0.0136067882)100:0.2775135312)95:0.1279227281,Viridiplantae-Prasinophyceae-Bathycoccus_prasinos_XP_007514609.1:4.0273701215)45:0.0458289871)69:0.1001260809)98:0.1561505839,AlveoDino-Dinophyceae-Amphidinium_gibbosum.g53837.t1:0.3337687718);
```
