## Supplementary material for "Improved *Cladocopium goreaui* genome assembly reveals features of a facultative coral symbiont and the complex evolutionary history of dinoflagellate genes": OG0009282.treEdited.tre

```
(AlveoDino-Dinophyceae-Alexandrium_tamarense_CCMP1771_Gene.262266__MMETSP0384_Transcript_161360__g.262266__m.262266:0.2339837663,(((((((AlveoDino-Dinophyceae-Alexandrium_tamarense_CCMP1771_Gene.39165__MMETSP0384_Transcript_24471__g.39165__m.39165:0.2092774034,AlveoDino-Dinophyceae-Heterocapsa_rotundata_MMETSP0503_Transcript_37808_m.80053:0.3698627398)89:0.1044343404,((AlveoDino-Dinophyceae-Gymnodinium_catenatum_GC744_Gene.10923__MMETSP0784_Transcript_6505__g.10923__m.10923:0.2219428096,AlveoDino-Dinophyceae-Peridinium_aciculiferum_MMETSP0370_Transcript_57280_m.100826:0.2742886499)62:0.0658430552,(((((AlveoDino-Dinophyceae-Cladocopium_goreaui_evm.model.scf7180000356219.1:0.7183015510,(AlveoDino-Dinophyceae-Fugacium_kawagutii_Fkaw.gene15468.mRNA1:0.1691910328,AlveoDino-Dinophyceae-Breviolum_minutum_Bmin.gene11483.mRNA1:0.1437109492)94:0.0328820628)96:0.2147143897,AlveoDino-Dinophyceae-Symbiodinium_pilosum_CCMP2461_Spil_CCMP2461.gene14052.mRNA1:0.1211932199)73:0.0287125957,AlveoDino-Dinophyceae-Symbiodinium_natans_CCMP2548_Snat_CCMP2548.gene23998.mRNA1:0.3630046053)70:0.0910305700,(((AlveoDino-Dinophyceae-Symbiodinium_microadriaticum_CCMP2467_Smic.gene25192.mRNA1:0.0891514801,AlveoDino-Dinophyceae-Symbiodinium_necroappetens_CCMP2469_Snec_CCMP2469.gene16854.mRNA1:0.0000010000)97:0.0103790479,AlveoDino-Dinophyceae-Symbiodinium_linucheae_CCMP2456_Slin_CCMP2456.gene13548.mRNA1:0.0210667859)54:0.0072301757,(AlveoDino-Dinophyceae-Symbiodinium_tridacnidorum_Sh18_Stri.gene18553.mRNA1:0.0773873121,AlveoDino-Dinophyceae-Symbiodinium_tridacnidorum_CCMP2592_Stri_CCMP2592.gene15524.mRNA1:0.0233792407)58:0.0208166399)77:0.0305650984)100:0.3303490804,(AlveoDino-Dinophyceae-Polarella_glacialis_CCMP1383_evm.model.CCMP1383_scf7180000596974.62:0.0000010000,AlveoDino-Dinophyceae-Polarella_glacialis_CCMP2088_evm.model.CCMP2088_scf7180000687187.17:0.0000010000)100:0.1538973767)97:0.1927907142)69:0.0757274486)87:0.1898697033,(Viridiplantae-Chlorophyceae-Chlamydomonas_reinhardtii_tr_A0A2K3E6K8_A0A2K3E6K8_CHLRE:0.1561003202,Viridiplantae-Chlorophyceae-Volvox_carteri_f_nagariensis_tr_D8U9W8_D8U9W8_VOLCA:0.1203995902)100:0.9436398551)60:0.1460777400,AlveoDino-Dinophyceae-Prorocentrum_minimum_MMETSP0057_Transcript_30644_m.55661:0.3155628755)90:0.4287984286,AlveoDino-Dinophyceae-Amoebophrya_ceratii.g1359.t1:1.7730558622)60:0.1085326202,((((((Stramenopiles-Bacillariophyta-Fragilariopsis_cylindrus_CCMP1102_jgi_Fracy1_252567_fgenesh2_pg.42___58:0.0000000000,Stramenopiles-Bacillariophyta-Fragilariopsis_cylindrus_CCMP1102_jgi_Fracy1_150665_gw1.42.88.1:0.0000000000):0.0000000000,Stramenopiles-Bacillariophyta-Fragilariopsis_cylindrus_CCMP1102_jgi_Fracy1_198912_e_gw1.42.88.1:0.0000000000):0.0000010000,Stramenopiles-Bacillariophyta-Fragilariopsis_cylindrus_CCMP1102_jgi_Fracy1_229922_fgenesh2_pm.42___17:0.0000010000)87:0.0000010000,Stramenopiles-Bacillariophyta-Fragilariopsis_cylindrus_CCMP1102_jgi_Fracy1_198882_e_gw1.42.127.1:0.0000010000)76:0.0000010000,Stramenopiles-Bacillariophyta-Fragilariopsis_cylindrus_CCMP1102_jgi_Fracy1_162570_gw1.42.127.1:0.0000010000)98:0.1965197156,Stramenopiles-Bacillariophyta-Thalassiosira_pseudonana_CCMP1335_tr_B8C5B4_B8C5B4_THAPS:0.3049150944)100:0.5411639944)87:0.1603350785,(AlveoDino-Dinophyceae-Amoebophrya_ceratii.g4804.t1:1.3842563992,(Discobida-Euglenozoid-Euglena_gracilis_EG_transcript_10542:0.1576736011,Discobida-Euglenozoid-Euglena_gracilis_EG_transcript_21169:0.5104433672)98:0.3727757027)49:0.0086239789)86:0.2817467439,((AlveoDino-Dinophyceae-Prorocentrum_minimum_Gene.198422__MMETSP0056_Transcript_107340__g.198422__m.198422:0.6031615669,Viridiplantae-Prasinophyceae-Bathycoccus_prasinos_XP_007510439.1:1.1151722483)89:0.0810490864,Viridiplantae-Prasinophyceae-Ostreococcus_tauri_XP_003081345.2:0.7780737941)78:0.1423244707);
```
