## Supplementary material for "Improved *Cladocopium goreaui* genome assembly reveals features of a facultative coral symbiont and the complex evolutionary history of dinoflagellate genes": OG0004680.treEdited.tre

```
(AlveoDino-Dinophyceae-Dinophysis_acuminata_DAEP01_MMETSP0797_Transcript_14127_m.28343:0.3390199235,AlveoDino-Dinophyceae-Dinophysis_acuminata_DAEP01_MMETSP0797_Transcript_27522_m.54876:0.2195834320,((AlveoDino-Dinophyceae-Alexandrium_tamarense_CCMP1771_Gene.63616__MMETSP0382_Transcript_31450__g.63616__m.63616:0.9506156203,(((((AlveoDino-Dinophyceae-Alexandrium_tamarense_CCMP1771_Gene.2309__MMETSP0384_Transcript_1120__g.2309__m.2309:0.2133102865,AlveoDino-Dinophyceae-Gambierdiscus_australes_MMETSP0766_Transcript_71563_m.107374:0.3720752942)100:0.3209579032,AlveoDino-Dinophyceae-Gambierdiscus_australes_MMETSP0766_Transcript_31727_m.47779:0.2095723688)90:0.0981215456,AlveoDino-Dinophyceae-Alexandrium_tamarense_CCMP1771_Gene.114917__MMETSP0384_Transcript_70270__g.114917__m.114917:0.2126571353)99:0.2047511136,(AlveoDino-Dinophyceae-Heterocapsa_rotundata_MMETSP0503_Transcript_28689_m.60848:0.2650761193,((AlveoDino-Dinophyceae-Polarella_glacialis_CCMP1383_evm.model.CCMP1383_scf7180000553974.2:0.0000011994,AlveoDino-Dinophyceae-Polarella_glacialis_CCMP2088_evm.model.CCMP2088_scf7180000715046.2:0.0817254493)57:0.0000021238,AlveoDino-Dinophyceae-Polarella_glacialis_CCMP2088_evm.model.CCMP2088_scf7180000682244.1:0.0000011994)100:0.3115644375)97:0.1475385360)77:0.1160655959,((((((AlveoDino-Dinophyceae-Gambierdiscus_australes_MMETSP0766_Transcript_64526_m.97548:0.1942600172,AlveoDino-Dinophyceae-Noctiluca_scintillans_MMETSP0253_Transcript_49874_m.90185:0.5330164438)72:0.0702083816,AlveoDino-Dinophyceae-Gymnodinium_catenatum_GC744_Gene.203326__MMETSP0784_Transcript_103809__g.203326__m.203326:0.3124506732)64:0.0551649272,(((AlveoDino-Dinophyceae-Durusdinium_trenchii_CCMP2556.gene7193.mRNA1:0.0861789834,(((AlveoDino-Dinophyceae-Cladocopium_C15_evm.model.scaffold_9785.1:0.0388754695,AlveoDino-Dinophyceae-Cladocopium_goreaui_evm.model.scf7180000355906.17:0.0165970395)100:0.0215291885,AlveoDino-Dinophyceae-Cladocopium_C92_CC92.gene31804.mRNA1:0.0266884580)100:0.0798779845,AlveoDino-Dinophyceae-Breviolum_minutum_Bmin.gene28941.mRNA1:0.1209753389)96:0.0525326950)100:0.1604010794,(((AlveoDino-Dinophyceae-Symbiodinium_microadriaticum_CassKB8_Smic_CassKB8.gene31778.mRNA1:0.0064890316,AlveoDino-Dinophyceae-Symbiodinium_necroappetens_CCMP2469_Snec_CCMP2469.gene24092.mRNA1:0.0000021174)95:0.0354879421,AlveoDino-Dinophyceae-Symbiodinium_tridacnidorum_Sh18_Stri.gene8501.mRNA1:0.0339622891)91:0.0522485346,AlveoDino-Dinophyceae-Symbiodinium_natans_CCMP2548_Snat_CCMP2548.gene24071.mRNA1:0.1316948064)100:0.1882615054)96:0.0667218531,(((AlveoDino-Dinophyceae-Durusdinium_trenchii_CCMP2556.gene21548.mRNA1:0.0157074004,AlveoDino-Dinophyceae-Durusdinium_trenchii_CCMP2556.gene21519.mRNA1:0.0415529857)99:0.0975444447,(((AlveoDino-Dinophyceae-Cladocopium_goreaui_evm.model.scf7180000355767.20:0.0438675764,AlveoDino-Dinophyceae-Cladocopium_C92_CC92.gene29256.mRNA1:0.0154517506)100:0.0636789013,AlveoDino-Dinophyceae-Breviolum_minutum_Bmin.gene15037.mRNA1:0.1070222432)96:0.0271216811,AlveoDino-Dinophyceae-Fugacium_kawagutii_Fkaw.gene30340.mRNA1:0.1423994170)91:0.0324008794)98:0.1444009139,((((AlveoDino-Dinophyceae-Symbiodinium_microadriaticum_CCMP2467_Smic.gene20647.mRNA1:0.0000000000,AlveoDino-Dinophyceae-Symbiodinium_microadriaticum_CassKB8_Smic_CassKB8.gene14657.mRNA1:0.0000000000):0.0000027743,AlveoDino-Dinophyceae-Symbiodinium_microadriaticum_04_503SCI_Smic_04-503SCI.03.gene16690.mRNA1:0.0000011994)99:0.0138960333,AlveoDino-Dinophyceae-Symbiodinium_tridacnidorum_CCMP2592_Stri_CCMP2592.gene29169.mRNA1:0.0119261331)100:0.0617729671,(AlveoDino-Dinophyceae-Symbiodinium_natans_CCMP2548_Snat_CCMP2548.gene29393.mRNA1:0.0441126276,AlveoDino-Dinophyceae-Symbiodinium_pilosum_CCMP2461_Spil_CCMP2461.gene16592.mRNA1:0.0947612003)77:0.0073932600)100:0.2348186692)86:0.0750049184)93:0.0923405760)85:0.1193655264,((((((((AlveoDino-Dinophyceae-Oxyrrhis_marina_Gene.156564__MMETSP0469_Transcript_103908__g.156564__m.156564:0.9741535442,((AlveoDino-Dinophyceae-Amphidinium_gibbosum.g5300.t1:0.1926543079,AlveoDino-Dinophyceae-Amphidinium_gibbosum.g62028.t3:0.2904858366)100:0.5820860931,((AlveoDino-Dinophyceae-Amphidinium_gibbosum.g33226.t1:0.0636200459,(AlveoDino-Dinophyceae-Amphidinium_gibbosum.g34442.t1:0.1218729021,AlveoDino-Dinophyceae-Amphidinium_gibbosum.g34443.t1:0.1166742433)99:0.0312388474)95:0.0783685548,AlveoDino-Dinophyceae-Amphidinium_gibbosum.g74534.t1:0.3596225761)97:0.2875769139)100:0.8989908212)79:0.2631984521,(AlveoDino-Dinophyceae-Oxyrrhis_marina_Gene.186735__MMETSP0469_Transcript_123798__g.186735__m.186735:0.5255210654,AlveoDino-Dinophyceae-Oxyrrhis_marina_Gene.196069__MMETSP0469_Transcript_131219__g.196069__m.196069:0.9130751661)55:0.1557493204)54:0.0915564402,((((((AlveoDino-Dinophyceae-Symbiodinium_microadriaticum_CCMP2467_Smic.gene17730.mRNA1:0.0000000000,AlveoDino-Dinophyceae-Symbiodinium_microadriaticum_CassKB8_Smic_CassKB8.gene25068.mRNA1:0.0000000000):0.0000011994,AlveoDino-Dinophyceae-Symbiodinium_microadriaticum_04_503SCI_Smic_04-503SCI.03.gene25424.mRNA1:0.0000011994)65:0.0000029244,(AlveoDino-Dinophyceae-Symbiodinium_necroappetens_CCMP2469_Snec_CCMP2469.gene6730.mRNA1:0.0000024810,AlveoDino-Dinophyceae-Symbiodinium_tridacnidorum_CCMP2592_Stri_CCMP2592.gene35331.mRNA1:0.0751870821)83:0.0134895640)81:0.0125937619,AlveoDino-Dinophyceae-Symbiodinium_linucheae_CCMP2456_Slin_CCMP2456.gene3361.mRNA1:0.1217405713)97:0.1981589409,AlveoDino-Dinophyceae-Symbiodinium_natans_CCMP2548_Snat_CCMP2548.gene6798.mRNA1:0.1493008469)75:0.0580285203,AlveoDino-Dinophyceae-Symbiodinium_pilosum_CCMP2461_Spil_CCMP2461.gene19241.mRNA1:0.1745388545)100:0.4743893709)87:0.3838474152,AlveoDino-Dinophyceae-Amoebophrya_ceratii.g13652.t1:2.0341035447)87:0.1081309699,(Glaucophyta---Cyanophora_paradoxa_ConsensusfromContig9311-snap_masked-ConsensusfromContig9311-abinit-gene-0.3-mRNA-1_cds_2613/764-935_0_-:2.0652996183,(Stramenopiles-Bacillariophyta-Fragilariopsis_cylindrus_CCMP1102_jgi_Fracy1_236358_fgenesh2_pg.3___1093:0.0000026560,Stramenopiles-Bacillariophyta-Fragilariopsis_cylindrus_CCMP1102_jgi_Fracy1_260286_estExt_fgenesh2_pg.C_31089:0.0000028085)100:0.9066635462)54:0.2736210541)45:0.1292764468,(AlveoDino-Dinophyceae-Amphidinium_gibbosum.g53885.t1:0.6680029541,AlveoDino-Dinophyceae-Amphidinium_gibbosum.g57667.t1:0.1147636123)99:0.6611712343)27:0.1666762663,(AlveoDino-Dinophyceae-Amphidinium_gibbosum.g31787.t1:0.2457194511,AlveoDino-Dinophyceae-Amphidinium_gibbosum.g56921.t1:0.3188008023)100:0.3546180806)25:0.0735099733,AlveoDino-Dinophyceae-Oxyrrhis_marina_Gene.158642__MMETSP0469_Transcript_105119__g.158642__m.158642:0.7743957466)34:0.1302493586)21:0.0529805519,AlveoDino-Dinophyceae-Heterocapsa_rotundata_MMETSP0503_Transcript_14524_m.31035:0.4737708993)33:0.0311176114,(AlveoDino-Dinophyceae-Gymnodinium_catenatum_GC744_Gene.190456__MMETSP0784_Transcript_96941__g.190456__m.190456:0.4659630756,(AlveoDino-Dinophyceae-Prorocentrum_minimum_Gene.134164__MMETSP0053_Transcript_74380__g.134164__m.134164:0.1097945066,(AlveoDino-Dinophyceae-Prorocentrum_minimum_MMETSP0055_Transcript_11736_m.21183:0.0392457109,AlveoDino-Dinophyceae-Prorocentrum_minimum_MMETSP0057_Transcript_118041_m.218968:0.0164171485)100:0.1108621161)100:0.2584052816)68:0.0601212071)38:0.0372552051)46:0.0470614215)45:0.0431794711,((AlveoDino-Dinophyceae-Alexandrium_tamarense_CCMP1771_Gene.97354__MMETSP0382_Transcript_47770__g.97354__m.97354:0.0666195732,(AlveoDino-Dinophyceae-Gambierdiscus_australes_MMETSP0766_Transcript_12871_m.19730:0.1231405136,AlveoDino-Dinophyceae-Gambierdiscus_australes_MMETSP0766_Transcript_45879_m.68571:0.2167743295)91:0.2101728782)91:0.3852329615,(AlveoDino-Dinophyceae-Peridinium_aciculiferum_MMETSP0370_Transcript_31800_m.55610:0.2094689176,AlveoDino-Dinophyceae-Peridinium_aciculiferum_MMETSP0371_Transcript_28924_m.50140:0.2947350603)99:0.4777233510)28:0.0000025036)100:0.4192019940);
```
