## Supplementary material for "Improved *Cladocopium goreaui* genome assembly reveals features of a facultative coral symbiont and the complex evolutionary history of dinoflagellate genes": OG0008963.treEdited.tre

```
(AlveoDino-Dinophyceae-Alexandrium_tamarense_CCMP1771_Gene.217299__MMETSP0382_Transcript_104962__g.217299__m.217299:0.3154948686,((AlveoDino-Dinophyceae-Gymnodinium_catenatum_GC744_Gene.153533__MMETSP0784_Transcript_79522__g.153533__m.153533:0.6611130670,Glaucophyta---Cyanophora_paradoxa_ConsensusfromContig25741-maker-ConsensusfromContig25741-snap-gene-0.0-mRNA-1_cds_5688/2941-2982_2_-:2.1097009866)41:0.1631262087,(AlveoDino-Dinophyceae-Karenia_brevis_SP1_MMETSP0573_Transcript_50454_m.60559:3.2825769399,(((AlveoDino-Dinophyceae-Cladocopium_goreaui_evm.model.scf7180000353310.3:0.1911782530,(AlveoDino-Dinophyceae-Symbiodinium_linucheae_CCMP2456_Slin_CCMP2456.gene6854.mRNA1:0.0090537751,AlveoDino-Dinophyceae-Symbiodinium_tridacnidorum_CCMP2592_Stri_CCMP2592.gene24932.mRNA1:0.2138107720)98:0.0784724461)39:0.0327980844,AlveoDino-Dinophyceae-Symbiodinium_pilosum_CCMP2461_Spil_CCMP2461.gene19700.mRNA1:0.2450137087)39:0.0170918621,AlveoDino-Dinophyceae-Symbiodinium_natans_CCMP2548_Snat_CCMP2548.gene22407.mRNA1:0.0138160997)76:0.2011490288)34:0.3224835657)19:0.0787673697,(((((AlveoDino-Dinophyceae-Karenia_brevis_SP1_Gene.37131__MMETSP0574_Transcript_30563__g.37131__m.37131:0.9784489987,((Glaucophyta---Cyanophora_paradoxa_ConsensusfromContig52991-maker-ConsensusfromContig52991-snap-gene-0.1-mRNA-1_cds_10367/5548-5581_0_-:1.4607246925,Rhodophyta---Chondrus_crispus_XP_005710746.1:0.8930230866)44:0.0782017132,(Stramenopiles-Phaeophyceae-Ectocarpus_siliculosus_tr_D8LG73_D8LG73_ECTSI:0.0473700223,Stramenopiles-Phaeophyceae-Cladosiphon_okamuranus_g6175.t1:0.2323514951)96:0.4435879646)98:1.0937189750)39:0.1162487718,(AlveoDino-Dinophyceae-Oxyrrhis_marina_Gene.85855__MMETSP0469_Transcript_56850__g.85855__m.85855:0.5530074390,(((((((((((((((((((Stramenopiles-Bacillariophyta-Fragilariopsis_cylindrus_CCMP1102_jgi_Fracy1_216863_fgenesh2_kg.3___48___0_0_EXTA539.b0_CCUX_EXTA:0.0000000000,Stramenopiles-Bacillariophyta-Fragilariopsis_cylindrus_CCMP1102_jgi_Fracy1_224424_fgenesh2_pm.3___42:0.0000000000):0.0000000000,Stramenopiles-Bacillariophyta-Fragilariopsis_cylindrus_CCMP1102_jgi_Fracy1_206464_estExt_Genewise1Plus.C_30108:0.0000000000):0.0000000000,Stramenopiles-Bacillariophyta-Fragilariopsis_cylindrus_CCMP1102_jgi_Fracy1_259976_estExt_fgenesh2_pg.C_30129:0.0000000000):0.0000000000,Stramenopiles-Bacillariophyta-Fragilariopsis_cylindrus_CCMP1102_jgi_Fracy1_263430_estExt_fgenesh2_pg.C_150145:0.0000000000):0.0000000000,Stramenopiles-Bacillariophyta-Fragilariopsis_cylindrus_CCMP1102_jgi_Fracy1_245309_fgenesh2_pg.15___146:0.0000000000):0.0000000000,Stramenopiles-Bacillariophyta-Fragilariopsis_cylindrus_CCMP1102_jgi_Fracy1_211285_estExt_Genewise1Plus.C_150150:0.0000000000):0.0000000000,Stramenopiles-Bacillariophyta-Fragilariopsis_cylindrus_CCMP1102_jgi_Fracy1_182063_e_gw1.3.188.1:0.0000000000):0.0000000000,Stramenopiles-Bacillariophyta-Fragilariopsis_cylindrus_CCMP1102_jgi_Fracy1_227922_fgenesh2_pm.15___49:0.0000000000):0.0000000000,Stramenopiles-Bacillariophyta-Fragilariopsis_cylindrus_CCMP1102_jgi_Fracy1_276846_estExt_fgenesh2_pm.C_150047:0.0000000000):0.0000000000,Stramenopiles-Bacillariophyta-Fragilariopsis_cylindrus_CCMP1102_jgi_Fracy1_192564_e_gw1.15.197.1:0.0000000000):0.0000000000,Stramenopiles-Bacillariophyta-Fragilariopsis_cylindrus_CCMP1102_jgi_Fracy1_270775_estExt_fgenesh2_kg.C_150059:0.0000000000):0.0000000000,Stramenopiles-Bacillariophyta-Fragilariopsis_cylindrus_CCMP1102_jgi_Fracy1_167630_estExt_Genewise1.C_30130:0.0000000000):0.0000000000,Stramenopiles-Bacillariophyta-Fragilariopsis_cylindrus_CCMP1102_jgi_Fracy1_274516_estExt_fgenesh2_pm.C_30040:0.0000000000):0.0000000000,Stramenopiles-Bacillariophyta-Fragilariopsis_cylindrus_CCMP1102_jgi_Fracy1_172631_estExt_Genewise1.C_150155:0.0000000000):0.0000000000,Stramenopiles-Bacillariophyta-Fragilariopsis_cylindrus_CCMP1102_jgi_Fracy1_235395_fgenesh2_pg.3___130:0.0000000000):0.0000000000,Stramenopiles-Bacillariophyta-Fragilariopsis_cylindrus_CCMP1102_jgi_Fracy1_268002_estExt_fgenesh2_kg.C_30048:0.0000000000):0.0000010002,Stramenopiles-Bacillariophyta-Fragilariopsis_cylindrus_CCMP1102_jgi_Fracy1_219821_fgenesh2_kg.15___59___0_0_EXTA539.b0_CCUX_EXTA:0.0000010002)55:0.0000010002,(Stramenopiles-Bacillariophyta-Fragilariopsis_cylindrus_CCMP1102_jgi_Fracy1_143325_gw1.3.188.1:0.0000010002,Stramenopiles-Bacillariophyta-Fragilariopsis_cylindrus_CCMP1102_jgi_Fracy1_143332_gw1.15.197.1:0.0000010002)16:0.0000010002)98:0.2761713486,Stramenopiles-Bacillariophyta-Phaeodactylum_tricornutum_jgi_Phatr2_46064_estExt_fgenesh1_pg.C_chr_90051:0.5474998190)89:0.1635259001)86:0.2095110137)43:0.1300727683,AlveoDino-Dinophyceae-Heterocapsa_rotundata_MMETSP0503_Transcript_26619_m.56680:0.4033156773)31:0.0799146777,(AlveoDino-Dinophyceae-Peridinium_aciculiferum_MMETSP0370_Transcript_88326_m.157462:0.8892374984,((AlveoDino-Dinophyceae-Polarella_glacialis_CCMP1383_evm.model.CCMP1383_scf7180000562058.5:0.0311302029,AlveoDino-Dinophyceae-Polarella_glacialis_CCMP2088_evm.model.CCMP2088_scf7180000670696.2:0.0000010002)63:0.0000027061,AlveoDino-Dinophyceae-Polarella_glacialis_CCMP2088_evm.model.CCMP2088_scf7180000666893.1:0.0000023791)99:0.6601448097)10:0.0624196044)19:0.0426452066,AlveoDino-Dinophyceae-Prorocentrum_minimum_MMETSP0057_Transcript_121306_m.225187:0.6805036055)21:0.1354922731);
```
