## Supplementary material for "Improved *Cladocopium goreaui* genome assembly reveals features of a facultative coral symbiont and the complex evolutionary history of dinoflagellate genes": OG0011285.treEdited.tre

```
(AlveoDino-Dinophyceae-Prorocentrum_minimum_MMETSP0057_Transcript_114457_m.212524:2.5038745068,((((AlveoDino-Dinophyceae-Durusdinium_trenchii_CCMP2556.gene32282.mRNA1:0.1445606495,(((AlveoDino-Dinophyceae-Cladocopium_C15_evm.model.scaffold_4304.1:0.0280944265,AlveoDino-Dinophyceae-Cladocopium_goreaui_evm.model.scf7180000356008.18:0.0000010000)99:0.0653982612,AlveoDino-Dinophyceae-Fugacium_kawagutii_Fkaw.gene3778.mRNA1:0.1955691624)95:0.0528760411,AlveoDino-Dinophyceae-Breviolum_minutum_Bmin.gene27543.mRNA1:0.0959187110)68:0.0671083935)61:0.0758420943,((((((AlveoDino-Dinophyceae-Symbiodinium_microadriaticum_04_503SCI_Smic_04-503SCI.03.gene13341.mRNA1:0.0000000000,AlveoDino-Dinophyceae-Symbiodinium_necroappetens_CCMP2469_Snec_CCMP2469.gene16846.mRNA1:0.0000000000):0.0000010000,AlveoDino-Dinophyceae-Symbiodinium_microadriaticum_CassKB8_Smic_CassKB8.gene19595.mRNA1:0.0000010000)50:0.0000010000,AlveoDino-Dinophyceae-Symbiodinium_tridacnidorum_Sh18_Stri.gene18800.mRNA1:0.0083311202)32:0.0000022075,AlveoDino-Dinophyceae-Symbiodinium_linucheae_CCMP2456_Slin_CCMP2456.gene15487.mRNA1:0.3078866023)95:0.0422905504,AlveoDino-Dinophyceae-Symbiodinium_natans_CCMP2548_Snat_CCMP2548.gene12487.mRNA1:0.0173209320)98:0.0614055384,AlveoDino-Dinophyceae-Symbiodinium_pilosum_CCMP2461_Spil_CCMP2461.gene18540.mRNA1:0.0339221656)98:0.1653578485)71:0.5452831230,((Glaucophyta---Cyanophora_paradoxa_ConsensusfromContig54780-snap_masked-ConsensusfromContig54780-abinit-gene-0.1-mRNA-1_cds_11551/3905-3924_1_-:0.6329236689,(((Haptophyta---Emiliania_huxleyi_CCMP1516_tr_R1DZD7_R1DZD7_EMIHU:0.0000000000,Haptophyta---Emiliania_huxleyi_CCMP1516_tr_R1FR96_R1FR96_EMIHU:0.0000000000):0.0000010000,Haptophyta---Emiliania_huxleyi_CCMP1516_tr_R1BZ02_R1BZ02_EMIHU:0.0000010000)100:0.5706044708,Rhodophyta---Cyanidioschyzon_merolae_strain_10D_XP_005538823.1:0.6291184442)82:0.1093180393)86:0.1979341893,Viridiplantae-Prasinophyceae-Ostreococcus_tauri_XP_003082150.1:0.9323647674)83:0.1903892615)47:0.1795359038,(((Rhizaria-Chlorarachniophyceae-Bigelowiella_natans_CCMP2755_jgi_Bigna1_127412_aug1.4_g2120:0.0000029229,Rhizaria-Chlorarachniophyceae-Bigelowiella_natans_CCMP2755_jgi_Bigna1_67738_fgenesh1_pg.4___232:0.2412725641)98:0.0597923035,(((((Rhizaria-Chlorarachniophyceae-Bigelowiella_natans_CCMP2755_jgi_Bigna1_20861_gw1.4.49.1:0.0000000000,Rhizaria-Chlorarachniophyceae-Bigelowiella_natans_CCMP2755_jgi_Bigna1_29421_gw1.4.214.1:0.0000000000):0.0000000000,Rhizaria-Chlorarachniophyceae-Bigelowiella_natans_CCMP2755_jgi_Bigna1_34289_e_gw1.4.214.1:0.0000000000):0.0000000000,Rhizaria-Chlorarachniophyceae-Bigelowiella_natans_CCMP2755_jgi_Bigna1_34165_e_gw1.4.49.1:0.0000000000):0.0000000000,Rhizaria-Chlorarachniophyceae-Bigelowiella_natans_CCMP2755_jgi_Bigna1_33960_e_gw1.4.193.1:0.0000000000):0.0000010000,Rhizaria-Chlorarachniophyceae-Bigelowiella_natans_CCMP2755_jgi_Bigna1_29075_gw1.4.193.1:0.0000010000)60:0.0000010000)98:0.3289143325,(Viridiplantae-Chlorophyceae-Chlamydomonas_reinhardtii_tr_A0A2K3D9N0_A0A2K3D9N0_CHLRE:0.0390495830,Viridiplantae-Chlorophyceae-Volvox_carteri_f_nagariensis_tr_D8U5Y8_D8U5Y8_VOLCA:0.0902273513)98:0.2524151204)54:0.0557370996)50:0.2036405124,(Viridiplantae-Angiosperm-Arabidopsis_thaliana_tr_Q9LYL0_Q9LYL0_ARATH:0.1447138825,Viridiplantae-Angiosperm-Glycine_max_tr_I1KB95_I1KB95_SOYBN:0.1342210405)83:0.0992485582);
```
