## Supplementary material for "Improved *Cladocopium goreaui* genome assembly reveals features of a facultative coral symbiont and the complex evolutionary history of dinoflagellate genes": OG0006605.treEdited.tre

```
(AlveoDino-Dinophyceae-Dinophysis_acuminata_DAEP01_MMETSP0797_Transcript_48108_m.95876:0.1109877003,(((((((((((((AlveoDino-Dinophyceae-Dinophysis_acuminata_DAEP01_MMETSP0797_Transcript_9778_m.19402:0.3179514634,AlveoDino-Dinophyceae-Alexandrium_tamarense_CCMP1771_Gene.234276__MMETSP0384_Transcript_143834__g.234276__m.234276:0.5806629902)91:0.1307032053,((AlveoDino-Dinophyceae-Gymnodinium_catenatum_GC744_Gene.65673__MMETSP0784_Transcript_34443__g.65673__m.65673:0.4993849694,((AlveoDino-Dinophyceae-Durusdinium_trenchii_sh.g30232.t1:0.6900994969,AlveoDino-Dinophyceae-Cladocopium_C92_CC92.gene128.mRNA1:0.5181579399)99:0.3465917516,AlveoDino-Dinophyceae-Polarella_glacialis_CCMP1383_evm.model.CCMP1383_scf7180000560500.2:0.5458844252)95:0.2244979460)74:0.0508353840,AlveoDino-Dinophyceae-Gymnodinium_catenatum_GC744_Gene.166720__MMETSP0784_Transcript_85879__g.166720__m.166720:0.6748266495)79:0.0719474793)74:0.0124341302,AlveoDino-Dinophyceae-Peridinium_aciculiferum_MMETSP0370_Transcript_61015_m.107762:0.6596932235)99:0.8487598213,((AlveoDino-Dinophyceae-Gymnodinium_catenatum_GC744_Gene.225403__MMETSP0784_Transcript_114642__g.225403__m.225403:0.7010762374,AlveoDino-Dinophyceae-Durusdinium_trenchii_sh.g19677.t1:1.0376100480)96:0.2337093006,AlveoDino-Dinophyceae-Amoebophrya_ceratii.g11223.t1:1.5826937653)76:0.2448537787)66:0.1527856018,(AlveoDino-Dinophyceae-Alexandrium_tamarense_CCMP1771_Gene.199660__MMETSP0382_Transcript_96457__g.199660__m.199660:1.1975160135,AlveoDino-Dinophyceae-Prorocentrum_minimum_Gene.196542__MMETSP0056_Transcript_106228__g.196542__m.196542:1.5037372726)77:0.2430812933)54:0.1317511666,((Opisthokonta-Choanoflagellida-Salpingoeca_rosetta_tr_F2UTM5_F2UTM5_SALR5:1.1311240944,Opisthokonta-Choanoflagellida-Salpingoeca_rosetta_tr_F2UL41_F2UL41_SALR5:0.6719261968)95:0.3449158376,((Rhizaria-Chlorarachniophyceae-Bigelowiella_natans_CCMP2755_jgi_Bigna1_126634_aug1.3_g1342:0.0264706265,Rhizaria-Chlorarachniophyceae-Bigelowiella_natans_CCMP2755_jgi_Bigna1_67091_fgenesh1_pg.3___34:0.0000023646)100:1.3862059720,Rhodophyta---Galdieria_sulphuraria_tr_M2XJ15_M2XJ15_GALSU:1.2331165856)60:0.0339130113)94:0.3615683150)63:0.1136343035,(AlveoDino-Dinophyceae-Gymnodinium_catenatum_GC744_Gene.235843__MMETSP0784_Transcript_119791__g.235843__m.235843:0.3295999518,(AlveoDino-Dinophyceae-Amphidinium_gibbosum.g47280.t1:0.4281867976,(AlveoDino-Dinophyceae-Amoebophrya_ceratii.g2095.t1:0.8311432758,((((AlveoDino-Dinophyceae-Durusdinium_trenchii_CCMP2556.gene1522.mRNA1:0.0000010000,AlveoDino-Dinophyceae-Durusdinium_trenchii_sh.g14721.t1:0.2907911137)100:0.1698809075,((AlveoDino-Dinophyceae-Cladocopium_goreaui_evm.model.scf7180000356901.31:0.0178919680,AlveoDino-Dinophyceae-Cladocopium_C92_CC92.gene19862.mRNA1:0.1350980511)100:0.0959360739,AlveoDino-Dinophyceae-Breviolum_minutum_Bmin.gene9579.mRNA1:0.0589539156)100:0.0951053918)98:0.0385065344,((AlveoDino-Dinophyceae-Symbiodinium_microadriaticum_04_503SCI_Smic_04-503SCI.03.gene10883.mRNA1:0.0000010000,AlveoDino-Dinophyceae-Symbiodinium_microadriaticum_CassKB8_Smic_CassKB8.gene20330.mRNA1:0.0000010000)100:0.0185777009,AlveoDino-Dinophyceae-Symbiodinium_tridacnidorum_CCMP2592_Stri_CCMP2592.gene30370.mRNA1:0.0000023543)100:0.2436868933)99:0.2014252030,(AlveoDino-Dinophyceae-Polarella_glacialis_CCMP1383_evm.model.CCMP1383_scf7180000590811.4:0.0000010000,AlveoDino-Dinophyceae-Polarella_glacialis_CCMP2088_evm.model.CCMP2088_scf7180000700639.1:0.0000010000)100:0.2123949909)74:0.0745286449)74:0.0777073044)90:0.0747214751)98:0.3095098795)73:0.2530939475,AlveoDino-Dinophyceae-Amoebophrya_ceratii.g11222.t1:0.6962998718)52:0.0000025845,AlveoDino-Dinophyceae-Amoebophrya_ceratii.g7393.t1:2.1228614789)61:0.2536418615,AlveoDino-Dinophyceae-Gymnodinium_catenatum_GC744_Gene.225409__MMETSP0784_Transcript_114644__g.225409__m.225409:0.0804648935)43:0.1328381024,AlveoDino-Dinophyceae-Alexandrium_tamarense_CCMP1771_Gene.239521__MMETSP0382_Transcript_115432__g.239521__m.239521:0.0493910170)35:0.0391535212,(((((AlveoDino-Dinophyceae-Durusdinium_trenchii_CCMP2556.gene23859.mRNA1:0.0000010000,AlveoDino-Dinophyceae-Durusdinium_trenchii_CCMP2556.gene23847.mRNA1:0.0000010000)100:0.1297348909,(((AlveoDino-Dinophyceae-Symbiodinium_necroappetens_CCMP2469_Snec_CCMP2469.gene32377.mRNA1:0.0000029481,AlveoDino-Dinophyceae-Symbiodinium_linucheae_CCMP2456_Slin_CCMP2456.gene27137.mRNA1:0.0159437124)100:0.0079419625,AlveoDino-Dinophyceae-Symbiodinium_tridacnidorum_Sh18_Stri.gene25288.mRNA1:0.0000010000)99:0.0101116791,AlveoDino-Dinophyceae-Symbiodinium_pilosum_CCMP2461_Spil_CCMP2461.gene10694.mRNA1:0.0396447838)97:0.0724442704)66:0.0500964012,AlveoDino-Dinophyceae-Breviolum_minutum_Bmin.gene25430.mRNA1:0.0377875603)52:0.0296527713,AlveoDino-Dinophyceae-Fugacium_kawagutii_Fkaw.gene17792.mRNA1:0.0449056522)59:0.0568762554,(AlveoDino-Dinophyceae-Polarella_glacialis_CCMP1383_evm.model.CCMP1383_scf7180000592767.14:0.0000022579,AlveoDino-Dinophyceae-Polarella_glacialis_CCMP2088_evm.model.CCMP2088_scf7180000712450.4:0.0944187741)100:0.1504832433)37:0.0326884372)33:0.0418843741,AlveoDino-Dinophyceae-Heterocapsa_rotundata_MMETSP0503_Transcript_75156_m.155519:0.1418913378)22:0.0000026345,(AlveoDino-Dinophyceae-Karenia_brevis_SP1_Gene.40163__MMETSP0574_Transcript_33047__g.40163__m.40163:0.1242212522,AlveoDino-Dinophyceae-Prorocentrum_minimum_Gene.123780__MMETSP0056_Transcript_67174__g.123780__m.123780:0.1773030185)53:0.0396622127);
```
