## Supplementary material for "Improved *Cladocopium goreaui* genome assembly reveals features of a facultative coral symbiont and the complex evolutionary history of dinoflagellate genes": OG0000764.treEdited.tre

```
(AlveoDino-Dinophyceae-Dinophysis_acuminata_DAEP01_MMETSP0797_Transcript_16240_m.32776:0.3326976852,((AlveoDino-Dinophyceae-Dinophysis_acuminata_DAEP01_MMETSP0797_Transcript_16241_m.32778:0.2931412485,AlveoDino-Dinophyceae-Dinophysis_acuminata_DAEP01_MMETSP0797_Transcript_40121_m.79928:0.2902244269)65:0.0626239592,((((((((AlveoDino-Dinophyceae-Dinophysis_acuminata_DAEP01_MMETSP0797_Transcript_40114_m.79908:0.0346449234,(AlveoDino-Dinophyceae-Dinophysis_acuminata_DAEP01_MMETSP0797_Transcript_40128_m.79933:0.0144967068,AlveoDino-Dinophyceae-Karenia_brevis_SP1_MMETSP0573_Transcript_54214_m.64736:0.4581386273)1:0.0049568052)1:0.1014596145,((((AlveoDino-Dinophyceae-Alexandrium_tamarense_CCMP1771_Gene.136663__MMETSP0382_Transcript_65950__g.136663__m.136663:0.0000026445,(AlveoDino-Dinophyceae-Alexandrium_tamarense_CCMP1771_Gene.136709__MMETSP0382_Transcript_65964__g.136709__m.136709:0.0447610500,AlveoDino-Dinophyceae-Alexandrium_tamarense_CCMP1771_Gene.136710__MMETSP0382_Transcript_65965__g.136710__m.136710:0.0766999248)96:0.0503013079)95:0.1171245950,AlveoDino-Dinophyceae-Gambierdiscus_australes_MMETSP0766_Transcript_26806_m.40611:0.1112514323)92:0.1427981490,(AlveoDino-Dinophyceae-Gambierdiscus_australes_MMETSP0766_Transcript_26805_m.40610:0.3100360166,AlveoDino-Dinophyceae-Breviolum_minutum_Bmin.gene6018.mRNA1:0.6194130210)1:0.0000026919)13:0.7268718453,((AlveoDino-Dinophyceae-Karenia_brevis_SP1_MMETSP0573_Transcript_54215_m.64737:0.6534258222,AlveoDino-Dinophyceae-Peridinium_aciculiferum_MMETSP0370_Transcript_5230_m.8894:0.4197742446)28:0.0844200212,(AlveoDino-Dinophyceae-Prorocentrum_minimum_Gene.183834__MMETSP0053_Transcript_102394__g.183834__m.183834:1.3111877954,(AlveoDino-Dinophyceae-Prorocentrum_minimum_MMETSP0055_Transcript_12640_m.22708:0.0000027660,AlveoDino-Dinophyceae-Prorocentrum_minimum_Gene.82627__MMETSP0056_Transcript_44727__g.82627__m.82627:0.0000026024)100:0.2553633125)81:0.3875216753)75:0.2021857298)5:0.1985471833)1:0.0052760420,AlveoDino-Dinophyceae-Durusdinium_trenchii_sh.g680.t1:0.2121133463)59:0.1666939204,AlveoDino-Dinophyceae-Dinophysis_acuminata_DAEP01_MMETSP0797_Transcript_40119_m.79925:0.2519390255)35:0.0768226828,((((((((((((((((AlveoDino-Dinophyceae-Alexandrium_tamarense_CCMP1771_Gene.214307__MMETSP0382_Transcript_103641__g.214307__m.214307:0.5547473000,(AlveoDino-Dinophyceae-Durusdinium_trenchii_sh.g20793.t1:0.1997189997,AlveoDino-Dinophyceae-Symbiodinium_pilosum_CCMP2461_Spil_CCMP2461.gene19965.mRNA1:0.3813968406)97:0.2681779227)72:0.0000025945,AlveoDino-Dinophyceae-Durusdinium_trenchii_sh.g20794.t1:0.3521560065)99:0.6179723568,AlveoDino-Dinophyceae-Durusdinium_trenchii_sh.g20795.t1:1.4226302670)98:0.6471046841,(AlveoDino-Dinophyceae-Heterocapsa_rotundata_MMETSP0503_Transcript_9706_m.20468:0.0000020428,AlveoDino-Dinophyceae-Amphidinium_gibbosum.g49854.t1:0.0000026451)93:2.0556002740)95:0.1973171487,AlveoDino-Dinophyceae-Cladocopium_C15_evm.model.scaffold_12646.5:0.7526987865)64:0.1202752531,AlveoDino-Dinophyceae-Amphidinium_gibbosum.g2596.t1:1.0853898433)97:0.3012156809,((AlveoDino-Dinophyceae-Durusdinium_trenchii_sh.g8898.t1:9.9999989638,AlveoDino-Dinophyceae-Symbiodinium_microadriaticum_CassKB8_Smic_CassKB8.gene15056.mRNA1:1.2980072380)39:1.2124062270,AlveoDino-Dinophyceae-Symbiodinium_pilosum_CCMP2461_Spil_CCMP2461.gene18006.mRNA1:0.1104387463)9:0.0000021434)35:0.1617282353,((AlveoDino-Dinophyceae-Symbiodinium_microadriaticum_04_503SCI_Smic_04-503SCI.03.gene33122.mRNA1:0.0000000000,AlveoDino-Dinophyceae-Symbiodinium_necroappetens_CCMP2469_Snec_CCMP2469.gene19758.mRNA1:0.0000000000):0.0000026298,AlveoDino-Dinophyceae-Symbiodinium_microadriaticum_CassKB8_Smic_CassKB8.gene28924.mRNA1:0.0000027880)69:0.0000029529)44:0.1955313374,(((((((AlveoDino-Dinophyceae-Alexandrium_tamarense_CCMP1771_Gene.45862__MMETSP0382_Transcript_23006__g.45862__m.45862:0.0000023708,(((((((AlveoDino-Dinophyceae-Alexandrium_tamarense_CCMP1771_Gene.86832__MMETSP0382_Transcript_42580__g.86832__m.86832:0.0000023720,AlveoDino-Dinophyceae-Alexandrium_tamarense_CCMP1771_Gene.282725__MMETSP0384_Transcript_173610__g.282725__m.282725:0.0000020377)97:0.0000024867,(AlveoDino-Dinophyceae-Alexandrium_tamarense_CCMP1771_Gene.282722__MMETSP0384_Transcript_173608__g.282722__m.282722:0.0000010000,AlveoDino-Dinophyceae-Heterocapsa_rotundata_MMETSP0503_Transcript_40228_m.84930:0.9163735282)76:0.0000024389)97:0.0991908491,AlveoDino-Dinophyceae-Alexandrium_tamarense_CCMP1771_Gene.86869__MMETSP0382_Transcript_42591__g.86869__m.86869:0.0902833166)96:0.0119221149,(AlveoDino-Dinophyceae-Alexandrium_tamarense_CCMP1771_Gene.86854__MMETSP0382_Transcript_42586__g.86854__m.86854:0.0250512351,AlveoDino-Dinophyceae-Gambierdiscus_australes_MMETSP0766_Transcript_64790_m.97934:0.0944840895)99:0.0664341111)98:0.0386322213,((AlveoDino-Dinophyceae-Peridinium_aciculiferum_MMETSP0370_Transcript_29980_m.52052:0.0000021644,(AlveoDino-Dinophyceae-Peridinium_aciculiferum_MMETSP0370_Transcript_42923_m.75490:0.0000021885,(((AlveoDino-Dinophyceae-Peridinium_aciculiferum_MMETSP0370_Transcript_66088_m.116507:0.0000024127,AlveoDino-Dinophyceae-Peridinium_aciculiferum_MMETSP0371_Transcript_18607_m.32953:0.0000010000)99:0.0000022395,AlveoDino-Dinophyceae-Peridinium_aciculiferum_MMETSP0371_Transcript_18610_m.32963:0.0000010000)93:0.0000029656,AlveoDino-Dinophyceae-Peridinium_aciculiferum_MMETSP0370_Transcript_66089_m.116511:0.0000026738)93:0.0000020874)97:0.0907334911)93:0.0263711160,AlveoDino-Dinophyceae-Peridinium_aciculiferum_MMETSP0370_Transcript_42920_m.75483:0.1918218875)89:0.0794548432)63:0.0297197736,(AlveoDino-Dinophyceae-Heterocapsa_rotundata_MMETSP0503_Transcript_40232_m.84932:0.4039809560,((AlveoDino-Dinophyceae-Cladocopium_goreaui_evm.model.scf7180000356896.2:0.0238758802,AlveoDino-Dinophyceae-Breviolum_minutum_Bmin.gene8075.mRNA1:0.0052385088)96:0.0590577462,((AlveoDino-Dinophyceae-Symbiodinium_microadriaticum_CCMP2467_Smic.gene4101.mRNA1:0.0000025977,AlveoDino-Dinophyceae-Symbiodinium_microadriaticum_CassKB8_Smic_CassKB8.gene12785.mRNA1:0.0000021793)98:0.0000022318,AlveoDino-Dinophyceae-Symbiodinium_microadriaticum_04_503SCI_Smic_04-503SCI.03.gene25241.mRNA1:0.0000020442)100:0.0994419231)79:0.0215331495)80:0.1000903130)52:0.0411790526,((((((AlveoDino-Dinophyceae-Alexandrium_tamarense_CCMP1771_Gene.86842__MMETSP0382_Transcript_42584__g.86842__m.86842:9.9999981406,AlveoDino-Dinophyceae-Peridinium_aciculiferum_MMETSP0370_Transcript_62437_m.109898:0.3823924041)0:0.6163410207,((((AlveoDino-Dinophyceae-Durusdinium_trenchii_CCMP2556.gene12063.mRNA1:0.0000022472,AlveoDino-Dinophyceae-Durusdinium_trenchii_sh.g32249.t1:0.0668324214)99:0.0859071091,(AlveoDino-Dinophyceae-Cladocopium_C15_evm.model.scaffold_5857.1:0.0183658109,AlveoDino-Dinophyceae-Cladocopium_C92_CC92.gene14251.mRNA1:0.1559738948)53:0.0738425364)51:0.1157824593,AlveoDino-Dinophyceae-Symbiodinium_microadriaticum_CassKB8_Smic_CassKB8.gene13162.mRNA1:0.2686362163)90:0.0757493559,(AlveoDino-Dinophyceae-Symbiodinium_microadriaticum_CCMP2467_Smic.gene26428.mRNA1:0.0000024995,AlveoDino-Dinophyceae-Symbiodinium_microadriaticum_CassKB8_Smic_CassKB8.gene14847.mRNA1:0.0000028411)100:0.0839826538)95:0.0803957688)0:0.0074669484,(AlveoDino-Dinophyceae-Cladocopium_C15_evm.model.scaffold_5842.1:0.0000027638,AlveoDino-Dinophyceae-Cladocopium_C92_CC92.gene32154.mRNA1:0.0836866222)90:0.4640065046)2:0.1487365087,AlveoDino-Dinophyceae-Peridinium_aciculiferum_MMETSP0370_Transcript_45572_m.79683:0.1383716473)2:0.1080430865,((AlveoDino-Dinophyceae-Gambierdiscus_australes_MMETSP0766_Transcript_35560_m.53599:0.1292642004,((AlveoDino-Dinophyceae-Durusdinium_trenchii_CCMP2556.gene12062.mRNA1:0.0000024243,AlveoDino-Dinophyceae-Durusdinium_trenchii_sh.g32250.t1:0.1449283892)100:0.4425984062,(AlveoDino-Dinophyceae-Symbiodinium_microadriaticum_CCMP2467_Smic.gene26429.mRNA1:0.0000024305,(AlveoDino-Dinophyceae-Symbiodinium_microadriaticum_CassKB8_Smic_CassKB8.gene13163.mRNA1:0.0000010000,AlveoDino-Dinophyceae-Symbiodinium_necroappetens_CCMP2469_Snec_CCMP2469.gene11972.mRNA1:0.0000010000)94:0.0000025776)100:0.3716952523)100:0.6408889010)96:0.1526249272,AlveoDino-Dinophyceae-Peridinium_aciculiferum_MMETSP0370_Transcript_29981_m.52054:0.1851144641)58:0.0124485945)4:0.0419941520,((((((((((AlveoDino-Dinophyceae-Alexandrium_tamarense_CCMP1771_Gene.86875__MMETSP0382_Transcript_42593__g.86875__m.86875:0.0000029137,AlveoDino-Dinophyceae-Cladocopium_C92_CC92.gene17784.mRNA1:1.2291564637)84:0.0849085906,((AlveoDino-Dinophyceae-Alexandrium_tamarense_CCMP1771_Gene.282762__MMETSP0384_Transcript_173622__g.282762__m.282762:0.1169683058,AlveoDino-Dinophyceae-Gambierdiscus_australes_MMETSP0766_Transcript_87419_m.132202:0.2068864582)74:0.0035468850,((AlveoDino-Dinophyceae-Gambierdiscus_australes_MMETSP0766_Transcript_5603_m.8445:0.0545964987,((((((AlveoDino-Dinophyceae-Oxyrrhis_marina_Gene.48821__MMETSP0469_Transcript_33393__g.48821__m.48821:1.2173067460,AlveoDino-Dinophyceae-Symbiodinium_tridacnidorum_Sh18_Stri.gene4238.mRNA1:0.0909168225)95:0.2359327184,AlveoDino-Dinophyceae-Symbiodinium_microadriaticum_CassKB8_Smic_CassKB8.gene25827.mRNA1:0.0000026598)69:0.0000023472,AlveoDino-Dinophyceae-Symbiodinium_linucheae_CCMP2456_Slin_CCMP2456.gene4136.mRNA1:0.0000010000)21:0.0000011396,AlveoDino-Dinophyceae-Symbiodinium_tridacnidorum_CCMP2592_Stri_CCMP2592.gene1154.mRNA1:0.0000010000)24:0.0086181231,AlveoDino-Dinophyceae-Symbiodinium_pilosum_CCMP2461_Spil_CCMP2461.gene20247.mRNA1:0.0000010000)92:0.0000020246,AlveoDino-Dinophyceae-Symbiodinium_necroappetens_CCMP2469_Snec_CCMP2469.gene22459.mRNA1:0.0000021645)99:0.1309291631)8:0.0000018375,(AlveoDino-Dinophyceae-Peridinium_aciculiferum_MMETSP0370_Transcript_42926_m.75497:0.2007270858,AlveoDino-Dinophyceae-Fugacium_kawagutii_Fkaw.gene3316.mRNA1:0.1316973487)91:0.0422034699)28:0.1069237409)37:0.0842018720)55:0.0114738863,AlveoDino-Dinophyceae-Alexandrium_tamarense_CCMP1771_Gene.152321__MMETSP0384_Transcript_92965__g.152321__m.152321:0.0307259801)56:0.0045166712,AlveoDino-Dinophyceae-Gambierdiscus_australes_MMETSP0766_Transcript_87420_m.132204:0.0230014741)67:0.0120841863,AlveoDino-Dinophyceae-Alexandrium_tamarense_CCMP1771_Gene.86897__MMETSP0382_Transcript_42605__g.86897__m.86897:0.0395643989)70:0.0177729122,((((AlveoDino-Dinophyceae-Alexandrium_tamarense_CCMP1771_Gene.12487__MMETSP0382_Transcript_6253__g.12487__m.12487:0.1942263864,AlveoDino-Dinophyceae-Peridinium_aciculiferum_MMETSP0370_Transcript_42927_m.75498:0.3329115520)91:0.4454921460,AlveoDino-Dinophyceae-Peridinium_aciculiferum_MMETSP0370_Transcript_45571_m.79681:0.2428262377)63:0.0572399850,((((((AlveoDino-Dinophyceae-Alexandrium_tamarense_CCMP1771_Gene.282768__MMETSP0384_Transcript_173626__g.282768__m.282768:0.1060855304,AlveoDino-Dinophyceae-Gambierdiscus_australes_MMETSP0766_Transcript_67449_m.101730:0.0653591357)77:0.0446708803,AlveoDino-Dinophyceae-Peridinium_aciculiferum_MMETSP0370_Transcript_45573_m.79685:0.1720502745)77:0.0984944684,(((AlveoDino-Dinophyceae-Durusdinium_trenchii_CCMP2556.gene8845.mRNA1:0.0000010000,AlveoDino-Dinophyceae-Durusdinium_trenchii_CCMP2556.gene8867.mRNA1:0.0000022865)99:0.2997456607,(AlveoDino-Dinophyceae-Cladocopium_goreaui_evm.model.scf7180000354173.3:0.1327082410,AlveoDino-Dinophyceae-Breviolum_minutum_Bmin.gene20353.mRNA1:0.2974091747)98:0.1474743541)91:0.6639126234,(AlveoDino-Dinophyceae-Symbiodinium_microadriaticum_CCMP2467_Smic.gene13183.mRNA1:0.3771215650,(AlveoDino-Dinophyceae-Symbiodinium_necroappetens_CCMP2469_Snec_CCMP2469.gene2171.mRNA1:1.6167451869,AlveoDino-Dinophyceae-Symbiodinium_tridacnidorum_CCMP2592_Stri_CCMP2592.gene23825.mRNA1:0.0000027287)100:0.2727113021)95:0.3307515860)91:2.0481519890)54:0.0001389688,(((((((AlveoDino-Dinophyceae-Durusdinium_trenchii_CCMP2556.gene15343.mRNA1:0.0000010000,AlveoDino-Dinophyceae-Durusdinium_trenchii_CCMP2556.gene15359.mRNA1:0.0000023653)97:0.0000024895,AlveoDino-Dinophyceae-Durusdinium_trenchii_sh.g20264.t1:0.0000010000)100:0.0650404638,AlveoDino-Dinophyceae-Fugacium_kawagutii_Fkaw.gene15902.mRNA1:0.0000028907)96:0.0113866370,AlveoDino-Dinophyceae-Cladocopium_C92_CC92.gene19889.mRNA1:0.1617338146)75:0.0000024129,AlveoDino-Dinophyceae-Breviolum_minutum_Bmin.gene8076.mRNA1:0.0000026417)96:0.0114551661,AlveoDino-Dinophyceae-Cladocopium_goreaui_evm.model.scf7180000356896.1:0.0339383392)95:0.0360680235,(AlveoDino-Dinophyceae-Symbiodinium_tridacnidorum_CCMP2592_Stri_CCMP2592.gene9199.mRNA1:0.1396946512,AlveoDino-Dinophyceae-Symbiodinium_natans_CCMP2548_Snat_CCMP2548.gene30366.mRNA1:0.0239866111)98:0.0578434489)89:0.0590690652)70:0.0397723329,(((AlveoDino-Dinophyceae-Durusdinium_trenchii_CCMP2556.gene15356.mRNA1:0.0000021105,AlveoDino-Dinophyceae-Fugacium_kawagutii_Fkaw.gene20316.mRNA1:0.2214073081)98:0.6036334537,AlveoDino-Dinophyceae-Cladocopium_C15_evm.model.scaffold_9795.1:0.0000026356)94:0.1251227356,AlveoDino-Dinophyceae-Symbiodinium_pilosum_CCMP2461_Spil_CCMP2461.gene7275.mRNA1:0.0000025497)90:0.1127502950)82:0.0363604262,AlveoDino-Dinophyceae-Gambierdiscus_australes_MMETSP0766_Transcript_67452_m.101737:0.1015840717)56:0.0000029830)47:0.0040775993,AlveoDino-Dinophyceae-Gambierdiscus_australes_MMETSP0766_Transcript_67450_m.101733:0.2175303100)42:0.0441030913)34:0.0000024871,AlveoDino-Dinophyceae-Symbiodinium_pilosum_CCMP2461_Spil_CCMP2461.gene3662.mRNA1:0.0000020228)25:0.0209814099,AlveoDino-Dinophyceae-Gambierdiscus_australes_MMETSP0766_Transcript_87422_m.132206:0.0463852714)10:0.0223074898,AlveoDino-Dinophyceae-Alexandrium_tamarense_CCMP1771_Gene.86900__MMETSP0382_Transcript_42606__g.86900__m.86900:0.0453698566)19:0.0000020459,AlveoDino-Dinophyceae-Heterocapsa_rotundata_MMETSP0503_Transcript_40225_m.84916:0.1828873123)15:0.0165545058)31:0.0072444300)38:0.0331009102)18:0.0000027182,AlveoDino-Dinophyceae-Symbiodinium_natans_CCMP2548_Snat_CCMP2548.gene6364.mRNA1:1.5558087545)9:0.0000028888,(((((((((AlveoDino-Dinophyceae-Oxyrrhis_marina_Gene.188427__MMETSP0469_Transcript_125054__g.188427__m.188427:1.1254120649,Rhizaria-Foraminifera-Reticulomyxa_filosa_tr_X6MY78_X6MY78_RETFI:0.7751266937)100:0.7078378601,(AlveoDino-Dinophyceae-Prorocentrum_minimum_Gene.79138__MMETSP0056_Transcript_42740__g.79138__m.79138:1.4226495314,AlveoDino-Dinophyceae-Amphidinium_gibbosum.g77118.t1:1.0402038872)100:0.4741019331)99:0.3353226336,AlveoDino-Dinophyceae-Peridinium_aciculiferum_MMETSP0370_Transcript_97337_m.173493:1.8072307287)99:1.0024502150,AlveoDino-Dinophyceae-Heterocapsa_rotundata_MMETSP0503_Transcript_40247_m.84951:0.5165662782)74:0.6117628827,(AlveoDino-Dinophyceae-Symbiodinium_microadriaticum_04_503SCI_Smic_04-503SCI.03.gene24353.mRNA1:0.0000025403,AlveoDino-Dinophyceae-Symbiodinium_microadriaticum_CassKB8_Smic_CassKB8.gene29546.mRNA1:0.0000010000)94:0.0000029767)52:0.0000027642,AlveoDino-Dinophyceae-Symbiodinium_necroappetens_CCMP2469_Snec_CCMP2469.gene11494.mRNA1:0.0000023120)73:0.0207558426,(AlveoDino-Dinophyceae-Symbiodinium_tridacnidorum_CCMP2592_Stri_CCMP2592.gene1152.mRNA1:0.0000020586,AlveoDino-Dinophyceae-Symbiodinium_natans_CCMP2548_Snat_CCMP2548.gene25468.mRNA1:0.0552112157)26:0.0043798269)17:0.0144257970,(AlveoDino-Dinophyceae-Prorocentrum_minimum_Gene.79141__MMETSP0056_Transcript_42741__g.79141__m.79141:0.0000021921,AlveoDino-Dinophyceae-Symbiodinium_linucheae_CCMP2456_Slin_CCMP2456.gene4134.mRNA1:0.0000161278)2:0.0064085977)44:0.1552699358,(((AlveoDino-Dinophyceae-Heterocapsa_rotundata_MMETSP0503_Transcript_40244_m.84950:0.0550920483,AlveoDino-Dinophyceae-Durusdinium_trenchii_CCMP2556.gene2700.mRNA1:0.0000021878)12:0.0111342880,(AlveoDino-Dinophyceae-Cladocopium_C15_evm.model.scaffold_977.1:0.0209543866,AlveoDino-Dinophyceae-Fugacium_kawagutii_Fkaw.gene3317.mRNA1:0.0144536333)99:0.0234535294)6:0.0000020056,AlveoDino-Dinophyceae-Cladocopium_goreaui_evm.model.scf7180000349836.9:1.5149225455)48:0.0340214563)32:0.0631786487)50:0.0712481325,AlveoDino-Dinophyceae-Peridinium_aciculiferum_MMETSP0370_Transcript_42924_m.75492:0.0789804113)62:0.0528610184,(((AlveoDino-Dinophyceae-Alexandrium_tamarense_CCMP1771_Gene.12482__MMETSP0382_Transcript_6251__g.12482__m.12482:0.0000020862,AlveoDino-Dinophyceae-Alexandrium_tamarense_CCMP1771_Gene.12492__MMETSP0382_Transcript_6256__g.12492__m.12492:0.0000024336)98:0.1456576164,(AlveoDino-Dinophyceae-Alexandrium_tamarense_CCMP1771_Gene.12494__MMETSP0382_Transcript_6257__g.12494__m.12494:0.0716866962,(AlveoDino-Dinophyceae-Peridinium_aciculiferum_MMETSP0370_Transcript_42925_m.75496:0.0000022586,AlveoDino-Dinophyceae-Peridinium_aciculiferum_MMETSP0370_Transcript_42928_m.75501:0.0000024912)98:0.1401609708)68:0.0562141934)67:0.1411280831,AlveoDino-Dinophyceae-Heterocapsa_rotundata_MMETSP0503_Transcript_40242_m.84946:0.0000023310)54:0.0423239415)51:0.0539369815,(((AlveoDino-Dinophyceae-Durusdinium_trenchii_CCMP2556.gene15341.mRNA1:0.0000000000,AlveoDino-Dinophyceae-Cladocopium_goreaui_evm.model.scf7180000347691.6:0.0000000000):0.0000000000,AlveoDino-Dinophyceae-Symbiodinium_tridacnidorum_CCMP2592_Stri_CCMP2592.gene9194.mRNA1:0.0000000000):0.0000021911,AlveoDino-Dinophyceae-Durusdinium_trenchii_sh.g29137.t1:0.0000010000)54:0.0000021743)38:0.2258055999,(AlveoDino-Dinophyceae-Alexandrium_tamarense_CCMP1771_Gene.282831__MMETSP0384_Transcript_173662__g.282831__m.282831:0.0000021232,AlveoDino-Dinophyceae-Peridinium_aciculiferum_MMETSP0370_Transcript_42921_m.75485:1.7628635273)80:0.6903376389)21:0.0198471981)8:0.0000027665,AlveoDino-Dinophyceae-Fugacium_kawagutii_Fkaw.gene15905.mRNA1:0.1916557730)5:0.0000023817,AlveoDino-Dinophyceae-Breviolum_minutum_Bmin.gene5877.mRNA1:0.1904779823)36:0.1470271683,(AlveoDino-Dinophyceae-Karenia_brevis_SP1_MMETSP0573_Transcript_9637_m.11655:0.0000027501,AlveoDino-Dinophyceae-Amphidinium_gibbosum.g2600.t1:0.0995608405)56:0.5187770098)52:0.2420802571,AlveoDino-Dinophyceae-Cladocopium_C92_CC92.gene2797.mRNA1:0.0000010000)17:0.0000027279,AlveoDino-Dinophyceae-Cladocopium_goreaui_evm.model.scf7180000349836.6:0.0000010000)26:0.0000027579,(((AlveoDino-Dinophyceae-Alexandrium_tamarense_CCMP1771_Gene.86830__MMETSP0382_Transcript_42578__g.86830__m.86830:0.0000021703,(((AlveoDino-Dinophyceae-Karenia_brevis_SP1_MMETSP0573_Transcript_12733_m.15479:0.0000024217,AlveoDino-Dinophyceae-Symbiodinium_necroappetens_CCMP2469_Snec_CCMP2469.gene22032.mRNA1:2.1679502155)95:0.1427040444,(AlveoDino-Dinophyceae-Karenia_brevis_SP1_MMETSP0573_Transcript_54212_m.64733:0.0000025364,AlveoDino-Dinophyceae-Amphidinium_gibbosum.g45279.t1:0.6434878956)30:0.1798925296)22:0.1689390724,((((AlveoDino-Dinophyceae-Karenia_brevis_SP1_MMETSP0573_Transcript_54216_m.64738:0.0000026650,AlveoDino-Dinophyceae-Fugacium_kawagutii_Fkaw.gene11222.mRNA1:0.4478349474)94:0.2672533133,((AlveoDino-Dinophyceae-Peridinium_aciculiferum_MMETSP0370_Transcript_5232_m.8898:0.0000027652,AlveoDino-Dinophyceae-Peridinium_aciculiferum_MMETSP0370_Transcript_5233_m.8901:0.2377614492)99:0.0000016628,AlveoDino-Dinophyceae-Durusdinium_trenchii_sh.g20262.t1:0.0000010000)14:0.2442977253)1:0.0027903184,AlveoDino-Dinophyceae-Karenia_brevis_SP1_MMETSP0573_Transcript_54218_m.64741:0.3556352794)2:0.0043767617,AlveoDino-Dinophyceae-Prorocentrum_minimum_Gene.161895__MMETSP0056_Transcript_87681__g.161895__m.161895:0.2488751722)35:0.1422104071)34:0.1223433670)5:0.0000022755,AlveoDino-Dinophyceae-Alexandrium_tamarense_CCMP1771_Gene.86883__MMETSP0382_Transcript_42596__g.86883__m.86883:0.2210903765)37:0.1953384894,(((AlveoDino-Dinophyceae-Amphidinium_gibbosum.g2594.t1:1.7638338262,Viridiplantae-Trebouxiophyceae-Chlorella_variabilis_jgi_ChlNC64A_1_145120_IGS.gm_8_00448:1.2554767464)85:0.2160296679,AlveoDino-Dinophyceae-Symbiodinium_necroappetens_CCMP2469_Snec_CCMP2469.gene35654.mRNA1:0.5445257959)79:0.1190885264,(AlveoDino-Dinophyceae-Amphidinium_gibbosum.g2595.t1:0.6292877890,AlveoDino-Dinophyceae-Amphidinium_gibbosum.g2598.t1:0.0000021763)97:0.4671841901)69:0.1713035408)53:0.0625979918)44:0.0957703745,((((AlveoDino-Dinophyceae-Heterocapsa_rotundata_MMETSP0503_Transcript_40224_m.84913:0.9754606237,((AlveoDino-Dinophyceae-Durusdinium_trenchii_CCMP2556.gene31186.mRNA1:0.5260151566,((((((AlveoDino-Dinophyceae-Symbiodinium_microadriaticum_04_503SCI_Smic_04-503SCI.03.gene26015.mRNA1:0.0000000000,AlveoDino-Dinophyceae-Symbiodinium_linucheae_CCMP2456_Slin_CCMP2456.gene13191.mRNA1:0.0000000000):0.0000000000,AlveoDino-Dinophyceae-Symbiodinium_necroappetens_CCMP2469_Snec_CCMP2469.gene27494.mRNA1:0.0000000000):0.0000000000,AlveoDino-Dinophyceae-Symbiodinium_tridacnidorum_Sh18_Stri.gene22542.mRNA1:0.0000000000):0.0000000000,AlveoDino-Dinophyceae-Symbiodinium_tridacnidorum_CCMP2592_Stri_CCMP2592.gene1148.mRNA1:0.0000000000):0.0000010000,AlveoDino-Dinophyceae-Symbiodinium_microadriaticum_CassKB8_Smic_CassKB8.gene25726.mRNA1:0.0000010000)96:0.0000025088,AlveoDino-Dinophyceae-Polarella_glacialis_CCMP1383_evm.model.CCMP1383_scf7180000552564.1:0.4023471384)85:0.1921242503)57:0.0000025765,AlveoDino-Dinophyceae-Symbiodinium_natans_CCMP2548_Snat_CCMP2548.gene14685.mRNA1:0.0000021134)62:0.5441478074)68:0.0301784367,AlveoDino-Dinophyceae-Heterocapsa_rotundata_MMETSP0503_Transcript_40243_m.84947:0.2848947728)89:0.2938341676,((AlveoDino-Dinophyceae-Amphidinium_gibbosum.g2599.t1:0.7689060109,AlveoDino-Dinophyceae-Amphidinium_gibbosum.g6092.t1:1.5796837743)9:0.0161440691,(((AlveoDino-Dinophyceae-Cladocopium_C92_CC92.gene24011.mRNA1:0.1910109544,AlveoDino-Dinophyceae-Symbiodinium_pilosum_CCMP2461_Spil_CCMP2461.gene769.mRNA1:0.0000029383)46:0.0000026846,AlveoDino-Dinophyceae-Fugacium_kawagutii_Fkaw.gene18990.mRNA1:0.1957880634)57:0.0000027119,AlveoDino-Dinophyceae-Symbiodinium_natans_CCMP2548_Snat_CCMP2548.gene284.mRNA1:0.1903402994)46:0.1401247716)14:0.0848565842)19:0.0000023223,AlveoDino-Dinophyceae-Symbiodinium_linucheae_CCMP2456_Slin_CCMP2456.gene3184.mRNA1:0.0000023160)16:0.0000027308)37:0.0734308329)36:0.0313509784,(AlveoDino-Dinophyceae-Alexandrium_tamarense_CCMP1771_Gene.86905__MMETSP0382_Transcript_42614__g.86905__m.86905:0.0000027043,AlveoDino-Dinophyceae-Symbiodinium_natans_CCMP2548_Snat_CCMP2548.gene6362.mRNA1:4.3285763221)18:0.0000020123)38:0.0250124848,(AlveoDino-Dinophyceae-Alexandrium_tamarense_CCMP1771_Gene.89493__MMETSP0382_Transcript_43897__g.89493__m.89493:0.0000028130,AlveoDino-Dinophyceae-Alexandrium_tamarense_CCMP1771_Gene.282809__MMETSP0384_Transcript_173648__g.282809__m.282809:1.1174228593)68:0.3869956256)40:0.0914434721,((AlveoDino-Dinophyceae-Dinophysis_acuminata_DAEP01_MMETSP0797_Transcript_40116_m.79918:0.6041856565,AlveoDino-Dinophyceae-Alexandrium_tamarense_CCMP1771_Gene.89495__MMETSP0382_Transcript_43899__g.89495__m.89495:0.0000026535)58:0.1913372108,(AlveoDino-Dinophyceae-Prorocentrum_minimum_Gene.183832__MMETSP0053_Transcript_102393__g.183832__m.183832:0.0000022874,AlveoDino-Dinophyceae-Cladocopium_C92_CC92.gene23520.mRNA1:1.9343517486)95:0.4746328917)32:0.1409667538)66:0.0731696374)73:0.0354060780,((AlveoDino-Dinophyceae-Durusdinium_trenchii_sh.g20261.t1:3.7536466781,AlveoDino-Dinophyceae-Symbiodinium_necroappetens_CCMP2469_Snec_CCMP2469.gene31048.mRNA1:0.0000027769)99:0.2110503660,AlveoDino-Dinophyceae-Polarella_glacialis_CCMP2088_evm.model.CCMP2088_scf7180000713484.4:0.1268759054)92:0.0655281667);
```
