## Supplementary material for "Improved *Cladocopium goreaui* genome assembly reveals features of a facultative coral symbiont and the complex evolutionary history of dinoflagellate genes": OG0013334.treEdited.tre

```
(AlveoDino-Dinophyceae-Alexandrium_tamarense_CCMP1771_Gene.58021__MMETSP0382_Transcript_28763__g.58021__m.58021:0.7186642360,((((((((((AlveoDino-Dinophyceae-Cladocopium_C15_evm.model.scaffold_13629.1:0.1820363751,AlveoDino-Dinophyceae-Cladocopium_C15_evm.model.scaffold_4373.2:0.3648477276)96:0.1387491027,(AlveoDino-Dinophyceae-Cladocopium_C92_CC92.gene5350.mRNA1:0.0178370960,AlveoDino-Dinophyceae-Cladocopium_C92_CC92.gene20529.mRNA1:0.1080957651)99:0.1463492699)40:0.0314694363,AlveoDino-Dinophyceae-Cladocopium_C92_CC92.gene20815.mRNA1:0.8381205125)43:0.0374000580,(Rhizaria-Chlorarachniophyceae-Bigelowiella_natans_CCMP2755_jgi_Bigna1_36127_e_gw1.12.130.1:0.0243315159,Viridiplantae-Trebouxiophyceae-Chlorella_variabilis_jgi_ChlNC64A_1_15998_gw1.18.316.1:0.0318036436)100:1.2177511110)37:0.0015505296,(AlveoDino-Dinophyceae-Cladocopium_C92_CC92.gene3701.mRNA1:0.7615167279,((AlveoDino-Dinophyceae-Cladocopium_C92_CC92.gene27641.mRNA1:0.0000024574,AlveoDino-Dinophyceae-Cladocopium_C92_CC92.gene30712.mRNA1:0.0000010000)80:0.1875014768,AlveoDino-Dinophyceae-Cladocopium_C92_CC92.gene33227.mRNA1:0.0000021862)95:0.2039388092)19:0.0457689990)35:0.0200706894,AlveoDino-Dinophyceae-Cladocopium_C92_CC92.gene21944.mRNA1:0.1428389421)60:0.0759167771,(((AlveoDino-Dinophyceae-Cladocopium_C92_CC92.gene24060.mRNA1:0.0115127573,AlveoDino-Dinophyceae-Cladocopium_C92_CC92.gene30869.mRNA1:0.2457680313)89:0.0101898664,AlveoDino-Dinophyceae-Cladocopium_C92_CC92.gene33161.mRNA1:0.0194358706)89:0.0499849538,(AlveoDino-Dinophyceae-Cladocopium_C92_CC92.gene30870.mRNA1:0.0476162391,AlveoDino-Dinophyceae-Cladocopium_C92_CC92.gene31840.mRNA1:0.0446381931)77:0.0956035206)60:0.0177554262)55:0.0547598729,(AlveoDino-Dinophyceae-Cladocopium_C92_CC92.gene24061.mRNA1:0.2969219367,AlveoDino-Dinophyceae-Cladocopium_C92_CC92.gene31839.mRNA1:0.1841656864)97:0.0928614541)68:0.1310532108,AlveoDino-Dinophyceae-Cladocopium_C92_CC92.gene30506.mRNA1:0.0044709794)68:0.3070575404,AlveoDino-Dinophyceae-Cladocopium_goreaui_evm.model.scf7180000347773.4:0.0314553819)63:0.0904261570,(AlveoDino-Dinophyceae-Breviolum_minutum_Bmin.gene22769.mRNA1:0.1383783736,(AlveoDino-Dinophyceae-Symbiodinium_microadriaticum_CassKB8_Smic_CassKB8.gene27969.mRNA1:0.0418665997,AlveoDino-Dinophyceae-Symbiodinium_tridacnidorum_CCMP2592_Stri_CCMP2592.gene7826.mRNA1:0.0205473197)100:0.5637192052)96:0.0955896351);
```
