## Supplementary material for "Improved *Cladocopium goreaui* genome assembly reveals features of a facultative coral symbiont and the complex evolutionary history of dinoflagellate genes": OG0019267.treEdited.tre

```
(AlveoDino-Dinophyceae-Gymnodinium_catenatum_GC744_Gene.47051__MMETSP0784_Transcript_24342__g.47051__m.47051:0.7915968752,AlveoDino-Dinophyceae-Amphidinium_gibbosum.g81668.t1:1.4149564667,((AlveoDino-Dinophyceae-Durusdinium_trenchii_CCMP2556.gene38522.mRNA1:0.3132226032,(((AlveoDino-Dinophyceae-Cladocopium_C15_evm.model.scaffold_1831.1:0.0526757056,AlveoDino-Dinophyceae-Cladocopium_goreaui_evm.model.scf7180000354483.8:0.0232087773)96:0.0254671056,AlveoDino-Dinophyceae-Cladocopium_C92_CC92.gene33071.mRNA1:0.0529234701)100:0.1743646118,(AlveoDino-Dinophyceae-Fugacium_kawagutii_Fkaw.gene13595.mRNA1:0.1794047040,AlveoDino-Dinophyceae-Breviolum_minutum_Bmin.gene2415.mRNA1:0.4132261766)60:0.0636861847)89:0.2225249024)79:0.2459940952,((((((((AlveoDino-Dinophyceae-Symbiodinium_microadriaticum_CCMP2467_Smic.gene19841.mRNA1:0.0000000000,AlveoDino-Dinophyceae-Symbiodinium_microadriaticum_CassKB8_Smic_CassKB8.gene34222.mRNA1:0.0000000000):0.0000010000,AlveoDino-Dinophyceae-Symbiodinium_microadriaticum_04_503SCI_Smic_04-503SCI.03.gene24034.mRNA1:0.0000010000)52:0.0000010000,AlveoDino-Dinophyceae-Symbiodinium_necroappetens_CCMP2469_Snec_CCMP2469.gene13519.mRNA1:0.0024968625)99:0.0193450865,AlveoDino-Dinophyceae-Symbiodinium_linucheae_CCMP2456_Slin_CCMP2456.gene17221.mRNA1:0.0196582827)92:0.0305818938,AlveoDino-Dinophyceae-Symbiodinium_tridacnidorum_CCMP2592_Stri_CCMP2592.gene32469.mRNA1:0.0446765635)100:0.2307850669,AlveoDino-Dinophyceae-Symbiodinium_natans_CCMP2548_Snat_CCMP2548.gene28339.mRNA1:0.2274644372)72:0.0832221739,AlveoDino-Dinophyceae-Symbiodinium_pilosum_CCMP2461_Spil_CCMP2461.gene20263.mRNA1:0.3262242669)97:0.4525744748,((Rhizaria-Chlorarachniophyceae-Bigelowiella_natans_CCMP2755_jgi_Bigna1_142804_aug1.73_g17512:0.0000010000,(Rhizaria-Chlorarachniophyceae-Bigelowiella_natans_CCMP2755_jgi_Bigna1_90552_estExt_fgenesh1_pg.C_730031:0.0000010000,Rhizaria-Chlorarachniophyceae-Bigelowiella_natans_CCMP2755_jgi_Bigna1_80663_fgenesh1_pg.73___31:0.0000010000)56:0.0000010000)100:1.8652624820,Viridiplantae-Chlorophyceae-Chlamydomonas_reinhardtii_tr_A0A2K3CTJ4_A0A2K3CTJ4_CHLRE:2.7594421511)71:0.3449391685)61:0.1328297242)99:0.5011531143);
```
