## Supplementary material for "Improved *Cladocopium goreaui* genome assembly reveals features of a facultative coral symbiont and the complex evolutionary history of dinoflagellate genes": OG0012828.treEdited.tre

```
(AlveoDino-Dinophyceae-Dinophysis_acuminata_DAEP01_MMETSP0797_Transcript_27650_m.55140:0.2885358492,(((((AlveoDino-Dinophyceae-Alexandrium_tamarense_CCMP1771_Gene.229236__MMETSP0382_Transcript_110490__g.229236__m.229236:0.4302241891,AlveoDino-Dinophyceae-Oxyrrhis_marina_Gene.197018__MMETSP0469_Transcript_132221__g.197018__m.197018:0.8870824188)17:0.3015525099,(((((AlveoDino-Dinophyceae-Durusdinium_trenchii_sh.g17061.t1:0.1397591506,(((AlveoDino-Dinophyceae-Cladocopium_goreaui_evm.model.scf7180000347470.12:0.0552630148,AlveoDino-Dinophyceae-Cladocopium_C92_CC92.gene22794.mRNA1:0.0271525190)99:0.1937637176,AlveoDino-Dinophyceae-Fugacium_kawagutii_Fkaw.gene17971.mRNA1:0.0777954648)92:0.0696896084,AlveoDino-Dinophyceae-Cladocopium_C92_CC92.gene22793.mRNA1:0.3651672617)60:0.0399042433)77:0.0414899615,AlveoDino-Dinophyceae-Cladocopium_goreaui_evm.model.scf7180000347470.14:0.2835278082)60:0.0767277398,((((((AlveoDino-Dinophyceae-Symbiodinium_microadriaticum_04_503SCI_Smic_04-503SCI.03.gene16219.mRNA1:0.0000023191,AlveoDino-Dinophyceae-Symbiodinium_microadriaticum_CassKB8_Smic_CassKB8.gene13082.mRNA1:0.0000010000)84:0.0000024615,AlveoDino-Dinophyceae-Symbiodinium_microadriaticum_CassKB8_Smic_CassKB8.gene13081.mRNA1:0.0000010000)100:0.2205194649,AlveoDino-Dinophyceae-Symbiodinium_linucheae_CCMP2456_Slin_CCMP2456.gene9669.mRNA1:0.0050679150)60:0.0083965701,AlveoDino-Dinophyceae-Symbiodinium_tridacnidorum_CCMP2592_Stri_CCMP2592.gene9948.mRNA1:0.0545822608)55:0.0099935169,(AlveoDino-Dinophyceae-Symbiodinium_linucheae_CCMP2456_Slin_CCMP2456.gene9670.mRNA1:0.0000020010,AlveoDino-Dinophyceae-Symbiodinium_tridacnidorum_Sh18_Stri.gene15707.mRNA1:0.0000026516)96:0.0257397596)51:0.0406914566,AlveoDino-Dinophyceae-Symbiodinium_natans_CCMP2548_Snat_CCMP2548.gene14337.mRNA1:0.1725062999)76:0.2376142358)53:0.2797658666,Glaucophyta---Cyanophora_paradoxa_ConsensusfromContig38602-snap_masked-ConsensusfromContig38602-abinit-gene-0.3-mRNA-1_cds_8473/2705-2891_0__:0.5488789607)30:0.1097653071,AlveoDino-Dinophyceae-Durusdinium_trenchii_sh.g17062.t1:0.0000026552)29:0.0937928938)17:0.0902959540,(AlveoDino-Dinophyceae-Symbiodinium_linucheae_CCMP2456_Slin_CCMP2456.gene14881.mRNA1:0.4706057088,Rhizaria-Foraminifera-Reticulomyxa_filosa_tr_X6MFH5_X6MFH5_RETFI:0.9682595922)32:0.2542510645)41:0.1076444388,AlveoDino-Dinophyceae-Fugacium_kawagutii_Fkaw.gene10773.mRNA1:0.1031895494)46:0.1155370056,AlveoDino-Dinophyceae-Fugacium_kawagutii_Fkaw.gene10775.mRNA1:0.4570008992)5:0.0005115756,(((AlveoDino-Dinophyceae-Heterocapsa_rotundata_MMETSP0503_Transcript_42806_m.90175:0.5927693206,AlveoDino-Dinophyceae-Symbiodinium_natans_CCMP2548_Snat_CCMP2548.gene4852.mRNA1:0.2759813850)46:0.1788600857,AlveoDino-Dinophyceae-Breviolum_minutum_Bmin.gene28613.mRNA1:0.2404072780)21:0.0407087880,AlveoDino-Dinophyceae-Fugacium_kawagutii_Fkaw.gene10774.mRNA1:0.8182921459)11:0.1193030109);
```
