## Supplementary material for "Improved *Cladocopium goreaui* genome assembly reveals features of a facultative coral symbiont and the complex evolutionary history of dinoflagellate genes": OG0012979.treEdited.tre

```
(AlveoDino-Dinophyceae-Karenia_brevis_SP1_Gene.35983__MMETSP0574_Transcript_29680__g.35983__m.35983:1.9910741444,(((((AlveoDino-Dinophyceae-Durusdinium_trenchii_CCMP2556.gene16056.mRNA1:0.0044419552,(AlveoDino-Dinophyceae-Durusdinium_trenchii_sh.g16931.t1:0.0426224956,((AlveoDino-Dinophyceae-Cladocopium_C15_evm.model.scaffold_6282.4:0.0380024041,((AlveoDino-Dinophyceae-Cladocopium_goreaui_evm.model.scf7180000356225.2:0.0253011084,Glaucophyta---Cyanophora_paradoxa_ConsensusfromContig12888-snap_masked-ConsensusfromContig12888-abinit-gene-0.0-mRNA-1_cds_4267/32-110_0_-:1.7766687474)71:0.0343795945,AlveoDino-Dinophyceae-Cladocopium_C92_CC92.gene2746.mRNA1:0.1484514010)72:0.0401996212)91:0.7236266418,AlveoDino-Dinophyceae-Fugacium_kawagutii_Fkaw.gene3390.mRNA1:0.0000024699)89:0.5984924411)33:0.1581639482)36:0.2343883447,(AlveoDino-Dinophyceae-Cladocopium_C15_evm.model.scaffold_6282.5:0.0592956729,AlveoDino-Dinophyceae-Cladocopium_goreaui_evm.model.scf7180000357463.2:0.0299198723)66:0.2567535860)65:0.2689630668,AlveoDino-Dinophyceae-Durusdinium_trenchii_CCMP2556.gene16057.mRNA1:0.5520266700)50:0.1658399376,((AlveoDino-Dinophyceae-Cladocopium_C15_evm.model.scaffold_6282.1:0.0543469903,AlveoDino-Dinophyceae-Cladocopium_goreaui_evm.model.scf7180000356210.1:0.0347714866)72:0.0567620233,AlveoDino-Dinophyceae-Fugacium_kawagutii_Fkaw.gene3391.mRNA1:0.5408092548)61:0.0904125312)33:0.3309276145,(AlveoDino-Dinophyceae-Durusdinium_trenchii_CCMP2556.gene16098.mRNA1:0.2171284786,AlveoDino-Dinophyceae-Symbiodinium_linucheae_CCMP2456_Slin_CCMP2456.gene18217.mRNA1:0.3249648115)48:0.2360267317)92:0.8125680997,((Rhizaria-Foraminifera-Reticulomyxa_filosa_tr_X6M3I6_X6M3I6_RETFI:0.2174489317,(Rhizaria-Foraminifera-Reticulomyxa_filosa_tr_X6MBJ4_X6MBJ4_RETFI:0.0709629053,Rhizaria-Foraminifera-Reticulomyxa_filosa_tr_X6LYI5_X6LYI5_RETFI:0.0977712944)100:0.2995237869)96:0.4507937624,Rhizaria-Foraminifera-Reticulomyxa_filosa_tr_X6NIY7_X6NIY7_RETFI:0.1100587517)96:0.8132065803);
```
