## Supplementary material for "Improved *Cladocopium goreaui* genome assembly reveals features of a facultative coral symbiont and the complex evolutionary history of dinoflagellate genes": OG0013370.treEdited.tre

```
(AlveoDino-Dinophyceae-Durusdinium_trenchii_CCMP2556.gene9476.mRNA1:0.0229022955,AlveoDino-Dinophyceae-Durusdinium_trenchii_sh.g13359.t1:0.0000022806,(((((AlveoDino-Dinophyceae-Cladocopium_goreaui_evm.model.scf7180000349535.4:0.0227228509,AlveoDino-Dinophyceae-Cladocopium_C92_CC92.gene25782.mRNA1:0.0215753812)98:0.1389969003,AlveoDino-Dinophyceae-Cladocopium_goreaui_evm.model.scf7180000356194.3:0.1050582157)100:0.8511392360,((((((((AlveoDino-Dinophyceae-Symbiodinium_microadriaticum_CCMP2467_Smic.gene3824.mRNA1:0.0144471786,(AlveoDino-Dinophyceae-Symbiodinium_microadriaticum_04_503SCI_Smic_04-503SCI.03.gene14853.mRNA1:0.0000010155,AlveoDino-Dinophyceae-Symbiodinium_microadriaticum_CassKB8_Smic_CassKB8.gene22218.mRNA1:0.0000010155)65:0.0000010155)100:0.0532505182,AlveoDino-Dinophyceae-Symbiodinium_necroappetens_CCMP2469_Snec_CCMP2469.gene7899.mRNA1:0.0281344024)100:0.0476895800,AlveoDino-Dinophyceae-Symbiodinium_linucheae_CCMP2456_Slin_CCMP2456.gene18233.mRNA1:0.0844562445)100:0.0737043732,AlveoDino-Dinophyceae-Symbiodinium_tridacnidorum_CCMP2592_Stri_CCMP2592.gene6417.mRNA1:0.1120438233)98:0.0966364718,((AlveoDino-Dinophyceae-Symbiodinium_microadriaticum_CCMP2467_Smic.gene13405.mRNA1:0.0000010155,AlveoDino-Dinophyceae-Symbiodinium_microadriaticum_CassKB8_Smic_CassKB8.gene20534.mRNA1:0.0000010155)100:0.0261406926,AlveoDino-Dinophyceae-Symbiodinium_necroappetens_CCMP2469_Snec_CCMP2469.gene27484.mRNA1:0.0139492355)100:0.2129328210)98:0.1302061197,(AlveoDino-Dinophyceae-Symbiodinium_linucheae_CCMP2456_Slin_CCMP2456.gene21694.mRNA1:0.0923508704,AlveoDino-Dinophyceae-Symbiodinium_tridacnidorum_CCMP2592_Stri_CCMP2592.gene565.mRNA1:0.0883663922)99:0.2514459131)84:0.2708589855,Glaucophyta---Cyanophora_paradoxa_ConsensusfromContig53791-snap_masked-ConsensusfromContig53791-abinit-gene-0.0-mRNA-1_cds_11017/351-437_2_-:2.3437885635)33:0.0566602677,Rhizaria-Chlorarachniophyceae-Bigelowiella_natans_CCMP2755_jgi_Bigna1_67346_fgenesh1_pg.3___289:2.1052889196)59:0.2168446732)49:0.1456313194,AlveoDino-Dinophyceae-Symbiodinium_natans_CCMP2548_Snat_CCMP2548.gene4748.mRNA1:0.4989215334)78:0.1059381062,((((((AlveoDino-Dinophyceae-Symbiodinium_microadriaticum_CCMP2467_Smic.gene14465.mRNA1:0.0000000000,AlveoDino-Dinophyceae-Symbiodinium_microadriaticum_CassKB8_Smic_CassKB8.gene12174.mRNA1:0.0000000000):0.0000010155,AlveoDino-Dinophyceae-Symbiodinium_microadriaticum_04_503SCI_Smic_04-503SCI.03.gene22800.mRNA1:0.0000010155)99:0.0076602477,AlveoDino-Dinophyceae-Symbiodinium_necroappetens_CCMP2469_Snec_CCMP2469.gene4150.mRNA1:0.0315298317)94:0.0151332224,AlveoDino-Dinophyceae-Symbiodinium_linucheae_CCMP2456_Slin_CCMP2456.gene28865.mRNA1:0.0214859158)98:0.0269776137,(AlveoDino-Dinophyceae-Symbiodinium_tridacnidorum_Sh18_Stri.gene15685.mRNA1:0.0107604180,AlveoDino-Dinophyceae-Symbiodinium_tridacnidorum_CCMP2592_Stri_CCMP2592.gene15878.mRNA1:0.0165164121)99:0.0276602854)100:0.1834189331,AlveoDino-Dinophyceae-Symbiodinium_pilosum_CCMP2461_Spil_CCMP2461.gene21112.mRNA1:0.1910513816)99:0.3277905781)100:1.0406159320);
```
