## Supplementary material for "Improved *Cladocopium goreaui* genome assembly reveals features of a facultative coral symbiont and the complex evolutionary history of dinoflagellate genes": OG0018894.treEdited.tre

```
(Alveolata-Chromerida-Chromera_velia_Cvel_6482:0.4688584538,((AlveoDino-Dinophyceae-Gymnodinium_catenatum_GC744_Gene.47884__MMETSP0784_Transcript_24694__g.47884__m.47884:0.3294813347,(((((((AlveoDino-Dinophyceae-Durusdinium_trenchii_CCMP2556.gene27923.mRNA1:0.0000028450,AlveoDino-Dinophyceae-Durusdinium_trenchii_sh.g23615.t1:0.1975067341)97:0.0457341839,((AlveoDino-Dinophyceae-Symbiodinium_microadriaticum_CCMP2467_Smic.gene20225.mRNA1:0.0000010000,AlveoDino-Dinophyceae-Symbiodinium_microadriaticum_CassKB8_Smic_CassKB8.gene24228.mRNA1:0.0000010000)53:0.0000010000,AlveoDino-Dinophyceae-Symbiodinium_microadriaticum_04_503SCI_Smic_04-503SCI.03.gene31698.mRNA1:0.0000010000)100:0.0644504556)55:0.0236827512,AlveoDino-Dinophyceae-Breviolum_minutum_Bmin.gene28766.mRNA1:0.0227103519)43:0.0245822455,(AlveoDino-Dinophyceae-Cladocopium_C15_evm.model.scaffold_14750.3:0.0046471991,AlveoDino-Dinophyceae-Cladocopium_goreaui_evm.model.scf7180000354864.6:0.0045801439)76:0.0046495389)32:0.0039197036,Glaucophyta---Cyanophora_paradoxa_ConsensusfromContig53668-snap_masked-ConsensusfromContig53668-abinit-gene-0.0-mRNA-1_cds_10954/380-509_0__:1.9826475895)17:0.0054856683,AlveoDino-Dinophyceae-Cladocopium_C92_CC92.gene14009.mRNA1:0.0000027124)27:0.0258731715,AlveoDino-Dinophyceae-Fugacium_kawagutii_Fkaw.gene17869.mRNA1:0.0206618927)79:0.1915307799)61:0.0879196692,Rhizaria-Foraminifera-Reticulomyxa_filosa_tr_X6NV72_X6NV72_RETFI:0.6517756780)100:0.2672230364,Discobida-Euglenozoid-Euglena_gracilis_EG_transcript_17500:0.0823132692);
```
