## Supplementary material for "Improved *Cladocopium goreaui* genome assembly reveals features of a facultative coral symbiont and the complex evolutionary history of dinoflagellate genes": OG0005911.treEdited.tre

```
(AlveoDino-Dinophyceae-Dinophysis_acuminata_DAEP01_MMETSP0797_Transcript_65242_m.129516:0.4434557161,(((((((((((((AlveoDino-Dinophyceae-Alexandrium_tamarense_CCMP1771_Gene.142817__MMETSP0382_Transcript_68847__g.142817__m.142817:0.1142968474,AlveoDino-Dinophyceae-Gambierdiscus_australes_MMETSP0766_Transcript_46812_m.70100:0.1342768031)73:0.1406064451,AlveoDino-Dinophyceae-Karenia_brevis_SP1_Gene.219__MMETSP0574_Transcript_455__g.219__m.219:0.9873272308)35:0.0153574092,(((AlveoDino-Dinophyceae-Durusdinium_trenchii_CCMP2556.gene12510.mRNA1:0.0000021528,AlveoDino-Dinophyceae-Durusdinium_trenchii_sh.g28501.t1:0.0529156343)99:0.0781634973,(((AlveoDino-Dinophyceae-Cladocopium_goreaui_evm.model.scf7180000355816.10:0.0300287020,AlveoDino-Dinophyceae-Cladocopium_C92_CC92.gene11658.mRNA1:0.0138415479)99:0.0470793164,AlveoDino-Dinophyceae-Fugacium_kawagutii_Fkaw.gene558.mRNA1:0.3370254289)97:0.0204756445,AlveoDino-Dinophyceae-Breviolum_minutum_Bmin.gene16383.mRNA1:0.2777009568)96:0.0756926246)100:0.2642751436,(((AlveoDino-Dinophyceae-Symbiodinium_microadriaticum_CCMP2467_Smic.gene18502.mRNA1:0.0000010000,AlveoDino-Dinophyceae-Symbiodinium_microadriaticum_CassKB8_Smic_CassKB8.gene18735.mRNA1:0.0000010000)71:0.0000023371,(AlveoDino-Dinophyceae-Symbiodinium_microadriaticum_04_503SCI_Smic_04-503SCI.03.gene24170.mRNA1:0.0000010000,AlveoDino-Dinophyceae-Symbiodinium_necroappetens_CCMP2469_Snec_CCMP2469.gene22692.mRNA1:0.0158374270)99:0.0865426186)92:0.0270514788,AlveoDino-Dinophyceae-Symbiodinium_linucheae_CCMP2456_Slin_CCMP2456.gene8335.mRNA1:0.0064739690)100:0.2451180789)99:0.2825322623)37:0.0427652412,((AlveoDino-Dinophyceae-Polarella_glacialis_CCMP1383_evm.model.CCMP1383_scf7180000592981.3:0.0056950945,(AlveoDino-Dinophyceae-Polarella_glacialis_CCMP1383_evm.model.CCMP1383_scf7180000598603.2:0.0000010000,AlveoDino-Dinophyceae-Polarella_glacialis_CCMP2088_evm.model.CCMP2088_scf7180000694539.2:0.0000010000)57:0.0000021803)100:0.1537666839,AlveoDino-Dinophyceae-Polarella_glacialis_CCMP2088_evm.model.CCMP2088_scf7180000723993.2:0.0000026875)100:0.4237067165)37:0.0307531597,((((AlveoDino-Dinophyceae-Gymnodinium_catenatum_GC744_Gene.11507__MMETSP0784_Transcript_6793__g.11507__m.11507:0.8534675696,AlveoDino-Dinophyceae-Karenia_brevis_SP1_MMETSP0573_Transcript_40813_m.49400:0.9925560192)98:0.4591728604,(AlveoDino-Dinophyceae-Karenia_brevis_SP1_MMETSP0573_Transcript_53784_m.64309:0.3225832261,AlveoDino-Dinophyceae-Amphidinium_gibbosum.g19398.t1:1.3583882185)54:0.1160953472)50:0.1340413146,(AlveoDino-Dinophyceae-Peridinium_aciculiferum_MMETSP0370_Transcript_35648_m.62667:0.9477393177,AlveoDino-Dinophyceae-Peridinium_aciculiferum_MMETSP0370_Transcript_87635_m.156187:0.6387616536)68:0.2706695105)24:0.0207105914,(Cryptophyta---Guillardia_theta_CCMP2712_XP_005835347.1:0.7587608640,(Haptophyta---Emiliania_huxleyi_CCMP1516_tr_R1DEP0_R1DEP0_EMIHU:0.0000010000,Haptophyta---Emiliania_huxleyi_CCMP1516_tr_R1B6J9_R1B6J9_EMIHU:0.0000010000)100:1.2085659680)57:0.4082397200)28:0.0633179726)28:0.0753414557,(AlveoDino-Dinophyceae-Amphidinium_gibbosum.g44854.t1:0.3380604349,AlveoDino-Dinophyceae-Amphidinium_gibbosum.g48571.t1:0.4569784521)100:0.8250994689)33:0.0823176330,(AlveoDino-Dinophyceae-Gymnodinium_catenatum_GC744_Gene.105059__MMETSP0784_Transcript_54336__g.105059__m.105059:0.7057075319,((AlveoDino-Dinophyceae-Noctiluca_scintillans_MMETSP0253_Transcript_48004_m.86527:0.5292536354,AlveoDino-Dinophyceae-Amphidinium_gibbosum.g68277.t1:0.8926487609)73:0.0488533424,AlveoDino-Dinophyceae-Heterocapsa_rotundata_MMETSP0503_Transcript_16498_m.35473:0.8693338326)73:0.1714506182)68:0.1313364004)31:0.1014253834,((AlveoDino-Dinophyceae-Gymnodinium_catenatum_GC744_Gene.156567__MMETSP0784_Transcript_81113__g.156567__m.156567:0.3639935909,AlveoDino-Dinophyceae-Peridinium_aciculiferum_MMETSP0370_Transcript_78558_m.139965:0.4185311183)99:0.1551640964,AlveoDino-Dinophyceae-Amphidinium_gibbosum.g6302.t1:0.7242618806)37:0.1068920670)15:0.0169601012,AlveoDino-Dinophyceae-Alexandrium_tamarense_CCMP1771_Gene.34020__MMETSP0384_Transcript_21540__g.34020__m.34020:0.3750287752)11:0.0084990709,AlveoDino-Dinophyceae-Heterocapsa_rotundata_MMETSP0503_Transcript_30721_m.65085:0.9825832508)13:0.0299714464,AlveoDino-Dinophyceae-Noctiluca_scintillans_MMETSP0253_Transcript_12424_m.23284:0.4881201313)24:0.0621938881,(AlveoDino-Dinophyceae-Gymnodinium_catenatum_GC744_Gene.107267__MMETSP0784_Transcript_55448__g.107267__m.107267:0.5574395069,AlveoDino-Dinophyceae-Prorocentrum_minimum_Gene.740__MMETSP0053_Transcript_397__g.740__m.740:0.2989753188)91:0.0940769986)28:0.0768411119,((((((AlveoDino-Dinophyceae-Durusdinium_trenchii_CCMP2556.gene33049.mRNA1:0.0000010000,AlveoDino-Dinophyceae-Durusdinium_trenchii_CCMP2556.gene34022.mRNA1:0.0000010000)88:0.0000026106,AlveoDino-Dinophyceae-Durusdinium_trenchii_sh.g30744.t1:0.0000010000)53:0.0000020765,AlveoDino-Dinophyceae-Durusdinium_trenchii_sh.g30744.t2:0.0000010000)91:0.0000025352,Rhodophyta---Gracilariopsis_chorda_PXF47571.1:2.3130399893)36:0.1231504751,(((AlveoDino-Dinophyceae-Cladocopium_goreaui_evm.model.scf7180000345797.4:0.0000010000,AlveoDino-Dinophyceae-Cladocopium_goreaui_evm.model.scf7180000356991.7:0.0000010000)99:0.0263002280,AlveoDino-Dinophyceae-Cladocopium_C92_CC92.gene23134.mRNA1:0.0000010000)99:0.0841173627,(AlveoDino-Dinophyceae-Fugacium_kawagutii_Fkaw.gene22229.mRNA1:0.0686294308,AlveoDino-Dinophyceae-Breviolum_minutum_Bmin.gene12897.mRNA1:0.1053730982)85:0.0259237328)63:0.0424124788)36:0.1820540896,AlveoDino-Dinophyceae-Polarella_glacialis_CCMP1383_evm.model.CCMP1383_scf7180000589066.1:0.3174397643)37:0.1470331560)77:0.1240828160,(AlveoDino-Dinophyceae-Heterocapsa_rotundata_MMETSP0503_Transcript_30724_m.65100:0.3367937803,AlveoDino-Dinophyceae-Peridinium_aciculiferum_MMETSP0370_Transcript_63579_m.111926:0.3608899139)84:0.0419555521);
```
