## Supplementary material for "Improved *Cladocopium goreaui* genome assembly reveals features of a facultative coral symbiont and the complex evolutionary history of dinoflagellate genes": OG0004360.treEdited.tre

```
(AlveoDino-Dinophyceae-Dinophysis_acuminata_DAEP01_MMETSP0797_Transcript_61266_m.121901:0.4774680579,((AlveoDino-Dinophyceae-Alexandrium_tamarense_CCMP1771_Gene.257675__MMETSP0382_Transcript_124492__g.257675__m.257675:0.0000010857,AlveoDino-Dinophyceae-Alexandrium_tamarense_CCMP1771_Gene.257679__MMETSP0382_Transcript_124493__g.257679__m.257679:0.0000010857)100:0.3352669959,AlveoDino-Dinophyceae-Gambierdiscus_australes_MMETSP0766_Transcript_65385_m.98540:0.3207002390)99:0.1325255396,(((((((((AlveoDino-Dinophyceae-Gymnodinium_catenatum_GC744_Gene.70683__MMETSP0784_Transcript_37052__g.70683__m.70683:0.2219281409,AlveoDino-Dinophyceae-Gymnodinium_catenatum_GC744_Gene.70687__MMETSP0784_Transcript_37054__g.70687__m.70687:0.0959377161)99:0.5079437740,AlveoDino-Dinophyceae-Heterocapsa_rotundata_MMETSP0503_Transcript_13148_m.27962:0.6172754938)99:0.1327090397,(AlveoDino-Dinophyceae-Gymnodinium_catenatum_GC744_Gene.113853__MMETSP0784_Transcript_58728__g.113853__m.113853:0.4007938738,AlveoDino-Dinophyceae-Gymnodinium_catenatum_GC744_Gene.16963__MMETSP0784_Transcript_9488__g.16963__m.16963:0.4159862787)97:0.1609585685)98:0.1362976356,AlveoDino-Dinophyceae-Heterocapsa_rotundata_MMETSP0503_Transcript_66600_m.138137:0.6082918565)87:0.1090881984,((((((AlveoDino-Dinophyceae-Karenia_brevis_SP1_MMETSP0573_Transcript_48467_m.58523:0.5468541271,((((((AlveoDino-Dinophyceae-Symbiodinium_microadriaticum_CCMP2467_Smic.gene12481.mRNA1:0.0000010857,AlveoDino-Dinophyceae-Symbiodinium_microadriaticum_04_503SCI_Smic_04-503SCI.03.gene24025.mRNA1:0.0000010857)70:0.0000031377,AlveoDino-Dinophyceae-Symbiodinium_microadriaticum_CassKB8_Smic_CassKB8.gene24380.mRNA1:0.1286248009)97:0.0036189335,AlveoDino-Dinophyceae-Symbiodinium_necroappetens_CCMP2469_Snec_CCMP2469.gene16287.mRNA1:0.0000022265)98:0.0225604770,AlveoDino-Dinophyceae-Symbiodinium_linucheae_CCMP2456_Slin_CCMP2456.gene14847.mRNA1:0.0521896884)96:0.0229639925,(AlveoDino-Dinophyceae-Symbiodinium_tridacnidorum_Sh18_Stri.gene12554.mRNA1:0.0191484846,AlveoDino-Dinophyceae-Symbiodinium_tridacnidorum_CCMP2592_Stri_CCMP2592.gene9588.mRNA1:0.0134672144)76:0.0110471631)100:0.0787600634,AlveoDino-Dinophyceae-Symbiodinium_natans_CCMP2548_Snat_CCMP2548.gene12829.mRNA1:0.1117129535)93:0.0098049313)89:0.0387396568,AlveoDino-Dinophyceae-Symbiodinium_pilosum_CCMP2461_Spil_CCMP2461.gene12309.mRNA1:0.2186595156)95:0.1103571651,(AlveoDino-Dinophyceae-Symbiodinium_linucheae_CCMP2456_Slin_CCMP2456.gene16022.mRNA1:0.1102657812,AlveoDino-Dinophyceae-Symbiodinium_pilosum_CCMP2461_Spil_CCMP2461.gene5024.mRNA1:0.0788287459)100:0.0594787182)98:0.0667785617,(((AlveoDino-Dinophyceae-Symbiodinium_microadriaticum_CCMP2467_Smic.gene17551.mRNA1:0.0018464957,AlveoDino-Dinophyceae-Symbiodinium_necroappetens_CCMP2469_Snec_CCMP2469.gene4499.mRNA1:0.0000010857)100:0.0595632604,AlveoDino-Dinophyceae-Symbiodinium_pilosum_CCMP2461_Spil_CCMP2461.gene7812.mRNA1:0.0608427785)100:0.0525585949,((AlveoDino-Dinophyceae-Symbiodinium_necroappetens_CCMP2469_Snec_CCMP2469.gene8213.mRNA1:0.0189134056,AlveoDino-Dinophyceae-Symbiodinium_linucheae_CCMP2456_Slin_CCMP2456.gene23405.mRNA1:0.0217448186)100:0.0746632639,AlveoDino-Dinophyceae-Symbiodinium_pilosum_CCMP2461_Spil_CCMP2461.gene19286.mRNA1:0.0687224442)100:0.1290457002)90:0.0275534432)81:0.0271149034,(((AlveoDino-Dinophyceae-Durusdinium_trenchii_CCMP2556.gene12504.mRNA1:0.0000010857,AlveoDino-Dinophyceae-Durusdinium_trenchii_CCMP2556.gene12523.mRNA1:0.0000010857)69:0.0000027751,AlveoDino-Dinophyceae-Durusdinium_trenchii_sh.g8819.t1:0.1109152516)100:0.2824628227,(((AlveoDino-Dinophyceae-Cladocopium_C15_evm.model.scaffold_16210.5:0.0213503572,AlveoDino-Dinophyceae-Cladocopium_C92_CC92.gene11472.mRNA1:0.0269881579)46:0.0082700327,AlveoDino-Dinophyceae-Cladocopium_goreaui_evm.model.scf7180000357335.1:0.0385350270)100:0.0955627732,AlveoDino-Dinophyceae-Breviolum_minutum_Bmin.gene29269.mRNA1:0.0880378317)94:0.0709130109)97:0.1103010586)55:0.0573037717,((((AlveoDino-Dinophyceae-Durusdinium_trenchii_CCMP2556.gene31386.mRNA1:0.0000010857,AlveoDino-Dinophyceae-Durusdinium_trenchii_CCMP2556.gene31344.mRNA1:0.0000010857)100:0.0547214059,(AlveoDino-Dinophyceae-Cladocopium_goreaui_evm.model.scf7180000357335.4:0.0122053973,AlveoDino-Dinophyceae-Cladocopium_C92_CC92.gene23670.mRNA1:0.0009472542)100:0.0426411462)98:0.0414459584,AlveoDino-Dinophyceae-Fugacium_kawagutii_Fkaw.gene21736.mRNA1:0.0819827166)100:0.0575285107,((((AlveoDino-Dinophyceae-Cladocopium_goreaui_evm.model.scf7180000353334.20:0.0463540668,AlveoDino-Dinophyceae-Cladocopium_goreaui_evm.model.scf7180000357335.5:0.0061375573)99:0.0314294724,AlveoDino-Dinophyceae-Cladocopium_C92_CC92.gene23669.mRNA1:0.0220739960)100:0.0845368693,AlveoDino-Dinophyceae-Breviolum_minutum_Bmin.gene2148.mRNA1:0.1999827485)56:0.0427246002,AlveoDino-Dinophyceae-Fugacium_kawagutii_Fkaw.gene30953.mRNA1:0.3788772747)65:0.0193779002)82:0.0611308933)100:0.2743989541)97:0.1436141843,((((AlveoDino-Dinophyceae-Gymnodinium_catenatum_GC744_Gene.113855__MMETSP0784_Transcript_58729__g.113855__m.113855:0.4291389531,AlveoDino-Dinophyceae-Gymnodinium_catenatum_GC744_Gene.16957__MMETSP0784_Transcript_9487__g.16957__m.16957:0.4625706446)100:0.4174238445,AlveoDino-Dinophyceae-Heterocapsa_rotundata_MMETSP0503_Transcript_13149_m.27967:0.3944826737)99:0.3669057058,(Cryptophyta---Guillardia_theta_CCMP2712_XP_005823748.1:2.0401866302,Cryptophyta---Guillardia_theta_CCMP2712_XP_005828466.1:1.5589463757)72:0.0406488852)79:0.1214121334,((AlveoDino-Dinophyceae-Karenia_brevis_SP1_MMETSP0573_Transcript_41846_m.50773:0.4529991916,Viridiplantae-Prasinophyceae-Bathycoccus_prasinos_XP_007514122.1:0.8551966811)97:0.3521731045,((AlveoDino-Dinophyceae-Oxyrrhis_marina_Gene.15024__MMETSP0468_Transcript_10514__g.15024__m.15024:0.3093350881,(AlveoDino-Dinophyceae-Oxyrrhis_marina_Gene.92490__MMETSP0469_Transcript_60894__g.92490__m.92490:0.2878070292,(AlveoDino-Dinophyceae-Oxyrrhis_marina_Gene.17110__MMETSP0470_Transcript_12376__g.17110__m.17110:0.3920936023,AlveoDino-Dinophyceae-Oxyrrhis_marina_MMETSP0471_Transcript_44875_m.66616:0.2526165510)95:0.0687307640)95:0.1090013227)100:1.3174662780,AlveoDino-Dinophyceae-Oxyrrhis_marina_Gene.60423__MMETSP0469_Transcript_40975__g.60423__m.60423:1.7633609921)90:0.4307427733)83:0.2255623234)54:0.0375071503)68:0.1211907717,((AlveoDino-Dinophyceae-Oxyrrhis_marina_Gene.157957__MMETSP0469_Transcript_104615__g.157957__m.157957:0.3627051336,AlveoDino-Dinophyceae-Oxyrrhis_marina_MMETSP0471_Transcript_33199_m.49659:0.3425647184)100:0.7548919713,AlveoDino-Dinophyceae-Oxyrrhis_marina_Gene.134034__MMETSP0469_Transcript_89120__g.134034__m.134034:1.1592401778)64:0.2540606045)89:0.2060042407,(AlveoDino-Dinophyceae-Gymnodinium_catenatum_GC744_Gene.156250__MMETSP0784_Transcript_80924__g.156250__m.156250:0.4064751070,AlveoDino-Dinophyceae-Gymnodinium_catenatum_GC744_Gene.167717__MMETSP0784_Transcript_86372__g.167717__m.167717:0.3802533988)98:0.1427787440)91:0.0766010410,AlveoDino-Dinophyceae-Heterocapsa_rotundata_MMETSP0503_Transcript_27140_m.57699:0.4501759987)86:0.0633316073);
```
