## Supplementary material for "Improved *Cladocopium goreaui* genome assembly reveals features of a facultative coral symbiont and the complex evolutionary history of dinoflagellate genes": OG0004866.treEdited.tre

```
(AlveoDino-Dinophyceae-Dinophysis_acuminata_DAEP01_MMETSP0797_Transcript_55639_m.110280:0.0429626595,(((((AlveoDino-Dinophyceae-Alexandrium_tamarense_CCMP1771_Gene.101546__MMETSP0382_Transcript_49563__g.101546__m.101546:0.2946760052,AlveoDino-Dinophyceae-Gambierdiscus_australes_MMETSP0766_Transcript_93520_m.141381:0.1942577973)96:0.1153807456,AlveoDino-Dinophyceae-Amphidinium_gibbosum.g54998.t1:0.2443918029)98:0.1225517628,((((AlveoDino-Dinophyceae-Durusdinium_trenchii_CCMP2556.gene17202.mRNA1:0.0000010000,AlveoDino-Dinophyceae-Durusdinium_trenchii_CCMP2556.gene17159.mRNA1:0.0047247096)100:0.1375960112,((AlveoDino-Dinophyceae-Cladocopium_C15_evm.model.scaffold_16090.3:0.0541632411,AlveoDino-Dinophyceae-Cladocopium_goreaui_evm.model.scf7180000348029.2:0.0000020683)100:0.0513629637,AlveoDino-Dinophyceae-Breviolum_minutum_Bmin.gene15435.mRNA1:0.0602176272)81:0.0231608590)80:0.0201703663,AlveoDino-Dinophyceae-Fugacium_kawagutii_Fkaw.gene3108.mRNA1:0.1068662572)56:0.0400343126,((AlveoDino-Dinophyceae-Symbiodinium_microadriaticum_CCMP2467_Smic.gene27796.mRNA1:0.0000000000,AlveoDino-Dinophyceae-Symbiodinium_necroappetens_CCMP2469_Snec_CCMP2469.gene4159.mRNA1:0.0000000000):0.0000010000,AlveoDino-Dinophyceae-Symbiodinium_microadriaticum_04_503SCI_Smic_04-503SCI.03.gene13579.mRNA1:0.0000010000)100:0.1817361601)98:0.1494339932)97:0.2247307891,(((((AlveoDino-Dinophyceae-Alexandrium_tamarense_CCMP1771_Gene.44759__MMETSP0384_Transcript_28071__g.44759__m.44759:0.0959232508,(AlveoDino-Dinophyceae-Peridinium_aciculiferum_MMETSP0371_Transcript_12557_m.22016:0.1333697081,(AlveoDino-Dinophyceae-Polarella_glacialis_CCMP1383_evm.model.CCMP1383_scf7180000543858.2:0.0098060505,AlveoDino-Dinophyceae-Polarella_glacialis_CCMP2088_evm.model.CCMP2088_scf7180000719646.4:0.0000010000)100:0.1057824301)87:0.0150456674)93:0.0251228980,AlveoDino-Dinophyceae-Gymnodinium_catenatum_GC744_Gene.74241__MMETSP0784_Transcript_38883__g.74241__m.74241:0.0987507096)95:0.0524358428,((((((AlveoDino-Dinophyceae-Durusdinium_trenchii_CCMP2556.gene16268.mRNA1:0.0000010000,AlveoDino-Dinophyceae-Durusdinium_trenchii_sh.g19390.t1:0.0312758496)99:0.0651948741,AlveoDino-Dinophyceae-Cladocopium_C92_CC92.gene6499.mRNA1:0.1739320074)78:0.0026527476,AlveoDino-Dinophyceae-Cladocopium_goreaui_evm.model.scf7180000356373.3:0.0000010000)85:0.0096719286,AlveoDino-Dinophyceae-Fugacium_kawagutii_Fkaw.gene22705.mRNA1:0.0149645929)91:0.0100196769,AlveoDino-Dinophyceae-Breviolum_minutum_Bmin.gene17803.mRNA1:0.0569518747)91:0.0377818167,(((AlveoDino-Dinophyceae-Symbiodinium_microadriaticum_04_503SCI_Smic_04-503SCI.03.gene24742.mRNA1:0.0212304479,AlveoDino-Dinophyceae-Symbiodinium_microadriaticum_CassKB8_Smic_CassKB8.gene24155.mRNA1:0.0000010000)68:0.0000022363,((AlveoDino-Dinophyceae-Symbiodinium_necroappetens_CCMP2469_Snec_CCMP2469.gene976.mRNA1:0.0000000000,AlveoDino-Dinophyceae-Symbiodinium_tridacnidorum_CCMP2592_Stri_CCMP2592.gene11281.mRNA1:0.0000000000):0.0000010000,AlveoDino-Dinophyceae-Symbiodinium_tridacnidorum_Sh18_Stri.gene19211.mRNA1:0.0000010000)69:0.0000010000)94:0.0225143161,AlveoDino-Dinophyceae-Symbiodinium_natans_CCMP2548_Snat_CCMP2548.gene30710.mRNA1:0.0342661557)86:0.0394905126)96:0.1280376126)97:0.3365695615,((AlveoDino-Dinophyceae-Durusdinium_trenchii_CCMP2556.gene17201.mRNA1:0.0000026977,AlveoDino-Dinophyceae-Durusdinium_trenchii_CCMP2556.gene17158.mRNA1:0.0000010000)99:0.3648133473,(AlveoDino-Dinophyceae-Fugacium_kawagutii_Fkaw.gene3107.mRNA1:0.4540171742,AlveoDino-Dinophyceae-Breviolum_minutum_Bmin.gene15434.mRNA1:0.2472173730)52:0.2052369753)100:3.4330144460)18:0.0000020802,(((((AlveoDino-Dinophyceae-Gambierdiscus_australes_MMETSP0766_Transcript_39594_m.59636:0.2377563621,(AlveoDino-Dinophyceae-Prorocentrum_minimum_Gene.29478__MMETSP0056_Transcript_15827__g.29478__m.29478:0.2110164502,AlveoDino-Dinophyceae-Amphidinium_gibbosum.g79348.t1:0.2720598895)93:0.0393032995)86:0.0667902774,AlveoDino-Dinophyceae-Peridinium_aciculiferum_MMETSP0370_Transcript_82061_m.146266:0.2103282478)74:0.0278843985,((AlveoDino-Dinophyceae-Durusdinium_trenchii_CCMP2556.gene18424.mRNA1:0.2434579355,(((AlveoDino-Dinophyceae-Cladocopium_goreaui_evm.model.scf7180000353557.11.1.60e71b31_evm.model.scf7180000353557.13_evm.model.scf7180000353557.11:0.0942125922,AlveoDino-Dinophyceae-Cladocopium_C92_CC92.gene4780.mRNA1:0.0088695044)100:0.0610199778,AlveoDino-Dinophyceae-Fugacium_kawagutii_Fkaw.gene7114.mRNA1:0.0276981667)80:0.0169982238,AlveoDino-Dinophyceae-Breviolum_minutum_Bmin.gene17823.mRNA1:0.1105514653)95:0.0301432923)99:0.1684072851,(((((((AlveoDino-Dinophyceae-Symbiodinium_microadriaticum_CCMP2467_Smic.gene6769.mRNA1:0.0000000000,AlveoDino-Dinophyceae-Symbiodinium_microadriaticum_CassKB8_Smic_CassKB8.gene2347.mRNA1:0.0000000000):0.0000010000,AlveoDino-Dinophyceae-Symbiodinium_microadriaticum_04_503SCI_Smic_04-503SCI.03.gene3708.mRNA1:0.0000010000)100:0.0049639430,AlveoDino-Dinophyceae-Symbiodinium_necroappetens_CCMP2469_Snec_CCMP2469.gene22472.mRNA1:0.0000010000)99:0.0049648318,AlveoDino-Dinophyceae-Symbiodinium_linucheae_CCMP2456_Slin_CCMP2456.gene5465.mRNA1:0.0098576609)94:0.0081149086,(AlveoDino-Dinophyceae-Symbiodinium_tridacnidorum_Sh18_Stri.gene23490.mRNA1:0.0107066789,AlveoDino-Dinophyceae-Symbiodinium_tridacnidorum_CCMP2592_Stri_CCMP2592.gene39975.mRNA1:0.0095250674)100:0.0219037189)90:0.0374597745,(AlveoDino-Dinophyceae-Symbiodinium_natans_CCMP2548_Snat_CCMP2548.gene26519.mRNA1:0.0532809271,AlveoDino-Dinophyceae-Symbiodinium_pilosum_CCMP2461_Spil_CCMP2461.gene3788.mRNA1:0.1356049262)53:0.0161806004)93:0.1514702326,Glaucophyta---Cyanophora_paradoxa_ConsensusfromContig6754-maker-ConsensusfromContig6754-snap-gene-0.0-mRNA-1_cds_163/561-617_2_-:8.2386993045)40:0.0000023178)73:0.0951767289)59:0.0906770876,AlveoDino-Dinophyceae-Oxyrrhis_marina_Gene.113311__MMETSP0469_Transcript_75379__g.113311__m.113311:0.4550392927)18:0.0156924475,AlveoDino-Dinophyceae-Heterocapsa_rotundata_MMETSP0503_Transcript_55470_m.115484:0.3824627474)32:0.0616104884)22:0.1030976476)46:0.0341950105,Cryptophyta---Guillardia_theta_CCMP2712_XP_005841975.1:0.6854262264)100:0.2831703055,AlveoDino-Dinophyceae-Gymnodinium_catenatum_GC744_Gene.68004__MMETSP0784_Transcript_35488__g.68004__m.68004:0.1229259713);
```
