## Supplementary material for "Improved *Cladocopium goreaui* genome assembly reveals features of a facultative coral symbiont and the complex evolutionary history of dinoflagellate genes": OG0009539.treEdited.tre

```
(AlveoDino-Dinophyceae-Alexandrium_tamarense_CCMP1771_Gene.5336__MMETSP0384_Transcript_3376__g.5336__m.5336:0.1683364184,((AlveoDino-Dinophyceae-Gymnodinium_catenatum_GC744_Gene.197768__MMETSP0784_Transcript_100995__g.197768__m.197768:0.0000028990,(((((((((AlveoDino-Dinophyceae-Durusdinium_trenchii_CCMP2556.gene9307.mRNA1:0.0000010000,AlveoDino-Dinophyceae-Durusdinium_trenchii_CCMP2556.gene9241.mRNA1:0.0000010000)61:0.0000010000,AlveoDino-Dinophyceae-Durusdinium_trenchii_sh.g27075.t1:0.1186811355)98:0.3589443255,Viridiplantae-Prasinophyceae-Ostreococcus_tauri_XP_022840656.1:1.3708470272)87:0.2742311637,((AlveoDino-Dinophyceae-Durusdinium_trenchii_sh.g11607.t1:0.3994542828,AlveoDino-Dinophyceae-Symbiodinium_tridacnidorum_CCMP2592_Stri_CCMP2592.gene40924.mRNA1:0.7260312809)63:0.1114766612,((AlveoDino-Dinophyceae-Symbiodinium_linucheae_CCMP2456_Slin_CCMP2456.gene23169.mRNA1:0.0000025659,((AlveoDino-Dinophyceae-Symbiodinium_tridacnidorum_Sh18_Stri.gene21147.mRNA1:0.0120702535,AlveoDino-Dinophyceae-Symbiodinium_tridacnidorum_CCMP2592_Stri_CCMP2592.gene15556.mRNA1:0.0260030760)98:0.0358921679,AlveoDino-Dinophyceae-Symbiodinium_natans_CCMP2548_Snat_CCMP2548.gene24786.mRNA1:0.2728240637)88:0.0158971733)97:0.1961987532,(AlveoDino-Dinophyceae-Symbiodinium_tridacnidorum_CCMP2592_Stri_CCMP2592.gene33861.mRNA1:0.1566959959,AlveoDino-Dinophyceae-Symbiodinium_pilosum_CCMP2461_Spil_CCMP2461.gene14282.mRNA1:0.0114044706)100:0.2598579446)69:0.1322453599)35:0.0907165261)78:0.1852110746,(AlveoDino-Dinophyceae-Symbiodinium_microadriaticum_CCMP2467_Smic.gene22716.mRNA1:0.0000010000,AlveoDino-Dinophyceae-Symbiodinium_microadriaticum_04_503SCI_Smic_04-503SCI.03.gene31575.mRNA1:0.0000010000)100:1.2456436770)81:0.2002985142,(((AlveoDino-Dinophyceae-Cladocopium_goreaui_evm.model.scf7180000355988.7:0.0319474357,AlveoDino-Dinophyceae-Cladocopium_C92_CC92.gene28529.mRNA1:0.0482365711)96:0.2006672169,AlveoDino-Dinophyceae-Fugacium_kawagutii_Fkaw.gene688.mRNA1:0.6304055606)96:0.3039537617,Haptophyta---Emiliania_huxleyi_CCMP1516_tr_R1CVN3_R1CVN3_EMIHU:1.5636164392)27:0.0000029639)75:0.1757451928,(((AlveoDino-Dinophyceae-Symbiodinium_microadriaticum_CCMP2467_Smic.gene12175.mRNA1:0.2320718773,AlveoDino-Dinophyceae-Symbiodinium_tridacnidorum_CCMP2592_Stri_CCMP2592.gene10868.mRNA1:0.0000010000)89:0.0092296896,AlveoDino-Dinophyceae-Symbiodinium_tridacnidorum_Sh18_Stri.gene20298.mRNA1:0.0165320387)99:0.3080720953,AlveoDino-Dinophyceae-Symbiodinium_natans_CCMP2548_Snat_CCMP2548.gene23606.mRNA1:0.2836966005)87:0.1945773340)69:0.0182087933,AlveoDino-Dinophyceae-Symbiodinium_pilosum_CCMP2461_Spil_CCMP2461.gene20398.mRNA1:0.1884962328)92:0.1732938222,((((((AlveoDino-Dinophyceae-Symbiodinium_microadriaticum_CCMP2467_Smic.gene26371.mRNA1:0.0000010000,AlveoDino-Dinophyceae-Symbiodinium_necroappetens_CCMP2469_Snec_CCMP2469.gene11034.mRNA1:0.0000010000)100:0.0651383570,(AlveoDino-Dinophyceae-Symbiodinium_microadriaticum_04_503SCI_Smic_04-503SCI.03.gene26209.mRNA1:0.0000010000,AlveoDino-Dinophyceae-Symbiodinium_microadriaticum_CassKB8_Smic_CassKB8.gene26983.mRNA1:0.0000010000)97:0.0000010000)97:0.0388228840,AlveoDino-Dinophyceae-Symbiodinium_linucheae_CCMP2456_Slin_CCMP2456.gene9702.mRNA1:0.0257954653)91:0.0157378985,(AlveoDino-Dinophyceae-Symbiodinium_tridacnidorum_Sh18_Stri.gene22142.mRNA1:0.0000010000,AlveoDino-Dinophyceae-Symbiodinium_tridacnidorum_CCMP2592_Stri_CCMP2592.gene36586.mRNA1:0.0127262268)93:0.0500968364)98:0.1259747768,AlveoDino-Dinophyceae-Symbiodinium_natans_CCMP2548_Snat_CCMP2548.gene27544.mRNA1:0.1744405312)87:0.0243215211,AlveoDino-Dinophyceae-Symbiodinium_pilosum_CCMP2461_Spil_CCMP2461.gene18354.mRNA1:0.2227072389)94:0.3496324670)100:1.7479441430)79:0.1564431811,((AlveoDino-Dinophyceae-Cladocopium_C15_evm.model.scaffold_709.3:0.3077376032,AlveoDino-Dinophyceae-Breviolum_minutum_Bmin.gene26749.mRNA1:0.1319061070)74:0.0654272989,AlveoDino-Dinophyceae-Fugacium_kawagutii_Fkaw.gene5176.mRNA1:0.0833902676)81:0.2548784157)92:0.0966278355,AlveoDino-Dinophyceae-Prorocentrum_minimum_MMETSP0055_Transcript_72177_m.126948:0.3728352830);
```
