## Supplementary material for "Improved *Cladocopium goreaui* genome assembly reveals features of a facultative coral symbiont and the complex evolutionary history of dinoflagellate genes": OG0010916.treEdited.tre

```
(AlveoDino-Dinophyceae-Dinophysis_acuminata_DAEP01_MMETSP0797_Transcript_2598_m.5099:0.1190111806,((((((((((AlveoDino-Dinophyceae-Alexandrium_tamarense_CCMP1771_Gene.252513__MMETSP0382_Transcript_121851__g.252513__m.252513:0.7148968677,(AlveoDino-Dinophyceae-Symbiodinium_tridacnidorum_Sh18_Stri.gene5543.mRNA1:0.0076272111,AlveoDino-Dinophyceae-Symbiodinium_tridacnidorum_CCMP2592_Stri_CCMP2592.gene10854.mRNA1:0.0000025537)70:0.1197212381)76:0.1725125787,(AlveoDino-Dinophyceae-Durusdinium_trenchii_CCMP2556.gene36962.mRNA1:0.0000025289,AlveoDino-Dinophyceae-Durusdinium_trenchii_sh.g23404.t1:0.0672728383)85:0.1058997324)49:0.0437384168,(AlveoDino-Dinophyceae-Fugacium_kawagutii_Fkaw.gene4306.mRNA1:0.1011033863,AlveoDino-Dinophyceae-Breviolum_minutum_Bmin.gene18687.mRNA1:0.0707529040)83:0.0149609199)28:0.0483535994,AlveoDino-Dinophyceae-Cladocopium_goreaui_evm.model.scf7180000356318.17:0.0000020514)99:2.0818629270,Viridiplantae-Prasinophyceae-Ostreococcus_tauri_XP_003074291.1:5.4998494735)87:1.4125792930,AlveoDino-Dinophyceae-Noctiluca_scintillans_MMETSP0253_Transcript_50507_m.91436:0.1584025008)75:0.2550083615,AlveoDino-Dinophyceae-Prorocentrum_minimum_Gene.68936__MMETSP0056_Transcript_37146__g.68936__m.68936:0.5406298963)65:0.1203408902,((AlveoDino-Dinophyceae-Durusdinium_trenchii_CCMP2556.gene35283.mRNA1:0.4772916540,((AlveoDino-Dinophyceae-Symbiodinium_microadriaticum_CCMP2467_Smic.gene2536.mRNA1:0.0080454288,((AlveoDino-Dinophyceae-Symbiodinium_microadriaticum_04_503SCI_Smic_04-503SCI.03.gene21358.mRNA1:0.0000010000,AlveoDino-Dinophyceae-Symbiodinium_microadriaticum_CassKB8_Smic_CassKB8.gene20092.mRNA1:0.0000010000)70:0.0000010000,AlveoDino-Dinophyceae-Symbiodinium_necroappetens_CCMP2469_Snec_CCMP2469.gene4513.mRNA1:0.0039702689)61:0.0000010000)78:0.0000023000,(((AlveoDino-Dinophyceae-Symbiodinium_linucheae_CCMP2456_Slin_CCMP2456.gene17957.mRNA1:0.0066168437,AlveoDino-Dinophyceae-Symbiodinium_tridacnidorum_CCMP2592_Stri_CCMP2592.gene9377.mRNA1:0.0238309441)94:0.0024188145,AlveoDino-Dinophyceae-Symbiodinium_natans_CCMP2548_Snat_CCMP2548.gene11428.mRNA1:0.1451712942)64:0.0047516125,AlveoDino-Dinophyceae-Symbiodinium_tridacnidorum_Sh18_Stri.gene668.mRNA1:0.0489851963)70:0.0244005126)100:0.2931902313)93:0.1387643551,AlveoDino-Dinophyceae-Cladocopium_goreaui_evm.model.scf7180000349914.4:0.3155172906)92:0.2552656668)80:0.0606974647,(AlveoDino-Dinophyceae-Gymnodinium_catenatum_GC744_Gene.149485__MMETSP0784_Transcript_77566__g.149485__m.149485:0.5115402911,AlveoDino-Dinophyceae-Gymnodinium_catenatum_GC744_Gene.167844__MMETSP0784_Transcript_86411__g.167844__m.167844:0.4814802430)41:0.0000025597)98:0.1434372145,(AlveoDino-Dinophyceae-Peridinium_aciculiferum_MMETSP0370_Transcript_34551_m.60800:0.0000023857,AlveoDino-Dinophyceae-Peridinium_aciculiferum_MMETSP0370_Transcript_34552_m.60802:0.1010643975)100:0.2498421289)99:0.1517068006,Haptophyta---Emiliania_huxleyi_CCMP1516_tr_R1G0S3_R1G0S3_EMIHU:0.1468940939);
```
