## Supplementary material for "Improved *Cladocopium goreaui* genome assembly reveals features of a facultative coral symbiont and the complex evolutionary history of dinoflagellate genes": OG0010999.treEdited.tre

```
(AlveoDino-Dinophyceae-Alexandrium_tamarense_CCMP1771_Gene.127603__MMETSP0384_Transcript_78020__g.127603__m.127603:0.1702950136,((((((AlveoDino-Dinophyceae-Gymnodinium_catenatum_GC744_Gene.44544__MMETSP0784_Transcript_22912__g.44544__m.44544:0.1272545905,AlveoDino-Dinophyceae-Polarella_glacialis_CCMP1383_evm.model.CCMP1383_scf7180000590851.2:0.2912329608)83:0.0783621306,(((((AlveoDino-Dinophyceae-Symbiodinium_microadriaticum_CCMP2467_Smic.gene6864.mRNA1:0.0000010000,AlveoDino-Dinophyceae-Symbiodinium_microadriaticum_04_503SCI_Smic_04-503SCI.03.gene10818.mRNA1:0.0000010000)100:0.1194337677,AlveoDino-Dinophyceae-Symbiodinium_microadriaticum_CassKB8_Smic_CassKB8.gene18902.mRNA1:0.0000010000)99:0.0288880761,AlveoDino-Dinophyceae-Symbiodinium_tridacnidorum_Sh18_Stri.gene16168.mRNA1:0.0039393684)90:0.0383603623,AlveoDino-Dinophyceae-Symbiodinium_pilosum_CCMP2461_Spil_CCMP2461.gene16158.mRNA1:0.1390560349)50:0.0203797724,AlveoDino-Dinophyceae-Symbiodinium_natans_CCMP2548_Snat_CCMP2548.gene5367.mRNA1:0.0660694685)96:0.0617724962)69:0.0324026799,(((((AlveoDino-Dinophyceae-Durusdinium_trenchii_CCMP2556.gene1659.mRNA1:0.5108624054,AlveoDino-Dinophyceae-Durusdinium_trenchii_sh.g18720.t1:0.7525183674)92:0.0779142881,AlveoDino-Dinophyceae-Breviolum_minutum_Bmin.gene11498.mRNA1:0.0708235320)82:0.0351843350,(AlveoDino-Dinophyceae-Durusdinium_trenchii_CCMP2556.gene12977.mRNA1:0.0727935504,(((AlveoDino-Dinophyceae-Cladocopium_goreaui_evm.model.scf7180000350609.2:0.0000010000,AlveoDino-Dinophyceae-Cladocopium_goreaui_evm.model.scf7180000356842.4:0.0000010000)65:0.0000010000,AlveoDino-Dinophyceae-Cladocopium_goreaui_evm.model.scf7180000353652.15:0.0087314354)93:0.0051576758,AlveoDino-Dinophyceae-Cladocopium_C92_CC92.gene30250.mRNA1:0.1066359151)98:0.0284733935)64:0.0170887783)53:0.0034942038,AlveoDino-Dinophyceae-Fugacium_kawagutii_Fkaw.gene13956.mRNA1:0.3036665906)97:0.0527384849,(((AlveoDino-Dinophyceae-Cladocopium_goreaui_evm.model.scf7180000356818.4:0.0097910128,(AlveoDino-Dinophyceae-Cladocopium_C92_CC92.gene11257.mRNA1:0.0319012528,AlveoDino-Dinophyceae-Fugacium_kawagutii_Fkaw.gene7443.mRNA1:0.0506013856)64:0.0277562477)50:0.0257645953,AlveoDino-Dinophyceae-Breviolum_minutum_Bmin.gene16330.mRNA1:0.0943956207)95:0.0349783150,AlveoDino-Dinophyceae-Symbiodinium_natans_CCMP2548_Snat_CCMP2548.gene4483.mRNA1:0.1790974805)74:0.0322610037)68:0.0294113849)83:0.1667317826,((Viridiplantae-Prasinophyceae-Bathycoccus_prasinos_XP_007508126.1:0.1777590109,Viridiplantae-Prasinophyceae-Bathycoccus_prasinos_XP_007511066.1:0.1271786342)100:0.5541471018,Viridiplantae-Prasinophyceae-Ostreococcus_tauri_XP_003078134.2:0.4704439030)62:0.0699761166)100:0.4562508708,((AlveoDino-Dinophyceae-Amoebophrya_ceratii.g11986.t1:0.3732313166,Haptophyta---Emiliania_huxleyi_CCMP1516_tr_R1BMW1_R1BMW1_EMIHU:0.4773979286)59:0.0457958870,AlveoDino-Dinophyceae-Polarella_glacialis_CCMP1383_evm.model.CCMP1383_scf7180000545722.6:0.3203024591)51:0.0289990981)95:0.1054515215,AlveoDino-Dinophyceae-Heterocapsa_rotundata_MMETSP0503_Transcript_2354_m.5013:0.2175557114)66:0.0611658436,(AlveoDino-Dinophyceae-Karenia_brevis_SP1_MMETSP0573_Transcript_74166_m.87713:0.1842583822,AlveoDino-Dinophyceae-Prorocentrum_minimum_Gene.39397__MMETSP0053_Transcript_21998__g.39397__m.39397:0.2927339405)94:0.1277493513);
```
