## Supplementary material for "Improved *Cladocopium goreaui* genome assembly reveals features of a facultative coral symbiont and the complex evolutionary history of dinoflagellate genes": OG0013765.treEdited.tre

```
(AlveoDino-Dinophyceae-Alexandrium_tamarense_CCMP1771_Gene.93353__MMETSP0382_Transcript_45694__g.93353__m.93353:0.0629781238,AlveoDino-Dinophyceae-Gambierdiscus_australes_MMETSP0766_Transcript_78476_m.118321:0.1294437296,((AlveoDino-Dinophyceae-Gymnodinium_catenatum_GC744_Gene.63934__MMETSP0784_Transcript_33408__g.63934__m.63934:0.1885977930,AlveoDino-Dinophyceae-Prorocentrum_minimum_MMETSP0055_Transcript_91693_m.160823:0.1630377917)43:0.0287978217,(((((((AlveoDino-Dinophyceae-Karenia_brevis_SP1_MMETSP0573_Transcript_58543_m.69953:0.3498028303,(Haptophyta---Emiliania_huxleyi_CCMP1516_tr_R1E888_R1E888_EMIHU:0.0496968829,Haptophyta---Emiliania_huxleyi_CCMP1516_tr_R1CA68_R1CA68_EMIHU:0.0000028954)100:0.4458334583)100:1.9698827250,Viridiplantae-Angiosperm-Glycine_max_tr_I1JHL1_I1JHL1_SOYBN:3.2056435466)81:0.5217027015,AlveoDino-Dinophyceae-Heterocapsa_rotundata_MMETSP0503_Transcript_46826_m.98295:0.1887345791)17:0.0127641711,(((AlveoDino-Dinophyceae-Durusdinium_trenchii_CCMP2556.gene1317.mRNA1:0.0023994856,AlveoDino-Dinophyceae-Durusdinium_trenchii_CCMP2556.gene1369.mRNA1:0.0184133133)97:0.0156631677,((AlveoDino-Dinophyceae-Cladocopium_goreaui_evm.model.scf7180000346301.51:0.0076145693,AlveoDino-Dinophyceae-Cladocopium_C92_CC92.gene5751.mRNA1:0.0000010054)99:0.0154679090,AlveoDino-Dinophyceae-Breviolum_minutum_Bmin.gene5393.mRNA1:0.0264806041)70:0.0160805955)98:0.0468839668,AlveoDino-Dinophyceae-Symbiodinium_pilosum_CCMP2461_Spil_CCMP2461.gene4842.mRNA1:0.0382123668)98:0.0442663187)21:0.0263670103,((AlveoDino-Dinophyceae-Polarella_glacialis_CCMP1383_evm.model.CCMP1383_scf7180000594710.2:0.0000010054,AlveoDino-Dinophyceae-Polarella_glacialis_CCMP2088_evm.model.CCMP2088_scf7180000722823.1:0.0000010054)64:0.0000010055,AlveoDino-Dinophyceae-Polarella_glacialis_CCMP2088_evm.model.CCMP2088_scf7180000676838.1:0.0000010054)94:0.0715974490)24:0.0115545655,AlveoDino-Dinophyceae-Amphidinium_gibbosum.g33063.t1:0.3206501684)43:0.0202276658,AlveoDino-Dinophyceae-Peridinium_aciculiferum_MMETSP0370_Transcript_65099_m.114413:0.1801667920)49:0.0286171119)49:0.0243457872);
```
