## Supplementary material for "Improved *Cladocopium goreaui* genome assembly reveals features of a facultative coral symbiont and the complex evolutionary history of dinoflagellate genes": OG0001945.treEdited.tre

```
(AlveoDino-Dinophyceae-Dinophysis_acuminata_DAEP01_MMETSP0797_Transcript_13980_m.28068:0.1369366698,((((((((((((((((((((AlveoDino-Dinophyceae-Dinophysis_acuminata_DAEP01_MMETSP0797_Transcript_21232_m.42068:0.1078043783,AlveoDino-Dinophyceae-Heterocapsa_rotundata_MMETSP0503_Transcript_16688_m.35811:0.0605535484)86:0.0457815747,(AlveoDino-Dinophyceae-Peridinium_aciculiferum_MMETSP0370_Transcript_104425_m.185631:0.0000021857,AlveoDino-Dinophyceae-Peridinium_aciculiferum_MMETSP0371_Transcript_15423_m.27054:0.0217252862)100:0.0577818417)84:0.0329523793,AlveoDino-Dinophyceae-Peridinium_aciculiferum_MMETSP0371_Transcript_15425_m.27057:0.0342040364)89:0.0431623322,(AlveoDino-Dinophyceae-Karenia_brevis_SP1_MMETSP0573_Transcript_71821_m.85185:0.1411148256,(AlveoDino-Dinophyceae-Prorocentrum_minimum_Gene.6637__MMETSP0056_Transcript_3809__g.6637__m.6637:0.1361314623,AlveoDino-Dinophyceae-Prorocentrum_minimum_MMETSP0057_Transcript_8873_m.16239:0.0083819057)100:0.0723112375)68:0.0610407955)69:0.0779762693,AlveoDino-Dinophyceae-Prorocentrum_minimum_MMETSP0055_Transcript_16116_m.28830:0.0930048402)73:0.1294203530,(AlveoDino-Dinophyceae-Oxyrrhis_marina_Gene.26225__MMETSP0468_Transcript_18297__g.26225__m.26225:0.1237573841,AlveoDino-Dinophyceae-Oxyrrhis_marina_Gene.57478__MMETSP0468_Transcript_40909__g.57478__m.57478:0.1367875630)100:0.1290164208)57:0.0601319241,(AlveoDino-Dinophyceae-Noctiluca_scintillans_MMETSP0253_Transcript_27207_m.48635:0.1566187928,AlveoDino-Dinophyceae-Noctiluca_scintillans_MMETSP0253_Transcript_43588_m.78386:0.1392793689)99:0.0562078861)53:0.0327146107,((AlveoDino-Dinophyceae-Alexandrium_tamarense_CCMP1771_Gene.161591__MMETSP0382_Transcript_77756__g.161591__m.161591:0.0722952427,AlveoDino-Dinophyceae-Prorocentrum_minimum_Gene.98155__MMETSP0053_Transcript_54358__g.98155__m.98155:0.1068065850)100:0.1457454343,AlveoDino-Dinophyceae-Gymnodinium_catenatum_GC744_Gene.232492__MMETSP0784_Transcript_118272__g.232492__m.232492:0.2381005770)86:0.0612580601)89:0.0796061908,(((((((AlveoDino-Dinophyceae-Alexandrium_tamarense_CCMP1771_MMETSP0378_Transcript_27838_m.24215:0.0190099996,AlveoDino-Dinophyceae-Alexandrium_tamarense_CCMP1771_MMETSP0380_Transcript_8866_m.6337:0.0461104710)100:0.0593757218,(AlveoDino-Dinophyceae-Alexandrium_tamarense_CCMP1771_Gene.161594__MMETSP0382_Transcript_77757__g.161594__m.161594:0.0174733881,AlveoDino-Dinophyceae-Alexandrium_tamarense_CCMP1771_Gene.225474__MMETSP0384_Transcript_138101__g.225474__m.225474:0.0113543940)100:0.0516880924)100:0.0278499118,AlveoDino-Dinophyceae-Gambierdiscus_australes_MMETSP0766_Transcript_60680_m.92005:0.0880644429)96:0.0318501464,AlveoDino-Dinophyceae-Gymnodinium_catenatum_GC744_Gene.103853__MMETSP0784_Transcript_53789__g.103853__m.103853:0.1299965750)42:0.0197485885,((AlveoDino-Dinophyceae-Durusdinium_trenchii_sh.g6180.t1:0.0559965890,((AlveoDino-Dinophyceae-Cladocopium_C15_evm.model.scaffold_3912.6:0.0400724675,AlveoDino-Dinophyceae-Fugacium_kawagutii_Fkaw.gene23641.mRNA1:0.0288699579)88:0.0071551115,AlveoDino-Dinophyceae-Cladocopium_goreaui_evm.model.scf7180000348302.4:0.0000021065)100:0.0737420779)100:0.1385438379,((((((AlveoDino-Dinophyceae-Symbiodinium_microadriaticum_CCMP2467_Smic.gene19160.mRNA1:0.0000000000,AlveoDino-Dinophyceae-Symbiodinium_tridacnidorum_Sh18_Stri.gene14988.mRNA1:0.0000000000):0.0000000000,AlveoDino-Dinophyceae-Symbiodinium_microadriaticum_CassKB8_Smic_CassKB8.gene10877.mRNA1:0.0000000000):0.0000000000,AlveoDino-Dinophyceae-Symbiodinium_necroappetens_CCMP2469_Snec_CCMP2469.gene13616.mRNA1:0.0000000000):0.0000010468,AlveoDino-Dinophyceae-Symbiodinium_microadriaticum_04_503SCI_Smic_04-503SCI.03.gene5576.mRNA1:0.0000010468)82:0.0000026403,AlveoDino-Dinophyceae-Symbiodinium_tridacnidorum_CCMP2592_Stri_CCMP2592.gene39265.mRNA1:0.0000010468)100:0.0256665852,AlveoDino-Dinophyceae-Symbiodinium_natans_CCMP2548_Snat_CCMP2548.gene29119.mRNA1:0.0210886114)100:0.0980439072)91:0.0834101347)41:0.0188415890,AlveoDino-Dinophyceae-Gymnodinium_catenatum_GC744_Gene.103862__MMETSP0784_Transcript_53792__g.103862__m.103862:0.0829655450)76:0.0543588332,AlveoDino-Dinophyceae-Amphidinium_gibbosum.g68534.t1:0.1574159370)36:0.0298686069)55:0.2189382096,AlveoDino-Dinophyceae-Dinophysis_acuminata_DAEP01_MMETSP0797_Transcript_33467_m.65951:2.0953034282)75:0.0376348708,(((AlveoDino-Dinophyceae-Karenia_brevis_SP1_MMETSP0573_Transcript_18714_m.22543:0.3164408260,AlveoDino-Dinophyceae-Karenia_brevis_SP1_Gene.13624__MMETSP0574_Transcript_12088__g.13624__m.13624:0.4592056037)100:0.6817916158,(Haptophyta---Emiliania_huxleyi_CCMP1516_tr_R1E3D5_R1E3D5_EMIHU:0.2447850585,Haptophyta---Emiliania_huxleyi_CCMP1516_tr_R1CHQ4_R1CHQ4_EMIHU:0.7710364959)100:0.5367579668)89:0.2938325047,((((((AlveoDino-Dinophyceae-Oxyrrhis_marina_Gene.143322__MMETSP0469_Transcript_95135__g.143322__m.143322:0.4289579214,AlveoDino-Dinophyceae-Oxyrrhis_marina_Gene.46384__MMETSP0470_Transcript_34001__g.46384__m.46384:0.5980921067)100:0.5454472224,((Stramenopiles-Bacillariophyta-Fragilariopsis_cylindrus_CCMP1102_jgi_Fracy1_246360_fgenesh2_pg.17___305:0.0000010468,Stramenopiles-Bacillariophyta-Fragilariopsis_cylindrus_CCMP1102_jgi_Fracy1_254728_fgenesh2_pg.58___67:0.0000010468)100:0.3419325798,Stramenopiles-Bacillariophyta-Phaeodactylum_tricornutum_jgi_Phatr2_49669_estExt_fgenesh1_pg.C_chr_230144:0.4937432884)100:0.2942222878)95:0.0626700920,((Stramenopiles-Bacillariophyta-Fragilariopsis_cylindrus_CCMP1102_jgi_Fracy1_249535_fgenesh2_pg.27___142:0.0480615895,Stramenopiles-Bacillariophyta-Fragilariopsis_cylindrus_CCMP1102_jgi_Fracy1_251330_fgenesh2_pg.35___75:0.0000022335)100:0.1718305900,Stramenopiles-Bacillariophyta-Thalassiosira_pseudonana_CCMP1335_tr_B8CFX6_B8CFX6_THAPS:0.4751141789)100:1.0428646090)88:0.1580427599,((AlveoDino-Dinophyceae-Peridinium_aciculiferum_MMETSP0371_Transcript_25099_m.43475:1.6032425517,(Cryptophyta---Guillardia_theta_CCMP2712_XP_005829733.1:1.6397697845,Haptophyta---Emiliania_huxleyi_CCMP1516_tr_R1FAJ3_R1FAJ3_EMIHU:1.0949706086)91:0.1634015369)19:0.1910791663,(Stramenopiles-Phaeophyceae-Ectocarpus_siliculosus_tr_D8LCR1_D8LCR1_ECTSI:0.1870318329,Stramenopiles-Phaeophyceae-Cladosiphon_okamuranus_g10541.t1:0.0767257963)100:1.0181021690)7:0.1311240071)6:0.0422718370,Haptophyta---Emiliania_huxleyi_CCMP1516_tr_R1DIU0_R1DIU0_EMIHU:1.9957573526)67:0.0188100075,(Discobida-Euglenozoid-Euglena_gracilis_EG_transcript_6158:0.3080254950,Discobida-Euglenozoid-Euglena_gracilis_EG_transcript_13068:0.5413077789)100:0.2775101924)69:0.1366049911)76:0.1286625303)75:0.0887188301,Viridiplantae-Chlorophyceae-Chlamydomonas_reinhardtii_tr_A0A2K3DWR7_A0A2K3DWR7_CHLRE:2.1862329355)72:0.0641570445,(((((((AlveoDino-Dinophyceae-Alexandrium_tamarense_CCMP1771_Gene.225025__MMETSP0382_Transcript_108464__g.225025__m.225025:0.0746987148,AlveoDino-Dinophyceae-Gambierdiscus_australes_MMETSP0766_Transcript_2073_m.2918:0.0982290943)87:0.0389782802,((((AlveoDino-Dinophyceae-Alexandrium_tamarense_CCMP1771_Gene.229799__MMETSP0382_Transcript_110734__g.229799__m.229799:0.2506869186,((AlveoDino-Dinophyceae-Gymnodinium_catenatum_GC744_Gene.6780__MMETSP0784_Transcript_3899__g.6780__m.6780:0.1274442729,AlveoDino-Dinophyceae-Noctiluca_scintillans_MMETSP0253_Transcript_5194_m.10002:0.1388141807)97:0.0397749868,AlveoDino-Dinophyceae-Karenia_brevis_SP1_MMETSP0573_Transcript_73639_m.87225:0.0787562508)98:0.0370624388)70:0.0229429373,(AlveoDino-Dinophyceae-Gymnodinium_catenatum_GC744_Gene.50952__MMETSP0784_Transcript_26211__g.50952__m.50952:0.0231769031,AlveoDino-Dinophyceae-Gymnodinium_catenatum_GC744_Gene.50956__MMETSP0784_Transcript_26213__g.50956__m.50956:0.0355891818)100:0.1539663761)66:0.0251751747,(AlveoDino-Dinophyceae-Alexandrium_tamarense_CCMP1771_Gene.288521__MMETSP0384_Transcript_177140__g.288521__m.288521:0.0525557731,AlveoDino-Dinophyceae-Prorocentrum_minimum_MMETSP0057_Transcript_105190_m.195161:0.1752487276)66:0.0211367771)57:0.0208600579,AlveoDino-Dinophyceae-Gambierdiscus_australes_MMETSP0766_Transcript_34186_m.51582:0.0917015065)57:0.0410792290)61:0.0193967636,(((AlveoDino-Dinophyceae-Amphidinium_gibbosum.g46550.t1:0.9242023795,((AlveoDino-Dinophyceae-Durusdinium_trenchii_sh.g15074.t1:0.0153763751,AlveoDino-Dinophyceae-Fugacium_kawagutii_Fkaw.gene9915.mRNA1:0.5492140458)99:0.0339243530,AlveoDino-Dinophyceae-Cladocopium_goreaui_evm.model.scf7180000356574.17:0.0513640476)99:0.0673333829)44:0.0028726505,((AlveoDino-Dinophyceae-Symbiodinium_microadriaticum_CCMP2467_Smic.gene12884.mRNA1:0.0000010468,AlveoDino-Dinophyceae-Symbiodinium_tridacnidorum_Sh18_Stri.gene4864.mRNA1:0.0082508615)98:0.0077477701,AlveoDino-Dinophyceae-Symbiodinium_linucheae_CCMP2456_Slin_CCMP2456.gene1368.mRNA1:0.0087869497)100:0.0344811856)55:0.0170250914,(AlveoDino-Dinophyceae-Polarella_glacialis_CCMP1383_evm.model.CCMP1383_scf7180000594221.6:0.0085057619,AlveoDino-Dinophyceae-Polarella_glacialis_CCMP2088_evm.model.CCMP2088_scf7180000719801.10:0.0000020246)100:0.1328608778)57:0.0242301416)75:0.0334518690,(AlveoDino-Dinophyceae-Prorocentrum_minimum_Gene.9735__MMETSP0053_Transcript_5452__g.9735__m.9735:0.0102418519,(AlveoDino-Dinophyceae-Prorocentrum_minimum_MMETSP0057_Transcript_105171_m.195140:0.0202675380,AlveoDino-Dinophyceae-Prorocentrum_minimum_MMETSP0057_Transcript_105182_m.195157:0.0656580020)97:0.0207474688)100:0.0791910103)81:0.0275636425,AlveoDino-Dinophyceae-Peridinium_aciculiferum_MMETSP0371_Transcript_7101_m.11956:0.1690854137)75:0.0254388406,((AlveoDino-Dinophyceae-Karenia_brevis_SP1_MMETSP0573_Transcript_72576_m.86193:2.4590829120,AlveoDino-Dinophyceae-Heterocapsa_rotundata_MMETSP0503_Transcript_15469_m.33147:0.0000022717)38:0.1175672085,(AlveoDino-Dinophyceae-Peridinium_aciculiferum_MMETSP0370_Transcript_93704_m.167055:0.0840312804,AlveoDino-Dinophyceae-Peridinium_aciculiferum_MMETSP0371_Transcript_24869_m.43064:0.0415114379)100:0.0938675758)38:0.0334238098)42:0.0612988053,((AlveoDino-Dinophyceae-Durusdinium_trenchii_sh.g1678.t1:0.0468840452,(((AlveoDino-Dinophyceae-Cladocopium_goreaui_evm.model.scf7180000357353.12:0.0348630013,AlveoDino-Dinophyceae-Cladocopium_C92_CC92.gene8967.mRNA1:0.0000022508)100:0.0424096836,AlveoDino-Dinophyceae-Fugacium_kawagutii_Fkaw.gene11249.mRNA1:0.3293033335)83:0.0104962187,AlveoDino-Dinophyceae-Breviolum_minutum_Bmin.gene15198.mRNA1:0.0363209735)91:0.0385599296)90:0.0648163688,(((AlveoDino-Dinophyceae-Symbiodinium_microadriaticum_CCMP2467_Smic.gene11445.mRNA1:0.0000010468,(AlveoDino-Dinophyceae-Symbiodinium_microadriaticum_04_503SCI_Smic_04-503SCI.03.gene30636.mRNA1:0.0000010468,AlveoDino-Dinophyceae-Symbiodinium_microadriaticum_CassKB8_Smic_CassKB8.gene14980.mRNA1:0.0000010468)91:0.0000010467)99:0.0080107231,(AlveoDino-Dinophyceae-Symbiodinium_linucheae_CCMP2456_Slin_CCMP2456.gene8937.mRNA1:0.0081592762,AlveoDino-Dinophyceae-Symbiodinium_tridacnidorum_CCMP2592_Stri_CCMP2592.gene7072.mRNA1:0.0163698614)84:0.0000022995)97:0.0205684735,AlveoDino-Dinophyceae-Symbiodinium_pilosum_CCMP2461_Spil_CCMP2461.gene1646.mRNA1:0.0245074638)93:0.0116670367)97:0.1474907792)42:0.0699665963)32:0.0275376264,((((((AlveoDino-Dinophyceae-Alexandrium_tamarense_CCMP1771_Gene.93022__MMETSP0384_Transcript_56953__g.93022__m.93022:0.0803720960,AlveoDino-Dinophyceae-Gambierdiscus_australes_MMETSP0766_Transcript_73239_m.110344:0.2660696251)100:0.0717572624,AlveoDino-Dinophyceae-Noctiluca_scintillans_MMETSP0253_Transcript_19866_m.36124:0.1970440123)99:0.0412857588,AlveoDino-Dinophyceae-Heterocapsa_rotundata_MMETSP0503_Transcript_74608_m.154457:0.2310156226)98:0.0604488486,((AlveoDino-Dinophyceae-Gymnodinium_catenatum_GC744_Gene.75654__MMETSP0784_Transcript_39635__g.75654__m.75654:0.1667299273,((AlveoDino-Dinophyceae-Karenia_brevis_SP1_MMETSP0573_Transcript_16528_m.19716:0.0985700147,AlveoDino-Dinophyceae-Prorocentrum_minimum_Gene.162107__MMETSP0053_Transcript_90086__g.162107__m.162107:0.1582333867)99:0.0904128391,(AlveoDino-Dinophyceae-Amphidinium_gibbosum.g38011.t1:0.1939597640,(AlveoDino-Dinophyceae-Durusdinium_trenchii_sh.g1150.t1:0.0557333117,AlveoDino-Dinophyceae-Breviolum_minutum_Bmin.gene9367.mRNA1:0.0479596339)100:0.0877776145)59:0.0416327344)68:0.0422048153)100:0.2005590163,AlveoDino-Dinophyceae-Peridinium_aciculiferum_MMETSP0370_Transcript_71705_m.127198:0.1985036831)64:0.0344750256)98:0.2164646213,AlveoDino-Dinophyceae-Oxyrrhis_marina_Gene.121863__MMETSP0469_Transcript_81050__g.121863__m.121863:0.3889516842)88:0.1798524288,AlveoDino-Dinophyceae-Karenia_brevis_SP1_MMETSP0573_Transcript_48891_m.58981:0.3839767411)57:0.1001866026)25:0.0000026418,((((AlveoDino-Dinophyceae-Alexandrium_tamarense_CCMP1771_Gene.224811__MMETSP0382_Transcript_108356__g.224811__m.224811:0.2385827015,AlveoDino-Dinophyceae-Gymnodinium_catenatum_GC744_Gene.115201__MMETSP0784_Transcript_59377__g.115201__m.115201:0.4857195095)97:0.0802359361,AlveoDino-Dinophyceae-Peridinium_aciculiferum_MMETSP0370_Transcript_76135_m.135509:0.1987399627)98:0.0720883871,AlveoDino-Dinophyceae-Prorocentrum_minimum_MMETSP0057_Transcript_90746_m.168197:0.3974733569)94:0.5604358107,AlveoDino-Dinophyceae-Karenia_brevis_SP1_Gene.12067__MMETSP0574_Transcript_10854__g.12067__m.12067:1.2159874207)99:1.4004748150)60:0.1061807104,(((((((AlveoDino-Dinophyceae-Alexandrium_tamarense_CCMP1771_Gene.213224__MMETSP0382_Transcript_103195__g.213224__m.213224:0.2327988758,((AlveoDino-Dinophyceae-Peridinium_aciculiferum_MMETSP0370_Transcript_71742_m.127280:0.0000022865,AlveoDino-Dinophyceae-Peridinium_aciculiferum_MMETSP0371_Transcript_9722_m.17049:0.0000024877)100:0.1172871592,AlveoDino-Dinophyceae-Prorocentrum_minimum_MMETSP0057_Transcript_25896_m.46814:0.2374985116)55:0.0219793787)31:0.0198818678,AlveoDino-Dinophyceae-Polarella_glacialis_CCMP1383_evm.model.CCMP1383_scf7180000543403.11:0.2557479993)70:0.0221739105,(AlveoDino-Dinophyceae-Karenia_brevis_SP1_MMETSP0573_Transcript_72073_m.85529:0.1008618309,AlveoDino-Dinophyceae-Noctiluca_scintillans_MMETSP0253_Transcript_52549_m.95323:0.3226384689)89:0.0693039617)89:0.0897333358,AlveoDino-Dinophyceae-Gymnodinium_catenatum_GC744_Gene.58181__MMETSP0784_Transcript_30581__g.58181__m.58181:0.1329052504)80:0.0675106173,(((AlveoDino-Dinophyceae-Symbiodinium_microadriaticum_CCMP2467_Smic.gene15028.mRNA1:0.0000000000,AlveoDino-Dinophyceae-Symbiodinium_microadriaticum_CassKB8_Smic_CassKB8.gene20128.mRNA1:0.0000000000):0.0000010468,AlveoDino-Dinophyceae-Symbiodinium_microadriaticum_04_503SCI_Smic_04-503SCI.03.gene18647.mRNA1:0.0000010468)100:0.0158640802,((AlveoDino-Dinophyceae-Symbiodinium_tridacnidorum_Sh18_Stri.gene14305.mRNA1:0.0000010468,AlveoDino-Dinophyceae-Symbiodinium_tridacnidorum_CCMP2592_Stri_CCMP2592.gene19690.mRNA1:0.0157878961)86:0.0000021851,AlveoDino-Dinophyceae-Symbiodinium_natans_CCMP2548_Snat_CCMP2548.gene25240.mRNA1:0.5700468683)76:0.0283711914)99:0.2850436575)37:0.0538606018,((AlveoDino-Dinophyceae-Durusdinium_trenchii_CCMP2556.gene34580.mRNA1:0.2371276837,AlveoDino-Dinophyceae-Durusdinium_trenchii_sh.g23101.t1:0.2258578370)100:0.1329728878,(((AlveoDino-Dinophyceae-Cladocopium_C15_evm.model.scaffold_2525.1:0.0321032323,AlveoDino-Dinophyceae-Cladocopium_C92_CC92.gene4366.mRNA1:0.0102350038)100:0.0545065922,AlveoDino-Dinophyceae-Fugacium_kawagutii_Fkaw.gene397.mRNA1:0.0995131092)100:0.0363353291,AlveoDino-Dinophyceae-Breviolum_minutum_Bmin.gene29024.mRNA1:0.0612904256)100:0.1161218363)98:0.0666909142)94:0.0803272503,AlveoDino-Dinophyceae-Oxyrrhis_marina_Gene.14481__MMETSP0470_Transcript_10594__g.14481__m.14481:0.4874462681)53:0.0526762527)94:0.0825516450,AlveoDino-Dinophyceae-Gymnodinium_catenatum_GC744_Gene.6697__MMETSP0784_Transcript_3860__g.6697__m.6697:0.4702045291)84:0.1176138853,((AlveoDino-Dinophyceae-Alexandrium_tamarense_CCMP1771_Gene.62822__MMETSP0382_Transcript_31078__g.62822__m.62822:0.2291186905,AlveoDino-Dinophyceae-Gambierdiscus_australes_MMETSP0766_Transcript_50958_m.76878:0.2070486116)84:0.0545884268,AlveoDino-Dinophyceae-Prorocentrum_minimum_Gene.195738__MMETSP0056_Transcript_105806__g.195738__m.195738:0.1087844929)84:0.0712106639)93:0.0246031043,(AlveoDino-Dinophyceae-Peridinium_aciculiferum_MMETSP0370_Transcript_51891_m.91520:0.1864684178,(((AlveoDino-Dinophyceae-Cladocopium_goreaui_evm.model.scf7180000356452.22:0.0697465114,AlveoDino-Dinophyceae-Breviolum_minutum_Bmin.gene22893.mRNA1:0.0381024762)100:0.2145200353,(((AlveoDino-Dinophyceae-Symbiodinium_microadriaticum_CCMP2467_Smic.gene8139.mRNA1:0.3998187171,(AlveoDino-Dinophyceae-Symbiodinium_microadriaticum_CassKB8_Smic_CassKB8.gene15144.mRNA1:0.0000029394,AlveoDino-Dinophyceae-Symbiodinium_necroappetens_CCMP2469_Snec_CCMP2469.gene10284.mRNA1:0.0125629332)100:0.6337030941)55:0.0121562470,AlveoDino-Dinophyceae-Symbiodinium_microadriaticum_04_503SCI_Smic_04-503SCI.03.gene20327.mRNA1:0.0000024034)40:0.0000030014,AlveoDino-Dinophyceae-Symbiodinium_linucheae_CCMP2456_Slin_CCMP2456.gene12236.mRNA1:0.0940136213)100:0.1154822105)92:0.0682180538,((AlveoDino-Dinophyceae-Polarella_glacialis_CCMP1383_evm.model.CCMP1383_scf7180000591194.2:0.0000010468,AlveoDino-Dinophyceae-Polarella_glacialis_CCMP2088_evm.model.CCMP2088_scf7180000724264.4:0.0000010468)82:0.0000025829,AlveoDino-Dinophyceae-Polarella_glacialis_CCMP1383_evm.model.CCMP1383_scf7180000557559.8:0.0000010468)100:0.2437522054)90:0.0315270623)83:0.0233928485)91:0.0639259381,(AlveoDino-Dinophyceae-Noctiluca_scintillans_MMETSP0253_Transcript_97_m.196:0.1982217701,AlveoDino-Dinophyceae-Amphidinium_gibbosum.g56591.t1:0.4610941617)99:0.1629573809)87:0.0375054321,AlveoDino-Dinophyceae-Gymnodinium_catenatum_GC744_Gene.21963__MMETSP0784_Transcript_11809__g.21963__m.21963:0.2499080420);
```
