## Supplementary material for "Improved *Cladocopium goreaui* genome assembly reveals features of a facultative coral symbiont and the complex evolutionary history of dinoflagellate genes": OG0006307.treEdited.tre

```
(AlveoDino-Dinophyceae-Dinophysis_acuminata_DAEP01_MMETSP0797_Transcript_25316_m.50401:0.2049881804,((AlveoDino-Dinophyceae-Alexandrium_tamarense_CCMP1771_Gene.73__MMETSP0382_Transcript_30__g.73__m.73:0.0891556211,AlveoDino-Dinophyceae-Gambierdiscus_australes_MMETSP0766_Transcript_27979_m.42412:0.0980208737)94:0.0120266267,AlveoDino-Dinophyceae-Gymnodinium_catenatum_GC744_Gene.115613__MMETSP0784_Transcript_59593__g.115613__m.115613:0.1350806301)99:0.2500107873,((((((((AlveoDino-Dinophyceae-Alexandrium_tamarense_CCMP1771_Gene.73109__MMETSP0382_Transcript_36082__g.73109__m.73109:0.3201974352,AlveoDino-Dinophyceae-Karenia_brevis_SP1_MMETSP0573_Transcript_22826_m.27443:0.4441304348)71:0.0847165794,(AlveoDino-Dinophyceae-Gymnodinium_catenatum_GC744_Gene.188429__MMETSP0784_Transcript_95755__g.188429__m.188429:0.1821746572,AlveoDino-Dinophyceae-Prorocentrum_minimum_Gene.124269__MMETSP0056_Transcript_67457__g.124269__m.124269:0.1482756937)100:0.3522522035)34:0.0117993465,(((AlveoDino-Dinophyceae-Polarella_glacialis_CCMP1383_evm.model.CCMP1383_scf7180000594992.6:0.0230449955,AlveoDino-Dinophyceae-Polarella_glacialis_CCMP1383_evm.model.CCMP1383_scf7180000557428.2:0.0000020701)100:0.3876949080,AlveoDino-Dinophyceae-Polarella_glacialis_CCMP2088_evm.model.CCMP2088_scf7180000719802.1:0.4262982841)67:0.1481609813,Haptophyta---Emiliania_huxleyi_CCMP1516_tr_R1C074_R1C074_EMIHU:0.9809194368)27:0.0803063930)31:0.1391453049,(AlveoDino-Dinophyceae-Alexandrium_tamarense_CCMP1771_Gene.151543__MMETSP0382_Transcript_72968__g.151543__m.151543:0.1925915692,(AlveoDino-Dinophyceae-Alexandrium_tamarense_CCMP1771_Gene.151547__MMETSP0382_Transcript_72971__g.151547__m.151547:0.0000010000,AlveoDino-Dinophyceae-Alexandrium_tamarense_CCMP1771_Gene.179024__MMETSP0384_Transcript_109333__g.179024__m.179024:0.0000010000)93:0.0804077597)87:0.2672931606)15:0.0000026103,(AlveoDino-Dinophyceae-Alexandrium_tamarense_CCMP1771_Gene.119671__MMETSP0382_Transcript_57799__g.119671__m.119671:0.1879073990,(AlveoDino-Dinophyceae-Peridinium_aciculiferum_MMETSP0370_Transcript_36315_m.64000:0.3083849162,(AlveoDino-Dinophyceae-Polarella_glacialis_CCMP1383_evm.model.CCMP1383_scf7180000589682.6:0.0000010000,AlveoDino-Dinophyceae-Polarella_glacialis_CCMP2088_evm.model.CCMP2088_scf7180000723442.4:0.0000010000)100:0.1723644375)84:0.0998464099)86:0.2264354361)32:0.0808472390,((AlveoDino-Dinophyceae-Amoebophrya_ceratii.g15420.t1:0.3484932347,Haptophyta---Emiliania_huxleyi_CCMP1516_tr_R1FY98_R1FY98_EMIHU:1.1015802182)30:0.1036426126,Viridiplantae-Prasinophyceae-Bathycoccus_prasinos_XP_007509870.1:0.7565706367)71:0.2680781045)25:0.0456668602,(((AlveoDino-Dinophyceae-Oxyrrhis_marina_Gene.167589__MMETSP0469_Transcript_111154__g.167589__m.167589:0.0000010000,AlveoDino-Dinophyceae-Oxyrrhis_marina_MMETSP0471_Transcript_38699_m.57724:0.0000010000)100:0.8763188019,(Cryptophyta---Guillardia_theta_CCMP2712_XP_005836794.1:0.3397040013,Haptophyta---Emiliania_huxleyi_CCMP1516_tr_R1FZ43_R1FZ43_EMIHU:0.2924338204)88:0.0801402482)67:0.0656136445,((AlveoDino-Dinophyceae-Oxyrrhis_marina_Gene.17702__MMETSP0469_Transcript_12217__g.17702__m.17702:0.2806312845,(AlveoDino-Dinophyceae-Oxyrrhis_marina_Gene.85345__MMETSP0469_Transcript_56588__g.85345__m.85345:0.0306498334,AlveoDino-Dinophyceae-Oxyrrhis_marina_Gene.85348__MMETSP0469_Transcript_56589__g.85348__m.85348:0.0000023359)100:0.5296857255)52:0.1827356666,Viridiplantae-Prasinophyceae-Ostreococcus_tauri_XP_022841323.1:0.1800042000)53:0.3012306074)37:0.0623919527)27:0.0327660349,((((((AlveoDino-Dinophyceae-Alexandrium_tamarense_CCMP1771_Gene.189582__MMETSP0382_Transcript_91445__g.189582__m.189582:0.1567991463,AlveoDino-Dinophyceae-Noctiluca_scintillans_MMETSP0253_Transcript_33247_m.60534:0.1786652312)94:0.0581071536,(AlveoDino-Dinophyceae-Prorocentrum_minimum_Gene.40389__MMETSP0053_Transcript_22526__g.40389__m.40389:0.0000010000,AlveoDino-Dinophyceae-Prorocentrum_minimum_MMETSP0057_Transcript_55428_m.102053:0.0000010000)100:0.1688816038)82:0.0305918490,AlveoDino-Dinophyceae-Peridinium_aciculiferum_MMETSP0370_Transcript_76315_m.135845:0.1741063224)70:0.1523976195,(((AlveoDino-Dinophyceae-Durusdinium_trenchii_CCMP2556.gene14552.mRNA1:0.0000000000,AlveoDino-Dinophyceae-Durusdinium_trenchii_sh.g14903.t1:0.0000000000):0.0000010000,AlveoDino-Dinophyceae-Durusdinium_trenchii_CCMP2556.gene14537.mRNA1:0.0000010000)99:0.0649685087,(AlveoDino-Dinophyceae-Cladocopium_goreaui_evm.model.scf7180000356340.1:0.2282384034,AlveoDino-Dinophyceae-Breviolum_minutum_Bmin.gene24943.mRNA1:0.1011220875)86:0.0654799873)77:0.0398256017)31:0.0216635742,((((AlveoDino-Dinophyceae-Symbiodinium_microadriaticum_CCMP2467_Smic.gene15474.mRNA1:0.0000000000,AlveoDino-Dinophyceae-Symbiodinium_linucheae_CCMP2456_Slin_CCMP2456.gene20918.mRNA1:0.0000000000):0.0000010000,AlveoDino-Dinophyceae-Symbiodinium_microadriaticum_CassKB8_Smic_CassKB8.gene22060.mRNA1:0.0000010000)77:0.0000021305,AlveoDino-Dinophyceae-Symbiodinium_tridacnidorum_Sh18_Stri.gene10161.mRNA1:0.0334676986)96:0.0316748950,AlveoDino-Dinophyceae-Symbiodinium_natans_CCMP2548_Snat_CCMP2548.gene27088.mRNA1:0.0707768967)100:0.3329300556)33:0.0896654668,(((AlveoDino-Dinophyceae-Karenia_brevis_SP1_Gene.24597__MMETSP0574_Transcript_20538__g.24597__m.24597:0.2882820475,(((AlveoDino-Dinophyceae-Durusdinium_trenchii_CCMP2556.gene16858.mRNA1:0.0000010000,AlveoDino-Dinophyceae-Durusdinium_trenchii_CCMP2556.gene16842.mRNA1:0.0000010000)64:0.0000021507,AlveoDino-Dinophyceae-Durusdinium_trenchii_sh.g14895.t1:0.0000026376)98:0.1363253573,(((AlveoDino-Dinophyceae-Symbiodinium_microadriaticum_04_503SCI_Smic_04-503SCI.03.gene3206.mRNA1:0.0000010000,AlveoDino-Dinophyceae-Symbiodinium_linucheae_CCMP2456_Slin_CCMP2456.gene1307.mRNA1:0.0000010000)64:0.0000022999,AlveoDino-Dinophyceae-Symbiodinium_necroappetens_CCMP2469_Snec_CCMP2469.gene4789.mRNA1:0.0153332926)93:0.0153992974,AlveoDino-Dinophyceae-Symbiodinium_tridacnidorum_CCMP2592_Stri_CCMP2592.gene12362.mRNA1:0.0000027709)98:0.3310505014)100:0.7540750515)82:0.1854166855,AlveoDino-Dinophyceae-Oxyrrhis_marina_Gene.38255__MMETSP0470_Transcript_28017__g.38255__m.38255:0.3796477209)73:0.0825684150,((AlveoDino-Dinophyceae-Karenia_brevis_SP1_Gene.37884__MMETSP0574_Transcript_31205__g.37884__m.37884:0.5363737851,(AlveoDino-Dinophyceae-Peridinium_aciculiferum_MMETSP0370_Transcript_86000_m.153145:0.2611061890,AlveoDino-Dinophyceae-Polarella_glacialis_CCMP1383_evm.model.CCMP1383_scf7180000594460.6:4.5526179834)39:0.0113830989)48:0.0658462987,((AlveoDino-Dinophyceae-Polarella_glacialis_CCMP1383_evm.model.CCMP1383_scf7180000559761.1:0.0000000000,AlveoDino-Dinophyceae-Polarella_glacialis_CCMP2088_evm.model.CCMP2088_scf7180000672547.1:0.0000000000):0.0000010000,AlveoDino-Dinophyceae-Polarella_glacialis_CCMP1383_evm.model.CCMP1383_scf7180000597437.3:0.0000010000)100:0.2398932915)47:0.1647063618)44:0.2317682711)25:0.0814395395)96:0.2436889461);
```
