## Supplementary material for "Improved *Cladocopium goreaui* genome assembly reveals features of a facultative coral symbiont and the complex evolutionary history of dinoflagellate genes": OG0006498.treEdited.tre

```
(AlveoDino-Dinophyceae-Dinophysis_acuminata_DAEP01_MMETSP0797_Transcript_54159_m.107386:0.3165796787,((((((((((AlveoDino-Dinophyceae-Alexandrium_tamarense_CCMP1771_Gene.209457__MMETSP0382_Transcript_101503__g.209457__m.209457:0.1880259063,AlveoDino-Dinophyceae-Gymnodinium_catenatum_GC744_Gene.175936__MMETSP0784_Transcript_89770__g.175936__m.175936:0.3253445078)48:0.1038344337,(AlveoDino-Dinophyceae-Alexandrium_tamarense_CCMP1771_Gene.14925__MMETSP0382_Transcript_7588__g.14925__m.14925:0.3690573097,(AlveoDino-Dinophyceae-Heterocapsa_rotundata_MMETSP0503_Transcript_18544_m.39819:0.1759311215,(AlveoDino-Dinophyceae-Peridinium_aciculiferum_MMETSP0370_Transcript_80366_m.142912:0.4024935511,AlveoDino-Dinophyceae-Amphidinium_gibbosum.g37812.t1:0.8559104740)90:0.1327320889)86:0.0944165051)54:0.0207388842)88:0.0501163538,((AlveoDino-Dinophyceae-Cladocopium_goreaui_evm.model.scf7180000356100.3_evm.model.scf7180000356100.6:0.0000026680,AlveoDino-Dinophyceae-Cladocopium_C92_CC92.gene2108.mRNA1:0.3720291822)100:0.2070788709,((AlveoDino-Dinophyceae-Symbiodinium_tridacnidorum_Sh18_Stri.gene6449.mRNA1:0.0000010000,AlveoDino-Dinophyceae-Symbiodinium_tridacnidorum_CCMP2592_Stri_CCMP2592.gene36971.mRNA1:0.0000010000)100:0.0519766689,AlveoDino-Dinophyceae-Symbiodinium_natans_CCMP2548_Snat_CCMP2548.gene29625.mRNA1:0.0551649729)100:0.2306429021)98:0.1194622209)99:0.1856540279,AlveoDino-Dinophyceae-Prorocentrum_minimum_Gene.167089__MMETSP0056_Transcript_90513__g.167089__m.167089:0.2877260793)100:0.3648658003,(((AlveoDino-Dinophyceae-Alexandrium_tamarense_CCMP1771_Gene.5447__MMETSP0382_Transcript_2596__g.5447__m.5447:0.3141501203,AlveoDino-Dinophyceae-Gambierdiscus_australes_MMETSP0766_Transcript_54905_m.83103:0.1909979695)86:0.0870760955,(AlveoDino-Dinophyceae-Peridinium_aciculiferum_MMETSP0370_Transcript_82643_m.147060:0.4033995897,AlveoDino-Dinophyceae-Polarella_glacialis_CCMP2088_evm.model.CCMP2088_scf7180000723255.4:0.2719511673)86:0.0255188246)92:0.1078095250,((AlveoDino-Dinophyceae-Durusdinium_trenchii_CCMP2556.gene4546.mRNA1:0.1173208952,((AlveoDino-Dinophyceae-Cladocopium_C15_evm.model.scaffold_3677.1:0.2707421997,(AlveoDino-Dinophyceae-Cladocopium_goreaui_evm.model.scf7180000355734.21:0.0007807991,AlveoDino-Dinophyceae-Cladocopium_C92_CC92.gene32846.mRNA1:0.3033160526)98:0.0252444144)92:0.0075845503,AlveoDino-Dinophyceae-Breviolum_minutum_Bmin.gene16191.mRNA1:0.1446442489)98:0.1094830590)74:0.0777802161,((AlveoDino-Dinophyceae-Symbiodinium_necroappetens_CCMP2469_Snec_CCMP2469.gene6204.mRNA1:0.0794342990,AlveoDino-Dinophyceae-Symbiodinium_natans_CCMP2548_Snat_CCMP2548.gene11943.mRNA1:0.0741390869)99:0.0906620840,AlveoDino-Dinophyceae-Symbiodinium_pilosum_CCMP2461_Spil_CCMP2461.gene6138.mRNA1:0.0461494671)100:0.3072003853)94:0.0673503958)99:0.4039504818)56:0.0518204366,AlveoDino-Dinophyceae-Gymnodinium_catenatum_GC744_Gene.78857__MMETSP0784_Transcript_41249__g.78857__m.78857:0.8999307743)88:0.1650454102,(((AlveoDino-Dinophyceae-Oxyrrhis_marina_Gene.117416__MMETSP0469_Transcript_78144__g.117416__m.117416:0.5117418118,Discobida-Trypanosoma-Trypanosoma_brucei_tr_Q57W77_Q57W77_TRYB2:0.8741996616)99:0.3866668751,(((AlveoDino-Dinophyceae-Prorocentrum_minimum_MMETSP0057_Transcript_62533_m.115080:0.2462825208,AlveoDino-Dinophyceae-Amphidinium_gibbosum.g33753.t1:0.5546501478)100:0.3524920372,Opisthokonta-Choanoflagellida-Salpingoeca_rosetta_tr_F2UCJ0_F2UCJ0_SALR5:0.3885760335)99:0.2363818429,(Opisthokonta-Metazoa-Amphimedon_queenslandica_tr_A0A1X7VRJ1_A0A1X7VRJ1_AMPQE:0.3357317805,(Opisthokonta-Metazoa-Daphnia_pulex_tr_E9HEG8_E9HEG8_DAPPU:0.5161227242,((Opisthokonta-Metazoa-Homo_sapiens_sp_Q1RMZ1_SAMTR_HUMAN:0.1825538203,Opisthokonta-Metazoa-Lottia_gigantea_tr_V4A3K2_V4A3K2_LOTGI:0.2797450121)99:0.1708563547,((Opisthokonta-Metazoa-Nematostella_vectensis_tr_A7RVZ9_A7RVZ9_NEMVE:0.0000022433,Opisthokonta-Metazoa-Nematostella_vectensis_tr_A7SA21_A7SA21_NEMVE:0.0842368087)100:0.3415114490,((Opisthokonta-Metazoa-Stylophora_pistillata_tr_A0A2B4RCF3_A0A2B4RCF3_STYPI:0.0836897034,Opisthokonta-Metazoa-Porites_lutea_plut2.m8.12064.m1:0.1524087816)98:0.1020496732,Opisthokonta-Metazoa-Acropora_digitifera_aug_v2a.14750.t1:0.1969887065)92:0.0497332130)94:0.0980861689)98:0.0898518975)93:0.0827150338)95:0.0866673120)96:0.0785039735)72:0.1232352181,(Viridiplantae-Prasinophyceae-Bathycoccus_prasinos_XP_007512771.1:0.6958570565,Viridiplantae-Prasinophyceae-Ostreococcus_tauri_XP_003075139.2:0.6990682450)63:0.1804601346)75:0.1384756173)92:0.1385844903,(AlveoDino-Dinophyceae-Karenia_brevis_SP1_Gene.11573__MMETSP0574_Transcript_10592__g.11573__m.11573:0.6355958529,((AlveoDino-Dinophyceae-Noctiluca_scintillans_MMETSP0253_Transcript_32346_m.59004:0.2544573617,AlveoDino-Dinophyceae-Peridinium_aciculiferum_MMETSP0370_Transcript_91465_m.162964:0.2804125034)52:0.0756371709,Haptophyta---Emiliania_huxleyi_CCMP1516_tr_R1DJJ4_R1DJJ4_EMIHU:0.2774367303)98:0.1794809036)95:0.0943774379)99:0.8140283361,((AlveoDino-Dinophyceae-Cladocopium_goreaui_evm.model.scf7180000355242.1:0.1124980516,AlveoDino-Dinophyceae-Breviolum_minutum_Bmin.gene21721.mRNA1:0.1302486987)100:0.3187400138,(AlveoDino-Dinophyceae-Symbiodinium_tridacnidorum_CCMP2592_Stri_CCMP2592.gene14831.mRNA1:0.1019584663,AlveoDino-Dinophyceae-Symbiodinium_natans_CCMP2548_Snat_CCMP2548.gene17641.mRNA1:1.8505864615)86:0.0598120837)92:0.3141904119)60:0.1175855661,AlveoDino-Dinophyceae-Noctiluca_scintillans_MMETSP0253_Transcript_63935_m.115089:0.3163522066)41:0.1154570484,AlveoDino-Dinophyceae-Gambierdiscus_australes_MMETSP0766_Transcript_70446_m.105659:0.4990109266);
```
