## Supplementary material for "Improved *Cladocopium goreaui* genome assembly reveals features of a facultative coral symbiont and the complex evolutionary history of dinoflagellate genes": OG0008464.treEdited.tre

```
(AlveoDino-Dinophyceae-Alexandrium_tamarense_CCMP1771_Gene.64844__MMETSP0382_Transcript_32017__g.64844__m.64844:0.0956250924,((((((((((((AlveoDino-Dinophyceae-Alexandrium_tamarense_CCMP1771_Gene.191354__MMETSP0382_Transcript_92267__g.191354__m.191354:0.2718980690,(AlveoDino-Dinophyceae-Symbiodinium_linucheae_CCMP2456_Slin_CCMP2456.gene26879.mRNA1:0.0108400821,AlveoDino-Dinophyceae-Symbiodinium_tridacnidorum_Sh18_Stri.gene19055.mRNA1:0.0519484401)100:0.4554752765)71:0.0792195042,AlveoDino-Dinophyceae-Gymnodinium_catenatum_GC744_Gene.177921__MMETSP0784_Transcript_90660__g.177921__m.177921:0.2419361631)45:0.0272259741,AlveoDino-Dinophyceae-Polarella_glacialis_CCMP2088_evm.model.CCMP2088_scf7180000721347.4:0.1734222752)62:0.0552460802,(AlveoDino-Dinophyceae-Peridinium_aciculiferum_MMETSP0370_Transcript_3588_m.6108:0.1729619492,(AlveoDino-Dinophyceae-Prorocentrum_minimum_Gene.206944__MMETSP0053_Transcript_115257__g.206944__m.206944:0.0000010000,AlveoDino-Dinophyceae-Prorocentrum_minimum_MMETSP0057_Transcript_44186_m.80942:0.0000010000)100:0.4625171404)58:0.1115229350)56:0.0863359284,(Haptophyta---Emiliania_huxleyi_CCMP1516_tr_R1DGR7_R1DGR7_EMIHU:1.0760625133,Viridiplantae-Chlorophyceae-Chlamydomonas_reinhardtii_tr_A0A2K3DQ32_A0A2K3DQ32_CHLRE:1.0629106001)87:0.3538791292)89:0.4603807870,(AlveoDino-Dinophyceae-Karenia_brevis_SP1_MMETSP0573_Transcript_16833_m.20219:0.0000010000,AlveoDino-Dinophyceae-Karenia_brevis_SP1_Gene.16991__MMETSP0574_Transcript_14650__g.16991__m.16991:0.0000010000)63:0.0000022767)100:2.9745385790,((AlveoDino-Dinophyceae-Prorocentrum_minimum_Gene.42400__MMETSP0056_Transcript_22907__g.42400__m.42400:0.1010979269,(Haptophyta---Emiliania_huxleyi_CCMP1516_tr_R1BV99_R1BV99_EMIHU:0.0000010000,Haptophyta---Emiliania_huxleyi_CCMP1516_tr_R1F0Y3_R1F0Y3_EMIHU:0.0000010000)95:0.0985337078)79:0.2382055448,Cryptophyta---Guillardia_theta_CCMP2712_XP_005839308.1:0.4244362956)85:0.1244751444)54:0.0000026293,(Viridiplantae-Prasinophyceae-Bathycoccus_prasinos_XP_007510133.1:1.0406630804,Viridiplantae-Prasinophyceae-Ostreococcus_tauri_XP_003081668.1:0.3746812824)81:0.1559575742)77:0.0840282213,AlveoDino-Dinophyceae-Oxyrrhis_marina_Gene.135132__MMETSP0469_Transcript_89973__g.135132__m.135132:0.1626133807)99:0.3805325057,(AlveoDino-Dinophyceae-Peridinium_aciculiferum_MMETSP0370_Transcript_9870_m.16596:0.1215879823,(AlveoDino-Dinophyceae-Amphidinium_gibbosum.g36978.t1:0.0581894146,((((((AlveoDino-Dinophyceae-Cladocopium_C15_evm.model.scaffold_5229.1:0.2846350162,((AlveoDino-Dinophyceae-Cladocopium_goreaui_evm.model.scf7180000354120.9:0.0155607122,AlveoDino-Dinophyceae-Fugacium_kawagutii_Fkaw.gene23770.mRNA1:0.0212927856)89:0.0012905104,AlveoDino-Dinophyceae-Cladocopium_C92_CC92.gene26160.mRNA1:0.0000010000)92:0.0260155275)96:0.0260361059,AlveoDino-Dinophyceae-Breviolum_minutum_Bmin.gene23303.mRNA1:0.0853787298)96:0.0924852749,AlveoDino-Dinophyceae-Symbiodinium_natans_CCMP2548_Snat_CCMP2548.gene9805.mRNA1:0.0590615567)39:0.0239136809,AlveoDino-Dinophyceae-Symbiodinium_pilosum_CCMP2461_Spil_CCMP2461.gene5112.mRNA1:0.0853921231)49:0.0385168699,((((AlveoDino-Dinophyceae-Symbiodinium_microadriaticum_CCMP2467_Smic.gene13462.mRNA1:0.0000000000,AlveoDino-Dinophyceae-Symbiodinium_necroappetens_CCMP2469_Snec_CCMP2469.gene4503.mRNA1:0.0000000000):0.0000000000,AlveoDino-Dinophyceae-Symbiodinium_microadriaticum_CassKB8_Smic_CassKB8.gene1869.mRNA1:0.0000000000):0.0000010000,AlveoDino-Dinophyceae-Symbiodinium_microadriaticum_04_503SCI_Smic_04-503SCI.03.gene1680.mRNA1:0.0000010000)99:0.0302437723,((AlveoDino-Dinophyceae-Symbiodinium_linucheae_CCMP2456_Slin_CCMP2456.gene26878.mRNA1:0.0160068630,AlveoDino-Dinophyceae-Symbiodinium_tridacnidorum_Sh18_Stri.gene19054.mRNA1:0.0000010000)95:0.0070801885,AlveoDino-Dinophyceae-Symbiodinium_tridacnidorum_CCMP2592_Stri_CCMP2592.gene3501.mRNA1:0.0148800275)77:0.0200414427)94:0.0122889242)95:0.1143107679,(AlveoDino-Dinophyceae-Polarella_glacialis_CCMP1383_evm.model.CCMP1383_scf7180000590701.2:0.0000010000,AlveoDino-Dinophyceae-Polarella_glacialis_CCMP2088_evm.model.CCMP2088_scf7180000685049.8:0.0000010000)100:0.1537084159)79:0.0506988955)47:0.0308054895)22:0.0305931776)44:0.0184439107,AlveoDino-Dinophyceae-Noctiluca_scintillans_MMETSP0253_Transcript_44380_m.80239:0.2049959256)64:0.0476154045,AlveoDino-Dinophyceae-Gymnodinium_catenatum_GC744_Gene.75565__MMETSP0784_Transcript_39584__g.75565__m.75565:0.2408503494)93:0.0493039717,AlveoDino-Dinophyceae-Gambierdiscus_australes_MMETSP0766_Transcript_54527_m.82551:0.1223427049);
```
