## Supplementary material for "Improved *Cladocopium goreaui* genome assembly reveals features of a facultative coral symbiont and the complex evolutionary history of dinoflagellate genes": OG0006253.treEdited.tre

```
(AlveoDino-Dinophyceae-Alexandrium_tamarense_CCMP1771_Gene.77131__MMETSP0382_Transcript_37922__g.77131__m.77131:0.1876633966,AlveoDino-Dinophyceae-Gambierdiscus_australes_MMETSP0766_Transcript_31773_m.47872:0.2318050852,((AlveoDino-Dinophyceae-Gymnodinium_catenatum_GC744_Gene.199218__MMETSP0784_Transcript_101736__g.199218__m.199218:0.4963547298,AlveoDino-Dinophyceae-Gymnodinium_catenatum_GC744_Gene.226124__MMETSP0784_Transcript_115077__g.226124__m.226124:0.3753668977)66:0.0739066615,(((((((((((((AlveoDino-Dinophyceae-Gymnodinium_catenatum_GC744_Gene.229994__MMETSP0784_Transcript_116837__g.229994__m.229994:0.8414181927,AlveoDino-Dinophyceae-Prorocentrum_minimum_MMETSP0055_Transcript_82094_m.144260:0.4952500736)99:0.2535103629,(AlveoDino-Dinophyceae-Oxyrrhis_marina_Gene.19519__MMETSP0469_Transcript_13378__g.19519__m.19519:0.7238642378,((AlveoDino-Dinophyceae-Oxyrrhis_marina_Gene.203019__MMETSP0469_Transcript_137496__g.203019__m.203019:0.4365292555,AlveoDino-Dinophyceae-Oxyrrhis_marina_Gene.206741__MMETSP0469_Transcript_141338__g.206741__m.206741:0.3661111403)92:0.2278359161,(AlveoDino-Dinophyceae-Oxyrrhis_marina_Gene.49242__MMETSP0469_Transcript_33763__g.49242__m.49242:0.1747799633,AlveoDino-Dinophyceae-Oxyrrhis_marina_Gene.88099__MMETSP0469_Transcript_58076__g.88099__m.88099:0.3746427836)98:0.1559754582)94:0.2432218090)98:0.3455950306)86:0.2047579218,AlveoDino-Dinophyceae-Gymnodinium_catenatum_GC744_Gene.103227__MMETSP0784_Transcript_53482__g.103227__m.103227:0.8468607826)96:0.5759668337,AlveoDino-Dinophyceae-Oxyrrhis_marina_Gene.131228__MMETSP0469_Transcript_87418__g.131228__m.131228:1.5908063450)57:0.0754129538,((AlveoDino-Dinophyceae-Oxyrrhis_marina_Gene.176069__MMETSP0469_Transcript_116648__g.176069__m.176069:1.5260642038,Glaucophyta---Cyanophora_paradoxa_ConsensusfromContig10294-snap_masked-ConsensusfromContig10294-abinit-gene-0.0-mRNA-1_cds_3228/209-252_1_-:0.8792289222)59:0.3147398409,Haptophyta---Emiliania_huxleyi_CCMP1516_tr_R1G1I0_R1G1I0_EMIHU:1.2327144304)58:0.2539606645)47:0.1606392922,((AlveoDino-Dinophyceae-Gymnodinium_catenatum_GC744_Gene.3513__MMETSP0784_Transcript_2108__g.3513__m.3513:1.6880219866,AlveoDino-Dinophyceae-Oxyrrhis_marina_Gene.118625__MMETSP0469_Transcript_78998__g.118625__m.118625:1.0066982785)76:0.2224595729,AlveoDino-Dinophyceae-Karenia_brevis_SP1_MMETSP0573_Transcript_31732_m.37831:1.1798720065)56:0.3912317925)67:0.1326458465,AlveoDino-Dinophyceae-Gymnodinium_catenatum_GC744_Gene.232847__MMETSP0784_Transcript_118423__g.232847__m.232847:1.9273325451)98:1.0563266670,AlveoDino-Dinophyceae-Peridinium_aciculiferum_MMETSP0370_Transcript_100123_m.178810:0.3480522327)46:0.0428803370,(AlveoDino-Dinophyceae-Peridinium_aciculiferum_MMETSP0370_Transcript_57172_m.100597:0.0000021277,AlveoDino-Dinophyceae-Peridinium_aciculiferum_MMETSP0370_Transcript_57173_m.100598:0.0732568516)97:0.3251073338)59:0.0942576937,(((((AlveoDino-Dinophyceae-Durusdinium_trenchii_CCMP2556.gene34387.mRNA1:0.0000010000,AlveoDino-Dinophyceae-Durusdinium_trenchii_sh.g21068.t1:0.0000010000)100:0.1314593988,(((((AlveoDino-Dinophyceae-Cladocopium_C15_evm.model.scaffold_5791.2:0.0107423968,AlveoDino-Dinophyceae-Cladocopium_goreaui_evm.model.scf7180000356813.15:0.0066870993)98:0.0028053281,AlveoDino-Dinophyceae-Cladocopium_C92_CC92.gene16102.mRNA1:0.0076201809)98:0.0073314688,AlveoDino-Dinophyceae-Fugacium_kawagutii_Fkaw.gene23456.mRNA1:0.1168630638)99:0.0121508717,AlveoDino-Dinophyceae-Fugacium_kawagutii_Fkaw.gene23454.mRNA1:0.2753152816)99:0.0199472599,AlveoDino-Dinophyceae-Breviolum_minutum_Bmin.gene6419.mRNA1:0.0669483880)100:0.1046432099)99:0.1269693477,(((((((AlveoDino-Dinophyceae-Symbiodinium_microadriaticum_CCMP2467_Smic.gene7136.mRNA1:0.0000010000,AlveoDino-Dinophyceae-Symbiodinium_microadriaticum_CassKB8_Smic_CassKB8.gene19428.mRNA1:0.0000010000)100:0.0279339850,AlveoDino-Dinophyceae-Symbiodinium_microadriaticum_04_503SCI_Smic_04-503SCI.03.gene22092.mRNA1:0.0178077860)94:0.0066627122,AlveoDino-Dinophyceae-Symbiodinium_necroappetens_CCMP2469_Snec_CCMP2469.gene2810.mRNA1:0.0000021445)95:0.0142919712,AlveoDino-Dinophyceae-Symbiodinium_linucheae_CCMP2456_Slin_CCMP2456.gene21028.mRNA1:0.0182630981)89:0.0040026123,(AlveoDino-Dinophyceae-Symbiodinium_tridacnidorum_Sh18_Stri.gene14537.mRNA1:0.0160806039,AlveoDino-Dinophyceae-Symbiodinium_tridacnidorum_CCMP2592_Stri_CCMP2592.gene25894.mRNA1:0.0067980628)95:0.0064320423)97:0.0352096087,AlveoDino-Dinophyceae-Symbiodinium_natans_CCMP2548_Snat_CCMP2548.gene5491.mRNA1:0.0690271562)97:0.0909478883,((AlveoDino-Dinophyceae-Symbiodinium_microadriaticum_CCMP2467_Smic.gene26012.mRNA1:0.0023192931,AlveoDino-Dinophyceae-Symbiodinium_microadriaticum_04_503SCI_Smic_04-503SCI.03.gene16120.mRNA1:0.0000010000)100:0.0071395302,AlveoDino-Dinophyceae-Symbiodinium_microadriaticum_CassKB8_Smic_CassKB8.gene36571.mRNA1:0.0000010000)100:1.2131594830)82:0.1114967801)83:0.1586628163,((AlveoDino-Dinophyceae-Symbiodinium_microadriaticum_CassKB8_Smic_CassKB8.gene8029.mRNA1:0.0037161251,AlveoDino-Dinophyceae-Symbiodinium_linucheae_CCMP2456_Slin_CCMP2456.gene13560.mRNA1:0.0070859078)96:0.0171241393,AlveoDino-Dinophyceae-Symbiodinium_tridacnidorum_CCMP2592_Stri_CCMP2592.gene28676.mRNA1:0.4501668518)100:0.2752315980)80:0.0948214516,(((AlveoDino-Dinophyceae-Polarella_glacialis_CCMP1383_evm.model.CCMP1383_scf7180000542275.13:0.0000020228,AlveoDino-Dinophyceae-Polarella_glacialis_CCMP2088_evm.model.CCMP2088_scf7180000673690.1:0.0239774868)77:0.0063864455,(AlveoDino-Dinophyceae-Polarella_glacialis_CCMP1383_evm.model.CCMP1383_scf7180000591875.17:0.0000010000,AlveoDino-Dinophyceae-Polarella_glacialis_CCMP2088_evm.model.CCMP2088_scf7180000718089.16:0.0000010000)91:0.0000029050)73:0.0088784372,AlveoDino-Dinophyceae-Polarella_glacialis_CCMP1383_evm.model.CCMP1383_scf7180000546785.8:0.0374207568)100:0.2837880885)80:0.1304482552)72:0.0406986434,AlveoDino-Dinophyceae-Peridinium_aciculiferum_MMETSP0370_Transcript_100125_m.178812:0.7609030713)65:0.0476946882,(AlveoDino-Dinophyceae-Prorocentrum_minimum_Gene.30427__MMETSP0053_Transcript_16711__g.30427__m.30427:0.0000021468,(AlveoDino-Dinophyceae-Prorocentrum_minimum_Gene.19859__MMETSP0056_Transcript_10815__g.19859__m.19859:0.0000020481,AlveoDino-Dinophyceae-Prorocentrum_minimum_MMETSP0057_Transcript_127760_m.237226:0.0000010000)97:0.0409678071)98:0.4646998879)65:0.0464265185,AlveoDino-Dinophyceae-Heterocapsa_rotundata_MMETSP0503_Transcript_54970_m.114614:0.5792961136)70:0.0440796722)100:0.1719359495);
```
