## Supplementary material for "Improved *Cladocopium goreaui* genome assembly reveals features of a facultative coral symbiont and the complex evolutionary history of dinoflagellate genes": OG0006471.treEdited.tre

```
(Alveolata-Ciliophora-Paramecium_tetraurelia_tr_A0BSV1_A0BSV1_PARTE:1.0866913616,((((Alveolata-Ciliophora-Tetrahymena_thermophila_SB210_tr_Q22F17_Q22F17_TETTS:0.5927276032,(Rhizaria-Chlorarachniophyceae-Bigelowiella_natans_CCMP2755_jgi_Bigna1_139036_aug1.48_g13744:0.0000010000,Rhizaria-Chlorarachniophyceae-Bigelowiella_natans_CCMP2755_jgi_Bigna1_77449_fgenesh1_pg.48___34:0.0000010000)100:0.9244003655)77:0.0799861513,Opisthokonta-Metazoa-Amphimedon_queenslandica_tr_A0A1X7VWM5_A0A1X7VWM5_AMPQE:1.2967076387)75:0.1610879245,((((((Opisthokonta-Metazoa-Amphimedon_queenslandica_tr_A0A1X7SX17_A0A1X7SX17_AMPQE:0.0403618993,Opisthokonta-Metazoa-Amphimedon_queenslandica_tr_A0A1X7ULH3_A0A1X7ULH3_AMPQE:0.0266776369)96:0.0513284029,Opisthokonta-Metazoa-Amphimedon_queenslandica_tr_A0A1X7V8T2_A0A1X7V8T2_AMPQE:0.0088353774)100:0.1497681072,Opisthokonta-Metazoa-Amphimedon_queenslandica_tr_A0A1X7ULQ3_A0A1X7ULQ3_AMPQE:0.0620864360)97:0.0513791298,Opisthokonta-Metazoa-Amphimedon_queenslandica_tr_A0A1X7UL11_A0A1X7UL11_AMPQE:0.1195621493)100:0.3396547967,Opisthokonta-Metazoa-Amphimedon_queenslandica_tr_A0A1X7UEH1_A0A1X7UEH1_AMPQE:0.2871985764)87:0.0541823597,Opisthokonta-Metazoa-Amphimedon_queenslandica_tr_A0A1X7UF07_A0A1X7UF07_AMPQE:0.5424610949)92:0.1773478733)55:0.1584203965,(AlveoDino-Dinophyceae-Alexandrium_tamarense_CCMP1771_Gene.151412__MMETSP0384_Transcript_92480__g.151412__m.151412:0.8020805805,((((AlveoDino-Dinophyceae-Gymnodinium_catenatum_GC744_Gene.29969__MMETSP0784_Transcript_15876__g.29969__m.29969:1.1397334783,AlveoDino-Dinophyceae-Noctiluca_scintillans_MMETSP0253_Transcript_36472_m.66041:0.0000024666)87:0.0763501266,Glaucophyta---Cyanophora_paradoxa_ConsensusfromContig11754-snap_masked-ConsensusfromContig11754-abinit-gene-0.0-mRNA-1_cds_3900/657-1042_1_-:5.5263759587)68:0.4667631444,((AlveoDino-Dinophyceae-Heterocapsa_rotundata_MMETSP0503_Transcript_64053_m.132853:0.1829086165,AlveoDino-Dinophyceae-Peridinium_aciculiferum_MMETSP0371_Transcript_3292_m.5479:0.0220837783)94:0.3260205266,((((AlveoDino-Dinophyceae-Durusdinium_trenchii_CCMP2556.gene24010.mRNA1:0.0000010000,AlveoDino-Dinophyceae-Durusdinium_trenchii_sh.g24033.t1:0.0516905716)82:0.0562704676,((((AlveoDino-Dinophyceae-Symbiodinium_microadriaticum_CCMP2467_Smic.gene9916.mRNA1:0.0000000000,AlveoDino-Dinophyceae-Symbiodinium_microadriaticum_CassKB8_Smic_CassKB8.gene7363.mRNA1:0.0000000000):0.0000010000,AlveoDino-Dinophyceae-Symbiodinium_microadriaticum_04_503SCI_Smic_04-503SCI.03.gene14115.mRNA1:0.0000010000)74:0.0000025048,AlveoDino-Dinophyceae-Symbiodinium_tridacnidorum_CCMP2592_Stri_CCMP2592.gene12123.mRNA1:0.0106396738)98:0.0494951005,AlveoDino-Dinophyceae-Symbiodinium_natans_CCMP2548_Snat_CCMP2548.gene485.mRNA1:0.1569681696)100:0.2107515199)30:0.0470499610,(AlveoDino-Dinophyceae-Cladocopium_C15_evm.model.scaffold_10708.2:0.0739784995,((AlveoDino-Dinophyceae-Cladocopium_goreaui_evm.model.scf7180000356014.12:0.0000010000,AlveoDino-Dinophyceae-Cladocopium_C92_CC92.gene27848.mRNA1:0.0107430914)95:0.0215753565,AlveoDino-Dinophyceae-Breviolum_minutum_Bmin.gene24925.mRNA1:0.0000010000)75:0.0000020823)62:0.0000026914)27:0.0261283490,AlveoDino-Dinophyceae-Fugacium_kawagutii_Fkaw.gene29156.mRNA1:0.0175521627)82:0.2478627877)94:0.4851129948)69:0.1695945611,(((AlveoDino-Dinophyceae-Gymnodinium_catenatum_GC744_Gene.99849__MMETSP0784_Transcript_51416__g.99849__m.99849:0.2368255501,Haptophyta---Emiliania_huxleyi_CCMP1516_tr_R1D1Z6_R1D1Z6_EMIHU:0.4055754127)99:0.2805859194,((AlveoDino-Dinophyceae-Peridinium_aciculiferum_MMETSP0370_Transcript_63145_m.111348:0.4324721607,(((((((Haptophyta---Emiliania_huxleyi_CCMP1516_tr_R1DF27_R1DF27_EMIHU:0.0255218472,Haptophyta---Emiliania_huxleyi_CCMP1516_tr_R1F6W1_R1F6W1_EMIHU:0.0007125696)99:0.0312696290,(Haptophyta---Emiliania_huxleyi_CCMP1516_tr_R1BEI1_R1BEI1_EMIHU:0.0100822882,(((Haptophyta---Emiliania_huxleyi_CCMP1516_tr_R1EEG4_R1EEG4_EMIHU:0.0000010000,Haptophyta---Emiliania_huxleyi_CCMP1516_tr_R1E0V1_R1E0V1_EMIHU:0.0000010000)59:0.0000010000,Haptophyta---Emiliania_huxleyi_CCMP1516_tr_R1EX33_R1EX33_EMIHU:0.0000010000)80:0.0000027169,(Haptophyta---Emiliania_huxleyi_CCMP1516_tr_R1CN56_R1CN56_EMIHU:0.0219633616,Haptophyta---Emiliania_huxleyi_CCMP1516_tr_R1CPI3_R1CPI3_EMIHU:0.0000027489)99:0.1582581522)46:0.0105129796)42:0.0103724763)42:0.0102293201,((Haptophyta---Emiliania_huxleyi_CCMP1516_tr_R1FN76_R1FN76_EMIHU:0.0626409345,Haptophyta---Emiliania_huxleyi_CCMP1516_tr_R1EQG9_R1EQG9_EMIHU:0.0101654469)43:0.0000022168,Haptophyta---Emiliania_huxleyi_CCMP1516_tr_R1EW38_R1EW38_EMIHU:0.0531130507)25:0.0000022282)40:0.0104251764,(Haptophyta---Emiliania_huxleyi_CCMP1516_tr_R1E8Q2_R1E8Q2_EMIHU:0.0102396738,(Haptophyta---Emiliania_huxleyi_CCMP1516_tr_A0A0D3J8E9_A0A0D3J8E9_EMIHU:0.0000010000,Haptophyta---Emiliania_huxleyi_CCMP1516_tr_R1BVL5_R1BVL5_EMIHU:0.0000020685)98:0.0105832409)61:0.0105149735)16:0.0000022847,Haptophyta---Emiliania_huxleyi_CCMP1516_tr_R1DNU4_R1DNU4_EMIHU:0.0000029519)52:0.0184030933,Haptophyta---Emiliania_huxleyi_CCMP1516_tr_R1F030_R1F030_EMIHU:0.0666605352)94:0.0803853707,Haptophyta---Emiliania_huxleyi_CCMP1516_tr_R1CNA4_R1CNA4_EMIHU:0.0608547503)93:0.1700392869)93:0.1776989548,Haptophyta---Emiliania_huxleyi_CCMP1516_tr_R1DKQ6_R1DKQ6_EMIHU:0.3616291905)100:0.4735486837)96:0.1856279218,(AlveoDino-Dinophyceae-Peridinium_aciculiferum_MMETSP0370_Transcript_34798_m.61375:0.5661454977,AlveoDino-Dinophyceae-Polarella_glacialis_CCMP2088_evm.model.CCMP2088_scf7180000673207.1:0.4180759601)100:0.5167699574)61:0.0948633125)67:0.0374323490)81:0.1576740875)82:0.1443752111,Opisthokonta-Metazoa-Amphimedon_queenslandica_tr_A0A1X7VRC1_A0A1X7VRC1_AMPQE:0.6574311197);
```
