## Supplementary material for "Improved *Cladocopium goreaui* genome assembly reveals features of a facultative coral symbiont and the complex evolutionary history of dinoflagellate genes": OG0012933.treEdited.tre

```
(AlveoDino-Dinophyceae-Alexandrium_tamarense_CCMP1771_Gene.132791__MMETSP0382_Transcript_64040__g.132791__m.132791:0.0827506709,((((((AlveoDino-Dinophyceae-Gambierdiscus_australes_MMETSP0766_Transcript_14827_m.22548:0.1611526735,(AlveoDino-Dinophyceae-Prorocentrum_minimum_Gene.192489__MMETSP0053_Transcript_107403__g.192489__m.192489:0.5739775627,((AlveoDino-Dinophyceae-Symbiodinium_pilosum_CCMP2461_Spil_CCMP2461.gene2702.mRNA1:0.5807196693,(Viridiplantae-Chlorophyceae-Chlamydomonas_reinhardtii_tr_A0A2K3D9G7_A0A2K3D9G7_CHLRE:0.2414714801,Viridiplantae-Chlorophyceae-Volvox_carteri_f_nagariensis_tr_D8UAY1_D8UAY1_VOLCA:0.3382407888)100:0.5547063447)99:0.3472850303,Rhodophyta---Porphyridium_purpureum_evm.model.contig_2304.1:1.5446664480)99:0.5501440386)86:0.1482978801)36:0.0319581350,AlveoDino-Dinophyceae-Fugacium_kawagutii_Fkaw.gene27204.mRNA1:2.2706325086)34:0.0228838963,AlveoDino-Dinophyceae-Amphidinium_gibbosum.g25733.t1:0.1170128145)50:0.0727052037,(((((AlveoDino-Dinophyceae-Durusdinium_trenchii_CCMP2556.gene28486.mRNA1:0.0000010000,AlveoDino-Dinophyceae-Durusdinium_trenchii_sh.g29863.t1:0.0000010000)100:0.2432355949,AlveoDino-Dinophyceae-Fugacium_kawagutii_Fkaw.gene13385.mRNA1:0.2054651291)99:0.1121658319,AlveoDino-Dinophyceae-Breviolum_minutum_Bmin.gene4342.mRNA1:0.0611848272)81:0.0253835267,AlveoDino-Dinophyceae-Cladocopium_goreaui_evm.model.scf7180000357052.6:0.0501915200)87:0.0651181509,((((((AlveoDino-Dinophyceae-Symbiodinium_microadriaticum_CCMP2467_Smic.gene23963.mRNA1:0.0000000000,AlveoDino-Dinophyceae-Symbiodinium_microadriaticum_CassKB8_Smic_CassKB8.gene24746.mRNA1:0.0000000000):0.0000000000,AlveoDino-Dinophyceae-Symbiodinium_necroappetens_CCMP2469_Snec_CCMP2469.gene14490.mRNA1:0.0000000000):0.0000010000,AlveoDino-Dinophyceae-Symbiodinium_microadriaticum_04_503SCI_Smic_04-503SCI.03.gene25051.mRNA1:0.0000010000)66:0.0000010000,AlveoDino-Dinophyceae-Symbiodinium_linucheae_CCMP2456_Slin_CCMP2456.gene7798.mRNA1:0.0035920620)91:0.0036935368,(AlveoDino-Dinophyceae-Symbiodinium_tridacnidorum_Sh18_Stri.gene17792.mRNA1:0.0000010000,AlveoDino-Dinophyceae-Symbiodinium_tridacnidorum_CCMP2592_Stri_CCMP2592.gene34702.mRNA1:0.0000010000)94:0.0070476879)99:0.0355067281,(AlveoDino-Dinophyceae-Symbiodinium_natans_CCMP2548_Snat_CCMP2548.gene17127.mRNA1:0.0574325978,AlveoDino-Dinophyceae-Symbiodinium_pilosum_CCMP2461_Spil_CCMP2461.gene3281.mRNA1:0.0411355128)51:0.0155252017)98:0.0637220613)98:0.1455147017)33:0.0164216988,AlveoDino-Dinophyceae-Karenia_brevis_SP1_MMETSP0573_Transcript_70916_m.84062:0.2390880865)46:0.0221739227,(AlveoDino-Dinophyceae-Peridinium_aciculiferum_MMETSP0370_Transcript_51192_m.90102:0.1581091520,(AlveoDino-Dinophyceae-Polarella_glacialis_CCMP1383_evm.model.CCMP1383_scf7180000544854.2:0.0000010000,AlveoDino-Dinophyceae-Polarella_glacialis_CCMP2088_evm.model.CCMP2088_scf7180000680354.2:0.0000010000)100:0.1682268019)58:0.0481873765)70:0.0282900914,AlveoDino-Dinophyceae-Gymnodinium_catenatum_GC744_Gene.57225__MMETSP0784_Transcript_30082__g.57225__m.57225:0.0948356523);
```
