## Supplementary material for "Improved *Cladocopium goreaui* genome assembly reveals features of a facultative coral symbiont and the complex evolutionary history of dinoflagellate genes": OG0014690.treEdited.tre

```
(AlveoDino-Dinophyceae-Alexandrium_tamarense_CCMP1771_Gene.24122__MMETSP0382_Transcript_12125__g.24122__m.24122:0.1079765768,((AlveoDino-Dinophyceae-Gambierdiscus_australes_MMETSP0766_Transcript_32742_m.49454:0.1271012828,((((AlveoDino-Dinophyceae-Heterocapsa_rotundata_MMETSP0503_Transcript_2454_m.5213:1.0637649977,Rhodophyta---Gracilariopsis_chorda_PXF41061.1:1.6341494244)81:0.3002758702,AlveoDino-Dinophyceae-Amphidinium_gibbosum.g76302.t1:1.1162282481)69:0.2467486305,Viridiplantae-Trebouxiophyceae-Chlorella_variabilis_jgi_ChlNC64A_1_137666_IGS.gm_2_00133:0.8302193177)100:0.8715801257,(((((AlveoDino-Dinophyceae-Durusdinium_trenchii_CCMP2556.gene26985.mRNA1:0.0000010000,AlveoDino-Dinophyceae-Durusdinium_trenchii_CCMP2556.gene26967.mRNA1:0.0000010000)44:0.0000010000,AlveoDino-Dinophyceae-Durusdinium_trenchii_sh.g17575.t1:0.0813699687)100:0.0794515412,((AlveoDino-Dinophyceae-Cladocopium_goreaui_evm.model.scf7180000357003.4:0.0451080981,AlveoDino-Dinophyceae-Fugacium_kawagutii_Fkaw.gene11160.mRNA1:0.0515364854)68:0.0168330480,AlveoDino-Dinophyceae-Breviolum_minutum_Bmin.gene3795.mRNA1:0.0211557425)72:0.0208564296)96:0.0508342016,((AlveoDino-Dinophyceae-Symbiodinium_microadriaticum_CassKB8_Smic_CassKB8.gene22308.mRNA1:0.0000010000,AlveoDino-Dinophyceae-Symbiodinium_linucheae_CCMP2456_Slin_CCMP2456.gene22335.mRNA1:0.1241011987)93:0.0274448954,AlveoDino-Dinophyceae-Symbiodinium_natans_CCMP2548_Snat_CCMP2548.gene4297.mRNA1:0.0368348289)100:0.1607762658)95:0.0797654772,(AlveoDino-Dinophyceae-Polarella_glacialis_CCMP1383_evm.model.CCMP1383_scf7180000541135.4:0.0000010000,AlveoDino-Dinophyceae-Polarella_glacialis_CCMP2088_evm.model.CCMP2088_scf7180000670608.1:0.0000010000)100:0.1952707150)92:0.0557129487)39:0.0000028862)58:0.0470159304,((AlveoDino-Dinophyceae-Gymnodinium_catenatum_GC744_Gene.129884__MMETSP0784_Transcript_66961__g.129884__m.129884:0.2070250096,AlveoDino-Dinophyceae-Prorocentrum_minimum_Gene.109085__MMETSP0056_Transcript_59194__g.109085__m.109085:0.1073694461)60:0.0360882504,AlveoDino-Dinophyceae-Amphidinium_gibbosum.g6226.t1:0.2628085506)39:0.0571090812)61:0.0510604587,AlveoDino-Dinophyceae-Peridinium_aciculiferum_MMETSP0370_Transcript_12841_m.21791:0.1426037740);
```
