## Supplementary material for "Improved *Cladocopium goreaui* genome assembly reveals features of a facultative coral symbiont and the complex evolutionary history of dinoflagellate genes": OG0016342.treEdited.tre

```
(AlveoDino-Dinophyceae-Alexandrium_tamarense_CCMP1771_Gene.245865__MMETSP0382_Transcript_118255__g.245865__m.245865:0.2677248674,AlveoDino-Dinophyceae-Gambierdiscus_australes_MMETSP0766_Transcript_61337_m.92814:0.1499783708,(AlveoDino-Dinophyceae-Cladocopium_C15_evm.model.scaffold_2739.1:0.0000023938,((((((((((AlveoDino-Dinophyceae-Cladocopium_goreaui_evm.model.scf7180000353430.36:0.9902086061,AlveoDino-Dinophyceae-Symbiodinium_tridacnidorum_CCMP2592_Stri_CCMP2592.gene11311.mRNA1:0.2330489952)68:0.0215937767,AlveoDino-Dinophyceae-Symbiodinium_linucheae_CCMP2456_Slin_CCMP2456.gene21589.mRNA1:0.0188418054)96:0.1734218325,AlveoDino-Dinophyceae-Symbiodinium_microadriaticum_CassKB8_Smic_CassKB8.gene15746.mRNA1:0.0000027868)59:0.0008001297,AlveoDino-Dinophyceae-Symbiodinium_microadriaticum_CCMP2467_Smic.gene2189.mRNA1:0.0415655715)88:0.0198369520,AlveoDino-Dinophyceae-Symbiodinium_necroappetens_CCMP2469_Snec_CCMP2469.gene33820.mRNA1:0.0000025600)87:0.0266529452,AlveoDino-Dinophyceae-Symbiodinium_linucheae_CCMP2456_Slin_CCMP2456.gene21590.mRNA1:0.0116489665)85:0.1102407560,(AlveoDino-Dinophyceae-Symbiodinium_natans_CCMP2548_Snat_CCMP2548.gene24582.mRNA1:0.1815099200,AlveoDino-Dinophyceae-Symbiodinium_pilosum_CCMP2461_Spil_CCMP2461.gene3138.mRNA1:0.1421779402)47:0.0444889224)58:0.0874428419,(AlveoDino-Dinophyceae-Cladocopium_goreaui_evm.model.scf7180000353594.33:0.1159525811,AlveoDino-Dinophyceae-Breviolum_minutum_Bmin.gene9521.mRNA1:0.1826071002)80:0.1037745051)56:0.6857854137,(Viridiplantae-Chlorophyceae-Chlamydomonas_reinhardtii_tr_A8JAB9_A8JAB9_CHLRE:0.2271009698,Viridiplantae-Chlorophyceae-Volvox_carteri_f_nagariensis_tr_D8UHS0_D8UHS0_VOLCA:0.1828193730)95:0.2526271643)30:0.2011231376,Rhodophyta---Porphyra_umbilicalis_Pum0109s0040.1.p:0.6023360434)37:0.1815474707)92:0.4067029897);
```
