## Supplementary material for "Improved *Cladocopium goreaui* genome assembly reveals features of a facultative coral symbiont and the complex evolutionary history of dinoflagellate genes": OG0004578.treEdited.tre

```
(AlveoDino-Dinophyceae-Alexandrium_tamarense_CCMP1771_Gene.242848__MMETSP0382_Transcript_116839__g.242848__m.242848:0.0582709067,((AlveoDino-Dinophyceae-Alexandrium_tamarense_CCMP1771_Gene.12060__MMETSP0382_Transcript_5993__g.12060__m.12060:0.3630384344,AlveoDino-Dinophyceae-Gambierdiscus_australes_MMETSP0766_Transcript_55691_m.84327:0.1161975852)97:0.1462307363,((((((((((((((AlveoDino-Dinophyceae-Alexandrium_tamarense_CCMP1771_Gene.164542__MMETSP0382_Transcript_79064__g.164542__m.164542:0.1336413520,AlveoDino-Dinophyceae-Cladocopium_goreaui_evm.model.scf7180000355585.7:0.0839400683)84:0.0209683628,((AlveoDino-Dinophyceae-Cladocopium_C15_evm.model.scaffold_3628.1:0.5980998586,AlveoDino-Dinophyceae-Breviolum_minutum_Bmin.gene8686.mRNA1:0.0642662381)86:0.0128917643,AlveoDino-Dinophyceae-Fugacium_kawagutii_Fkaw.gene11847.mRNA1:0.0389082738)56:0.0109766621)61:0.0121436654,AlveoDino-Dinophyceae-Cladocopium_C92_CC92.gene32866.mRNA1:0.0666982219)84:0.0377968760,((AlveoDino-Dinophyceae-Gambierdiscus_australes_MMETSP0766_Transcript_76982_m.115989:0.1325317057,(AlveoDino-Dinophyceae-Karenia_brevis_SP1_MMETSP0573_Transcript_68478_m.81562:0.0854485419,((((((((((AlveoDino-Dinophyceae-Polarella_glacialis_CCMP1383_evm.model.CCMP1383_scf7180000542531.1:0.0000000000,AlveoDino-Dinophyceae-Polarella_glacialis_CCMP2088_evm.model.CCMP2088_scf7180000713851.16:0.0000000000):0.0000000000,AlveoDino-Dinophyceae-Polarella_glacialis_CCMP1383_evm.model.CCMP1383_scf7180000589670.11:0.0000000000):0.0000000000,AlveoDino-Dinophyceae-Polarella_glacialis_CCMP2088_evm.model.CCMP2088_scf7180000675271.9:0.0000000000):0.0000000000,AlveoDino-Dinophyceae-Polarella_glacialis_CCMP1383_evm.model.CCMP1383_scf7180000542205.13:0.0000000000):0.0000000000,AlveoDino-Dinophyceae-Polarella_glacialis_CCMP2088_evm.model.CCMP2088_scf7180000675271.10:0.0000000000):0.0000000000,AlveoDino-Dinophyceae-Polarella_glacialis_CCMP1383_evm.model.CCMP1383_scf7180000542205.12:0.0000000000):0.0000000000,AlveoDino-Dinophyceae-Polarella_glacialis_CCMP2088_evm.model.CCMP2088_scf7180000692019.1:0.0000000000):0.0000021319,AlveoDino-Dinophyceae-Polarella_glacialis_CCMP1383_evm.model.CCMP1383_scf7180000543255.3:0.0000022930)99:0.0114704653,(AlveoDino-Dinophyceae-Polarella_glacialis_CCMP1383_evm.model.CCMP1383_scf7180000589118.10:0.0000010000,AlveoDino-Dinophyceae-Polarella_glacialis_CCMP2088_evm.model.CCMP2088_scf7180000720043.5:0.0000021224)44:0.0000024166)45:0.0000024219,(((AlveoDino-Dinophyceae-Polarella_glacialis_CCMP1383_evm.model.CCMP1383_scf7180000595146.7:0.0000000000,AlveoDino-Dinophyceae-Polarella_glacialis_CCMP2088_evm.model.CCMP2088_scf7180000676804.1:0.0000000000):0.0000000000,AlveoDino-Dinophyceae-Polarella_glacialis_CCMP2088_evm.model.CCMP2088_scf7180000673265.9:0.0000000000):0.0000021721,AlveoDino-Dinophyceae-Polarella_glacialis_CCMP1383_evm.model.CCMP1383_scf7180000593442.5:0.0000010000)99:0.0114932620)100:0.1838908001)86:0.1640344740)19:0.0000025601,AlveoDino-Dinophyceae-Symbiodinium_natans_CCMP2548_Snat_CCMP2548.gene26282.mRNA1:0.0129196938)30:0.0252354405)30:0.0229090320,AlveoDino-Dinophyceae-Symbiodinium_tridacnidorum_CCMP2592_Stri_CCMP2592.gene39531.mRNA1:0.0043025937)72:0.0821468733,(((AlveoDino-Dinophyceae-Durusdinium_trenchii_CCMP2556.gene26438.mRNA1:0.0000010000,(AlveoDino-Dinophyceae-Fugacium_kawagutii_Fkaw.gene411.mRNA1:0.0225287297,(AlveoDino-Dinophyceae-Breviolum_minutum_Bmin.gene27748.mRNA1:0.0352266531,Rhodophyta---Gracilariopsis_chorda_PXF44867.1:0.6532128751)28:0.0011440140)37:0.0117338800)28:0.0000024428,AlveoDino-Dinophyceae-Durusdinium_trenchii_sh.g31294.t1:0.4680247723)32:0.1037001609,((((((((AlveoDino-Dinophyceae-Symbiodinium_microadriaticum_CCMP2467_Smic.gene15231.mRNA1:0.0000000000,AlveoDino-Dinophyceae-Symbiodinium_microadriaticum_CassKB8_Smic_CassKB8.gene31369.mRNA1:0.0000000000):0.0000010000,AlveoDino-Dinophyceae-Symbiodinium_microadriaticum_04_503SCI_Smic_04-503SCI.03.gene29758.mRNA1:0.0000010000)83:0.0000026071,AlveoDino-Dinophyceae-Symbiodinium_necroappetens_CCMP2469_Snec_CCMP2469.gene25996.mRNA1:0.0000010000)34:0.2574298856,AlveoDino-Dinophyceae-Symbiodinium_necroappetens_CCMP2469_Snec_CCMP2469.gene28254.mRNA1:0.1147811220)32:0.0000029479,AlveoDino-Dinophyceae-Symbiodinium_microadriaticum_CassKB8_Smic_CassKB8.gene32678.mRNA1:0.0000010000)68:0.0000022041,AlveoDino-Dinophyceae-Symbiodinium_microadriaticum_CCMP2467_Smic.gene15232.mRNA1:0.0000010000)60:0.0000025279,(AlveoDino-Dinophyceae-Symbiodinium_linucheae_CCMP2456_Slin_CCMP2456.gene17809.mRNA1:0.0000010000,AlveoDino-Dinophyceae-Symbiodinium_tridacnidorum_Sh18_Stri.gene893.mRNA1:0.0000010000)66:0.0000023376)71:0.0424515606,AlveoDino-Dinophyceae-Symbiodinium_tridacnidorum_CCMP2592_Stri_CCMP2592.gene3322.mRNA1:0.0622201214)50:0.0591225273)44:0.0708724551)42:0.1369240832,AlveoDino-Dinophyceae-Noctiluca_scintillans_MMETSP0253_Transcript_14564_m.27235:0.4521670483)26:0.0387350885,AlveoDino-Dinophyceae-Gymnodinium_catenatum_GC744_Gene.80433__MMETSP0784_Transcript_42017__g.80433__m.80433:0.3352455054)85:0.1455600717,(Opisthokonta-Metazoa-Daphnia_pulex_tr_E9GJT8_E9GJT8_DAPPU:0.5147931956,(Opisthokonta-Metazoa-Nematostella_vectensis_tr_A7RPZ0_A7RPZ0_NEMVE:0.4163531144,((((Opisthokonta-Metazoa-Stylophora_pistillata_tr_A0A2B4SD80_A0A2B4SD80_STYPI:0.0864974520,Opisthokonta-Metazoa-Porites_lutea_plut2.m8.18086.m1:0.0582616881)97:0.0423013987,Opisthokonta-Metazoa-Stylophora_pistillata_tr_A0A2B4SIA9_A0A2B4SIA9_STYPI:0.1066656980)99:0.0588668168,(Opisthokonta-Metazoa-Orbicella_faveolata_XP_020620591.1:0.0236163532,Opisthokonta-Metazoa-Orbicella_faveolata_XP_020620592.1:0.0475053208)62:0.0149609455)78:0.0615482568,Opisthokonta-Metazoa-Acropora_digitifera_aug_v2a.12102.t1:0.1809417703)85:0.0658990749)97:0.1241407614)60:0.0583608214)60:0.0902158046,Rhodophyta---Pyropia_yezoensis_contig_26471_g6507:0.6025631602)69:0.1443844729,((Viridiplantae-Angiosperm-Arabidopsis_thaliana_tr_F4IBV1_F4IBV1_ARATH:0.1051731861,Viridiplantae-Angiosperm-Glycine_max_tr_I1M2Z6_I1M2Z6_SOYBN:0.0692111149)100:0.2000785593,(Viridiplantae-Angiosperm-Glycine_max_tr_C6T5R4_C6T5R4_SOYBN:0.0715919324,Viridiplantae-Angiosperm-Glycine_max_tr_I1KAK6_I1KAK6_SOYBN:0.0547604641)100:0.3264780598)98:0.1348845464)85:0.3220765959,AlveoDino-Dinophyceae-Gymnodinium_catenatum_GC744_Gene.111827__MMETSP0784_Transcript_57746__g.111827__m.111827:0.9556718078)89:0.1598376753,(AlveoDino-Dinophyceae-Gymnodinium_catenatum_GC744_Gene.111414__MMETSP0784_Transcript_57607__g.111414__m.111414:0.5384031828,AlveoDino-Dinophyceae-Karenia_brevis_SP1_Gene.964__MMETSP0574_Transcript_1616__g.964__m.964:0.1203175246)92:0.1009303075)80:0.0994201971,(((((((AlveoDino-Dinophyceae-Noctiluca_scintillans_MMETSP0253_Transcript_6493_m.12451:2.6732329597,AlveoDino-Dinophyceae-Fugacium_kawagutii_Fkaw.gene22422.mRNA1:0.0000023093)52:0.0894434533,(AlveoDino-Dinophyceae-Cladocopium_goreaui_evm.model.scf7180000353442.16:0.0112743299,AlveoDino-Dinophyceae-Cladocopium_C92_CC92.gene15370.mRNA1:0.0000023877)73:0.0000022446)49:0.0459168384,AlveoDino-Dinophyceae-Durusdinium_trenchii_sh.g9158.t1:0.0721656878)54:0.1634316226,((AlveoDino-Dinophyceae-Durusdinium_trenchii_CCMP2556.gene25163.mRNA1:0.1632223115,((AlveoDino-Dinophyceae-Cladocopium_goreaui_evm.model.scf7180000357342.22:0.0000021271,AlveoDino-Dinophyceae-Breviolum_minutum_Bmin.gene563.mRNA1:0.0344648734)92:0.0481961537,AlveoDino-Dinophyceae-Fugacium_kawagutii_Fkaw.gene19378.mRNA1:0.0554638532)99:0.0390892661)100:0.1090073046,(AlveoDino-Dinophyceae-Symbiodinium_linucheae_CCMP2456_Slin_CCMP2456.gene73.mRNA1:0.0000027165,AlveoDino-Dinophyceae-Symbiodinium_natans_CCMP2548_Snat_CCMP2548.gene18919.mRNA1:0.0238628395)100:0.0882050136)100:0.1560086808)60:0.0509630314,((AlveoDino-Dinophyceae-Durusdinium_trenchii_CCMP2556.gene10427.mRNA1:0.0112425475,((AlveoDino-Dinophyceae-Cladocopium_goreaui_evm.model.scf7180000357129.5:0.0245051042,AlveoDino-Dinophyceae-Fugacium_kawagutii_Fkaw.gene19713.mRNA1:0.4298471553)84:0.0000020295,AlveoDino-Dinophyceae-Breviolum_minutum_Bmin.gene11896.mRNA1:0.0227318674)98:0.0100019483)96:0.0416746609,((((((AlveoDino-Dinophyceae-Symbiodinium_microadriaticum_CCMP2467_Smic.gene6554.mRNA1:0.0000000000,AlveoDino-Dinophyceae-Symbiodinium_linucheae_CCMP2456_Slin_CCMP2456.gene14380.mRNA1:0.0000000000):0.0000000000,AlveoDino-Dinophyceae-Symbiodinium_microadriaticum_CassKB8_Smic_CassKB8.gene21236.mRNA1:0.0000000000):0.0000010000,AlveoDino-Dinophyceae-Symbiodinium_microadriaticum_04_503SCI_Smic_04-503SCI.03.gene26473.mRNA1:0.0000010000)94:0.0000010000,AlveoDino-Dinophyceae-Symbiodinium_necroappetens_CCMP2469_Snec_CCMP2469.gene4618.mRNA1:0.0000010000)27:0.0000021061,AlveoDino-Dinophyceae-Symbiodinium_tridacnidorum_CCMP2592_Stri_CCMP2592.gene26457.mRNA1:0.0000010000)18:0.0000010000,AlveoDino-Dinophyceae-Symbiodinium_tridacnidorum_Sh18_Stri.gene13892.mRNA1:0.0000010000)99:0.0899142942)100:0.2631917164)67:0.0495289888,((AlveoDino-Dinophyceae-Polarella_glacialis_CCMP1383_evm.model.CCMP1383_scf7180000553110.5:0.0000000000,AlveoDino-Dinophyceae-Polarella_glacialis_CCMP2088_evm.model.CCMP2088_scf7180000674898.1:0.0000000000):0.0000010000,AlveoDino-Dinophyceae-Polarella_glacialis_CCMP1383_evm.model.CCMP1383_scf7180000557809.1:0.0000023609)100:0.1748588074)67:0.0224604919,(AlveoDino-Dinophyceae-Polarella_glacialis_CCMP1383_evm.model.CCMP1383_scf7180000547556.2:0.0000024088,AlveoDino-Dinophyceae-Polarella_glacialis_CCMP2088_evm.model.CCMP2088_scf7180000720268.1:0.0000028346)100:0.1515853589)74:0.0512491234)92:0.0391851838)96:0.0490097013,AlveoDino-Dinophyceae-Peridinium_aciculiferum_MMETSP0370_Transcript_87822_m.156483:0.2971205952);
```
