## Supplementary material for "Improved *Cladocopium goreaui* genome assembly reveals features of a facultative coral symbiont and the complex evolutionary history of dinoflagellate genes": OG0006523.treEdited.tre

```
(AlveoDino-Dinophyceae-Durusdinium_trenchii_sh.g10266.t1:0.2621254846,(((((AlveoDino-Dinophyceae-Cladocopium_goreaui_evm.model.scf7180000353401.1631:1.6993269558,(((((((Viridiplantae-Angiosperm-Arabidopsis_thaliana_sp_F4K5W8_SUS5_ARATH:0.1636601725,(Viridiplantae-Angiosperm-Arabidopsis_thaliana_sp_Q9FX32_SUS6_ARATH:0.1272364148,((Viridiplantae-Angiosperm-Glycine_max_tr_I1JHR7_I1JHR7_SOYBN:0.0146267530,Viridiplantae-Angiosperm-Glycine_max_tr_I1MBQ9_I1MBQ9_SOYBN:0.0023357817)100:0.0479741447,Viridiplantae-Angiosperm-Glycine_max_tr_I1LM80_I1LM80_SOYBN:0.0690014628)100:0.0380511541)88:0.0248272345)84:0.0306340825,(Viridiplantae-Angiosperm-Glycine_max_tr_I1L3X9_I1L3X9_SOYBN:0.0109714240,Viridiplantae-Angiosperm-Glycine_max_tr_I1MQL2_I1MQL2_SOYBN:0.0059551811)100:0.1025901752)100:0.1639924766,(Viridiplantae-Trebouxiophyceae-Chlorella_variabilis_jgi_ChlNC64A_1_138073_IGS.gm_2_00540:0.0315452967,(((Viridiplantae-Trebouxiophyceae-Chlorella_variabilis_jgi_ChlNC64A_1_59560_estExt_fgenesh3_kg.C_20008:0.0000000000,Viridiplantae-Trebouxiophyceae-Chlorella_variabilis_jgi_ChlNC64A_1_55981_estExt_fgenesh3_pm.C_20041:0.0000000000):0.0000010000,(Viridiplantae-Trebouxiophyceae-Chlorella_variabilis_jgi_ChlNC64A_1_56770_estExt_fgenesh3_pg.C_20271:0.0000010000,Viridiplantae-Trebouxiophyceae-Chlorella_variabilis_jgi_ChlNC64A_1_48100_fgenesh3_kg.C_scaffold_2000008:0.0000021519)49:0.0000024183)100:0.5266195536,Viridiplantae-Trebouxiophyceae-Chlorella_variabilis_jgi_ChlNC64A_1_48488_fgenesh3_pm.C_scaffold_2000043:0.0253610094)98:0.0362069315)100:0.3694124597)100:0.1050431101,((Viridiplantae-Angiosperm-Arabidopsis_thaliana_sp_P49040_SUS1_ARATH:0.0414156602,Viridiplantae-Angiosperm-Arabidopsis_thaliana_sp_Q9LXL5_SUS4_ARATH:0.0485174423)89:0.0332649637,((Viridiplantae-Angiosperm-Glycine_max_tr_I1L1U2_I1L1U2_SOYBN:0.0131447719,Viridiplantae-Angiosperm-Glycine_max_tr_I1MHJ6_I1MHJ6_SOYBN:0.0000010000)100:0.0298062234,(Viridiplantae-Angiosperm-Glycine_max_tr_K7MJY8_K7MJY8_SOYBN:0.0106737659,Viridiplantae-Angiosperm-Glycine_max_sp_P13708_SUS_SOYBN:0.0000025451)99:0.0320194154)94:0.0352195699)98:0.1245823744)93:0.0411618748,(Viridiplantae-Angiosperm-Arabidopsis_thaliana_sp_Q9M111_SUS3_ARATH:0.1040285334,(Viridiplantae-Angiosperm-Glycine_max_tr_K7KGC7_K7KGC7_SOYBN:0.0121588691,Viridiplantae-Angiosperm-Glycine_max_tr_K7MZJ0_K7MZJ0_SOYBN:0.0158868001)100:0.0452724647)97:0.0352358075)94:0.0395906322,Viridiplantae-Angiosperm-Glycine_max_tr_K7MBG3_K7MBG3_SOYBN:0.1189910747)92:0.0567393976,Viridiplantae-Angiosperm-Arabidopsis_thaliana_sp_Q00917_SUS2_ARATH:0.0452079724)100:1.3977054360)91:0.2604518230,Rhodophyta---Galdieria_sulphuraria_tr_M2Y940_M2Y940_GALSU:0.7474389872)76:0.1123867088,(((Viridiplantae-Angiosperm-Arabidopsis_thaliana_sp_F4JLK2_SPSA4_ARATH:0.0773056108,(Viridiplantae-Angiosperm-Glycine_max_tr_A0A0R0K711_A0A0R0K711_SOYBN:0.0923707346,Viridiplantae-Angiosperm-Glycine_max_tr_I1KFX9_I1KFX9_SOYBN:0.0000020856)100:0.0781333310)99:0.0669244334,((Viridiplantae-Angiosperm-Arabidopsis_thaliana_sp_Q8RY24_SPSA3_ARATH:0.0611920572,((Viridiplantae-Angiosperm-Glycine_max_tr_I1KY06_I1KY06_SOYBN:0.0051512381,Viridiplantae-Angiosperm-Glycine_max_tr_I1N0X9_I1N0X9_SOYBN:0.0096539847)100:0.0457454857,Viridiplantae-Angiosperm-Glycine_max_tr_I1M6Y2_I1M6Y2_SOYBN:0.0249190896)93:0.0198258837)94:0.0488464100,((Viridiplantae-Angiosperm-Arabidopsis_thaliana_sp_Q94BT0_SPSA1_ARATH:0.0582357240,(Viridiplantae-Angiosperm-Glycine_max_tr_I1MU40_I1MU40_SOYBN:0.0076695213,Viridiplantae-Angiosperm-Glycine_max_tr_K7M052_K7M052_SOYBN:0.0056620572)100:0.0483127872)54:0.0124935331,Viridiplantae-Angiosperm-Arabidopsis_thaliana_sp_Q9FY54_SPSA2_ARATH:0.0796549641)100:0.1157719437)89:0.0450392459)100:0.1999003687,((Viridiplantae-Chlorophyceae-Chlamydomonas_reinhardtii_tr_A0A2K3D495_A0A2K3D495_CHLRE:0.1041982280,Viridiplantae-Chlorophyceae-Volvox_carteri_f_nagariensis_tr_D8TNB0_D8TNB0_VOLCA:0.1105333485)100:0.2495858201,(((((Viridiplantae-Trebouxiophyceae-Chlorella_variabilis_jgi_ChlNC64A_1_6423_gw1.14.6.1:0.0000010000,((((((Viridiplantae-Trebouxiophyceae-Chlorella_variabilis_jgi_ChlNC64A_1_16262_gw1.14.382.1:0.0000010000,Viridiplantae-Trebouxiophyceae-Chlorella_variabilis_jgi_ChlNC64A_1_25042_e_gw1.14.382.1:0.0000010000)99:0.0055821125,Viridiplantae-Trebouxiophyceae-Chlorella_variabilis_jgi_ChlNC64A_1_31866_estExt_Genewise1.C_140435:0.0000010000)44:0.0000010000,Viridiplantae-Trebouxiophyceae-Chlorella_variabilis_jgi_ChlNC64A_1_31867_estExt_Genewise1.C_140436:0.0000010000)33:0.0000010000,Viridiplantae-Trebouxiophyceae-Chlorella_variabilis_jgi_ChlNC64A_1_36180_estExt_Genewise1Plus.C_140435:0.0000010000)19:0.0000010000,Viridiplantae-Trebouxiophyceae-Chlorella_variabilis_jgi_ChlNC64A_1_36181_estExt_Genewise1Plus.C_140436:0.0000010000)47:0.0000010000,Viridiplantae-Trebouxiophyceae-Chlorella_variabilis_jgi_ChlNC64A_1_25025_e_gw1.14.6.1:0.0000010000)9:0.0000010000)43:0.0000010000,(Viridiplantae-Trebouxiophyceae-Chlorella_variabilis_jgi_ChlNC64A_1_58331_estExt_fgenesh3_pg.C_140205:0.0000010000,Viridiplantae-Trebouxiophyceae-Chlorella_variabilis_jgi_ChlNC64A_1_53298_fgenesh3_pg.C_scaffold_14000208:0.0000010000)97:0.0000010000)87:0.0000010000,Viridiplantae-Trebouxiophyceae-Chlorella_variabilis_jgi_ChlNC64A_1_24913_e_gw1.14.60.1:0.0000010000)42:0.0000010000,Viridiplantae-Trebouxiophyceae-Chlorella_variabilis_jgi_ChlNC64A_1_7384_gw1.14.60.1:0.0000010000)93:0.0039956507,Viridiplantae-Trebouxiophyceae-Chlorella_variabilis_jgi_ChlNC64A_1_135861_IGS.gm_14_00394:0.0000020495)100:0.2235088857)100:0.2140806557)100:0.2421536532)75:0.1131902710,Cyanobacteria---Synechocystis_sp_PCC_6803_tr_Q55440_Q55440_SYNY3:0.3959592356)82:0.1282604957,((AlveoDino-Dinophyceae-Breviolum_minutum_Bmin.gene4382.mRNA1:1.5779020893,(Cyanobacteria---Prochlorococcus_marinus_MIT9313_tr_Q7V3S3_Q7V3S3_PROMM:0.1710948199,Cyanobacteria---Prochlorococcus_marinus_SS120_tr_Q7V9F3_Q7V9F3_PROMA:0.2902155299)99:0.2788771821)83:0.1449513076,(AlveoDino-Dinophyceae-Symbiodinium_microadriaticum_CassKB8_Smic_CassKB8.gene30927.mRNA1:1.2687653051,Stramenopiles-Phaeophyceae-Cladosiphon_okamuranus_g3835.t1:0.4334951668)80:0.1873976290)50:0.0920139585)100:0.2252944602,Planctomycetes---Rhodopirellula_baltica_DSM10527_tr_Q7UGI6_Q7UGI6_RHOBA:0.1646278986);
```
