## Supplementary material for "Improved *Cladocopium goreaui* genome assembly reveals features of a facultative coral symbiont and the complex evolutionary history of dinoflagellate genes": OG0009673.treEdited.tre

```
(AlveoDino-Dinophyceae-Dinophysis_acuminata_DAEP01_MMETSP0797_Transcript_2590_m.5080:0.0000024926,AlveoDino-Dinophyceae-Dinophysis_acuminata_DAEP01_MMETSP0797_Transcript_2591_m.5084:0.0000020118,(((AlveoDino-Dinophyceae-Alexandrium_tamarense_CCMP1771_Gene.218659__MMETSP0382_Transcript_105494__g.218659__m.218659:0.2812697964,((((((AlveoDino-Dinophyceae-Alexandrium_tamarense_CCMP1771_Gene.72632__MMETSP0382_Transcript_35847__g.72632__m.72632:0.5202818618,AlveoDino-Dinophyceae-Heterocapsa_rotundata_MMETSP0503_Transcript_48524_m.101725:0.2709971799)97:0.5064314184,((Glaucophyta---Cyanophora_paradoxa_ConsensusfromContig12020-snap_masked-ConsensusfromContig12020-abinit-gene-0.1-mRNA-1_cds_4300/59-131_0_-:1.3995314406,((Viridiplantae-Chlorophyceae-Chlamydomonas_reinhardtii_tr_A0A2K3DSA3_A0A2K3DSA3_CHLRE:0.3073167370,Viridiplantae-Chlorophyceae-Volvox_carteri_f_nagariensis_tr_D8TRN5_D8TRN5_VOLCA:0.3332114784)97:0.2234256141,Viridiplantae-Trebouxiophyceae-Chlorella_variabilis_jgi_ChlNC64A_1_142143_IGS.gm_4_00284:0.5993896100)93:0.1943359343)89:0.1703178769,Viridiplantae-Chlorophyceae-Chlamydomonas_reinhardtii_tr_A0A2K3DS25_A0A2K3DS25_CHLRE:0.9108694414)96:0.3955004992)69:0.0666546685,AlveoDino-Dinophyceae-Gymnodinium_catenatum_GC744_Gene.191209__MMETSP0784_Transcript_97337__g.191209__m.191209:0.2392055585)98:0.8040335051,((AlveoDino-Dinophyceae-Durusdinium_trenchii_sh.g30913.t1:0.3030745128,((AlveoDino-Dinophyceae-Cladocopium_C15_evm.model.scaffold_14044.3:0.0000020759,AlveoDino-Dinophyceae-Cladocopium_goreaui_evm.model.scf7180000355914.6:0.0077322457)97:0.0131837345,(AlveoDino-Dinophyceae-Cladocopium_C92_CC92.gene19781.mRNA1:0.0046800109,AlveoDino-Dinophyceae-Fugacium_kawagutii_Fkaw.gene4105.mRNA1:0.2772509687)92:0.0087323363)93:0.1201889972)99:0.1038696426,((AlveoDino-Dinophyceae-Symbiodinium_necroappetens_CCMP2469_Snec_CCMP2469.gene14017.mRNA1:0.0124587011,AlveoDino-Dinophyceae-Symbiodinium_linucheae_CCMP2456_Slin_CCMP2456.gene15879.mRNA1:0.1839395468)95:0.0040061545,AlveoDino-Dinophyceae-Symbiodinium_tridacnidorum_Sh18_Stri.gene4233.mRNA1:0.0132689670)100:0.2233885741)94:0.0891172926)66:0.1115968742,(AlveoDino-Dinophyceae-Alexandrium_tamarense_CCMP1771_Gene.73949__MMETSP0384_Transcript_45678__g.73949__m.73949:0.3213194666,(AlveoDino-Dinophyceae-Gambierdiscus_australes_MMETSP0766_Transcript_28187_m.42817:0.0626916364,AlveoDino-Dinophyceae-Gambierdiscus_australes_MMETSP0766_Transcript_28189_m.42818:0.0000010860)88:0.2349876266)36:0.0417743108)87:0.0967287751,(AlveoDino-Dinophyceae-Polarella_glacialis_CCMP1383_evm.model.CCMP1383_scf7180000591542.3:0.0759563544,(AlveoDino-Dinophyceae-Polarella_glacialis_CCMP1383_evm.model.CCMP1383_scf7180000550733.7:0.0000010860,(AlveoDino-Dinophyceae-Polarella_glacialis_CCMP1383_evm.model.CCMP1383_scf7180000562056.1:0.0000010860,AlveoDino-Dinophyceae-Polarella_glacialis_CCMP2088_evm.model.CCMP2088_scf7180000720481.12:0.0000010860)96:0.0083142142)75:0.0000028201)100:0.3958297407)34:0.0584350745)38:0.0660746074,((AlveoDino-Dinophyceae-Prorocentrum_minimum_MMETSP0055_Transcript_35146_m.62154:0.0007283477,AlveoDino-Dinophyceae-Prorocentrum_minimum_MMETSP0057_Transcript_89443_m.165904:0.1306004971)78:0.1728210501,AlveoDino-Dinophyceae-Amphidinium_gibbosum.g51197.t1:0.7158685984)41:0.0772705681)42:0.1189379658,AlveoDino-Dinophyceae-Peridinium_aciculiferum_MMETSP0371_Transcript_11997_m.21020:0.3544461514)48:0.2659440752);
```
