## Supplementary material for "Improved *Cladocopium goreaui* genome assembly reveals features of a facultative coral symbiont and the complex evolutionary history of dinoflagellate genes": OG0000661.treEdited.tre

```
(Alveolata-Chromerida-Chromera_velia_Cvel_7410:0.3607147114,(((((Alveolata-Chromerida-Vitrella_brassicaformis_Vbra_17067:0.5061379711,AlveoDino-Dinophyceae-Prorocentrum_minimum_MMETSP0057_Transcript_53669_m.98720:0.4187856599)72:0.1692451888,(((((((((((AlveoDino-Dinophyceae-Alexandrium_tamarense_CCMP1771_Gene.214960__MMETSP0382_Transcript_103929__g.214960__m.214960:0.9342982547,Viridiplantae-Chlorophyceae-Volvox_carteri_f_nagariensis_tr_D8U5W3_D8U5W3_VOLCA:0.3059099441)83:0.1951592973,Viridiplantae-Chlorophyceae-Chlamydomonas_reinhardtii_tr_A0A2K3DWI9_A0A2K3DWI9_CHLRE:0.1188627013)64:0.1661036172,Amoebozoa-Discosea-Acanthamoeba_castellanii_str_Neff_XP_004340919.1:1.5726578118)62:0.2936484105,((Viridiplantae-Angiosperm-Arabidopsis_thaliana_sp_Q9FFK8_NFXL2_ARATH:0.1258896867,(Viridiplantae-Angiosperm-Glycine_max_tr_I1LMS0_I1LMS0_SOYBN:0.0597510887,Viridiplantae-Angiosperm-Glycine_max_tr_I1MZ20_I1MZ20_SOYBN:0.0000024949)100:0.1881494932)100:0.6607665476,((Viridiplantae-Trebouxiophyceae-Chlorella_variabilis_jgi_ChlNC64A_1_20767_e_gw1.4.37.1:0.0000021215,Viridiplantae-Trebouxiophyceae-Chlorella_variabilis_jgi_ChlNC64A_1_34551_estExt_Genewise1Plus.C_40583:0.0000024046)93:0.0000027963,Viridiplantae-Trebouxiophyceae-Chlorella_variabilis_jgi_ChlNC64A_1_30238_estExt_Genewise1.C_40583:0.0000022416)99:0.2364165276)80:0.0009954788)84:0.6756374450,(Opisthokonta-Choanoflagellida-Salpingoeca_rosetta_tr_F2TYG0_F2TYG0_SALR5:1.2573501620,Opisthokonta-Metazoa-Lottia_gigantea_tr_V3ZQX5_V3ZQX5_LOTGI:0.0000028196)78:0.2344011066)33:0.1768098038,Opisthokonta-Metazoa-Amphimedon_queenslandica_tr_A0A1X7UE07_A0A1X7UE07_AMPQE:0.6974366362)21:0.0000022197,Opisthokonta-Metazoa-Homo_sapiens_sp_Q6ZNB6_NFXL1_HUMAN:0.5321732624)67:0.2330366186,(Amoebozoa-Discosea-Acanthamoeba_castellanii_str_Neff_XP_004347248.1:0.5981127065,((Opisthokonta-Metazoa-Daphnia_pulex_tr_E9G636_E9G636_DAPPU:0.4316944462,(Opisthokonta-Metazoa-Orbicella_faveolata_XP_020629848.1:0.0000021022,Opisthokonta-Metazoa-Porites_lutea_plut2.m8.11494.m1:0.0607021208)100:0.4572056543)87:0.1291664688,Opisthokonta-Metazoa-Nematostella_vectensis_tr_A7S3K7_A7S3K7_NEMVE:0.1414551431)86:0.1134862022)61:0.0000028810)89:0.3027360661,Opisthokonta-Fungi-Saccharomyces_cerevisiae_sp_P53971_FAP1_YEAST:0.9482484000)70:0.3663427432,((((Rhizaria-Chlorarachniophyceae-Bigelowiella_natans_CCMP2755_jgi_Bigna1_46751_estExt_Genewise1.C_70010:0.0000020777,(((((Rhizaria-Chlorarachniophyceae-Bigelowiella_natans_CCMP2755_jgi_Bigna1_46752_estExt_Genewise1.C_70011:0.0000000000,Rhizaria-Chlorarachniophyceae-Bigelowiella_natans_CCMP2755_jgi_Bigna1_52286_estExt_Genewise1Plus.C_70009:0.0000000000):0.0000000000,Rhizaria-Chlorarachniophyceae-Bigelowiella_natans_CCMP2755_jgi_Bigna1_52287_estExt_Genewise1Plus.C_70010:0.0000000000):0.0000010046,Rhizaria-Chlorarachniophyceae-Bigelowiella_natans_CCMP2755_jgi_Bigna1_46753_estExt_Genewise1.C_70012:0.0000010046)91:0.0000023511,((Rhizaria-Chlorarachniophyceae-Bigelowiella_natans_CCMP2755_jgi_Bigna1_19874_gw1.7.28.1:0.0000010046,(Rhizaria-Chlorarachniophyceae-Bigelowiella_natans_CCMP2755_jgi_Bigna1_19875_gw1.7.29.1:0.0000024535,Rhizaria-Chlorarachniophyceae-Bigelowiella_natans_CCMP2755_jgi_Bigna1_35036_e_gw1.7.29.1:0.0956465997)97:0.0000020681)96:0.0000022520,Rhizaria-Chlorarachniophyceae-Bigelowiella_natans_CCMP2755_jgi_Bigna1_34913_e_gw1.7.28.1:0.0000010046)96:0.0000021359)99:0.0491306494,Rhizaria-Chlorarachniophyceae-Bigelowiella_natans_CCMP2755_jgi_Bigna1_52288_estExt_Genewise1Plus.C_70011:0.0000020866)22:0.0000024630)73:0.0000024310,Rhizaria-Chlorarachniophyceae-Bigelowiella_natans_CCMP2755_jgi_Bigna1_34870_e_gw1.7.31.1:0.0000010046)62:0.0000024631,Rhizaria-Chlorarachniophyceae-Bigelowiella_natans_CCMP2755_jgi_Bigna1_20000_gw1.7.31.1:0.0000022536)83:0.0000020784,(Rhizaria-Chlorarachniophyceae-Bigelowiella_natans_CCMP2755_jgi_Bigna1_85920_estExt_fgenesh1_pg.C_70023:0.0000022533,Rhizaria-Chlorarachniophyceae-Bigelowiella_natans_CCMP2755_jgi_Bigna1_68728_fgenesh1_pg.7___23:0.0000022941)100:0.2666403348)97:0.5603353604)83:0.1554308950,(((Opisthokonta-Metazoa-Amphimedon_queenslandica_tr_A0A1X7VS03_A0A1X7VS03_AMPQE:0.6064188308,(Opisthokonta-Metazoa-Nematostella_vectensis_tr_A7RRR1_A7RRR1_NEMVE:0.3878596974,(Opisthokonta-Metazoa-Stylophora_pistillata_tr_A0A2B4S8E0_A0A2B4S8E0_STYPI:0.2395024555,((Opisthokonta-Metazoa-Acropora_digitifera_aug_v2a.01233.t1:0.5470862453,(((Opisthokonta-Metazoa-Orbicella_faveolata_XP_020615975.1:0.0000000000,Opisthokonta-Metazoa-Orbicella_faveolata_XP_020615990.1:0.0000000000):0.0000010046,Opisthokonta-Metazoa-Orbicella_faveolata_XP_020615983.1:0.0000010046)98:0.0000028779,Opisthokonta-Metazoa-Orbicella_faveolata_XP_020615998.1:0.3437322787)99:0.2058868822)95:0.0408713102,Opisthokonta-Metazoa-Porites_lutea_plut2.m8.3922.m1:0.2164955165)94:0.0276537678)98:0.2919025985)96:0.1083279558)92:0.1821966329,(Opisthokonta-Metazoa-Daphnia_pulex_tr_E9H0P6_E9H0P6_DAPPU:0.3672446489,Opisthokonta-Metazoa-Caenorhabditis_elegans_sp_Q18034_NFX1_CAEEL:0.7816946556)89:0.1409190266)71:0.1091747618,(Opisthokonta-Metazoa-Homo_sapiens_sp_Q12986_NFX1_HUMAN:0.6572998234,Opisthokonta-Metazoa-Lottia_gigantea_tr_V3ZPJ0_V3ZPJ0_LOTGI:0.2997713180)97:0.0325273689)92:0.2215594051)83:0.0705767294)46:0.1204290132,((((((((((Alveolata-Ciliophora-Paramecium_tetraurelia_tr_A0DW11_A0DW11_PARTE:0.0300166797,Alveolata-Ciliophora-Paramecium_tetraurelia_tr_A0E044_A0E044_PARTE:0.0972368178)100:0.9528583741,Alveolata-Ciliophora-Tetrahymena_thermophila_SB210_tr_I7M998_I7M998_TETTS:0.0000021397)99:0.8379533949,Discobida-Trypanosoma-Trypanosoma_brucei_tr_Q57V06_Q57V06_TRYB2:0.4749264976)72:0.4447093192,Discobida-Trypanosoma-Trypanosoma_brucei_tr_Q57VH9_Q57VH9_TRYB2:0.5147112390)68:0.2510435960,Stramenopiles---Blastocystis_ST1_tr_A0A196S586_A0A196S586_BLAHN:0.4371969002)64:0.0000022643,Rhodophyta---Cyanidioschyzon_merolae_strain_10D_XP_005538807.1:0.9931935472)50:0.0867479867,AlveoDino-Dinophyceae-Oxyrrhis_marina_Gene.164882__MMETSP0469_Transcript_109186__g.164882__m.164882:0.7970355102)50:0.0752568921,Rhodophyta---Galdieria_sulphuraria_tr_M2XWU8_M2XWU8_GALSU:0.7251200010)85:0.0752211503,((AlveoDino-Dinophyceae-Fugacium_kawagutii_Fkaw.gene9193.mRNA1:1.5412609440,Rhodophyta---Chondrus_crispus_XP_005718393.1:0.2724544674)94:0.3387690479,Discobida-Euglenozoid-Euglena_gracilis_EG_transcript_2086:0.3481734928)92:0.3468351227)70:0.2052117554,((Discobida-Euglenozoid-Euglena_gracilis_EG_transcript_3793:0.8374495177,Amoebozoa-Discosea-Acanthamoeba_castellanii_str_Neff_XP_004340920.1:0.6003437970)92:0.3268661470,((Viridiplantae-Angiosperm-Arabidopsis_thaliana_sp_Q9SY59_NFXL1_ARATH:0.2644865078,(Viridiplantae-Angiosperm-Glycine_max_tr_K7L0W7_K7L0W7_SOYBN:0.0000022077,Viridiplantae-Angiosperm-Glycine_max_tr_K7LEG7_K7LEG7_SOYBN:0.0193504834)88:0.0614183421)56:0.0396720054,(Viridiplantae-Angiosperm-Glycine_max_tr_A0A0R0K132_A0A0R0K132_SOYBN:0.1186877318,Viridiplantae-Angiosperm-Glycine_max_tr_K7L548_K7L548_SOYBN:0.0000028808)100:0.0446191659)99:0.4909772365)41:0.0565204913)26:0.0626421913)10:0.0000028676,((((((((((((((AlveoDino-Dinophyceae-Alexandrium_tamarense_CCMP1771_Gene.36642__MMETSP0382_Transcript_18521__g.36642__m.36642:0.0000022722,AlveoDino-Dinophyceae-Gambierdiscus_australes_MMETSP0766_Transcript_38967_m.58588:0.2334873312)100:0.5577363438,AlveoDino-Dinophyceae-Heterocapsa_rotundata_MMETSP0503_Transcript_48422_m.101482:0.1465011872)96:0.1480831220,((AlveoDino-Dinophyceae-Polarella_glacialis_CCMP1383_evm.model.CCMP1383_scf7180000594510.3:0.0000000000,AlveoDino-Dinophyceae-Polarella_glacialis_CCMP2088_evm.model.CCMP2088_scf7180000719346.4:0.0000000000):0.0000023976,AlveoDino-Dinophyceae-Polarella_glacialis_CCMP1383_evm.model.CCMP1383_scf7180000553179.4:0.0000020020)100:0.2656574138)96:0.3363137493,AlveoDino-Dinophyceae-Durusdinium_trenchii_CCMP2556.gene8669.mRNA1:0.0677882728)57:0.0355829834,(AlveoDino-Dinophyceae-Amphidinium_gibbosum.g6671.t1:1.1499156616,AlveoDino-Dinophyceae-Symbiodinium_tridacnidorum_CCMP2592_Stri_CCMP2592.gene8007.mRNA1:0.0235999007)85:0.1354138595)61:0.0474359126,(AlveoDino-Dinophyceae-Cladocopium_goreaui_evm.model.scf7180000356121.8:0.0000023635,AlveoDino-Dinophyceae-Cladocopium_C92_CC92.gene5319.mRNA1:0.0000024522)90:0.0000027385)100:1.3208693610,(AlveoDino-Dinophyceae-Durusdinium_trenchii_CCMP2556.gene14600.mRNA1:0.0000022274,AlveoDino-Dinophyceae-Durusdinium_trenchii_CCMP2556.gene14616.mRNA1:0.0000028924)89:0.0000023272)75:0.0256390478,(AlveoDino-Dinophyceae-Durusdinium_trenchii_CCMP2556.gene25231.mRNA1:0.0000024256,AlveoDino-Dinophyceae-Durusdinium_trenchii_sh.g26190.t1:0.0000021890)100:0.0678397704)75:0.0215091103,(((((((((((((AlveoDino-Dinophyceae-Oxyrrhis_marina_Gene.104588__MMETSP0469_Transcript_69278__g.104588__m.104588:1.4060904889,AlveoDino-Dinophyceae-Symbiodinium_necroappetens_CCMP2469_Snec_CCMP2469.gene29982.mRNA1:0.0000026139)66:0.0195005625,(AlveoDino-Dinophyceae-Symbiodinium_pilosum_CCMP2461_Spil_CCMP2461.gene19913.mRNA1:0.0261431318,AlveoDino-Dinophyceae-Symbiodinium_pilosum_CCMP2461_Spil_CCMP2461.gene20955.mRNA1:0.0199283096)98:0.0398303743)67:0.0301410464,(((((AlveoDino-Dinophyceae-Cladocopium_C15_evm.model.scaffold_2143.5:0.1864431513,((AlveoDino-Dinophyceae-Cladocopium_goreaui_evm.model.scf7180000356816.59:0.0794263009,AlveoDino-Dinophyceae-Cladocopium_C92_CC92.gene28593.mRNA1:0.0230631243)96:0.0000022042,AlveoDino-Dinophyceae-Cladocopium_C92_CC92.gene18595.mRNA1:0.0000023341)100:0.0442269517)72:0.0265575125,AlveoDino-Dinophyceae-Fugacium_kawagutii_Fkaw.gene12114.mRNA1:0.0599026936)37:0.0000023744,AlveoDino-Dinophyceae-Cladocopium_C92_CC92.gene6813.mRNA1:0.0599643901)38:0.0000029288,AlveoDino-Dinophyceae-Cladocopium_goreaui_evm.model.scf7180000356634.17:0.1172764402)69:0.0196085182,AlveoDino-Dinophyceae-Cladocopium_goreaui_evm.model.scf7180000354812.1:0.0000027797)74:0.1034826671)62:0.0000023586,AlveoDino-Dinophyceae-Symbiodinium_pilosum_CCMP2461_Spil_CCMP2461.gene22573.mRNA1:0.0000023247)68:0.0152095735,(((((((AlveoDino-Dinophyceae-Amphidinium_gibbosum.g24603.t1:0.2094520793,AlveoDino-Dinophyceae-Amphidinium_gibbosum.g60252.t1:0.5286691324)100:0.0932644309,AlveoDino-Dinophyceae-Amphidinium_gibbosum.g52904.t1:0.0970625481)99:0.0656587153,Rhodophyta---Porphyridium_purpureum_evm.model.contig_4617.1:1.0094598650)90:0.3702514224,AlveoDino-Dinophyceae-Symbiodinium_linucheae_CCMP2456_Slin_CCMP2456.gene23128.mRNA1:0.0307420146)72:0.0277848609,AlveoDino-Dinophyceae-Symbiodinium_tridacnidorum_CCMP2592_Stri_CCMP2592.gene22015.mRNA1:0.0992409884)54:0.0000026123,AlveoDino-Dinophyceae-Symbiodinium_tridacnidorum_CCMP2592_Stri_CCMP2592.gene16292.mRNA1:0.0000027160)82:0.0395889611,(((AlveoDino-Dinophyceae-Durusdinium_trenchii_CCMP2556.gene16658.mRNA1:0.0201772523,(AlveoDino-Dinophyceae-Durusdinium_trenchii_sh.g25509.t1:0.0000021386,AlveoDino-Dinophyceae-Durusdinium_trenchii_sh.g25509.t2:0.0000024464)100:0.2320315356)83:0.0392426588,AlveoDino-Dinophyceae-Symbiodinium_natans_CCMP2548_Snat_CCMP2548.gene24031.mRNA1:0.1026955741)57:0.0000021213,AlveoDino-Dinophyceae-Symbiodinium_tridacnidorum_CCMP2592_Stri_CCMP2592.gene26405.mRNA1:0.0400657960)59:0.0000026494)81:0.0372998608)62:0.0193616210,((((AlveoDino-Dinophyceae-Durusdinium_trenchii_CCMP2556.gene32644.mRNA1:0.0000026520,AlveoDino-Dinophyceae-Durusdinium_trenchii_CCMP2556.gene32640.mRNA1:0.0000024248)100:0.1410866131,((AlveoDino-Dinophyceae-Symbiodinium_microadriaticum_CCMP2467_Smic.gene28685.mRNA1:0.0000000000,AlveoDino-Dinophyceae-Symbiodinium_microadriaticum_CassKB8_Smic_CassKB8.gene26211.mRNA1:0.0000000000):0.0000020732,AlveoDino-Dinophyceae-Symbiodinium_microadriaticum_04_503SCI_Smic_04-503SCI.03.gene26633.mRNA1:0.0000025420)95:0.0000022348)32:0.1227555947,AlveoDino-Dinophyceae-Symbiodinium_tridacnidorum_Sh18_Stri.gene12962.mRNA1:0.0238219871)14:0.0000026662,AlveoDino-Dinophyceae-Symbiodinium_necroappetens_CCMP2469_Snec_CCMP2469.gene8779.mRNA1:0.0000027387)58:0.0573037477)50:0.0220319215,(((AlveoDino-Dinophyceae-Cladocopium_C92_CC92.gene19866.mRNA1:0.0878144312,AlveoDino-Dinophyceae-Symbiodinium_necroappetens_CCMP2469_Snec_CCMP2469.gene3965.mRNA1:0.0396186950)43:0.0000021689,AlveoDino-Dinophyceae-Symbiodinium_tridacnidorum_CCMP2592_Stri_CCMP2592.gene45323.mRNA1:0.0219654819)36:0.0000023881,((AlveoDino-Dinophyceae-Symbiodinium_microadriaticum_CCMP2467_Smic.gene8011.mRNA1:0.0000010046,AlveoDino-Dinophyceae-Symbiodinium_necroappetens_CCMP2469_Snec_CCMP2469.gene2390.mRNA1:0.0000010046)51:0.0000010045,(AlveoDino-Dinophyceae-Symbiodinium_microadriaticum_04_503SCI_Smic_04-503SCI.03.gene5119.mRNA1:0.0000010046,AlveoDino-Dinophyceae-Symbiodinium_microadriaticum_CassKB8_Smic_CassKB8.gene2429.mRNA1:0.0000010046)89:0.0000010045)35:0.0000027202)94:0.0593309696)37:0.0000024783,(((AlveoDino-Dinophyceae-Symbiodinium_microadriaticum_CCMP2467_Smic.gene12030.mRNA1:0.0000000000,AlveoDino-Dinophyceae-Symbiodinium_microadriaticum_CassKB8_Smic_CassKB8.gene32052.mRNA1:0.0000000000):0.0000022951,AlveoDino-Dinophyceae-Symbiodinium_microadriaticum_04_503SCI_Smic_04-503SCI.03.gene30204.mRNA1:0.0000021457)100:0.0208335146,AlveoDino-Dinophyceae-Symbiodinium_necroappetens_CCMP2469_Snec_CCMP2469.gene23389.mRNA1:0.0000021330)65:0.0392352561)21:0.0000029023,((((((((((AlveoDino-Dinophyceae-Amphidinium_gibbosum.g39.t1:0.1052135959,(AlveoDino-Dinophyceae-Amphidinium_gibbosum.g75732.t1:0.3794878880,AlveoDino-Dinophyceae-Amphidinium_gibbosum.g82101.t1:0.0945565271)99:0.0678645294)100:0.0863314689,AlveoDino-Dinophyceae-Amphidinium_gibbosum.g22116.t1:0.5793551415)99:0.0984663502,(((((((((((((AlveoDino-Dinophyceae-Polarella_glacialis_CCMP1383_evm.model.CCMP1383_scf7180000590324.14:0.0000000000,AlveoDino-Dinophyceae-Polarella_glacialis_CCMP2088_evm.model.CCMP2088_scf7180000712831.11:0.0000000000):0.0000000000,AlveoDino-Dinophyceae-Polarella_glacialis_CCMP2088_evm.model.CCMP2088_scf7180000672451.2:0.0000000000):0.0000000000,AlveoDino-Dinophyceae-Polarella_glacialis_CCMP2088_evm.model.CCMP2088_scf7180000718410.4:0.0000000000):0.0000000000,AlveoDino-Dinophyceae-Polarella_glacialis_CCMP1383_evm.model.CCMP1383_scf7180000596045.2:0.0000000000):0.0000000000,AlveoDino-Dinophyceae-Polarella_glacialis_CCMP1383_evm.model.CCMP1383_scf7180000561996.6:0.0000000000):0.0000000000,AlveoDino-Dinophyceae-Polarella_glacialis_CCMP1383_evm.model.CCMP1383_scf7180000597730.3:0.0000000000):0.0000000000,AlveoDino-Dinophyceae-Polarella_glacialis_CCMP1383_evm.model.CCMP1383_scf7180000551218.8:0.0000000000):0.0000000000,AlveoDino-Dinophyceae-Polarella_glacialis_CCMP1383_evm.model.CCMP1383_scf7180000589993.4:0.0000000000):0.0000010046,AlveoDino-Dinophyceae-Polarella_glacialis_CCMP1383_evm.model.CCMP1383_scf7180000589118.19:0.0000010046)77:0.0000027254,((((AlveoDino-Dinophyceae-Polarella_glacialis_CCMP1383_evm.model.CCMP1383_scf7180000555381.4:0.0000000000,AlveoDino-Dinophyceae-Polarella_glacialis_CCMP2088_evm.model.CCMP2088_scf7180000713335.7:0.0000000000):0.0000010046,AlveoDino-Dinophyceae-Polarella_glacialis_CCMP2088_evm.model.CCMP2088_scf7180000721146.5:0.0174162591)29:0.0000020332,AlveoDino-Dinophyceae-Polarella_glacialis_CCMP2088_evm.model.CCMP2088_scf7180000721535.11:0.0000010046)27:0.0000020871,AlveoDino-Dinophyceae-Polarella_glacialis_CCMP2088_evm.model.CCMP2088_scf7180000723523.12:0.0000010046)68:0.0019152658)54:0.0000029330,AlveoDino-Dinophyceae-Polarella_glacialis_CCMP2088_evm.model.CCMP2088_scf7180000720050.1:0.0397858568)99:0.2079229313,((((((AlveoDino-Dinophyceae-Polarella_glacialis_CCMP1383_evm.model.CCMP1383_scf7180000594024.4:0.0000000000,AlveoDino-Dinophyceae-Polarella_glacialis_CCMP2088_evm.model.CCMP2088_scf7180000718067.11:0.0000000000):0.0000026369,AlveoDino-Dinophyceae-Polarella_glacialis_CCMP1383_evm.model.CCMP1383_scf7180000576269.3:0.0000026688)100:0.1076836910,AlveoDino-Dinophyceae-Polarella_glacialis_CCMP2088_evm.model.CCMP2088_scf7180000724267.16:0.0840715265)100:0.2571450011,(((AlveoDino-Dinophyceae-Polarella_glacialis_CCMP1383_evm.model.CCMP1383_scf7180000592864.3:0.0390728016,AlveoDino-Dinophyceae-Polarella_glacialis_CCMP2088_evm.model.CCMP2088_scf7180000713027.11:0.0000010046)100:0.1396225598,(AlveoDino-Dinophyceae-Polarella_glacialis_CCMP1383_evm.model.CCMP1383_scf7180000595496.3:0.0399261372,AlveoDino-Dinophyceae-Polarella_glacialis_CCMP1383_evm.model.CCMP1383_scf7180000596633.8:0.0217923710)67:0.0064042643)67:0.0558164464,AlveoDino-Dinophyceae-Polarella_glacialis_CCMP1383_evm.model.CCMP1383_scf7180000598405.7:0.0482717740)100:0.1582244266)77:0.0028047771,((((((((AlveoDino-Dinophyceae-Polarella_glacialis_CCMP1383_evm.model.CCMP1383_scf7180000589986.7:0.0000000000,AlveoDino-Dinophyceae-Polarella_glacialis_CCMP1383_evm.model.CCMP1383_scf7180000595213.7:0.0000000000):0.0000000000,AlveoDino-Dinophyceae-Polarella_glacialis_CCMP1383_evm.model.CCMP1383_scf7180000544284.1:0.0000000000):0.0000000000,AlveoDino-Dinophyceae-Polarella_glacialis_CCMP2088_evm.model.CCMP2088_scf7180000722613.1:0.0000000000):0.0000000000,AlveoDino-Dinophyceae-Polarella_glacialis_CCMP2088_evm.model.CCMP2088_scf7180000711293.8:0.0000000000):0.0000000000,AlveoDino-Dinophyceae-Polarella_glacialis_CCMP1383_evm.model.CCMP1383_scf7180000563673.4:0.0000000000):0.0000010046,AlveoDino-Dinophyceae-Polarella_glacialis_CCMP1383_evm.model.CCMP1383_scf7180000560551.3:0.0000010046)79:0.0000021293,AlveoDino-Dinophyceae-Polarella_glacialis_CCMP2088_evm.model.CCMP2088_scf7180000693969.2:0.0000020454)100:0.0736038561,((AlveoDino-Dinophyceae-Polarella_glacialis_CCMP1383_evm.model.CCMP1383_scf7180000543599.2:0.0000000000,AlveoDino-Dinophyceae-Polarella_glacialis_CCMP2088_evm.model.CCMP2088_scf7180000720528.5:0.0000000000):0.0000028627,AlveoDino-Dinophyceae-Polarella_glacialis_CCMP2088_evm.model.CCMP2088_scf7180000689622.1:0.0000026693)100:0.0938491021)99:0.0732800658)80:0.0464637658,AlveoDino-Dinophyceae-Polarella_glacialis_CCMP1383_evm.model.CCMP1383_scf7180000594268.1:0.0598544526)86:0.0574417685)95:0.1266600396,((AlveoDino-Dinophyceae-Polarella_glacialis_CCMP1383_evm.model.CCMP1383_scf7180000593501.2:0.0000000000,AlveoDino-Dinophyceae-Polarella_glacialis_CCMP2088_evm.model.CCMP2088_scf7180000719953.22:0.0000000000):0.0000010046,AlveoDino-Dinophyceae-Polarella_glacialis_CCMP2088_evm.model.CCMP2088_scf7180000712980.4:0.0000010046)100:0.1700274704)98:0.1597665702)93:0.0768242762,AlveoDino-Dinophyceae-Breviolum_minutum_Bmin.gene2977.mRNA1:0.0081387505)50:0.0478405450,(((AlveoDino-Dinophyceae-Cladocopium_C15_evm.model.scaffold_7840.2:0.0481910375,AlveoDino-Dinophyceae-Cladocopium_C92_CC92.gene20574.mRNA1:0.1090724613)98:0.0122920535,AlveoDino-Dinophyceae-Cladocopium_goreaui_evm.model.scf7180000357207.9:0.0000022133)98:0.0409594917,AlveoDino-Dinophyceae-Breviolum_minutum_Bmin.gene15374.mRNA1:0.1079282299)54:0.0000024931)43:0.0186206115,AlveoDino-Dinophyceae-Durusdinium_trenchii_sh.g32623.t1:0.0000021201)30:0.0195151978,((((((AlveoDino-Dinophyceae-Amoebophrya_ceratii.g13604.t1:1.2405956063,AlveoDino-Dinophyceae-Fugacium_kawagutii_Fkaw.gene13150.mRNA1:0.0000027986)44:0.0401066359,((AlveoDino-Dinophyceae-Cladocopium_C15_evm.model.scaffold_842.1:0.0000010046,AlveoDino-Dinophyceae-Cladocopium_C92_CC92.gene21992.mRNA1:0.0000010046)75:0.0000020934,(AlveoDino-Dinophyceae-Cladocopium_C92_CC92.gene30682.mRNA1:0.0000023622,AlveoDino-Dinophyceae-Cladocopium_C92_CC92.gene31841.mRNA1:0.0562472263)78:0.0000010045)90:0.0400155504)25:0.0193567720,((((AlveoDino-Dinophyceae-Cladocopium_goreaui_evm.model.scf7180000346295.3:0.5670657231,AlveoDino-Dinophyceae-Cladocopium_goreaui_evm.model.scf7180000347629.6:0.0074791018)96:0.0795240084,AlveoDino-Dinophyceae-Cladocopium_C92_CC92.gene10217.mRNA1:0.1216266144)83:0.0268659772,AlveoDino-Dinophyceae-Cladocopium_C92_CC92.gene5234.mRNA1:0.0451290894)55:0.0366096717,(AlveoDino-Dinophyceae-Breviolum_minutum_Bmin.gene15019.mRNA1:0.2120320374,AlveoDino-Dinophyceae-Breviolum_minutum_Bmin.gene27315.mRNA1:0.0000022848)100:0.0839059290)51:0.0191270693)18:0.0000021493,AlveoDino-Dinophyceae-Symbiodinium_tridacnidorum_CCMP2592_Stri_CCMP2592.gene40255.mRNA1:0.0877957410)22:0.0000023850,AlveoDino-Dinophyceae-Durusdinium_trenchii_CCMP2556.gene31710.mRNA1:0.1012733168)25:0.0193735281,((((((AlveoDino-Dinophyceae-Durusdinium_trenchii_CCMP2556.gene33747.mRNA1:0.0000021784,AlveoDino-Dinophyceae-Durusdinium_trenchii_CCMP2556.gene33652.mRNA1:0.0000021784)100:0.0192813242,AlveoDino-Dinophyceae-Durusdinium_trenchii_CCMP2556.gene38311.mRNA1:0.0193227752)44:0.0000021261,AlveoDino-Dinophyceae-Durusdinium_trenchii_CCMP2556.gene34867.mRNA1:0.0193165784)99:0.0317282203,(((AlveoDino-Dinophyceae-Cladocopium_C15_evm.model.scaffold_6444.1:0.0000000000,AlveoDino-Dinophyceae-Cladocopium_goreaui_evm.model.scf7180000357389.3:0.0000000000):0.0000010046,AlveoDino-Dinophyceae-Cladocopium_goreaui_evm.model.scf7180000354165.1:0.0000010046)59:0.0000022053,((AlveoDino-Dinophyceae-Cladocopium_goreaui_evm.model.scf7180000353082.5:0.0000000000,AlveoDino-Dinophyceae-Cladocopium_goreaui_evm.model.scf7180000356764.12:0.0000000000):0.0000010046,AlveoDino-Dinophyceae-Cladocopium_goreaui_evm.model.scf7180000354472.4:0.0000010046)92:0.0000027801)98:0.0567942462)91:0.0184916305,AlveoDino-Dinophyceae-Cladocopium_C15_evm.model.scaffold_13377.1:0.0763627723)50:0.0146543615,((AlveoDino-Dinophyceae-Cladocopium_C15_evm.model.scaffold_6337.3:0.0000028737,AlveoDino-Dinophyceae-Cladocopium_C92_CC92.gene11502.mRNA1:0.0000010046)96:0.0000020665,((AlveoDino-Dinophyceae-Cladocopium_C92_CC92.gene16585.mRNA1:0.0388165281,(AlveoDino-Dinophyceae-Fugacium_kawagutii_Fkaw.gene28983.mRNA1:0.0780524617,(AlveoDino-Dinophyceae-Breviolum_minutum_Bmin.gene17351.mRNA1:0.0000010046,AlveoDino-Dinophyceae-Breviolum_minutum_Bmin.gene17477.mRNA1:0.0000010046)79:0.0000021591)99:0.0191448446)69:0.0000021640,AlveoDino-Dinophyceae-Fugacium_kawagutii_Fkaw.gene7889.mRNA1:0.0584031152)91:0.0191115004)96:0.0388894090)42:0.0195461746)14:0.0000025429)56:0.0193392004,AlveoDino-Dinophyceae-Durusdinium_trenchii_CCMP2556.gene700.mRNA1:0.0000022688)16:0.0000021878,(((AlveoDino-Dinophyceae-Breviolum_minutum_Bmin.gene7634.mRNA1:0.0000026043,AlveoDino-Dinophyceae-Breviolum_minutum_Bmin.gene21922.mRNA1:0.0000021406)100:0.1295167224,(((AlveoDino-Dinophyceae-Symbiodinium_microadriaticum_CCMP2467_Smic.gene8084.mRNA1:0.0000010046,AlveoDino-Dinophyceae-Symbiodinium_microadriaticum_04_503SCI_Smic_04-503SCI.03.gene10134.mRNA1:0.0000010046)83:0.0000026104,AlveoDino-Dinophyceae-Symbiodinium_necroappetens_CCMP2469_Snec_CCMP2469.gene2667.mRNA1:0.0000026292)67:0.0000023629,AlveoDino-Dinophyceae-Symbiodinium_necroappetens_CCMP2469_Snec_CCMP2469.gene15207.mRNA1:0.0191117368)89:0.0265749841)71:0.0000021819,((AlveoDino-Dinophyceae-Symbiodinium_linucheae_CCMP2456_Slin_CCMP2456.gene28055.mRNA1:0.0336385783,AlveoDino-Dinophyceae-Symbiodinium_pilosum_CCMP2461_Spil_CCMP2461.gene7646.mRNA1:0.1663271219)99:0.0411834991,AlveoDino-Dinophyceae-Symbiodinium_tridacnidorum_Sh18_Stri.gene18626.mRNA1:0.1542796520)89:0.0636940416)67:0.0398180028)10:0.0000022577,((((AlveoDino-Dinophyceae-Cladocopium_C92_CC92.gene7221.mRNA1:0.0504600667,AlveoDino-Dinophyceae-Symbiodinium_tridacnidorum_CCMP2592_Stri_CCMP2592.gene34807.mRNA1:0.0463162611)91:0.0000026508,AlveoDino-Dinophyceae-Symbiodinium_microadriaticum_CassKB8_Smic_CassKB8.gene13440.mRNA1:0.0000023930)94:0.0183206938,AlveoDino-Dinophyceae-Symbiodinium_necroappetens_CCMP2469_Snec_CCMP2469.gene791.mRNA1:0.0056931296)95:0.0359882384,((AlveoDino-Dinophyceae-Symbiodinium_necroappetens_CCMP2469_Snec_CCMP2469.gene32772.mRNA1:0.0000010046,AlveoDino-Dinophyceae-Symbiodinium_linucheae_CCMP2456_Slin_CCMP2456.gene12479.mRNA1:0.0000010046)84:0.0000010045,AlveoDino-Dinophyceae-Symbiodinium_linucheae_CCMP2456_Slin_CCMP2456.gene10141.mRNA1:0.0000010046)74:0.0000021880)89:0.0194359197)20:0.0193575807)51:0.0197422029,(((AlveoDino-Dinophyceae-Symbiodinium_microadriaticum_CCMP2467_Smic.gene3685.mRNA1:0.0000000000,AlveoDino-Dinophyceae-Symbiodinium_microadriaticum_CassKB8_Smic_CassKB8.gene26371.mRNA1:0.0000000000):0.0000000000,AlveoDino-Dinophyceae-Symbiodinium_microadriaticum_04_503SCI_Smic_04-503SCI.03.gene5688.mRNA1:0.0000000000):0.0000027691,AlveoDino-Dinophyceae-Symbiodinium_microadriaticum_CCMP2467_Smic.gene27363.mRNA1:0.0000027832)100:0.0400239346)41:0.0000026527,((((AlveoDino-Dinophyceae-Cladocopium_goreaui_evm.model.scf7180000353435.12:0.0000000000,AlveoDino-Dinophyceae-Cladocopium_C92_CC92.gene22912.mRNA1:0.0000000000):0.0000027757,AlveoDino-Dinophyceae-Cladocopium_C92_CC92.gene22585.mRNA1:0.0000010046)49:0.0000010045,(AlveoDino-Dinophyceae-Cladocopium_goreaui_evm.model.scf7180000355966.14:0.0000010046,AlveoDino-Dinophyceae-Cladocopium_goreaui_evm.model.scf7180000356165.4:0.0000010046)91:0.0000010045)51:0.0000023517,AlveoDino-Dinophyceae-Cladocopium_C92_CC92.gene16042.mRNA1:0.0000027908)98:0.0597930998)79:0.0546162122,((AlveoDino-Dinophyceae-Cladocopium_goreaui_evm.model.scf7180000354290.6:0.0000021228,AlveoDino-Dinophyceae-Cladocopium_goreaui_evm.model.scf7180000355754.64:0.0000027990)100:0.0400182338,AlveoDino-Dinophyceae-Cladocopium_goreaui_evm.model.scf7180000356484.1:0.0000029968)100:0.0956363296)93:0.0379274280,AlveoDino-Dinophyceae-Cladocopium_C92_CC92.gene31367.mRNA1:0.0000027025)76:0.0000020271)71:0.0480061588,((AlveoDino-Dinophyceae-Durusdinium_trenchii_CCMP2556.gene20440.mRNA1:0.0000026373,AlveoDino-Dinophyceae-Durusdinium_trenchii_CCMP2556.gene20187.mRNA1:0.0000026754)98:0.0376063685,AlveoDino-Dinophyceae-Durusdinium_trenchii_sh.g14916.t1:0.0000028763)62:0.0000021872)59:0.0458151142,AlveoDino-Dinophyceae-Cladocopium_C92_CC92.gene21963.mRNA1:0.5013451865)80:0.1498967471,AlveoDino-Dinophyceae-Cladocopium_C92_CC92.gene1677.mRNA1:1.2790240209)97:0.2488521253,AlveoDino-Dinophyceae-Amoebophrya_ceratii.g13603.t1:0.6343915613)96:0.3431983328,(AlveoDino-Dinophyceae-Durusdinium_trenchii_CCMP2556.gene16691.mRNA1:1.4945997414,Rhodophyta---Porphyridium_purpureum_evm.model.contig_531.18:0.5047023096)32:0.0621423713)78:0.2805965266)35:0.1715610968,((AlveoDino-Dinophyceae-Alexandrium_tamarense_CCMP1771_Gene.64439__MMETSP0382_Transcript_31769__g.64439__m.64439:0.4086935308,(AlveoDino-Dinophyceae-Gymnodinium_catenatum_GC744_Gene.10014__MMETSP0784_Transcript_5963__g.10014__m.10014:0.5472870593,(AlveoDino-Dinophyceae-Karenia_brevis_SP1_MMETSP0573_Transcript_28200_m.33733:0.6274984499,((AlveoDino-Dinophyceae-Peridinium_aciculiferum_MMETSP0371_Transcript_24849_m.43038:0.7418061825,((AlveoDino-Dinophyceae-Symbiodinium_microadriaticum_CCMP2467_Smic.gene18930.mRNA1:0.0266271472,AlveoDino-Dinophyceae-Symbiodinium_tridacnidorum_CCMP2592_Stri_CCMP2592.gene30633.mRNA1:0.6497038801)100:1.9717530390,((AlveoDino-Dinophyceae-Symbiodinium_microadriaticum_04_503SCI_Smic_04-503SCI.03.gene4010.mRNA1:0.0000010046,AlveoDino-Dinophyceae-Symbiodinium_microadriaticum_CassKB8_Smic_CassKB8.gene2105.mRNA1:0.0000010046)88:0.0000010045,AlveoDino-Dinophyceae-Symbiodinium_necroappetens_CCMP2469_Snec_CCMP2469.gene1768.mRNA1:0.0000022901)86:0.0000020533)96:0.3985450570)93:0.1456762323,AlveoDino-Dinophyceae-Polarella_glacialis_CCMP1383_evm.model.CCMP1383_scf7180000594926.7:0.4644468622)87:0.0294871415)90:0.1121295547)87:0.0671400695)85:0.1373693500,AlveoDino-Dinophyceae-Noctiluca_scintillans_MMETSP0253_Transcript_9039_m.17242:0.5470034136)92:0.3903379133)59:0.0103805263,Amoebozoa-Evosea-Dictyostelium_discoideum_AX4_sp_Q54BK0_NFX1_DICDI:0.6986085449);
```
