## Supplementary material for "Improved *Cladocopium goreaui* genome assembly reveals features of a facultative coral symbiont and the complex evolutionary history of dinoflagellate genes": OG0006742.treEdited.tre

```
(AlveoDino-Dinophyceae-Oxyrrhis_marina_Gene.63732__MMETSP0469_Transcript_43432__g.63732__m.63732:0.6607255494,((AlveoDino-Dinophyceae-Prorocentrum_minimum_MMETSP0055_Transcript_30537_m.54257:0.2211842059,AlveoDino-Dinophyceae-Prorocentrum_minimum_MMETSP0055_Transcript_63075_m.110237:0.0779689629)100:0.6069879336,((((AlveoDino-Dinophyceae-Durusdinium_trenchii_CCMP2556.gene30842.mRNA1:0.0000010578,AlveoDino-Dinophyceae-Durusdinium_trenchii_CCMP2556.gene30835.mRNA1:0.0027850596)99:0.0028576180,AlveoDino-Dinophyceae-Durusdinium_trenchii_sh.g6649.t1:0.0060662969)100:0.2106080535,(((AlveoDino-Dinophyceae-Cladocopium_goreaui_evm.model.scf7180000354451.10:0.8650678862,AlveoDino-Dinophyceae-Cladocopium_goreaui_evm.model.scf7180000354451.6:0.0049338713)100:0.0859312879,AlveoDino-Dinophyceae-Breviolum_minutum_Bmin.gene17787.mRNA1:0.1830022834)96:0.0302185857,AlveoDino-Dinophyceae-Fugacium_kawagutii_Fkaw.gene7150.mRNA1:0.1194548260)100:0.1291519377)98:0.1608283443,(AlveoDino-Dinophyceae-Symbiodinium_microadriaticum_CCMP2467_Smic.gene14929.mRNA1:0.0000010578,AlveoDino-Dinophyceae-Symbiodinium_microadriaticum_CassKB8_Smic_CassKB8.gene19861.mRNA1:0.0000010578)100:0.3381298606)100:1.0731726150)74:0.1069674629,(((AlveoDino-Dinophyceae-Prorocentrum_minimum_MMETSP0057_Transcript_114184_m.212104:1.6831020420,Rhodophyta---Gracilariopsis_chorda_PXF40108.1:0.6065751199)84:0.1419707139,AlveoDino-Dinophyceae-Amphidinium_gibbosum.g8927.t1:0.8815022365)65:0.1814453580,(((Discobida-Euglenozoid-Euglena_gracilis_EG_transcript_4455:1.9549122043,Opisthokonta-Metazoa-Amphimedon_queenslandica_tr_A0A1X7VEP3_A0A1X7VEP3_AMPQE:1.2135159893)71:0.3718723939,((Opisthokonta-Metazoa-Amphimedon_queenslandica_tr_A0A1X7TBY3_A0A1X7TBY3_AMPQE:0.0064274198,Opisthokonta-Metazoa-Amphimedon_queenslandica_tr_A0A1X7UJE9_A0A1X7UJE9_AMPQE:0.1698392035)100:0.1042547716,Opisthokonta-Metazoa-Amphimedon_queenslandica_tr_A0A1X7UK01_A0A1X7UK01_AMPQE:0.0217009749)100:0.7621510222)62:0.0833729095,((((Opisthokonta-Metazoa-Daphnia_pulex_tr_E9FR81_E9FR81_DAPPU:0.3976402547,((((Opisthokonta-Metazoa-Daphnia_pulex_tr_E9G0I6_E9G0I6_DAPPU:0.0000022142,(Opisthokonta-Metazoa-Daphnia_pulex_tr_E9G0P4_E9G0P4_DAPPU:0.0000010578,Opisthokonta-Metazoa-Daphnia_pulex_tr_E9HP71_E9HP71_DAPPU:0.0252021564)66:0.0086843493)66:0.0051659043,Opisthokonta-Metazoa-Daphnia_pulex_tr_E9HA01_E9HA01_DAPPU:0.2367732822)99:0.0343668222,Opisthokonta-Metazoa-Daphnia_pulex_tr_E9GAF3_E9GAF3_DAPPU:0.0248111102)68:0.0085451671,Opisthokonta-Metazoa-Daphnia_pulex_tr_E9G7J1_E9G7J1_DAPPU:0.0145141459)100:0.5526977660)100:0.3369831165,(Opisthokonta-Metazoa-Daphnia_pulex_tr_E9FUJ2_E9FUJ2_DAPPU:0.6383891094,(Opisthokonta-Metazoa-Lottia_gigantea_tr_V3ZZF9_V3ZZF9_LOTGI:0.5493412792,Opisthokonta-Metazoa-Lottia_gigantea_tr_V4AN19_V4AN19_LOTGI:0.6651045294)92:0.0646807952)85:0.0635081419)90:0.0694750023,(((Opisthokonta-Metazoa-Homo_sapiens_sp_P00488_F13A_HUMAN:0.6716112706,Opisthokonta-Metazoa-Homo_sapiens_sp_P22735_TGM1_HUMAN:0.3582347461)100:0.1459154525,Opisthokonta-Metazoa-Homo_sapiens_sp_P49221_TGM4_HUMAN:0.8276102933)66:0.0366354325,((((Opisthokonta-Metazoa-Nematostella_vectensis_tr_A7RXW8_A7RXW8_NEMVE:0.4019179779,(((Opisthokonta-Metazoa-Stylophora_pistillata_tr_A0A2B4SLJ2_A0A2B4SLJ2_STYPI:0.1027822064,Opisthokonta-Metazoa-Orbicella_faveolata_XP_020628357.1:0.2030876131)99:0.0286553544,(Opisthokonta-Metazoa-Acropora_digitifera_aug_v2a.17869.t1:0.0274445399,Opisthokonta-Metazoa-Acropora_digitifera_aug_v2a.17869.t2:0.0361506086)100:0.2688994929)97:0.0316383199,Opisthokonta-Metazoa-Porites_lutea_plut2.m8.23977.m1:0.0792321909)100:0.2749856243)47:0.0485694087,(((Opisthokonta-Metazoa-Stylophora_pistillata_tr_A0A2B4RF53_A0A2B4RF53_STYPI:0.1070069701,Opisthokonta-Metazoa-Orbicella_faveolata_XP_020628343.1:0.1156235113)84:0.0389252973,(Opisthokonta-Metazoa-Acropora_digitifera_aug_v2a.01279.t1:0.3286685601,Opisthokonta-Metazoa-Porites_lutea_plut2.m8.32519.m1:0.2478292130)62:0.0304449636)100:0.1242930989,((((Opisthokonta-Metazoa-Stylophora_pistillata_tr_A0A2B4SK12_A0A2B4SK12_STYPI:0.1297800619,Opisthokonta-Metazoa-Orbicella_faveolata_XP_020628335.1:0.1024863961)95:0.0295564917,Opisthokonta-Metazoa-Porites_lutea_plut2.m8.32518.m1:0.1577329392)89:0.0234046628,(Opisthokonta-Metazoa-Acropora_digitifera_aug_v2a.01277.t1:0.0334924446,Opisthokonta-Metazoa-Acropora_digitifera_aug_v2a.01276.t1:0.2033276072)100:0.1126010684)94:0.0458139611,Opisthokonta-Metazoa-Porites_lutea_plut2.m8.32514.m1:0.2859147781)100:0.0899628276)100:0.1657495002)86:0.0546256336,Opisthokonta-Metazoa-Lottia_gigantea_tr_V4ACU3_V4ACU3_LOTGI:0.6148798746)99:0.0947855276,Opisthokonta-Metazoa-Lottia_gigantea_tr_V3ZIG0_V3ZIG0_LOTGI:0.7272335544)100:0.1662572110)74:0.0850336928)81:0.0390533845,(((Opisthokonta-Metazoa-Homo_sapiens_sp_O43548_TGM5_HUMAN:0.3368465492,(Opisthokonta-Metazoa-Homo_sapiens_sp_O95932_TGM3L_HUMAN:0.3984608849,Opisthokonta-Metazoa-Homo_sapiens_sp_Q08188_TGM3_HUMAN:0.4425037911)100:0.1987550720)94:0.1192030286,Opisthokonta-Metazoa-Homo_sapiens_sp_Q96PF1_TGM7_HUMAN:0.5080875965)93:0.1187797521,(Opisthokonta-Metazoa-Homo_sapiens_sp_P16452_EPB42_HUMAN:1.0805938770,Opisthokonta-Metazoa-Homo_sapiens_sp_P21980_TGM2_HUMAN:0.5054038498)67:0.1402953034)73:0.3082754138)71:0.1224724629)68:0.1177148065)78:0.1055475823);
```
