## Supplementary material for "Improved *Cladocopium goreaui* genome assembly reveals features of a facultative coral symbiont and the complex evolutionary history of dinoflagellate genes": OG0015174.treEdited.tre

```
(AlveoDino-Dinophyceae-Alexandrium_tamarense_CCMP1771_Gene.215688__MMETSP0382_Transcript_104270__g.215688__m.215688:0.0793688591,AlveoDino-Dinophyceae-Alexandrium_tamarense_CCMP1771_Gene.142518__MMETSP0382_Transcript_68724__g.142518__m.142518:0.0714351461,(AlveoDino-Dinophyceae-Gambierdiscus_australes_MMETSP0766_Transcript_85108_m.128666:0.2022986255,(((AlveoDino-Dinophyceae-Gymnodinium_catenatum_GC744_Gene.206311__MMETSP0784_Transcript_105658__g.206311__m.206311:0.1263484102,AlveoDino-Dinophyceae-Gymnodinium_catenatum_GC744_Gene.215170__MMETSP0784_Transcript_109825__g.215170__m.215170:0.2020512181)100:0.1325837771,((((((AlveoDino-Dinophyceae-Heterocapsa_rotundata_MMETSP0503_Transcript_23309_m.49432:0.1610889772,AlveoDino-Dinophyceae-Heterocapsa_rotundata_MMETSP0503_Transcript_23310_m.49435:0.0745254973)89:0.0918135068,Opisthokonta-Choanoflagellida-Salpingoeca_rosetta_tr_F2U0U9_F2U0U9_SALR5:1.8614679415)55:0.1333061899,AlveoDino-Dinophyceae-Amphidinium_gibbosum.g37633.t1:0.3540610275)36:0.0196674101,AlveoDino-Dinophyceae-Peridinium_aciculiferum_MMETSP0370_Transcript_91113_m.162217:0.3323208813)42:0.0559688415,(((AlveoDino-Dinophyceae-Durusdinium_trenchii_sh.g24646.t1:0.4646036136,((AlveoDino-Dinophyceae-Cladocopium_goreaui_evm.model.scf7180000357379.3:0.0960168954,AlveoDino-Dinophyceae-Cladocopium_C92_CC92.gene28783.mRNA1:0.0691242050)94:0.0917340161,(AlveoDino-Dinophyceae-Fugacium_kawagutii_Fkaw.gene17047.mRNA1:0.2054535426,AlveoDino-Dinophyceae-Breviolum_minutum_Bmin.gene8143.mRNA1:0.0858404204)42:0.0295996584)77:0.0512943096)92:0.0696088945,((AlveoDino-Dinophyceae-Symbiodinium_tridacnidorum_CCMP2592_Stri_CCMP2592.gene7686.mRNA1:0.0761838860,AlveoDino-Dinophyceae-Symbiodinium_natans_CCMP2548_Snat_CCMP2548.gene29595.mRNA1:0.2108168505)97:0.0373365515,AlveoDino-Dinophyceae-Symbiodinium_pilosum_CCMP2461_Spil_CCMP2461.gene10337.mRNA1:0.1207074762)100:0.1320426893)97:0.1006486981,Rhodophyta---Porphyra_umbilicalis_Pum0091s0010.1.p:2.2289394895)27:0.0652948108)40:0.0354036301,(AlveoDino-Dinophyceae-Polarella_glacialis_CCMP1383_evm.model.CCMP1383_scf7180000569509.1:0.0432735301,AlveoDino-Dinophyceae-Polarella_glacialis_CCMP2088_evm.model.CCMP2088_scf7180000722828.1:0.0023177823)100:0.1847246617)33:0.0459594030)49:0.0587370266,AlveoDino-Dinophyceae-Prorocentrum_minimum_Gene.65791__MMETSP0056_Transcript_35418__g.65791__m.65791:0.4055600298)73:0.1129537648)74:0.0454452314);
```
