## Supplementary material for "Improved *Cladocopium goreaui* genome assembly reveals features of a facultative coral symbiont and the complex evolutionary history of dinoflagellate genes": OG0010365.treEdited.tre

```
(AlveoDino-Dinophyceae-Dinophysis_acuminata_DAEP01_MMETSP0797_Transcript_23620_m.46668:0.2079699656,(((AlveoDino-Dinophyceae-Gymnodinium_catenatum_GC744_Gene.141563__MMETSP0784_Transcript_73448__g.141563__m.141563:0.3337900477,(AlveoDino-Dinophyceae-Peridinium_aciculiferum_MMETSP0370_Transcript_26779_m.46603:0.2278708038,(((((AlveoDino-Dinophyceae-Durusdinium_trenchii_CCMP2556.gene9116.mRNA1:0.0000010000,AlveoDino-Dinophyceae-Durusdinium_trenchii_sh.g13213.t1:0.0761987713)50:0.0000010000,AlveoDino-Dinophyceae-Durusdinium_trenchii_CCMP2556.gene9137.mRNA1:0.0000010000)100:0.1748611477,(((AlveoDino-Dinophyceae-Cladocopium_goreaui_evm.model.scf7180000355907.13:0.0000010000,AlveoDino-Dinophyceae-Cladocopium_goreaui_evm.model.scf7180000357323.12:0.0218381513)99:0.0322388566,AlveoDino-Dinophyceae-Fugacium_kawagutii_Fkaw.gene21401.mRNA1:0.0913860327)88:0.0224231184,AlveoDino-Dinophyceae-Breviolum_minutum_Bmin.gene7829.mRNA1:0.0430904050)100:0.1549335665)100:0.1883813528,((((((AlveoDino-Dinophyceae-Symbiodinium_microadriaticum_CCMP2467_Smic.gene3774.mRNA1:0.0000000000,AlveoDino-Dinophyceae-Symbiodinium_necroappetens_CCMP2469_Snec_CCMP2469.gene6576.mRNA1:0.0000000000):0.0000000000,AlveoDino-Dinophyceae-Symbiodinium_microadriaticum_CassKB8_Smic_CassKB8.gene3467.mRNA1:0.0000000000):0.0000010000,AlveoDino-Dinophyceae-Symbiodinium_microadriaticum_04_503SCI_Smic_04-503SCI.03.gene6164.mRNA1:0.0000010000)98:0.0196099411,(AlveoDino-Dinophyceae-Symbiodinium_tridacnidorum_Sh18_Stri.gene1743.mRNA1:0.0220500417,AlveoDino-Dinophyceae-Symbiodinium_tridacnidorum_CCMP2592_Stri_CCMP2592.gene7840.mRNA1:0.2375763781)84:0.0142810707)79:0.0120932098,AlveoDino-Dinophyceae-Symbiodinium_linucheae_CCMP2456_Slin_CCMP2456.gene7102.mRNA1:0.0269994572)99:0.0723202628,AlveoDino-Dinophyceae-Symbiodinium_natans_CCMP2548_Snat_CCMP2548.gene16199.mRNA1:0.0779360237)100:0.1616392485)98:0.1963711803,((AlveoDino-Dinophyceae-Polarella_glacialis_CCMP1383_evm.model.CCMP1383_scf7180000595738.2:0.0000022042,AlveoDino-Dinophyceae-Polarella_glacialis_CCMP2088_evm.model.CCMP2088_scf7180000720300.1:0.0000010000)91:0.0086336884,AlveoDino-Dinophyceae-Polarella_glacialis_CCMP2088_evm.model.CCMP2088_scf7180000718328.1:0.0047947406)100:0.2235806074)80:0.0623876586)29:0.0438543216)37:0.0326717205,Viridiplantae-Chlorophyceae-Chlamydomonas_reinhardtii_tr_A0A2K3D956_A0A2K3D956_CHLRE:1.7816103366)31:0.0459849203,AlveoDino-Dinophyceae-Karenia_brevis_SP1_MMETSP0573_Transcript_73652_m.87255:0.2637678405)32:0.0380930142,AlveoDino-Dinophyceae-Noctiluca_scintillans_MMETSP0253_Transcript_27377_m.48951:0.3780906027);
```
