## Supplementary material for "Improved *Cladocopium goreaui* genome assembly reveals features of a facultative coral symbiont and the complex evolutionary history of dinoflagellate genes": OG0017099.treEdited.tre

```
(AlveoDino-Dinophyceae-Gymnodinium_catenatum_GC744_Gene.198250__MMETSP0784_Transcript_101275__g.198250__m.198250:0.2488505452,(AlveoDino-Dinophyceae-Karenia_brevis_SP1_Gene.13913__MMETSP0574_Transcript_12339__g.13913__m.13913:0.0673012571,AlveoDino-Dinophyceae-Oxyrrhis_marina_Gene.161191__MMETSP0469_Transcript_106922__g.161191__m.161191:3.2744633411)76:0.2995688934,(AlveoDino-Dinophyceae-Peridinium_aciculiferum_MMETSP0370_Transcript_63877_m.112463:0.3720303297,((((AlveoDino-Dinophyceae-Durusdinium_trenchii_CCMP2556.gene19562.mRNA1:0.0040126179,AlveoDino-Dinophyceae-Durusdinium_trenchii_CCMP2556.gene19534.mRNA1:0.0000020311)100:0.1408743619,((((AlveoDino-Dinophyceae-Cladocopium_C15_evm.model.scaffold_2563.1:0.1081060502,AlveoDino-Dinophyceae-Cladocopium_goreaui_evm.model.scf7180000356652.11:0.0135322925)55:0.0080080422,AlveoDino-Dinophyceae-Cladocopium_C92_CC92.gene21537.mRNA1:0.0328133614)96:0.0634274347,AlveoDino-Dinophyceae-Fugacium_kawagutii_Fkaw.gene22509.mRNA1:0.2589659187)77:0.0506153737,AlveoDino-Dinophyceae-Breviolum_minutum_Bmin.gene16078.mRNA1:0.0751653397)78:0.0332802341)98:0.2539088275,((((((AlveoDino-Dinophyceae-Symbiodinium_microadriaticum_CCMP2467_Smic.gene1437.mRNA1:0.0000000000,AlveoDino-Dinophyceae-Symbiodinium_microadriaticum_CassKB8_Smic_CassKB8.gene24616.mRNA1:0.0000000000):0.0000010000,AlveoDino-Dinophyceae-Symbiodinium_microadriaticum_04_503SCI_Smic_04-503SCI.03.gene14878.mRNA1:0.0000010000)60:0.0000024649,AlveoDino-Dinophyceae-Symbiodinium_necroappetens_CCMP2469_Snec_CCMP2469.gene3215.mRNA1:0.0000010000)99:0.0479823484,AlveoDino-Dinophyceae-Symbiodinium_linucheae_CCMP2456_Slin_CCMP2456.gene827.mRNA1:0.0000024501)88:0.0199115477,(AlveoDino-Dinophyceae-Symbiodinium_tridacnidorum_Sh18_Stri.gene20146.mRNA1:0.0084009726,AlveoDino-Dinophyceae-Symbiodinium_tridacnidorum_CCMP2592_Stri_CCMP2592.gene31894.mRNA1:0.0042823903)79:0.0054858482)81:0.0294775344,AlveoDino-Dinophyceae-Symbiodinium_pilosum_CCMP2461_Spil_CCMP2461.gene3754.mRNA1:0.2212207996)89:0.1431750375)57:0.0559453815,Viridiplantae-Angiosperm-Glycine_max_tr_K7MPA3_K7MPA3_SOYBN:2.4770834683)62:0.1540184844)36:0.0241808401);
```
