## Supplementary material for "Improved *Cladocopium goreaui* genome assembly reveals features of a facultative coral symbiont and the complex evolutionary history of dinoflagellate genes": OG0002784.treEdited.tre

```
(AlveoDino-Dinophyceae-Dinophysis_acuminata_DAEP01_MMETSP0797_Transcript_26089_m.51982:0.7540250131,(((AlveoDino-Dinophyceae-Dinophysis_acuminata_DAEP01_MMETSP0797_Transcript_26090_m.51983:0.6158550232,((((((AlveoDino-Dinophyceae-Alexandrium_tamarense_CCMP1771_Gene.162225__MMETSP0382_Transcript_78081__g.162225__m.162225:0.0000026084,AlveoDino-Dinophyceae-Alexandrium_tamarense_CCMP1771_Gene.263907__MMETSP0384_Transcript_162246__g.263907__m.263907:0.0000010012)100:0.2357627320,AlveoDino-Dinophyceae-Peridinium_aciculiferum_MMETSP0370_Transcript_32062_m.56156:0.4095965593)99:0.0387267084,AlveoDino-Dinophyceae-Gambierdiscus_australes_MMETSP0766_Transcript_16224_m.24778:0.4256776738)97:0.0606143472,((((((AlveoDino-Dinophyceae-Durusdinium_trenchii_sh.g15079.t1:0.1814084166,((AlveoDino-Dinophyceae-Cladocopium_goreaui_evm.model.scf7180000356101.19:0.0000010012,AlveoDino-Dinophyceae-Cladocopium_goreaui_evm.model.scf7180000356205.1:0.2177645392)100:0.0583277684,AlveoDino-Dinophyceae-Cladocopium_C92_CC92.gene2642.mRNA1:0.0000024743)100:0.0548901185)93:0.0777948400,AlveoDino-Dinophyceae-Breviolum_minutum_Bmin.gene11273.mRNA1:0.0986907851)100:0.1633002991,AlveoDino-Dinophyceae-Durusdinium_trenchii_sh.g16221.t1:0.2435904130)96:0.0488587671,AlveoDino-Dinophyceae-Symbiodinium_pilosum_CCMP2461_Spil_CCMP2461.gene17732.mRNA1:0.0000021991)33:0.0657828704,(AlveoDino-Dinophyceae-Symbiodinium_tridacnidorum_CCMP2592_Stri_CCMP2592.gene29953.mRNA1:0.0885038966,AlveoDino-Dinophyceae-Symbiodinium_natans_CCMP2548_Snat_CCMP2548.gene18068.mRNA1:0.1447596384)98:0.1196874752)98:0.2403116890,((((AlveoDino-Dinophyceae-Polarella_glacialis_CCMP1383_evm.model.CCMP1383_scf7180000593247.10:0.0000010012,AlveoDino-Dinophyceae-Polarella_glacialis_CCMP2088_evm.model.CCMP2088_scf7180000715738.2:0.0000010012)100:0.0140888885,AlveoDino-Dinophyceae-Polarella_glacialis_CCMP1383_evm.model.CCMP1383_scf7180000585721.4:0.2773317482)100:0.0323703634,AlveoDino-Dinophyceae-Polarella_glacialis_CCMP2088_evm.model.CCMP2088_scf7180000724823.3:0.0000028244)95:0.0107227293,AlveoDino-Dinophyceae-Polarella_glacialis_CCMP2088_evm.model.CCMP2088_scf7180000672375.2:0.1579177510)100:0.2309207798)92:0.1959160236)92:0.1745193044,AlveoDino-Dinophyceae-Gymnodinium_catenatum_GC744_Gene.52333__MMETSP0784_Transcript_27043__g.52333__m.52333:0.5289490807)91:0.1616914320,AlveoDino-Dinophyceae-Fugacium_kawagutii_Fkaw.gene19770.mRNA1:1.8563883567)97:0.0637644499)84:0.0973275687,(((((((((Opisthokonta-Metazoa-Daphnia_pulex_tr_E9G461_E9G461_DAPPU:0.0016784117,Opisthokonta-Metazoa-Daphnia_pulex_tr_E9HWL4_E9HWL4_DAPPU:0.0370574605)100:0.5888965638,Opisthokonta-Metazoa-Caenorhabditis_elegans_tr_Q7YTU0_Q7YTU0_CAEEL:0.6336105011)97:0.1123968064,(((Opisthokonta-Metazoa-Lottia_gigantea_tr_V3Z9Y5_V3Z9Y5_LOTGI:0.0930088988,Opisthokonta-Metazoa-Lottia_gigantea_tr_V3ZQP2_V3ZQP2_LOTGI:0.0010728195)100:0.1954514242,((Opisthokonta-Metazoa-Lottia_gigantea_tr_V4A4C2_V4A4C2_LOTGI:0.0140233134,(Opisthokonta-Metazoa-Lottia_gigantea_tr_V4ANN0_V4ANN0_LOTGI:0.0627361711,(Opisthokonta-Metazoa-Lottia_gigantea_tr_V4AYL2_V4AYL2_LOTGI:0.0000020384,Opisthokonta-Metazoa-Lottia_gigantea_tr_V4AYL5_V4AYL5_LOTGI:0.0349395847)86:0.0078532493)97:0.0114965671)60:0.0000024944,Opisthokonta-Metazoa-Lottia_gigantea_tr_V4AYL7_V4AYL7_LOTGI:0.0769932310)100:0.2119135921)100:0.6054296822,Opisthokonta-Metazoa-Lottia_gigantea_tr_V4A659_V4A659_LOTGI:0.7771458791)90:0.1063282574)79:0.0471966711,Opisthokonta-Metazoa-Homo_sapiens_sp_Q6YHK3_CD109_HUMAN:0.6809093870)73:0.0611078928,Opisthokonta-Metazoa-Lottia_gigantea_tr_V4ATY4_V4ATY4_LOTGI:1.2124521895)81:0.0500501551,(Opisthokonta-Metazoa-Nematostella_vectensis_tr_A7STJ8_A7STJ8_NEMVE:0.4030499841,(Opisthokonta-Metazoa-Stylophora_pistillata_tr_A0A2B4SN98_A0A2B4SN98_STYPI:0.0896465600,(((Opisthokonta-Metazoa-Acropora_digitifera_aug_v2a.14807.t1:0.1069915817,Opisthokonta-Metazoa-Porites_lutea_plut2.m8.30072.m1:0.0698177222)89:0.0250994915,Opisthokonta-Metazoa-Acropora_digitifera_aug_v2a.14808.t1:0.1452780878)99:0.0841689036,Opisthokonta-Metazoa-Orbicella_faveolata_XP_020623135.1:0.0814077563)98:0.0438275138)100:0.2079493648)100:0.3141302344)80:0.0859591071,((Opisthokonta-Metazoa-Daphnia_pulex_tr_E9HDC6_E9HDC6_DAPPU:0.5598330385,(Opisthokonta-Metazoa-Homo_sapiens_sp_Q8IZJ3_CPMD8_HUMAN:0.6850768054,((Opisthokonta-Metazoa-Nematostella_vectensis_tr_A7SSB9_A7SSB9_NEMVE:0.0000021345,Opisthokonta-Metazoa-Nematostella_vectensis_tr_A7SSC1_A7SSC1_NEMVE:0.0318291615)100:0.4274057654,(Opisthokonta-Metazoa-Nematostella_vectensis_tr_A7SSC0_A7SSC0_NEMVE:0.3043320551,(((Opisthokonta-Metazoa-Acropora_digitifera_aug_v2a.24317.t1:0.1348478385,(((Opisthokonta-Metazoa-Orbicella_faveolata_XP_020628879.1:0.0000010012,Opisthokonta-Metazoa-Orbicella_faveolata_XP_020628881.1:0.0000010012)62:0.0000022067,Opisthokonta-Metazoa-Orbicella_faveolata_XP_020628882.1:0.0000020793)71:0.0000023510,Opisthokonta-Metazoa-Orbicella_faveolata_XP_020628880.1:0.0027562052)94:0.0398046786)93:0.0524299381,(Opisthokonta-Metazoa-Acropora_digitifera_aug_v2a.14832.t1:0.4730397377,(Opisthokonta-Metazoa-Porites_lutea_plut2.m8.29614.m1:0.0401029759,(Opisthokonta-Metazoa-Porites_lutea_plut2.m8.14766.m1:0.0254994889,Opisthokonta-Metazoa-Porites_lutea_plut2.m8.14765.m1:0.0112559815)94:0.0126048886)92:0.0325970726)100:0.1248498430)98:0.0494223949,(Opisthokonta-Metazoa-Acropora_digitifera_aug_v2a.09739.t2:0.0000020603,Opisthokonta-Metazoa-Acropora_digitifera_aug_v2a.09739.t1:0.0000010012)100:0.4882872768)99:0.1247457820)99:0.1112628072)100:0.1348955881)97:0.0720352600)61:0.0450138444,(((((Opisthokonta-Metazoa-Homo_sapiens_tr_A0A0G2JMS6_A0A0G2JMS6_HUMAN:0.0000020384,Opisthokonta-Metazoa-Homo_sapiens_sp_Q6IE36_OVOS2_HUMAN:0.0033620684)100:0.0276916889,Opisthokonta-Metazoa-Homo_sapiens_sp_Q6IE37_OVOS1_HUMAN:0.1125337093)100:0.6787906583,(Opisthokonta-Metazoa-Homo_sapiens_sp_P01023_A2MG_HUMAN:0.0767566371,Opisthokonta-Metazoa-Homo_sapiens_sp_P20742_PZP_HUMAN:0.1463830509)100:0.2686434993)100:0.1527286358,Opisthokonta-Metazoa-Homo_sapiens_sp_A8K2U0_A2ML1_HUMAN:0.5358127183)100:0.3346081540,(Opisthokonta-Metazoa-Lottia_gigantea_tr_V4BC80_V4BC80_LOTGI:0.7050440985,Opisthokonta-Metazoa-Lottia_gigantea_tr_V4CA32_V4CA32_LOTGI:0.7703980212)93:0.1567687711)67:0.1122104292)96:0.1136216117)63:0.0712619613,Opisthokonta-Metazoa-Lottia_gigantea_tr_V3ZK97_V3ZK97_LOTGI:0.8595960113)56:0.0576840166,(Opisthokonta-Metazoa-Daphnia_pulex_tr_E9HDC5_E9HDC5_DAPPU:0.7927472543,(((((Opisthokonta-Metazoa-Homo_sapiens_sp_P01024_CO3_HUMAN:0.4676973386,Opisthokonta-Metazoa-Homo_sapiens_sp_Q6ZMU1_C3P1_HUMAN:0.8506133598)100:0.2367077221,(Opisthokonta-Metazoa-Homo_sapiens_sp_P0C0L4_CO4A_HUMAN:0.0092036736,Opisthokonta-Metazoa-Homo_sapiens_sp_P0C0L5_CO4B_HUMAN:0.0000024129)100:0.8337295936)90:0.0663001462,Opisthokonta-Metazoa-Homo_sapiens_sp_P01031_CO5_HUMAN:0.9831980182)99:0.1982050470,((Opisthokonta-Metazoa-Caenorhabditis_elegans_tr_K8F7Z5_K8F7Z5_CAEEL:2.4561584279,(Opisthokonta-Metazoa-Lottia_gigantea_tr_V3ZBQ1_V3ZBQ1_LOTGI:0.5216590450,Opisthokonta-Metazoa-Lottia_gigantea_tr_V4A7P7_V4A7P7_LOTGI:0.3664142828)100:0.5481729521)76:0.1257453610,Opisthokonta-Metazoa-Lottia_gigantea_tr_V3ZMY8_V3ZMY8_LOTGI:0.6164848257)72:0.0680525414)93:0.1086090883,(((((((Opisthokonta-Metazoa-Stylophora_pistillata_tr_A0A2B4SDG2_A0A2B4SDG2_STYPI:0.1642908005,Opisthokonta-Metazoa-Orbicella_faveolata_XP_020630114.1:0.0886479007)92:0.0269128207,Opisthokonta-Metazoa-Stylophora_pistillata_tr_A0A2B4SDI9_A0A2B4SDI9_STYPI:0.2951299128)51:0.0224876761,(Opisthokonta-Metazoa-Porites_lutea_plut2.m8.20396.m1:0.0821147768,Opisthokonta-Metazoa-Porites_lutea_plut2.m8.17415.m1:0.0367428657)100:0.1250232583)53:0.0211602743,(Opisthokonta-Metazoa-Acropora_digitifera_aug_v2a.24008.t1:0.0000021717,Opisthokonta-Metazoa-Acropora_digitifera_aug_v2a.01408.t1:0.0083079518)100:0.2305531893)49:0.0306363296,Opisthokonta-Metazoa-Porites_lutea_plut2.m8.20397.m1:0.1769546577)46:0.0441243064,Opisthokonta-Metazoa-Porites_lutea_plut2.m8.20400.m1:0.1861467389)100:0.2860198802,(((Opisthokonta-Metazoa-Stylophora_pistillata_tr_A0A2B4SP95_A0A2B4SP95_STYPI:0.1412180767,Opisthokonta-Metazoa-Orbicella_faveolata_XP_020602302.1:0.0612271468)97:0.0222890788,Opisthokonta-Metazoa-Acropora_digitifera_aug_v2a.23406.t1:0.2597926711)83:0.0128079329,((Opisthokonta-Metazoa-Acropora_digitifera_aug_v2a.21070.t1:0.0410595424,Opisthokonta-Metazoa-Acropora_digitifera_aug_v2a.15795.t1:0.0663243754)100:0.1224677146,Opisthokonta-Metazoa-Porites_lutea_plut2.m8.26530.m1:0.1185061679)98:0.0324946534)100:0.2886634610)100:0.2677859116)95:0.1208752581)92:0.0956786195)96:0.3709704413)77:0.1045396396,Viridiplantae-Prasinophyceae-Bathycoccus_prasinos_XP_007512798.1:1.0885789447)41:0.0000027621,(AlveoDino-Dinophyceae-Dinophysis_acuminata_DAEP01_MMETSP0797_Transcript_44417_m.88643:0.7574965271,((((AlveoDino-Dinophyceae-Oxyrrhis_marina_Gene.82923__MMETSP0468_Transcript_58521__g.82923__m.82923:0.6797085609,AlveoDino-Dinophyceae-Heterocapsa_rotundata_MMETSP0503_Transcript_18601_m.39913:0.4431878905)83:0.0957713156,(((((((AlveoDino-Dinophyceae-Oxyrrhis_marina_Gene.86873__MMETSP0469_Transcript_57391__g.86873__m.86873:0.0000028175,AlveoDino-Dinophyceae-Oxyrrhis_marina_Gene.86880__MMETSP0469_Transcript_57393__g.86880__m.86880:0.0360580768)28:0.0077988309,AlveoDino-Dinophyceae-Oxyrrhis_marina_Gene.1724__MMETSP0470_Transcript_1349__g.1724__m.1724:0.1188399586)27:0.0000041416,AlveoDino-Dinophyceae-Oxyrrhis_marina_Gene.86888__MMETSP0469_Transcript_57395__g.86888__m.86888:0.0000010012)79:0.0535285127,AlveoDino-Dinophyceae-Oxyrrhis_marina_Gene.86892__MMETSP0469_Transcript_57396__g.86892__m.86892:0.0577131444)100:0.3402616154,AlveoDino-Dinophyceae-Heterocapsa_rotundata_MMETSP0503_Transcript_18600_m.39911:0.4972976704)53:0.0292042331,AlveoDino-Dinophyceae-Heterocapsa_rotundata_MMETSP0503_Transcript_18602_m.39916:0.3903110278)55:0.0494802990,AlveoDino-Dinophyceae-Heterocapsa_rotundata_MMETSP0503_Transcript_18604_m.39919:0.4524754753)52:0.0642497066)66:0.0926612745,AlveoDino-Dinophyceae-Oxyrrhis_marina_Gene.86867__MMETSP0469_Transcript_57390__g.86867__m.86867:0.5399125196)82:0.0664492088,AlveoDino-Dinophyceae-Oxyrrhis_marina_Gene.179470__MMETSP0469_Transcript_118981__g.179470__m.179470:0.7657380837)87:0.1137307072)91:0.1028722543);
```
