## Supplementary material for "Improved *Cladocopium goreaui* genome assembly reveals features of a facultative coral symbiont and the complex evolutionary history of dinoflagellate genes": OG0005760.treEdited.tre

```
(AlveoDino-Dinophyceae-Dinophysis_acuminata_DAEP01_MMETSP0797_Transcript_23807_m.47138:0.4576409283,((((((((((((((AlveoDino-Dinophyceae-Dinophysis_acuminata_DAEP01_MMETSP0797_Transcript_51064_m.101239:0.0888083288,(AlveoDino-Dinophyceae-Alexandrium_tamarense_CCMP1771_Gene.44738__MMETSP0384_Transcript_28058__g.44738__m.44738:0.1125592825,AlveoDino-Dinophyceae-Gambierdiscus_australes_MMETSP0766_Transcript_80384_m.121316:0.1244572582)99:0.1733520989)85:0.0673889026,(AlveoDino-Dinophyceae-Heterocapsa_rotundata_MMETSP0503_Transcript_52974_m.110654:0.2685733695,(((((AlveoDino-Dinophyceae-Cladocopium_goreaui_evm.model.scf7180000354152.6:0.0241618582,AlveoDino-Dinophyceae-Fugacium_kawagutii_Fkaw.gene24129.mRNA1:2.7869116803)54:0.0000038036,AlveoDino-Dinophyceae-Cladocopium_C92_CC92.gene4771.mRNA1:0.0000020096)85:0.0220202220,AlveoDino-Dinophyceae-Breviolum_minutum_Bmin.gene6550.mRNA1:0.0456240241)84:0.1544481202,((((AlveoDino-Dinophyceae-Symbiodinium_microadriaticum_CCMP2467_Smic.gene22758.mRNA1:0.0000000000,AlveoDino-Dinophyceae-Symbiodinium_necroappetens_CCMP2469_Snec_CCMP2469.gene2029.mRNA1:0.0000000000):0.0000010000,AlveoDino-Dinophyceae-Symbiodinium_microadriaticum_04_503SCI_Smic_04-503SCI.03.gene10400.mRNA1:0.0000010000)69:0.0000010000,AlveoDino-Dinophyceae-Symbiodinium_tridacnidorum_CCMP2592_Stri_CCMP2592.gene30710.mRNA1:0.0235580721)94:0.0408820642,AlveoDino-Dinophyceae-Symbiodinium_natans_CCMP2548_Snat_CCMP2548.gene8517.mRNA1:0.0573450936)95:0.1776112854)80:0.1634449945,((AlveoDino-Dinophyceae-Cladocopium_C92_CC92.gene17938.mRNA1:4.0046902288,Viridiplantae-Prasinophyceae-Bathycoccus_prasinos_XP_007515340.1:3.1899266915)46:0.6843290500,((AlveoDino-Dinophyceae-Polarella_glacialis_CCMP1383_evm.model.CCMP1383_scf7180000589748.9:0.0000022525,AlveoDino-Dinophyceae-Polarella_glacialis_CCMP2088_evm.model.CCMP2088_scf7180000724532.6:0.0000023340)94:0.0108580658,(AlveoDino-Dinophyceae-Polarella_glacialis_CCMP1383_evm.model.CCMP1383_scf7180000559608.2:0.0000010000,AlveoDino-Dinophyceae-Polarella_glacialis_CCMP2088_evm.model.CCMP2088_scf7180000719358.5:0.0000022179)69:0.0000020323)58:0.0000022691)52:0.1693713231)52:0.0836197333)45:0.0634140713)28:0.0140366877,AlveoDino-Dinophyceae-Gymnodinium_catenatum_GC744_Gene.213692__MMETSP0784_Transcript_109103__g.213692__m.213692:0.2300060101)28:0.0211340909,AlveoDino-Dinophyceae-Noctiluca_scintillans_MMETSP0253_Transcript_48180_m.86850:0.2542940505)19:0.0143471553,(AlveoDino-Dinophyceae-Karenia_brevis_SP1_MMETSP0573_Transcript_42426_m.51439:0.2568007573,AlveoDino-Dinophyceae-Peridinium_aciculiferum_MMETSP0370_Transcript_80455_m.143069:0.2788268785)75:0.0699455579)34:0.0226008802,(AlveoDino-Dinophyceae-Prorocentrum_minimum_MMETSP0055_Transcript_70160_m.123312:0.1872066140,AlveoDino-Dinophyceae-Prorocentrum_minimum_Gene.25537__MMETSP0056_Transcript_13794__g.25537__m.25537:0.3231438268)74:0.1496633251)39:0.0379158034,(AlveoDino-Dinophyceae-Alexandrium_tamarense_CCMP1771_Gene.261640__MMETSP0382_Transcript_126283__g.261640__m.261640:0.0000029739,Metamonada---Trichomonas_vaginalis_tr_A2EKA9_A2EKA9_TRIVA:4.3305194327)58:0.1032835883)30:0.0194491219,AlveoDino-Dinophyceae-Heterocapsa_rotundata_MMETSP0503_Transcript_46936_m.98484:0.2790220762)16:0.0000020011,AlveoDino-Dinophyceae-Amphidinium_gibbosum.g50555.t1:0.2750826787)52:0.0569443627,AlveoDino-Dinophyceae-Polarella_glacialis_CCMP1383_evm.model.CCMP1383_scf7180000551197.1:0.5632779538)63:0.0941897320,AlveoDino-Dinophyceae-Karenia_brevis_SP1_Gene.11920__MMETSP0574_Transcript_10756__g.11920__m.11920:1.0544252420)55:0.1177726072,((((AlveoDino-Dinophyceae-Alexandrium_tamarense_CCMP1771_Gene.37466__MMETSP0382_Transcript_18956__g.37466__m.37466:0.0652185991,AlveoDino-Dinophyceae-Gambierdiscus_australes_MMETSP0766_Transcript_87453_m.132261:0.3597563889)100:0.6562693664,(AlveoDino-Dinophyceae-Gambierdiscus_australes_MMETSP0766_Transcript_87452_m.132256:0.7045093464,AlveoDino-Dinophyceae-Prorocentrum_minimum_Gene.50220__MMETSP0053_Transcript_27872__g.50220__m.50220:0.5734591063)90:0.1537320834)94:0.2722587260,(AlveoDino-Dinophyceae-Noctiluca_scintillans_MMETSP0253_Transcript_49409_m.89270:0.4257212845,AlveoDino-Dinophyceae-Prorocentrum_minimum_MMETSP0057_Transcript_122997_m.228413:0.7021814011)77:0.2755114454)61:0.0687597482,AlveoDino-Dinophyceae-Karenia_brevis_SP1_Gene.27787__MMETSP0574_Transcript_23184__g.27787__m.27787:1.0221438060)48:0.0720694434)50:0.1144266670,((AlveoDino-Dinophyceae-Gymnodinium_catenatum_GC744_Gene.210021__MMETSP0784_Transcript_107462__g.210021__m.210021:0.0000028607,AlveoDino-Dinophyceae-Fugacium_kawagutii_Fkaw.gene10699.mRNA1:4.0956874049)84:0.3980686778,(((AlveoDino-Dinophyceae-Durusdinium_trenchii_CCMP2556.gene15762.mRNA1:0.0000010000,AlveoDino-Dinophyceae-Durusdinium_trenchii_CCMP2556.gene15731.mRNA1:0.0000010000)100:0.3182706167,AlveoDino-Dinophyceae-Cladocopium_C15_evm.model.scaffold_2015.5:0.2033231003)96:0.0959600932,(AlveoDino-Dinophyceae-Symbiodinium_necroappetens_CCMP2469_Snec_CCMP2469.gene7202.mRNA1:0.1790143144,AlveoDino-Dinophyceae-Symbiodinium_natans_CCMP2548_Snat_CCMP2548.gene30935.mRNA1:0.0042897141)94:0.1794445340)97:0.3946891913)49:0.0758015833)81:0.1976153076,AlveoDino-Dinophyceae-Gymnodinium_catenatum_GC744_Gene.88586__MMETSP0784_Transcript_45952__g.88586__m.88586:0.5007316756)83:0.1626933841,AlveoDino-Dinophyceae-Heterocapsa_rotundata_MMETSP0503_Transcript_68758_m.142707:0.6015490239);
```
