## Supplementary material for "Improved *Cladocopium goreaui* genome assembly reveals features of a facultative coral symbiont and the complex evolutionary history of dinoflagellate genes": OG0005977.treEdited.tre

```
(Alveolata-Chromerida-Vitrella_brassicaformis_Vbra_15345:0.6836956380,(((((((((Alveolata-Ciliophora-Paramecium_tetraurelia_tr_A0BSQ4_A0BSQ4_PARTE:0.0084690799,Alveolata-Ciliophora-Paramecium_tetraurelia_tr_A0DAU1_A0DAU1_PARTE:0.0384246353)100:0.5800554709,((Amoebozoa-Discosea-Acanthamoeba_castellanii_str_Neff_XP_004354040.1:0.3184791216,Amoebozoa-Evosea-Dictyostelium_discoideum_AX4_tr_Q54MA4_Q54MA4_DICDI:0.4191493469)93:0.1332927520,Amoebozoa-Discosea-Acanthamoeba_castellanii_str_Neff_XP_004358062.1:0.3671603725)89:0.1027964565)36:0.0779127393,(Metamonada---Trichomonas_vaginalis_tr_A2DIL0_A2DIL0_TRIVA:0.0746408357,(Metamonada---Trichomonas_vaginalis_tr_A2E4F7_A2E4F7_TRIVA:0.2284921927,Metamonada---Trichomonas_vaginalis_tr_A2FW51_A2FW51_TRIVA:0.0521087207)26:0.0093144746)100:0.6749985395)91:0.1015898808,(AlveoDino-Dinophyceae-Alexandrium_tamarense_CCMP1771_Gene.69516__MMETSP0382_Transcript_34223__g.69516__m.69516:0.2740663704,AlveoDino-Dinophyceae-Gymnodinium_catenatum_GC744_Gene.79401__MMETSP0784_Transcript_41578__g.79401__m.79401:0.1848620008)100:0.4099321182)86:0.1049439375,((AlveoDino-Dinophyceae-Gymnodinium_catenatum_GC744_Gene.137703__MMETSP0784_Transcript_71507__g.137703__m.137703:0.1781301679,((AlveoDino-Dinophyceae-Prorocentrum_minimum_Gene.167528__MMETSP0056_Transcript_90710__g.167528__m.167528:0.2311171476,AlveoDino-Dinophyceae-Amphidinium_gibbosum.g79050.t1:0.5191072465)25:0.0777113962,(((AlveoDino-Dinophyceae-Durusdinium_trenchii_CCMP2556.gene29136.mRNA1:0.0000010070,AlveoDino-Dinophyceae-Durusdinium_trenchii_CCMP2556.gene29154.mRNA1:0.0000010070)100:0.1089448337,(((AlveoDino-Dinophyceae-Cladocopium_goreaui_evm.model.scf7180000357520.39:0.0159559306,AlveoDino-Dinophyceae-Cladocopium_C92_CC92.gene16741.mRNA1:0.0304428264)99:0.0540988146,(AlveoDino-Dinophyceae-Fugacium_kawagutii_Fkaw.gene13676.mRNA1:0.0264704965,AlveoDino-Dinophyceae-Breviolum_minutum_Bmin.gene3131.mRNA1:1.6823077791)95:0.0381042068)63:0.0193957142,AlveoDino-Dinophyceae-Breviolum_minutum_Bmin.gene3127.mRNA1:0.0688034872)99:0.0737476343)91:0.0631272787,(((((AlveoDino-Dinophyceae-Cladocopium_goreaui_evm.model.scf7180000357520.38:3.7862614814,AlveoDino-Dinophyceae-Symbiodinium_tridacnidorum_CCMP2592_Stri_CCMP2592.gene26073.mRNA1:0.0388238994)77:0.0097157409,AlveoDino-Dinophyceae-Symbiodinium_tridacnidorum_CCMP2592_Stri_CCMP2592.gene26066.mRNA1:0.0000010070)87:0.0220839561,AlveoDino-Dinophyceae-Symbiodinium_linucheae_CCMP2456_Slin_CCMP2456.gene21190.mRNA1:0.0396590160)37:0.0000022241,((AlveoDino-Dinophyceae-Symbiodinium_microadriaticum_CCMP2467_Smic.gene5065.mRNA1:0.0033219888,(AlveoDino-Dinophyceae-Symbiodinium_microadriaticum_04_503SCI_Smic_04-503SCI.03.gene15660.mRNA1:0.0000010070,AlveoDino-Dinophyceae-Symbiodinium_microadriaticum_CassKB8_Smic_CassKB8.gene14399.mRNA1:0.0000010070)57:0.0000010070)53:0.0000020610,AlveoDino-Dinophyceae-Symbiodinium_necroappetens_CCMP2469_Snec_CCMP2469.gene12422.mRNA1:0.1592081366)84:0.0087742977)89:0.0375680429,AlveoDino-Dinophyceae-Symbiodinium_natans_CCMP2548_Snat_CCMP2548.gene34883.mRNA1:0.0405078866)91:0.1183339432)92:0.1528745854)20:0.0452129475)32:0.2453432895,(AlveoDino-Dinophyceae-Oxyrrhis_marina_MMETSP0471_Transcript_53578_m.79369:2.8881746718,((AlveoDino-Dinophyceae-Symbiodinium_tridacnidorum_Sh18_Stri.gene18421.mRNA1:0.0313465645,AlveoDino-Dinophyceae-Symbiodinium_tridacnidorum_CCMP2592_Stri_CCMP2592.gene16415.mRNA1:0.0000028277)100:2.3572392660,Viridiplantae-Chlorophyceae-Chlamydomonas_reinhardtii_tr_A0A2K3DWB5_A0A2K3DWB5_CHLRE:3.1298436497)91:0.7327400469)40:0.8852928962)61:0.2691279277)49:0.0637851847,(Rhodophyta---Galdieria_sulphuraria_tr_M2XVV7_M2XVV7_GALSU:0.4782618168,Rhodophyta---Porphyridium_purpureum_evm.model.contig_4541.5:0.4270052622)78:0.0778307223)67:0.1370165897,Rhodophyta---Cyanidioschyzon_merolae_strain_10D_XP_005535410.1:0.5131451394)99:0.2333118815,Actinobacteria---Streptomyces_rimosus_ATCC10970_tr_L8EMG5_L8EMG5_STRR1:0.8283002862)93:0.0806956993,Planctomycetes---Singulisphaera_acidiphila_DSM18658_tr_L0DQC8_L0DQC8_SINAD:0.4862256143)97:0.2155769341,Cryptophyta---Guillardia_theta_CCMP2712_XP_005822781.1:0.7031109534);
```
