## Supplementary material for "Improved *Cladocopium goreaui* genome assembly reveals features of a facultative coral symbiont and the complex evolutionary history of dinoflagellate genes": OG0008098.treEdited.tre

```
(Alveolata-Apicomplexa-Plasmodium_falciparum_XP_001348639.1:1.2192627573,Alveolata-Apicomplexa-Toxoplasma_gondii_XP_002364967.1:0.5097240256,((((((((Alveolata-Chromerida-Chromera_velia_Cvel_18098:1.8355303256,(Alveolata-Chromerida-Chromera_velia_Cvel_20959:0.9945147331,Stramenopiles-Phaeophyceae-Cladosiphon_okamuranus_g6234.t1:0.5948383309)71:0.0202731192)62:0.1478848760,(AlveoDino-Dinophyceae-Oxyrrhis_marina_Gene.7860__MMETSP0469_Transcript_5649__g.7860__m.7860:0.7188793323,Discobida-Euglenozoid-Euglena_gracilis_EG_transcript_42242:0.6745713162)72:0.1990627257)55:0.0910695871,((((Rhizaria-Chlorarachniophyceae-Bigelowiella_natans_CCMP2755_jgi_Bigna1_126730_aug1.3_g1438:0.0000000000,Rhizaria-Chlorarachniophyceae-Bigelowiella_natans_CCMP2755_jgi_Bigna1_67179_fgenesh1_pg.3___122:0.0000000000):0.0000014316,Rhizaria-Chlorarachniophyceae-Bigelowiella_natans_CCMP2755_jgi_Bigna1_85272_estExt_fgenesh1_pg.C_30119:0.0000014316)76:0.0000032735,Rhizaria-Chlorarachniophyceae-Bigelowiella_natans_CCMP2755_jgi_Bigna1_59194_fgenesh1_kg.3___60___2418_1_CFAO_EXTA:0.1642714009)100:0.8076020638,Stramenopiles-Ochrophyta-Nannochloropsis_gaditana_tr_W7TNN6_W7TNN6_9STRA:0.7239022555)64:0.0800632203)68:0.0931673003,((AlveoDino-Dinophyceae-Dinophysis_acuminata_DAEP01_MMETSP0797_Transcript_57811_m.115064:0.7170462884,(((((AlveoDino-Dinophyceae-Alexandrium_tamarense_CCMP1771_Gene.130021__MMETSP0382_Transcript_62746__g.130021__m.130021:0.1806000656,AlveoDino-Dinophyceae-Gambierdiscus_australes_MMETSP0766_Transcript_8822_m.13564:0.2849210850)97:0.0816156431,(AlveoDino-Dinophyceae-Heterocapsa_rotundata_MMETSP0503_Transcript_1087_m.2331:0.3631018283,AlveoDino-Dinophyceae-Amphidinium_gibbosum.g77756.t1:0.2924685213)82:0.0482983130)62:0.0394804632,((AlveoDino-Dinophyceae-Peridinium_aciculiferum_MMETSP0370_Transcript_39085_m.69187:0.4330750733,((AlveoDino-Dinophyceae-Durusdinium_trenchii_CCMP2556.gene38974.mRNA1:0.1068779729,(AlveoDino-Dinophyceae-Cladocopium_goreaui_evm.model.scf7180000357153.26:0.0532129294,AlveoDino-Dinophyceae-Cladocopium_C92_CC92.gene22977.mRNA1:0.0000035451)100:0.1177100274)100:0.0831255757,(((((AlveoDino-Dinophyceae-Symbiodinium_microadriaticum_CCMP2467_Smic.gene19245.mRNA1:0.1347843781,AlveoDino-Dinophyceae-Symbiodinium_microadriaticum_04_503SCI_Smic_04-503SCI.03.gene4036.mRNA1:0.0000014316)100:0.0142730475,AlveoDino-Dinophyceae-Symbiodinium_microadriaticum_CassKB8_Smic_CassKB8.gene9561.mRNA1:0.0000032866)99:0.0141263735,AlveoDino-Dinophyceae-Symbiodinium_necroappetens_CCMP2469_Snec_CCMP2469.gene3554.mRNA1:0.0000014316)98:0.0107316553,AlveoDino-Dinophyceae-Symbiodinium_tridacnidorum_CCMP2592_Stri_CCMP2592.gene26944.mRNA1:0.0128726733)97:0.0221194323,AlveoDino-Dinophyceae-Symbiodinium_natans_CCMP2548_Snat_CCMP2548.gene11439.mRNA1:0.0713810657)100:0.1267156520)99:0.0992675032)59:0.0515899667,AlveoDino-Dinophyceae-Prorocentrum_minimum_Gene.188288__MMETSP0056_Transcript_101692__g.188288__m.188288:0.5179089194)44:0.0347858898)35:0.0166835280,AlveoDino-Dinophyceae-Noctiluca_scintillans_MMETSP0253_Transcript_58682_m.106342:0.5790321624)66:0.0336534616,AlveoDino-Dinophyceae-Gymnodinium_catenatum_GC744_Gene.56265__MMETSP0784_Transcript_29700__g.56265__m.56265:0.3724296455)94:0.2189844754)83:0.0772038322,((AlveoDino-Dinophyceae-Alexandrium_tamarense_CCMP1771_Gene.290234__MMETSP0384_Transcript_178135__g.290234__m.290234:0.4711910822,Viridiplantae-Prasinophyceae-Ostreococcus_tauri_XP_003081496.1:0.5957921364)99:0.3024700628,Viridiplantae-Prasinophyceae-Bathycoccus_prasinos_XP_007510383.1:1.0041492348)93:0.3212838655)72:0.1302211147)55:0.1485569410,((Discobida-Trypanosoma-Trypanosoma_brucei_tr_Q38D95_Q38D95_TRYB2:0.9393320271,Opisthokonta-Choanoflagellida-Salpingoeca_rosetta_tr_F2UD22_F2UD22_SALR5:0.9047919107)93:0.3880503902,Stramenopiles-Bacillariophyta-Thalassiosira_pseudonana_CCMP1335_tr_B8C6P5_B8C6P5_THAPS:1.1769470532)60:0.2252321988)19:0.0873976212,(Alveolata-Chromerida-Vitrella_brassicaformis_Vbra_22341:0.3696259499,Alveolata-Chromerida-Vitrella_brassicaformis_Vbra_5324:1.5900831249)85:0.3113531008)29:0.0965575059,(Cryptophyta---Guillardia_theta_CCMP2712_XP_005839134.1:1.0396678872,Rhizaria-Foraminifera-Reticulomyxa_filosa_tr_X6NBK4_X6NBK4_RETFI:1.0143549229)73:0.2419438703)37:0.1447956031,(AlveoDino-Dinophyceae-Amoebophrya_ceratii.g1387.t1:0.9008091414,Rhodophyta---Porphyridium_purpureum_evm.model.contig_538.4:1.2449794067)91:0.2358703803)91:0.2440076486);
```
