## Supplementary material for "Improved *Cladocopium goreaui* genome assembly reveals features of a facultative coral symbiont and the complex evolutionary history of dinoflagellate genes": OG0010692.treEdited.tre

```
(AlveoDino-Dinophyceae-Alexandrium_tamarense_CCMP1771_MMETSP0378_Transcript_5988_m.5456:0.1479412407,AlveoDino-Dinophyceae-Gambierdiscus_australes_MMETSP0766_Transcript_13948_m.21336:0.3447720725,((((AlveoDino-Dinophyceae-Gymnodinium_catenatum_GC744_Gene.33211__MMETSP0784_Transcript_17541__g.33211__m.33211:0.6038914407,AlveoDino-Dinophyceae-Gymnodinium_catenatum_GC744_Gene.33214__MMETSP0784_Transcript_17542__g.33214__m.33214:0.0000022017)99:0.1692010769,(((AlveoDino-Dinophyceae-Peridinium_aciculiferum_MMETSP0370_Transcript_69463_m.123194:0.3116340207,((AlveoDino-Dinophyceae-Durusdinium_trenchii_CCMP2556.gene23900.mRNA1:0.0000010000,AlveoDino-Dinophyceae-Durusdinium_trenchii_CCMP2556.gene23879.mRNA1:0.4569636195)88:0.0805248009,((AlveoDino-Dinophyceae-Cladocopium_goreaui_evm.model.scf7180000355736.7:0.0258094508,AlveoDino-Dinophyceae-Cladocopium_C92_CC92.gene6131.mRNA1:0.0167068984)89:0.0373148634,(AlveoDino-Dinophyceae-Fugacium_kawagutii_Fkaw.gene23578.mRNA1:0.0830823792,AlveoDino-Dinophyceae-Breviolum_minutum_Bmin.gene1417.mRNA1:0.0480918315)48:0.0232054531)90:0.1710858441)93:0.3964367920)91:0.3055922487,(Viridiplantae-Trebouxiophyceae-Chlorella_variabilis_jgi_ChlNC64A_1_145125_IGS.gm_8_00453:0.6603515057,Viridiplantae-Trebouxiophyceae-Chlorella_variabilis_jgi_ChlNC64A_1_145121_IGS.gm_8_00449:0.0000022017)100:1.6105453160)48:0.0123601033,(((((AlveoDino-Dinophyceae-Polarella_glacialis_CCMP1383_evm.model.CCMP1383_scf7180000576929.1:0.7699822284,Rhizaria-Chlorarachniophyceae-Bigelowiella_natans_CCMP2755_jgi_Bigna1_129627_aug1.9_g4335:0.8029140819)94:0.2172568484,Haptophyta---Emiliania_huxleyi_CCMP1516_tr_R1EDK0_R1EDK0_EMIHU:0.6113957779)92:0.2769707195,(Stramenopiles-Phaeophyceae-Cladosiphon_okamuranus_g19831.t1:0.9812999315,Archaea---Methanococcus_maripaludis_S2_tr_Q6LZ35_Q6LZ35_METMP:1.0366485392)89:0.4499561047)52:0.2752630465,(((Opisthokonta-Choanoflagellida-Salpingoeca_rosetta_tr_F2UB55_F2UB55_SALR5:1.4576502201,Proteobacteria-alpha-Bradyrhizobium_diazoefficiens_USDA110_tr_Q89EQ9_Q89EQ9_BRADU:0.8618706088)39:0.0572581561,Planctomycetes---Rhodopirellula_baltica_DSM10527_tr_Q7UEM3_Q7UEM3_RHOBA:1.4671689862)77:0.3398010138,Proteobacteria-beta-Burkholderia_phymatum_DSM17167_tr_B2JLV3_B2JLV3_PARP8:1.4729455288)35:0.2832954200)29:0.1514074074,(Cryptophyta---Guillardia_theta_CCMP2712_XP_005822625.1:0.6043598668,Cryptophyta---Guillardia_theta_CCMP2712_XP_005833100.1:0.6373009001)97:0.5121549767)55:0.1752971483)96:0.4802262643)85:0.1580273595,(((((AlveoDino-Dinophyceae-Durusdinium_trenchii_CCMP2556.gene11389.mRNA1:0.0000000000,AlveoDino-Dinophyceae-Durusdinium_trenchii_sh.g16382.t2:0.0000000000):0.0000000000,AlveoDino-Dinophyceae-Durusdinium_trenchii_sh.g16382.t3:0.0000000000):0.0000010000,AlveoDino-Dinophyceae-Durusdinium_trenchii_sh.g16382.t1:0.0000010000)99:0.0727507187,(((AlveoDino-Dinophyceae-Cladocopium_goreaui_evm.model.scf7180000355249.14:0.0000010000,AlveoDino-Dinophyceae-Cladocopium_C92_CC92.gene23341.mRNA1:0.0093297788)97:0.0089757299,AlveoDino-Dinophyceae-Fugacium_kawagutii_Fkaw.gene15655.mRNA1:0.0649389549)97:0.0620170847,AlveoDino-Dinophyceae-Breviolum_minutum_Bmin.gene22035.mRNA1:0.1019707750)98:0.1100594273)100:0.2340459846,(AlveoDino-Dinophyceae-Symbiodinium_microadriaticum_CassKB8_Smic_CassKB8.gene8525.mRNA1:0.0291301176,AlveoDino-Dinophyceae-Symbiodinium_tridacnidorum_CCMP2592_Stri_CCMP2592.gene19471.mRNA1:0.0000021203)96:0.0544156174)100:0.4853590201)72:0.0273238416,AlveoDino-Dinophyceae-Peridinium_aciculiferum_MMETSP0370_Transcript_77260_m.137421:0.4002919453)84:0.0581158568);
```
