## Supplementary material for "Improved *Cladocopium goreaui* genome assembly reveals features of a facultative coral symbiont and the complex evolutionary history of dinoflagellate genes": OG0011850.treEdited.tre

```
(AlveoDino-Dinophyceae-Alexandrium_tamarense_CCMP1771_Gene.92872__MMETSP0382_Transcript_45476__g.92872__m.92872:0.0807127219,AlveoDino-Dinophyceae-Gambierdiscus_australes_MMETSP0766_Transcript_92919_m.140413:0.0181799145,(((AlveoDino-Dinophyceae-Gymnodinium_catenatum_GC744_Gene.86897__MMETSP0784_Transcript_45112__g.86897__m.86897:0.2896501691,AlveoDino-Dinophyceae-Karenia_brevis_SP1_Gene.26217__MMETSP0574_Transcript_21994__g.26217__m.26217:0.1325049198)64:0.0394674609,(((((((AlveoDino-Dinophyceae-Durusdinium_trenchii_CCMP2556.gene13358.mRNA1:0.0000010000,AlveoDino-Dinophyceae-Durusdinium_trenchii_CCMP2556.gene13452.mRNA1:0.0000010000)75:0.0000023758,Amoebozoa-Evosea-Dictyostelium_discoideum_AX4_tr_B0G148_B0G148_DICDI:2.8110993713)57:0.0354833847,AlveoDino-Dinophyceae-Durusdinium_trenchii_sh.g29020.t1:0.1331168661)39:0.0000020075,Viridiplantae-Angiosperm-Glycine_max_tr_I1JK97_I1JK97_SOYBN:2.7097602264)28:0.0235645223,(((AlveoDino-Dinophyceae-Cladocopium_C15_evm.model.scaffold_6301.2:0.0667371916,AlveoDino-Dinophyceae-Cladocopium_goreaui_evm.model.scf7180000355803.24:0.0000010000)95:0.0031362224,AlveoDino-Dinophyceae-Breviolum_minutum_Bmin.gene15171.mRNA1:0.0189048264)92:0.0030607043,AlveoDino-Dinophyceae-Fugacium_kawagutii_Fkaw.gene16183.mRNA1:0.0000020352)95:0.0151370699)26:0.0115764077,(((AlveoDino-Dinophyceae-Symbiodinium_microadriaticum_04_503SCI_Smic_04-503SCI.03.gene9347.mRNA1:0.0118792273,AlveoDino-Dinophyceae-Symbiodinium_tridacnidorum_CCMP2592_Stri_CCMP2592.gene36909.mRNA1:0.0144949656)100:0.3186843170,AlveoDino-Dinophyceae-Symbiodinium_microadriaticum_CassKB8_Smic_CassKB8.gene9974.mRNA1:0.0000010000)46:0.0211352098,AlveoDino-Dinophyceae-Symbiodinium_natans_CCMP2548_Snat_CCMP2548.gene19701.mRNA1:0.0172812375)43:0.0331534109)57:0.0383700627,((AlveoDino-Dinophyceae-Polarella_glacialis_CCMP1383_evm.model.CCMP1383_scf7180000545432.8:0.0000010000,AlveoDino-Dinophyceae-Polarella_glacialis_CCMP2088_evm.model.CCMP2088_scf7180000715149.6:0.0164948668)98:0.0027419666,AlveoDino-Dinophyceae-Polarella_glacialis_CCMP2088_evm.model.CCMP2088_scf7180000676982.1:0.0000010000)100:0.3536084888)74:0.0661941576)32:0.0196865097,((AlveoDino-Dinophyceae-Heterocapsa_rotundata_MMETSP0503_Transcript_52296_m.109502:0.0931057156,AlveoDino-Dinophyceae-Peridinium_aciculiferum_MMETSP0370_Transcript_26153_m.45212:0.0631423714)74:0.0133075763,AlveoDino-Dinophyceae-Prorocentrum_minimum_MMETSP0055_Transcript_22968_m.40531:0.1992168738)38:0.0193276193)99:0.0530881300);
```
