## Supplementary material for "Improved *Cladocopium goreaui* genome assembly reveals features of a facultative coral symbiont and the complex evolutionary history of dinoflagellate genes": OG0004654.treEdited.tre

```
(Alveolata-Apicomplexa-Plasmodium_falciparum_XP_024328983.1:1.2401028741,((((((((((((((((Alveolata-Apicomplexa-Toxoplasma_gondii_XP_002367969.2:0.7884848489,Alveolata-Chromerida-Chromera_velia_Cvel_6581:1.0148812262)96:0.0964645373,Rhizaria-Chlorarachniophyceae-Bigelowiella_natans_CCMP2755_jgi_Bigna1_147195_aug1.132_g21903:1.1458460109)68:0.1586203662,(((Rhodophyta---Cyanidioschyzon_merolae_strain_10D_XP_005535121.1:1.4348304092,Rhodophyta---Galdieria_sulphuraria_tr_M2XT12_M2XT12_GALSU:1.1828562229)78:0.0972328537,Rhodophyta---Gracilariopsis_chorda_PXF46897.1:0.6929654819)77:0.1673659271,Rhodophyta---Porphyridium_purpureum_evm.model.contig_3624.6:0.8395525443)77:0.1090961201)61:0.0366357527,(AlveoDino-Dinophyceae-Symbiodinium_microadriaticum_CassKB8_Smic_CassKB8.gene24408.mRNA1:1.3677913408,Cryptophyta---Guillardia_theta_CCMP2712_XP_005820936.1:1.2673504869)90:0.3632177485)65:0.1752900500,((Discobida-Euglenozoid-Euglena_gracilis_EG_transcript_16480:0.9139613047,(((Viridiplantae-Chlorophyceae-Chlamydomonas_reinhardtii_tr_A0A2K3DIE8_A0A2K3DIE8_CHLRE:0.2960577134,Viridiplantae-Chlorophyceae-Volvox_carteri_f_nagariensis_tr_D8U6B7_D8U6B7_VOLCA:0.5182615607)100:0.4005620186,((((((Viridiplantae-Trebouxiophyceae-Chlorella_variabilis_jgi_ChlNC64A_1_10239_gw1.6.121.1:0.0000000000,Viridiplantae-Trebouxiophyceae-Chlorella_variabilis_jgi_ChlNC64A_1_21532_e_gw1.6.121.1:0.0000000000):0.0000000000,Viridiplantae-Trebouxiophyceae-Chlorella_variabilis_jgi_ChlNC64A_1_21599_e_gw1.6.125.1:0.0000000000):0.0000000000,Viridiplantae-Trebouxiophyceae-Chlorella_variabilis_jgi_ChlNC64A_1_10502_gw1.6.125.1:0.0000000000):0.0000000000,Viridiplantae-Trebouxiophyceae-Chlorella_variabilis_jgi_ChlNC64A_1_21453_e_gw1.6.123.1:0.0000000000):0.0000010438,Viridiplantae-Trebouxiophyceae-Chlorella_variabilis_jgi_ChlNC64A_1_10241_gw1.6.123.1:0.0000010438)65:0.0000026326,Viridiplantae-Trebouxiophyceae-Chlorella_variabilis_jgi_ChlNC64A_1_143560_IGS.gm_6_00134:0.0000021762)100:0.4199332244)93:0.0898982798,Viridiplantae-Prasinophyceae-Bathycoccus_prasinos_XP_007512612.1:0.8692043822)77:0.0433979323)65:0.0234705300,((Viridiplantae-Angiosperm-Arabidopsis_thaliana_tr_Q9M0V1_Q9M0V1_ARATH:0.2978010068,(Viridiplantae-Angiosperm-Glycine_max_tr_I1MHT9_I1MHT9_SOYBN:1.4924832576,Viridiplantae-Angiosperm-Glycine_max_tr_K7M538_K7M538_SOYBN:0.0358683672)92:0.1002621992)100:0.3365137971,Viridiplantae-Prasinophyceae-Ostreococcus_tauri_XP_022838763.1:0.5964389859)93:0.1340048940)81:0.0942898786)50:0.0250691096,((Discobida-Trypanosoma-Trypanosoma_brucei_tr_Q384D5_Q384D5_TRYB2:2.1828326196,(Haptophyta---Emiliania_huxleyi_CCMP1516_tr_R1EUH4_R1EUH4_EMIHU:0.0000028940,Haptophyta---Emiliania_huxleyi_CCMP1516_tr_R1DFN2_R1DFN2_EMIHU:0.0066354585)100:0.5892934130)59:0.1187797902,Stramenopiles---Blastocystis_ST1_tr_A0A196S8D7_A0A196S8D7_BLAHN:0.8816230546)57:0.0918775918)44:0.0256766993,(((((((AlveoDino-Dinophyceae-Alexandrium_tamarense_CCMP1771_Gene.121213__MMETSP0382_Transcript_58520__g.121213__m.121213:0.3110033174,(AlveoDino-Dinophyceae-Noctiluca_scintillans_MMETSP0253_Transcript_23353_m.41614:0.2647774800,AlveoDino-Dinophyceae-Amphidinium_gibbosum.g44556.t1:0.5913826912)83:0.0797270001)91:0.0630152437,AlveoDino-Dinophyceae-Karenia_brevis_SP1_MMETSP0573_Transcript_6186_m.7446:0.2685334600)92:0.1018011778,(AlveoDino-Dinophyceae-Heterocapsa_rotundata_MMETSP0503_Transcript_37163_m.78570:0.2890063319,AlveoDino-Dinophyceae-Peridinium_aciculiferum_MMETSP0370_Transcript_87163_m.155461:0.3274789636)92:0.0469761077)81:0.0859391801,(((AlveoDino-Dinophyceae-Durusdinium_trenchii_sh.g12091.t1:0.1383751890,AlveoDino-Dinophyceae-Cladocopium_goreaui_evm.model.scf7180000356967.6:0.0471647061)99:0.0727723145,((AlveoDino-Dinophyceae-Symbiodinium_tridacnidorum_Sh18_Stri.gene23584.mRNA1:0.0059068045,AlveoDino-Dinophyceae-Symbiodinium_tridacnidorum_CCMP2592_Stri_CCMP2592.gene42053.mRNA1:0.0000022861)99:0.0633117956,AlveoDino-Dinophyceae-Symbiodinium_natans_CCMP2548_Snat_CCMP2548.gene8790.mRNA1:0.0773059446)100:0.1445425580)93:0.0239963361,((AlveoDino-Dinophyceae-Polarella_glacialis_CCMP1383_evm.model.CCMP1383_scf7180000596487.4:0.0559413545,AlveoDino-Dinophyceae-Polarella_glacialis_CCMP2088_evm.model.CCMP2088_scf7180000722312.1:0.0000010438)81:0.0000023071,AlveoDino-Dinophyceae-Polarella_glacialis_CCMP1383_evm.model.CCMP1383_scf7180000542210.1:0.0000023120)100:0.1537198539)99:0.1222605978)89:0.0822458970,AlveoDino-Dinophyceae-Prorocentrum_minimum_Gene.165682__MMETSP0053_Transcript_92166__g.165682__m.165682:0.2632185861)99:0.1508085376,AlveoDino-Dinophyceae-Oxyrrhis_marina_Gene.44920__MMETSP0468_Transcript_31789__g.44920__m.44920:0.6065600367)84:0.1040969356,(AlveoDino-Dinophyceae-Amoebophrya_ceratii.g3965.t1:1.1518136854,Glaucophyta---Cyanophora_paradoxa_ConsensusfromContig53738-snap_masked-ConsensusfromContig53738-abinit-gene-0.5-mRNA-1_cds_11214/4693-4749_0__:0.5742084463)60:0.0319216147)61:0.0734207703)38:0.0206620125,Cryptophyta---Guillardia_theta_CCMP2712_XP_005842023.1:0.7268870944)45:0.1089667133,((Stramenopiles-Phaeophyceae-Ectocarpus_siliculosus_tr_D8LE97_D8LE97_ECTSI:0.0580454786,Stramenopiles-Phaeophyceae-Cladosiphon_okamuranus_g7946.t1:0.0265391172)100:0.4954818271,Stramenopiles-Ochrophyta-Nannochloropsis_gaditana_tr_W7TJ47_W7TJ47_9STRA:0.9644242995)43:0.1186360383)34:0.0368602916,(((((((Stramenopiles-Bacillariophyta-Fragilariopsis_cylindrus_CCMP1102_jgi_Fracy1_235155_fgenesh2_pg.2___1263:0.0000010438,(Stramenopiles-Bacillariophyta-Fragilariopsis_cylindrus_CCMP1102_jgi_Fracy1_259910_estExt_fgenesh2_pg.C_21260:0.0000010438,(((Stramenopiles-Bacillariophyta-Fragilariopsis_cylindrus_CCMP1102_jgi_Fracy1_141752_gw1.2.362.1:0.0000010438,Stramenopiles-Bacillariophyta-Fragilariopsis_cylindrus_CCMP1102_jgi_Fracy1_167540_estExt_Genewise1.C_21775:0.0000010438)93:0.0000010438,Stramenopiles-Bacillariophyta-Fragilariopsis_cylindrus_CCMP1102_jgi_Fracy1_206382_estExt_Genewise1Plus.C_21683:0.0000010438)34:0.0000010438,Stramenopiles-Bacillariophyta-Fragilariopsis_cylindrus_CCMP1102_jgi_Fracy1_181334_e_gw1.2.362.1:0.0000010438)73:0.0000010438)14:0.0000010438)71:0.0000010438,Stramenopiles-Bacillariophyta-Fragilariopsis_cylindrus_CCMP1102_jgi_Fracy1_206381_estExt_Genewise1Plus.C_21682:0.0000010438)29:0.0000010438,Stramenopiles-Bacillariophyta-Fragilariopsis_cylindrus_CCMP1102_jgi_Fracy1_179849_e_gw1.2.846.1:0.0000010438)86:0.0000010438,Stramenopiles-Bacillariophyta-Fragilariopsis_cylindrus_CCMP1102_jgi_Fracy1_167539_estExt_Genewise1.C_21774:0.0000010438)53:0.0000029044,Stramenopiles-Bacillariophyta-Fragilariopsis_cylindrus_CCMP1102_jgi_Fracy1_149533_gw1.2.846.1:0.0000010438)100:0.4931418808,Stramenopiles-Bacillariophyta-Phaeodactylum_tricornutum_jgi_Phatr2_11084_e_gw1.4.243.1:0.3173482707)83:0.1679546276,Stramenopiles-Bacillariophyta-Thalassiosira_pseudonana_CCMP1335_tr_B8BTJ3_B8BTJ3_THAPS:0.4124103964)86:0.1160931517)44:0.0498566580,Amoebozoa-Discosea-Acanthamoeba_castellanii_str_Neff_XP_004341968.1:0.5166414405)52:0.0727114214,Opisthokonta-Fungi-Laccaria_bicolor_S238N_H82_tr_B0CVT8_B0CVT8_LACBS:0.6580151072)23:0.0000022154,Amoebozoa-Evosea-Dictyostelium_discoideum_AX4_sp_Q75JF9_CD123_DICDI:0.4487867851)43:0.0631890324,(Opisthokonta-Metazoa-Amphimedon_queenslandica_tr_A0A1X7VBQ2_A0A1X7VBQ2_AMPQE:0.5404112185,(((Opisthokonta-Metazoa-Daphnia_pulex_tr_E9H1Z8_E9H1Z8_DAPPU:0.4976506066,Opisthokonta-Metazoa-Lottia_gigantea_tr_V4ACU8_V4ACU8_LOTGI:0.3400371417)96:0.0857820825,Opisthokonta-Metazoa-Homo_sapiens_sp_O75794_CD123_HUMAN:0.3906357512)46:0.0537384743,(Opisthokonta-Metazoa-Nematostella_vectensis_sp_A7RFT2_CD123_NEMVE:0.2160709148,((Opisthokonta-Metazoa-Stylophora_pistillata_tr_A0A2B4SWL0_A0A2B4SWL0_STYPI:0.1011589863,(Opisthokonta-Metazoa-Acropora_digitifera_aug_v2a.04341.t1:0.0893728320,Opisthokonta-Metazoa-Porites_lutea_plut2.m8.3127.m1:0.0959513393)99:0.0447339372)94:0.0145114924,Opisthokonta-Metazoa-Orbicella_faveolata_XP_020604148.1:0.0285847870)97:0.1364835428)100:0.2056355214)73:0.0886245053)96:0.0355166134)45:0.0744840788,Opisthokonta-Fungi-Saccharomyces_cerevisiae_sp_Q05791_CD123_YEAST:0.8869758623)82:0.1215166041,(Alveolata-Perkinsea-Perkinsus_marinus_ATCC_50983_tr_C5KNG6_C5KNG6_PERM5:0.9303406322,Metamonada---Trichomonas_vaginalis_tr_A2FUD2_A2FUD2_TRIVA:1.0654336341)85:0.1943365242)99:0.2340515826,(Alveolata-Ciliophora-Paramecium_tetraurelia_tr_A0DI03_A0DI03_PARTE:0.5608819416,Alveolata-Ciliophora-Tetrahymena_thermophila_SB210_tr_I7MHD0_I7MHD0_TETTS:0.6605837448)99:0.2454952653);
```
