## Supplementary material for "Improved *Cladocopium goreaui* genome assembly reveals features of a facultative coral symbiont and the complex evolutionary history of dinoflagellate genes": OG0008323.treEdited.tre

```
(AlveoDino-Dinophyceae-Alexandrium_tamarense_CCMP1771_Gene.32573__MMETSP0384_Transcript_20396__g.32573__m.32573:0.1610200010,(((((((((((AlveoDino-Dinophyceae-Alexandrium_tamarense_CCMP1771_Gene.143952__MMETSP0384_Transcript_87963__g.143952__m.143952:1.1145889091,Opisthokonta-Fungi-Laccaria_bicolor_S238N_H82_tr_B0CSJ3_B0CSJ3_LACBS:1.1455726312)29:0.2206594008,((Viridiplantae-Chlorophyceae-Chlamydomonas_reinhardtii_tr_A0A2K3D2G9_A0A2K3D2G9_CHLRE:0.0776045716,Viridiplantae-Chlorophyceae-Volvox_carteri_f_nagariensis_tr_D8TPB2_D8TPB2_VOLCA:0.2144528823)100:0.8005225438,Viridiplantae-Trebouxiophyceae-Chlorella_variabilis_jgi_ChlNC64A_1_144509_IGS.gm_7_00451:0.5333524153)66:0.1807548185)33:0.0763632358,((Amoebozoa-Discosea-Acanthamoeba_castellanii_str_Neff_XP_004341610.1:1.1825045440,Haptophyta---Emiliania_huxleyi_CCMP1516_tr_R1DEN1_R1DEN1_EMIHU:1.5362963913)67:0.1868856895,(Viridiplantae-Prasinophyceae-Bathycoccus_prasinos_XP_007511586.1:0.8141618141,Viridiplantae-Prasinophyceae-Ostreococcus_tauri_XP_022838864.1:0.5661618226)99:0.3841672589)64:0.1515415602)31:0.2332900449,(Cryptophyta---Guillardia_theta_CCMP2712_XP_005832658.1:0.9626112151,(Opisthokonta-Choanoflagellida-Salpingoeca_rosetta_tr_F2U004_F2U004_SALR5:1.4880933229,(Opisthokonta-Metazoa-Daphnia_pulex_tr_E9H1W6_E9H1W6_DAPPU:0.6136267620,(((Opisthokonta-Metazoa-Homo_sapiens_sp_Q9BVW5_TIPIN_HUMAN:0.4383635806,Opisthokonta-Metazoa-Lottia_gigantea_tr_V3ZY86_V3ZY86_LOTGI:0.4684401762)90:0.2085800882,(Opisthokonta-Metazoa-Nematostella_vectensis_tr_A7SSD6_A7SSD6_NEMVE:0.6755632038,(((Opisthokonta-Metazoa-Stylophora_pistillata_tr_A0A2B4RYR1_A0A2B4RYR1_STYPI:0.0866063223,(((Opisthokonta-Metazoa-Orbicella_faveolata_XP_020629541.1:0.0000000000,Opisthokonta-Metazoa-Orbicella_faveolata_XP_020629543.1:0.0000000000):0.0000000000,Opisthokonta-Metazoa-Orbicella_faveolata_XP_020629544.1:0.0000000000):0.0000010000,Opisthokonta-Metazoa-Orbicella_faveolata_XP_020629542.1:0.0000010000)100:0.3545952448)93:0.0411980322,(Opisthokonta-Metazoa-Acropora_digitifera_aug_v2a.22964.t1:0.0500740411,Opisthokonta-Metazoa-Acropora_digitifera_aug_v2a.11750.t1:0.0387804211)100:0.2397983067)97:0.0437605288,Opisthokonta-Metazoa-Porites_lutea_jamg1.model.Sc0000013.141:0.0821847741)100:0.2387790976)95:0.1280735341)44:0.1325369600,Opisthokonta-Metazoa-Caenorhabditis_elegans_sp_Q9TXI0_TIPIN_CAEEL:1.5723643656)18:0.0279752958)34:0.1292002654)24:0.0543686112)29:0.1209454074)41:0.2026001174,Opisthokonta-Metazoa-Amphimedon_queenslandica_tr_A0A1X7TBS7_A0A1X7TBS7_AMPQE:0.8458161491)35:0.0182746054,(Rhizaria-Foraminifera-Reticulomyxa_filosa_tr_X6N964_X6N964_RETFI:1.3902233783,Stramenopiles-Phaeophyceae-Ectocarpus_siliculosus_tr_D7FKE8_D7FKE8_ECTSI:0.7995590171)57:0.2245071563)55:0.1566317373,(Viridiplantae-Angiosperm-Arabidopsis_thaliana_tr_A0A1I9LR82_A0A1I9LR82_ARATH:0.3514355024,((Viridiplantae-Angiosperm-Glycine_max_tr_A0A0R0GPQ8_A0A0R0GPQ8_SOYBN:0.5233396268,Viridiplantae-Angiosperm-Glycine_max_tr_I1LPI5_I1LPI5_SOYBN:0.0399762848)99:0.0092766031,Viridiplantae-Angiosperm-Glycine_max_tr_I1LIR6_I1LIR6_SOYBN:0.0000021354)98:0.1456151417)99:0.8250723386)59:0.0851757913,Glaucophyta---Cyanophora_paradoxa_ConsensusfromContig6997-snap_masked-ConsensusfromContig6997-abinit-gene-0.0-mRNA-1_cds_519/860-1157_0__:0.5381375416)100:0.4628140823,(AlveoDino-Dinophyceae-Gymnodinium_catenatum_GC744_Gene.226785__MMETSP0784_Transcript_115384__g.226785__m.226785:0.3913972174,AlveoDino-Dinophyceae-Prorocentrum_minimum_Gene.31913__MMETSP0053_Transcript_17605__g.31913__m.31913:0.4075787582)76:0.0801642329)64:0.0683546566,(((AlveoDino-Dinophyceae-Noctiluca_scintillans_MMETSP0253_Transcript_31045_m.56102:0.3381059733,AlveoDino-Dinophyceae-Amphidinium_gibbosum.g63930.t1:0.3931699250)89:0.0800758385,AlveoDino-Dinophyceae-Heterocapsa_rotundata_MMETSP0503_Transcript_35739_m.75682:0.4351008855)75:0.0816936550,AlveoDino-Dinophyceae-Peridinium_aciculiferum_MMETSP0370_Transcript_19030_m.32453:0.1640957781)54:0.0063879672)68:0.0759832781,(((AlveoDino-Dinophyceae-Durusdinium_trenchii_sh.g28911.t1:0.4291183630,AlveoDino-Dinophyceae-Breviolum_minutum_Bmin.gene10833.mRNA1:0.0344375566)88:0.0457717995,(AlveoDino-Dinophyceae-Cladocopium_goreaui_evm.model.scf7180000353197.14:0.0415680991,AlveoDino-Dinophyceae-Cladocopium_C92_CC92.gene29176.mRNA1:0.0180421378)100:0.1233258717)97:0.0375446119,((AlveoDino-Dinophyceae-Symbiodinium_microadriaticum_04_503SCI_Smic_04-503SCI.03.gene14737.mRNA1:0.0000010000,AlveoDino-Dinophyceae-Symbiodinium_microadriaticum_CassKB8_Smic_CassKB8.gene13308.mRNA1:0.0000010000)100:0.1077753765,(AlveoDino-Dinophyceae-Symbiodinium_tridacnidorum_Sh18_Stri.gene6272.mRNA1:0.0360874689,AlveoDino-Dinophyceae-Symbiodinium_tridacnidorum_CCMP2592_Stri_CCMP2592.gene32802.mRNA1:0.0344185130)97:0.0519061299)100:0.3048698872)100:0.3680871339)96:0.1202920140,AlveoDino-Dinophyceae-Gambierdiscus_australes_MMETSP0766_Transcript_73097_m.110056:0.1912750315);
```
