## Supplementary material for "Improved *Cladocopium goreaui* genome assembly reveals features of a facultative coral symbiont and the complex evolutionary history of dinoflagellate genes": OG0001142.treEdited.tre

```
(Alveolata-Chromerida-Vitrella_brassicaformis_Vbra_15367:0.3551650138,Alveolata-Chromerida-Vitrella_brassicaformis_Vbra_8967:0.7122660076,(Alveolata-Chromerida-Vitrella_brassicaformis_Vbra_11673:0.7880174771,(((Alveolata-Ciliophora-Paramecium_tetraurelia_tr_A0ED74_A0ED74_PARTE:2.3371183224,((AlveoDino-Dinophyceae-Amphidinium_gibbosum.g14299.t1:0.4894348593,AlveoDino-Dinophyceae-Amphidinium_gibbosum.g71120.t1:0.4014126794)100:0.1320939331,AlveoDino-Dinophyceae-Amphidinium_gibbosum.g30614.t1:0.3498825905)100:2.1100792970)68:0.0595288258,((((Alveolata-Ciliophora-Tetrahymena_thermophila_SB210_tr_I7M978_I7M978_TETTS:1.0645156368,(((Alveolata-Ciliophora-Tetrahymena_thermophila_SB210_tr_Q22U20_Q22U20_TETTS:0.5939050521,(((Alveolata-Ciliophora-Tetrahymena_thermophila_SB210_tr_Q23A96_Q23A96_TETTS:0.0011435033,Alveolata-Ciliophora-Tetrahymena_thermophila_SB210_tr_W7X535_W7X535_TETTS:0.0000010000)91:0.0943331522,Alveolata-Ciliophora-Tetrahymena_thermophila_SB210_tr_Q23EH0_Q23EH0_TETTS:0.1869044065)99:0.6047215197,((((Rhizaria-Foraminifera-Reticulomyxa_filosa_tr_X6LJM5_X6LJM5_RETFI:0.1000664745,Rhizaria-Foraminifera-Reticulomyxa_filosa_tr_X6M1Q2_X6M1Q2_RETFI:0.0869956999)78:0.0620383370,Rhizaria-Foraminifera-Reticulomyxa_filosa_tr_X6LXG8_X6LXG8_RETFI:1.1360614637)58:0.0379693144,((((((((Rhizaria-Foraminifera-Reticulomyxa_filosa_tr_X6LG79_X6LG79_RETFI:0.1827902911,Rhizaria-Foraminifera-Reticulomyxa_filosa_tr_X6LPL6_X6LPL6_RETFI:0.0885042520)68:0.0143428003,(Rhizaria-Foraminifera-Reticulomyxa_filosa_tr_X6LAI2_X6LAI2_RETFI:0.0984513787,Rhizaria-Foraminifera-Reticulomyxa_filosa_tr_X6LD11_X6LD11_RETFI:0.0434685901)99:0.0401234404)93:0.0383225663,(((((Rhizaria-Foraminifera-Reticulomyxa_filosa_tr_X6LIF6_X6LIF6_RETFI:0.0315453114,Rhizaria-Foraminifera-Reticulomyxa_filosa_tr_X6L979_X6L979_RETFI:0.0533532479)44:0.0122771045,Rhizaria-Foraminifera-Reticulomyxa_filosa_tr_X6L9K2_X6L9K2_RETFI:0.0125020165)3:0.0000024248,Rhizaria-Foraminifera-Reticulomyxa_filosa_tr_X6L7W3_X6L7W3_RETFI:0.0683273715)10:0.0000027153,Rhizaria-Foraminifera-Reticulomyxa_filosa_tr_X6LGA8_X6LGA8_RETFI:0.1037159689)9:0.0016502265,Rhizaria-Foraminifera-Reticulomyxa_filosa_tr_X6LBX3_X6LBX3_RETFI:0.0527443083)8:0.0000021978)43:0.0078019812,(Rhizaria-Foraminifera-Reticulomyxa_filosa_tr_X6LFL5_X6LFL5_RETFI:0.0262180997,Rhizaria-Foraminifera-Reticulomyxa_filosa_tr_X6LKB1_X6LKB1_RETFI:0.0225999253)81:0.0219188686)80:0.0263533047,(Rhizaria-Foraminifera-Reticulomyxa_filosa_tr_X6LE66_X6LE66_RETFI:0.0121242196,Rhizaria-Foraminifera-Reticulomyxa_filosa_tr_X6LC09_X6LC09_RETFI:0.0327363570)96:0.0385770944)96:0.0175379638,((((((Rhizaria-Foraminifera-Reticulomyxa_filosa_tr_X6NKP0_X6NKP0_RETFI:0.0452590043,Rhizaria-Foraminifera-Reticulomyxa_filosa_tr_X6LDD1_X6LDD1_RETFI:0.1183243787)49:0.0241332242,(Rhizaria-Foraminifera-Reticulomyxa_filosa_tr_X6LUI2_X6LUI2_RETFI:0.0161532183,Rhizaria-Foraminifera-Reticulomyxa_filosa_tr_X6LAG8_X6LAG8_RETFI:0.0000021750)65:0.0500061171)60:0.0210652051,(Rhizaria-Foraminifera-Reticulomyxa_filosa_tr_X6LIU2_X6LIU2_RETFI:0.0282402461,(Rhizaria-Foraminifera-Reticulomyxa_filosa_tr_X6L7I7_X6L7I7_RETFI:0.0162831344,Rhizaria-Foraminifera-Reticulomyxa_filosa_tr_X6LHB5_X6LHB5_RETFI:0.1129207060)100:0.1593011135)99:0.0690207153)63:0.0105222361,((Rhizaria-Foraminifera-Reticulomyxa_filosa_tr_X6LU44_X6LU44_RETFI:0.0517612293,Rhizaria-Foraminifera-Reticulomyxa_filosa_tr_X6LL36_X6LL36_RETFI:0.0299053332)94:0.0163129186,Rhizaria-Foraminifera-Reticulomyxa_filosa_tr_X6LD77_X6LD77_RETFI:0.1133892483)80:0.0194408467)74:0.0199296610,((((Rhizaria-Foraminifera-Reticulomyxa_filosa_tr_X6L712_X6L712_RETFI:0.2705643819,Rhizaria-Foraminifera-Reticulomyxa_filosa_tr_X6M3I4_X6M3I4_RETFI:0.0261622546)42:0.0387592713,Rhizaria-Foraminifera-Reticulomyxa_filosa_tr_X6LS67_X6LS67_RETFI:0.1478161522)12:0.0000023334,Rhizaria-Foraminifera-Reticulomyxa_filosa_tr_X6P767_X6P767_RETFI:0.1225969853)17:0.0145561072,Rhizaria-Foraminifera-Reticulomyxa_filosa_tr_X6LGS0_X6LGS0_RETFI:0.0442515278)22:0.0215637667)27:0.0175009123,Rhizaria-Foraminifera-Reticulomyxa_filosa_tr_X6L958_X6L958_RETFI:0.1109667308)88:0.0136222899)99:0.0372863344,((((Rhizaria-Foraminifera-Reticulomyxa_filosa_tr_X6M3G2_X6M3G2_RETFI:0.0160802488,Rhizaria-Foraminifera-Reticulomyxa_filosa_tr_X6LNH8_X6LNH8_RETFI:0.0138418052)100:0.3031722094,Rhizaria-Foraminifera-Reticulomyxa_filosa_tr_X6LX85_X6LX85_RETFI:0.0140216344)99:0.0159980109,Rhizaria-Foraminifera-Reticulomyxa_filosa_tr_X6LZ50_X6LZ50_RETFI:0.0404382633)100:0.2817476776,Rhizaria-Foraminifera-Reticulomyxa_filosa_tr_X6P6J7_X6P6J7_RETFI:0.0994657835)43:0.0331124701)41:0.0266707166,((((Rhizaria-Foraminifera-Reticulomyxa_filosa_tr_X6M3H4_X6M3H4_RETFI:0.4767258480,((Rhizaria-Foraminifera-Reticulomyxa_filosa_tr_X6P2R0_X6P2R0_RETFI:0.2657695694,Rhizaria-Foraminifera-Reticulomyxa_filosa_tr_X6MCI0_X6MCI0_RETFI:0.0951869841)100:0.1887033815,Rhizaria-Foraminifera-Reticulomyxa_filosa_tr_X6M4Z7_X6M4Z7_RETFI:0.0592380736)100:0.0460447247)84:0.0191059815,Rhizaria-Foraminifera-Reticulomyxa_filosa_tr_X6LPG6_X6LPG6_RETFI:0.1481111994)82:0.0224887877,Rhizaria-Foraminifera-Reticulomyxa_filosa_tr_X6N5I4_X6N5I4_RETFI:0.1546196020)77:0.0222944734,(((Rhizaria-Foraminifera-Reticulomyxa_filosa_tr_X6MRJ8_X6MRJ8_RETFI:0.4095576259,Rhizaria-Foraminifera-Reticulomyxa_filosa_tr_X6NWU8_X6NWU8_RETFI:0.0318323135)81:0.0343017026,Rhizaria-Foraminifera-Reticulomyxa_filosa_tr_X6L7B1_X6L7B1_RETFI:0.1289027647)57:0.0228901186,Rhizaria-Foraminifera-Reticulomyxa_filosa_tr_X6L7J8_X6L7J8_RETFI:0.1782675362)72:0.0136682777)52:0.0385926508)55:0.0437291301)81:0.0267354904,(Rhizaria-Foraminifera-Reticulomyxa_filosa_tr_X6MG56_X6MG56_RETFI:0.1626638847,Rhizaria-Foraminifera-Reticulomyxa_filosa_tr_X6MCV9_X6MCV9_RETFI:0.2816989076)72:0.0312463148)99:0.3049212519)73:0.0457248348)96:0.2256805547,(((((Alveolata-Ciliophora-Tetrahymena_thermophila_SB210_tr_Q22UR9_Q22UR9_TETTS:1.6590165326,AlveoDino-Dinophyceae-Amphidinium_gibbosum.g30851.t1:0.2113034537)95:0.8938768666,AlveoDino-Dinophyceae-Amphidinium_gibbosum.g17615.t1:0.3484250810)93:0.1445360891,((AlveoDino-Dinophyceae-Amphidinium_gibbosum.g42550.t1:0.0925430280,AlveoDino-Dinophyceae-Amphidinium_gibbosum.g47409.t1:0.2298565055)93:0.1882010625,AlveoDino-Dinophyceae-Polarella_glacialis_CCMP1383_evm.model.CCMP1383_scf7180000583939.8:0.1856497400)91:0.2354622665)81:0.1671090084,((Rhizaria-Chlorarachniophyceae-Bigelowiella_natans_CCMP2755_jgi_Bigna1_50592_estExt_Genewise1.C_840017:0.0000010000,(Rhizaria-Chlorarachniophyceae-Bigelowiella_natans_CCMP2755_jgi_Bigna1_56151_estExt_Genewise1Plus.C_840016:0.0000010000,Rhizaria-Chlorarachniophyceae-Bigelowiella_natans_CCMP2755_jgi_Bigna1_43814_e_gw1.84.23.1:0.0000010000)93:0.0000028183)79:0.0000022538,Rhizaria-Chlorarachniophyceae-Bigelowiella_natans_CCMP2755_jgi_Bigna1_24119_gw1.84.23.1:0.0000020523)90:1.0723663940)21:0.2043581813,Haptophyta---Emiliania_huxleyi_CCMP1516_tr_R1DEZ2_R1DEZ2_EMIHU:1.1188759794)20:0.1550102233)17:0.1190371645,((((Alveolata-Ciliophora-Tetrahymena_thermophila_SB210_tr_Q23BT9_Q23BT9_TETTS:0.1130130950,Alveolata-Ciliophora-Tetrahymena_thermophila_SB210_tr_Q23BU7_Q23BU7_TETTS:0.1104910607)100:0.0915006692,Alveolata-Ciliophora-Tetrahymena_thermophila_SB210_tr_Q23BV3_Q23BV3_TETTS:0.0878353325)100:0.6766755235,(((AlveoDino-Dinophyceae-Dinophysis_acuminata_DAEP01_MMETSP0797_Transcript_37576_m.74678:0.0916390459,AlveoDino-Dinophyceae-Dinophysis_acuminata_DAEP01_MMETSP0797_Transcript_37578_m.74681:0.2117997194)99:0.1645268771,((((AlveoDino-Dinophyceae-Dinophysis_acuminata_DAEP01_MMETSP0797_Transcript_37582_m.74686:0.4045672685,(AlveoDino-Dinophyceae-Cladocopium_C15_evm.model.scaffold_3221.1:0.2574307436,AlveoDino-Dinophyceae-Cladocopium_C92_CC92.gene25069.mRNA1:0.0000022436)95:0.2921926411)91:0.0759203099,AlveoDino-Dinophyceae-Symbiodinium_necroappetens_CCMP2469_Snec_CCMP2469.gene13784.mRNA1:0.4218341227)83:0.0777309149,(AlveoDino-Dinophyceae-Cladocopium_C92_CC92.gene2508.mRNA1:0.5084960332,Rhizaria-Chlorarachniophyceae-Bigelowiella_natans_CCMP2755_jgi_Bigna1_144106_aug1.84_g18814:2.0904105409)0:0.1158850943)18:0.1328239292,(AlveoDino-Dinophyceae-Fugacium_kawagutii_Fkaw.gene23124.mRNA1:0.4543156385,AlveoDino-Dinophyceae-Symbiodinium_pilosum_CCMP2461_Spil_CCMP2461.gene3474.mRNA1:0.4859504474)100:0.3008481846)18:0.0503047736)19:0.4845117173,AlveoDino-Dinophyceae-Noctiluca_scintillans_MMETSP0253_Transcript_35494_m.64250:1.0438963893)19:0.4195355544)18:0.0792280509,(AlveoDino-Dinophyceae-Gambierdiscus_australes_MMETSP0766_Transcript_82855_m.125202:1.1440905499,(AlveoDino-Dinophyceae-Gambierdiscus_australes_MMETSP0766_Transcript_82857_m.125205:1.3171536630,((Cryptophyta---Guillardia_theta_CCMP2712_XP_005821442.1:0.7118049732,Cryptophyta---Guillardia_theta_CCMP2712_XP_005832614.1:0.2655540702)99:0.1008279727,(Cryptophyta---Guillardia_theta_CCMP2712_XP_005829838.1:0.2898667263,Cryptophyta---Guillardia_theta_CCMP2712_XP_005834435.1:0.3606932262)100:0.1181859825)100:0.7942818083)85:0.0851180262)98:0.3667183317)18:0.1012291899)75:0.0661236653)84:0.1631890623,((((((((((AlveoDino-Dinophyceae-Dinophysis_acuminata_DAEP01_MMETSP0797_Transcript_24230_m.47951:0.6916302206,(AlveoDino-Dinophyceae-Symbiodinium_tridacnidorum_CCMP2592_Stri_CCMP2592.gene18814.mRNA1:0.0000027440,AlveoDino-Dinophyceae-Polarella_glacialis_CCMP2088_evm.model.CCMP2088_scf7180000715930.2:0.4917684120)92:0.4258711289)94:0.0837628288,(((AlveoDino-Dinophyceae-Symbiodinium_microadriaticum_CCMP2467_Smic.gene20056.mRNA1:0.0000000000,AlveoDino-Dinophyceae-Symbiodinium_microadriaticum_CassKB8_Smic_CassKB8.gene3822.mRNA1:0.0000000000):0.0000010000,AlveoDino-Dinophyceae-Symbiodinium_microadriaticum_04_503SCI_Smic_04-503SCI.03.gene15619.mRNA1:0.0000010000)100:0.0230337618,AlveoDino-Dinophyceae-Symbiodinium_necroappetens_CCMP2469_Snec_CCMP2469.gene35101.mRNA1:0.0414333236)100:0.2715435032)80:0.0861902834,(((AlveoDino-Dinophyceae-Durusdinium_trenchii_CCMP2556.gene24417.mRNA1:0.0000027186,AlveoDino-Dinophyceae-Durusdinium_trenchii_sh.g8904.t1:0.0657017616)100:0.2711906870,(AlveoDino-Dinophyceae-Cladocopium_goreaui_evm.model.scf7180000353295.5:0.1800474920,(AlveoDino-Dinophyceae-Cladocopium_goreaui_evm.model.scf7180000354820.3:0.1181437616,((AlveoDino-Dinophyceae-Fugacium_kawagutii_Fkaw.gene1453.mRNA1:0.0070249215,AlveoDino-Dinophyceae-Fugacium_kawagutii_Fkaw.gene1455.mRNA1:0.2153823587)100:0.3511371658,AlveoDino-Dinophyceae-Fugacium_kawagutii_Fkaw.gene29957.mRNA1:0.1379705231)100:0.0603555844)100:0.0387763507)97:0.0464599038)97:0.0808638978,AlveoDino-Dinophyceae-Breviolum_minutum_Bmin.gene15305.mRNA1:0.3417271745)44:0.0483280542)84:0.0958103655,AlveoDino-Dinophyceae-Breviolum_minutum_Bmin.gene7844.mRNA1:0.7611651166)96:0.1662805123,(((((AlveoDino-Dinophyceae-Dinophysis_acuminata_DAEP01_MMETSP0797_Transcript_24231_m.47953:0.0000023997,AlveoDino-Dinophyceae-Dinophysis_acuminata_DAEP01_MMETSP0797_Transcript_24234_m.47955:0.0000029469)95:0.4205019087,AlveoDino-Dinophyceae-Gymnodinium_catenatum_GC744_Gene.30486__MMETSP0784_Transcript_16110__g.30486__m.30486:0.3169616123)89:0.0560664851,(AlveoDino-Dinophyceae-Dinophysis_acuminata_DAEP01_MMETSP0797_Transcript_24235_m.47957:0.3595652596,AlveoDino-Dinophyceae-Gymnodinium_catenatum_GC744_Gene.30485__MMETSP0784_Transcript_16108__g.30485__m.30485:0.3137442866)29:0.0382838740)35:0.1339965956,(((AlveoDino-Dinophyceae-Amphidinium_gibbosum.g47164.t1:0.1961163413,AlveoDino-Dinophyceae-Amphidinium_gibbosum.g70631.t1:0.1407361470)100:0.2631736224,(AlveoDino-Dinophyceae-Cladocopium_goreaui_evm.model.scf7180000354417.11:0.3291066953,AlveoDino-Dinophyceae-Symbiodinium_tridacnidorum_CCMP2592_Stri_CCMP2592.gene21861.mRNA1:0.5973777840)100:0.1819987603)100:0.1094556516,((AlveoDino-Dinophyceae-Amphidinium_gibbosum.g74722.t1:0.1666519598,AlveoDino-Dinophyceae-Amphidinium_gibbosum.g82211.t1:0.0101685466)100:0.0909856132,AlveoDino-Dinophyceae-Amphidinium_gibbosum.g81096.t1:0.3095778321)100:0.2144613775)100:0.3241795655)35:0.0865828260,(AlveoDino-Dinophyceae-Gambierdiscus_australes_MMETSP0766_Transcript_29541_m.44613:0.6943310228,AlveoDino-Dinophyceae-Gambierdiscus_australes_MMETSP0766_Transcript_29543_m.44619:0.1682001399)100:0.7877053888)27:0.0768537960)36:0.1401244197,AlveoDino-Dinophyceae-Gymnodinium_catenatum_GC744_Gene.102842__MMETSP0784_Transcript_53246__g.102842__m.102842:2.0715288379)58:0.0000020337,(AlveoDino-Dinophyceae-Alexandrium_tamarense_CCMP1771_Gene.50667__MMETSP0382_Transcript_25042__g.50667__m.50667:0.6069540269,(((AlveoDino-Dinophyceae-Polarella_glacialis_CCMP1383_evm.model.CCMP1383_scf7180000590206.9:0.0020404909,AlveoDino-Dinophyceae-Polarella_glacialis_CCMP2088_evm.model.CCMP2088_scf7180000683729.1:1.2297654051)84:0.0020441263,AlveoDino-Dinophyceae-Polarella_glacialis_CCMP2088_evm.model.CCMP2088_scf7180000666905.7:0.0000010000)94:0.0385565061,AlveoDino-Dinophyceae-Polarella_glacialis_CCMP1383_evm.model.CCMP1383_scf7180000563144.4:0.0481522667)97:0.1933174513)79:0.1923367909)85:0.1564151989,((((((AlveoDino-Dinophyceae-Dinophysis_acuminata_DAEP01_MMETSP0797_Transcript_27223_m.54188:0.6637473136,AlveoDino-Dinophyceae-Gambierdiscus_australes_MMETSP0766_Transcript_49032_m.73707:0.4214203675)94:0.2963719791,(AlveoDino-Dinophyceae-Prorocentrum_minimum_Gene.129651__MMETSP0053_Transcript_71937__g.129651__m.129651:0.0000027367,AlveoDino-Dinophyceae-Prorocentrum_minimum_Gene.182959__MMETSP0056_Transcript_98868__g.182959__m.182959:0.0000010000)89:0.2476779837)94:0.5556260438,(((AlveoDino-Dinophyceae-Cladocopium_goreaui_evm.model.scf7180000353323.3:0.0570371020,AlveoDino-Dinophyceae-Breviolum_minutum_Bmin.gene29285.mRNA1:0.0345715135)100:0.3415812300,((AlveoDino-Dinophyceae-Symbiodinium_microadriaticum_CCMP2467_Smic.gene3078.mRNA1:0.0000010000,AlveoDino-Dinophyceae-Symbiodinium_microadriaticum_CassKB8_Smic_CassKB8.gene10019.mRNA1:0.0000010000)98:0.0000028027,AlveoDino-Dinophyceae-Symbiodinium_microadriaticum_04_503SCI_Smic_04-503SCI.03.gene12229.mRNA1:0.0000010000)98:0.0004794092)72:0.0276906074,AlveoDino-Dinophyceae-Symbiodinium_necroappetens_CCMP2469_Snec_CCMP2469.gene7311.mRNA1:0.0186416360)89:0.0637854758)80:0.1140708751,((AlveoDino-Dinophyceae-Prorocentrum_minimum_Gene.182962__MMETSP0056_Transcript_98869__g.182962__m.182962:0.0791297317,(AlveoDino-Dinophyceae-Amphidinium_gibbosum.g5171.t1:0.3261031164,AlveoDino-Dinophyceae-Amphidinium_gibbosum.g12004.t1:0.0000021058)100:1.3423116690)89:0.2028565144,AlveoDino-Dinophyceae-Cladocopium_goreaui_evm.model.scf7180000353323.2:0.0218268054)94:0.5240129906)99:0.3580412707,(((((AlveoDino-Dinophyceae-Symbiodinium_microadriaticum_CCMP2467_Smic.gene16586.mRNA1:0.0000010000,AlveoDino-Dinophyceae-Symbiodinium_microadriaticum_CassKB8_Smic_CassKB8.gene8851.mRNA1:0.0000010000)99:0.0000020021,AlveoDino-Dinophyceae-Symbiodinium_microadriaticum_04_503SCI_Smic_04-503SCI.03.gene18050.mRNA1:0.0000010000)100:0.0140905341,AlveoDino-Dinophyceae-Symbiodinium_necroappetens_CCMP2469_Snec_CCMP2469.gene21549.mRNA1:0.0276720260)100:0.0546915908,AlveoDino-Dinophyceae-Symbiodinium_tridacnidorum_CCMP2592_Stri_CCMP2592.gene19801.mRNA1:0.0498549493)100:0.1696187369,AlveoDino-Dinophyceae-Symbiodinium_tridacnidorum_CCMP2592_Stri_CCMP2592.gene30438.mRNA1:0.6080259369)95:0.1420175869)99:0.4208888432,AlveoDino-Dinophyceae-Cladocopium_C15_evm.model.scaffold_8621.3:0.5893929473)92:0.1427193428)42:0.0878891470,(Stramenopiles-Bacillariophyta-Fragilariopsis_cylindrus_CCMP1102_jgi_Fracy1_163277_gw1.2.1703.1:0.0000010000,Stramenopiles-Bacillariophyta-Fragilariopsis_cylindrus_CCMP1102_jgi_Fracy1_180525_e_gw1.2.1703.1:0.0000022133)100:0.5219235550)50:0.0141719168,(AlveoDino-Dinophyceae-Dinophysis_acuminata_DAEP01_MMETSP0797_Transcript_27221_m.54186:0.5861630826,AlveoDino-Dinophyceae-Peridinium_aciculiferum_MMETSP0370_Transcript_11097_m.18743:1.0396662284)99:2.2908904260)54:0.0635402563)66:0.0694718723,AlveoDino-Dinophyceae-Gymnodinium_catenatum_GC744_Gene.102841__MMETSP0784_Transcript_53245__g.102841__m.102841:2.0607784545)84:0.1174015879,(AlveoDino-Dinophyceae-Symbiodinium_linucheae_CCMP2456_Slin_CCMP2456.gene13105.mRNA1:2.0865349616,AlveoDino-Dinophyceae-Symbiodinium_natans_CCMP2548_Snat_CCMP2548.gene10033.mRNA1:2.5068058678)97:0.7281920602)84:0.0956528768)83:0.1915794491,(AlveoDino-Dinophyceae-Noctiluca_scintillans_MMETSP0253_Transcript_35495_m.64253:2.5724155644,(AlveoDino-Dinophyceae-Amphidinium_gibbosum.g5381.t1:0.4212022556,AlveoDino-Dinophyceae-Amphidinium_gibbosum.g35671.t1:0.0164033190)100:2.4243437610)86:0.0871671021)100:2.6967053000)100:0.5698182155);
```
