## Supplementary material for "Improved *Cladocopium goreaui* genome assembly reveals features of a facultative coral symbiont and the complex evolutionary history of dinoflagellate genes": OG0001211.treEdited.tre

```
(Alveolata-Chromerida-Chromera_velia_Cvel_12099:0.2316134933,(Alveolata-Chromerida-Chromera_velia_Cvel_17028:0.7569944683,((((((((((((AlveoDino-Dinophyceae-Alexandrium_tamarense_CCMP1771_Gene.79244__MMETSP0382_Transcript_38884__g.79244__m.79244:0.1420859041,AlveoDino-Dinophyceae-Alexandrium_tamarense_CCMP1771_Gene.189590__MMETSP0382_Transcript_91450__g.189590__m.189590:0.2012247551)94:0.0133394153,(AlveoDino-Dinophyceae-Gambierdiscus_australes_MMETSP0766_Transcript_26152_m.39590:0.1106989509,AlveoDino-Dinophyceae-Gambierdiscus_australes_MMETSP0766_Transcript_94303_m.142456:0.3063119112)95:0.0276200504)97:0.0496296162,(((((((AlveoDino-Dinophyceae-Durusdinium_trenchii_CCMP2556.gene7575.mRNA1:0.0000022315,AlveoDino-Dinophyceae-Durusdinium_trenchii_sh.g28489.t1:0.1414561770)100:0.1408395383,((AlveoDino-Dinophyceae-Cladocopium_goreaui_evm.model.scf7180000354431.8:0.0573882995,AlveoDino-Dinophyceae-Fugacium_kawagutii_Fkaw.gene19405.mRNA1:0.0431081036)100:0.0369708973,AlveoDino-Dinophyceae-Breviolum_minutum_Bmin.gene190.mRNA1:0.1142861218)100:0.0797159299)100:0.0735004704,(((AlveoDino-Dinophyceae-Durusdinium_trenchii_CCMP2556.gene19406.mRNA1:0.0114584729,(AlveoDino-Dinophyceae-Durusdinium_trenchii_sh.g11207.t1:0.0000010083,AlveoDino-Dinophyceae-Durusdinium_trenchii_sh.g11207.t2:0.0000010083)67:0.0000022953)100:0.0779824267,((AlveoDino-Dinophyceae-Cladocopium_goreaui_evm.model.scf7180000355480.10:0.0143038673,AlveoDino-Dinophyceae-Cladocopium_C92_CC92.gene21294.mRNA1:0.1368929431)100:0.0407331768,AlveoDino-Dinophyceae-Fugacium_kawagutii_Fkaw.gene9425.mRNA1:0.1190325437)100:0.0695692578)100:0.0614611772,((AlveoDino-Dinophyceae-Durusdinium_trenchii_CCMP2556.gene875.mRNA1:0.0129174916,AlveoDino-Dinophyceae-Durusdinium_trenchii_sh.g1107.t1:0.6583372306)100:0.2324026378,(AlveoDino-Dinophyceae-Cladocopium_goreaui_evm.model.scf7180000356251.28:0.3465814722,AlveoDino-Dinophyceae-Breviolum_minutum_Bmin.gene14777.mRNA1:0.2429095836)100:0.1288203801)100:0.0594123717)100:0.0537468868)100:0.0886728811,(((((AlveoDino-Dinophyceae-Symbiodinium_microadriaticum_CCMP2467_Smic.gene9762.mRNA1:0.0000000000,AlveoDino-Dinophyceae-Symbiodinium_microadriaticum_CassKB8_Smic_CassKB8.gene1488.mRNA1:0.0000000000):0.0000010083,AlveoDino-Dinophyceae-Symbiodinium_microadriaticum_04_503SCI_Smic_04-503SCI.03.gene1991.mRNA1:0.0000010083)100:0.0020831912,AlveoDino-Dinophyceae-Symbiodinium_necroappetens_CCMP2469_Snec_CCMP2469.gene21845.mRNA1:0.0021960414)100:0.0044856109,AlveoDino-Dinophyceae-Symbiodinium_linucheae_CCMP2456_Slin_CCMP2456.gene1234.mRNA1:0.0076327964)100:0.0537324649,AlveoDino-Dinophyceae-Symbiodinium_pilosum_CCMP2461_Spil_CCMP2461.gene5390.mRNA1:0.0891481718)100:0.1566638028)100:0.0898888390,(((((AlveoDino-Dinophyceae-Durusdinium_trenchii_sh.g27712.t1:0.0000010083,AlveoDino-Dinophyceae-Durusdinium_trenchii_sh.g27712.t2:0.0000010083)100:0.2130074972,AlveoDino-Dinophyceae-Breviolum_minutum_Bmin.gene9317.mRNA1:0.0522520781)33:0.0000020030,((AlveoDino-Dinophyceae-Cladocopium_goreaui_evm.model.scf7180000345831.6:0.0095169051,AlveoDino-Dinophyceae-Cladocopium_C92_CC92.gene7439.mRNA1:0.0087538034)85:0.0095113810,AlveoDino-Dinophyceae-Fugacium_kawagutii_Fkaw.gene25838.mRNA1:0.0519579212)67:0.0149352161)100:0.1461226027,(((((AlveoDino-Dinophyceae-Symbiodinium_microadriaticum_CCMP2467_Smic.gene20380.mRNA1:0.1065406079,AlveoDino-Dinophyceae-Symbiodinium_necroappetens_CCMP2469_Snec_CCMP2469.gene1511.mRNA1:0.0015557663)100:0.0242604156,AlveoDino-Dinophyceae-Symbiodinium_linucheae_CCMP2456_Slin_CCMP2456.gene893.mRNA1:0.0095936806)90:0.0077576637,(AlveoDino-Dinophyceae-Symbiodinium_tridacnidorum_Sh18_Stri.gene11481.mRNA1:0.0090383910,AlveoDino-Dinophyceae-Symbiodinium_tridacnidorum_CCMP2592_Stri_CCMP2592.gene20021.mRNA1:0.0106307789)100:0.0042668571)100:0.0396693048,AlveoDino-Dinophyceae-Symbiodinium_natans_CCMP2548_Snat_CCMP2548.gene24852.mRNA1:0.0765397597)99:0.0316089979,AlveoDino-Dinophyceae-Symbiodinium_pilosum_CCMP2461_Spil_CCMP2461.gene15213.mRNA1:0.0785917368)100:0.1680584805)100:0.0537739962,((AlveoDino-Dinophyceae-Cladocopium_C92_CC92.gene18502.mRNA1:0.1004634083,AlveoDino-Dinophyceae-Breviolum_minutum_Bmin.gene6954.mRNA1:0.1197399923)100:0.1687807958,(((((((AlveoDino-Dinophyceae-Symbiodinium_microadriaticum_CCMP2467_Smic.gene15161.mRNA1:0.0000010083,(AlveoDino-Dinophyceae-Symbiodinium_microadriaticum_04_503SCI_Smic_04-503SCI.03.gene3148.mRNA1:0.0000010083,AlveoDino-Dinophyceae-Symbiodinium_microadriaticum_CassKB8_Smic_CassKB8.gene7138.mRNA1:0.0000010083)57:0.0000010083)98:0.0017911790,AlveoDino-Dinophyceae-Symbiodinium_necroappetens_CCMP2469_Snec_CCMP2469.gene4708.mRNA1:0.0000027361)97:0.0036026545,AlveoDino-Dinophyceae-Symbiodinium_linucheae_CCMP2456_Slin_CCMP2456.gene257.mRNA1:0.0108527518)75:0.0000024677,AlveoDino-Dinophyceae-Symbiodinium_tridacnidorum_Sh18_Stri.gene3188.mRNA1:0.0033046259)85:0.0026675810,AlveoDino-Dinophyceae-Symbiodinium_tridacnidorum_CCMP2592_Stri_CCMP2592.gene12724.mRNA1:0.0065200208)92:0.0133321405,AlveoDino-Dinophyceae-Symbiodinium_natans_CCMP2548_Snat_CCMP2548.gene30477.mRNA1:0.0688066953)96:0.0165142686,AlveoDino-Dinophyceae-Symbiodinium_pilosum_CCMP2461_Spil_CCMP2461.gene1218.mRNA1:0.0526676133)100:0.0956654046)100:0.0530096346)100:0.0568260228)100:0.0723935309,(((((AlveoDino-Dinophyceae-Symbiodinium_microadriaticum_CCMP2467_Smic.gene187.mRNA1:0.0130068004,AlveoDino-Dinophyceae-Symbiodinium_necroappetens_CCMP2469_Snec_CCMP2469.gene29655.mRNA1:0.0069128805)100:0.0299379278,AlveoDino-Dinophyceae-Symbiodinium_tridacnidorum_CCMP2592_Stri_CCMP2592.gene22871.mRNA1:0.0257175967)99:0.0178731629,(((AlveoDino-Dinophyceae-Symbiodinium_microadriaticum_CassKB8_Smic_CassKB8.gene2714.mRNA1:0.0000025761,AlveoDino-Dinophyceae-Symbiodinium_necroappetens_CCMP2469_Snec_CCMP2469.gene14732.mRNA1:0.0000028947)97:0.0124593138,AlveoDino-Dinophyceae-Symbiodinium_linucheae_CCMP2456_Slin_CCMP2456.gene6167.mRNA1:0.0036166531)97:0.0017345981,AlveoDino-Dinophyceae-Symbiodinium_tridacnidorum_CCMP2592_Stri_CCMP2592.gene23113.mRNA1:0.0054004157)100:0.0129428523)75:0.0020819636,(((AlveoDino-Dinophyceae-Symbiodinium_microadriaticum_CCMP2467_Smic.gene1288.mRNA1:0.0066731407,AlveoDino-Dinophyceae-Symbiodinium_necroappetens_CCMP2469_Snec_CCMP2469.gene17810.mRNA1:0.0048630865)100:0.0042547210,(AlveoDino-Dinophyceae-Symbiodinium_microadriaticum_CassKB8_Smic_CassKB8.gene16971.mRNA1:0.0046612696,AlveoDino-Dinophyceae-Symbiodinium_necroappetens_CCMP2469_Snec_CCMP2469.gene20739.mRNA1:0.0069959493)90:0.0000029619)99:0.0103385230,AlveoDino-Dinophyceae-Symbiodinium_tridacnidorum_CCMP2592_Stri_CCMP2592.gene20679.mRNA1:0.0121835230)98:0.0049644690)88:0.0284785388,(AlveoDino-Dinophyceae-Symbiodinium_natans_CCMP2548_Snat_CCMP2548.gene5474.mRNA1:0.0377079593,AlveoDino-Dinophyceae-Symbiodinium_pilosum_CCMP2461_Spil_CCMP2461.gene12598.mRNA1:0.0625028869)97:0.0204467649)100:0.1970674915)73:0.0257521553,AlveoDino-Dinophyceae-Polarella_glacialis_CCMP1383_evm.model.CCMP1383_scf7180000593019.1:0.2254191049)100:0.0796422025)44:0.0218869080,AlveoDino-Dinophyceae-Noctiluca_scintillans_MMETSP0253_Transcript_22315_m.40031:0.3451014822)35:0.0099235896,(AlveoDino-Dinophyceae-Gymnodinium_catenatum_GC744_Gene.203231__MMETSP0784_Transcript_103776__g.203231__m.203231:0.1776543917,AlveoDino-Dinophyceae-Gymnodinium_catenatum_GC744_Gene.203255__MMETSP0784_Transcript_103782__g.203255__m.203255:0.2119036626)89:0.0341999039)42:0.0222463811,((((AlveoDino-Dinophyceae-Prorocentrum_minimum_Gene.159064__MMETSP0053_Transcript_88452__g.159064__m.159064:0.0314158654,AlveoDino-Dinophyceae-Prorocentrum_minimum_MMETSP0057_Transcript_32190_m.58526:0.0022981500)98:0.0142288972,AlveoDino-Dinophyceae-Prorocentrum_minimum_Gene.159068__MMETSP0053_Transcript_88453__g.159068__m.159068:0.0000021015)73:0.0000029009,AlveoDino-Dinophyceae-Prorocentrum_minimum_Gene.73081__MMETSP0056_Transcript_39457__g.73081__m.73081:0.0000021065)100:0.2451963375,(AlveoDino-Dinophyceae-Amphidinium_gibbosum.g5056.t1:1.5711571037,((AlveoDino-Dinophyceae-Amphidinium_gibbosum.g13970.t1:0.0000010083,AlveoDino-Dinophyceae-Amphidinium_gibbosum.g13970.t2:0.0000020432)100:0.1706100640,((AlveoDino-Dinophyceae-Amphidinium_gibbosum.g19712.t1:0.0000010083,AlveoDino-Dinophyceae-Amphidinium_gibbosum.g19712.t2:0.0000010083)99:0.0047109314,AlveoDino-Dinophyceae-Amphidinium_gibbosum.g50526.t2:0.0410607876)100:0.1454279167)95:0.0402811300)99:0.2269253236)73:0.0426109192)54:0.0226821381,(AlveoDino-Dinophyceae-Alexandrium_tamarense_CCMP1771_Gene.105379__MMETSP0382_Transcript_51383__g.105379__m.105379:0.5304452595,(AlveoDino-Dinophyceae-Karenia_brevis_SP1_Gene.33625__MMETSP0574_Transcript_27987__g.33625__m.33625:0.0000029254,AlveoDino-Dinophyceae-Karenia_brevis_SP1_Gene.33629__MMETSP0574_Transcript_27989__g.33629__m.33629:0.0165284305)72:0.2655308189)77:0.1250077929)77:0.0491294081,(AlveoDino-Dinophyceae-Karenia_brevis_SP1_Gene.34655__MMETSP0574_Transcript_28677__g.34655__m.34655:1.3735402761,((((((AlveoDino-Dinophyceae-Symbiodinium_microadriaticum_CCMP2467_Smic.gene3955.mRNA1:0.0000000000,AlveoDino-Dinophyceae-Symbiodinium_microadriaticum_CassKB8_Smic_CassKB8.gene23567.mRNA1:0.0000000000):0.0000010083,AlveoDino-Dinophyceae-Symbiodinium_microadriaticum_04_503SCI_Smic_04-503SCI.03.gene23239.mRNA1:0.0000010083)87:0.0000024155,AlveoDino-Dinophyceae-Symbiodinium_necroappetens_CCMP2469_Snec_CCMP2469.gene22977.mRNA1:0.0342333499)100:0.0216337888,AlveoDino-Dinophyceae-Symbiodinium_linucheae_CCMP2456_Slin_CCMP2456.gene13190.mRNA1:0.0404267750)99:0.0351472490,AlveoDino-Dinophyceae-Symbiodinium_tridacnidorum_CCMP2592_Stri_CCMP2592.gene1149.mRNA1:0.0906682492)100:0.0632981511,AlveoDino-Dinophyceae-Symbiodinium_pilosum_CCMP2461_Spil_CCMP2461.gene16471.mRNA1:0.2794641981)100:0.2403726809)83:0.0507781731)98:0.0885861928,((AlveoDino-Dinophyceae-Karenia_brevis_SP1_Gene.34660__MMETSP0574_Transcript_28685__g.34660__m.34660:0.3258889855,AlveoDino-Dinophyceae-Noctiluca_scintillans_MMETSP0253_Transcript_56751_m.103216:0.4875945686)100:0.2686168160,AlveoDino-Dinophyceae-Amoebophrya_ceratii.g4243.t1:0.8471838992)89:0.0706088395)92:0.0817319267,((Rhizaria-Chlorarachniophyceae-Bigelowiella_natans_CCMP2755_jgi_Bigna1_141123_aug1.60_g15831:0.0000000000,Rhizaria-Chlorarachniophyceae-Bigelowiella_natans_CCMP2755_jgi_Bigna1_79211_fgenesh1_pg.60___82:0.0000000000):0.0000026539,Rhizaria-Chlorarachniophyceae-Bigelowiella_natans_CCMP2755_jgi_Bigna1_90022_estExt_fgenesh1_pg.C_600081:0.0000020832)100:0.9100214375)63:0.0527387367,(((AlveoDino-Dinophyceae-Alexandrium_tamarense_CCMP1771_Gene.132902__MMETSP0382_Transcript_64084__g.132902__m.132902:0.3444095763,AlveoDino-Dinophyceae-Gambierdiscus_australes_MMETSP0766_Transcript_3910_m.5857:0.1589932795)100:0.2829999851,((AlveoDino-Dinophyceae-Symbiodinium_necroappetens_CCMP2469_Snec_CCMP2469.gene11504.mRNA1:0.0095410463,AlveoDino-Dinophyceae-Symbiodinium_linucheae_CCMP2456_Slin_CCMP2456.gene5528.mRNA1:0.1209397634)100:0.0612146433,AlveoDino-Dinophyceae-Symbiodinium_natans_CCMP2548_Snat_CCMP2548.gene25.mRNA1:0.1760962777)100:0.5593126820)100:0.2707176993,((((Discobida-Euglenozoid-Euglena_gracilis_EG_transcript_1286:0.0270916772,Discobida-Euglenozoid-Euglena_gracilis_EG_transcript_8867:0.0313219730)100:0.0156549141,Discobida-Euglenozoid-Euglena_gracilis_EG_transcript_12089:0.0547515497)100:0.2025056150,Discobida-Euglenozoid-Euglena_gracilis_EG_transcript_1705:0.2236133666)100:0.2052713507,Discobida-Euglenozoid-Euglena_gracilis_EG_transcript_1730:0.7919438811)99:0.1584585524)82:0.0489840862)51:0.0421360565,(Cryptophyta---Guillardia_theta_CCMP2712_XP_005834162.1:0.8681895087,((Haptophyta---Emiliania_huxleyi_CCMP1516_tr_R1D3S9_R1D3S9_EMIHU:0.0000023575,Haptophyta---Emiliania_huxleyi_CCMP1516_tr_R1FQN2_R1FQN2_EMIHU:0.0029518115)100:0.4511395370,(((((((((((((Stramenopiles-Bacillariophyta-Fragilariopsis_cylindrus_CCMP1102_jgi_Fracy1_242236_fgenesh2_pg.9___710:0.0000000000,Stramenopiles-Bacillariophyta-Fragilariopsis_cylindrus_CCMP1102_jgi_Fracy1_210002_estExt_Genewise1Plus.C_90906:0.0000000000):0.0000000000,Stramenopiles-Bacillariophyta-Fragilariopsis_cylindrus_CCMP1102_jgi_Fracy1_189360_e_gw1.9.21.1:0.0000000000):0.0000000000,Stramenopiles-Bacillariophyta-Fragilariopsis_cylindrus_CCMP1102_jgi_Fracy1_136082_gw1.9.21.1:0.0000000000):0.0000000000,Stramenopiles-Bacillariophyta-Fragilariopsis_cylindrus_CCMP1102_jgi_Fracy1_276179_estExt_fgenesh2_pm.C_90292:0.0000000000):0.0000000000,Stramenopiles-Bacillariophyta-Fragilariopsis_cylindrus_CCMP1102_jgi_Fracy1_226922_fgenesh2_pm.9___296:0.0000000000):0.0000010083,Stramenopiles-Bacillariophyta-Fragilariopsis_cylindrus_CCMP1102_jgi_Fracy1_262424_estExt_fgenesh2_pg.C_90709:0.0000010083)99:0.0000010083,Stramenopiles-Bacillariophyta-Fragilariopsis_cylindrus_CCMP1102_jgi_Fracy1_188953_e_gw1.9.975.1:0.0000010083)48:0.0000023518,(Stramenopiles-Bacillariophyta-Fragilariopsis_cylindrus_CCMP1102_jgi_Fracy1_156323_gw1.9.975.1:0.0000000000,Stramenopiles-Bacillariophyta-Fragilariopsis_cylindrus_CCMP1102_jgi_Fracy1_210001_estExt_Genewise1Plus.C_90905:0.0000000000):0.0000010083)97:0.0000020527,Stramenopiles-Bacillariophyta-Fragilariopsis_cylindrus_CCMP1102_jgi_Fracy1_171268_estExt_Genewise1.C_90964:0.0000010083)41:0.0000022498,Stramenopiles-Bacillariophyta-Fragilariopsis_cylindrus_CCMP1102_jgi_Fracy1_171267_estExt_Genewise1.C_90963:0.0000010083)94:0.0080189377,(((((((Stramenopiles-Bacillariophyta-Fragilariopsis_cylindrus_CCMP1102_jgi_Fracy1_243244_fgenesh2_pg.11___138:0.0000000000,Stramenopiles-Bacillariophyta-Fragilariopsis_cylindrus_CCMP1102_jgi_Fracy1_146074_gw1.11.167.1:0.0000000000):0.0000000000,Stramenopiles-Bacillariophyta-Fragilariopsis_cylindrus_CCMP1102_jgi_Fracy1_190943_e_gw1.11.167.1:0.0000000000):0.0000000000,Stramenopiles-Bacillariophyta-Fragilariopsis_cylindrus_CCMP1102_jgi_Fracy1_227306_fgenesh2_pm.11___40:0.0000000000):0.0000000000,Stramenopiles-Bacillariophyta-Fragilariopsis_cylindrus_CCMP1102_jgi_Fracy1_276426_estExt_fgenesh2_pm.C_110040:0.0000000000):0.0000010083,Stramenopiles-Bacillariophyta-Fragilariopsis_cylindrus_CCMP1102_jgi_Fracy1_262787_estExt_fgenesh2_pg.C_110137:0.0000010083)87:0.0000010083,Stramenopiles-Bacillariophyta-Fragilariopsis_cylindrus_CCMP1102_jgi_Fracy1_156327_gw1.11.537.1:0.0000010083)54:0.0000010083,Stramenopiles-Bacillariophyta-Fragilariopsis_cylindrus_CCMP1102_jgi_Fracy1_190847_e_gw1.11.537.1:0.0000010083)97:0.0166101364)100:0.4153967022,Stramenopiles-Bacillariophyta-Thalassiosira_pseudonana_CCMP1335_tr_B8CAB4_B8CAB4_THAPS:0.4531749808)100:0.2046997827,Stramenopiles-Bacillariophyta-Phaeodactylum_tricornutum_jgi_Phatr2_48245_estExt_fgenesh1_pg.C_chr_160254:0.4720431978)100:0.2939601181)58:0.0406832042)53:0.0701683702)100:0.1847116283)100:0.1704492080,Alveolata-Chromerida-Chromera_velia_Cvel_16467:0.3584078578);
```
