## Supplementary material for "Improved *Cladocopium goreaui* genome assembly reveals features of a facultative coral symbiont and the complex evolutionary history of dinoflagellate genes": OG0008548.treEdited.tre

```
(Alveolata-Chromerida-Chromera_velia_Cvel_5335:1.1516305639,(((Alveolata-Chromerida-Chromera_velia_Cvel_26182:2.1854911419,((((AlveoDino-Dinophyceae-Dinophysis_acuminata_DAEP01_MMETSP0797_Transcript_51267_m.101765:0.3666560395,AlveoDino-Dinophyceae-Alexandrium_tamarense_CCMP1771_Gene.161039__MMETSP0382_Transcript_77471__g.161039__m.161039:0.2841262634)93:0.0856727614,(AlveoDino-Dinophyceae-Peridinium_aciculiferum_MMETSP0370_Transcript_32424_m.56684:0.5361385389,AlveoDino-Dinophyceae-Prorocentrum_minimum_Gene.112958__MMETSP0056_Transcript_61320__g.112958__m.112958:0.4033466617)53:0.0348702499)60:0.1133061876,(AlveoDino-Dinophyceae-Alexandrium_tamarense_CCMP1771_Gene.55568__MMETSP0384_Transcript_34532__g.55568__m.55568:0.0981606653,AlveoDino-Dinophyceae-Gambierdiscus_australes_MMETSP0766_Transcript_79000_m.119080:0.1798446630)97:0.1220752780)59:0.1057998306,AlveoDino-Dinophyceae-Gymnodinium_catenatum_GC744_Gene.1651__MMETSP0784_Transcript_969__g.1651__m.1651:0.4577443160)100:0.7095745398)75:0.2095282982,((Alveolata-Chromerida-Vitrella_brassicaformis_Vbra_14811:1.4138653033,Alveolata-Chromerida-Vitrella_brassicaformis_Vbra_2100:0.8276640441)86:0.0458918212,Alveolata-Chromerida-Vitrella_brassicaformis_Vbra_13273:0.5940264358)48:0.2060962933)35:0.0529381098,(((AlveoDino-Dinophyceae-Dinophysis_acuminata_DAEP01_MMETSP0797_Transcript_48407_m.96519:0.6328108247,(AlveoDino-Dinophyceae-Prorocentrum_minimum_Gene.83189__MMETSP0056_Transcript_45068__g.83189__m.83189:0.0000010000,AlveoDino-Dinophyceae-Prorocentrum_minimum_MMETSP0057_Transcript_121954_m.226484:0.0084309744)100:0.5779072465)91:0.3105226087,(AlveoDino-Dinophyceae-Gymnodinium_catenatum_GC744_Gene.33971__MMETSP0784_Transcript_17926__g.33971__m.33971:0.8870564216,(((((((((AlveoDino-Dinophyceae-Durusdinium_trenchii_CCMP2556.gene11291.mRNA1:0.0000010000,AlveoDino-Dinophyceae-Durusdinium_trenchii_CCMP2556.gene11233.mRNA1:0.0000010000)66:0.0000010000,AlveoDino-Dinophyceae-Durusdinium_trenchii_sh.g11618.t1:0.0000010000)100:0.1676355448,AlveoDino-Dinophyceae-Cladocopium_goreaui_evm.model.scf7180000353459.4:0.0820574222)63:0.0413808570,AlveoDino-Dinophyceae-Fugacium_kawagutii_Fkaw.gene7649.mRNA1:0.1358026608)54:0.0210179602,AlveoDino-Dinophyceae-Breviolum_minutum_Bmin.gene6309.mRNA1:0.1148760190)100:0.2392113284,(AlveoDino-Dinophyceae-Symbiodinium_natans_CCMP2548_Snat_CCMP2548.gene17086.mRNA1:0.0770268593,AlveoDino-Dinophyceae-Symbiodinium_pilosum_CCMP2461_Spil_CCMP2461.gene1903.mRNA1:0.0898952643)90:0.0368322590)98:0.0637776092,(((AlveoDino-Dinophyceae-Symbiodinium_microadriaticum_04_503SCI_Smic_04-503SCI.03.gene26248.mRNA1:0.0000010000,AlveoDino-Dinophyceae-Symbiodinium_microadriaticum_CassKB8_Smic_CassKB8.gene26132.mRNA1:0.0000010000)78:0.0000010000,AlveoDino-Dinophyceae-Symbiodinium_necroappetens_CCMP2469_Snec_CCMP2469.gene3109.mRNA1:0.0000010000)99:0.0211003701,AlveoDino-Dinophyceae-Symbiodinium_linucheae_CCMP2456_Slin_CCMP2456.gene1023.mRNA1:0.0158261159)90:0.0137840494)83:0.0058531151,AlveoDino-Dinophyceae-Symbiodinium_tridacnidorum_Sh18_Stri.gene23219.mRNA1:0.1916755401)91:0.0297439346,AlveoDino-Dinophyceae-Symbiodinium_tridacnidorum_CCMP2592_Stri_CCMP2592.gene25874.mRNA1:0.0127559108)100:0.7436417673)99:0.4396215080)90:0.3203852624,(AlveoDino-Dinophyceae-Oxyrrhis_marina_Gene.40921__MMETSP0469_Transcript_27510__g.40921__m.40921:0.7262596406,((AlveoDino-Dinophyceae-Symbiodinium_microadriaticum_04_503SCI_Smic_04-503SCI.03.gene36613.mRNA1:0.8665431069,(Cryptophyta---Guillardia_theta_CCMP2712_XP_005825144.1:2.6285827670,Rhizaria-Chlorarachniophyceae-Bigelowiella_natans_CCMP2755_jgi_Bigna1_71787_fgenesh1_pg.17___42:1.4419596865)62:0.4525723683)51:0.2955919842,Stramenopiles-Ochrophyta-Nannochloropsis_gaditana_tr_W7TQR7_W7TQR7_9STRA:1.4045535860)17:0.0000021373)72:0.1153123908)84:0.1728802696)38:0.2037016774,AlveoDino-Dinophyceae-Gymnodinium_catenatum_GC744_Gene.29158__MMETSP0784_Transcript_15405__g.29158__m.29158:0.9231094303);
```
