## Supplementary material for "Improved *Cladocopium goreaui* genome assembly reveals features of a facultative coral symbiont and the complex evolutionary history of dinoflagellate genes": OG0009852.treEdited.tre

```
(Alveolata-Chromerida-Vitrella_brassicaformis_Vbra_1600:0.0190146861,Alveolata-Chromerida-Vitrella_brassicaformis_Vbra_1601:0.1242642391,((((((((AlveoDino-Dinophyceae-Alexandrium_tamarense_CCMP1771_Gene.228256__MMETSP0382_Transcript_110044__g.228256__m.228256:0.2600408377,AlveoDino-Dinophyceae-Noctiluca_scintillans_MMETSP0253_Transcript_45322_m.81862:0.2132906805)89:0.0441595970,AlveoDino-Dinophyceae-Gymnodinium_catenatum_GC744_Gene.191553__MMETSP0784_Transcript_97437__g.191553__m.191553:0.2866219187)83:0.0472994960,(((AlveoDino-Dinophyceae-Durusdinium_trenchii_CCMP2556.gene30904.mRNA1:0.2266237529,((((AlveoDino-Dinophyceae-Cladocopium_C15_evm.model.scaffold_1809.2:0.0386348659,AlveoDino-Dinophyceae-Cladocopium_goreaui_evm.model.scf7180000355892.5:0.0062207954)98:0.0143696125,AlveoDino-Dinophyceae-Cladocopium_C92_CC92.gene23687.mRNA1:0.0142334833)97:0.0363465918,AlveoDino-Dinophyceae-Fugacium_kawagutii_Fkaw.gene4745.mRNA1:0.3069637858)78:0.0169619283,(AlveoDino-Dinophyceae-Cladocopium_goreaui_evm.model.scf7180000356278.17:0.3021969530,AlveoDino-Dinophyceae-Symbiodinium_natans_CCMP2548_Snat_CCMP2548.gene31447.mRNA1:0.0295902453)84:0.0571358726)79:0.0210508658)63:0.0470408879,AlveoDino-Dinophyceae-Breviolum_minutum_Bmin.gene2862.mRNA1:0.1575156544)94:0.0964870256,(((((AlveoDino-Dinophyceae-Symbiodinium_microadriaticum_CCMP2467_Smic.gene9765.mRNA1:0.0000000000,AlveoDino-Dinophyceae-Symbiodinium_necroappetens_CCMP2469_Snec_CCMP2469.gene21668.mRNA1:0.0000000000):0.0000009997,AlveoDino-Dinophyceae-Symbiodinium_microadriaticum_CassKB8_Smic_CassKB8.gene1490.mRNA1:0.0000009997)99:0.0152136635,(AlveoDino-Dinophyceae-Symbiodinium_linucheae_CCMP2456_Slin_CCMP2456.gene13307.mRNA1:0.0000024300,(AlveoDino-Dinophyceae-Symbiodinium_tridacnidorum_Sh18_Stri.gene17739.mRNA1:0.0170844982,AlveoDino-Dinophyceae-Symbiodinium_tridacnidorum_CCMP2592_Stri_CCMP2592.gene22318.mRNA1:0.0167848037)100:0.0298209671)97:0.0149228374)100:0.0826836516,AlveoDino-Dinophyceae-Symbiodinium_natans_CCMP2548_Snat_CCMP2548.gene18192.mRNA1:0.0622447901)100:0.0893098502,AlveoDino-Dinophyceae-Symbiodinium_pilosum_CCMP2461_Spil_CCMP2461.gene15646.mRNA1:0.1904214307)100:0.1630141533)100:0.2647785049)100:0.3062308807,((AlveoDino-Dinophyceae-Gambierdiscus_australes_MMETSP0766_Transcript_33141_m.50080:0.3399291085,AlveoDino-Dinophyceae-Prorocentrum_minimum_Gene.40277__MMETSP0053_Transcript_22451__g.40277__m.40277:0.3275493904)78:0.1172498852,AlveoDino-Dinophyceae-Polarella_glacialis_CCMP1383_evm.model.CCMP1383_scf7180000541464.3:0.6563217194)33:0.0538179844)54:0.0863142954,(Rhizaria-Chlorarachniophyceae-Bigelowiella_natans_CCMP2755_jgi_Bigna1_145454_aug1.99_g20162:0.0000021671,Rhizaria-Chlorarachniophyceae-Bigelowiella_natans_CCMP2755_jgi_Bigna1_82926_fgenesh1_pg.99___40:0.0387483860)100:0.5618137444)41:0.0303356395,(AlveoDino-Dinophyceae-Alexandrium_tamarense_CCMP1771_Gene.183409__MMETSP0382_Transcript_88656__g.183409__m.183409:0.7575600624,(AlveoDino-Dinophyceae-Heterocapsa_rotundata_MMETSP0503_Transcript_47535_m.99698:0.3741960611,AlveoDino-Dinophyceae-Amphidinium_gibbosum.g1528.t1:0.3934007557)38:0.0776618552)43:0.2101035242)21:0.0534502298,((AlveoDino-Dinophyceae-Oxyrrhis_marina_MMETSP0471_Transcript_50664_m.74924:1.0518809969,(Rhizaria-Chlorarachniophyceae-Bigelowiella_natans_CCMP2755_jgi_Bigna1_139484_aug1.50_g14192:0.0000009997,Rhizaria-Chlorarachniophyceae-Bigelowiella_natans_CCMP2755_jgi_Bigna1_77836_fgenesh1_pg.50___122:0.0000009997)100:0.6433830381)80:0.1606932531,((AlveoDino-Dinophyceae-Amoebophrya_ceratii.g11247.t1:0.8470862104,Stramenopiles-Bacillariophyta-Thalassiosira_pseudonana_CCMP1335_tr_B8C1G3_B8C1G3_THAPS:0.9305591185)28:0.1904989349,((Stramenopiles-Bacillariophyta-Fragilariopsis_cylindrus_CCMP1102_jgi_Fracy1_238068_fgenesh2_pg.5___572:0.0000026668,Stramenopiles-Bacillariophyta-Fragilariopsis_cylindrus_CCMP1102_jgi_Fracy1_158191_gw1.5.951.1:0.0000022158)100:0.5293709976,Stramenopiles-Bacillariophyta-Thalassiosira_pseudonana_CCMP1335_tr_B8LCH0_B8LCH0_THAPS:0.4488387458)100:0.3190128720)29:0.1792726954)21:0.0469016641)80:0.0937787546,Cryptophyta---Guillardia_theta_CCMP2712_XP_005821901.1:0.7545441468)100:0.4765129596);
```
