## Supplementary material for "Improved *Cladocopium goreaui* genome assembly reveals features of a facultative coral symbiont and the complex evolutionary history of dinoflagellate genes": OG0025518.treEdited.tre

```
(Alveolata-Chromerida-Chromera_velia_Cvel_12245:1.0792931801,(Alveolata-Chromerida-Chromera_velia_Cvel_19353:1.7278641053,((Rhizaria-Chlorarachniophyceae-Bigelowiella_natans_CCMP2755_jgi_Bigna1_128035_aug1.5_g2743:0.0000010190,Rhizaria-Chlorarachniophyceae-Bigelowiella_natans_CCMP2755_jgi_Bigna1_68267_fgenesh1_pg.5___343:0.0000010190)100:1.2075652150,Stramenopiles-Bacillariophyta-Thalassiosira_pseudonana_CCMP1335_tr_B8BR39_B8BR39_THAPS:1.6812056215)85:0.2145525637)69:0.2542214054,((((AlveoDino-Dinophyceae-Cladocopium_C15_evm.model.scaffold_13690.1:0.0362624793,AlveoDino-Dinophyceae-Cladocopium_goreaui_evm.model.scf7180000352993.19:0.0099313605)93:0.0252404506,AlveoDino-Dinophyceae-Cladocopium_C92_CC92.gene29418.mRNA1:0.0212576871)100:0.3981752279,(AlveoDino-Dinophyceae-Cladocopium_C92_CC92.gene24820.mRNA1:0.4620437438,AlveoDino-Dinophyceae-Symbiodinium_tridacnidorum_CCMP2592_Stri_CCMP2592.gene10701.mRNA1:0.3701066274)100:0.2735448595)100:0.3007474734,Cryptophyta---Guillardia_theta_CCMP2712_XP_005838159.1:0.7942341875)81:0.1758370190);
```
