## Supplementary material for "Improved *Cladocopium goreaui* genome assembly reveals features of a facultative coral symbiont and the complex evolutionary history of dinoflagellate genes": OG0001374.treEdited.tre

```
(Alveolata-Chromerida-Chromera_velia_Cvel_5840:1.0132050536,((((((((((Alveolata-Chromerida-Chromera_velia_Cvel_5484:0.4231640291,Alveolata-Chromerida-Chromera_velia_Cvel_12484:0.4393660089)100:0.3528083595,(Alveolata-Chromerida-Chromera_velia_Cvel_12697.2:0.0000020844,Alveolata-Chromerida-Chromera_velia_Cvel_12697.1:0.0000027881)100:0.6747532360)100:0.4683197245,(AlveoDino-Dinophyceae-Karenia_brevis_SP1_MMETSP0573_Transcript_25222_m.30280:1.4872212983,Cryptophyta---Guillardia_theta_CCMP2712_XP_005823371.1:1.1644133624)96:0.2978157561)91:0.1450851033,AlveoDino-Dinophyceae-Gambierdiscus_australes_MMETSP0766_Transcript_57028_m.86459:1.2223104164)71:0.0552774112,((AlveoDino-Dinophyceae-Gymnodinium_catenatum_GC744_Gene.124763__MMETSP0784_Transcript_64620__g.124763__m.124763:0.7394100481,(((AlveoDino-Dinophyceae-Durusdinium_trenchii_CCMP2556.gene28270.mRNA1:0.0125494921,AlveoDino-Dinophyceae-Durusdinium_trenchii_CCMP2556.gene28264.mRNA1:0.0026643465)100:0.4294629868,((AlveoDino-Dinophyceae-Cladocopium_goreaui_evm.model.scf7180000354257.1:0.1742689714,AlveoDino-Dinophyceae-Breviolum_minutum_Bmin.gene16682.mRNA1:0.1680000143)99:0.0921051840,(AlveoDino-Dinophyceae-Symbiodinium_tridacnidorum_Sh18_Stri.gene939.mRNA1:0.1653110443,(AlveoDino-Dinophyceae-Symbiodinium_natans_CCMP2548_Snat_CCMP2548.gene35001.mRNA1:0.0580609224,AlveoDino-Dinophyceae-Symbiodinium_pilosum_CCMP2461_Spil_CCMP2461.gene3905.mRNA1:0.1912017172)99:0.0633706197)100:0.1166629515)100:0.1421335499)99:0.1021436497,((AlveoDino-Dinophyceae-Durusdinium_trenchii_sh.g4077.t1:0.1601190983,((((((AlveoDino-Dinophyceae-Symbiodinium_microadriaticum_CCMP2467_Smic.gene26192.mRNA1:0.0000000000,AlveoDino-Dinophyceae-Symbiodinium_microadriaticum_CassKB8_Smic_CassKB8.gene18857.mRNA1:0.0000000000):0.0000010005,AlveoDino-Dinophyceae-Symbiodinium_microadriaticum_04_503SCI_Smic_04-503SCI.03.gene20156.mRNA1:0.0000010005)99:0.0000010005,AlveoDino-Dinophyceae-Symbiodinium_necroappetens_CCMP2469_Snec_CCMP2469.gene18802.mRNA1:0.0111817927)100:0.0443085574,AlveoDino-Dinophyceae-Symbiodinium_linucheae_CCMP2456_Slin_CCMP2456.gene14735.mRNA1:0.0098519266)99:0.0199369238,AlveoDino-Dinophyceae-Symbiodinium_tridacnidorum_CCMP2592_Stri_CCMP2592.gene27160.mRNA1:0.0146543781)100:0.0865113934,AlveoDino-Dinophyceae-Symbiodinium_natans_CCMP2548_Snat_CCMP2548.gene5295.mRNA1:0.1111334043)99:0.0794892952)100:0.1211921904,(((AlveoDino-Dinophyceae-Cladocopium_C92_CC92.gene21322.mRNA1:0.0932601811,AlveoDino-Dinophyceae-Symbiodinium_natans_CCMP2548_Snat_CCMP2548.gene23228.mRNA1:0.0934391035)95:0.0302099602,AlveoDino-Dinophyceae-Fugacium_kawagutii_Fkaw.gene17269.mRNA1:0.1033825812)94:0.0548184462,AlveoDino-Dinophyceae-Breviolum_minutum_Bmin.gene11940.mRNA1:0.0704353177)100:0.1886351027)97:0.0677966284)100:0.4917322668)96:0.1551690204,(((AlveoDino-Dinophyceae-Karenia_brevis_SP1_Gene.3141__MMETSP0574_Transcript_3821__g.3141__m.3141:0.7593225873,AlveoDino-Dinophyceae-Amoebophrya_ceratii.g15468.t1:0.7634363097)100:0.4056364973,((AlveoDino-Dinophyceae-Cladocopium_goreaui_evm.model.scf7180000351113.1:0.1801649124,AlveoDino-Dinophyceae-Cladocopium_goreaui_evm.model.scf7180000357494.12:0.0000023509)100:0.1125982196,AlveoDino-Dinophyceae-Breviolum_minutum_Bmin.gene21311.mRNA1:0.1624458274)100:0.4818496005)99:0.1923241480,Stramenopiles-Bacillariophyta-Phaeodactylum_tricornutum_jgi_Phatr2_47750_estExt_fgenesh1_pg.C_chr_140281:1.3826793746)53:0.0592188477)97:0.3171984484)89:0.1146422867,((((AlveoDino-Dinophyceae-Alexandrium_tamarense_CCMP1771_Gene.77969__MMETSP0382_Transcript_38270__g.77969__m.77969:0.2831485098,((AlveoDino-Dinophyceae-Gambierdiscus_australes_MMETSP0766_Transcript_4265_m.6405:0.1661288973,(AlveoDino-Dinophyceae-Gambierdiscus_australes_MMETSP0766_Transcript_43192_m.64848:0.0035757981,AlveoDino-Dinophyceae-Gambierdiscus_australes_MMETSP0766_Transcript_43193_m.64852:0.2246810014)100:0.1093360237)100:0.2142780845,AlveoDino-Dinophyceae-Gymnodinium_catenatum_GC744_Gene.140878__MMETSP0784_Transcript_73197__g.140878__m.140878:0.4665928127)100:0.2687516056)100:0.6415189037,AlveoDino-Dinophyceae-Symbiodinium_natans_CCMP2548_Snat_CCMP2548.gene17006.mRNA1:0.6507620883)42:0.1029432156,(AlveoDino-Dinophyceae-Karenia_brevis_SP1_MMETSP0573_Transcript_65319_m.78082:0.5359665078,(((AlveoDino-Dinophyceae-Durusdinium_trenchii_CCMP2556.gene28838.mRNA1:0.8424379182,(((((AlveoDino-Dinophyceae-Durusdinium_trenchii_CCMP2556.gene23262.mRNA1:0.0837905224,(AlveoDino-Dinophyceae-Durusdinium_trenchii_CCMP2556.gene23263.mRNA1:0.0291185517,AlveoDino-Dinophyceae-Durusdinium_trenchii_sh.g10277.t1:0.0161631990)53:0.0000023787)100:0.5077817504,(AlveoDino-Dinophyceae-Cladocopium_goreaui_evm.model.scf7180000355795.10:0.0132509252,AlveoDino-Dinophyceae-Cladocopium_C92_CC92.gene7188.mRNA1:0.4055965742)100:0.4760490031)86:0.1220638685,((AlveoDino-Dinophyceae-Cladocopium_C92_CC92.gene7186.mRNA1:1.0795339189,(((((((((AlveoDino-Dinophyceae-Symbiodinium_microadriaticum_CCMP2467_Smic.gene7219.mRNA1:0.0000000000,AlveoDino-Dinophyceae-Symbiodinium_microadriaticum_CassKB8_Smic_CassKB8.gene25706.mRNA1:0.0000000000):0.0000000000,AlveoDino-Dinophyceae-Symbiodinium_necroappetens_CCMP2469_Snec_CCMP2469.gene2692.mRNA1:0.0000000000):0.0000010005,AlveoDino-Dinophyceae-Symbiodinium_microadriaticum_04_503SCI_Smic_04-503SCI.03.gene12012.mRNA1:0.0000010005)100:0.0153144575,AlveoDino-Dinophyceae-Symbiodinium_tridacnidorum_CCMP2592_Stri_CCMP2592.gene34118.mRNA1:0.0148910622)98:0.0171349058,AlveoDino-Dinophyceae-Symbiodinium_linucheae_CCMP2456_Slin_CCMP2456.gene19947.mRNA1:0.0058143153)100:0.1926833800,((((AlveoDino-Dinophyceae-Symbiodinium_microadriaticum_CCMP2467_Smic.gene12926.mRNA1:0.0000000000,AlveoDino-Dinophyceae-Symbiodinium_microadriaticum_CassKB8_Smic_CassKB8.gene7568.mRNA1:0.0000000000):0.0000010005,AlveoDino-Dinophyceae-Symbiodinium_microadriaticum_04_503SCI_Smic_04-503SCI.03.gene25184.mRNA1:0.0000010005)100:0.0036484723,AlveoDino-Dinophyceae-Symbiodinium_necroappetens_CCMP2469_Snec_CCMP2469.gene11211.mRNA1:0.0000028184)100:0.0202705379,(AlveoDino-Dinophyceae-Symbiodinium_tridacnidorum_Sh18_Stri.gene723.mRNA1:0.0107467514,(AlveoDino-Dinophyceae-Symbiodinium_tridacnidorum_CCMP2592_Stri_CCMP2592.gene17190.mRNA1:0.0000010005,AlveoDino-Dinophyceae-Symbiodinium_tridacnidorum_CCMP2592_Stri_CCMP2592.gene37059.mRNA1:0.0000010005)100:0.0078208982)99:0.0181416227)100:0.1439323325)84:0.0417487938,AlveoDino-Dinophyceae-Symbiodinium_tridacnidorum_Sh18_Stri.gene19932.mRNA1:0.2948285522)59:0.0233904698,AlveoDino-Dinophyceae-Symbiodinium_natans_CCMP2548_Snat_CCMP2548.gene4806.mRNA1:0.1846402423)98:0.0813722369,(((((AlveoDino-Dinophyceae-Symbiodinium_microadriaticum_CCMP2467_Smic.gene11098.mRNA1:0.0000010005,AlveoDino-Dinophyceae-Symbiodinium_microadriaticum_04_503SCI_Smic_04-503SCI.03.gene4471.mRNA1:0.0000010005)100:0.0037363119,AlveoDino-Dinophyceae-Symbiodinium_necroappetens_CCMP2469_Snec_CCMP2469.gene28567.mRNA1:0.0000027027)100:0.0149967355,AlveoDino-Dinophyceae-Symbiodinium_linucheae_CCMP2456_Slin_CCMP2456.gene17218.mRNA1:0.0429381002)93:0.0161311800,AlveoDino-Dinophyceae-Symbiodinium_tridacnidorum_CCMP2592_Stri_CCMP2592.gene12884.mRNA1:0.0148703690)100:0.2476772499,AlveoDino-Dinophyceae-Symbiodinium_tridacnidorum_CCMP2592_Stri_CCMP2592.gene31012.mRNA1:0.4305612893)79:0.0717463284)99:0.1071514139)84:0.0607461589,AlveoDino-Dinophyceae-Breviolum_minutum_Bmin.gene14683.mRNA1:0.7119605409)75:0.0257510920)78:0.0548422179,AlveoDino-Dinophyceae-Symbiodinium_microadriaticum_04_503SCI_Smic_04-503SCI.03.gene13625.mRNA1:0.3082815730)42:0.0179310799,(((((((AlveoDino-Dinophyceae-Symbiodinium_microadriaticum_CCMP2467_Smic.gene4711.mRNA1:0.0000010005,AlveoDino-Dinophyceae-Symbiodinium_microadriaticum_CassKB8_Smic_CassKB8.gene4718.mRNA1:0.0000010005)100:0.0038144772,AlveoDino-Dinophyceae-Symbiodinium_necroappetens_CCMP2469_Snec_CCMP2469.gene1898.mRNA1:0.0122549108)100:0.0096099241,AlveoDino-Dinophyceae-Symbiodinium_tridacnidorum_CCMP2592_Stri_CCMP2592.gene11686.mRNA1:0.0210934429)100:0.0325940797,AlveoDino-Dinophyceae-Symbiodinium_linucheae_CCMP2456_Slin_CCMP2456.gene1793.mRNA1:0.0111890560)100:0.1408786559,AlveoDino-Dinophyceae-Symbiodinium_natans_CCMP2548_Snat_CCMP2548.gene7171.mRNA1:0.1661236035)100:0.0551474031,AlveoDino-Dinophyceae-Symbiodinium_pilosum_CCMP2461_Spil_CCMP2461.gene12628.mRNA1:0.1611693236)100:0.1466533848,((((((AlveoDino-Dinophyceae-Symbiodinium_microadriaticum_04_503SCI_Smic_04-503SCI.03.gene16633.mRNA1:0.0000010005,(AlveoDino-Dinophyceae-Symbiodinium_microadriaticum_CassKB8_Smic_CassKB8.gene15238.mRNA1:0.0000010005,AlveoDino-Dinophyceae-Symbiodinium_necroappetens_CCMP2469_Snec_CCMP2469.gene5737.mRNA1:0.0000010005)70:0.0000010005)99:0.0059556771,AlveoDino-Dinophyceae-Symbiodinium_linucheae_CCMP2456_Slin_CCMP2456.gene6562.mRNA1:0.0052245033)99:0.0119729134,(AlveoDino-Dinophyceae-Symbiodinium_tridacnidorum_Sh18_Stri.gene2310.mRNA1:0.0114021784,AlveoDino-Dinophyceae-Symbiodinium_tridacnidorum_CCMP2592_Stri_CCMP2592.gene11136.mRNA1:0.0112104151)100:0.0111106828)100:0.0592399127,AlveoDino-Dinophyceae-Symbiodinium_natans_CCMP2548_Snat_CCMP2548.gene6277.mRNA1:0.1406715392)100:0.0850772401,AlveoDino-Dinophyceae-Symbiodinium_pilosum_CCMP2461_Spil_CCMP2461.gene9138.mRNA1:0.1301612594)100:0.1889936274,(AlveoDino-Dinophyceae-Symbiodinium_natans_CCMP2548_Snat_CCMP2548.gene30465.mRNA1:0.1940617404,AlveoDino-Dinophyceae-Symbiodinium_natans_CCMP2548_Snat_CCMP2548.gene32441.mRNA1:0.2711592170)100:0.0957303175)96:0.0712216162)83:0.0603634432)70:0.1059326186)65:0.0548611097,((AlveoDino-Dinophyceae-Symbiodinium_microadriaticum_CassKB8_Smic_CassKB8.gene31345.mRNA1:0.0000010005,AlveoDino-Dinophyceae-Symbiodinium_necroappetens_CCMP2469_Snec_CCMP2469.gene23991.mRNA1:0.0000010005)100:0.5358748533,AlveoDino-Dinophyceae-Symbiodinium_natans_CCMP2548_Snat_CCMP2548.gene30631.mRNA1:0.3513363022)100:0.1841194594)64:0.0357789726,((AlveoDino-Dinophyceae-Symbiodinium_microadriaticum_CCMP2467_Smic.gene13011.mRNA1:0.0000010005,AlveoDino-Dinophyceae-Symbiodinium_microadriaticum_04_503SCI_Smic_04-503SCI.03.gene34518.mRNA1:0.0000010005)100:0.0708030160,((AlveoDino-Dinophyceae-Symbiodinium_microadriaticum_CCMP2467_Smic.gene28680.mRNA1:0.0000010005,AlveoDino-Dinophyceae-Symbiodinium_microadriaticum_CassKB8_Smic_CassKB8.gene30494.mRNA1:0.0000010005)100:0.0037295155,AlveoDino-Dinophyceae-Symbiodinium_necroappetens_CCMP2469_Snec_CCMP2469.gene30780.mRNA1:0.0000025398)100:0.0327238353)100:0.3838320586)87:0.1269385182)99:0.1758454785)44:0.1314231312,(AlveoDino-Dinophyceae-Durusdinium_trenchii_CCMP2556.gene17815.mRNA1:0.8213297573,(AlveoDino-Dinophyceae-Breviolum_minutum_Bmin.gene26921.mRNA1:0.4390387738,(((((((AlveoDino-Dinophyceae-Symbiodinium_microadriaticum_CCMP2467_Smic.gene23879.mRNA1:0.0000010005,AlveoDino-Dinophyceae-Symbiodinium_microadriaticum_04_503SCI_Smic_04-503SCI.03.gene20396.mRNA1:0.0000010005)100:0.4248413119,AlveoDino-Dinophyceae-Symbiodinium_microadriaticum_CassKB8_Smic_CassKB8.gene16017.mRNA1:0.0000024652)100:0.0805776571,AlveoDino-Dinophyceae-Symbiodinium_necroappetens_CCMP2469_Snec_CCMP2469.gene12922.mRNA1:0.0239985851)98:0.0276884080,AlveoDino-Dinophyceae-Symbiodinium_linucheae_CCMP2456_Slin_CCMP2456.gene14064.mRNA1:0.0808210359)95:0.0092331959,AlveoDino-Dinophyceae-Symbiodinium_necroappetens_CCMP2469_Snec_CCMP2469.gene33357.mRNA1:0.1017107887)93:0.0381121263,(AlveoDino-Dinophyceae-Symbiodinium_tridacnidorum_Sh18_Stri.gene19770.mRNA1:0.0644857866,AlveoDino-Dinophyceae-Symbiodinium_tridacnidorum_CCMP2592_Stri_CCMP2592.gene30160.mRNA1:0.0912733794)99:0.0248564324)93:0.0904761888,AlveoDino-Dinophyceae-Symbiodinium_natans_CCMP2548_Snat_CCMP2548.gene21932.mRNA1:0.0353904672)100:0.5007018420)99:0.1696601121)100:0.5320610337)99:0.3585683737)37:0.0919344907,(((((Alveolata-Chromerida-Chromera_velia_Cvel_20735:1.4309189281,((AlveoDino-Dinophyceae-Durusdinium_trenchii_CCMP2556.gene32628.mRNA1:0.0764538282,((AlveoDino-Dinophyceae-Cladocopium_C92_CC92.gene18980.mRNA1:0.0376958467,AlveoDino-Dinophyceae-Symbiodinium_natans_CCMP2548_Snat_CCMP2548.gene19950.mRNA1:0.0555008440)91:0.0211396426,AlveoDino-Dinophyceae-Fugacium_kawagutii_Fkaw.gene8077.mRNA1:0.0899816355)93:0.0397159655)93:0.0791144708,((AlveoDino-Dinophyceae-Symbiodinium_linucheae_CCMP2456_Slin_CCMP2456.gene23106.mRNA1:0.0229011208,AlveoDino-Dinophyceae-Symbiodinium_tridacnidorum_Sh18_Stri.gene22292.mRNA1:0.0362819946)100:0.0107224068,AlveoDino-Dinophyceae-Symbiodinium_tridacnidorum_CCMP2592_Stri_CCMP2592.gene7425.mRNA1:0.0067591275)100:0.2346570293)100:0.7535659514)83:0.2298703411,AlveoDino-Dinophyceae-Amoebophrya_ceratii.g8115.t1:1.2588249607)97:0.2449453898,((Haptophyta---Emiliania_huxleyi_CCMP1516_tr_R1EFK8_R1EFK8_EMIHU:1.1628608104,Stramenopiles-Bacillariophyta-Thalassiosira_pseudonana_CCMP1335_tr_B8C7P3_B8C7P3_THAPS:1.1865498899)98:0.2817977069,Haptophyta---Emiliania_huxleyi_CCMP1516_tr_R1B9P2_R1B9P2_EMIHU:1.0619582529)99:0.4074245159)84:0.0555864680,Discobida-Euglenozoid-Euglena_gracilis_EG_transcript_4809:1.2495709009)90:0.0568583564,((((AlveoDino-Dinophyceae-Dinophysis_acuminata_DAEP01_MMETSP0797_Transcript_21258_m.42125:0.6390391350,((AlveoDino-Dinophyceae-Prorocentrum_minimum_Gene.25270__MMETSP0053_Transcript_13891__g.25270__m.25270:0.3423253158,AlveoDino-Dinophyceae-Prorocentrum_minimum_MMETSP0057_Transcript_34084_m.62060:0.2266980314)100:0.1333604546,AlveoDino-Dinophyceae-Prorocentrum_minimum_Gene.149397__MMETSP0056_Transcript_80754__g.149397__m.149397:0.3288803090)100:0.5922591775)100:0.4174783495,(AlveoDino-Dinophyceae-Alexandrium_tamarense_CCMP1771_Gene.22723__MMETSP0382_Transcript_11521__g.22723__m.22723:0.6058842628,(AlveoDino-Dinophyceae-Alexandrium_tamarense_CCMP1771_Gene.49532__MMETSP0384_Transcript_30946__g.49532__m.49532:0.7763420285,AlveoDino-Dinophyceae-Karenia_brevis_SP1_MMETSP0573_Transcript_24733_m.29720:0.9257206442)91:0.1748505236)91:0.1983516158)57:0.0401140515,((AlveoDino-Dinophyceae-Karenia_brevis_SP1_Gene.25969__MMETSP0574_Transcript_21809__g.25969__m.25969:0.5059532287,AlveoDino-Dinophyceae-Karenia_brevis_SP1_Gene.29298__MMETSP0574_Transcript_24158__g.29298__m.29298:0.4286283590)100:0.2888049943,AlveoDino-Dinophyceae-Karenia_brevis_SP1_Gene.9052__MMETSP0574_Transcript_8563__g.9052__m.9052:0.8725952561)100:0.3622123022)99:0.1388682481,AlveoDino-Dinophyceae-Alexandrium_tamarense_CCMP1771_Gene.243791__MMETSP0382_Transcript_117287__g.243791__m.243791:0.9540746165)100:0.2995326062)58:0.0929817801)21:0.0169748197,AlveoDino-Dinophyceae-Amphidinium_gibbosum.g2132.t1:1.9836778058)34:0.0577582757,((((AlveoDino-Dinophyceae-Gambierdiscus_australes_MMETSP0766_Transcript_21580_m.32712:0.3658405144,AlveoDino-Dinophyceae-Gambierdiscus_australes_MMETSP0766_Transcript_27054_m.40967:0.4931948338)75:0.0526096374,AlveoDino-Dinophyceae-Gambierdiscus_australes_MMETSP0766_Transcript_52907_m.80051:0.3591965202)75:0.1269334027,((AlveoDino-Dinophyceae-Gambierdiscus_australes_MMETSP0766_Transcript_36348_m.54912:0.3491392884,AlveoDino-Dinophyceae-Gambierdiscus_australes_MMETSP0766_Transcript_50964_m.76884:0.5002984719)100:0.0810442829,((AlveoDino-Dinophyceae-Gambierdiscus_australes_MMETSP0766_Transcript_52908_m.80054:0.2014968381,AlveoDino-Dinophyceae-Gambierdiscus_australes_MMETSP0766_Transcript_78828_m.118842:0.1954471186)99:0.0630168540,AlveoDino-Dinophyceae-Gambierdiscus_australes_MMETSP0766_Transcript_70519_m.105745:0.2578772549)94:0.0238713457)100:0.1193384951)100:0.6356265914,(AlveoDino-Dinophyceae-Gymnodinium_catenatum_GC744_Gene.78202__MMETSP0784_Transcript_41023__g.78202__m.78202:0.4599163629,AlveoDino-Dinophyceae-Gymnodinium_catenatum_GC744_Gene.139697__MMETSP0784_Transcript_72612__g.139697__m.139697:0.3885546317)100:0.5572218215)100:0.4109244611)98:0.2233635675,(((AlveoDino-Dinophyceae-Dinophysis_acuminata_DAEP01_MMETSP0797_Transcript_10619_m.21228:0.1370971852,AlveoDino-Dinophyceae-Dinophysis_acuminata_DAEP01_MMETSP0797_Transcript_10622_m.21234:0.0000029860)99:0.4450574852,(AlveoDino-Dinophyceae-Polarella_glacialis_CCMP1383_evm.model.CCMP1383_scf7180000588985.17:0.0000010005,AlveoDino-Dinophyceae-Polarella_glacialis_CCMP2088_evm.model.CCMP2088_scf7180000725004.8:0.0000010005)100:0.4557156378)100:0.6219238722,(((Rhizaria-Chlorarachniophyceae-Bigelowiella_natans_CCMP2755_jgi_Bigna1_136427_aug1.34_g11135:0.0000000000,Rhizaria-Chlorarachniophyceae-Bigelowiella_natans_CCMP2755_jgi_Bigna1_75316_fgenesh1_pg.34___5:0.0000000000):0.0000010005,Rhizaria-Chlorarachniophyceae-Bigelowiella_natans_CCMP2755_jgi_Bigna1_88559_estExt_fgenesh1_pg.C_340005:0.0000010005)100:0.4054591321,(Rhizaria-Chlorarachniophyceae-Bigelowiella_natans_CCMP2755_jgi_Bigna1_140995_aug1.59_g15703:0.0000020666,Rhizaria-Chlorarachniophyceae-Bigelowiella_natans_CCMP2755_jgi_Bigna1_79111_fgenesh1_pg.59___116:0.0059610095)100:0.5201904255)100:0.4598488217)99:0.1940114603)100:0.7444377254,Alveolata-Chromerida-Chromera_velia_Cvel_7499:0.3476089165);
```
