## Supplementary material for "Improved *Cladocopium goreaui* genome assembly reveals features of a facultative coral symbiont and the complex evolutionary history of dinoflagellate genes": OG0004392.treEdited.tre

```
(Alveolata-Apicomplexa-Toxoplasma_gondii_XP_018636954.1:0.6788682111,((((((((((Alveolata-Chromerida-Chromera_velia_Cvel_4247:0.2686781770,Alveolata-Chromerida-Vitrella_brassicaformis_Vbra_843:0.2113860219)100:0.0829199092,(((((AlveoDino-Dinophyceae-Dinophysis_acuminata_DAEP01_MMETSP0797_Transcript_25826_m.51426:0.0850889812,(AlveoDino-Dinophyceae-Alexandrium_tamarense_CCMP1771_Gene.251058__MMETSP0382_Transcript_121146__g.251058__m.251058:0.1074367576,AlveoDino-Dinophyceae-Gambierdiscus_australes_MMETSP0766_Transcript_27189_m.41170:0.0116365348)100:0.0335454587)67:0.0215761467,((AlveoDino-Dinophyceae-Karenia_brevis_SP1_Gene.28521__MMETSP0574_Transcript_23672__g.28521__m.28521:0.0754546277,AlveoDino-Dinophyceae-Amphidinium_gibbosum.g33020.t1:0.1102630414)70:0.0251472959,(AlveoDino-Dinophyceae-Heterocapsa_rotundata_MMETSP0503_Transcript_51049_m.106740:0.1138000484,AlveoDino-Dinophyceae-Peridinium_aciculiferum_MMETSP0370_Transcript_98438_m.175813:0.1104115479)63:0.0216193616)60:0.0045930173)38:0.0076600575,(AlveoDino-Dinophyceae-Gymnodinium_catenatum_GC744_Gene.80357__MMETSP0784_Transcript_41991__g.80357__m.80357:0.0944250952,AlveoDino-Dinophyceae-Noctiluca_scintillans_MMETSP0253_Transcript_2666_m.5483:0.1082348326)34:0.0080983229)46:0.0082014520,(AlveoDino-Dinophyceae-Prorocentrum_minimum_Gene.94256__MMETSP0053_Transcript_52181__g.94256__m.94256:0.1217029109,(((((AlveoDino-Dinophyceae-Durusdinium_trenchii_sh.g9253.t1:1.1675074903,AlveoDino-Dinophyceae-Fugacium_kawagutii_Fkaw.gene19000.mRNA1:0.1644506054)80:0.0749732385,AlveoDino-Dinophyceae-Cladocopium_goreaui_evm.model.scf7180000353310.6:0.0396975014)78:0.0109584696,AlveoDino-Dinophyceae-Cladocopium_C92_CC92.gene9069.mRNA1:0.3652278963)85:0.0169697161,(((AlveoDino-Dinophyceae-Symbiodinium_microadriaticum_04_503SCI_Smic_04-503SCI.03.gene23676.mRNA1:0.0000010000,AlveoDino-Dinophyceae-Symbiodinium_microadriaticum_CassKB8_Smic_CassKB8.gene13650.mRNA1:0.1128357598)100:0.0756025781,AlveoDino-Dinophyceae-Symbiodinium_linucheae_CCMP2456_Slin_CCMP2456.gene6853.mRNA1:0.0511627212)100:0.0978622386,(AlveoDino-Dinophyceae-Symbiodinium_natans_CCMP2548_Snat_CCMP2548.gene22409.mRNA1:0.0000010000,AlveoDino-Dinophyceae-Symbiodinium_pilosum_CCMP2461_Spil_CCMP2461.gene18762.mRNA1:0.0042086982)96:0.0066342293)100:0.0481826453)89:0.0486765181,(((AlveoDino-Dinophyceae-Polarella_glacialis_CCMP1383_evm.model.CCMP1383_scf7180000590249.1:0.0000000000,AlveoDino-Dinophyceae-Polarella_glacialis_CCMP2088_evm.model.CCMP2088_scf7180000719342.5:0.0000000000):0.0000000000,AlveoDino-Dinophyceae-Polarella_glacialis_CCMP2088_evm.model.CCMP2088_scf7180000713553.1:0.0000000000):0.0000024198,AlveoDino-Dinophyceae-Polarella_glacialis_CCMP1383_evm.model.CCMP1383_scf7180000593322.3:0.0000026625)100:0.0342706923)88:0.0347595355)53:0.0099743776)89:0.1461953169,AlveoDino-Dinophyceae-Oxyrrhis_marina_Gene.67731__MMETSP0469_Transcript_45851__g.67731__m.67731:0.1925545120)84:0.0388205151)93:0.0520903890,(((Alveolata-Ciliophora-Paramecium_tetraurelia_tr_A0BXC6_A0BXC6_PARTE:0.0000010000,Alveolata-Ciliophora-Paramecium_tetraurelia_tr_A0C863_A0C863_PARTE:0.0310622475)100:0.2492366576,Alveolata-Ciliophora-Paramecium_tetraurelia_tr_A0EEE9_A0EEE9_PARTE:0.0490290441)100:0.3100073747,Alveolata-Ciliophora-Tetrahymena_thermophila_SB210_tr_I7LT74_I7LT74_TETTS:0.2273921002)100:0.2922897341)92:0.0722388645,(AlveoDino-Dinophyceae-Symbiodinium_microadriaticum_CassKB8_Smic_CassKB8.gene31689.mRNA1:0.4142909954,(((AlveoDino-Dinophyceae-Symbiodinium_microadriaticum_CassKB8_Smic_CassKB8.gene39828.mRNA1:0.5633908150,((Alveolata-Perkinsea-Perkinsus_marinus_ATCC_50983_tr_C5LL16_C5LL16_PERM5:1.1510440146,Stramenopiles-Ochrophyta-Nannochloropsis_gaditana_tr_W7TQT8_W7TQT8_9STRA:0.8824198737)75:0.0644495537,Stramenopiles-Bacillariophyta-Thalassiosira_pseudonana_CCMP1335_tr_B8CFI0_B8CFI0_THAPS:0.5830693242)70:0.1265350141)29:0.0513892361,Stramenopiles-Pelagophyte-Aureococcus_anophagefferens_tr_F0Y809_F0Y809_AURAN:0.3736702729)73:0.0757970437,(Stramenopiles-Phaeophyceae-Ectocarpus_siliculosus_tr_D7FI94_D7FI94_ECTSI:0.0149462794,Stramenopiles-Phaeophyceae-Cladosiphon_okamuranus_g5739.t1:0.0408181060)100:0.3038541857)78:0.0927072005)61:0.0610962819)55:0.0171015384,(Cryptophyta---Guillardia_theta_CCMP2712_XP_005841219.1:0.3421467104,(Rhizaria-Foraminifera-Reticulomyxa_filosa_tr_X6M0E5_X6M0E5_RETFI:0.9392584189,(((Rhizaria-Chlorarachniophyceae-Bigelowiella_natans_CCMP2755_jgi_Bigna1_142286_aug1.68_g16994:0.0168075113,Rhizaria-Chlorarachniophyceae-Bigelowiella_natans_CCMP2755_jgi_Bigna1_80205_fgenesh1_pg.68___79:0.0594056055)81:0.0029327786,(Rhizaria-Chlorarachniophyceae-Bigelowiella_natans_CCMP2755_jgi_Bigna1_29078_gw1.68.65.1:0.0000010000,Rhizaria-Chlorarachniophyceae-Bigelowiella_natans_CCMP2755_jgi_Bigna1_42859_e_gw1.68.65.1:0.0000010000)56:0.0000010000)72:0.0000020427,((Rhizaria-Chlorarachniophyceae-Bigelowiella_natans_CCMP2755_jgi_Bigna1_20662_gw1.68.19.1:0.0000010000,((Rhizaria-Chlorarachniophyceae-Bigelowiella_natans_CCMP2755_jgi_Bigna1_20925_gw1.68.20.1:0.0000010000,Rhizaria-Chlorarachniophyceae-Bigelowiella_natans_CCMP2755_jgi_Bigna1_58269_fgenesh1_pm.68___11:0.0348838025)55:0.0000026880,Rhizaria-Chlorarachniophyceae-Bigelowiella_natans_CCMP2755_jgi_Bigna1_42835_e_gw1.68.20.1:0.0000010000)58:0.0107498938)48:0.0000020615,Rhizaria-Chlorarachniophyceae-Bigelowiella_natans_CCMP2755_jgi_Bigna1_42818_e_gw1.68.19.1:0.0000010000)67:0.0000026674)100:0.3438026725)90:0.2910889779)50:0.0608254497)51:0.0464510179,(((Opisthokonta-Choanoflagellida-Salpingoeca_rosetta_tr_F2UMJ9_F2UMJ9_SALR5:0.2347223176,Opisthokonta-Metazoa-Caenorhabditis_elegans_tr_G5EDF6_G5EDF6_CAEEL:0.8285091945)54:0.1222363896,(((Opisthokonta-Metazoa-Daphnia_pulex_tr_E9HR50_E9HR50_DAPPU:0.7269279032,Opisthokonta-Metazoa-Lottia_gigantea_tr_V4BCN1_V4BCN1_LOTGI:0.1992246955)44:0.0120526216,Opisthokonta-Metazoa-Homo_sapiens_sp_Q9Y366_IFT52_HUMAN:0.1774057821)53:0.0391226803,(Opisthokonta-Metazoa-Nematostella_vectensis_tr_A7RLY9_A7RLY9_NEMVE:0.0923252232,(Opisthokonta-Metazoa-Orbicella_faveolata_XP_020629288.1:0.0299902310,Opisthokonta-Metazoa-Porites_lutea_plut2.m8.10858.m1:0.0334927038)100:0.0774188493)100:0.0773943348)53:0.0348606306)47:0.0298813755,Opisthokonta-Metazoa-Amphimedon_queenslandica_tr_A0A1X7V8I0_A0A1X7V8I0_AMPQE:0.4004272912)66:0.1444480221)59:0.0157225768,(Discobida-Euglenozoid-Euglena_gracilis_EG_transcript_9433:0.1720757605,Discobida-Trypanosoma-Trypanosoma_brucei_tr_Q388B0_Q388B0_TRYB2:0.5729537117)100:0.1706169951)65:0.0260650824,(Metamonada---Trichomonas_vaginalis_tr_A2DTM4_A2DTM4_TRIVA:0.0091215384,Metamonada---Trichomonas_vaginalis_tr_A2DPN1_A2DPN1_TRIVA:0.0121640692)100:1.0801627210)83:0.0774680583,(Viridiplantae-Chlorophyceae-Chlamydomonas_reinhardtii_tr_Q946G4_Q946G4_CHLRE:0.0204077449,Viridiplantae-Chlorophyceae-Volvox_carteri_f_nagariensis_tr_D8TXI8_D8TXI8_VOLCA:0.0450239407)100:0.2982832408)82:0.0612225008,AlveoDino-Dinophyceae-Alexandrium_tamarense_CCMP1771_Gene.234639__MMETSP0384_Transcript_144138__g.234639__m.234639:0.8423481138)100:0.1999857712,(Viridiplantae-Trebouxiophyceae-Chlorella_variabilis_jgi_ChlNC64A_1_144446_IGS.gm_7_00388:0.0000010000,Viridiplantae-Trebouxiophyceae-Chlorella_variabilis_jgi_ChlNC64A_1_51639_fgenesh3_pg.C_scaffold_7000186:0.0000010000)100:0.7276939164);
```
