## Supplementary material for "Improved *Cladocopium goreaui* genome assembly reveals features of a facultative coral symbiont and the complex evolutionary history of dinoflagellate genes": OG0006141.treEdited.tre

```
(Alveolata-Chromerida-Vitrella_brassicaformis_Vbra_2771:1.1668342889,(((((((((((Alveolata-Ciliophora-Paramecium_tetraurelia_tr_A0BFF6_A0BFF6_PARTE:0.0309416256,Alveolata-Ciliophora-Paramecium_tetraurelia_tr_A0BW51_A0BW51_PARTE:0.0239904904)100:0.0493220847,Alveolata-Ciliophora-Paramecium_tetraurelia_tr_A0BZB4_A0BZB4_PARTE:0.1025818843)100:0.8359230633,Alveolata-Ciliophora-Tetrahymena_thermophila_SB210_tr_Q24FD2_Q24FD2_TETTS:0.4777809530)100:0.5192156494,Alveolata-Ciliophora-Tetrahymena_thermophila_SB210_tr_I7MMA5_I7MMA5_TETTS:1.6697746218)88:0.5230063967,((((AlveoDino-Dinophyceae-Alexandrium_tamarense_CCMP1771_Gene.13707__MMETSP0384_Transcript_8571__g.13707__m.13707:0.6119892269,AlveoDino-Dinophyceae-Symbiodinium_microadriaticum_CassKB8_Smic_CassKB8.gene28697.mRNA1:0.8362621171)67:0.0965916756,(Discobida-Euglenozoid-Euglena_gracilis_EG_transcript_16169:1.9676071143,Stramenopiles-Pelagophyte-Aureococcus_anophagefferens_tr_F0XZ19_F0XZ19_AURAN:0.8334144487)53:0.3145811765)41:0.1401136517,((Rhizaria-Chlorarachniophyceae-Bigelowiella_natans_CCMP2755_jgi_Bigna1_128512_aug1.6_g3220:0.0471016895,Rhizaria-Chlorarachniophyceae-Bigelowiella_natans_CCMP2755_jgi_Bigna1_68681_fgenesh1_pg.6___349:0.0129152324)100:1.2522914150,(Stramenopiles-Phaeophyceae-Ectocarpus_siliculosus_tr_D8LS80_D8LS80_ECTSI:0.1192284902,Stramenopiles-Phaeophyceae-Cladosiphon_okamuranus_g12756.t1:0.3308809536)100:1.1593896620)75:0.2891832826)74:0.1502364109,(Cryptophyta---Guillardia_theta_CCMP2712_XP_005824134.1:0.5270071775,Cryptophyta---Guillardia_theta_CCMP2712_XP_005838477.1:0.6230962984)100:0.3738797595)87:0.1864649938)87:0.2909350504,AlveoDino-Dinophyceae-Amphidinium_gibbosum.g55684.t1:1.2909928514)37:0.1414816315,(((AlveoDino-Dinophyceae-Durusdinium_trenchii_CCMP2556.gene29082.mRNA1:0.0000028047,AlveoDino-Dinophyceae-Durusdinium_trenchii_sh.g30755.t1:0.1884934729)100:0.0952400396,(((((AlveoDino-Dinophyceae-Cladocopium_C15_evm.model.scaffold_6023.1:0.0383174636,AlveoDino-Dinophyceae-Cladocopium_goreaui_evm.model.scf7180000353051.2:0.0038971468)66:0.0000022989,AlveoDino-Dinophyceae-Cladocopium_goreaui_evm.model.scf7180000347348.3:0.1130503482)96:0.0089862429,AlveoDino-Dinophyceae-Cladocopium_C92_CC92.gene15667.mRNA1:0.1141837815)97:0.0284857377,AlveoDino-Dinophyceae-Fugacium_kawagutii_Fkaw.gene14114.mRNA1:0.0439420749)95:0.0208669060,AlveoDino-Dinophyceae-Breviolum_minutum_Bmin.gene4981.mRNA1:0.1105366568)99:0.0169656461)100:0.1909649898,((((AlveoDino-Dinophyceae-Symbiodinium_microadriaticum_CCMP2467_Smic.gene11352.mRNA1:0.0000010000,AlveoDino-Dinophyceae-Symbiodinium_microadriaticum_CassKB8_Smic_CassKB8.gene26545.mRNA1:0.0000010000)55:0.0000010000,(AlveoDino-Dinophyceae-Symbiodinium_microadriaticum_04_503SCI_Smic_04-503SCI.03.gene23343.mRNA1:0.0000020233,AlveoDino-Dinophyceae-Symbiodinium_tridacnidorum_Sh18_Stri.gene9773.mRNA1:0.0213285993)86:0.0041914480)46:0.0000022507,AlveoDino-Dinophyceae-Symbiodinium_necroappetens_CCMP2469_Snec_CCMP2469.gene29749.mRNA1:0.0041689616)96:0.0126549749,AlveoDino-Dinophyceae-Symbiodinium_linucheae_CCMP2456_Slin_CCMP2456.gene18258.mRNA1:0.0000027800)100:0.1670735595)98:0.3507511703)22:0.0517208719,AlveoDino-Dinophyceae-Amphidinium_gibbosum.g55682.t1:1.7467940256)26:0.0624328092,((((AlveoDino-Dinophyceae-Dinophysis_acuminata_DAEP01_MMETSP0797_Transcript_47778_m.95188:0.4494210971,AlveoDino-Dinophyceae-Alexandrium_tamarense_CCMP1771_Gene.144364__MMETSP0382_Transcript_69617__g.144364__m.144364:0.3388339214)99:0.1866533508,AlveoDino-Dinophyceae-Peridinium_aciculiferum_MMETSP0370_Transcript_66963_m.118128:0.5236129005)41:0.0390659551,(AlveoDino-Dinophyceae-Heterocapsa_rotundata_MMETSP0503_Transcript_8931_m.18884:0.4282350713,(AlveoDino-Dinophyceae-Peridinium_aciculiferum_MMETSP0370_Transcript_22140_m.38194:0.8525812579,(AlveoDino-Dinophyceae-Durusdinium_trenchii_CCMP2556.gene2613.mRNA1:0.3508054230,AlveoDino-Dinophyceae-Fugacium_kawagutii_Fkaw.gene27647.mRNA1:0.1751837173)87:0.1755269764)100:2.2803058760)88:0.1287922834)76:0.0477882712,AlveoDino-Dinophyceae-Prorocentrum_minimum_MMETSP0057_Transcript_2191_m.4027:0.5181661252)40:0.0490638198)35:0.0978675877,(AlveoDino-Dinophyceae-Gymnodinium_catenatum_GC744_Gene.198704__MMETSP0784_Transcript_101432__g.198704__m.198704:0.4409751062,(AlveoDino-Dinophyceae-Karenia_brevis_SP1_Gene.1146__MMETSP0574_Transcript_1737__g.1146__m.1146:0.4719348877,AlveoDino-Dinophyceae-Noctiluca_scintillans_MMETSP0253_Transcript_57654_m.104623:0.5035440293)71:0.0629104047)43:0.0705689928)53:0.1125917147,((((((AlveoDino-Dinophyceae-Alexandrium_tamarense_CCMP1771_Gene.97952__MMETSP0382_Transcript_47966__g.97952__m.97952:0.1657904658,AlveoDino-Dinophyceae-Gambierdiscus_australes_MMETSP0766_Transcript_19140_m.29377:0.2285444182)100:0.1861594209,(((AlveoDino-Dinophyceae-Durusdinium_trenchii_CCMP2556.gene18811.mRNA1:0.0000020192,AlveoDino-Dinophyceae-Durusdinium_trenchii_sh.g20440.t1:0.1666568169)100:0.1021865697,(((AlveoDino-Dinophyceae-Cladocopium_C15_evm.model.scaffold_10172.3:0.0361029663,AlveoDino-Dinophyceae-Cladocopium_C92_CC92.gene1468.mRNA1:0.0000024396)94:0.0051339309,AlveoDino-Dinophyceae-Fugacium_kawagutii_Fkaw.gene6917.mRNA1:0.0353878812)90:0.0154350077,AlveoDino-Dinophyceae-Breviolum_minutum_Bmin.gene15833.mRNA1:0.0241421179)86:0.0238519652)91:0.0455172334,(AlveoDino-Dinophyceae-Symbiodinium_linucheae_CCMP2456_Slin_CCMP2456.gene14912.mRNA1:0.1184515362,AlveoDino-Dinophyceae-Symbiodinium_natans_CCMP2548_Snat_CCMP2548.gene11105.mRNA1:0.0245936518)100:0.1065892543)100:0.2253282661)78:0.0266692645,AlveoDino-Dinophyceae-Prorocentrum_minimum_MMETSP0057_Transcript_109185_m.202164:0.4137182419)80:0.0414115547,((AlveoDino-Dinophyceae-Gymnodinium_catenatum_GC744_Gene.17566__MMETSP0784_Transcript_9765__g.17566__m.17566:0.3587311336,AlveoDino-Dinophyceae-Heterocapsa_rotundata_MMETSP0503_Transcript_19585_m.41956:0.3304000588)83:0.0386760636,AlveoDino-Dinophyceae-Peridinium_aciculiferum_MMETSP0370_Transcript_22439_m.38759:0.2633614904)71:0.0642744723)92:0.0619421803,AlveoDino-Dinophyceae-Karenia_brevis_SP1_Gene.5994__MMETSP0574_Transcript_6108__g.5994__m.5994:0.3917198358)94:0.0561480363,AlveoDino-Dinophyceae-Amphidinium_gibbosum.g19116.t1:0.6432033486)44:0.0150069256)66:0.1185422195,((AlveoDino-Dinophyceae-Oxyrrhis_marina_Gene.108313__MMETSP0469_Transcript_71885__g.108313__m.108313:0.3029199479,Alveolata-Perkinsea-Perkinsus_marinus_ATCC_50983_tr_C5L688_C5L688_PERM5:0.7963622917)99:0.1551059784,AlveoDino-Dinophyceae-Amoebophrya_ceratii.g18656.t1:0.6053029361)96:0.0537257764);
```
