## Supplementary material for "Improved *Cladocopium goreaui* genome assembly reveals features of a facultative coral symbiont and the complex evolutionary history of dinoflagellate genes": OG0006423.treEdited.tre

```
(Alveolata-Apicomplexa-Plasmodium_falciparum_XP_001349984.1:0.9770135964,((((Alveolata-Apicomplexa-Toxoplasma_gondii_XP_018638145.1:0.5329800095,Alveolata-Chromerida-Vitrella_brassicaformis_Vbra_12064:0.3701637835)98:0.1724495032,(AlveoDino-Dinophyceae-Oxyrrhis_marina_Gene.53620__MMETSP0469_Transcript_36422__g.53620__m.53620:0.5507460002,((Alveolata-Perkinsea-Perkinsus_marinus_ATCC_50983_tr_C5KR98_C5KR98_PERM5:0.0000010093,Alveolata-Perkinsea-Perkinsus_marinus_ATCC_50983_tr_C5K964_C5K964_PERM5:0.0000010093)100:0.2279476652,(Alveolata-Perkinsea-Perkinsus_marinus_ATCC_50983_tr_C5LKM3_C5LKM3_PERM5:0.0000010093,Alveolata-Perkinsea-Perkinsus_marinus_ATCC_50983_tr_C5LLZ8_C5LLZ8_PERM5:0.0000010093)100:0.4657013396)100:0.2416301255)94:0.1454952118)77:0.1215925979,((AlveoDino-Dinophyceae-Alexandrium_tamarense_CCMP1771_Gene.51968__MMETSP0384_Transcript_32419__g.51968__m.51968:0.4825844924,Rhizaria-Foraminifera-Reticulomyxa_filosa_tr_X6NNX4_X6NNX4_RETFI:0.6610164701)98:0.2179950463,((((Amoebozoa-Discosea-Acanthamoeba_castellanii_str_Neff_XP_004337612.1:0.4757712737,Amoebozoa-Evosea-Dictyostelium_discoideum_AX4_sp_Q54G07_SLMO_DICDI:0.4879772181)100:0.4149180168,((Rhodophyta---Galdieria_sulphuraria_tr_M2Y804_M2Y804_GALSU:0.3498223265,Rhodophyta---Porphyridium_purpureum_evm.model.contig_2175.3:0.5597205341)100:0.3975265702,(Viridiplantae-Angiosperm-Arabidopsis_thaliana_tr_Q9FYA3_Q9FYA3_ARATH:0.0760487440,Viridiplantae-Angiosperm-Glycine_max_tr_I1MD98_I1MD98_SOYBN:0.1652853855)100:0.7788674899)38:0.0926012141)28:0.0060853817,(((Opisthokonta-Choanoflagellida-Salpingoeca_rosetta_tr_F2U1W2_F2U1W2_SALR5:0.4369477938,Opisthokonta-Metazoa-Lottia_gigantea_tr_V3ZII9_V3ZII9_LOTGI:0.7595241603)87:0.0899608679,((((Opisthokonta-Metazoa-Amphimedon_queenslandica_tr_A0A1X7T095_A0A1X7T095_AMPQE:0.0207575631,Opisthokonta-Metazoa-Amphimedon_queenslandica_tr_A0A1X7TN37_A0A1X7TN37_AMPQE:0.0000010093)63:0.0000020441,Opisthokonta-Metazoa-Amphimedon_queenslandica_tr_A0A1X7TAZ6_A0A1X7TAZ6_AMPQE:0.0823958348)100:1.1150489870,(Opisthokonta-Metazoa-Homo_sapiens_sp_Q96N28_PLD3A_HUMAN:0.2549163171,Opisthokonta-Metazoa-Homo_sapiens_sp_Q9Y3B1_PLD3B_HUMAN:0.1258080295)96:0.1624754753)57:0.0752524392,(((Opisthokonta-Metazoa-Stylophora_pistillata_tr_A0A2B4S5P4_A0A2B4S5P4_STYPI:0.0653506981,Opisthokonta-Metazoa-Orbicella_faveolata_XP_020631309.1:0.0496649062)70:0.0152343632,(Opisthokonta-Metazoa-Acropora_digitifera_aug_v2a.18101.t1:0.0854817085,Opisthokonta-Metazoa-Porites_lutea_plut2.m8.5832.m1:0.0400362320)99:0.0573924857)100:0.3230374448,Opisthokonta-Metazoa-Caenorhabditis_elegans_tr_O62173_O62173_CAEEL:0.7451498043)65:0.0425733508)91:0.1842847681)100:0.2258620491,(((Opisthokonta-Fungi-Laccaria_bicolor_S238N_H82_tr_B0CQZ5_B0CQZ5_LACBS:0.9101890674,Opisthokonta-Fungi-Saccharomyces_cerevisiae_sp_Q05776_UPS1_YEAST:0.5548994546)95:0.2537676091,((Opisthokonta-Metazoa-Amphimedon_queenslandica_tr_A0A1X7V199_A0A1X7V199_AMPQE:0.6076556227,Opisthokonta-Metazoa-Daphnia_pulex_tr_E9HAI8_E9HAI8_DAPPU:0.4952890861)79:0.0959066675,((Opisthokonta-Metazoa-Homo_sapiens_sp_Q9Y255_PRLD1_HUMAN:0.5138652287,(Opisthokonta-Metazoa-Nematostella_vectensis_tr_A7SFC7_A7SFC7_NEMVE:0.1989491671,((Opisthokonta-Metazoa-Stylophora_pistillata_tr_A0A2B4RSS9_A0A2B4RSS9_STYPI:0.1119720209,Opisthokonta-Metazoa-Porites_lutea_plut2.m8.3056.m1:0.2302800282)99:0.0603656505,Opisthokonta-Metazoa-Orbicella_faveolata_XP_020616826.1:0.0309891019)100:0.2080661347)96:0.1066130446)78:0.0894474283,(Opisthokonta-Metazoa-Caenorhabditis_elegans_tr_Q17476_Q17476_CAEEL:1.0285230350,Opisthokonta-Metazoa-Lottia_gigantea_tr_V4AE03_V4AE03_LOTGI:0.5993698277)37:0.0000025482)75:0.0847188166)98:0.2722559615)100:0.3452172893,(Opisthokonta-Fungi-Laccaria_bicolor_S238N_H82_tr_B0CR02_B0CR02_LACBS:0.9702499079,(Opisthokonta-Fungi-Saccharomyces_cerevisiae_sp_Q04006_UPS3_YEAST:0.3715436499,Opisthokonta-Fungi-Saccharomyces_cerevisiae_sp_P35200_UPS2_YEAST:0.1665878383)97:0.1729075188)100:0.4647266526)84:0.0600729801)82:0.0747055775)50:0.1193600859,(((Cryptophyta---Guillardia_theta_CCMP2712_XP_005823874.1:0.6858892272,Cryptophyta---Guillardia_theta_CCMP2712_XP_005831928.1:0.4781031887)98:0.2197133796,Cryptophyta---Guillardia_theta_CCMP2712_XP_005824292.1:0.7367448404)100:0.6810040711,((Stramenopiles---Blastocystis_ST1_tr_A0A196SDK9_A0A196SDK9_BLAHN:0.2501063874,Stramenopiles---Blastocystis_ST1_tr_A0A196SFJ2_A0A196SFJ2_BLAHN:0.0862473912)85:0.2025026492,Stramenopiles---Blastocystis_ST1_tr_A0A196SEL2_A0A196SEL2_BLAHN:0.6938554112)100:0.6013498526)56:0.1182285638)75:0.0909059395)88:0.1658472731)30:0.0611670876,AlveoDino-Dinophyceae-Amoebophrya_ceratii.g12073.t1:0.8143365305)26:0.0445249241,(((((AlveoDino-Dinophyceae-Alexandrium_tamarense_CCMP1771_Gene.226987__MMETSP0382_Transcript_109303__g.226987__m.226987:0.1441001142,AlveoDino-Dinophyceae-Gambierdiscus_australes_MMETSP0766_Transcript_50260_m.75762:0.1092938439)99:0.1118319466,(AlveoDino-Dinophyceae-Heterocapsa_rotundata_MMETSP0503_Transcript_20558_m.43688:0.1830987887,AlveoDino-Dinophyceae-Prorocentrum_minimum_Gene.59994__MMETSP0056_Transcript_32295__g.59994__m.59994:0.3433750036)49:0.0806850336)53:0.0414912628,(((AlveoDino-Dinophyceae-Durusdinium_trenchii_CCMP2556.gene8139.mRNA1:0.0865418750,(AlveoDino-Dinophyceae-Cladocopium_goreaui_evm.model.scf7180000348089.6:0.0000010093,AlveoDino-Dinophyceae-Cladocopium_C92_CC92.gene15235.mRNA1:0.0000010093)100:0.0806065416)99:0.0785022433,AlveoDino-Dinophyceae-Symbiodinium_necroappetens_CCMP2469_Snec_CCMP2469.gene21329.mRNA1:0.1513702529)95:0.0250170723,(AlveoDino-Dinophyceae-Polarella_glacialis_CCMP2088_evm.model.CCMP2088_scf7180000711425.2:0.0000010093,AlveoDino-Dinophyceae-Polarella_glacialis_CCMP2088_evm.model.CCMP2088_scf7180000671671.2:0.0000010093)100:0.1445931706)96:0.1148400458)56:0.0649317640,AlveoDino-Dinophyceae-Karenia_brevis_SP1_Gene.9781__MMETSP0574_Transcript_9087__g.9781__m.9781:0.2111756378)55:0.0380738207,AlveoDino-Dinophyceae-Gymnodinium_catenatum_GC744_Gene.35262__MMETSP0784_Transcript_18615__g.35262__m.35262:0.2177386301)100:0.9697987150);
```
