## Supplementary material for "Improved *Cladocopium goreaui* genome assembly reveals features of a facultative coral symbiont and the complex evolutionary history of dinoflagellate genes": OG0004103.treEdited.tre

```
(Alveolata-Chromerida-Chromera_velia_Cvel_24442:0.2901585283,((((((Alveolata-Chromerida-Chromera_velia_Cvel_24194:0.4692432230,Alveolata-Chromerida-Chromera_velia_Cvel_3971:0.4302914601)100:0.5794215279,((AlveoDino-Dinophyceae-Alexandrium_tamarense_CCMP1771_Gene.22689__MMETSP0382_Transcript_11498__g.22689__m.22689:0.9379969747,AlveoDino-Dinophyceae-Gymnodinium_catenatum_GC744_Gene.39934__MMETSP0784_Transcript_20646__g.39934__m.39934:0.4823001098)100:0.9643344299,(AlveoDino-Dinophyceae-Gymnodinium_catenatum_GC744_Gene.16585__MMETSP0784_Transcript_9208__g.16585__m.16585:0.5750159292,Rhizaria-Chlorarachniophyceae-Bigelowiella_natans_CCMP2755_jgi_Bigna1_146822_aug1.121_g21530:0.8066542305)99:0.4017049744)65:0.1074470916)100:1.5760687080,(((AlveoDino-Dinophyceae-Dinophysis_acuminata_DAEP01_MMETSP0797_Transcript_60060_m.119486:0.3733636039,((AlveoDino-Dinophyceae-Alexandrium_tamarense_CCMP1771_Gene.120377__MMETSP0382_Transcript_58158__g.120377__m.120377:0.2546544407,AlveoDino-Dinophyceae-Gambierdiscus_australes_MMETSP0766_Transcript_82402_m.124406:0.1968016347)99:0.1159598970,AlveoDino-Dinophyceae-Prorocentrum_minimum_Gene.74842__MMETSP0056_Transcript_40422__g.74842__m.74842:0.4046778966)97:0.1588669560)69:0.0900383054,((AlveoDino-Dinophyceae-Gambierdiscus_australes_MMETSP0766_Transcript_32633_m.49264:0.2706308095,((((AlveoDino-Dinophyceae-Cladocopium_C15_evm.model.scaffold_3985.1:0.2386809562,AlveoDino-Dinophyceae-Cladocopium_goreaui_evm.model.scf7180000353284.8:0.0351515695)93:0.0087395709,AlveoDino-Dinophyceae-Cladocopium_C92_CC92.gene1624.mRNA1:0.0224511417)67:0.0191120940,(AlveoDino-Dinophyceae-Fugacium_kawagutii_Fkaw.gene5600.mRNA1:0.0052696204,AlveoDino-Dinophyceae-Breviolum_minutum_Bmin.gene40.mRNA1:0.1425941756)97:0.0568494075)97:0.1067388661,(AlveoDino-Dinophyceae-Symbiodinium_microadriaticum_CassKB8_Smic_CassKB8.gene17534.mRNA1:0.0000029550,AlveoDino-Dinophyceae-Symbiodinium_tridacnidorum_Sh18_Stri.gene403.mRNA1:0.0523748112)100:0.5262738111)99:0.1203162551)84:0.0844577376,AlveoDino-Dinophyceae-Noctiluca_scintillans_MMETSP0253_Transcript_46554_m.84226:0.3582848644)86:0.1008342811)53:0.0458979711,AlveoDino-Dinophyceae-Peridinium_aciculiferum_MMETSP0370_Transcript_58363_m.102911:0.2490823789)99:0.2569807304)94:0.1932781508,Haptophyta---Emiliania_huxleyi_CCMP1516_tr_R1DYX9_R1DYX9_EMIHU:0.3331704400)38:0.0830599594,((((AlveoDino-Dinophyceae-Alexandrium_tamarense_CCMP1771_Gene.109432__MMETSP0382_Transcript_53181__g.109432__m.109432:0.1489723411,((AlveoDino-Dinophyceae-Gymnodinium_catenatum_GC744_Gene.86894__MMETSP0784_Transcript_45111__g.86894__m.86894:0.2445786367,(AlveoDino-Dinophyceae-Polarella_glacialis_CCMP1383_evm.model.CCMP1383_scf7180000541427.4:0.0000010000,AlveoDino-Dinophyceae-Polarella_glacialis_CCMP2088_evm.model.CCMP2088_scf7180000718318.1:0.0000010000)100:0.1719943714)95:0.0801893195,AlveoDino-Dinophyceae-Heterocapsa_rotundata_MMETSP0503_Transcript_67632_m.140388:0.2478581264)99:0.2032184347)56:0.0232867084,AlveoDino-Dinophyceae-Gymnodinium_catenatum_GC744_Gene.197458__MMETSP0784_Transcript_100818__g.197458__m.197458:0.2229821739)48:0.0197980542,(AlveoDino-Dinophyceae-Alexandrium_tamarense_CCMP1771_Gene.279824__MMETSP0384_Transcript_171866__g.279824__m.279824:0.1294052593,(((AlveoDino-Dinophyceae-Gambierdiscus_australes_MMETSP0766_Transcript_84739_m.128124:0.1370916675,AlveoDino-Dinophyceae-Gymnodinium_catenatum_GC744_Gene.177590__MMETSP0784_Transcript_90511__g.177590__m.177590:0.1321178810)99:0.0336818317,(AlveoDino-Dinophyceae-Prorocentrum_minimum_Gene.162235__MMETSP0056_Transcript_87842__g.162235__m.162235:0.1439170604,(((AlveoDino-Dinophyceae-Durusdinium_trenchii_CCMP2556.gene14904.mRNA1:0.0000029571,AlveoDino-Dinophyceae-Durusdinium_trenchii_sh.g32881.t1:0.2575444312)100:0.0601368349,AlveoDino-Dinophyceae-Fugacium_kawagutii_Fkaw.gene30751.mRNA1:0.1013188277)100:0.0924540453,(((((AlveoDino-Dinophyceae-Symbiodinium_microadriaticum_CCMP2467_Smic.gene369.mRNA1:0.0577731486,AlveoDino-Dinophyceae-Symbiodinium_necroappetens_CCMP2469_Snec_CCMP2469.gene7272.mRNA1:0.0091141388)65:0.0000027678,AlveoDino-Dinophyceae-Symbiodinium_microadriaticum_04_503SCI_Smic_04-503SCI.03.gene20334.mRNA1:0.0000010000)42:0.0000025299,AlveoDino-Dinophyceae-Symbiodinium_microadriaticum_CassKB8_Smic_CassKB8.gene17062.mRNA1:0.0000022698)100:0.6540668512,AlveoDino-Dinophyceae-Symbiodinium_pilosum_CCMP2461_Spil_CCMP2461.gene15160.mRNA1:0.0359649462)80:0.0078114472,AlveoDino-Dinophyceae-Symbiodinium_natans_CCMP2548_Snat_CCMP2548.gene12994.mRNA1:0.1570158579)99:0.0735168277)99:0.0729665757)94:0.0340804342)99:0.0711226395,((AlveoDino-Dinophyceae-Heterocapsa_rotundata_MMETSP0503_Transcript_10264_m.21751:0.1600587173,AlveoDino-Dinophyceae-Peridinium_aciculiferum_MMETSP0370_Transcript_89962_m.160100:0.1970066487)94:0.0376027963,AlveoDino-Dinophyceae-Polarella_glacialis_CCMP1383_evm.model.CCMP1383_scf7180000549242.10:0.1789162059)93:0.0428260259)84:0.0371947298)61:0.0333230327)81:0.0440388202,((AlveoDino-Dinophyceae-Durusdinium_trenchii_CCMP2556.gene2690.mRNA1:0.0564337019,(((AlveoDino-Dinophyceae-Cladocopium_goreaui_evm.model.scf7180000353075.15:0.0877152207,AlveoDino-Dinophyceae-Cladocopium_C92_CC92.gene9864.mRNA1:0.1459991905)100:0.0616115384,AlveoDino-Dinophyceae-Fugacium_kawagutii_Fkaw.gene21732.mRNA1:0.3226347781)98:0.0429722095,AlveoDino-Dinophyceae-Breviolum_minutum_Bmin.gene29379.mRNA1:0.0422657092)100:0.0626835602)99:0.0228279547,((((AlveoDino-Dinophyceae-Symbiodinium_microadriaticum_04_503SCI_Smic_04-503SCI.03.gene3157.mRNA1:0.0001558908,(AlveoDino-Dinophyceae-Symbiodinium_microadriaticum_CassKB8_Smic_CassKB8.gene12818.mRNA1:0.0318488057,AlveoDino-Dinophyceae-Symbiodinium_necroappetens_CCMP2469_Snec_CCMP2469.gene6208.mRNA1:0.0000010000)97:0.0081248565)97:0.0300476552,(AlveoDino-Dinophyceae-Symbiodinium_tridacnidorum_Sh18_Stri.gene16948.mRNA1:0.0294258662,AlveoDino-Dinophyceae-Symbiodinium_tridacnidorum_CCMP2592_Stri_CCMP2592.gene7262.mRNA1:0.0000029125)61:0.0000021817)95:0.0387430519,AlveoDino-Dinophyceae-Symbiodinium_natans_CCMP2548_Snat_CCMP2548.gene29985.mRNA1:0.0218648611)89:0.0207260579,AlveoDino-Dinophyceae-Symbiodinium_pilosum_CCMP2461_Spil_CCMP2461.gene6975.mRNA1:0.0236849718)100:0.0797803646)100:0.1147469799)88:0.0640098398)44:0.0572791883,(Haptophyta---Emiliania_huxleyi_CCMP1516_tr_R1BI43_R1BI43_EMIHU:0.2772336229,((Haptophyta---Emiliania_huxleyi_CCMP1516_tr_R1DVP2_R1DVP2_EMIHU:0.8527215686,Stramenopiles-Pelagophyte-Aureococcus_anophagefferens_tr_F0XXX7_F0XXX7_AURAN:0.2686118780)68:0.0961819707,Stramenopiles-Bacillariophyta-Thalassiosira_pseudonana_CCMP1335_tr_B8BZ07_B8BZ07_THAPS:0.2955289596)63:0.0695603616)26:0.0288050253)96:0.0856926520,((((((((((((((Stramenopiles-Bacillariophyta-Fragilariopsis_cylindrus_CCMP1102_jgi_Fracy1_217390_fgenesh2_kg.4___293___1278_1_CCUX_EXTA:0.0000000000,Stramenopiles-Bacillariophyta-Fragilariopsis_cylindrus_CCMP1102_jgi_Fracy1_207299_estExt_Genewise1Plus.C_40938:0.0000000000):0.0000000000,Stramenopiles-Bacillariophyta-Fragilariopsis_cylindrus_CCMP1102_jgi_Fracy1_168478_estExt_Genewise1.C_41009:0.0000000000):0.0000000000,Stramenopiles-Bacillariophyta-Fragilariopsis_cylindrus_CCMP1102_jgi_Fracy1_274943_estExt_fgenesh2_pm.C_40326:0.0000000000):0.0000000000,Stramenopiles-Bacillariophyta-Fragilariopsis_cylindrus_CCMP1102_jgi_Fracy1_260624_estExt_fgenesh2_pg.C_40774:0.0000000000):0.0000000000,Stramenopiles-Bacillariophyta-Fragilariopsis_cylindrus_CCMP1102_jgi_Fracy1_207298_estExt_Genewise1Plus.C_40937:0.0000000000):0.0000000000,Stramenopiles-Bacillariophyta-Fragilariopsis_cylindrus_CCMP1102_jgi_Fracy1_168476_estExt_Genewise1.C_41007:0.0000000000):0.0000000000,Stramenopiles-Bacillariophyta-Fragilariopsis_cylindrus_CCMP1102_jgi_Fracy1_237228_fgenesh2_pg.4___776:0.0000000000):0.0000000000,Stramenopiles-Bacillariophyta-Fragilariopsis_cylindrus_CCMP1102_jgi_Fracy1_168477_estExt_Genewise1.C_41008:0.0000000000):0.0000000000,Stramenopiles-Bacillariophyta-Fragilariopsis_cylindrus_CCMP1102_jgi_Fracy1_225049_fgenesh2_pm.4___327:0.0000000000):0.0000010000,Stramenopiles-Bacillariophyta-Fragilariopsis_cylindrus_CCMP1102_jgi_Fracy1_268502_estExt_fgenesh2_kg.C_40290:0.0000010000)58:0.0000010000,Stramenopiles-Bacillariophyta-Fragilariopsis_cylindrus_CCMP1102_jgi_Fracy1_183166_e_gw1.4.492.1:0.0000010000)23:0.0000010000,(Stramenopiles-Bacillariophyta-Fragilariopsis_cylindrus_CCMP1102_jgi_Fracy1_149892_gw1.4.492.1:0.0000010000,Stramenopiles-Bacillariophyta-Fragilariopsis_cylindrus_CCMP1102_jgi_Fracy1_159430_gw1.4.1034.1:0.0000010000)44:0.0000010000)96:0.0051626417,(((((((((((Stramenopiles-Bacillariophyta-Fragilariopsis_cylindrus_CCMP1102_jgi_Fracy1_219183_fgenesh2_kg.10___179___1278_1_CCUX_EXTA:0.0000000000,Stramenopiles-Bacillariophyta-Fragilariopsis_cylindrus_CCMP1102_jgi_Fracy1_262702_estExt_fgenesh2_pg.C_100451:0.0000000000):0.0000000000,Stramenopiles-Bacillariophyta-Fragilariopsis_cylindrus_CCMP1102_jgi_Fracy1_210386_estExt_Genewise1Plus.C_100563:0.0000000000):0.0000000000,Stramenopiles-Bacillariophyta-Fragilariopsis_cylindrus_CCMP1102_jgi_Fracy1_210385_estExt_Genewise1Plus.C_100562:0.0000000000):0.0000000000,Stramenopiles-Bacillariophyta-Fragilariopsis_cylindrus_CCMP1102_jgi_Fracy1_276370_estExt_fgenesh2_pm.C_100204:0.0000000000):0.0000000000,Stramenopiles-Bacillariophyta-Fragilariopsis_cylindrus_CCMP1102_jgi_Fracy1_171696_estExt_Genewise1.C_100672:0.0000000000):0.0000000000,Stramenopiles-Bacillariophyta-Fragilariopsis_cylindrus_CCMP1102_jgi_Fracy1_171697_estExt_Genewise1.C_100673:0.0000000000):0.0000000000,Stramenopiles-Bacillariophyta-Fragilariopsis_cylindrus_CCMP1102_jgi_Fracy1_171695_estExt_Genewise1.C_100671:0.0000000000):0.0000000000,Stramenopiles-Bacillariophyta-Fragilariopsis_cylindrus_CCMP1102_jgi_Fracy1_242948_fgenesh2_pg.10___455:0.0000000000):0.0000000000,Stramenopiles-Bacillariophyta-Fragilariopsis_cylindrus_CCMP1102_jgi_Fracy1_227221_fgenesh2_pm.10___205:0.0000000000):0.0000010000,(Stramenopiles-Bacillariophyta-Fragilariopsis_cylindrus_CCMP1102_jgi_Fracy1_270187_estExt_fgenesh2_kg.C_100178:0.0000010000,(Stramenopiles-Bacillariophyta-Fragilariopsis_cylindrus_CCMP1102_jgi_Fracy1_149896_gw1.10.431.1:0.0000010000,Stramenopiles-Bacillariophyta-Fragilariopsis_cylindrus_CCMP1102_jgi_Fracy1_190276_e_gw1.10.431.1:0.0000010000)65:0.0000010000)10:0.0000010000)44:0.0000010000,Stramenopiles-Bacillariophyta-Fragilariopsis_cylindrus_CCMP1102_jgi_Fracy1_150011_gw1.10.435.1:0.0000010000)44:0.0000022069)100:0.1649952692,Stramenopiles-Bacillariophyta-Phaeodactylum_tricornutum_jgi_Phatr2_48862_estExt_fgenesh1_pg.C_chr_190191:0.2009349945)99:0.0760528237);
```
