## Supplementary material for "Improved *Cladocopium goreaui* genome assembly reveals features of a facultative coral symbiont and the complex evolutionary history of dinoflagellate genes": OG0012395.treEdited.tre

```
(Alveolata-Chromerida-Chromera_velia_Cvel_23725:0.3577428747,Alveolata-Chromerida-Chromera_velia_Cvel_11272:0.5876042020,(Alveolata-Chromerida-Chromera_velia_Cvel_30442:0.5819360409,(((((AlveoDino-Dinophyceae-Gambierdiscus_australes_MMETSP0766_Transcript_77508_m.116716:0.1672772273,(((AlveoDino-Dinophyceae-Karenia_brevis_SP1_MMETSP0573_Transcript_27070_m.32390:0.2777270013,AlveoDino-Dinophyceae-Prorocentrum_minimum_Gene.94003__MMETSP0053_Transcript_52091__g.94003__m.94003:0.3741925973)97:0.0869390179,AlveoDino-Dinophyceae-Prorocentrum_minimum_Gene.44476__MMETSP0053_Transcript_24902__g.44476__m.44476:0.5804044615)78:0.1232698303,(AlveoDino-Dinophyceae-Noctiluca_scintillans_MMETSP0253_Transcript_35984_m.64965:0.1743920635,((((AlveoDino-Dinophyceae-Durusdinium_trenchii_CCMP2556.gene16947.mRNA1:0.0000023084,AlveoDino-Dinophyceae-Durusdinium_trenchii_CCMP2556.gene16907.mRNA1:0.0000010167)72:0.0029588122,AlveoDino-Dinophyceae-Durusdinium_trenchii_sh.g2299.t1:0.1199757404)100:0.3143239160,AlveoDino-Dinophyceae-Breviolum_minutum_Bmin.gene9940.mRNA1:0.0627779316)77:0.0332632639,(AlveoDino-Dinophyceae-Cladocopium_goreaui_evm.model.scf7180000357383.7:0.1093925836,AlveoDino-Dinophyceae-Fugacium_kawagutii_Fkaw.gene2208.mRNA1:0.0563007707)89:0.0420157185)100:0.1103015210)97:0.0928017141)77:0.1232684302)97:0.2037572458,AlveoDino-Dinophyceae-Oxyrrhis_marina_Gene.57071__MMETSP0469_Transcript_38942__g.57071__m.57071:0.4409054916)99:0.2905330160,(AlveoDino-Dinophyceae-Noctiluca_scintillans_MMETSP0253_Transcript_43362_m.77741:0.5791329111,Stramenopiles-Pelagophyte-Aureococcus_anophagefferens_tr_F0XWR0_F0XWR0_AURAN:0.7096405004)91:0.1981999425)38:0.0703874608,(((AlveoDino-Dinophyceae-Gymnodinium_catenatum_GC744_Gene.241893__MMETSP0784_Transcript_123179__g.241893__m.241893:0.4200172485,AlveoDino-Dinophyceae-Noctiluca_scintillans_MMETSP0253_Transcript_15014_m.28159:0.2387258817)43:0.0681860520,AlveoDino-Dinophyceae-Amphidinium_gibbosum.g6413.t1:0.3549917946)41:0.0435448777,(AlveoDino-Dinophyceae-Oxyrrhis_marina_Gene.51921__MMETSP0469_Transcript_35449__g.51921__m.51921:0.1684474399,(Rhizaria-Chlorarachniophyceae-Bigelowiella_natans_CCMP2755_jgi_Bigna1_145188_aug1.96_g19896:0.0000010167,Rhizaria-Chlorarachniophyceae-Bigelowiella_natans_CCMP2755_jgi_Bigna1_82704_fgenesh1_pg.96___14:0.0000010167)100:0.4130342595)84:0.0725770909)95:0.2542540588)99:0.4676438925,((AlveoDino-Dinophyceae-Polarella_glacialis_CCMP1383_evm.model.CCMP1383_scf7180000570732.6:0.0000010167,AlveoDino-Dinophyceae-Polarella_glacialis_CCMP2088_evm.model.CCMP2088_scf7180000719301.2:0.0000010167)100:0.4133826820,(Haptophyta---Emiliania_huxleyi_CCMP1516_tr_R1E9S2_R1E9S2_EMIHU:0.0000010167,Haptophyta---Emiliania_huxleyi_CCMP1516_tr_R1D7Y0_R1D7Y0_EMIHU:0.0000010167)100:0.5218136498)100:0.5318810202)100:0.6299211865)99:0.2556479567);
```
