## Supplementary material for "Improved *Cladocopium goreaui* genome assembly reveals features of a facultative coral symbiont and the complex evolutionary history of dinoflagellate genes": OG0016362.treEdited.tre

```
(AlveoDino-Dinophyceae-Alexandrium_tamarense_CCMP1771_Gene.4531__MMETSP0382_Transcript_2125__g.4531__m.4531:0.1314993042,(AlveoDino-Dinophyceae-Gambierdiscus_australes_MMETSP0766_Transcript_55744_m.84427:0.2432268638,AlveoDino-Dinophyceae-Heterocapsa_rotundata_MMETSP0503_Transcript_28700_m.60887:0.1542488507)41:0.0258773541,((AlveoDino-Dinophyceae-Prorocentrum_minimum_MMETSP0055_Transcript_56235_m.98514:0.3936008143,AlveoDino-Dinophyceae-Prorocentrum_minimum_MMETSP0057_Transcript_7447_m.13778:0.0000028638)100:0.2539020696,((((AlveoDino-Dinophyceae-Cladocopium_goreaui_evm.model.scf7180000354138.1:0.0000010000,AlveoDino-Dinophyceae-Cladocopium_goreaui_evm.model.scf7180000356208.3:0.0000010000)100:0.1436864736,AlveoDino-Dinophyceae-Breviolum_minutum_Bmin.gene13440.mRNA1:0.0392221611)97:0.1483161921,(((((AlveoDino-Dinophyceae-Symbiodinium_microadriaticum_CCMP2467_Smic.gene27692.mRNA1:0.0000000000,AlveoDino-Dinophyceae-Symbiodinium_microadriaticum_CassKB8_Smic_CassKB8.gene15777.mRNA1:0.0000000000):0.0000010000,AlveoDino-Dinophyceae-Symbiodinium_microadriaticum_04_503SCI_Smic_04-503SCI.03.gene15631.mRNA1:0.0000010000)99:0.0255614010,AlveoDino-Dinophyceae-Symbiodinium_linucheae_CCMP2456_Slin_CCMP2456.gene6251.mRNA1:0.0083271092)91:0.0167786897,AlveoDino-Dinophyceae-Symbiodinium_tridacnidorum_CCMP2592_Stri_CCMP2592.gene20471.mRNA1:0.0229612083)90:0.1369999959,AlveoDino-Dinophyceae-Symbiodinium_natans_CCMP2548_Snat_CCMP2548.gene35166.mRNA1:0.0960675282)88:0.2435094241)57:0.1534001329,((AlveoDino-Dinophyceae-Polarella_glacialis_CCMP1383_evm.model.CCMP1383_scf7180000594688.4:0.0084181302,(AlveoDino-Dinophyceae-Polarella_glacialis_CCMP1383_evm.model.CCMP1383_scf7180000547266.7:0.0000010000,AlveoDino-Dinophyceae-Polarella_glacialis_CCMP2088_evm.model.CCMP2088_scf7180000722636.5:0.0000010000)46:0.0000010000)92:0.1003766092,(((Alveolata-Perkinsea-Perkinsus_marinus_ATCC_50983_tr_C5KCH2_C5KCH2_PERM5:0.0389248070,Alveolata-Perkinsea-Perkinsus_marinus_ATCC_50983_tr_C5L208_C5L208_PERM5:0.0243827865)99:0.6836955522,(Rhizaria-Foraminifera-Reticulomyxa_filosa_tr_X6P1C1_X6P1C1_RETFI:1.1323330565,(Stramenopiles-Bacillariophyta-Thalassiosira_pseudonana_CCMP1335_tr_B8C983_B8C983_THAPS:0.5335242479,Stramenopiles-Bacillariophyta-Phaeodactylum_tricornutum_jgi_Phatr2_33195_fgenesh1_pg.C_chr_3000114:0.8840831167)90:0.5898339419)90:0.8263224402)79:0.4595509515,(Haptophyta---Emiliania_huxleyi_CCMP1516_tr_R1EG50_R1EG50_EMIHU:0.0083375072,Haptophyta---Emiliania_huxleyi_CCMP1516_tr_R1F4X5_R1F4X5_EMIHU:0.0000026678)100:1.1515875430)58:0.3392939354)25:0.1313217104)46:0.0425195187)49:0.1240607436);
```
