## Supplementary material for "Improved *Cladocopium goreaui* genome assembly reveals features of a facultative coral symbiont and the complex evolutionary history of dinoflagellate genes": OG0001295.treEdited.tre

```
(Alveolata-Chromerida-Chromera_velia_Cvel_14501:0.6800607579,Alveolata-Chromerida-Vitrella_brassicaformis_Vbra_1864:0.7455875906,(((((((((Alveolata-Ciliophora-Paramecium_tetraurelia_tr_A0C5A5_A0C5A5_PARTE:0.5018981347,Alveolata-Ciliophora-Paramecium_tetraurelia_tr_A0CSR0_A0CSR0_PARTE:0.8090566806)100:0.2007620316,(Alveolata-Ciliophora-Tetrahymena_thermophila_SB210_tr_I7MCY7_I7MCY7_TETTS:0.6843806669,Alveolata-Ciliophora-Tetrahymena_thermophila_SB210_tr_Q22U62_Q22U62_TETTS:0.4999545682)100:0.1487933426)100:0.3917334128,Alveolata-Ciliophora-Tetrahymena_thermophila_SB210_tr_Q236K4_Q236K4_TETTS:1.1386399753)100:0.6369998211,(((AlveoDino-Dinophyceae-Oxyrrhis_marina_Gene.146052__MMETSP0469_Transcript_96915__g.146052__m.146052:1.2666503736,Stramenopiles-Pelagophyte-Aureococcus_anophagefferens_tr_F0YK63_F0YK63_AURAN:1.0005933088)68:0.1765968475,((((((((((((Stramenopiles-Bacillariophyta-Fragilariopsis_cylindrus_CCMP1102_jgi_Fracy1_219226_fgenesh2_kg.10___222___0_0_EXTA2118.b0_CCUX_EXTA:0.0000010015,Stramenopiles-Bacillariophyta-Fragilariopsis_cylindrus_CCMP1102_jgi_Fracy1_270225_estExt_fgenesh2_kg.C_100221:0.0000010015)98:0.0000010015,Stramenopiles-Bacillariophyta-Fragilariopsis_cylindrus_CCMP1102_jgi_Fracy1_171748_estExt_Genewise1.C_100814:0.0000010015)43:0.0000010015,Stramenopiles-Bacillariophyta-Fragilariopsis_cylindrus_CCMP1102_jgi_Fracy1_171749_estExt_Genewise1.C_100815:0.0000010015)97:0.0000010015,Stramenopiles-Bacillariophyta-Fragilariopsis_cylindrus_CCMP1102_jgi_Fracy1_148894_gw1.10.398.1:0.0000028395)88:0.0000020241,((((((((((((Stramenopiles-Bacillariophyta-Fragilariopsis_cylindrus_CCMP1102_jgi_Fracy1_243072_fgenesh2_pg.10___579:0.0000000000,Stramenopiles-Bacillariophyta-Fragilariopsis_cylindrus_CCMP1102_jgi_Fracy1_190327_e_gw1.10.398.1:0.0000000000):0.0000000000,Stramenopiles-Bacillariophyta-Fragilariopsis_cylindrus_CCMP1102_jgi_Fracy1_190031_e_gw1.10.74.1:0.0000000000):0.0000000000,Stramenopiles-Bacillariophyta-Fragilariopsis_cylindrus_CCMP1102_jgi_Fracy1_210429_estExt_Genewise1Plus.C_100675:0.0000000000):0.0000000000,Stramenopiles-Bacillariophyta-Fragilariopsis_cylindrus_CCMP1102_jgi_Fracy1_138401_gw1.10.74.1:0.0000000000):0.0000000000,Stramenopiles-Bacillariophyta-Fragilariopsis_cylindrus_CCMP1102_jgi_Fracy1_189618_e_gw1.10.77.1:0.0000000000):0.0000000000,Stramenopiles-Bacillariophyta-Fragilariopsis_cylindrus_CCMP1102_jgi_Fracy1_210430_estExt_Genewise1Plus.C_100676:0.0000000000):0.0000000000,Stramenopiles-Bacillariophyta-Fragilariopsis_cylindrus_CCMP1102_jgi_Fracy1_171747_estExt_Genewise1.C_100813:0.0000000000):0.0000000000,Stramenopiles-Bacillariophyta-Fragilariopsis_cylindrus_CCMP1102_jgi_Fracy1_138460_gw1.10.77.1:0.0000000000):0.0000000000,Stramenopiles-Bacillariophyta-Fragilariopsis_cylindrus_CCMP1102_jgi_Fracy1_227261_fgenesh2_pm.10___245:0.0000000000):0.0000000000,Stramenopiles-Bacillariophyta-Fragilariopsis_cylindrus_CCMP1102_jgi_Fracy1_276396_estExt_fgenesh2_pm.C_100244:0.0000000000):0.0000000000,Stramenopiles-Bacillariophyta-Fragilariopsis_cylindrus_CCMP1102_jgi_Fracy1_210428_estExt_Genewise1Plus.C_100674:0.0000000000):0.0000010015,Stramenopiles-Bacillariophyta-Fragilariopsis_cylindrus_CCMP1102_jgi_Fracy1_262743_estExt_fgenesh2_pg.C_100575:0.0000010015)55:0.0000026235)99:0.0083242299,(((((((((((Stramenopiles-Bacillariophyta-Fragilariopsis_cylindrus_CCMP1102_jgi_Fracy1_237391_fgenesh2_pg.4___939:0.0000000000,Stramenopiles-Bacillariophyta-Fragilariopsis_cylindrus_CCMP1102_jgi_Fracy1_207380_estExt_Genewise1Plus.C_41109:0.0000000000):0.0000000000,Stramenopiles-Bacillariophyta-Fragilariopsis_cylindrus_CCMP1102_jgi_Fracy1_274978_estExt_fgenesh2_pm.C_40376:0.0000000000):0.0000000000,Stramenopiles-Bacillariophyta-Fragilariopsis_cylindrus_CCMP1102_jgi_Fracy1_183724_e_gw1.4.48.1:0.0000000000):0.0000000000,Stramenopiles-Bacillariophyta-Fragilariopsis_cylindrus_CCMP1102_jgi_Fracy1_182592_e_gw1.4.973.1:0.0000000000):0.0000000000,Stramenopiles-Bacillariophyta-Fragilariopsis_cylindrus_CCMP1102_jgi_Fracy1_225099_fgenesh2_pm.4___377:0.0000000000):0.0000000000,Stramenopiles-Bacillariophyta-Fragilariopsis_cylindrus_CCMP1102_jgi_Fracy1_168563_estExt_Genewise1.C_41193:0.0000000000):0.0000000000,Stramenopiles-Bacillariophyta-Fragilariopsis_cylindrus_CCMP1102_jgi_Fracy1_207379_estExt_Genewise1Plus.C_41108:0.0000000000):0.0000000000,Stramenopiles-Bacillariophyta-Fragilariopsis_cylindrus_CCMP1102_jgi_Fracy1_182619_e_gw1.4.58.1:0.0000000000):0.0000000000,Stramenopiles-Bacillariophyta-Fragilariopsis_cylindrus_CCMP1102_jgi_Fracy1_207378_estExt_Genewise1Plus.C_41107:0.0000000000):0.0000000000,Stramenopiles-Bacillariophyta-Fragilariopsis_cylindrus_CCMP1102_jgi_Fracy1_138404_gw1.4.48.1:0.0000000000):0.0000010015,Stramenopiles-Bacillariophyta-Fragilariopsis_cylindrus_CCMP1102_jgi_Fracy1_260683_estExt_fgenesh2_pg.C_40937:0.0000020283)64:0.0000028646)67:0.0000029294,(Stramenopiles-Bacillariophyta-Fragilariopsis_cylindrus_CCMP1102_jgi_Fracy1_139156_gw1.4.58.1:0.0000010015,Stramenopiles-Bacillariophyta-Fragilariopsis_cylindrus_CCMP1102_jgi_Fracy1_158350_gw1.4.973.1:0.0000010015)82:0.0000010015)64:0.0000020241,Stramenopiles-Bacillariophyta-Fragilariopsis_cylindrus_CCMP1102_jgi_Fracy1_168565_estExt_Genewise1.C_41195:0.0000010015)42:0.0000010015,Stramenopiles-Bacillariophyta-Fragilariopsis_cylindrus_CCMP1102_jgi_Fracy1_168564_estExt_Genewise1.C_41194:0.0000020160)100:0.4369694125,Stramenopiles-Bacillariophyta-Phaeodactylum_tricornutum_jgi_Phatr2_46423_estExt_fgenesh1_pg.C_chr_100102:0.3184400380)98:0.1943800486,Stramenopiles-Bacillariophyta-Thalassiosira_pseudonana_CCMP1335_tr_B8BZ56_B8BZ56_THAPS:0.3978500658)100:0.3286210846,((((((((Stramenopiles-Bacillariophyta-Fragilariopsis_cylindrus_CCMP1102_jgi_Fracy1_241670_fgenesh2_pg.9___144:0.0000000000,Stramenopiles-Bacillariophyta-Fragilariopsis_cylindrus_CCMP1102_jgi_Fracy1_189023_e_gw1.9.576.1:0.0000000000):0.0000000000,Stramenopiles-Bacillariophyta-Fragilariopsis_cylindrus_CCMP1102_jgi_Fracy1_188509_e_gw1.9.578.1:0.0000000000):0.0000000000,Stramenopiles-Bacillariophyta-Fragilariopsis_cylindrus_CCMP1102_jgi_Fracy1_148256_gw1.9.576.1:0.0000000000):0.0000000000,Stramenopiles-Bacillariophyta-Fragilariopsis_cylindrus_CCMP1102_jgi_Fracy1_148270_gw1.9.578.1:0.0000000000):0.0000010015,Stramenopiles-Bacillariophyta-Fragilariopsis_cylindrus_CCMP1102_jgi_Fracy1_226685_fgenesh2_pm.9___59:0.0000010015)81:0.0000010015,Stramenopiles-Bacillariophyta-Fragilariopsis_cylindrus_CCMP1102_jgi_Fracy1_188529_e_gw1.9.616.1:0.0000010015)56:0.0000028334,Stramenopiles-Bacillariophyta-Fragilariopsis_cylindrus_CCMP1102_jgi_Fracy1_148980_gw1.9.616.1:0.0000029266)100:0.6255954557,(Stramenopiles-Bacillariophyta-Phaeodactylum_tricornutum_jgi_Phatr2_45464_estExt_fgenesh1_pg.C_chr_70098:0.0000022336,Stramenopiles-Bacillariophyta-Phaeodactylum_tricornutum_jgi_Phatr2_50216_estExt_fgenesh1_pg.C_chr_280006:0.0000021073)100:0.5950042211)96:0.1519722894)100:0.2878275228)84:0.1415467821,(Stramenopiles-Phaeophyceae-Ectocarpus_siliculosus_tr_D7G4C2_D7G4C2_ECTSI:0.0416317706,Stramenopiles-Phaeophyceae-Cladosiphon_okamuranus_g20963.t1:0.1402669381)100:0.7212271933)99:0.1696027561)84:0.1043251826,((Haptophyta---Emiliania_huxleyi_CCMP1516_tr_R1C386_R1C386_EMIHU:0.0000010015,Haptophyta---Emiliania_huxleyi_CCMP1516_tr_R1DE89_R1DE89_EMIHU:0.0000010015)100:1.1996733070,(Haptophyta---Emiliania_huxleyi_CCMP1516_tr_R1DSC4_R1DSC4_EMIHU:0.0000024209,Haptophyta---Emiliania_huxleyi_CCMP1516_tr_R1DH71_R1DH71_EMIHU:0.0000010015)100:1.1934310520)80:0.1788232924)37:0.0467006387,(((Discobida-Euglenozoid-Euglena_gracilis_EG_transcript_12736:0.8812293290,Discobida-Trypanosoma-Trypanosoma_brucei_tr_Q385C4_Q385C4_TRYB2:1.3245038544)98:0.2887206526,((Metamonada---Trichomonas_vaginalis_tr_A2FIY1_A2FIY1_TRIVA:0.7855158219,(Metamonada---Trichomonas_vaginalis_tr_A2FU49_A2FU49_TRIVA:0.5051212438,Metamonada---Trichomonas_vaginalis_tr_A2DQ15_A2DQ15_TRIVA:1.0067440034)97:0.0910646412)100:0.9396575782,(Rhizaria-Foraminifera-Reticulomyxa_filosa_tr_X6MDC2_X6MDC2_RETFI:0.9140033654,Rhizaria-Foraminifera-Reticulomyxa_filosa_tr_X6MWM8_X6MWM8_RETFI:1.1842777843)97:0.2304344253)93:0.1796694631)84:0.1469330588,(((((Amoebozoa-Discosea-Acanthamoeba_castellanii_str_Neff_XP_004336528.1:0.6848861462,Amoebozoa-Evosea-Dictyostelium_discoideum_AX4_sp_Q54UF8_SERIC_DICDI:0.7577640494)96:0.1302093570,((Opisthokonta-Choanoflagellida-Salpingoeca_rosetta_tr_F2TZ87_F2TZ87_SALR5:1.3530130045,Opisthokonta-Choanoflagellida-Salpingoeca_rosetta_tr_F2U8M4_F2U8M4_SALR5:0.5547981063)85:0.1627406118,((((Opisthokonta-Metazoa-Amphimedon_queenslandica_tr_A0A1X7VVA9_A0A1X7VVA9_AMPQE:0.8352728329,((Opisthokonta-Metazoa-Stylophora_pistillata_tr_A0A2B4RR60_A0A2B4RR60_STYPI:0.0749440085,(Opisthokonta-Metazoa-Acropora_digitifera_aug_v2a.20675.t1:0.0521319103,Opisthokonta-Metazoa-Orbicella_faveolata_XP_020605117.1:0.0881333656)68:0.0162982001)87:0.0699189393,Opisthokonta-Metazoa-Porites_lutea_plut2.m8.229.m1:0.1111062461)100:0.3807431156)77:0.0669795473,((((Opisthokonta-Metazoa-Daphnia_pulex_tr_E9FT75_E9FT75_DAPPU:0.9418650224,Opisthokonta-Metazoa-Lottia_gigantea_tr_V3ZUX6_V3ZUX6_LOTGI:0.6036259050)85:0.0959796647,(Opisthokonta-Metazoa-Homo_sapiens_sp_A6NH21_SERC4_HUMAN:0.8546180757,Opisthokonta-Metazoa-Homo_sapiens_sp_Q86VE9_SERC5_HUMAN:0.4969000708)89:0.2856844817)95:0.2209813355,((Opisthokonta-Metazoa-Homo_sapiens_sp_Q13530_SERC3_HUMAN:0.3463176336,Opisthokonta-Metazoa-Homo_sapiens_sp_Q9NRX5_SERC1_HUMAN:0.3105081157)99:0.0932030080,Opisthokonta-Metazoa-Homo_sapiens_sp_Q96SA4_SERC2_HUMAN:0.5275653637)96:0.0709806942)76:0.0763921693,(Opisthokonta-Metazoa-Daphnia_pulex_tr_E9GGM1_E9GGM1_DAPPU:0.4067595647,((Opisthokonta-Metazoa-Caenorhabditis_elegans_tr_Q95XV3_Q95XV3_CAEEL:0.2441363132,Opisthokonta-Metazoa-Caenorhabditis_elegans_tr_O45719_O45719_CAEEL:0.2853439638)100:0.4413657103,Opisthokonta-Metazoa-Lottia_gigantea_tr_V4BA39_V4BA39_LOTGI:0.2968273047)97:0.0590605836)97:0.0624263900)73:0.0610092785)88:0.0723268588,((((((Opisthokonta-Metazoa-Nematostella_vectensis_tr_A7STR9_A7STR9_NEMVE:0.0000027369,Opisthokonta-Metazoa-Nematostella_vectensis_tr_A7T8Z2_A7T8Z2_NEMVE:0.0000010015)100:0.2421881011,((Opisthokonta-Metazoa-Acropora_digitifera_aug_v2a.03835.t1:0.0777060970,Opisthokonta-Metazoa-Orbicella_faveolata_XP_020627142.1:0.0362926052)100:0.0242692302,Opisthokonta-Metazoa-Porites_lutea_plut2.m8.2383.m1:0.0503437218)100:0.1681248306)100:0.4816112938,(Opisthokonta-Metazoa-Nematostella_vectensis_tr_A7RYM3_A7RYM3_NEMVE:0.2262229140,(Opisthokonta-Metazoa-Stylophora_pistillata_tr_A0A2B4SMU5_A0A2B4SMU5_STYPI:0.6779426782,Opisthokonta-Metazoa-Orbicella_faveolata_XP_020628095.1:0.3509870369)100:0.2633113063)100:0.1727107474)99:0.0874700700,(Opisthokonta-Metazoa-Nematostella_vectensis_tr_A7RID6_A7RID6_NEMVE:0.2698053989,(Opisthokonta-Metazoa-Orbicella_faveolata_XP_020624528.1:0.0948851747,Opisthokonta-Metazoa-Porites_lutea_plut2.m8.4816.m1:0.0630548086)100:0.3164642438)100:0.8466834614)83:0.0715665606,((Opisthokonta-Metazoa-Nematostella_vectensis_tr_A7S8Z8_A7S8Z8_NEMVE:0.6881342419,(Opisthokonta-Metazoa-Orbicella_faveolata_XP_020620604.1:0.1415700519,Opisthokonta-Metazoa-Porites_lutea_plut2.m8.12702.m1:0.1639471518)100:0.2549124316)100:0.9124310239,((Opisthokonta-Metazoa-Stylophora_pistillata_tr_A0A2B4S466_A0A2B4S466_STYPI:0.1863133561,Opisthokonta-Metazoa-Orbicella_faveolata_XP_020604208.1:0.0466711824)53:0.0453641127,Opisthokonta-Metazoa-Porites_lutea_plut2.m8.14938.m1:0.1532010752)100:0.5763136701)97:0.1236852876)92:0.1202091108,(Opisthokonta-Metazoa-Nematostella_vectensis_sp_A7S4N4_SERIC_NEMVE:0.1680813288,(((Opisthokonta-Metazoa-Stylophora_pistillata_tr_A0A2B4RDD2_A0A2B4RDD2_STYPI:0.0346647200,Opisthokonta-Metazoa-Orbicella_faveolata_XP_020627549.1:0.0334074139)98:0.0396080836,Opisthokonta-Metazoa-Porites_lutea_plut2.m8.6535.m1:0.0992439607)74:0.0269629936,Opisthokonta-Metazoa-Acropora_digitifera_aug_v2a.06450.t1:0.4445565189)100:0.1224424445)100:0.2066764281)86:0.0758627625)84:0.0668451147,(Opisthokonta-Metazoa-Nematostella_vectensis_tr_A7SS72_A7SS72_NEMVE:0.1712510089,(Opisthokonta-Metazoa-Stylophora_pistillata_tr_A0A2B4S319_A0A2B4S319_STYPI:0.0855101792,(Opisthokonta-Metazoa-Orbicella_faveolata_XP_020631054.1:0.0379930298,Opisthokonta-Metazoa-Porites_lutea_plut2.m8.25802.m1:0.1669583729)100:0.0276963313)100:0.1394505345)100:0.2360891317)99:0.2714982027)84:0.1255157315)78:0.0862295136,(Opisthokonta-Fungi-Laccaria_bicolor_S238N_H82_tr_B0DAG8_B0DAG8_LACBS:0.3765383940,Opisthokonta-Fungi-Saccharomyces_cerevisiae_sp_Q12116_TMS1_YEAST:0.8631949377)100:0.4642996764)96:0.1458133266,Cryptophyta---Guillardia_theta_CCMP2712_XP_005841735.1:1.4230917327)96:0.1795061554,(((((Opisthokonta-Metazoa-Nematostella_vectensis_tr_A7SSC8_A7SSC8_NEMVE:5.1996815883,((((((((Viridiplantae-Trebouxiophyceae-Chlorella_variabilis_jgi_ChlNC64A_1_8703_gw1.3.168.1:0.0000000000,Viridiplantae-Trebouxiophyceae-Chlorella_variabilis_jgi_ChlNC64A_1_34180_estExt_Genewise1Plus.C_30505:0.0000000000):0.0000000000,Viridiplantae-Trebouxiophyceae-Chlorella_variabilis_jgi_ChlNC64A_1_19817_e_gw1.3.690.1:0.0000000000):0.0000000000,Viridiplantae-Trebouxiophyceae-Chlorella_variabilis_jgi_ChlNC64A_1_34181_estExt_Genewise1Plus.C_30506:0.0000000000):0.0000000000,Viridiplantae-Trebouxiophyceae-Chlorella_variabilis_jgi_ChlNC64A_1_19555_e_gw1.3.168.1:0.0000000000):0.0000010015,((((((Viridiplantae-Trebouxiophyceae-Chlorella_variabilis_jgi_ChlNC64A_1_9219_gw1.3.200.1:0.0000000000,Viridiplantae-Trebouxiophyceae-Chlorella_variabilis_jgi_ChlNC64A_1_48549_fgenesh3_pm.C_scaffold_3000049:0.0000000000):0.0000000000,Viridiplantae-Trebouxiophyceae-Chlorella_variabilis_jgi_ChlNC64A_1_56011_estExt_fgenesh3_pm.C_30045:0.0000000000):0.0000000000,Viridiplantae-Trebouxiophyceae-Chlorella_variabilis_jgi_ChlNC64A_1_34182_estExt_Genewise1Plus.C_30507:0.0000000000):0.0000010015,Viridiplantae-Trebouxiophyceae-Chlorella_variabilis_jgi_ChlNC64A_1_20035_e_gw1.3.200.1:0.0000010015)70:0.0000021004,((Viridiplantae-Trebouxiophyceae-Chlorella_variabilis_jgi_ChlNC64A_1_140704_IGS.gm_3_00443:0.0000000000,Viridiplantae-Trebouxiophyceae-Chlorella_variabilis_jgi_ChlNC64A_1_50356_fgenesh3_pg.C_scaffold_3000229:0.0000000000):0.0000010015,Viridiplantae-Trebouxiophyceae-Chlorella_variabilis_jgi_ChlNC64A_1_56932_estExt_fgenesh3_pg.C_30227:0.0000010015)99:0.0000010015)63:0.0000025098,Viridiplantae-Trebouxiophyceae-Chlorella_variabilis_jgi_ChlNC64A_1_16729_gw1.3.690.1:0.0000010015)32:0.0000025532)71:0.0000023349,Viridiplantae-Trebouxiophyceae-Chlorella_variabilis_jgi_ChlNC64A_1_29870_estExt_Genewise1.C_30507:0.0000010015)32:0.0000021624,Viridiplantae-Trebouxiophyceae-Chlorella_variabilis_jgi_ChlNC64A_1_29869_estExt_Genewise1.C_30506:0.0000010015)52:0.0000021918,Viridiplantae-Trebouxiophyceae-Chlorella_variabilis_jgi_ChlNC64A_1_29868_estExt_Genewise1.C_30505:0.0000010015)99:0.4792740502)40:0.1272639149,(Viridiplantae-Chlorophyceae-Chlamydomonas_reinhardtii_tr_A0A2K3DFS8_A0A2K3DFS8_CHLRE:0.1057752921,Viridiplantae-Chlorophyceae-Volvox_carteri_f_nagariensis_tr_D8UDM0_D8UDM0_VOLCA:0.0933390911)100:0.4505737215)42:0.1815219191,((Viridiplantae-Angiosperm-Arabidopsis_thaliana_tr_Q494Q0_Q494Q0_ARATH:0.1705964189,(Viridiplantae-Angiosperm-Glycine_max_tr_I1M155_I1M155_SOYBN:0.0829678589,Viridiplantae-Angiosperm-Glycine_max_tr_K7MAP9_K7MAP9_SOYBN:0.2124207267)100:0.1201676093)98:0.1054129720,(Viridiplantae-Angiosperm-Arabidopsis_thaliana_tr_Q9S9L9_Q9S9L9_ARATH:0.1320050776,(Viridiplantae-Angiosperm-Glycine_max_tr_I1KZ87_I1KZ87_SOYBN:0.0072671627,Viridiplantae-Angiosperm-Glycine_max_tr_I1N293_I1N293_SOYBN:0.0322053533)100:0.0768284301)100:0.2772969265)99:0.3989013334)45:0.1361699364,Viridiplantae-Prasinophyceae-Ostreococcus_tauri_XP_003075128.2:1.0582020808)46:0.1784080101,(((Viridiplantae-Angiosperm-Arabidopsis_thaliana_tr_A0A1P8B1A7_A0A1P8B1A7_ARATH:0.1973738863,Viridiplantae-Angiosperm-Glycine_max_tr_I1NEJ3_I1NEJ3_SOYBN:0.3096822891)100:0.3083328386,((Viridiplantae-Angiosperm-Arabidopsis_thaliana_tr_A0A1P8B544_A0A1P8B544_ARATH:0.1001669925,Viridiplantae-Angiosperm-Arabidopsis_thaliana_tr_Q8VZI4_Q8VZI4_ARATH:0.0747287498)100:0.0778795961,((Viridiplantae-Angiosperm-Glycine_max_tr_C6T7Z4_C6T7Z4_SOYBN:0.0125458101,Viridiplantae-Angiosperm-Glycine_max_tr_I1KIT1_I1KIT1_SOYBN:0.0129373089)100:0.1363325949,(Viridiplantae-Angiosperm-Glycine_max_tr_K7KRM5_K7KRM5_SOYBN:0.0130642518,Viridiplantae-Angiosperm-Glycine_max_tr_K7L4U1_K7L4U1_SOYBN:0.0230361978)100:0.0866183008)100:0.0970847473)100:0.3874605662)100:0.7943386593,(((Viridiplantae-Chlorophyceae-Chlamydomonas_reinhardtii_tr_A8JI92_A8JI92_CHLRE:0.2724371709,Viridiplantae-Chlorophyceae-Volvox_carteri_f_nagariensis_tr_D8UEC7_D8UEC7_VOLCA:0.1711001841)100:0.7087518093,(Viridiplantae-Trebouxiophyceae-Chlorella_variabilis_jgi_ChlNC64A_1_137190_IGS.gm_18_00296:0.0000020962,Viridiplantae-Trebouxiophyceae-Chlorella_variabilis_jgi_ChlNC64A_1_53960_fgenesh3_pg.C_scaffold_18000150:0.0205825219)100:0.7391444591)99:0.2245757517,(Viridiplantae-Prasinophyceae-Bathycoccus_prasinos_XP_007513664.1:1.3081161066,Viridiplantae-Prasinophyceae-Ostreococcus_tauri_XP_003080478.1:0.8975976480)99:0.2976526002)100:0.2258042120)98:0.2116757664)42:0.1163607136)49:0.2467862827)54:0.0813603983)55:0.0782090665,(((((AlveoDino-Dinophyceae-Oxyrrhis_marina_Gene.69709__MMETSP0469_Transcript_47145__g.69709__m.69709:0.9964479410,(Stramenopiles-Phaeophyceae-Ectocarpus_siliculosus_tr_D8LKL0_D8LKL0_ECTSI:0.4142193637,Stramenopiles-Phaeophyceae-Cladosiphon_okamuranus_g13487.t1:0.1205438166)100:0.9236666584)100:0.4020493370,Stramenopiles-Ochrophyta-Nannochloropsis_gaditana_tr_W7TX75_W7TX75_9STRA:0.9605486167)100:0.0758620193,AlveoDino-Dinophyceae-Symbiodinium_microadriaticum_CassKB8_Smic_CassKB8.gene36003.mRNA1:1.1903721063)100:0.2211696747,((AlveoDino-Dinophyceae-Symbiodinium_microadriaticum_CassKB8_Smic_CassKB8.gene26142.mRNA1:0.8869486003,AlveoDino-Dinophyceae-Symbiodinium_microadriaticum_CassKB8_Smic_CassKB8.gene35886.mRNA1:1.4894757067)95:0.3034181027,Stramenopiles---Blastocystis_ST1_tr_A0A196S8U7_A0A196S8U7_BLAHN:1.7278525566)87:0.0430077108)92:0.0655067344,((Rhizaria-Chlorarachniophyceae-Bigelowiella_natans_CCMP2755_jgi_Bigna1_128893_aug1.7_g3601:0.0054392654,(Rhizaria-Chlorarachniophyceae-Bigelowiella_natans_CCMP2755_jgi_Bigna1_86029_estExt_fgenesh1_pg.C_70293:0.0000010015,Rhizaria-Chlorarachniophyceae-Bigelowiella_natans_CCMP2755_jgi_Bigna1_69000_fgenesh1_pg.7___295:0.0000010015)100:0.0054364405)100:0.4505175214,((Rhizaria-Chlorarachniophyceae-Bigelowiella_natans_CCMP2755_jgi_Bigna1_137471_aug1.39_g12179:0.0000010015,Rhizaria-Chlorarachniophyceae-Bigelowiella_natans_CCMP2755_jgi_Bigna1_88852_estExt_fgenesh1_pg.C_390082:0.0000010015)66:0.0000021549,Rhizaria-Chlorarachniophyceae-Bigelowiella_natans_CCMP2755_jgi_Bigna1_76151_fgenesh1_pg.39___82:0.0000025820)100:0.8569528353)100:0.6197471037)88:0.0885019160)86:0.2747904000,AlveoDino-Dinophyceae-Amphidinium_gibbosum.g65695.t1:3.5219428907)75:0.1608618112,((((((((AlveoDino-Dinophyceae-Alexandrium_tamarense_CCMP1771_Gene.220890__MMETSP0382_Transcript_106589__g.220890__m.220890:1.1166944561,((AlveoDino-Dinophyceae-Alexandrium_tamarense_CCMP1771_Gene.250685__MMETSP0382_Transcript_120990__g.250685__m.250685:0.3012038180,AlveoDino-Dinophyceae-Gambierdiscus_australes_MMETSP0766_Transcript_16279_m.24889:0.3400244886)100:0.2506886325,(((AlveoDino-Dinophyceae-Peridinium_aciculiferum_MMETSP0370_Transcript_77827_m.138415:0.0000010015,AlveoDino-Dinophyceae-Peridinium_aciculiferum_MMETSP0371_Transcript_28537_m.49238:0.1902273009)83:0.1447057167,AlveoDino-Dinophyceae-Peridinium_aciculiferum_MMETSP0370_Transcript_77828_m.138419:0.0826706448)100:0.5553241463,((AlveoDino-Dinophyceae-Fugacium_kawagutii_Fkaw.gene28187.mRNA1:0.3976357066,AlveoDino-Dinophyceae-Symbiodinium_necroappetens_CCMP2469_Snec_CCMP2469.gene27739.mRNA1:0.1359315833)100:0.1024254033,(AlveoDino-Dinophyceae-Polarella_glacialis_CCMP1383_evm.model.CCMP1383_scf7180000597473.2:0.0132214558,(AlveoDino-Dinophyceae-Polarella_glacialis_CCMP1383_evm.model.CCMP1383_scf7180000592664.1:0.0000010015,AlveoDino-Dinophyceae-Polarella_glacialis_CCMP2088_evm.model.CCMP2088_scf7180000712570.1:0.0000010015)97:0.0000021603)100:0.4029748096)99:0.1372104549)98:0.1102601025)98:0.0723984152)87:0.0726746685,(AlveoDino-Dinophyceae-Prorocentrum_minimum_Gene.61598__MMETSP0053_Transcript_34199__g.61598__m.61598:0.3557009179,AlveoDino-Dinophyceae-Prorocentrum_minimum_Gene.80159__MMETSP0056_Transcript_43345__g.80159__m.80159:0.5788758239)100:0.3136355843)85:0.1080570097,(AlveoDino-Dinophyceae-Alexandrium_tamarense_CCMP1771_Gene.24917__MMETSP0382_Transcript_12455__g.24917__m.24917:0.5439256582,AlveoDino-Dinophyceae-Peridinium_aciculiferum_MMETSP0370_Transcript_77251_m.137401:0.6557967770)100:0.4756167979)86:0.0949529363,((AlveoDino-Dinophyceae-Gymnodinium_catenatum_GC744_Gene.200335__MMETSP0784_Transcript_102117__g.200335__m.200335:0.5490999298,AlveoDino-Dinophyceae-Karenia_brevis_SP1_Gene.31533__MMETSP0574_Transcript_25951__g.31533__m.31533:1.4689331887)94:0.1057056747,(AlveoDino-Dinophyceae-Peridinium_aciculiferum_MMETSP0370_Transcript_71283_m.126557:1.0363164994,((((AlveoDino-Dinophyceae-Cladocopium_C15_evm.model.scaffold_5475.2:0.1113614566,AlveoDino-Dinophyceae-Cladocopium_goreaui_evm.model.scf7180000356753.4:0.0000021025)100:0.0879625932,AlveoDino-Dinophyceae-Fugacium_kawagutii_Fkaw.gene13931.mRNA1:0.2480402668)59:0.0885998820,AlveoDino-Dinophyceae-Breviolum_minutum_Bmin.gene21177.mRNA1:0.1067898441)76:0.1920912332,(AlveoDino-Dinophyceae-Symbiodinium_microadriaticum_04_503SCI_Smic_04-503SCI.03.gene14077.mRNA1:0.0000021329,(AlveoDino-Dinophyceae-Symbiodinium_necroappetens_CCMP2469_Snec_CCMP2469.gene5680.mRNA1:0.0102486808,(AlveoDino-Dinophyceae-Symbiodinium_linucheae_CCMP2456_Slin_CCMP2456.gene14818.mRNA1:0.0050747159,AlveoDino-Dinophyceae-Symbiodinium_tridacnidorum_Sh18_Stri.gene21004.mRNA1:0.0366098031)100:0.0155888647)100:0.0051116647)100:0.3971072048)100:0.7037484358)99:0.4764999308)86:0.2350340282)81:0.0908386543,(AlveoDino-Dinophyceae-Noctiluca_scintillans_MMETSP0253_Transcript_18574_m.33910:0.2319127211,AlveoDino-Dinophyceae-Noctiluca_scintillans_MMETSP0253_Transcript_49852_m.90098:0.2804937470)100:0.5410386636)96:0.6748208645,AlveoDino-Dinophyceae-Oxyrrhis_marina_Gene.76780__MMETSP0468_Transcript_54264__g.76780__m.76780:1.2394769844)79:0.2351545349,(Alveolata-Perkinsea-Perkinsus_marinus_ATCC_50983_tr_C5L7L9_C5L7L9_PERM5:0.0000020135,Alveolata-Perkinsea-Perkinsus_marinus_ATCC_50983_tr_C5LG43_C5LG43_PERM5:0.0081838380)100:1.3078123890)75:0.1057282931,AlveoDino-Dinophyceae-Amoebophrya_ceratii.g15406.t1:2.1539084500)78:0.0862566355)100:0.4114766581);
```
