## Supplementary material for "Improved *Cladocopium goreaui* genome assembly reveals features of a facultative coral symbiont and the complex evolutionary history of dinoflagellate genes": OG0002947.treEdited.tre

```
(AlveoDino-Dinophyceae-Dinophysis_acuminata_DAEP01_MMETSP0797_Transcript_36509_m.72348:0.2204452899,((((((((((AlveoDino-Dinophyceae-Dinophysis_acuminata_DAEP01_MMETSP0797_Transcript_8369_m.16612:0.4728170125,AlveoDino-Dinophyceae-Heterocapsa_rotundata_MMETSP0503_Transcript_2479_m.5276:0.3314853381)99:0.2439434722,((((AlveoDino-Dinophyceae-Alexandrium_tamarense_CCMP1771_Gene.260643__MMETSP0382_Transcript_125766__g.260643__m.260643:0.2256663093,AlveoDino-Dinophyceae-Gambierdiscus_australes_MMETSP0766_Transcript_95671_m.144227:0.1327668588)100:0.1539799088,(((AlveoDino-Dinophyceae-Prorocentrum_minimum_Gene.155174__MMETSP0053_Transcript_86113__g.155174__m.155174:0.0892976520,AlveoDino-Dinophyceae-Prorocentrum_minimum_MMETSP0057_Transcript_132194_m.245558:0.0846765881)100:0.1576043817,AlveoDino-Dinophyceae-Prorocentrum_minimum_Gene.166591__MMETSP0056_Transcript_90262__g.166591__m.166591:0.2517310074)100:0.1938331735,(((AlveoDino-Dinophyceae-Durusdinium_trenchii_CCMP2556.gene6586.mRNA1:0.0000010022,AlveoDino-Dinophyceae-Durusdinium_trenchii_sh.g3304.t1:0.0000010022)100:0.1214732732,(((AlveoDino-Dinophyceae-Cladocopium_goreaui_evm.model.scf7180000345654.2:0.0000010022,AlveoDino-Dinophyceae-Cladocopium_goreaui_evm.model.scf7180000355884.18:0.0000010022)100:0.0342541412,AlveoDino-Dinophyceae-Cladocopium_C92_CC92.gene18832.mRNA1:0.0086437368)100:0.1254878271,AlveoDino-Dinophyceae-Breviolum_minutum_Bmin.gene13669.mRNA1:0.0541761087)100:0.1325077200)100:0.4422027971,((AlveoDino-Dinophyceae-Polarella_glacialis_CCMP1383_evm.model.CCMP1383_scf7180000594524.3:0.0132802576,AlveoDino-Dinophyceae-Polarella_glacialis_CCMP1383_evm.model.CCMP1383_scf7180000543822.5:0.0000023732)99:0.0535712513,(((AlveoDino-Dinophyceae-Polarella_glacialis_CCMP1383_evm.model.CCMP1383_scf7180000597137.4:0.0046820742,AlveoDino-Dinophyceae-Polarella_glacialis_CCMP2088_evm.model.CCMP2088_scf7180000711641.1:0.0000022302)100:0.0334245664,AlveoDino-Dinophyceae-Polarella_glacialis_CCMP1383_evm.model.CCMP1383_scf7180000590007.9:0.0868459580)65:0.0000020265,AlveoDino-Dinophyceae-Polarella_glacialis_CCMP2088_evm.model.CCMP2088_scf7180000672007.4:0.0000020267)98:0.0387423714)100:0.3396523529)100:0.3548188311)63:0.0587010942)32:0.0487597707,(AlveoDino-Dinophyceae-Gymnodinium_catenatum_GC744_Gene.227289__MMETSP0784_Transcript_115604__g.227289__m.227289:0.4287504569,((AlveoDino-Dinophyceae-Noctiluca_scintillans_MMETSP0253_Transcript_10724_m.20358:0.7326059947,(((AlveoDino-Dinophyceae-Durusdinium_trenchii_CCMP2556.gene30428.mRNA1:0.0000026140,AlveoDino-Dinophyceae-Durusdinium_trenchii_sh.g739.t1:0.1121251551)100:0.1108356898,(AlveoDino-Dinophyceae-Cladocopium_goreaui_evm.model.scf7180000354491.13:0.0870886568,AlveoDino-Dinophyceae-Breviolum_minutum_Bmin.gene6145.mRNA1:0.1129734684)95:0.0611688604)100:0.3250943684,(((AlveoDino-Dinophyceae-Polarella_glacialis_CCMP1383_evm.model.CCMP1383_scf7180000568590.1:0.0000010022,AlveoDino-Dinophyceae-Polarella_glacialis_CCMP2088_evm.model.CCMP2088_scf7180000724597.3:0.0000010022)100:0.2672656279,AlveoDino-Dinophyceae-Polarella_glacialis_CCMP1383_evm.model.CCMP1383_scf7180000598366.2:0.3339646334)99:0.0600372514,AlveoDino-Dinophyceae-Polarella_glacialis_CCMP1383_evm.model.CCMP1383_scf7180000595885.2:0.0076248689)100:0.3999586040)85:0.0769100328)53:0.0202018970,AlveoDino-Dinophyceae-Heterocapsa_rotundata_MMETSP0503_Transcript_57270_m.119036:0.5835828784)58:0.0514288103)13:0.0147315775)62:0.0799586876,AlveoDino-Dinophyceae-Heterocapsa_rotundata_MMETSP0503_Transcript_43217_m.91074:0.3658038953)73:0.0542892502)78:0.0624730799,(AlveoDino-Dinophyceae-Alexandrium_tamarense_CCMP1771_Gene.278283__MMETSP0384_Transcript_171030__g.278283__m.278283:5.3092941677,Alveolata-Perkinsea-Perkinsus_marinus_ATCC_50983_tr_C5M0L7_C5M0L7_PERM5:0.9147756669)14:0.0000026005)36:0.0588750190,AlveoDino-Dinophyceae-Amoebophrya_ceratii.g5100.t1:0.9853722299)62:0.1025237628,((((((AlveoDino-Dinophyceae-Gymnodinium_catenatum_GC744_Gene.231882__MMETSP0784_Transcript_117810__g.231882__m.231882:0.1755545819,AlveoDino-Dinophyceae-Prorocentrum_minimum_Gene.138029__MMETSP0056_Transcript_74557__g.138029__m.138029:0.2070034605)100:0.1334304010,AlveoDino-Dinophyceae-Noctiluca_scintillans_MMETSP0253_Transcript_17392_m.32090:0.4565324334)98:0.1662992760,AlveoDino-Dinophyceae-Oxyrrhis_marina_Gene.181174__MMETSP0469_Transcript_120327__g.181174__m.181174:0.4171273843)100:0.5377928997,(Discobida-Euglenozoid-Euglena_gracilis_EG_transcript_20657:0.0000022238,Discobida-Euglenozoid-Euglena_gracilis_EG_transcript_26770:0.0000027182)100:0.5341742225)35:0.0564146260,Amoebozoa-Discosea-Acanthamoeba_castellanii_str_Neff_XP_004367886.1:0.8890887674)68:0.1117962350,((((((AlveoDino-Dinophyceae-Durusdinium_trenchii_CCMP2556.gene13150.mRNA1:0.0000022368,AlveoDino-Dinophyceae-Durusdinium_trenchii_sh.g14145.t1:0.0000010022)100:0.0662162418,(AlveoDino-Dinophyceae-Durusdinium_trenchii_CCMP2556.gene12644.mRNA1:0.1398856396,(((AlveoDino-Dinophyceae-Cladocopium_goreaui_evm.model.scf7180000349759.4:0.0067037127,AlveoDino-Dinophyceae-Cladocopium_C92_CC92.gene11556.mRNA1:0.0084182095)100:0.0415697113,AlveoDino-Dinophyceae-Fugacium_kawagutii_Fkaw.gene14286.mRNA1:0.1977480913)93:0.0269578395,AlveoDino-Dinophyceae-Breviolum_minutum_Bmin.gene32164.mRNA1:0.0303549045)93:0.0237623321)91:0.0276268348)97:0.1130107012,(AlveoDino-Dinophyceae-Symbiodinium_microadriaticum_CCMP2467_Smic.gene18569.mRNA1:0.1075617138,AlveoDino-Dinophyceae-Symbiodinium_pilosum_CCMP2461_Spil_CCMP2461.gene1145.mRNA1:0.1250866747)100:0.0500395318)100:0.4287179638,Stramenopiles-Pelagophyte-Aureococcus_anophagefferens_tr_F0YFW3_F0YFW3_AURAN:0.6261649735)99:0.2228758346,Haptophyta---Emiliania_huxleyi_CCMP1516_tr_R1E343_R1E343_EMIHU:0.8387418858)93:0.0808842607,((Rhizaria-Chlorarachniophyceae-Bigelowiella_natans_CCMP2755_jgi_Bigna1_133667_aug1.22_g8375:0.0000021870,Rhizaria-Chlorarachniophyceae-Bigelowiella_natans_CCMP2755_jgi_Bigna1_61459_fgenesh1_kg.22___34___723_1_CFAO_EXTA:0.0000010022)90:0.0082999390,(Rhizaria-Chlorarachniophyceae-Bigelowiella_natans_CCMP2755_jgi_Bigna1_87599_estExt_fgenesh1_pg.C_220073:0.0000010022,Rhizaria-Chlorarachniophyceae-Bigelowiella_natans_CCMP2755_jgi_Bigna1_72973_fgenesh1_pg.22___77:0.0000010022)100:0.1298233333)100:0.5200441505)62:0.0799172896)48:0.0866428941)91:0.2477889421,((((AlveoDino-Dinophyceae-Cladocopium_C15_evm.model.scaffold_2748.21:0.1827552847,AlveoDino-Dinophyceae-Cladocopium_goreaui_evm.model.scf7180000356886.16:0.0000020836)99:0.0174517452,(AlveoDino-Dinophyceae-Fugacium_kawagutii_Fkaw.gene13819.mRNA1:0.0312854154,AlveoDino-Dinophyceae-Breviolum_minutum_Bmin.gene5885.mRNA1:0.0275973942)100:0.0222344359)100:0.0734831962,((((AlveoDino-Dinophyceae-Symbiodinium_microadriaticum_04_503SCI_Smic_04-503SCI.03.gene1774.mRNA1:0.0839178320,AlveoDino-Dinophyceae-Symbiodinium_linucheae_CCMP2456_Slin_CCMP2456.gene120.mRNA1:0.0881186056)98:0.0074986046,(AlveoDino-Dinophyceae-Symbiodinium_microadriaticum_CassKB8_Smic_CassKB8.gene11949.mRNA1:0.0000010022,AlveoDino-Dinophyceae-Symbiodinium_necroappetens_CCMP2469_Snec_CCMP2469.gene6411.mRNA1:0.0000010022)64:0.0000010022)96:0.0143517663,AlveoDino-Dinophyceae-Symbiodinium_tridacnidorum_CCMP2592_Stri_CCMP2592.gene2974.mRNA1:0.5474510303)95:0.0189919037,AlveoDino-Dinophyceae-Symbiodinium_pilosum_CCMP2461_Spil_CCMP2461.gene6019.mRNA1:0.0937440712)98:0.0418766368)100:0.1946060240,((((AlveoDino-Dinophyceae-Cladocopium_goreaui_evm.model.scf7180000357409.6:0.0178749798,AlveoDino-Dinophyceae-Cladocopium_C92_CC92.gene13612.mRNA1:0.0058146183)100:0.0057952419,AlveoDino-Dinophyceae-Fugacium_kawagutii_Fkaw.gene7982.mRNA1:0.0706760887)99:0.0328495337,AlveoDino-Dinophyceae-Breviolum_minutum_Bmin.gene2989.mRNA1:0.0301177860)99:0.1796286064,(AlveoDino-Dinophyceae-Symbiodinium_linucheae_CCMP2456_Slin_CCMP2456.gene11439.mRNA1:0.0726076375,AlveoDino-Dinophyceae-Symbiodinium_natans_CCMP2548_Snat_CCMP2548.gene14873.mRNA1:0.0284899199)99:0.0845932626)99:0.1888379271)96:0.2032544302)82:0.0611899810,AlveoDino-Dinophyceae-Oxyrrhis_marina_Gene.130956__MMETSP0469_Transcript_87320__g.130956__m.130956:0.6961486302)100:0.2230681106,(AlveoDino-Dinophyceae-Polarella_glacialis_CCMP1383_evm.model.CCMP1383_scf7180000591564.4:0.0000010022,AlveoDino-Dinophyceae-Polarella_glacialis_CCMP2088_evm.model.CCMP2088_scf7180000672770.8:0.0048899312)100:0.2011670777)89:0.0273274512,(((((AlveoDino-Dinophyceae-Alexandrium_tamarense_CCMP1771_Gene.88904__MMETSP0382_Transcript_43679__g.88904__m.88904:0.0396744605,AlveoDino-Dinophyceae-Alexandrium_tamarense_CCMP1771_Gene.263662__MMETSP0384_Transcript_162144__g.263662__m.263662:0.1392952406)82:0.0684854289,AlveoDino-Dinophyceae-Gambierdiscus_australes_MMETSP0766_Transcript_76883_m.115807:0.2424031559)91:0.0934856863,AlveoDino-Dinophyceae-Alexandrium_tamarense_CCMP1771_Gene.105767__MMETSP0384_Transcript_64783__g.105767__m.105767:0.1189697057)93:0.0333002390,AlveoDino-Dinophyceae-Alexandrium_tamarense_CCMP1771_Gene.177360__MMETSP0382_Transcript_85562__g.177360__m.177360:0.1767479736)100:0.0819816704,AlveoDino-Dinophyceae-Gambierdiscus_australes_MMETSP0766_Transcript_16843_m.25728:0.1816374923)100:0.0865206520)76:0.0641962613,(((AlveoDino-Dinophyceae-Karenia_brevis_SP1_MMETSP0573_Transcript_22797_m.27396:0.1939124362,AlveoDino-Dinophyceae-Karenia_brevis_SP1_Gene.2215__MMETSP0574_Transcript_3169__g.2215__m.2215:0.1938610376)81:0.0346779159,AlveoDino-Dinophyceae-Amphidinium_gibbosum.g18961.t1:0.3252073921)91:0.0262671307,((AlveoDino-Dinophyceae-Noctiluca_scintillans_MMETSP0253_Transcript_38139_m.69160:0.3144988848,AlveoDino-Dinophyceae-Noctiluca_scintillans_MMETSP0253_Transcript_51551_m.93693:0.3090240437)99:0.0516198803,AlveoDino-Dinophyceae-Noctiluca_scintillans_MMETSP0253_Transcript_38140_m.69162:0.1288702210)100:0.1602875276)91:0.0378633962)76:0.0454783784,(AlveoDino-Dinophyceae-Gymnodinium_catenatum_GC744_Gene.200494__MMETSP0784_Transcript_102171__g.200494__m.200494:0.2067914837,((AlveoDino-Dinophyceae-Peridinium_aciculiferum_MMETSP0370_Transcript_78543_m.139930:0.1928109897,AlveoDino-Dinophyceae-Peridinium_aciculiferum_MMETSP0371_Transcript_12952_m.22818:0.1978045539)100:0.1153195011,AlveoDino-Dinophyceae-Peridinium_aciculiferum_MMETSP0371_Transcript_706_m.1093:0.1434177797)100:0.0885116351)81:0.0426563266);
```
