## Supplementary material for "Improved *Cladocopium goreaui* genome assembly reveals features of a facultative coral symbiont and the complex evolutionary history of dinoflagellate genes": OG0005100.treEdited.tre

```
(Alveolata-Chromerida-Chromera_velia_Cvel_4634:1.3413731544,((Alveolata-Chromerida-Chromera_velia_Cvel_10440:1.1225779450,Opisthokonta-Fungi-Laccaria_bicolor_S238N_H82_tr_B0D5R6_B0D5R6_LACBS:1.4731099733)50:0.2597744951,((Opisthokonta-Metazoa-Daphnia_pulex_tr_E9H055_E9H055_DAPPU:0.7640243826,((Opisthokonta-Metazoa-Homo_sapiens_sp_Q8N6N2_TTC9B_HUMAN:0.4883904263,Opisthokonta-Metazoa-Homo_sapiens_sp_Q92623_TTC9A_HUMAN:0.0304898552)100:0.7819043089,Opisthokonta-Metazoa-Lottia_gigantea_tr_V4A317_V4A317_LOTGI:0.6016796998)99:0.3716880911)96:0.2889308128,(Opisthokonta-Metazoa-Nematostella_vectensis_tr_A8DWI1_A8DWI1_NEMVE:0.0000010196,Opisthokonta-Metazoa-Nematostella_vectensis_tr_A7RZS8_A7RZS8_NEMVE:0.0000022284)100:0.7786099569)96:0.2674436153)49:0.0836806078,((((Alveolata-Chromerida-Vitrella_brassicaformis_Vbra_15369:0.5588690424,(Stramenopiles-Phaeophyceae-Ectocarpus_siliculosus_tr_D7G920_D7G920_ECTSI:0.0139976663,Stramenopiles-Phaeophyceae-Cladosiphon_okamuranus_g10721.t1:0.2170243675)100:2.0441504130)19:0.0363568008,((Haptophyta---Emiliania_huxleyi_CCMP1516_tr_R1E977_R1E977_EMIHU:0.0140344061,Haptophyta---Emiliania_huxleyi_CCMP1516_tr_R1CIG1_R1CIG1_EMIHU:0.0341764493)100:1.3260245730,(((Rhizaria-Chlorarachniophyceae-Bigelowiella_natans_CCMP2755_jgi_Bigna1_133754_aug1.22_g8462:0.0000000000,Rhizaria-Chlorarachniophyceae-Bigelowiella_natans_CCMP2755_jgi_Bigna1_73041_fgenesh1_pg.22___145:0.0000000000):0.0000010196,Rhizaria-Chlorarachniophyceae-Bigelowiella_natans_CCMP2755_jgi_Bigna1_87633_estExt_fgenesh1_pg.C_220140:0.0000010196)81:0.0000024564,Rhizaria-Chlorarachniophyceae-Bigelowiella_natans_CCMP2755_jgi_Bigna1_61494_fgenesh1_kg.22___69___205_2_CFAO_EXTA:0.0000023289)100:1.0764110410)42:0.0193798866)27:0.0463388044,((Alveolata-Ciliophora-Paramecium_tetraurelia_tr_A0EFS1_A0EFS1_PARTE:1.1140454700,(AlveoDino-Dinophyceae-Noctiluca_scintillans_MMETSP0253_Transcript_5486_m.10799:0.5540576907,AlveoDino-Dinophyceae-Amoebophrya_ceratii.g7278.t1:0.8606131730)90:0.1035123072)81:0.2606687006,((((((((((AlveoDino-Dinophyceae-Dinophysis_acuminata_DAEP01_MMETSP0797_Transcript_69182_m.137721:0.1764380324,AlveoDino-Dinophyceae-Peridinium_aciculiferum_MMETSP0370_Transcript_66233_m.116718:0.3127272409)92:0.0627152860,AlveoDino-Dinophyceae-Gymnodinium_catenatum_GC744_Gene.141908__MMETSP0784_Transcript_73582__g.141908__m.141908:0.2536637931)43:0.0309819859,(AlveoDino-Dinophyceae-Alexandrium_tamarense_CCMP1771_Gene.116762__MMETSP0384_Transcript_71419__g.116762__m.116762:0.2153035151,AlveoDino-Dinophyceae-Gambierdiscus_australes_MMETSP0766_Transcript_57480_m.87121:0.1184898263)98:0.1140806210)43:0.0220106660,AlveoDino-Dinophyceae-Karenia_brevis_SP1_MMETSP0573_Transcript_11761_m.14268:0.2527021450)32:0.0520126301,((((AlveoDino-Dinophyceae-Durusdinium_trenchii_CCMP2556.gene31370.mRNA1:0.0000026926,AlveoDino-Dinophyceae-Durusdinium_trenchii_sh.g20504.t1:0.2603396466)100:0.1086541418,(((AlveoDino-Dinophyceae-Cladocopium_goreaui_evm.model.scf7180000354285.2:0.1410360180,AlveoDino-Dinophyceae-Cladocopium_goreaui_evm.model.scf7180000355758.40:0.1373535656)100:1.0173042600,AlveoDino-Dinophyceae-Cladocopium_goreaui_evm.model.scf7180000356926.24:0.0184514526)67:0.1647912253,AlveoDino-Dinophyceae-Breviolum_minutum_Bmin.gene6264.mRNA1:0.2021125692)49:0.0546246114)98:0.2565665809,(((AlveoDino-Dinophyceae-Symbiodinium_microadriaticum_04_503SCI_Smic_04-503SCI.03.gene23183.mRNA1:0.0666920095,AlveoDino-Dinophyceae-Symbiodinium_necroappetens_CCMP2469_Snec_CCMP2469.gene5481.mRNA1:0.0000023226)100:0.1176580283,AlveoDino-Dinophyceae-Symbiodinium_natans_CCMP2548_Snat_CCMP2548.gene6112.mRNA1:0.0717736671)89:0.0296164009,AlveoDino-Dinophyceae-Symbiodinium_pilosum_CCMP2461_Spil_CCMP2461.gene13680.mRNA1:0.1034020216)98:0.1383408664)95:0.1166682068,(AlveoDino-Dinophyceae-Polarella_glacialis_CCMP1383_evm.model.CCMP1383_scf7180000544245.2:0.0054626242,(AlveoDino-Dinophyceae-Polarella_glacialis_CCMP1383_evm.model.CCMP1383_scf7180000597136.7:0.0000010196,AlveoDino-Dinophyceae-Polarella_glacialis_CCMP2088_evm.model.CCMP2088_scf7180000718295.4:0.0000010196)66:0.0000022555)99:0.1875465456)70:0.0424584578)83:0.1421970688,AlveoDino-Dinophyceae-Noctiluca_scintillans_MMETSP0253_Transcript_2302_m.4557:0.4034673353)82:0.0378129197,AlveoDino-Dinophyceae-Amphidinium_gibbosum.g19916.t1:1.8760356772)85:0.0670346877,((AlveoDino-Dinophyceae-Alexandrium_tamarense_CCMP1771_Gene.157583__MMETSP0382_Transcript_75835__g.157583__m.157583:0.1962995407,AlveoDino-Dinophyceae-Gambierdiscus_australes_MMETSP0766_Transcript_47073_m.70445:0.0540326084)95:0.0546507554,((((AlveoDino-Dinophyceae-Karenia_brevis_SP1_MMETSP0573_Transcript_36846_m.44237:0.2583742940,(((AlveoDino-Dinophyceae-Cladocopium_goreaui_evm.model.scf7180000356925.5:0.0837077281,AlveoDino-Dinophyceae-Cladocopium_C92_CC92.gene18673.mRNA1:0.0878614730)99:0.3924854713,(AlveoDino-Dinophyceae-Polarella_glacialis_CCMP1383_evm.model.CCMP1383_scf7180000542497.5:0.0000010196,AlveoDino-Dinophyceae-Polarella_glacialis_CCMP2088_evm.model.CCMP2088_scf7180000685048.5:0.0000024585)100:0.1206308233)93:0.0613569894,(AlveoDino-Dinophyceae-Symbiodinium_microadriaticum_04_503SCI_Smic_04-503SCI.03.gene21174.mRNA1:0.0000029701,(AlveoDino-Dinophyceae-Symbiodinium_microadriaticum_CassKB8_Smic_CassKB8.gene24920.mRNA1:0.0000027615,AlveoDino-Dinophyceae-Symbiodinium_pilosum_CCMP2461_Spil_CCMP2461.gene2050.mRNA1:0.0364960096)82:0.0000021108)97:0.0941420113)80:0.0707855487)42:0.0000021312,AlveoDino-Dinophyceae-Prorocentrum_minimum_Gene.9010__MMETSP0056_Transcript_5128__g.9010__m.9010:0.3956955935)81:0.0276811135,AlveoDino-Dinophyceae-Peridinium_aciculiferum_MMETSP0370_Transcript_12454_m.21134:0.3872494258)75:0.0308413610,(AlveoDino-Dinophyceae-Durusdinium_trenchii_sh.g30206.t1:0.0951380718,AlveoDino-Dinophyceae-Breviolum_minutum_Bmin.gene2620.mRNA1:0.0000027225)100:0.4204309126)21:0.0000024387)36:0.0313551662)69:0.0393572798,(AlveoDino-Dinophyceae-Gymnodinium_catenatum_GC744_Gene.157364__MMETSP0784_Transcript_81424__g.157364__m.157364:0.2831697558,AlveoDino-Dinophyceae-Heterocapsa_rotundata_MMETSP0503_Transcript_57206_m.118895:0.1832951046)35:0.0272503898)87:0.1001138068,((AlveoDino-Dinophyceae-Prorocentrum_minimum_MMETSP0057_Transcript_67060_m.123858:1.5711027875,Haptophyta---Emiliania_huxleyi_CCMP1516_tr_R1E5N2_R1E5N2_EMIHU:0.7060714783)96:0.6948175185,AlveoDino-Dinophyceae-Amphidinium_gibbosum.g7077.t1:0.2691910840)54:0.1209453069)54:0.1997707691)29:0.0839601167)62:0.1986513307,(((Alveolata-Ciliophora-Tetrahymena_thermophila_SB210_tr_I7M069_I7M069_TETTS:0.9870623300,Cryptophyta---Guillardia_theta_CCMP2712_XP_005822253.1:2.2533756174)21:0.0000021038,Amoebozoa-Discosea-Acanthamoeba_castellanii_str_Neff_XP_004341523.1:0.6205571559)39:0.0670693163,(AlveoDino-Dinophyceae-Oxyrrhis_marina_Gene.75492__MMETSP0468_Transcript_53225__g.75492__m.75492:0.6058422974,Alveolata-Perkinsea-Perkinsus_marinus_ATCC_50983_tr_C5K542_C5K542_PERM5:1.1771554938)84:0.2515750140)48:0.0728459064)26:0.0000028860);
```
