## Supplementary material for "Improved *Cladocopium goreaui* genome assembly reveals features of a facultative coral symbiont and the complex evolutionary history of dinoflagellate genes": OG0005974.treEdited.tre

```
(Alveolata-Chromerida-Vitrella_brassicaformis_Vbra_11018:0.8554643889,(((((((AlveoDino-Dinophyceae-Dinophysis_acuminata_DAEP01_MMETSP0797_Transcript_1977_m.4094:0.2097456441,AlveoDino-Dinophyceae-Alexandrium_tamarense_CCMP1771_Gene.270741__MMETSP0384_Transcript_166405__g.270741__m.270741:1.0370885790)96:0.0723922768,AlveoDino-Dinophyceae-Gambierdiscus_australes_MMETSP0766_Transcript_39008_m.58657:0.6613327085)95:0.1874393813,((((((AlveoDino-Dinophyceae-Dinophysis_acuminata_DAEP01_MMETSP0797_Transcript_22606_m.44488:0.2600229974,AlveoDino-Dinophyceae-Gymnodinium_catenatum_GC744_Gene.200281__MMETSP0784_Transcript_102094__g.200281__m.200281:0.3139028982)70:0.0584735310,(((AlveoDino-Dinophyceae-Heterocapsa_rotundata_MMETSP0503_Transcript_3855_m.7954:0.1823382851,AlveoDino-Dinophyceae-Peridinium_aciculiferum_MMETSP0370_Transcript_69041_m.122395:0.2609148794)72:0.0561634243,((AlveoDino-Dinophyceae-Durusdinium_trenchii_sh.g6194.t2:0.3326747160,(AlveoDino-Dinophyceae-Cladocopium_goreaui_evm.model.scf7180000356382.42:0.0000020728,AlveoDino-Dinophyceae-Cladocopium_C92_CC92.gene22544.mRNA1:0.0000021794)99:0.0071438116)100:0.2956791608,(AlveoDino-Dinophyceae-Polarella_glacialis_CCMP1383_evm.model.CCMP1383_scf7180000598017.2:0.0000027311,AlveoDino-Dinophyceae-Polarella_glacialis_CCMP1383_evm.model.CCMP1383_scf7180000558930.1:0.0168356615)100:0.2634961903)97:0.1131041441)68:0.0307114059,AlveoDino-Dinophyceae-Prorocentrum_minimum_Gene.134968__MMETSP0056_Transcript_72930__g.134968__m.134968:0.2524936825)72:0.0474331404)26:0.0235568863,(AlveoDino-Dinophyceae-Alexandrium_tamarense_CCMP1771_Gene.42955__MMETSP0382_Transcript_21583__g.42955__m.42955:0.4137919795,(AlveoDino-Dinophyceae-Gymnodinium_catenatum_GC744_Gene.121261__MMETSP0784_Transcript_62679__g.121261__m.121261:0.3317944194,(AlveoDino-Dinophyceae-Prorocentrum_minimum_Gene.153253__MMETSP0053_Transcript_85095__g.153253__m.153253:0.0432460242,(AlveoDino-Dinophyceae-Prorocentrum_minimum_Gene.63534__MMETSP0056_Transcript_34269__g.63534__m.63534:0.0461296899,AlveoDino-Dinophyceae-Prorocentrum_minimum_MMETSP0057_Transcript_58032_m.106752:0.0000010000)100:0.1433235163)100:0.4628981898)63:0.0832318457)19:0.0717093708)16:0.0630580906,(AlveoDino-Dinophyceae-Alexandrium_tamarense_CCMP1771_Gene.27942__MMETSP0382_Transcript_13909__g.27942__m.27942:0.1241185449,AlveoDino-Dinophyceae-Gambierdiscus_australes_MMETSP0766_Transcript_50232_m.75724:0.1908213548)84:0.0726508504)32:0.0683873276,AlveoDino-Dinophyceae-Noctiluca_scintillans_MMETSP0253_Transcript_40365_m.72887:0.8785290760)72:0.1137672284,(AlveoDino-Dinophyceae-Gymnodinium_catenatum_GC744_Gene.91192__MMETSP0784_Transcript_47066__g.91192__m.91192:0.6324338618,Stramenopiles-Pelagophyte-Aureococcus_anophagefferens_tr_F0Y3A2_F0Y3A2_AURAN:0.6046928335)36:0.0679807281)20:0.0391688702)84:0.0461746015,(AlveoDino-Dinophyceae-Amphidinium_gibbosum.g53934.t1:1.0033679035,Rhizaria-Chlorarachniophyceae-Bigelowiella_natans_CCMP2755_jgi_Bigna1_132183_aug1.16_g6891:1.1139940767)92:0.3706412191)60:0.0000028010,(AlveoDino-Dinophyceae-Alexandrium_tamarense_CCMP1771_Gene.176057__MMETSP0384_Transcript_107626__g.176057__m.176057:0.6443169856,(AlveoDino-Dinophyceae-Oxyrrhis_marina_Gene.78806__MMETSP0469_Transcript_52746__g.78806__m.78806:1.5508912240,(Haptophyta---Emiliania_huxleyi_CCMP1516_tr_R1CR46_R1CR46_EMIHU:0.8202391310,(Opisthokonta-Metazoa-Amphimedon_queenslandica_tr_A0A1X7TX56_A0A1X7TX56_AMPQE:0.3011583354,(Opisthokonta-Metazoa-Daphnia_pulex_tr_E9G1G0_E9G1G0_DAPPU:0.3495820158,((Opisthokonta-Metazoa-Homo_sapiens_sp_Q5W111_SPRY7_HUMAN:0.2794221769,(Opisthokonta-Metazoa-Nematostella_vectensis_tr_A7S8G3_A7S8G3_NEMVE:0.1852905426,((Opisthokonta-Metazoa-Orbicella_faveolata_XP_020630501.1:0.0000010000,Opisthokonta-Metazoa-Orbicella_faveolata_XP_020630509.1:0.0000010000)99:0.0218303834,Opisthokonta-Metazoa-Porites_lutea_plut2.m8.1846.m1:0.8986045432)94:0.0216325179)100:0.2695006813)92:0.0496540632,(Opisthokonta-Metazoa-Caenorhabditis_elegans_tr_Q19577_Q19577_CAEEL:0.6476154194,Opisthokonta-Metazoa-Lottia_gigantea_tr_V3ZW06_V3ZW06_LOTGI:0.2696507189)80:0.0754851653)81:0.0632154103)82:0.0717528966)100:0.3950038507)78:0.0739802103)75:0.1318105527)73:0.1732208602)69:0.1259879669,(Stramenopiles-Phaeophyceae-Ectocarpus_siliculosus_tr_D8LCT7_D8LCT7_ECTSI:0.0992323023,Stramenopiles-Phaeophyceae-Cladosiphon_okamuranus_g12320.t1:0.0063795205)100:0.8096206942)65:0.0217372301,((((((((((((((Stramenopiles-Bacillariophyta-Fragilariopsis_cylindrus_CCMP1102_jgi_Fracy1_218616_fgenesh2_kg.8___125___2917_1_CCUX_EXTA:0.0000000000,Stramenopiles-Bacillariophyta-Fragilariopsis_cylindrus_CCMP1102_jgi_Fracy1_226544_fgenesh2_pm.8___134:0.0000000000):0.0000000000,Stramenopiles-Bacillariophyta-Fragilariopsis_cylindrus_CCMP1102_jgi_Fracy1_241282_fgenesh2_pg.8___584:0.0000000000):0.0000000000,Stramenopiles-Bacillariophyta-Fragilariopsis_cylindrus_CCMP1102_jgi_Fracy1_170710_estExt_Genewise1.C_80471:0.0000000000):0.0000000000,Stramenopiles-Bacillariophyta-Fragilariopsis_cylindrus_CCMP1102_jgi_Fracy1_262071_estExt_fgenesh2_pg.C_80581:0.0000000000):0.0000000000,Stramenopiles-Bacillariophyta-Fragilariopsis_cylindrus_CCMP1102_jgi_Fracy1_275915_estExt_fgenesh2_pm.C_80133:0.0000000000):0.0000000000,Stramenopiles-Bacillariophyta-Fragilariopsis_cylindrus_CCMP1102_jgi_Fracy1_209465_estExt_Genewise1Plus.C_80442:0.0000000000):0.0000010000,Stramenopiles-Bacillariophyta-Fragilariopsis_cylindrus_CCMP1102_jgi_Fracy1_269650_estExt_fgenesh2_kg.C_80125:0.0000010000)96:0.0000029627,Stramenopiles-Bacillariophyta-Fragilariopsis_cylindrus_CCMP1102_jgi_Fracy1_141028_gw1.44.41.1:0.0000010000)33:0.0160198153,Stramenopiles-Bacillariophyta-Fragilariopsis_cylindrus_CCMP1102_jgi_Fracy1_141143_gw1.8.129.1:0.0000010000)26:0.0000022197,(((((((((((Stramenopiles-Bacillariophyta-Fragilariopsis_cylindrus_CCMP1102_jgi_Fracy1_221627_fgenesh2_kg.44___41___2917_1_CCUX_EXTA:0.0000000000,Stramenopiles-Bacillariophyta-Fragilariopsis_cylindrus_CCMP1102_jgi_Fracy1_175149_estExt_Genewise1.C_440119:0.0000000000):0.0000000000,Stramenopiles-Bacillariophyta-Fragilariopsis_cylindrus_CCMP1102_jgi_Fracy1_175148_estExt_Genewise1.C_440118:0.0000000000):0.0000000000,Stramenopiles-Bacillariophyta-Fragilariopsis_cylindrus_CCMP1102_jgi_Fracy1_199238_e_gw1.44.139.1:0.0000000000):0.0000000000,Stramenopiles-Bacillariophyta-Fragilariopsis_cylindrus_CCMP1102_jgi_Fracy1_278120_estExt_fgenesh2_pm.C_440039:0.0000000000):0.0000000000,Stramenopiles-Bacillariophyta-Fragilariopsis_cylindrus_CCMP1102_jgi_Fracy1_152691_gw1.44.139.1:0.0000000000):0.0000000000,Stramenopiles-Bacillariophyta-Fragilariopsis_cylindrus_CCMP1102_jgi_Fracy1_252907_fgenesh2_pg.44___89:0.0000000000):0.0000000000,Stramenopiles-Bacillariophyta-Fragilariopsis_cylindrus_CCMP1102_jgi_Fracy1_213659_estExt_Genewise1Plus.C_440101:0.0000000000):0.0000000000,Stramenopiles-Bacillariophyta-Fragilariopsis_cylindrus_CCMP1102_jgi_Fracy1_213658_estExt_Genewise1Plus.C_440100:0.0000000000):0.0000000000,Stramenopiles-Bacillariophyta-Fragilariopsis_cylindrus_CCMP1102_jgi_Fracy1_265391_estExt_fgenesh2_pg.C_440089:0.0000000000):0.0000000000,Stramenopiles-Bacillariophyta-Fragilariopsis_cylindrus_CCMP1102_jgi_Fracy1_230014_fgenesh2_pm.44___39:0.0000000000):0.0000010000,Stramenopiles-Bacillariophyta-Fragilariopsis_cylindrus_CCMP1102_jgi_Fracy1_272349_estExt_fgenesh2_kg.C_440041:0.0000010000)83:0.0000020019)56:0.0075894819,(Stramenopiles-Bacillariophyta-Fragilariopsis_cylindrus_CCMP1102_jgi_Fracy1_187814_e_gw1.8.129.1:0.0000029729,Stramenopiles-Bacillariophyta-Fragilariopsis_cylindrus_CCMP1102_jgi_Fracy1_199229_e_gw1.44.41.1:0.0000029545)94:0.0629457649)93:0.3478093394,Stramenopiles-Bacillariophyta-Phaeodactylum_tricornutum_jgi_Phatr2_46571_estExt_fgenesh1_pg.C_chr_100290:1.5363045027)89:0.1325147179,Stramenopiles-Bacillariophyta-Thalassiosira_pseudonana_CCMP1335_tr_B8BT59_B8BT59_THAPS:0.6716428414)91:0.1730406920,Stramenopiles-Bacillariophyta-Thalassiosira_pseudonana_CCMP1335_tr_B8BUW6_B8BUW6_THAPS:0.4111125814)99:0.4277300474)74:0.1005992657,Stramenopiles-Ochrophyta-Nannochloropsis_gaditana_tr_W7TX79_W7TX79_9STRA:1.1551376940);
```
