## Supplementary material for "Improved *Cladocopium goreaui* genome assembly reveals features of a facultative coral symbiont and the complex evolutionary history of dinoflagellate genes": OG0006368.treEdited.tre

```
(Alveolata-Chromerida-Chromera_velia_Cvel_15054:0.9401627057,((((((AlveoDino-Dinophyceae-Alexandrium_tamarense_CCMP1771_Gene.226946__MMETSP0382_Transcript_109288__g.226946__m.226946:0.1081948426,AlveoDino-Dinophyceae-Gambierdiscus_australes_MMETSP0766_Transcript_8883_m.13656:0.1524022219)90:0.0660495463,(AlveoDino-Dinophyceae-Gymnodinium_catenatum_GC744_Gene.63779__MMETSP0784_Transcript_33362__g.63779__m.63779:0.3053386531,(AlveoDino-Dinophyceae-Polarella_glacialis_CCMP1383_evm.model.CCMP1383_scf7180000590663.5:0.0000010067,AlveoDino-Dinophyceae-Polarella_glacialis_CCMP2088_evm.model.CCMP2088_scf7180000724598.8:0.0315122229)100:0.2680016261)82:0.0351815094)82:0.0300712277,(AlveoDino-Dinophyceae-Heterocapsa_rotundata_MMETSP0503_Transcript_67594_m.140306:0.2200583600,AlveoDino-Dinophyceae-Prorocentrum_minimum_MMETSP0057_Transcript_72761_m.134371:0.4125663113)91:0.1040495329)83:0.0570512712,AlveoDino-Dinophyceae-Peridinium_aciculiferum_MMETSP0370_Transcript_33853_m.59588:0.4372543285)87:0.0568066995,AlveoDino-Dinophyceae-Cladocopium_C92_CC92.gene16828.mRNA1:0.2178258983)100:0.5629652445,((((((((AlveoDino-Dinophyceae-Alexandrium_tamarense_CCMP1771_Gene.131518__MMETSP0382_Transcript_63486__g.131518__m.131518:0.1376160087,AlveoDino-Dinophyceae-Gambierdiscus_australes_MMETSP0766_Transcript_49986_m.75339:0.2031813092)71:0.0699664910,(AlveoDino-Dinophyceae-Gymnodinium_catenatum_GC744_Gene.30879__MMETSP0784_Transcript_16379__g.30879__m.30879:0.1922226028,((AlveoDino-Dinophyceae-Peridinium_aciculiferum_MMETSP0371_Transcript_27443_m.47338:0.1540458061,AlveoDino-Dinophyceae-Prorocentrum_minimum_Gene.88628__MMETSP0053_Transcript_49084__g.88628__m.88628:0.2257934622)36:0.0197165063,(AlveoDino-Dinophyceae-Fugacium_kawagutii_Fkaw.gene498.mRNA1:0.2497733445,(((AlveoDino-Dinophyceae-Symbiodinium_microadriaticum_04_503SCI_Smic_04-503SCI.03.gene17051.mRNA1:0.0000010067,AlveoDino-Dinophyceae-Symbiodinium_microadriaticum_CassKB8_Smic_CassKB8.gene19539.mRNA1:0.0000010067)73:0.0000010067,AlveoDino-Dinophyceae-Symbiodinium_necroappetens_CCMP2469_Snec_CCMP2469.gene15772.mRNA1:0.0077568227)98:0.0326544241,AlveoDino-Dinophyceae-Symbiodinium_pilosum_CCMP2461_Spil_CCMP2461.gene7639.mRNA1:0.0430778696)99:0.0930696031)97:0.0922441612)41:0.0162320683)54:0.0404023808)46:0.0032490450,AlveoDino-Dinophyceae-Heterocapsa_rotundata_MMETSP0503_Transcript_14624_m.31310:0.1582916769)92:0.1215930224,AlveoDino-Dinophyceae-Amphidinium_gibbosum.g28433.t1:0.4340500228)96:0.0600188297,(AlveoDino-Dinophyceae-Oxyrrhis_marina_Gene.99044__MMETSP0469_Transcript_65901__g.99044__m.99044:0.5509503484,(((((((Stramenopiles-Bacillariophyta-Fragilariopsis_cylindrus_CCMP1102_jgi_Fracy1_241835_fgenesh2_pg.9___309:0.0000000000,Stramenopiles-Bacillariophyta-Fragilariopsis_cylindrus_CCMP1102_jgi_Fracy1_149729_gw1.9.653.1:0.0000000000):0.0000000000,Stramenopiles-Bacillariophyta-Fragilariopsis_cylindrus_CCMP1102_jgi_Fracy1_188734_e_gw1.9.639.1:0.0000000000):0.0000000000,Stramenopiles-Bacillariophyta-Fragilariopsis_cylindrus_CCMP1102_jgi_Fracy1_188594_e_gw1.9.653.1:0.0000000000):0.0000010067,Stramenopiles-Bacillariophyta-Fragilariopsis_cylindrus_CCMP1102_jgi_Fracy1_149464_gw1.9.639.1:0.0000010067)94:0.0021769134,((((Stramenopiles-Bacillariophyta-Fragilariopsis_cylindrus_CCMP1102_jgi_Fracy1_255208_fgenesh2_pg.63___30:0.0000000000,Stramenopiles-Bacillariophyta-Fragilariopsis_cylindrus_CCMP1102_jgi_Fracy1_201301_e_gw1.63.93.1:0.0000000000):0.0000000000,Stramenopiles-Bacillariophyta-Fragilariopsis_cylindrus_CCMP1102_jgi_Fracy1_201337_e_gw1.63.37.1:0.0000000000):0.0000000000,Stramenopiles-Bacillariophyta-Fragilariopsis_cylindrus_CCMP1102_jgi_Fracy1_149629_gw1.63.93.1:0.0000000000):0.0000010067,Stramenopiles-Bacillariophyta-Fragilariopsis_cylindrus_CCMP1102_jgi_Fracy1_139794_gw1.63.37.1:0.0000010067)100:0.0286750752)100:0.1859474759,Stramenopiles-Bacillariophyta-Thalassiosira_pseudonana_CCMP1335_tr_B5YMS2_B5YMS2_THAPS:0.2006659154)86:0.0516749398,Stramenopiles-Bacillariophyta-Phaeodactylum_tricornutum_jgi_Phatr2_45522_estExt_fgenesh1_pg.C_chr_70166:0.2870025669)100:0.3670901218)28:0.0795810517)28:0.0725947741,Rhizaria-Chlorarachniophyceae-Bigelowiella_natans_CCMP2755_jgi_Bigna1_83368_fgenesh1_pg.107___10:0.3976264101)48:0.0606270590,(((AlveoDino-Dinophyceae-Alexandrium_tamarense_CCMP1771_Gene.26901__MMETSP0384_Transcript_17034__g.26901__m.26901:0.5218640945,Discobida-Euglenozoid-Euglena_gracilis_EG_transcript_6773:0.2804387473)91:0.1716287793,(Haptophyta---Emiliania_huxleyi_CCMP1516_tr_R1DG74_R1DG74_EMIHU:0.5138477410,Stramenopiles-Pelagophyte-Aureococcus_anophagefferens_tr_F0YDR1_F0YDR1_AURAN:0.5460384436)97:0.1455531896)78:0.1704424969,AlveoDino-Dinophyceae-Breviolum_minutum_Bmin.gene19979.mRNA1:3.1117236302)26:0.0000024776)60:0.0978945879,(((((AlveoDino-Dinophyceae-Gymnodinium_catenatum_GC744_Gene.76115__MMETSP0784_Transcript_39918__g.76115__m.76115:0.1355623621,AlveoDino-Dinophyceae-Peridinium_aciculiferum_MMETSP0370_Transcript_12440_m.21092:0.0454097170)98:0.1199748906,((AlveoDino-Dinophyceae-Durusdinium_trenchii_sh.g188.t1:0.1892918974,AlveoDino-Dinophyceae-Cladocopium_goreaui_evm.model.scf7180000356368.14:0.0907222937)76:0.0002008995,AlveoDino-Dinophyceae-Fugacium_kawagutii_Fkaw.gene24268.mRNA1:0.0714251842)95:0.0993953562)61:0.0590226823,((((((AlveoDino-Dinophyceae-Symbiodinium_microadriaticum_CCMP2467_Smic.gene12916.mRNA1:0.0000000000,AlveoDino-Dinophyceae-Symbiodinium_microadriaticum_CassKB8_Smic_CassKB8.gene4988.mRNA1:0.0000000000):0.0000010067,AlveoDino-Dinophyceae-Symbiodinium_microadriaticum_04_503SCI_Smic_04-503SCI.03.gene5526.mRNA1:0.0000010067)98:0.0074503252,AlveoDino-Dinophyceae-Symbiodinium_tridacnidorum_Sh18_Stri.gene11673.mRNA1:0.0187554208)84:0.0002972487,(AlveoDino-Dinophyceae-Symbiodinium_necroappetens_CCMP2469_Snec_CCMP2469.gene19471.mRNA1:0.0000010067,(AlveoDino-Dinophyceae-Symbiodinium_linucheae_CCMP2456_Slin_CCMP2456.gene23032.mRNA1:0.0000010067,AlveoDino-Dinophyceae-Symbiodinium_tridacnidorum_CCMP2592_Stri_CCMP2592.gene13038.mRNA1:0.0078282345)86:0.0000020427)70:0.0000023947)98:0.0312208279,AlveoDino-Dinophyceae-Symbiodinium_pilosum_CCMP2461_Spil_CCMP2461.gene13457.mRNA1:0.0424197724)97:0.0404548964,AlveoDino-Dinophyceae-Symbiodinium_natans_CCMP2548_Snat_CCMP2548.gene29907.mRNA1:0.0519029891)98:0.1185635556)75:0.0323388576,AlveoDino-Dinophyceae-Prorocentrum_minimum_Gene.79060__MMETSP0053_Transcript_43820__g.79060__m.79060:0.1478577218)73:0.0364980661,(AlveoDino-Dinophyceae-Prorocentrum_minimum_Gene.147692__MMETSP0053_Transcript_81964__g.147692__m.147692:0.4414648030,(AlveoDino-Dinophyceae-Polarella_glacialis_CCMP1383_evm.model.CCMP1383_scf7180000590042.25:0.0000010067,AlveoDino-Dinophyceae-Polarella_glacialis_CCMP2088_evm.model.CCMP2088_scf7180000725523.22:0.0000010067)100:0.1541602146)100:0.4216865850)95:0.2157588033)58:0.1041013955)98:0.3113668912,(AlveoDino-Dinophyceae-Alexandrium_tamarense_CCMP1771_Gene.109608__MMETSP0384_Transcript_67084__g.109608__m.109608:0.1040484416,AlveoDino-Dinophyceae-Gambierdiscus_australes_MMETSP0766_Transcript_67151_m.101260:0.0080031712)100:0.4288483652);
```
