## Supplementary material for "Improved *Cladocopium goreaui* genome assembly reveals features of a facultative coral symbiont and the complex evolutionary history of dinoflagellate genes": OG0007465.treEdited.tre

```
(Alveolata-Chromerida-Chromera_velia_Cvel_19824:0.7890232930,((((((((Alveolata-Chromerida-Chromera_velia_Cvel_25370:0.5519384842,(Rhizaria-Chlorarachniophyceae-Bigelowiella_natans_CCMP2755_jgi_Bigna1_131997_aug1.16_g6705:0.0000010005,Rhizaria-Chlorarachniophyceae-Bigelowiella_natans_CCMP2755_jgi_Bigna1_71562_fgenesh1_pg.16___60:0.0000010005)100:0.4092569909)49:0.0322788273,(((AlveoDino-Dinophyceae-Cladocopium_goreaui_evm.model.scf7180000356953.18:0.0134112269,AlveoDino-Dinophyceae-Cladocopium_C92_CC92.gene27127.mRNA1:0.0105395913)99:0.0686407721,AlveoDino-Dinophyceae-Breviolum_minutum_Bmin.gene15177.mRNA1:0.0817276961)100:0.5251940850,(Haptophyta---Emiliania_huxleyi_CCMP1516_tr_R1D1R9_R1D1R9_EMIHU:0.0000010005,Haptophyta---Emiliania_huxleyi_CCMP1516_tr_R1DFS8_R1DFS8_EMIHU:0.0000010005)100:0.6438495632)85:0.1468139063)72:0.1715019465,AlveoDino-Dinophyceae-Karenia_brevis_SP1_Gene.7479__MMETSP0574_Transcript_7081__g.7479__m.7479:0.7616824436)100:0.5435977620,(Alveolata-Chromerida-Chromera_velia_Cvel_25212:0.4874705051,(((Rhizaria-Chlorarachniophyceae-Bigelowiella_natans_CCMP2755_jgi_Bigna1_138277_aug1.44_g12985:0.0000010005,Rhizaria-Chlorarachniophyceae-Bigelowiella_natans_CCMP2755_jgi_Bigna1_76811_fgenesh1_pg.44___13:0.0000010005)46:0.0000010005,Rhizaria-Chlorarachniophyceae-Bigelowiella_natans_CCMP2755_jgi_Bigna1_89111_estExt_fgenesh1_pg.C_440013:0.0000010005)48:0.0000010005,Rhizaria-Chlorarachniophyceae-Bigelowiella_natans_CCMP2755_jgi_Bigna1_62902_fgenesh1_kg.44___2___7848_1_CFAO_EXTA:0.0000010005)99:0.4085877084)100:0.8529963850)88:0.2831033928,(AlveoDino-Dinophyceae-Alexandrium_tamarense_CCMP1771_Gene.83565__MMETSP0382_Transcript_40995__g.83565__m.83565:1.7021307853,AlveoDino-Dinophyceae-Karenia_brevis_SP1_Gene.3444__MMETSP0574_Transcript_3999__g.3444__m.3444:1.2815373602)54:0.0332745307)94:0.3131684474,((Amoebozoa-Discosea-Acanthamoeba_castellanii_str_Neff_XP_004337544.1:0.7058359984,(Opisthokonta-Metazoa-Stylophora_pistillata_tr_A0A2B4SLQ3_A0A2B4SLQ3_STYPI:0.3502688938,Opisthokonta-Metazoa-Porites_lutea_plut2.m8.3651.m1:0.1272807930)99:0.2869933829)98:0.2964871045,(Haptophyta---Emiliania_huxleyi_CCMP1516_tr_R1DSQ8_R1DSQ8_EMIHU:0.6891212911,((((((Stramenopiles-Bacillariophyta-Fragilariopsis_cylindrus_CCMP1102_jgi_Fracy1_235750_fgenesh2_pg.3___485:0.0000000000,Stramenopiles-Bacillariophyta-Fragilariopsis_cylindrus_CCMP1102_jgi_Fracy1_141543_gw1.3.150.1:0.0000000000):0.0000000000,Stramenopiles-Bacillariophyta-Fragilariopsis_cylindrus_CCMP1102_jgi_Fracy1_206563_estExt_Genewise1Plus.C_30406:0.0000000000):0.0000000000,Stramenopiles-Bacillariophyta-Fragilariopsis_cylindrus_CCMP1102_jgi_Fracy1_181620_e_gw1.3.150.1:0.0000000000):0.0000010005,Stramenopiles-Bacillariophyta-Fragilariopsis_cylindrus_CCMP1102_jgi_Fracy1_260067_estExt_fgenesh2_pg.C_30482:0.0000010005)54:0.0000010005,Stramenopiles-Bacillariophyta-Fragilariopsis_cylindrus_CCMP1102_jgi_Fracy1_167726_estExt_Genewise1.C_30456:0.0000010005)100:0.3816847678,Stramenopiles-Bacillariophyta-Phaeodactylum_tricornutum_jgi_Phatr2_43168_estExt_fgenesh1_pg.C_chr_10925:0.3367661601)98:0.2756446583)100:0.6280138590)78:0.0635847498)96:0.3206948184,(((((((AlveoDino-Dinophyceae-Alexandrium_tamarense_CCMP1771_Gene.24272__MMETSP0382_Transcript_12188__g.24272__m.24272:0.1454707171,AlveoDino-Dinophyceae-Gambierdiscus_australes_MMETSP0766_Transcript_30994_m.46729:0.1302375074)94:0.0657333277,AlveoDino-Dinophyceae-Peridinium_aciculiferum_MMETSP0370_Transcript_45207_m.78964:0.1692059945)97:0.1647094293,AlveoDino-Dinophyceae-Gymnodinium_catenatum_GC744_Gene.192646__MMETSP0784_Transcript_97997__g.192646__m.192646:0.3870445389)98:0.1331258129,(AlveoDino-Dinophyceae-Amphidinium_gibbosum.g931.t1:0.4693322170,((((AlveoDino-Dinophyceae-Durusdinium_trenchii_CCMP2556.gene12800.mRNA1:0.0000010005,AlveoDino-Dinophyceae-Durusdinium_trenchii_CCMP2556.gene12815.mRNA1:0.0000010005)100:0.2594193603,(AlveoDino-Dinophyceae-Cladocopium_goreaui_evm.model.scf7180000355612.5:0.0521903347,AlveoDino-Dinophyceae-Cladocopium_C92_CC92.gene6762.mRNA1:0.0062023122)83:0.0232589413)57:0.0184639808,AlveoDino-Dinophyceae-Breviolum_minutum_Bmin.gene25448.mRNA1:0.1183695098)57:0.0332154925,AlveoDino-Dinophyceae-Fugacium_kawagutii_Fkaw.gene4604.mRNA1:0.1245295723)72:0.0815114207)100:0.5795953203)69:0.1146661220,(((AlveoDino-Dinophyceae-Symbiodinium_microadriaticum_CassKB8_Smic_CassKB8.gene26848.mRNA1:0.0414851735,(AlveoDino-Dinophyceae-Symbiodinium_tridacnidorum_Sh18_Stri.gene3080.mRNA1:0.0367358828,AlveoDino-Dinophyceae-Symbiodinium_tridacnidorum_CCMP2592_Stri_CCMP2592.gene9367.mRNA1:0.0126817094)99:0.0212661134)99:0.1011799546,AlveoDino-Dinophyceae-Symbiodinium_pilosum_CCMP2461_Spil_CCMP2461.gene9898.mRNA1:0.2229754714)90:0.0180955225,AlveoDino-Dinophyceae-Symbiodinium_natans_CCMP2548_Snat_CCMP2548.gene16336.mRNA1:0.0770622047)100:0.5547188564)73:0.1082480718,(Rhizaria-Foraminifera-Reticulomyxa_filosa_tr_X6M9F6_X6M9F6_RETFI:0.7946130543,Stramenopiles-Bacillariophyta-Thalassiosira_pseudonana_CCMP1335_tr_B8CFH2_B8CFH2_THAPS:0.7403032333)82:0.2968581637)70:0.0821268191,Haptophyta---Emiliania_huxleyi_CCMP1516_tr_R1ERQ5_R1ERQ5_EMIHU:0.9945178291)89:0.1039182027)78:0.1194402958,AlveoDino-Dinophyceae-Oxyrrhis_marina_MMETSP0471_Transcript_32599_m.48817:0.9394774385)99:0.4072637363,Alveolata-Chromerida-Vitrella_brassicaformis_Vbra_16617:0.5230462506);
```
