## Supplementary material for "Improved *Cladocopium goreaui* genome assembly reveals features of a facultative coral symbiont and the complex evolutionary history of dinoflagellate genes": OG0007826.treEdited.tre

```
(Alveolata-Apicomplexa-Plasmodium_falciparum_XP_002585418.1:0.3090351339,((Alveolata-Apicomplexa-Toxoplasma_gondii_XP_002368823.1:0.3364382278,(((AlveoDino-Dinophyceae-Symbiodinium_microadriaticum_CassKB8_Smic_CassKB8.gene28778.mRNA1:0.5401006417,Stramenopiles-Bacillariophyta-Thalassiosira_pseudonana_CCMP1335_tr_B8C8T8_B8C8T8_THAPS:0.4279718115)96:0.2975643702,(((((Discobida-Euglenozoid-Euglena_gracilis_EG_transcript_13248:0.5303920067,Discobida-Trypanosoma-Trypanosoma_brucei_tr_Q57VV4_Q57VV4_TRYB2:0.6610550756)99:0.3427439434,Opisthokonta-Metazoa-Caenorhabditis_elegans_tr_Q17692_Q17692_CAEEL:1.0581174404)78:0.1482723682,(((Rhizaria-Foraminifera-Reticulomyxa_filosa_tr_X6MW89_X6MW89_RETFI:0.8889527161,Rhodophyta---Cyanidioschyzon_merolae_strain_10D_XP_005537073.1:0.4857600125)26:0.0000029347,(((Rhodophyta---Chondrus_crispus_XP_005715850.1:0.1865156103,Rhodophyta---Gracilariopsis_chorda_PXF49911.1:0.1956521707)96:0.1813246199,(Rhodophyta---Porphyra_umbilicalis_Pum0071s0075.1.p:0.1809782993,Rhodophyta---Pyropia_yezoensis_contig_21487_g5301:0.0267938184)100:0.8507173442)74:0.1217676935,Rhodophyta---Porphyridium_purpureum_evm.model.contig_2190.3:0.5642411933)84:0.1600015155)73:0.1099028142,(Rhizaria-Chlorarachniophyceae-Bigelowiella_natans_CCMP2755_jgi_Bigna1_139987_aug1.53_g14695:0.0211886081,Rhizaria-Chlorarachniophyceae-Bigelowiella_natans_CCMP2755_jgi_Bigna1_78269_fgenesh1_pg.53___99:0.0143652688)100:0.6920246092)85:0.1064799782)70:0.0642935836,Amoebozoa-Discosea-Acanthamoeba_castellanii_str_Neff_XP_004336626.1:0.4413319974)62:0.0302681894,Amoebozoa-Evosea-Dictyostelium_discoideum_AX4_sp_Q54Q39_PP1R7_DICDI:0.5310572924)65:0.0502573171)86:0.0869388051,Haptophyta---Emiliania_huxleyi_CCMP1516_tr_R1BRM8_R1BRM8_EMIHU:0.6669876627)60:0.1095726499)48:0.0782426935,(Alveolata-Chromerida-Chromera_velia_Cvel_1680:0.5239756144,((Alveolata-Chromerida-Vitrella_brassicaformis_Vbra_13615:0.2908977014,Rhizaria-Chlorarachniophyceae-Bigelowiella_natans_CCMP2755_jgi_Bigna1_82521_fgenesh1_pg.93___57:2.5287211876)49:0.1398230490,((((((AlveoDino-Dinophyceae-Dinophysis_acuminata_DAEP01_MMETSP0797_Transcript_35814_m.70789:0.1163203457,AlveoDino-Dinophyceae-Polarella_glacialis_CCMP1383_evm.model.CCMP1383_scf7180000593266.1:0.1101392315)95:0.0270797623,AlveoDino-Dinophyceae-Heterocapsa_rotundata_MMETSP0503_Transcript_12760_m.27048:0.1663463391)80:0.0331079418,(AlveoDino-Dinophyceae-Gymnodinium_catenatum_GC744_Gene.231008__MMETSP0784_Transcript_117337__g.231008__m.231008:0.1405670763,AlveoDino-Dinophyceae-Amphidinium_gibbosum.g26620.t1:2.1837580651)72:0.0566264528)37:0.0275671432,(((AlveoDino-Dinophyceae-Alexandrium_tamarense_CCMP1771_Gene.225938__MMETSP0382_Transcript_108869__g.225938__m.225938:0.1087476528,AlveoDino-Dinophyceae-Gambierdiscus_australes_MMETSP0766_Transcript_35068_m.52842:0.1351535677)84:0.0404084044,(AlveoDino-Dinophyceae-Peridinium_aciculiferum_MMETSP0370_Transcript_98009_m.174842:0.1748603742,AlveoDino-Dinophyceae-Prorocentrum_minimum_Gene.153266__MMETSP0053_Transcript_85102__g.153266__m.153266:0.1459127418)57:0.0367702721)29:0.0248890442,(((AlveoDino-Dinophyceae-Durusdinium_trenchii_CCMP2556.gene36108.mRNA1:0.0048066444,AlveoDino-Dinophyceae-Durusdinium_trenchii_CCMP2556.gene36106.mRNA1:0.0000010205)100:0.0325457215,(((AlveoDino-Dinophyceae-Cladocopium_goreaui_evm.model.scf7180000355927.8:0.0062505446,AlveoDino-Dinophyceae-Cladocopium_C92_CC92.gene17869.mRNA1:0.0142132409)100:0.0209301750,AlveoDino-Dinophyceae-Fugacium_kawagutii_Fkaw.gene25695.mRNA1:0.0625210160)100:0.0198310015,AlveoDino-Dinophyceae-Breviolum_minutum_Bmin.gene24351.mRNA1:0.0530999145)98:0.0407322056)100:0.0578521469,(((AlveoDino-Dinophyceae-Symbiodinium_microadriaticum_CCMP2467_Smic.gene20104.mRNA1:0.0000010205,AlveoDino-Dinophyceae-Symbiodinium_microadriaticum_04_503SCI_Smic_04-503SCI.03.gene4907.mRNA1:0.0000023261)99:0.0046262551,(AlveoDino-Dinophyceae-Symbiodinium_linucheae_CCMP2456_Slin_CCMP2456.gene13336.mRNA1:0.0052004145,(AlveoDino-Dinophyceae-Symbiodinium_tridacnidorum_Sh18_Stri.gene8134.mRNA1:0.0048386408,AlveoDino-Dinophyceae-Symbiodinium_tridacnidorum_CCMP2592_Stri_CCMP2592.gene23533.mRNA1:0.0097148956)100:0.0147426084)79:0.0000023055)100:0.0400293801,(AlveoDino-Dinophyceae-Symbiodinium_natans_CCMP2548_Snat_CCMP2548.gene29740.mRNA1:0.0563049356,AlveoDino-Dinophyceae-Symbiodinium_pilosum_CCMP2461_Spil_CCMP2461.gene12636.mRNA1:0.0473076682)93:0.0158424766)92:0.0128132574)95:0.1218065793)24:0.0173136116)30:0.0200893119,AlveoDino-Dinophyceae-Noctiluca_scintillans_MMETSP0253_Transcript_6480_m.12407:0.1705207613)90:0.2243256647,(AlveoDino-Dinophyceae-Oxyrrhis_marina_Gene.163314__MMETSP0469_Transcript_108217__g.163314__m.163314:0.3520411057,AlveoDino-Dinophyceae-Amoebophrya_ceratii.g1189.t1:0.7652159167)82:0.1562533400)89:0.0865701082)46:0.0357486544)45:0.0643089968)83:0.1370146029,Alveolata-Perkinsea-Perkinsus_marinus_ATCC_50983_tr_C5LW19_C5LW19_PERM5:0.3221201701);
```
