## Supplementary material for "Improved *Cladocopium goreaui* genome assembly reveals features of a facultative coral symbiont and the complex evolutionary history of dinoflagellate genes": OG0010595.treEdited.tre

```
(Alveolata-Chromerida-Vitrella_brassicaformis_Vbra_19383:0.6921249451,((((((AlveoDino-Dinophyceae-Alexandrium_tamarense_CCMP1771_Gene.118790__MMETSP0384_Transcript_72771__g.118790__m.118790:0.2101036745,AlveoDino-Dinophyceae-Gambierdiscus_australes_MMETSP0766_Transcript_56607_m.85804:0.1340699185)94:0.0800771995,(AlveoDino-Dinophyceae-Polarella_glacialis_CCMP1383_evm.model.CCMP1383_scf7180000596814.2:0.0000027798,AlveoDino-Dinophyceae-Polarella_glacialis_CCMP2088_evm.model.CCMP2088_scf7180000678585.2:0.0283943775)100:0.1905993515)79:0.0417996766,AlveoDino-Dinophyceae-Prorocentrum_minimum_Gene.204033__MMETSP0053_Transcript_113621__g.204033__m.204033:0.2618062365)100:0.5632684117,((AlveoDino-Dinophyceae-Cladocopium_goreaui_evm.model.scf7180000353507.7:0.3402474607,((((AlveoDino-Dinophyceae-Symbiodinium_microadriaticum_CassKB8_Smic_CassKB8.gene15227.mRNA1:0.0062680925,AlveoDino-Dinophyceae-Symbiodinium_tridacnidorum_Sh18_Stri.gene8732.mRNA1:0.0177765135)94:0.0137337685,AlveoDino-Dinophyceae-Symbiodinium_linucheae_CCMP2456_Slin_CCMP2456.gene26943.mRNA1:0.0161238151)99:0.1310283738,(AlveoDino-Dinophyceae-Symbiodinium_natans_CCMP2548_Snat_CCMP2548.gene23124.mRNA1:0.0695695835,Haptophyta---Emiliania_huxleyi_CCMP1516_tr_R1FK68_R1FK68_EMIHU:0.9511850787)47:0.1028415050)49:0.1726316956,(AlveoDino-Dinophyceae-Polarella_glacialis_CCMP1383_evm.model.CCMP1383_scf7180000590691.2:0.0000010000,AlveoDino-Dinophyceae-Polarella_glacialis_CCMP2088_evm.model.CCMP2088_scf7180000670406.10:0.0000010000)100:0.3477235741)29:0.0808435920)31:0.0368228610,AlveoDino-Dinophyceae-Polarella_glacialis_CCMP1383_evm.model.CCMP1383_scf7180000590068.5:0.8468882865)49:0.1996147126)31:0.0979857132,(Haptophyta---Emiliania_huxleyi_CCMP1516_tr_R1DR77_R1DR77_EMIHU:0.0000010000,Haptophyta---Emiliania_huxleyi_CCMP1516_tr_R1FFB3_R1FFB3_EMIHU:0.0000010000)100:0.4934176889)56:0.1725368741,((AlveoDino-Dinophyceae-Noctiluca_scintillans_MMETSP0253_Transcript_4161_m.8010:0.3474076539,AlveoDino-Dinophyceae-Amphidinium_gibbosum.g13021.t1:0.7421687238)99:0.6041090166,(Stramenopiles-Bacillariophyta-Fragilariopsis_cylindrus_CCMP1102_jgi_Fracy1_252144_fgenesh2_pg.40___4:0.0000029076,Stramenopiles-Bacillariophyta-Fragilariopsis_cylindrus_CCMP1102_jgi_Fracy1_256535_fgenesh2_pg.77___57:0.0161417004)100:0.7667490329)93:0.2059294207)100:0.4803464362,((Rhizaria-Chlorarachniophyceae-Bigelowiella_natans_CCMP2755_jgi_Bigna1_90819_estExt_fgenesh1_pg.C_800053:0.0000010000,Rhizaria-Chlorarachniophyceae-Bigelowiella_natans_CCMP2755_jgi_Bigna1_81404_fgenesh1_pg.80___53:0.0000010000)100:0.6749002612,(((((Stramenopiles-Phaeophyceae-Cladosiphon_okamuranus_g2090.t1:0.4493378596,Proteobacteria-alpha-Stappia_indica_tr_A0A285RE33_A0A285RE33_9RHOB:0.3340183984)98:0.2272389443,Proteobacteria-gamma-Pseudomonas_aeruginosa_ATCC15692_tr_Q9I1P0_Q9I1P0_PSEAE:0.3769328613)94:0.1128277047,Proteobacteria-beta-Burkholderia_phymatum_DSM17167_tr_B2JJN1_B2JJN1_PARP8:0.3469617964)53:0.0198591339,((((Actinobacteria---Mycobacterium_tuberculosis_tr_P95151_P95151_MYCTU:0.4022729322,Actinobacteria---Streptomyces_rimosus_ATCC10970_tr_L8EJN4_L8EJN4_STRR1:0.0824271598)100:0.7674072003,Planctomycetes---Singulisphaera_acidiphila_DSM18658_tr_L0DTC8_L0DTC8_SINAD:0.4183381203)51:0.0113868271,Proteobacteria-beta-Burkholderia_phymatum_DSM17167_tr_B2JU45_B2JU45_PARP8:0.7562290623)94:0.2398273010,Planctomycetes---Rhodopirellula_baltica_DSM10527_tr_Q7UX92_Q7UX92_RHOBA:0.5525956235)63:0.2361997912)60:0.2054604427,Proteobacteria-gamma-Pseudomonas_aeruginosa_ATCC15692_tr_Q9I607_Q9I607_PSEAE:0.4297775235)62:0.1694910441)83:0.1994137163);
```
