## Supplementary material for "Improved *Cladocopium goreaui* genome assembly reveals features of a facultative coral symbiont and the complex evolutionary history of dinoflagellate genes": OG0001290.treEdited.tre

```
(Alveolata-Apicomplexa-Plasmodium_falciparum_XP_001348405.2:0.4905455238,((((Alveolata-Apicomplexa-Toxoplasma_gondii_XP_002365289.1:0.2985587580,(((((Alveolata-Ciliophora-Paramecium_tetraurelia_tr_A0C504_A0C504_PARTE:0.0051870669,(Alveolata-Ciliophora-Paramecium_tetraurelia_tr_A0CRF1_A0CRF1_PARTE:0.0000021967,((((Alveolata-Ciliophora-Paramecium_tetraurelia_tr_A0CSP0_A0CSP0_PARTE:0.0021057110,Alveolata-Ciliophora-Paramecium_tetraurelia_tr_A0ED62_A0ED62_PARTE:0.0087939413)93:0.0099909139,Alveolata-Ciliophora-Paramecium_tetraurelia_tr_A0DVD0_A0DVD0_PARTE:0.0000024776)97:0.0096025592,Alveolata-Ciliophora-Paramecium_tetraurelia_tr_A0EHU8_A0EHU8_PARTE:0.0440217603)96:0.0280031926,(Alveolata-Ciliophora-Paramecium_tetraurelia_tr_A0E3P0_A0E3P0_PARTE:0.0426147094,Alveolata-Ciliophora-Paramecium_tetraurelia_tr_A0EE04_A0EE04_PARTE:0.0052868132)70:0.0027956637)79:0.0183319910)79:0.0051852897)70:0.0051777246,Alveolata-Ciliophora-Paramecium_tetraurelia_tr_A0CXL1_A0CXL1_PARTE:0.0000021800)41:0.0000022618,Alveolata-Ciliophora-Paramecium_tetraurelia_tr_A0EFR5_A0EFR5_PARTE:0.8795896745)90:0.0093612464,Alveolata-Ciliophora-Paramecium_tetraurelia_tr_A0CYP1_A0CYP1_PARTE:0.0121449445)100:0.2674267262,Alveolata-Ciliophora-Tetrahymena_thermophila_SB210_tr_I7LZH1_I7LZH1_TETTS:0.2246166203)99:0.1057545427)57:0.0299795757,(((((AlveoDino-Dinophyceae-Alexandrium_tamarense_CCMP1771_Gene.226950__MMETSP0384_Transcript_139155__g.226950__m.226950:0.2966677885,(AlveoDino-Dinophyceae-Alexandrium_tamarense_CCMP1771_Gene.92528__MMETSP0384_Transcript_56666__g.92528__m.92528:0.1618468097,((((((((((((((((Rhizaria-Chlorarachniophyceae-Bigelowiella_natans_CCMP2755_jgi_Bigna1_140446_aug1.56_g15154:0.0000000000,Rhizaria-Chlorarachniophyceae-Bigelowiella_natans_CCMP2755_jgi_Bigna1_89820_estExt_fgenesh1_pg.C_560046:0.0000000000):0.0000000000,Rhizaria-Chlorarachniophyceae-Bigelowiella_natans_CCMP2755_jgi_Bigna1_55329_estExt_Genewise1Plus.C_560034:0.0000000000):0.0000000000,Rhizaria-Chlorarachniophyceae-Bigelowiella_natans_CCMP2755_jgi_Bigna1_41794_e_gw1.56.55.1:0.0000000000):0.0000000000,Rhizaria-Chlorarachniophyceae-Bigelowiella_natans_CCMP2755_jgi_Bigna1_55328_estExt_Genewise1Plus.C_560033:0.0000000000):0.0000000000,Rhizaria-Chlorarachniophyceae-Bigelowiella_natans_CCMP2755_jgi_Bigna1_49781_estExt_Genewise1.C_560037:0.0000000000):0.0000000000,Rhizaria-Chlorarachniophyceae-Bigelowiella_natans_CCMP2755_jgi_Bigna1_41786_e_gw1.56.35.1:0.0000000000):0.0000000000,Rhizaria-Chlorarachniophyceae-Bigelowiella_natans_CCMP2755_jgi_Bigna1_63603_fgenesh1_kg.56___15___211_1_CFAO_EXTA:0.0000000000):0.0000000000,Rhizaria-Chlorarachniophyceae-Bigelowiella_natans_CCMP2755_jgi_Bigna1_58132_fgenesh1_pm.56___2:0.0000000000):0.0000000000,Rhizaria-Chlorarachniophyceae-Bigelowiella_natans_CCMP2755_jgi_Bigna1_49780_estExt_Genewise1.C_560036:0.0000000000):0.0000000000,Rhizaria-Chlorarachniophyceae-Bigelowiella_natans_CCMP2755_jgi_Bigna1_41767_e_gw1.56.42.1:0.0000000000):0.0000000000,Rhizaria-Chlorarachniophyceae-Bigelowiella_natans_CCMP2755_jgi_Bigna1_55330_estExt_Genewise1Plus.C_560035:0.0000000000):0.0000000000,Rhizaria-Chlorarachniophyceae-Bigelowiella_natans_CCMP2755_jgi_Bigna1_78652_fgenesh1_pg.56___47:0.0000000000):0.0000010000,Rhizaria-Chlorarachniophyceae-Bigelowiella_natans_CCMP2755_jgi_Bigna1_49779_estExt_Genewise1.C_560035:0.0000010000)94:0.0000010000,Rhizaria-Chlorarachniophyceae-Bigelowiella_natans_CCMP2755_jgi_Bigna1_23679_gw1.56.35.1:0.0000010000)82:0.0000010000,Rhizaria-Chlorarachniophyceae-Bigelowiella_natans_CCMP2755_jgi_Bigna1_24068_gw1.56.42.1:0.0000010000)71:0.0000010000,Rhizaria-Chlorarachniophyceae-Bigelowiella_natans_CCMP2755_jgi_Bigna1_25870_gw1.56.55.1:0.0000010000)100:0.1608267761)100:0.2832792415)64:0.0630588127,(AlveoDino-Dinophyceae-Alexandrium_tamarense_CCMP1771_Gene.49165__MMETSP0384_Transcript_30746__g.49165__m.49165:0.1671614323,(((AlveoDino-Dinophyceae-Noctiluca_scintillans_MMETSP0253_Transcript_37047_m.67137:0.1194224628,((((((((((((((((((((((((((((((Stramenopiles-Bacillariophyta-Fragilariopsis_cylindrus_CCMP1102_jgi_Fracy1_218442_fgenesh2_kg.7___334___743_1_CCUX_EXTA:0.0000000000,Stramenopiles-Bacillariophyta-Fragilariopsis_cylindrus_CCMP1102_jgi_Fracy1_201992_e_gw1.70.22.1:0.0000000000):0.0000000000,Stramenopiles-Bacillariophyta-Fragilariopsis_cylindrus_CCMP1102_jgi_Fracy1_176443_estExt_Genewise1.C_700032:0.0000000000):0.0000000000,Stramenopiles-Bacillariophyta-Fragilariopsis_cylindrus_CCMP1102_jgi_Fracy1_170489_estExt_Genewise1.C_71258:0.0000000000):0.0000000000,Stramenopiles-Bacillariophyta-Fragilariopsis_cylindrus_CCMP1102_jgi_Fracy1_255870_fgenesh2_pg.70___37:0.0000000000):0.0000000000,Stramenopiles-Bacillariophyta-Fragilariopsis_cylindrus_CCMP1102_jgi_Fracy1_186662_e_gw1.7.617.1:0.0000000000):0.0000000000,Stramenopiles-Bacillariophyta-Fragilariopsis_cylindrus_CCMP1102_jgi_Fracy1_201960_e_gw1.70.65.1:0.0000000000):0.0000000000,Stramenopiles-Bacillariophyta-Fragilariopsis_cylindrus_CCMP1102_jgi_Fracy1_214801_estExt_Genewise1Plus.C_700024:0.0000000000):0.0000000000,Stramenopiles-Bacillariophyta-Fragilariopsis_cylindrus_CCMP1102_jgi_Fracy1_201953_e_gw1.70.124.1:0.0000000000):0.0000000000,Stramenopiles-Bacillariophyta-Fragilariopsis_cylindrus_CCMP1102_jgi_Fracy1_170490_estExt_Genewise1.C_71259:0.0000000000):0.0000000000,Stramenopiles-Bacillariophyta-Fragilariopsis_cylindrus_CCMP1102_jgi_Fracy1_273085_estExt_fgenesh2_kg.C_700014:0.0000000000):0.0000000000,Stramenopiles-Bacillariophyta-Fragilariopsis_cylindrus_CCMP1102_jgi_Fracy1_186528_e_gw1.7.623.1:0.0000000000):0.0000000000,Stramenopiles-Bacillariophyta-Fragilariopsis_cylindrus_CCMP1102_jgi_Fracy1_209250_estExt_Genewise1Plus.C_71215:0.0000000000):0.0000000000,Stramenopiles-Bacillariophyta-Fragilariopsis_cylindrus_CCMP1102_jgi_Fracy1_176442_estExt_Genewise1.C_700031:0.0000000000):0.0000000000,Stramenopiles-Bacillariophyta-Fragilariopsis_cylindrus_CCMP1102_jgi_Fracy1_214799_estExt_Genewise1Plus.C_700022:0.0000000000):0.0000000000,Stramenopiles-Bacillariophyta-Fragilariopsis_cylindrus_CCMP1102_jgi_Fracy1_176444_estExt_Genewise1.C_700033:0.0000000000):0.0000000000,Stramenopiles-Bacillariophyta-Fragilariopsis_cylindrus_CCMP1102_jgi_Fracy1_187344_e_gw1.7.1427.1:0.0000000000):0.0000000000,Stramenopiles-Bacillariophyta-Fragilariopsis_cylindrus_CCMP1102_jgi_Fracy1_151710_gw1.7.617.1:0.0000000000):0.0000000000,Stramenopiles-Bacillariophyta-Fragilariopsis_cylindrus_CCMP1102_jgi_Fracy1_209252_estExt_Genewise1Plus.C_71217:0.0000000000):0.0000000000,Stramenopiles-Bacillariophyta-Fragilariopsis_cylindrus_CCMP1102_jgi_Fracy1_240512_fgenesh2_pg.7___850:0.0000000000):0.0000000000,Stramenopiles-Bacillariophyta-Fragilariopsis_cylindrus_CCMP1102_jgi_Fracy1_214800_estExt_Genewise1Plus.C_700023:0.0000000000):0.0000000000,Stramenopiles-Bacillariophyta-Fragilariopsis_cylindrus_CCMP1102_jgi_Fracy1_151707_gw1.70.65.1:0.0000000000):0.0000000000,Stramenopiles-Bacillariophyta-Fragilariopsis_cylindrus_CCMP1102_jgi_Fracy1_269502_estExt_fgenesh2_kg.C_70333:0.0000000000):0.0000000000,Stramenopiles-Bacillariophyta-Fragilariopsis_cylindrus_CCMP1102_jgi_Fracy1_141966_gw1.70.22.1:0.0000000000):0.0000000000,Stramenopiles-Bacillariophyta-Fragilariopsis_cylindrus_CCMP1102_jgi_Fracy1_230946_fgenesh2_pm.70___9:0.0000000000):0.0000000000,Stramenopiles-Bacillariophyta-Fragilariopsis_cylindrus_CCMP1102_jgi_Fracy1_151780_gw1.7.623.1:0.0000000000):0.0000000000,Stramenopiles-Bacillariophyta-Fragilariopsis_cylindrus_CCMP1102_jgi_Fracy1_209251_estExt_Genewise1Plus.C_71216:0.0000000000):0.0000000000,Stramenopiles-Bacillariophyta-Fragilariopsis_cylindrus_CCMP1102_jgi_Fracy1_226354_fgenesh2_pm.7___413:0.0000000000):0.0000010000,Stramenopiles-Bacillariophyta-Fragilariopsis_cylindrus_CCMP1102_jgi_Fracy1_222456_fgenesh2_kg.70___14___743_1_CCUX_EXTA:0.0000010000)84:0.0000010000,(Stramenopiles-Bacillariophyta-Fragilariopsis_cylindrus_CCMP1102_jgi_Fracy1_165852_gw1.70.124.1:0.0000000000,Stramenopiles-Bacillariophyta-Fragilariopsis_cylindrus_CCMP1102_jgi_Fracy1_170491_estExt_Genewise1.C_71260:0.0000000000):0.0000010000)48:0.0000010000,Stramenopiles-Bacillariophyta-Fragilariopsis_cylindrus_CCMP1102_jgi_Fracy1_165853_gw1.7.1427.1:0.0000010000)99:0.0921448320)81:0.0531635876,Stramenopiles-Bacillariophyta-Thalassiosira_pseudonana_CCMP1335_tr_B5YM44_B5YM44_THAPS:0.1228678841)99:0.0491595712,Stramenopiles-Bacillariophyta-Phaeodactylum_tricornutum_jgi_Phatr2_23079_estExt_gwp_gw1.C_chr_210083:0.0968658849)99:0.0621830064)100:0.1941122533)51:0.0652669012,((((AlveoDino-Dinophyceae-Alexandrium_tamarense_CCMP1771_Gene.260521__MMETSP0384_Transcript_160275__g.260521__m.260521:0.3817778791,((AlveoDino-Dinophyceae-Alexandrium_tamarense_CCMP1771_Gene.269807__MMETSP0384_Transcript_165797__g.269807__m.269807:0.2249693660,AlveoDino-Dinophyceae-Alexandrium_tamarense_CCMP1771_Gene.137260__MMETSP0384_Transcript_83892__g.137260__m.137260:0.1820394744)100:0.1482484497,Rhizaria-Foraminifera-Reticulomyxa_filosa_tr_X6MQQ3_X6MQQ3_RETFI:1.6385536287)80:0.0267041312)59:0.0899481855,AlveoDino-Dinophyceae-Oxyrrhis_marina_Gene.91120__MMETSP0469_Transcript_60028__g.91120__m.91120:0.1505305223)40:0.0309844667,(((AlveoDino-Dinophyceae-Alexandrium_tamarense_CCMP1771_Gene.31319__MMETSP0384_Transcript_19878__g.31319__m.31319:0.1115859501,AlveoDino-Dinophyceae-Alexandrium_tamarense_CCMP1771_Gene.46621__MMETSP0384_Transcript_29144__g.46621__m.46621:0.1706639464)100:0.1492732419,(((AlveoDino-Dinophyceae-Alexandrium_tamarense_CCMP1771_Gene.129707__MMETSP0384_Transcript_79339__g.129707__m.129707:0.1537744970,AlveoDino-Dinophyceae-Symbiodinium_microadriaticum_CassKB8_Smic_CassKB8.gene38011.mRNA1:0.0994930258)100:0.3153144042,AlveoDino-Dinophyceae-Symbiodinium_microadriaticum_CassKB8_Smic_CassKB8.gene32053.mRNA1:0.2768045081)80:0.1063882246,AlveoDino-Dinophyceae-Symbiodinium_microadriaticum_CassKB8_Smic_CassKB8.gene39402.mRNA1:0.2397556188)28:0.0000021734)78:0.0537487847,Stramenopiles-Pelagophyte-Aureococcus_anophagefferens_tr_F0Y2N8_F0Y2N8_AURAN:0.2345770320)50:0.0326625145)53:0.0351495109,((AlveoDino-Dinophyceae-Oxyrrhis_marina_Gene.132970__MMETSP0469_Transcript_88425__g.132970__m.132970:0.1478195325,(AlveoDino-Dinophyceae-Symbiodinium_microadriaticum_04_503SCI_Smic_04-503SCI.03.gene34242.mRNA1:0.1747244846,(Stramenopiles-Phaeophyceae-Ectocarpus_siliculosus_tr_D8LN40_D8LN40_ECTSI:0.0439807128,Stramenopiles-Phaeophyceae-Cladosiphon_okamuranus_g6647.t1:0.0107371046)100:0.1508155165)86:0.0539397478)92:0.0431428760,Stramenopiles-Ochrophyta-Nannochloropsis_gaditana_tr_W7TKH1_W7TKH1_9STRA:0.2416719607)94:0.0638791445)60:0.0663825621)71:0.0658001176,(((((((AlveoDino-Dinophyceae-Alexandrium_tamarense_CCMP1771_Gene.283043__MMETSP0384_Transcript_173807__g.283043__m.283043:0.2647818330,((((AlveoDino-Dinophyceae-Alexandrium_tamarense_CCMP1771_Gene.283071__MMETSP0384_Transcript_173820__g.283071__m.283071:0.0817009531,Viridiplantae-Prasinophyceae-Ostreococcus_tauri_XP_022839304.1:0.0649111493)97:0.0412044012,Viridiplantae-Prasinophyceae-Bathycoccus_prasinos_XP_007513212.1:0.2010830848)100:0.0573621866,((AlveoDino-Dinophyceae-Noctiluca_scintillans_MMETSP0253_Transcript_31047_m.56108:0.0999034268,(Viridiplantae-Chlorophyceae-Chlamydomonas_reinhardtii_tr_A0A2K3D4Q4_A0A2K3D4Q4_CHLRE:0.0314699779,Viridiplantae-Chlorophyceae-Volvox_carteri_f_nagariensis_tr_D8U4G1_D8U4G1_VOLCA:0.0115011183)100:0.0814191995)100:0.0818057199,((Viridiplantae-Trebouxiophyceae-Chlorella_variabilis_jgi_ChlNC64A_1_11557_gw1.38.38.1:0.0000000000,Viridiplantae-Trebouxiophyceae-Chlorella_variabilis_jgi_ChlNC64A_1_11584_gw1.38.40.1:0.0000000000):0.0000010000,(Viridiplantae-Trebouxiophyceae-Chlorella_variabilis_jgi_ChlNC64A_1_11578_gw1.38.39.1:0.0000010000,(((((((((((((Viridiplantae-Trebouxiophyceae-Chlorella_variabilis_jgi_ChlNC64A_1_28638_e_gw1.38.40.1:0.0000000000,Viridiplantae-Trebouxiophyceae-Chlorella_variabilis_jgi_ChlNC64A_1_33331_estExt_Genewise1.C_380036:0.0000000000):0.0000000000,Viridiplantae-Trebouxiophyceae-Chlorella_variabilis_jgi_ChlNC64A_1_37661_estExt_Genewise1Plus.C_380037:0.0000000000):0.0000000000,Viridiplantae-Trebouxiophyceae-Chlorella_variabilis_jgi_ChlNC64A_1_59408_estExt_fgenesh3_pg.C_380030:0.0000000000):0.0000000000,Viridiplantae-Trebouxiophyceae-Chlorella_variabilis_jgi_ChlNC64A_1_33332_estExt_Genewise1.C_380037:0.0000000000):0.0000000000,Viridiplantae-Trebouxiophyceae-Chlorella_variabilis_jgi_ChlNC64A_1_28673_e_gw1.38.38.1:0.0000000000):0.0000000000,Viridiplantae-Trebouxiophyceae-Chlorella_variabilis_jgi_ChlNC64A_1_37660_estExt_Genewise1Plus.C_380036:0.0000000000):0.0000000000,Viridiplantae-Trebouxiophyceae-Chlorella_variabilis_jgi_ChlNC64A_1_48374_fgenesh3_kg.C_scaffold_38000001:0.0000000000):0.0000000000,Viridiplantae-Trebouxiophyceae-Chlorella_variabilis_jgi_ChlNC64A_1_37659_estExt_Genewise1Plus.C_380035:0.0000000000):0.0000000000,Viridiplantae-Trebouxiophyceae-Chlorella_variabilis_jgi_ChlNC64A_1_49285_fgenesh3_pm.C_scaffold_38000006:0.0000000000):0.0000000000,Viridiplantae-Trebouxiophyceae-Chlorella_variabilis_jgi_ChlNC64A_1_33330_estExt_Genewise1.C_380035:0.0000000000):0.0000000000,Viridiplantae-Trebouxiophyceae-Chlorella_variabilis_jgi_ChlNC64A_1_141778_IGS.gm_38_00041:0.0000000000):0.0000000000,Viridiplantae-Trebouxiophyceae-Chlorella_variabilis_jgi_ChlNC64A_1_59830_estExt_fgenesh3_kg.C_380001:0.0000000000):0.0000010000,(Viridiplantae-Trebouxiophyceae-Chlorella_variabilis_jgi_ChlNC64A_1_28651_e_gw1.38.39.1:0.0000010000,Viridiplantae-Trebouxiophyceae-Chlorella_variabilis_jgi_ChlNC64A_1_55528_fgenesh3_pg.C_scaffold_38000032:0.0000010000)17:0.0000020693)86:0.0000010000)49:0.0000024187)100:0.0950805038)100:0.1274150594)99:0.0343607321,((Viridiplantae-Angiosperm-Arabidopsis_thaliana_sp_P49692_RL7A1_ARATH:0.0148077258,Viridiplantae-Angiosperm-Arabidopsis_thaliana_sp_Q9LZH9_RL7A2_ARATH:0.0126256662)100:0.0700363279,((Viridiplantae-Angiosperm-Glycine_max_tr_A0A0R0KWB3_A0A0R0KWB3_SOYBN:0.0000010000,Viridiplantae-Angiosperm-Glycine_max_tr_C6TBY0_C6TBY0_SOYBN:0.0000010000)100:0.0211118647,(Viridiplantae-Angiosperm-Glycine_max_tr_I1LIV8_I1LIV8_SOYBN:0.0000010000,Viridiplantae-Angiosperm-Glycine_max_tr_I1LPL2_I1LPL2_SOYBN:0.0000020707)100:0.0061389723)100:0.0539305083)100:0.1441902968)100:0.0480091603)98:0.0703948763,((Discobida-Euglenozoid-Euglena_gracilis_EG_transcript_26369:0.6002834392,Rhodophyta---Galdieria_sulphuraria_tr_M2W4Q5_M2W4Q5_GALSU:0.1096728492)89:0.0951988742,((((Rhodophyta---Chondrus_crispus_XP_005716848.1:0.0662361027,Rhodophyta---Gracilariopsis_chorda_PXF42332.1:0.1584769734)100:0.1462779838,Rhodophyta---Cyanidioschyzon_merolae_strain_10D_XP_005536922.1:0.3133288838)35:0.0080429561,(Rhodophyta---Porphyra_umbilicalis_Pum0197s0002.1.p:0.0652235422,Rhodophyta---Pyropia_yezoensis_contig_1079_g130:0.0420941389)100:0.1427100321)73:0.0466935235,Rhodophyta---Porphyridium_purpureum_evm.model.contig_3485.8:0.2135700004)86:0.0498752416)88:0.0416436148)51:0.0220821382,((AlveoDino-Dinophyceae-Oxyrrhis_marina_Gene.43012__MMETSP0470_Transcript_31734__g.43012__m.43012:0.1028248920,(Haptophyta---Emiliania_huxleyi_CCMP1516_tr_R1G2U6_R1G2U6_EMIHU:0.0308484556,Haptophyta---Emiliania_huxleyi_CCMP1516_tr_R1C0I6_R1C0I6_EMIHU:0.0000010000)100:0.2597833043)100:0.1631247270,Cryptophyta---Guillardia_theta_CCMP2712_XP_005831627.1:0.3054459784)83:0.0291026282)62:0.0377848334,(((Opisthokonta-Metazoa-Daphnia_pulex_tr_E9H4E7_E9H4E7_DAPPU:0.1526688484,(Opisthokonta-Metazoa-Caenorhabditis_elegans_sp_Q966C6_RL7A_CAEEL:0.3585042465,Opisthokonta-Metazoa-Lottia_gigantea_tr_V4APD8_V4APD8_LOTGI:0.1874433097)100:0.0879533817)99:0.0473541414,Opisthokonta-Metazoa-Homo_sapiens_sp_P62424_RL7A_HUMAN:0.1247490657)100:0.1475579554,(Opisthokonta-Metazoa-Nematostella_vectensis_tr_A7RN14_A7RN14_NEMVE:0.1452580981,((Opisthokonta-Metazoa-Stylophora_pistillata_tr_A0A2B4RCM8_A0A2B4RCM8_STYPI:0.0227987144,Opisthokonta-Metazoa-Orbicella_faveolata_XP_020629240.1:0.0182978261)100:0.0219624772,Opisthokonta-Metazoa-Porites_lutea_plut2.m8.14867.m1:0.0159643349)100:0.0276925243)100:0.1192396391)77:0.0543637201)39:0.0251052348,(Glaucophyta---Cyanophora_paradoxa_ConsensusfromContig26069-maker-ConsensusfromContig26069-snap-gene-0.0-mRNA-1_cds_5901/1260-1340_2_-:0.2263511237,Opisthokonta-Metazoa-Amphimedon_queenslandica_tr_A0A1X7UR46_A0A1X7UR46_AMPQE:0.2604765148)92:0.0712645819)64:0.0519133441,((AlveoDino-Dinophyceae-Alexandrium_tamarense_CCMP1771_Gene.53167__MMETSP0384_Transcript_33185__g.53167__m.53167:0.2574665042,Amoebozoa-Evosea-Dictyostelium_discoideum_AX4_sp_Q54ZD1_RL7A_DICDI:0.5533287697)47:0.0705664643,(((Discobida-Trypanosoma-Trypanosoma_brucei_tr_Q57VM1_Q57VM1_TRYB2:0.6350240323,(Metamonada---Trichomonas_vaginalis_tr_A2E3E3_A2E3E3_TRIVA:0.1078128076,((Metamonada---Trichomonas_vaginalis_tr_A2ET60_A2ET60_TRIVA:0.0055467916,Metamonada---Trichomonas_vaginalis_tr_A2DDW2_A2DDW2_TRIVA:0.0055106180)86:0.0055738977,Metamonada---Trichomonas_vaginalis_tr_A2EB73_A2EB73_TRIVA:0.0000023687)100:0.1263437899)100:0.5371478302)95:0.1167664522,Opisthokonta-Choanoflagellida-Salpingoeca_rosetta_tr_F2UI08_F2UI08_SALR5:0.2394263620)49:0.0291860357,(Amoebozoa-Discosea-Acanthamoeba_castellanii_str_Neff_XP_004336608.1:0.2768977630,((Opisthokonta-Fungi-Laccaria_bicolor_S238N_H82_tr_B0DJ35_B0DJ35_LACBS:0.7384596938,(Opisthokonta-Fungi-Laccaria_bicolor_S238N_H82_tr_B0DKR4_B0DKR4_LACBS:0.0156905268,(Opisthokonta-Fungi-Laccaria_bicolor_S238N_H82_tr_B0DKS3_B0DKS3_LACBS:0.0105394949,Opisthokonta-Fungi-Laccaria_bicolor_S238N_H82_tr_B0E169_B0E169_LACBS:0.0051656742)75:0.0000021197)94:0.0444632254)96:0.1582661705,(Opisthokonta-Fungi-Saccharomyces_cerevisiae_sp_P17076_RL8A_YEAST:0.0082536937,Opisthokonta-Fungi-Saccharomyces_cerevisiae_sp_P29453_RL8B_YEAST:0.0137619491)100:0.2437061631)100:0.1174286530)75:0.0982546706)39:0.0196884428)39:0.0374267188)56:0.0000534978,Rhizaria-Foraminifera-Reticulomyxa_filosa_tr_X6MR58_X6MR58_RETFI:0.6032732795)64:0.0640847155)48:0.0278536054,((Alveolata-Perkinsea-Perkinsus_marinus_ATCC_50983_tr_C5L5N3_C5L5N3_PERM5:0.0000010000,Alveolata-Perkinsea-Perkinsus_marinus_ATCC_50983_tr_C5KFE9_C5KFE9_PERM5:0.0129474064)51:0.0000023194,Alveolata-Perkinsea-Perkinsus_marinus_ATCC_50983_tr_C5L1H7_C5L1H7_PERM5:0.0153925330)100:0.3202983957)62:0.0356039306)61:0.0450731351,(((((AlveoDino-Dinophyceae-Dinophysis_acuminata_DAEP01_MMETSP0797_Transcript_49241_m.98006:0.1245170567,(((AlveoDino-Dinophyceae-Karenia_brevis_SP1_MMETSP0573_Transcript_53042_m.63620:0.0256699014,AlveoDino-Dinophyceae-Karenia_brevis_SP1_MMETSP0573_Transcript_53046_m.63631:0.0459706143)100:0.0699866907,(AlveoDino-Dinophyceae-Prorocentrum_minimum_Gene.1675__MMETSP0056_Transcript_966__g.1675__m.1675:0.0000028919,AlveoDino-Dinophyceae-Prorocentrum_minimum_Gene.1690__MMETSP0056_Transcript_972__g.1690__m.1690:0.0205651081)100:0.0930665645)41:0.0298945288,(((((((AlveoDino-Dinophyceae-Durusdinium_trenchii_CCMP2556.gene12128.mRNA1:0.0000023752,AlveoDino-Dinophyceae-Durusdinium_trenchii_sh.g32631.t1:0.0396676262)100:0.0287721117,(((((AlveoDino-Dinophyceae-Symbiodinium_microadriaticum_CCMP2467_Smic.gene20093.mRNA1:0.0000000000,AlveoDino-Dinophyceae-Symbiodinium_tridacnidorum_Sh18_Stri.gene15414.mRNA1:0.0000000000):0.0000000000,AlveoDino-Dinophyceae-Symbiodinium_linucheae_CCMP2456_Slin_CCMP2456.gene31036.mRNA1:0.0000000000):0.0000028238,AlveoDino-Dinophyceae-Symbiodinium_microadriaticum_CassKB8_Smic_CassKB8.gene785.mRNA1:0.0000010000)78:0.0000029425,AlveoDino-Dinophyceae-Symbiodinium_tridacnidorum_CCMP2592_Stri_CCMP2592.gene42338.mRNA1:0.0105869171)100:0.0157544133,(AlveoDino-Dinophyceae-Symbiodinium_natans_CCMP2548_Snat_CCMP2548.gene31177.mRNA1:0.0000010000,AlveoDino-Dinophyceae-Symbiodinium_natans_CCMP2548_Snat_CCMP2548.gene31178.mRNA1:0.0000010000)100:0.0108741095)100:0.0321262983)98:0.0158693172,AlveoDino-Dinophyceae-Breviolum_minutum_Bmin.gene17685.mRNA1:0.0920002063)80:0.0043087824,(AlveoDino-Dinophyceae-Fugacium_kawagutii_Fkaw.gene21630.mRNA1:0.0000010000,AlveoDino-Dinophyceae-Fugacium_kawagutii_Fkaw.gene21631.mRNA1:0.0000010000)92:0.0000029978)83:0.0153664199,(AlveoDino-Dinophyceae-Cladocopium_C15_evm.model.scaffold_8219.2:0.0514307586,((AlveoDino-Dinophyceae-Cladocopium_goreaui_evm.model.scf7180000355223.12:0.0052372684,AlveoDino-Dinophyceae-Cladocopium_goreaui_evm.model.scf7180000356954.15:0.0000022653)100:0.0052645531,AlveoDino-Dinophyceae-Cladocopium_C92_CC92.gene7237.mRNA1:0.0000023596)99:0.0052680979)97:0.0058239260)82:0.0097302688,(AlveoDino-Dinophyceae-Cladocopium_goreaui_evm.model.scf7180000356359.43:0.0000022161,AlveoDino-Dinophyceae-Cladocopium_C92_CC92.gene4512.mRNA1:0.0306607396)100:0.0172893424)98:0.0887664822,((((((((((((((AlveoDino-Dinophyceae-Polarella_glacialis_CCMP1383_evm.model.CCMP1383_scf7180000599169.1:0.0000000000,AlveoDino-Dinophyceae-Polarella_glacialis_CCMP1383_evm.model.CCMP1383_scf7180000595163.2:0.0000000000):0.0000000000,AlveoDino-Dinophyceae-Polarella_glacialis_CCMP2088_evm.model.CCMP2088_scf7180000721783.8:0.0000000000):0.0000000000,AlveoDino-Dinophyceae-Polarella_glacialis_CCMP2088_evm.model.CCMP2088_scf7180000721783.7:0.0000000000):0.0000000000,AlveoDino-Dinophyceae-Polarella_glacialis_CCMP2088_evm.model.CCMP2088_scf7180000712808.3:0.0000000000):0.0000000000,AlveoDino-Dinophyceae-Polarella_glacialis_CCMP2088_evm.model.CCMP2088_scf7180000712808.2:0.0000000000):0.0000000000,AlveoDino-Dinophyceae-Polarella_glacialis_CCMP1383_evm.model.CCMP1383_scf7180000595163.3:0.0000000000):0.0000010000,AlveoDino-Dinophyceae-Polarella_glacialis_CCMP1383_evm.model.CCMP1383_scf7180000599169.2:0.0000021234)100:0.0051403099,(((((AlveoDino-Dinophyceae-Polarella_glacialis_CCMP1383_evm.model.CCMP1383_scf7180000589886.26:0.0000000000,AlveoDino-Dinophyceae-Polarella_glacialis_CCMP2088_evm.model.CCMP2088_scf7180000723593.3:0.0000000000):0.0000020420,AlveoDino-Dinophyceae-Polarella_glacialis_CCMP1383_evm.model.CCMP1383_scf7180000589886.27:0.0000010000)75:0.0000027872,(AlveoDino-Dinophyceae-Polarella_glacialis_CCMP1383_evm.model.CCMP1383_scf7180000589886.28:0.0051610335,AlveoDino-Dinophyceae-Polarella_glacialis_CCMP2088_evm.model.CCMP2088_scf7180000723593.2:0.0051473945)51:0.0000027754)70:0.0000024400,AlveoDino-Dinophyceae-Polarella_glacialis_CCMP2088_evm.model.CCMP2088_scf7180000723593.4:0.1844250402)99:0.0156508572,(AlveoDino-Dinophyceae-Polarella_glacialis_CCMP1383_evm.model.CCMP1383_scf7180000598583.18:0.0000022579,AlveoDino-Dinophyceae-Polarella_glacialis_CCMP2088_evm.model.CCMP2088_scf7180000725243.8:0.0000020199)75:0.0000022578)90:0.0051595824)48:0.0000020941,AlveoDino-Dinophyceae-Polarella_glacialis_CCMP2088_evm.model.CCMP2088_scf7180000721439.2:0.0000010000)40:0.0000023686,(AlveoDino-Dinophyceae-Polarella_glacialis_CCMP1383_evm.model.CCMP1383_scf7180000590942.1:0.0000021825,AlveoDino-Dinophyceae-Polarella_glacialis_CCMP1383_evm.model.CCMP1383_scf7180000568320.3:0.0000010000)84:0.0000029638)73:0.0000026231,AlveoDino-Dinophyceae-Polarella_glacialis_CCMP2088_evm.model.CCMP2088_scf7180000704289.1:0.1252677681)68:0.0052017659,AlveoDino-Dinophyceae-Polarella_glacialis_CCMP2088_evm.model.CCMP2088_scf7180000715192.10:0.0000023087)50:0.0000020630,AlveoDino-Dinophyceae-Polarella_glacialis_CCMP1383_evm.model.CCMP1383_scf7180000545524.4:0.0051732062)89:0.0051677462,AlveoDino-Dinophyceae-Polarella_glacialis_CCMP1383_evm.model.CCMP1383_scf7180000593553.6:0.0000020375)100:0.0587240300)71:0.0193358565)43:0.0183079612)48:0.0194980434,((((AlveoDino-Dinophyceae-Alexandrium_tamarense_CCMP1771_Gene.35062__MMETSP0382_Transcript_17531__g.35062__m.35062:0.0051496335,AlveoDino-Dinophyceae-Alexandrium_tamarense_CCMP1771_Gene.35075__MMETSP0382_Transcript_17536__g.35075__m.35075:0.0162169259)100:0.0464051326,AlveoDino-Dinophyceae-Gambierdiscus_australes_MMETSP0766_Transcript_8523_m.13097:0.1791267469)100:0.0182115471,AlveoDino-Dinophyceae-Peridinium_aciculiferum_MMETSP0370_Transcript_102776_m.182965:0.1020605802)100:0.0338054930,AlveoDino-Dinophyceae-Gymnodinium_catenatum_GC744_Gene.102216__MMETSP0784_Transcript_52859__g.102216__m.102216:0.0800557903)92:0.0238400898)90:0.0493681989,(AlveoDino-Dinophyceae-Heterocapsa_rotundata_MMETSP0503_Transcript_53664_m.111983:0.0945810060,(AlveoDino-Dinophyceae-Amphidinium_gibbosum.g2367.t1:0.0254530793,AlveoDino-Dinophyceae-Amphidinium_gibbosum.g72414.t1:0.1204259904)100:0.2968514338)90:0.0365098966)93:0.0275807568,AlveoDino-Dinophyceae-Noctiluca_scintillans_MMETSP0253_Transcript_10424_m.19801:0.1481310001)97:0.0438789975,AlveoDino-Dinophyceae-Oxyrrhis_marina_MMETSP0471_Transcript_42828_m.63494:0.5309681748)88:0.0362636136)53:0.0302003849,(Alveolata-Chromerida-Chromera_velia_Cvel_16340:0.1666901830,Alveolata-Chromerida-Vitrella_brassicaformis_Vbra_19179:0.3853906160)98:0.0588977639)66:0.0306021838,AlveoDino-Dinophyceae-Amoebophrya_ceratii.g4156.t1:0.3717787695);
```
