## Supplementary material for "Improved *Cladocopium goreaui* genome assembly reveals features of a facultative coral symbiont and the complex evolutionary history of dinoflagellate genes": OG0001318.treEdited.tre

```
(Alveolata-Apicomplexa-Plasmodium_falciparum_XP_001349755.1:0.3893935319,(Alveolata-Apicomplexa-Toxoplasma_gondii_XP_018637675.1:0.1648416710,((((Alveolata-Chromerida-Chromera_velia_Cvel_22016:0.1756411789,(((AlveoDino-Dinophyceae-Noctiluca_scintillans_MMETSP0253_Transcript_3626_m.7027:0.0808541886,AlveoDino-Dinophyceae-Noctiluca_scintillans_MMETSP0253_Transcript_65028_m.117110:0.0560665515)100:0.1867531518,Alveolata-Perkinsea-Perkinsus_marinus_ATCC_50983_tr_C5KB01_C5KB01_PERM5:0.3977854641)69:0.0438382992,(AlveoDino-Dinophyceae-Oxyrrhis_marina_Gene.233__MMETSP0468_Transcript_121__g.233__m.233:0.0841713422,AlveoDino-Dinophyceae-Amphidinium_gibbosum.g70758.t1:1.6313160546)82:0.0918184575)85:0.0562578417)72:0.0460174398,(Alveolata-Chromerida-Vitrella_brassicaformis_Vbra_3170:0.2130328426,(((((((AlveoDino-Dinophyceae-Dinophysis_acuminata_DAEP01_MMETSP0797_Transcript_17176_m.34531:0.0312292304,AlveoDino-Dinophyceae-Dinophysis_acuminata_DAEP01_MMETSP0797_Transcript_29985_m.59468:0.1100951482)99:0.0635072039,((AlveoDino-Dinophyceae-Alexandrium_tamarense_CCMP1771_MMETSP0378_Transcript_36343_m.31427:0.0000026977,(AlveoDino-Dinophyceae-Alexandrium_tamarense_CCMP1771_MMETSP0380_Transcript_11983_m.8996:0.0255178828,AlveoDino-Dinophyceae-Alexandrium_tamarense_CCMP1771_Gene.60415__MMETSP0384_Transcript_37381__g.60415__m.60415:0.0121287073)79:0.0000198352)100:0.0909857097,(AlveoDino-Dinophyceae-Gambierdiscus_australes_MMETSP0766_Transcript_83289_m.125797:0.0694343043,(((AlveoDino-Dinophyceae-Gymnodinium_catenatum_GC744_Gene.12900__MMETSP0784_Transcript_7657__g.12900__m.12900:0.0759118328,AlveoDino-Dinophyceae-Gymnodinium_catenatum_GC744_Gene.12908__MMETSP0784_Transcript_7660__g.12908__m.12908:0.0538246892)68:0.0000020013,AlveoDino-Dinophyceae-Gymnodinium_catenatum_GC744_Gene.12919__MMETSP0784_Transcript_7665__g.12919__m.12919:0.1031543979)90:0.0286982406,(AlveoDino-Dinophyceae-Gymnodinium_catenatum_GC744_Gene.12915__MMETSP0784_Transcript_7664__g.12915__m.12915:0.0499460893,(((((AlveoDino-Dinophyceae-Polarella_glacialis_CCMP1383_evm.model.CCMP1383_scf7180000541704.28:0.0000026748,AlveoDino-Dinophyceae-Polarella_glacialis_CCMP2088_evm.model.CCMP2088_scf7180000712561.18:0.2787578099)25:0.0068070247,((((((((((AlveoDino-Dinophyceae-Polarella_glacialis_CCMP2088_evm.model.CCMP2088_scf7180000719953.9:0.0000000000,AlveoDino-Dinophyceae-Polarella_glacialis_CCMP2088_evm.model.CCMP2088_scf7180000711850.4:0.0000000000):0.0000000000,AlveoDino-Dinophyceae-Polarella_glacialis_CCMP2088_evm.model.CCMP2088_scf7180000711850.9:0.0000000000):0.0000000000,AlveoDino-Dinophyceae-Polarella_glacialis_CCMP2088_evm.model.CCMP2088_scf7180000719953.15:0.0000000000):0.0000000000,AlveoDino-Dinophyceae-Polarella_glacialis_CCMP2088_evm.model.CCMP2088_scf7180000711850.5:0.0000000000):0.0000000000,AlveoDino-Dinophyceae-Polarella_glacialis_CCMP2088_evm.model.CCMP2088_scf7180000719953.12:0.0000000000):0.0000000000,AlveoDino-Dinophyceae-Polarella_glacialis_CCMP2088_evm.model.CCMP2088_scf7180000711850.8:0.0000000000):0.0000000000,AlveoDino-Dinophyceae-Polarella_glacialis_CCMP2088_evm.model.CCMP2088_scf7180000711850.6:0.0000000000):0.0000000000,AlveoDino-Dinophyceae-Polarella_glacialis_CCMP2088_evm.model.CCMP2088_scf7180000719953.13:0.0000000000):0.0000000000,AlveoDino-Dinophyceae-Polarella_glacialis_CCMP2088_evm.model.CCMP2088_scf7180000711850.7:0.0000000000):0.0000026599,AlveoDino-Dinophyceae-Polarella_glacialis_CCMP2088_evm.model.CCMP2088_scf7180000719953.10:0.0000023503)61:0.0000023387)26:0.0068022154,((AlveoDino-Dinophyceae-Polarella_glacialis_CCMP1383_evm.model.CCMP1383_scf7180000597363.3:0.0067895166,AlveoDino-Dinophyceae-Polarella_glacialis_CCMP2088_evm.model.CCMP2088_scf7180000719390.2:0.0135611869)99:0.0204214896,(((AlveoDino-Dinophyceae-Polarella_glacialis_CCMP1383_evm.model.CCMP1383_scf7180000597079.6:0.0000000000,AlveoDino-Dinophyceae-Polarella_glacialis_CCMP2088_evm.model.CCMP2088_scf7180000668495.7:0.0000000000):0.0000000000,AlveoDino-Dinophyceae-Polarella_glacialis_CCMP2088_evm.model.CCMP2088_scf7180000719953.14:0.0000000000):0.0000021693,AlveoDino-Dinophyceae-Polarella_glacialis_CCMP1383_evm.model.CCMP1383_scf7180000563846.1:0.0000010000)59:0.0000020884)64:0.0000026616)24:0.0068333125,(((AlveoDino-Dinophyceae-Polarella_glacialis_CCMP1383_evm.model.CCMP1383_scf7180000549266.2:0.0000010000,AlveoDino-Dinophyceae-Polarella_glacialis_CCMP2088_evm.model.CCMP2088_scf7180000712524.7:0.0000026040)74:0.0000020545,AlveoDino-Dinophyceae-Polarella_glacialis_CCMP2088_evm.model.CCMP2088_scf7180000678746.3:0.0000020706)54:0.0000026730,AlveoDino-Dinophyceae-Polarella_glacialis_CCMP1383_evm.model.CCMP1383_scf7180000548813.1:0.0067620770)100:0.0205651768)21:0.0000029575,(((((AlveoDino-Dinophyceae-Polarella_glacialis_CCMP1383_evm.model.CCMP1383_scf7180000590055.7:0.0000028801,((AlveoDino-Dinophyceae-Polarella_glacialis_CCMP1383_evm.model.CCMP1383_scf7180000542760.4:0.0000010000,AlveoDino-Dinophyceae-Polarella_glacialis_CCMP2088_evm.model.CCMP2088_scf7180000694953.2:0.0000020225)51:0.0000021042,AlveoDino-Dinophyceae-Polarella_glacialis_CCMP2088_evm.model.CCMP2088_scf7180000686316.1:0.0000020711)99:0.0068395795)54:0.0000023663,AlveoDino-Dinophyceae-Polarella_glacialis_CCMP2088_evm.model.CCMP2088_scf7180000724120.9:0.0068607041)99:0.0068368800,AlveoDino-Dinophyceae-Polarella_glacialis_CCMP1383_evm.model.CCMP1383_scf7180000590995.5:0.0802266700)44:0.0000023935,AlveoDino-Dinophyceae-Polarella_glacialis_CCMP2088_evm.model.CCMP2088_scf7180000724049.6:0.0000028066)49:0.0000025749,AlveoDino-Dinophyceae-Polarella_glacialis_CCMP1383_evm.model.CCMP1383_scf7180000589861.3:0.0067969786)100:0.0344450570)100:0.0769228339)85:0.0174893599)89:0.0349451228)57:0.0052010726)56:0.0152011864)71:0.0122206457,((((AlveoDino-Dinophyceae-Alexandrium_tamarense_CCMP1771_Gene.60414__MMETSP0384_Transcript_37379__g.60414__m.60414:0.0467495771,AlveoDino-Dinophyceae-Heterocapsa_rotundata_MMETSP0503_Transcript_29410_m.62284:0.1017371093)90:0.0230347027,AlveoDino-Dinophyceae-Peridinium_aciculiferum_MMETSP0370_Transcript_41071_m.72338:0.1364994137)81:0.0162872194,(AlveoDino-Dinophyceae-Heterocapsa_rotundata_MMETSP0503_Transcript_29404_m.62265:0.0541637080,AlveoDino-Dinophyceae-Heterocapsa_rotundata_MMETSP0503_Transcript_29405_m.62268:0.0318703447)91:0.0720604268)87:0.0322928877,(AlveoDino-Dinophyceae-Karenia_brevis_SP1_MMETSP0573_Transcript_11618_m.14122:0.1145429140,AlveoDino-Dinophyceae-Karenia_brevis_SP1_MMETSP0573_Transcript_11620_m.14124:0.1298610520)94:0.0331011599)59:0.0167902609)33:0.0056603380,(AlveoDino-Dinophyceae-Alexandrium_tamarense_CCMP1771_Gene.125346__MMETSP0382_Transcript_60532__g.125346__m.125346:0.1553952378,((AlveoDino-Dinophyceae-Prorocentrum_minimum_Gene.74047__MMETSP0053_Transcript_41066__g.74047__m.74047:0.0470597467,(AlveoDino-Dinophyceae-Prorocentrum_minimum_Gene.6155__MMETSP0056_Transcript_3520__g.6155__m.6155:0.0575031444,AlveoDino-Dinophyceae-Prorocentrum_minimum_MMETSP0057_Transcript_27969_m.50498:0.0071623347)100:0.0334083570)100:0.0540602891,(AlveoDino-Dinophyceae-Prorocentrum_minimum_Gene.197394__MMETSP0056_Transcript_106632__g.197394__m.197394:0.0325825105,AlveoDino-Dinophyceae-Prorocentrum_minimum_Gene.6153__MMETSP0056_Transcript_3519__g.6153__m.6153:0.1167351554)100:0.0327306455)99:0.0425664018)82:0.0384960010)65:0.0093282686,AlveoDino-Dinophyceae-Gambierdiscus_australes_MMETSP0766_Transcript_73748_m.111037:0.0522749181)70:0.0269113591,(((((AlveoDino-Dinophyceae-Durusdinium_trenchii_CCMP2556.gene10321.mRNA1:0.0000028220,AlveoDino-Dinophyceae-Cladocopium_goreaui_evm.model.scf7180000357129.21:0.0000026475)98:0.0142524535,AlveoDino-Dinophyceae-Cladocopium_C92_CC92.gene27755.mRNA1:0.0000022461)88:0.0071306467,(((AlveoDino-Dinophyceae-Cladocopium_goreaui_evm.model.scf7180000357129.20:0.0072660850,AlveoDino-Dinophyceae-Breviolum_minutum_Bmin.gene13999.mRNA1:0.0069163253)84:0.0142331463,AlveoDino-Dinophyceae-Fugacium_kawagutii_Fkaw.gene11709.mRNA1:0.0000026958)65:0.0070936955,(AlveoDino-Dinophyceae-Fugacium_kawagutii_Fkaw.gene11710.mRNA1:0.0000010000,AlveoDino-Dinophyceae-Fugacium_kawagutii_Fkaw.gene11711.mRNA1:0.0000010000)78:0.0000026918)76:0.0069993774)98:0.0278100415,(((AlveoDino-Dinophyceae-Symbiodinium_microadriaticum_CCMP2467_Smic.gene16193.mRNA1:0.0000010000,AlveoDino-Dinophyceae-Symbiodinium_tridacnidorum_CCMP2592_Stri_CCMP2592.gene2556.mRNA1:0.0000010000)57:0.0000025619,AlveoDino-Dinophyceae-Symbiodinium_linucheae_CCMP2456_Slin_CCMP2456.gene21436.mRNA1:0.0000010000)99:0.0071265823,(AlveoDino-Dinophyceae-Symbiodinium_natans_CCMP2548_Snat_CCMP2548.gene17657.mRNA1:0.0069938645,AlveoDino-Dinophyceae-Symbiodinium_natans_CCMP2548_Snat_CCMP2548.gene17658.mRNA1:0.0000029567)96:0.0069538564)91:0.0092250335)99:0.0746525319,(AlveoDino-Dinophyceae-Durusdinium_trenchii_CCMP2556.gene17527.mRNA1:0.1504138105,((AlveoDino-Dinophyceae-Cladocopium_C92_CC92.gene10851.mRNA1:0.0280973013,AlveoDino-Dinophyceae-Breviolum_minutum_Bmin.gene2526.mRNA1:0.0152101554)97:0.0205864551,AlveoDino-Dinophyceae-Fugacium_kawagutii_Fkaw.gene5668.mRNA1:0.0285270544)98:0.0124786556)100:0.1364245656)98:0.0285074330)86:0.0218307019,(AlveoDino-Dinophyceae-Amphidinium_gibbosum.g13330.t1:0.0334724730,AlveoDino-Dinophyceae-Amphidinium_gibbosum.g61928.t1:0.0612493131)100:0.0874393751)83:0.0593551608)65:0.0233876144)94:0.0674461094,((((AlveoDino-Dinophyceae-Alexandrium_tamarense_CCMP1771_Gene.17531__MMETSP0384_Transcript_10905__g.17531__m.17531:0.2858870401,((((((((((((((((((Rhizaria-Chlorarachniophyceae-Bigelowiella_natans_CCMP2755_jgi_Bigna1_138432_aug1.44_g13140:0.0000000000,Rhizaria-Chlorarachniophyceae-Bigelowiella_natans_CCMP2755_jgi_Bigna1_49308_estExt_Genewise1.C_440155:0.0000000000):0.0000000000,Rhizaria-Chlorarachniophyceae-Bigelowiella_natans_CCMP2755_jgi_Bigna1_31339_gw1.44.176.1:0.0000000000):0.0000000000,Rhizaria-Chlorarachniophyceae-Bigelowiella_natans_CCMP2755_jgi_Bigna1_25116_gw1.44.84.1:0.0000000000):0.0000000000,Rhizaria-Chlorarachniophyceae-Bigelowiella_natans_CCMP2755_jgi_Bigna1_62949_fgenesh1_kg.44___49___Bna_RPS7e_cDNA:0.0000000000):0.0000000000,Rhizaria-Chlorarachniophyceae-Bigelowiella_natans_CCMP2755_jgi_Bigna1_40518_e_gw1.44.176.1:0.0000000000):0.0000000000,Rhizaria-Chlorarachniophyceae-Bigelowiella_natans_CCMP2755_jgi_Bigna1_92634_estExt_fgenesh1_pm.C_440020:0.0000000000):0.0000000000,Rhizaria-Chlorarachniophyceae-Bigelowiella_natans_CCMP2755_jgi_Bigna1_49307_estExt_Genewise1.C_440154:0.0000000000):0.0000000000,Rhizaria-Chlorarachniophyceae-Bigelowiella_natans_CCMP2755_jgi_Bigna1_57991_fgenesh1_pm.44___20:0.0000000000):0.0000000000,Rhizaria-Chlorarachniophyceae-Bigelowiella_natans_CCMP2755_jgi_Bigna1_54855_estExt_Genewise1Plus.C_440147:0.0000000000):0.0000000000,Rhizaria-Chlorarachniophyceae-Bigelowiella_natans_CCMP2755_jgi_Bigna1_89168_estExt_fgenesh1_pg.C_440154:0.0000000000):0.0000000000,Rhizaria-Chlorarachniophyceae-Bigelowiella_natans_CCMP2755_jgi_Bigna1_54857_estExt_Genewise1Plus.C_440149:0.0000000000):0.0000000000,Rhizaria-Chlorarachniophyceae-Bigelowiella_natans_CCMP2755_jgi_Bigna1_76953_fgenesh1_pg.44___155:0.0000000000):0.0000000000,Rhizaria-Chlorarachniophyceae-Bigelowiella_natans_CCMP2755_jgi_Bigna1_40570_e_gw1.44.84.1:0.0000000000):0.0000000000,Rhizaria-Chlorarachniophyceae-Bigelowiella_natans_CCMP2755_jgi_Bigna1_62948_fgenesh1_kg.44___48___735_1_CFAO_EXTA:0.0000000000):0.0000000000,Rhizaria-Chlorarachniophyceae-Bigelowiella_natans_CCMP2755_jgi_Bigna1_54856_estExt_Genewise1Plus.C_440148:0.0000000000):0.0000010000,Rhizaria-Chlorarachniophyceae-Bigelowiella_natans_CCMP2755_jgi_Bigna1_49306_estExt_Genewise1.C_440153:0.0000010000)93:0.0000022892,Rhizaria-Chlorarachniophyceae-Bigelowiella_natans_CCMP2755_jgi_Bigna1_40478_e_gw1.44.174.1:0.0000010000)52:0.0000022977,Rhizaria-Chlorarachniophyceae-Bigelowiella_natans_CCMP2755_jgi_Bigna1_31302_gw1.44.174.1:0.0000010000)99:0.0856863341)99:0.1742246661,(Rhizaria-Foraminifera-Reticulomyxa_filosa_tr_X6MKY8_X6MKY8_RETFI:0.0656983070,Rhizaria-Foraminifera-Reticulomyxa_filosa_tr_X6LYB2_X6LYB2_RETFI:0.0472880190)100:0.5210657210)85:0.0691807884,AlveoDino-Dinophyceae-Alexandrium_tamarense_CCMP1771_Gene.10747__MMETSP0384_Transcript_6709__g.10747__m.10747:0.2075410649)84:0.0511997974,((((((((AlveoDino-Dinophyceae-Alexandrium_tamarense_CCMP1771_Gene.183575__MMETSP0384_Transcript_112199__g.183575__m.183575:0.2434313346,AlveoDino-Dinophyceae-Alexandrium_tamarense_CCMP1771_Gene.60418__MMETSP0384_Transcript_37383__g.60418__m.60418:0.1250042987)100:0.1421191054,AlveoDino-Dinophyceae-Symbiodinium_microadriaticum_04_503SCI_Smic_04-503SCI.03.gene34576.mRNA1:0.1664876550)86:0.0415390365,((((AlveoDino-Dinophyceae-Alexandrium_tamarense_CCMP1771_Gene.69828__MMETSP0384_Transcript_43137__g.69828__m.69828:0.0846544218,AlveoDino-Dinophyceae-Alexandrium_tamarense_CCMP1771_Gene.150221__MMETSP0384_Transcript_91647__g.150221__m.150221:0.0678630994)100:0.0660575148,((AlveoDino-Dinophyceae-Alexandrium_tamarense_CCMP1771_Gene.133563__MMETSP0384_Transcript_81679__g.133563__m.133563:0.0512730316,AlveoDino-Dinophyceae-Symbiodinium_microadriaticum_CassKB8_Smic_CassKB8.gene38018.mRNA1:0.0889468269)100:0.1791682796,AlveoDino-Dinophyceae-Symbiodinium_microadriaticum_CassKB8_Smic_CassKB8.gene38094.mRNA1:0.4923763690)100:0.1078139508)83:0.0325669479,AlveoDino-Dinophyceae-Symbiodinium_microadriaticum_CassKB8_Smic_CassKB8.gene39920.mRNA1:0.2771284252)95:0.0896561152,Stramenopiles-Ochrophyta-Nannochloropsis_gaditana_tr_W7TA90_W7TA90_9STRA:0.1953382609)60:0.0196238584)68:0.0107944058,((AlveoDino-Dinophyceae-Alexandrium_tamarense_CCMP1771_Gene.284647__MMETSP0384_Transcript_174713__g.284647__m.284647:0.2015744824,((AlveoDino-Dinophyceae-Alexandrium_tamarense_CCMP1771_Gene.74735__MMETSP0384_Transcript_46191__g.74735__m.74735:0.1341632901,(Stramenopiles-Phaeophyceae-Ectocarpus_siliculosus_tr_D7G463_D7G463_ECTSI:0.0000021261,Stramenopiles-Phaeophyceae-Cladosiphon_okamuranus_g9418.t1:0.0281161339)100:0.0698593899)71:0.0176116494,AlveoDino-Dinophyceae-Oxyrrhis_marina_Gene.17692__MMETSP0468_Transcript_12291__g.17692__m.17692:0.0796695832)69:0.0111142539)64:0.0258670261,((((((((((((((((((((((Stramenopiles-Bacillariophyta-Fragilariopsis_cylindrus_CCMP1102_jgi_Fracy1_217266_fgenesh2_kg.4___169___279_1_CCUX_EXTA:0.0000000000,Stramenopiles-Bacillariophyta-Fragilariopsis_cylindrus_CCMP1102_jgi_Fracy1_260494_estExt_fgenesh2_pg.C_40472:0.0000000000):0.0000000000,Stramenopiles-Bacillariophyta-Fragilariopsis_cylindrus_CCMP1102_jgi_Fracy1_162695_gw1.4.1180.1:0.0000000000):0.0000000000,Stramenopiles-Bacillariophyta-Fragilariopsis_cylindrus_CCMP1102_jgi_Fracy1_207112_estExt_Genewise1Plus.C_40547:0.0000000000):0.0000000000,Stramenopiles-Bacillariophyta-Fragilariopsis_cylindrus_CCMP1102_jgi_Fracy1_274848_estExt_fgenesh2_pm.C_40184:0.0000000000):0.0000000000,Stramenopiles-Bacillariophyta-Fragilariopsis_cylindrus_CCMP1102_jgi_Fracy1_153270_gw1.4.695.1:0.0000000000):0.0000000000,Stramenopiles-Bacillariophyta-Fragilariopsis_cylindrus_CCMP1102_jgi_Fracy1_182985_e_gw1.4.695.1:0.0000000000):0.0000000000,Stramenopiles-Bacillariophyta-Fragilariopsis_cylindrus_CCMP1102_jgi_Fracy1_168287_estExt_Genewise1.C_40593:0.0000000000):0.0000000000,Stramenopiles-Bacillariophyta-Fragilariopsis_cylindrus_CCMP1102_jgi_Fracy1_224907_fgenesh2_pm.4___185:0.0000000000):0.0000000000,Stramenopiles-Bacillariophyta-Fragilariopsis_cylindrus_CCMP1102_jgi_Fracy1_182686_e_gw1.4.696.1:0.0000000000):0.0000000000,Stramenopiles-Bacillariophyta-Fragilariopsis_cylindrus_CCMP1102_jgi_Fracy1_168286_estExt_Genewise1.C_40592:0.0000000000):0.0000000000,Stramenopiles-Bacillariophyta-Fragilariopsis_cylindrus_CCMP1102_jgi_Fracy1_183669_e_gw1.4.1180.1:0.0000000000):0.0000000000,Stramenopiles-Bacillariophyta-Fragilariopsis_cylindrus_CCMP1102_jgi_Fracy1_207111_estExt_Genewise1Plus.C_40546:0.0000000000):0.0000000000,Stramenopiles-Bacillariophyta-Fragilariopsis_cylindrus_CCMP1102_jgi_Fracy1_168285_estExt_Genewise1.C_40591:0.0000000000):0.0000000000,Stramenopiles-Bacillariophyta-Fragilariopsis_cylindrus_CCMP1102_jgi_Fracy1_207110_estExt_Genewise1Plus.C_40545:0.0000000000):0.0000000000,Stramenopiles-Bacillariophyta-Fragilariopsis_cylindrus_CCMP1102_jgi_Fracy1_153271_gw1.4.696.1:0.0000000000):0.0000000000,Stramenopiles-Bacillariophyta-Fragilariopsis_cylindrus_CCMP1102_jgi_Fracy1_236925_fgenesh2_pg.4___473:0.0000000000):0.0000020940,Stramenopiles-Bacillariophyta-Fragilariopsis_cylindrus_CCMP1102_jgi_Fracy1_268390_estExt_fgenesh2_kg.C_40167:0.0000010000)90:0.0000010000,Stramenopiles-Bacillariophyta-Fragilariopsis_cylindrus_CCMP1102_jgi_Fracy1_162802_gw1.10.788.1:0.0000020984)73:0.0000020356,((((Stramenopiles-Bacillariophyta-Fragilariopsis_cylindrus_CCMP1102_jgi_Fracy1_219075_fgenesh2_kg.10___71___279_1_CCUX_EXTA:0.0000000000,Stramenopiles-Bacillariophyta-Fragilariopsis_cylindrus_CCMP1102_jgi_Fracy1_276294_estExt_fgenesh2_pm.C_100085:0.0000000000):0.0000000000,Stramenopiles-Bacillariophyta-Fragilariopsis_cylindrus_CCMP1102_jgi_Fracy1_227101_fgenesh2_pm.10___85:0.0000000000):0.0000021316,Stramenopiles-Bacillariophyta-Fragilariopsis_cylindrus_CCMP1102_jgi_Fracy1_270090_estExt_fgenesh2_kg.C_100070:0.0000021316)100:0.0720073894,(Stramenopiles-Bacillariophyta-Fragilariopsis_cylindrus_CCMP1102_jgi_Fracy1_171528_estExt_Genewise1.C_100288:0.0000010000,(Stramenopiles-Bacillariophyta-Fragilariopsis_cylindrus_CCMP1102_jgi_Fracy1_143394_gw1.10.235.1:0.0000027291,Stramenopiles-Bacillariophyta-Fragilariopsis_cylindrus_CCMP1102_jgi_Fracy1_162684_gw1.10.785.1:0.0000024581)99:0.0000024059)53:0.0000026779)94:0.0068777205)100:0.1305082136,Stramenopiles-Bacillariophyta-Phaeodactylum_tricornutum_jgi_Phatr2_31073_estExt_Genewise1.C_chr_280106:0.0755413699)66:0.0438169112,Stramenopiles-Bacillariophyta-Thalassiosira_pseudonana_CCMP1335_tr_B8BUN1_B8BUN1_THAPS:0.0866565887)99:0.1575525119,Stramenopiles-Pelagophyte-Aureococcus_anophagefferens_tr_F0XZ47_F0XZ47_AURAN:0.1991422374)28:0.0000022076)38:0.0128240163)41:0.0288878397,AlveoDino-Dinophyceae-Alexandrium_tamarense_CCMP1771_Gene.6921__MMETSP0384_Transcript_4433__g.6921__m.6921:0.3035226055)64:0.0211936343,AlveoDino-Dinophyceae-Heterocapsa_rotundata_MMETSP0503_Transcript_22067_m.46933:0.3664327359)76:0.0000021587,(Stramenopiles---Blastocystis_ST1_tr_A0A196SA47_A0A196SA47_BLAHN:0.0000021879,Stramenopiles---Blastocystis_ST1_tr_A0A196SHD9_A0A196SHD9_BLAHN:0.0067859722)100:0.7350118063)85:0.0571112327,(((((((((AlveoDino-Dinophyceae-Alexandrium_tamarense_CCMP1771_Gene.140542__MMETSP0384_Transcript_86008__g.140542__m.140542:0.0955557691,Viridiplantae-Prasinophyceae-Ostreococcus_tauri_XP_022839662.1:0.0475861154)89:0.0369483912,Viridiplantae-Prasinophyceae-Bathycoccus_prasinos_XP_007510676.1:0.1999832836)98:0.0506490297,(((Viridiplantae-Angiosperm-Arabidopsis_thaliana_sp_Q8LD03_RS73_ARATH:0.0409731422,Viridiplantae-Angiosperm-Arabidopsis_thaliana_sp_Q9M885_RS72_ARATH:0.0323674237)100:0.0676343991,(Viridiplantae-Angiosperm-Glycine_max_tr_C6T2H2_C6T2H2_SOYBN:0.0000025494,Viridiplantae-Angiosperm-Glycine_max_tr_I1N6T0_I1N6T0_SOYBN:0.0213950462)100:0.0816441368)94:0.0328423731,(Viridiplantae-Angiosperm-Arabidopsis_thaliana_sp_Q9C514_RS71_ARATH:0.1586692402,((Viridiplantae-Angiosperm-Glycine_max_tr_C6T530_C6T530_SOYBN:0.0070420593,Viridiplantae-Angiosperm-Glycine_max_tr_I1K5L7_I1K5L7_SOYBN:0.0069230464)25:0.0000023551,(Viridiplantae-Angiosperm-Glycine_max_tr_I1KIY3_I1KIY3_SOYBN:0.0141463557,Viridiplantae-Angiosperm-Glycine_max_tr_I1L4B6_I1L4B6_SOYBN:0.0068711271)100:0.0357913463)99:0.0369306364)93:0.0254452837)100:0.1412104755)99:0.0541970445,((((((((((((((((((Viridiplantae-Trebouxiophyceae-Chlorella_variabilis_jgi_ChlNC64A_1_12542_gw1.28.43.1:0.0000000000,Viridiplantae-Trebouxiophyceae-Chlorella_variabilis_jgi_ChlNC64A_1_49207_fgenesh3_pm.C_scaffold_28000007:0.0000000000):0.0000000000,Viridiplantae-Trebouxiophyceae-Chlorella_variabilis_jgi_ChlNC64A_1_56382_estExt_fgenesh3_pm.C_280007:0.0000000000):0.0000000000,Viridiplantae-Trebouxiophyceae-Chlorella_variabilis_jgi_ChlNC64A_1_59802_estExt_fgenesh3_kg.C_280001:0.0000000000):0.0000000000,Viridiplantae-Trebouxiophyceae-Chlorella_variabilis_jgi_ChlNC64A_1_37326_estExt_Genewise1Plus.C_280051:0.0000000000):0.0000000000,Viridiplantae-Trebouxiophyceae-Chlorella_variabilis_jgi_ChlNC64A_1_27852_e_gw1.28.45.1:0.0000000000):0.0000000000,Viridiplantae-Trebouxiophyceae-Chlorella_variabilis_jgi_ChlNC64A_1_37324_estExt_Genewise1Plus.C_280049:0.0000000000):0.0000000000,Viridiplantae-Trebouxiophyceae-Chlorella_variabilis_jgi_ChlNC64A_1_27861_e_gw1.28.44.1:0.0000000000):0.0000000000,Viridiplantae-Trebouxiophyceae-Chlorella_variabilis_jgi_ChlNC64A_1_32996_estExt_Genewise1.C_280049:0.0000000000):0.0000000000,Viridiplantae-Trebouxiophyceae-Chlorella_variabilis_jgi_ChlNC64A_1_32998_estExt_Genewise1.C_280051:0.0000000000):0.0000000000,Viridiplantae-Trebouxiophyceae-Chlorella_variabilis_jgi_ChlNC64A_1_54985_fgenesh3_pg.C_scaffold_28000015:0.0000000000):0.0000000000,Viridiplantae-Trebouxiophyceae-Chlorella_variabilis_jgi_ChlNC64A_1_27903_e_gw1.28.43.1:0.0000000000):0.0000000000,Viridiplantae-Trebouxiophyceae-Chlorella_variabilis_jgi_ChlNC64A_1_139990_IGS.gm_28_00021:0.0000000000):0.0000000000,Viridiplantae-Trebouxiophyceae-Chlorella_variabilis_jgi_ChlNC64A_1_12571_gw1.28.45.1:0.0000000000):0.0000000000,Viridiplantae-Trebouxiophyceae-Chlorella_variabilis_jgi_ChlNC64A_1_48346_fgenesh3_kg.C_scaffold_28000001:0.0000000000):0.0000000000,Viridiplantae-Trebouxiophyceae-Chlorella_variabilis_jgi_ChlNC64A_1_32997_estExt_Genewise1.C_280050:0.0000000000):0.0000000000,Viridiplantae-Trebouxiophyceae-Chlorella_variabilis_jgi_ChlNC64A_1_59175_estExt_fgenesh3_pg.C_280015:0.0000000000):0.0000000000,Viridiplantae-Trebouxiophyceae-Chlorella_variabilis_jgi_ChlNC64A_1_37325_estExt_Genewise1Plus.C_280050:0.0000000000):0.0000027634,Viridiplantae-Trebouxiophyceae-Chlorella_variabilis_jgi_ChlNC64A_1_12543_gw1.28.44.1:0.0000026403)100:0.1329963872)33:0.0189265467,(Viridiplantae-Chlorophyceae-Chlamydomonas_reinhardtii_tr_A8JGI9_A8JGI9_CHLRE:0.0093604783,Viridiplantae-Chlorophyceae-Volvox_carteri_f_nagariensis_tr_D8TNN9_D8TNN9_VOLCA:0.0344304095)100:0.0469917395)31:0.0259901817,AlveoDino-Dinophyceae-Noctiluca_scintillans_MMETSP0253_Transcript_54551_m.99211:0.0803343002)100:0.1182515858,(((AlveoDino-Dinophyceae-Oxyrrhis_marina_Gene.11674__MMETSP0470_Transcript_8499__g.11674__m.11674:0.0582583295,(Cryptophyta---Guillardia_theta_CCMP2712_XP_005824152.1:0.0000021784,Cryptophyta---Guillardia_theta_CCMP2712_XP_005824153.1:0.0000021335)100:1.6663633160)49:0.1086975919,((Discobida-Euglenozoid-Euglena_gracilis_EG_transcript_30512:0.0000027912,Discobida-Euglenozoid-Euglena_gracilis_EG_transcript_50050:0.0523080282)100:0.2829609525,(Discobida-Trypanosoma-Trypanosoma_brucei_tr_Q38FD9_Q38FD9_TRYB2:0.0000020277,Discobida-Trypanosoma-Trypanosoma_brucei_tr_Q38FE4_Q38FE4_TRYB2:0.0071827876)100:0.5651535968)100:0.5099566582)14:0.0000021589,(((Metamonada---Trichomonas_vaginalis_tr_A2G5X6_A2G5X6_TRIVA:0.0000025352,(Metamonada---Trichomonas_vaginalis_tr_A2DDQ3_A2DDQ3_TRIVA:0.0264526372,Metamonada---Trichomonas_vaginalis_tr_A2DDU5_A2DDU5_TRIVA:0.0951924046)100:0.0860186841)100:1.2214163060,Rhodophyta---Galdieria_sulphuraria_tr_M2XL52_M2XL52_GALSU:0.4395777140)65:0.0880295925,Rhodophyta---Cyanidioschyzon_merolae_strain_10D_XP_005535100.1:0.2661822144)90:0.1596101907)25:0.0142994554)16:0.0223037065,((((Amoebozoa-Evosea-Dictyostelium_discoideum_AX4_sp_Q54I41_RS7_DICDI:0.4370650296,Opisthokonta-Choanoflagellida-Salpingoeca_rosetta_tr_F2TXI7_F2TXI7_SALR5:0.4555261178)67:0.1213190124,((((Opisthokonta-Metazoa-Amphimedon_queenslandica_tr_I1G293_I1G293_AMPQE:0.2598042230,Opisthokonta-Metazoa-Caenorhabditis_elegans_sp_Q23312_RS7_CAEEL:0.4102538270)91:0.0503060252,Opisthokonta-Metazoa-Lottia_gigantea_tr_V4BU02_V4BU02_LOTGI:0.2457882906)68:0.0396324816,Opisthokonta-Metazoa-Daphnia_pulex_tr_E9GA96_E9GA96_DAPPU:0.1355844819)66:0.0108945877,(Opisthokonta-Metazoa-Homo_sapiens_sp_P62081_RS7_HUMAN:0.0704605710,(Opisthokonta-Metazoa-Stylophora_pistillata_tr_A0A2B4SEW1_A0A2B4SEW1_STYPI:0.0777050726,((Opisthokonta-Metazoa-Acropora_digitifera_aug_v2a.09931.t1:0.1364074826,Opisthokonta-Metazoa-Porites_lutea_plut2.m8.7776.m1:0.0223677949)83:0.0380105076,Opisthokonta-Metazoa-Orbicella_faveolata_XP_020630702.1:0.0260528190)68:0.0278104767)93:0.0757642079)31:0.0137034503)93:0.0849967398)51:0.0518887008,((Opisthokonta-Fungi-Laccaria_bicolor_S238N_H82_tr_B0DSQ4_B0DSQ4_LACBS:0.1296974003,(Opisthokonta-Fungi-Saccharomyces_cerevisiae_sp_P48164_RS7B_YEAST:0.0607094480,Opisthokonta-Fungi-Saccharomyces_cerevisiae_sp_P26786_RS7A_YEAST:0.0356566851)100:0.3039452793)100:0.1519299381,Rhodophyta---Porphyridium_purpureum_evm.model.contig_2068.1:0.2761834963)43:0.0350384856)54:0.0542469790,((Rhodophyta---Porphyra_umbilicalis_Pum1114s0003.1.p:0.0092284603,Rhodophyta---Pyropia_yezoensis_contig_28531_g7016:0.0281204475)100:0.1923507810,Rhodophyta---Gracilariopsis_chorda_PXF48605.1:0.2109253490)78:0.0055751851)54:0.0823895395)12:0.0000028736,((Amoebozoa-Discosea-Acanthamoeba_castellanii_str_Neff_XP_004352065.1:0.2757583053,Cryptophyta---Guillardia_theta_CCMP2712_XP_005825351.1:0.1835250086)43:0.0557163650,Glaucophyta---Cyanophora_paradoxa_ConsensusfromContig11193-maker-ConsensusfromContig11193-snap-gene-0.0-mRNA-1_cds_2726/680-804_1_-:0.1069382876)40:0.0419162171)87:0.0276560340)84:0.0497962984)99:0.1192236290)91:0.0155320484,AlveoDino-Dinophyceae-Amoebophrya_ceratii.g15368.t1:0.5015141404)98:0.0903064835)98:0.1644210664,((((Alveolata-Ciliophora-Paramecium_tetraurelia_tr_A0BE05_A0BE05_PARTE:0.0078369743,Alveolata-Ciliophora-Paramecium_tetraurelia_tr_A0DCZ6_A0DCZ6_PARTE:0.0069407838)100:0.0787710396,(Alveolata-Ciliophora-Paramecium_tetraurelia_tr_A0CMF9_A0CMF9_PARTE:0.0000026140,Alveolata-Ciliophora-Paramecium_tetraurelia_tr_A0D364_A0D364_PARTE:0.0000025949)100:0.0306786885)98:0.0482544669,((Alveolata-Ciliophora-Paramecium_tetraurelia_tr_A0BSI1_A0BSI1_PARTE:0.0220857351,Alveolata-Ciliophora-Paramecium_tetraurelia_tr_A0DAL6_A0DAL6_PARTE:0.0651689301)99:0.0350040269,(Alveolata-Ciliophora-Paramecium_tetraurelia_tr_A0CGP8_A0CGP8_PARTE:0.0074839702,Alveolata-Ciliophora-Paramecium_tetraurelia_tr_A0DBH8_A0DBH8_PARTE:0.0071332515)100:0.0177266376)99:0.1207059494)100:0.4423510394,Alveolata-Ciliophora-Tetrahymena_thermophila_SB210_tr_I7MD19_I7MD19_TETTS:0.5748474742)100:0.3981273320);
```
