## Supplementary material for "Improved *Cladocopium goreaui* genome assembly reveals features of a facultative coral symbiont and the complex evolutionary history of dinoflagellate genes": OG0001897.treEdited.tre

```
(Alveolata-Apicomplexa-Plasmodium_falciparum_XP_001352081.1:0.0000010071,Alveolata-Apicomplexa-Plasmodium_falciparum_XP_024329016.1:0.0000010071,(Alveolata-Apicomplexa-Toxoplasma_gondii_XP_002367565.1:0.2053626760,(Alveolata-Chromerida-Chromera_velia_Cvel_7899:0.1250314964,(Alveolata-Chromerida-Vitrella_brassicaformis_Vbra_14274:0.0856015664,(((((Alveolata-Ciliophora-Paramecium_tetraurelia_tr_A0C867_A0C867_PARTE:0.0532404062,Alveolata-Ciliophora-Paramecium_tetraurelia_tr_A0EED9_A0EED9_PARTE:0.0536527682)95:0.0291539819,Alveolata-Ciliophora-Paramecium_tetraurelia_tr_A0EEX2_A0EEX2_PARTE:0.0408631094)100:0.5517425574,((((((((Alveolata-Ciliophora-Tetrahymena_thermophila_SB210_tr_I7LTN8_I7LTN8_TETTS:0.4226794650,AlveoDino-Dinophyceae-Symbiodinium_microadriaticum_CassKB8_Smic_CassKB8.gene39584.mRNA1:0.1496283765)92:0.1258571394,(AlveoDino-Dinophyceae-Alexandrium_tamarense_CCMP1771_Gene.19211__MMETSP0384_Transcript_11859__g.19211__m.19211:0.1466962776,(AlveoDino-Dinophyceae-Symbiodinium_microadriaticum_CassKB8_Smic_CassKB8.gene32582.mRNA1:0.2163729434,Stramenopiles---Blastocystis_ST1_tr_A0A196SGT2_A0A196SGT2_BLAHN:0.2916103671)83:0.0975505464)83:0.0521490742)56:0.0506697472,(AlveoDino-Dinophyceae-Oxyrrhis_marina_Gene.22621__MMETSP0469_Transcript_15690__g.22621__m.22621:0.0696925046,(Stramenopiles-Phaeophyceae-Ectocarpus_siliculosus_tr_D8LCV8_D8LCV8_ECTSI:0.0122912086,Stramenopiles-Phaeophyceae-Cladosiphon_okamuranus_g12806.t1:0.0197407211)100:0.0726051036)91:0.0568332017)61:0.0271142400,((((((((((((((Stramenopiles-Bacillariophyta-Fragilariopsis_cylindrus_CCMP1102_jgi_Fracy1_240210_fgenesh2_pg.7___548:0.0000000000,Stramenopiles-Bacillariophyta-Fragilariopsis_cylindrus_CCMP1102_jgi_Fracy1_226205_fgenesh2_pm.7___264:0.0000000000):0.0000000000,Stramenopiles-Bacillariophyta-Fragilariopsis_cylindrus_CCMP1102_jgi_Fracy1_187720_e_gw1.7.1305.1:0.0000000000):0.0000000000,Stramenopiles-Bacillariophyta-Fragilariopsis_cylindrus_CCMP1102_jgi_Fracy1_201209_e_gw1.62.74.1:0.0000000000):0.0000000000,Stramenopiles-Bacillariophyta-Fragilariopsis_cylindrus_CCMP1102_jgi_Fracy1_153757_gw1.7.715.1:0.0000000000):0.0000000000,Stramenopiles-Bacillariophyta-Fragilariopsis_cylindrus_CCMP1102_jgi_Fracy1_163395_gw1.7.1305.1:0.0000000000):0.0000000000,Stramenopiles-Bacillariophyta-Fragilariopsis_cylindrus_CCMP1102_jgi_Fracy1_143776_gw1.62.74.1:0.0000000000):0.0000000000,Stramenopiles-Bacillariophyta-Fragilariopsis_cylindrus_CCMP1102_jgi_Fracy1_187503_e_gw1.7.715.1:0.0000000000):0.0000000000,Stramenopiles-Bacillariophyta-Fragilariopsis_cylindrus_CCMP1102_jgi_Fracy1_153755_gw1.62.130.1:0.0000000000):0.0000000000,Stramenopiles-Bacillariophyta-Fragilariopsis_cylindrus_CCMP1102_jgi_Fracy1_201267_e_gw1.62.130.1:0.0000000000):0.0000000000,Stramenopiles-Bacillariophyta-Fragilariopsis_cylindrus_CCMP1102_jgi_Fracy1_230702_fgenesh2_pm.62___45:0.0000000000):0.0000010071,Stramenopiles-Bacillariophyta-Fragilariopsis_cylindrus_CCMP1102_jgi_Fracy1_255139_fgenesh2_pg.62___82:0.0000010071)61:0.0000010070,(((Stramenopiles-Bacillariophyta-Fragilariopsis_cylindrus_CCMP1102_jgi_Fracy1_163452_gw1.62.157.1:0.0000000000,Stramenopiles-Bacillariophyta-Fragilariopsis_cylindrus_CCMP1102_jgi_Fracy1_186480_e_gw1.7.1311.1:0.0000000000):0.0000000000,Stramenopiles-Bacillariophyta-Fragilariopsis_cylindrus_CCMP1102_jgi_Fracy1_201230_e_gw1.62.157.1:0.0000000000):0.0000010071,Stramenopiles-Bacillariophyta-Fragilariopsis_cylindrus_CCMP1102_jgi_Fracy1_163455_gw1.7.1311.1:0.0000010071)97:0.0000010070)100:0.0533369339,Stramenopiles-Bacillariophyta-Phaeodactylum_tricornutum_jgi_Phatr2_28433_estExt_Genewise1.C_chr_120120:0.0176185249)97:0.0022309645,Stramenopiles-Bacillariophyta-Thalassiosira_pseudonana_CCMP1335_tr_B8BW01_B8BW01_THAPS:0.0918013496)99:0.0994203643)45:0.0000020293,Stramenopiles-Pelagophyte-Aureococcus_anophagefferens_tr_F0YIG2_F0YIG2_AURAN:0.2218939428)64:0.0572121231,((((((((AlveoDino-Dinophyceae-Alexandrium_tamarense_CCMP1771_Gene.17084__MMETSP0384_Transcript_10541__g.17084__m.17084:0.0505057588,Viridiplantae-Prasinophyceae-Bathycoccus_prasinos_XP_007511646.1:0.1002873628)100:0.0376218040,Viridiplantae-Prasinophyceae-Ostreococcus_tauri_XP_022838852.1:0.0594829635)99:0.0728101986,((Viridiplantae-Angiosperm-Arabidopsis_thaliana_sp_P42747_UBC14_ARATH:0.0739557871,(Viridiplantae-Angiosperm-Arabidopsis_thaliana_sp_Q42540_UBC7_ARATH:0.0096128104,Viridiplantae-Angiosperm-Arabidopsis_thaliana_sp_Q42541_UBC13_ARATH:0.0206949832)99:0.0244584280)94:0.0268985575,((Viridiplantae-Angiosperm-Glycine_max_tr_C6SWR4_C6SWR4_SOYBN:0.0000024730,Viridiplantae-Angiosperm-Glycine_max_tr_C6SXY4_C6SXY4_SOYBN:0.0000020618)100:0.0286118423,Viridiplantae-Angiosperm-Glycine_max_tr_C6T1V1_C6T1V1_SOYBN:0.0033882850)100:0.0540218814)100:0.1293440176)77:0.0333895142,(Viridiplantae-Chlorophyceae-Chlamydomonas_reinhardtii_tr_A8IYA3_A8IYA3_CHLRE:0.0195769231,Viridiplantae-Chlorophyceae-Volvox_carteri_f_nagariensis_tr_D8U4W4_D8U4W4_VOLCA:0.0098007250)100:0.0582903592)88:0.0239826228,(((((((AlveoDino-Dinophyceae-Symbiodinium_microadriaticum_CassKB8_Smic_CassKB8.gene40169.mRNA1:0.3348110952,(Opisthokonta-Fungi-Laccaria_bicolor_S238N_H82_tr_B0D7P9_B0D7P9_LACBS:0.3191891053,Opisthokonta-Fungi-Saccharomyces_cerevisiae_sp_Q02159_UBC7_YEAST:0.2791713540)100:0.0595802324)97:0.0629900458,Amoebozoa-Evosea-Dictyostelium_discoideum_AX4_tr_Q54VG3_Q54VG3_DICDI:0.1493747005)92:0.0705144235,(((((((Opisthokonta-Metazoa-Amphimedon_queenslandica_tr_A0A1X7TVK0_A0A1X7TVK0_AMPQE:0.1706774980,Opisthokonta-Metazoa-Orbicella_faveolata_XP_020610962.1:0.1097771717)95:0.0358763863,Opisthokonta-Metazoa-Nematostella_vectensis_tr_A7RHV4_A7RHV4_NEMVE:0.0000025203)95:0.0246835249,(Opisthokonta-Metazoa-Stylophora_pistillata_tr_A0A2B4RR79_A0A2B4RR79_STYPI:0.0217769547,Opisthokonta-Metazoa-Porites_lutea_plut2.m8.3090.m1:0.0000027965)99:0.0215078236)96:0.0437400380,Opisthokonta-Metazoa-Homo_sapiens_sp_P60604_UB2G2_HUMAN:0.0456107679)95:0.0282453749,Opisthokonta-Metazoa-Daphnia_pulex_tr_E9GFP0_E9GFP0_DAPPU:0.0413404145)92:0.0138964891,(Opisthokonta-Metazoa-Lottia_gigantea_tr_V4A6C4_V4A6C4_LOTGI:0.0000027894,Opisthokonta-Metazoa-Lottia_gigantea_tr_V4B1R3_V4B1R3_LOTGI:0.0000022432)100:0.0493734953)85:0.0414601828,Opisthokonta-Metazoa-Caenorhabditis_elegans_tr_Q9U1Q1_Q9U1Q1_CAEEL:0.1321710641)92:0.0242594314)58:0.0000023365,Opisthokonta-Choanoflagellida-Salpingoeca_rosetta_tr_F2U5R3_F2U5R3_SALR5:0.2678989677)100:0.3749476786,Glaucophyta---Cyanophora_paradoxa_ConsensusfromContig9235-maker-ConsensusfromContig9235-snap-gene-0.1-mRNA-1_cds_2558/5789-5820_1_-:0.1056875082)89:0.0452138941,(Discobida-Euglenozoid-Euglena_gracilis_EG_transcript_28733:0.0987292173,(((((Rhodophyta---Chondrus_crispus_XP_005716264.1:0.0000022594,Rhodophyta---Gracilariopsis_chorda_PXF43686.1:0.0210778846)100:0.1057645893,(Rhodophyta---Porphyra_umbilicalis_Pum0058s0030.1.p:0.0000027343,Rhodophyta---Pyropia_yezoensis_contig_15707_g3750:0.0104367660)100:0.1155614633)100:0.0327568483,Rhodophyta---Porphyridium_purpureum_evm.model.contig_448.25:0.1531692060)100:0.0381181625,Rhodophyta---Galdieria_sulphuraria_tr_M2W4X1_M2W4X1_GALSU:0.0654618588)100:0.0336685020,Rhodophyta---Cyanidioschyzon_merolae_strain_10D_XP_005539079.1:0.3060357321)82:0.0428498845)88:0.0296050734)82:0.0368738144,((((Metamonada---Trichomonas_vaginalis_tr_A2DRC1_A2DRC1_TRIVA:0.9546976766,(Opisthokonta-Metazoa-Lottia_gigantea_tr_V3ZU66_V3ZU66_LOTGI:0.1286559941,Opisthokonta-Metazoa-Lottia_gigantea_tr_V4AVU7_V4AVU7_LOTGI:0.0000020558)100:0.0549658683)90:0.0376477393,(((((Opisthokonta-Metazoa-Amphimedon_queenslandica_tr_A0A1X7V1K5_A0A1X7V1K5_AMPQE:0.0960308840,Opisthokonta-Metazoa-Caenorhabditis_elegans_sp_P34477_UBC7_CAEEL:0.2405928372)92:0.0720450110,(((Opisthokonta-Metazoa-Stylophora_pistillata_tr_A0A2B4S474_A0A2B4S474_STYPI:0.0462741828,Opisthokonta-Metazoa-Acropora_digitifera_aug_v2a.08775.t1:0.0318179696)100:0.0401715357,(Opisthokonta-Metazoa-Orbicella_faveolata_XP_020613748.1:0.0000026733,Opisthokonta-Metazoa-Orbicella_faveolata_XP_020616063.1:0.1660593987)99:0.0298889284)95:0.0454897911,Opisthokonta-Metazoa-Porites_lutea_plut2.m8.2759.m1:0.0928397670)98:0.0985437735)45:0.0224434070,(Opisthokonta-Metazoa-Nematostella_vectensis_tr_A7S8Q9_A7S8Q9_NEMVE:0.0000022480,Opisthokonta-Metazoa-Nematostella_vectensis_tr_A7SJX4_A7SJX4_NEMVE:0.3786305837)100:0.1686386676)54:0.0490871313,Opisthokonta-Metazoa-Homo_sapiens_sp_P62253_UB2G1_HUMAN:0.0583335440)59:0.0349298266,Opisthokonta-Metazoa-Daphnia_pulex_tr_E9G521_E9G521_DAPPU:0.0810965585)59:0.0535893386)65:0.0812040454,Opisthokonta-Fungi-Laccaria_bicolor_S238N_H82_tr_B0D7Q1_B0D7Q1_LACBS:0.2936788812)84:0.0583731586,Amoebozoa-Evosea-Dictyostelium_discoideum_AX4_tr_Q75JE1_Q75JE1_DICDI:0.1985797520)72:0.1077133236)46:0.0154366855)37:0.0016055944,((Metamonada---Trichomonas_vaginalis_tr_A2EP72_A2EP72_TRIVA:0.4632442302,(Cryptophyta---Guillardia_theta_CCMP2712_XP_005828045.1:0.1764494150,Cryptophyta---Guillardia_theta_CCMP2712_XP_005835015.1:0.1689304715)100:0.1848770381)45:0.0920121145,(Amoebozoa-Discosea-Acanthamoeba_castellanii_str_Neff_XP_004340819.1:0.1232789189,Opisthokonta-Choanoflagellida-Salpingoeca_rosetta_tr_F2UL60_F2UL60_SALR5:0.2015955349)83:0.0199448914)62:0.1199921649)63:0.0719420234,(((((((Viridiplantae-Trebouxiophyceae-Chlorella_variabilis_jgi_ChlNC64A_1_12524_gw1.23.91.1:0.0000000000,Viridiplantae-Trebouxiophyceae-Chlorella_variabilis_jgi_ChlNC64A_1_49101_fgenesh3_pm.C_scaffold_23000002:0.0000000000):0.0000000000,Viridiplantae-Trebouxiophyceae-Chlorella_variabilis_jgi_ChlNC64A_1_13472_gw1.23.100.1:0.0000000000):0.0000000000,Viridiplantae-Trebouxiophyceae-Chlorella_variabilis_jgi_ChlNC64A_1_26975_e_gw1.23.97.1:0.0000000000):0.0000000000,Viridiplantae-Trebouxiophyceae-Chlorella_variabilis_jgi_ChlNC64A_1_26948_e_gw1.23.100.1:0.0000000000):0.0000000000,Viridiplantae-Trebouxiophyceae-Chlorella_variabilis_jgi_ChlNC64A_1_139054_IGS.gm_23_00045:0.0000000000):0.0000000000,Viridiplantae-Trebouxiophyceae-Chlorella_variabilis_jgi_ChlNC64A_1_26913_e_gw1.23.91.1:0.0000000000):0.0000010071,Viridiplantae-Trebouxiophyceae-Chlorella_variabilis_jgi_ChlNC64A_1_12920_gw1.23.97.1:0.0000010071)100:0.0924237733)95:0.1349367325,(Discobida-Euglenozoid-Euglena_gracilis_EG_transcript_13866:0.3263217195,((Discobida-Trypanosoma-Trypanosoma_brucei_tr_Q382B7_Q382B7_TRYB2:0.7304987298,Opisthokonta-Fungi-Saccharomyces_cerevisiae_sp_P14682_UBC3_YEAST:0.5315100419)83:0.0711644450,((Amoebozoa-Discosea-Acanthamoeba_castellanii_str_Neff_XP_004336738.1:0.2359270412,Amoebozoa-Evosea-Dictyostelium_discoideum_AX4_tr_O76542_O76542_DICDI:0.1865166605)100:0.0752297834,(Opisthokonta-Choanoflagellida-Salpingoeca_rosetta_tr_F2TWM1_F2TWM1_SALR5:0.4009145434,((Opisthokonta-Metazoa-Amphimedon_queenslandica_tr_A0A1X7T2J4_A0A1X7T2J4_AMPQE:0.0409863768,Opisthokonta-Metazoa-Amphimedon_queenslandica_tr_A0A1X7UK32_A0A1X7UK32_AMPQE:0.0000026115)100:0.4443584818,(((Opisthokonta-Metazoa-Daphnia_pulex_tr_E9G4H9_E9G4H9_DAPPU:0.0719307099,Opisthokonta-Metazoa-Caenorhabditis_elegans_tr_Q95XN7_Q95XN7_CAEEL:0.2107984404)92:0.1191193219,Opisthokonta-Metazoa-Lottia_gigantea_tr_V4A986_V4A986_LOTGI:0.0880574224)62:0.0611660541,((Opisthokonta-Metazoa-Homo_sapiens_sp_P49427_UB2R1_HUMAN:0.0510457777,Opisthokonta-Metazoa-Homo_sapiens_sp_Q712K3_UB2R2_HUMAN:0.0172728720)95:0.0682356353,(Opisthokonta-Metazoa-Nematostella_vectensis_tr_A7SYN0_A7SYN0_NEMVE:0.0349873899,(Opisthokonta-Metazoa-Stylophora_pistillata_tr_A0A2B4RYU7_A0A2B4RYU7_STYPI:0.0435247168,(((Opisthokonta-Metazoa-Acropora_digitifera_aug_v2a.12572.t1:0.0223314603,Opisthokonta-Metazoa-Orbicella_faveolata_XP_020600829.1:0.0000010071)58:0.0000024677,Opisthokonta-Metazoa-Orbicella_faveolata_XP_020600830.1:0.0285918713)99:0.0216654497,Opisthokonta-Metazoa-Porites_lutea_plut2.m8.8035.m1:0.0000027328)87:0.0102685257)68:0.0000024256)96:0.0713992754)58:0.0416562756)63:0.0909760024)93:0.1169083317)100:0.1885946421)100:0.2190346531)92:0.0751620430)84:0.0821060772)84:0.0730899872)63:0.0373385620,(Rhizaria-Foraminifera-Reticulomyxa_filosa_tr_X6PAZ5_X6PAZ5_RETFI:0.1952711527,((((((((((((((Rhizaria-Chlorarachniophyceae-Bigelowiella_natans_CCMP2755_jgi_Bigna1_131174_aug1.13_g5882:0.0000000000,Rhizaria-Chlorarachniophyceae-Bigelowiella_natans_CCMP2755_jgi_Bigna1_70853_fgenesh1_pg.13___168:0.0000000000):0.0000000000,Rhizaria-Chlorarachniophyceae-Bigelowiella_natans_CCMP2755_jgi_Bigna1_47381_estExt_Genewise1.C_130128:0.0000000000):0.0000000000,Rhizaria-Chlorarachniophyceae-Bigelowiella_natans_CCMP2755_jgi_Bigna1_86748_estExt_fgenesh1_pg.C_130164:0.0000000000):0.0000000000,Rhizaria-Chlorarachniophyceae-Bigelowiella_natans_CCMP2755_jgi_Bigna1_52927_estExt_Genewise1Plus.C_130126:0.0000000000):0.0000000000,Rhizaria-Chlorarachniophyceae-Bigelowiella_natans_CCMP2755_jgi_Bigna1_60603_fgenesh1_kg.13___37___1079_1_CFAO_EXTA:0.0000000000):0.0000000000,Rhizaria-Chlorarachniophyceae-Bigelowiella_natans_CCMP2755_jgi_Bigna1_47380_estExt_Genewise1.C_130127:0.0000000000):0.0000000000,Rhizaria-Chlorarachniophyceae-Bigelowiella_natans_CCMP2755_jgi_Bigna1_57419_fgenesh1_pm.13___13:0.0000000000):0.0000000000,Rhizaria-Chlorarachniophyceae-Bigelowiella_natans_CCMP2755_jgi_Bigna1_52925_estExt_Genewise1Plus.C_130124:0.0000000000):0.0000000000,Rhizaria-Chlorarachniophyceae-Bigelowiella_natans_CCMP2755_jgi_Bigna1_60602_fgenesh1_kg.13___36___3916_1_CFAO_EXTA:0.0000000000):0.0000000000,Rhizaria-Chlorarachniophyceae-Bigelowiella_natans_CCMP2755_jgi_Bigna1_52926_estExt_Genewise1Plus.C_130125:0.0000000000):0.0000000000,Rhizaria-Chlorarachniophyceae-Bigelowiella_natans_CCMP2755_jgi_Bigna1_92303_estExt_fgenesh1_pm.C_130012:0.0000000000):0.0000010071,Rhizaria-Chlorarachniophyceae-Bigelowiella_natans_CCMP2755_jgi_Bigna1_47379_estExt_Genewise1.C_130126:0.0000010071)89:0.0000010070,(((Rhizaria-Chlorarachniophyceae-Bigelowiella_natans_CCMP2755_jgi_Bigna1_25922_gw1.13.85.1:0.0000000000,Rhizaria-Chlorarachniophyceae-Bigelowiella_natans_CCMP2755_jgi_Bigna1_36226_e_gw1.13.86.1:0.0000000000):0.0000000000,Rhizaria-Chlorarachniophyceae-Bigelowiella_natans_CCMP2755_jgi_Bigna1_36329_e_gw1.13.85.1:0.0000000000):0.0000010071,Rhizaria-Chlorarachniophyceae-Bigelowiella_natans_CCMP2755_jgi_Bigna1_25935_gw1.13.86.1:0.0000010071)93:0.0000026839)86:0.0000028110,(Rhizaria-Chlorarachniophyceae-Bigelowiella_natans_CCMP2755_jgi_Bigna1_31679_gw1.13.170.1:0.0000010071,Rhizaria-Chlorarachniophyceae-Bigelowiella_natans_CCMP2755_jgi_Bigna1_36327_e_gw1.13.170.1:0.0000029112)92:0.0311154072)99:0.1826859298)99:0.3260796422)64:0.0544308096,(AlveoDino-Dinophyceae-Alexandrium_tamarense_CCMP1771_Gene.19769__MMETSP0384_Transcript_12253__g.19769__m.19769:0.1597895206,AlveoDino-Dinophyceae-Alexandrium_tamarense_CCMP1771_Gene.5324__MMETSP0384_Transcript_3372__g.5324__m.5324:0.0455645387)100:0.2021054812)57:0.0149206361)99:0.1605362548,(AlveoDino-Dinophyceae-Amoebophrya_ceratii.g981.t1:0.0907036183,AlveoDino-Dinophyceae-Amoebophrya_ceratii.g1969.t1:0.0150216349)100:0.1643464853)94:0.1168915616,(((((((((AlveoDino-Dinophyceae-Dinophysis_acuminata_DAEP01_MMETSP0797_Transcript_16838_m.33859:0.0489352346,AlveoDino-Dinophyceae-Heterocapsa_rotundata_MMETSP0503_Transcript_50793_m.106157:0.0075582262)89:0.0236518826,(((AlveoDino-Dinophyceae-Alexandrium_tamarense_CCMP1771_Gene.52085__MMETSP0382_Transcript_25672__g.52085__m.52085:0.0326099849,(AlveoDino-Dinophyceae-Gambierdiscus_australes_MMETSP0766_Transcript_1484_m.2038:0.0017892776,AlveoDino-Dinophyceae-Symbiodinium_tridacnidorum_CCMP2592_Stri_CCMP2592.gene18156.mRNA1:0.5032923646)79:0.0127588436)88:0.0411534683,AlveoDino-Dinophyceae-Amphidinium_gibbosum.g36438.t1:0.1402609438)13:0.0000024435,((((((AlveoDino-Dinophyceae-Prorocentrum_minimum_Gene.182050__MMETSP0053_Transcript_101388__g.182050__m.182050:0.0340027964,AlveoDino-Dinophyceae-Prorocentrum_minimum_MMETSP0057_Transcript_75107_m.138684:0.0460463425)98:0.0440661312,(AlveoDino-Dinophyceae-Durusdinium_trenchii_CCMP2556.gene34778.mRNA1:0.0000021573,((AlveoDino-Dinophyceae-Cladocopium_C92_CC92.gene12898.mRNA1:0.0108549356,AlveoDino-Dinophyceae-Breviolum_minutum_Bmin.gene12018.mRNA1:0.0000023937)92:0.0000023068,AlveoDino-Dinophyceae-Symbiodinium_microadriaticum_04_503SCI_Smic_04-503SCI.03.gene31360.mRNA1:0.0000023544)27:0.0106557462)22:0.0213427632)19:0.0093551638,(AlveoDino-Dinophyceae-Symbiodinium_microadriaticum_CCMP2467_Smic.gene4219.mRNA1:0.0000021855,(AlveoDino-Dinophyceae-Symbiodinium_microadriaticum_CassKB8_Smic_CassKB8.gene33744.mRNA1:0.0000021934,AlveoDino-Dinophyceae-Symbiodinium_necroappetens_CCMP2469_Snec_CCMP2469.gene6546.mRNA1:0.0000029056)97:0.0000020338)34:0.0332550053)58:0.0110867779,(AlveoDino-Dinophyceae-Symbiodinium_linucheae_CCMP2456_Slin_CCMP2456.gene16809.mRNA1:0.0000021038,(AlveoDino-Dinophyceae-Symbiodinium_tridacnidorum_Sh18_Stri.gene16885.mRNA1:0.1559908166,AlveoDino-Dinophyceae-Symbiodinium_natans_CCMP2548_Snat_CCMP2548.gene32978.mRNA1:0.0000010071)64:0.0000021769)69:0.3410808467)66:0.0000020078,AlveoDino-Dinophyceae-Polarella_glacialis_CCMP1383_evm.model.CCMP1383_scf7180000595172.1:0.0680812527)74:0.0108351605,AlveoDino-Dinophyceae-Symbiodinium_pilosum_CCMP2461_Spil_CCMP2461.gene11103.mRNA1:0.0000029275)42:0.0000027658)35:0.0216340227)15:0.0000025986,(((((AlveoDino-Dinophyceae-Durusdinium_trenchii_CCMP2556.gene28121.mRNA1:0.0000010071,AlveoDino-Dinophyceae-Durusdinium_trenchii_CCMP2556.gene28001.mRNA1:0.0000010071)95:0.0000022587,AlveoDino-Dinophyceae-Durusdinium_trenchii_sh.g16993.t1:0.0645835885)100:0.0204510905,AlveoDino-Dinophyceae-Breviolum_minutum_Bmin.gene13919.mRNA1:0.0000022442)97:0.0000029912,(((AlveoDino-Dinophyceae-Cladocopium_C15_evm.model.scaffold_396.2:0.0000010071,AlveoDino-Dinophyceae-Cladocopium_C92_CC92.gene25567.mRNA1:0.0000010071)88:0.0000029657,AlveoDino-Dinophyceae-Cladocopium_goreaui_evm.model.scf7180000356589.8:0.0000026491)100:0.0215227623,AlveoDino-Dinophyceae-Fugacium_kawagutii_Fkaw.gene19432.mRNA1:0.0000029075)86:0.0000022540)98:0.0184435356,((((((AlveoDino-Dinophyceae-Symbiodinium_microadriaticum_CCMP2467_Smic.gene8352.mRNA1:0.0000000000,AlveoDino-Dinophyceae-Symbiodinium_tridacnidorum_CCMP2592_Stri_CCMP2592.gene13613.mRNA1:0.0000000000):0.0000000000,AlveoDino-Dinophyceae-Symbiodinium_tridacnidorum_Sh18_Stri.gene597.mRNA1:0.0000000000):0.0000000000,AlveoDino-Dinophyceae-Symbiodinium_linucheae_CCMP2456_Slin_CCMP2456.gene9734.mRNA1:0.0000000000):0.0000000000,AlveoDino-Dinophyceae-Symbiodinium_microadriaticum_CassKB8_Smic_CassKB8.gene6177.mRNA1:0.0000000000):0.0000010071,AlveoDino-Dinophyceae-Symbiodinium_microadriaticum_04_503SCI_Smic_04-503SCI.03.gene23631.mRNA1:0.0000010071)86:0.0000025761,(AlveoDino-Dinophyceae-Symbiodinium_necroappetens_CCMP2469_Snec_CCMP2469.gene23719.mRNA1:0.1092032318,AlveoDino-Dinophyceae-Symbiodinium_natans_CCMP2548_Snat_CCMP2548.gene10919.mRNA1:0.0137254483)11:0.0000022755)52:0.0042361315)98:0.0414928210)37:0.0110565261,AlveoDino-Dinophyceae-Karenia_brevis_SP1_MMETSP0573_Transcript_47042_m.57062:0.0443562648)32:0.0000023728,AlveoDino-Dinophyceae-Noctiluca_scintillans_MMETSP0253_Transcript_27625_m.49448:0.0660278284)94:0.0210458155,AlveoDino-Dinophyceae-Gymnodinium_catenatum_GC744_Gene.28840__MMETSP0784_Transcript_15273__g.28840__m.28840:0.0000027536)92:0.0249158003,AlveoDino-Dinophyceae-Peridinium_aciculiferum_MMETSP0370_Transcript_31327_m.54750:0.0435223876)96:0.0499083903,AlveoDino-Dinophyceae-Oxyrrhis_marina_MMETSP0471_Transcript_11487_m.16756:0.0934818736)91:0.0135542490,Alveolata-Perkinsea-Perkinsus_marinus_ATCC_50983_tr_C5LI06_C5LI06_PERM5:0.1277781069)88:0.0142852026)93:0.0544927551)98:0.0658521228)100:0.0902001063)100:0.1840225783);
```
