## Supplementary material for "Improved *Cladocopium goreaui* genome assembly reveals features of a facultative coral symbiont and the complex evolutionary history of dinoflagellate genes": OG0001911.treEdited.tre

```
(Alveolata-Apicomplexa-Plasmodium_falciparum_XP_001348451.2:1.0119814542,Alveolata-Apicomplexa-Toxoplasma_gondii_XP_002368779.1:0.3010505601,((Alveolata-Chromerida-Chromera_velia_Cvel_6188.1:0.2138950513,Alveolata-Chromerida-Vitrella_brassicaformis_Vbra_9767:0.0979748743)99:0.0363498264,(((Alveolata-Ciliophora-Paramecium_tetraurelia_tr_A0BYB4_A0BYB4_PARTE:0.5197837906,Alveolata-Ciliophora-Tetrahymena_thermophila_SB210_tr_Q23JD9_Q23JD9_TETTS:0.5201940823)100:0.7280598896,((((((((((AlveoDino-Dinophyceae-Alexandrium_tamarense_CCMP1771_Gene.215941__MMETSP0384_Transcript_132201__g.215941__m.215941:0.0853973397,AlveoDino-Dinophyceae-Alexandrium_tamarense_CCMP1771_Gene.272629__MMETSP0384_Transcript_167491__g.272629__m.272629:0.1130337675)100:0.0973737242,Viridiplantae-Prasinophyceae-Ostreococcus_tauri_XP_022838772.1:0.2416476707)86:0.0254113802,Viridiplantae-Prasinophyceae-Bathycoccus_prasinos_XP_007512853.1:0.1473343255)100:0.1026229938,((Viridiplantae-Chlorophyceae-Chlamydomonas_reinhardtii_tr_A0A2K3DTG4_A0A2K3DTG4_CHLRE:0.0186955887,Viridiplantae-Chlorophyceae-Volvox_carteri_f_nagariensis_tr_D8UDJ4_D8UDJ4_VOLCA:0.0502721591)100:0.1522902944,((Viridiplantae-Trebouxiophyceae-Chlorella_variabilis_jgi_ChlNC64A_1_6446_gw1.12.8.1:0.0000010083,((Viridiplantae-Trebouxiophyceae-Chlorella_variabilis_jgi_ChlNC64A_1_6465_gw1.12.12.1:0.0000010083,((Viridiplantae-Trebouxiophyceae-Chlorella_variabilis_jgi_ChlNC64A_1_23951_e_gw1.12.12.1:0.0000000000,Viridiplantae-Trebouxiophyceae-Chlorella_variabilis_jgi_ChlNC64A_1_24367_e_gw1.12.8.1:0.0000000000):0.0000010083,Viridiplantae-Trebouxiophyceae-Chlorella_variabilis_jgi_ChlNC64A_1_23999_e_gw1.12.493.1:0.0000010083)98:0.0000020322)53:0.0068243050,Viridiplantae-Trebouxiophyceae-Chlorella_variabilis_jgi_ChlNC64A_1_16251_gw1.12.493.1:0.0000010083)43:0.0000025068)90:0.0000425887,(((((((((Viridiplantae-Trebouxiophyceae-Chlorella_variabilis_jgi_ChlNC64A_1_134716_IGS.gm_12_00102:0.0000000000,Viridiplantae-Trebouxiophyceae-Chlorella_variabilis_jgi_ChlNC64A_1_35749_estExt_Genewise1Plus.C_120147:0.0000000000):0.0000000000,Viridiplantae-Trebouxiophyceae-Chlorella_variabilis_jgi_ChlNC64A_1_35750_estExt_Genewise1Plus.C_120148:0.0000000000):0.0000000000,Viridiplantae-Trebouxiophyceae-Chlorella_variabilis_jgi_ChlNC64A_1_58051_estExt_fgenesh3_pg.C_120052:0.0000000000):0.0000000000,Viridiplantae-Trebouxiophyceae-Chlorella_variabilis_jgi_ChlNC64A_1_35748_estExt_Genewise1Plus.C_120146:0.0000000000):0.0000000000,Viridiplantae-Trebouxiophyceae-Chlorella_variabilis_jgi_ChlNC64A_1_31434_estExt_Genewise1.C_120147:0.0000000000):0.0000000000,Viridiplantae-Trebouxiophyceae-Chlorella_variabilis_jgi_ChlNC64A_1_31435_estExt_Genewise1.C_120148:0.0000000000):0.0000000000,Viridiplantae-Trebouxiophyceae-Chlorella_variabilis_jgi_ChlNC64A_1_52727_fgenesh3_pg.C_scaffold_12000052:0.0000000000):0.0000010083,Viridiplantae-Trebouxiophyceae-Chlorella_variabilis_jgi_ChlNC64A_1_31433_estExt_Genewise1.C_120146:0.0000010083)59:0.0000010084,(Viridiplantae-Trebouxiophyceae-Chlorella_variabilis_jgi_ChlNC64A_1_56190_estExt_fgenesh3_pm.C_120013:0.0000010083,Viridiplantae-Trebouxiophyceae-Chlorella_variabilis_jgi_ChlNC64A_1_48874_fgenesh3_pm.C_scaffold_12000014:0.0000010083)75:0.0000010084)58:0.0000021643)100:0.1955430018)100:0.0829317565)98:0.0357975095,((Viridiplantae-Angiosperm-Arabidopsis_thaliana_sp_Q9SV20_COPB2_ARATH:0.0102143233,Viridiplantae-Angiosperm-Arabidopsis_thaliana_sp_Q9SV21_COPB1_ARATH:0.0016158118)100:0.0800381578,(Viridiplantae-Angiosperm-Glycine_max_tr_I1KG56_I1KG56_SOYBN:0.0000010083,Viridiplantae-Angiosperm-Glycine_max_tr_I1KVR6_I1KVR6_SOYBN:0.0065142152)100:0.0606064456)100:0.1388372216)100:0.1270719553,(Haptophyta---Emiliania_huxleyi_CCMP1516_tr_R1DV67_R1DV67_EMIHU:0.0000029203,Haptophyta---Emiliania_huxleyi_CCMP1516_tr_R1CCM2_R1CCM2_EMIHU:0.0485901981)100:0.3530120096)77:0.0300838696,((((Amoebozoa-Discosea-Acanthamoeba_castellanii_str_Neff_XP_004337758.1:0.2273818899,Amoebozoa-Discosea-Acanthamoeba_castellanii_str_Neff_XP_004342116.1:0.4052275831)98:0.0646417744,Amoebozoa-Evosea-Dictyostelium_discoideum_AX4_sp_Q23924_COPB_DICDI:0.4869465842)98:0.0301539133,((Opisthokonta-Choanoflagellida-Salpingoeca_rosetta_tr_F2TX28_F2TX28_SALR5:0.2908306114,((Opisthokonta-Metazoa-Amphimedon_queenslandica_tr_A0A1X7VA21_A0A1X7VA21_AMPQE:0.2534356935,(((Opisthokonta-Metazoa-Daphnia_pulex_tr_E9G2Q9_E9G2Q9_DAPPU:0.1792791278,Opisthokonta-Metazoa-Homo_sapiens_sp_P53618_COPB_HUMAN:0.1009010309)93:0.0288580017,Opisthokonta-Metazoa-Lottia_gigantea_tr_V4A1R1_V4A1R1_LOTGI:0.1151915634)92:0.0216095024,(Opisthokonta-Metazoa-Nematostella_vectensis_tr_A7SMS0_A7SMS0_NEMVE:0.0543939240,((Opisthokonta-Metazoa-Stylophora_pistillata_tr_A0A2B4RU80_A0A2B4RU80_STYPI:0.0104759632,Opisthokonta-Metazoa-Orbicella_faveolata_XP_020606275.1:0.0052671436)100:0.0057913610,Opisthokonta-Metazoa-Porites_lutea_plut2.m8.10468.m1:0.0074295067)100:0.0387859072)100:0.0891493079)94:0.0378128713)68:0.0176534421,Opisthokonta-Metazoa-Caenorhabditis_elegans_tr_Q9TYL9_Q9TYL9_CAEEL:0.3452322732)100:0.0836210754)100:0.1008511384,(Opisthokonta-Fungi-Laccaria_bicolor_S238N_H82_tr_B0DLV5_B0DLV5_LACBS:0.3099146677,Opisthokonta-Fungi-Saccharomyces_cerevisiae_sp_P41810_COPB_YEAST:0.6484501109)100:0.2040927204)100:0.0895865001)100:0.0670682872,Glaucophyta---Cyanophora_paradoxa_ConsensusfromContig53548-maker-ConsensusfromContig53548-snap-gene-0.1-mRNA-1_cds_10271/582-646_1_-:0.2253422033)95:0.0552647437)76:0.0236381764,Cryptophyta---Guillardia_theta_CCMP2712_XP_005836605.1:0.4601572597)62:0.0208737106,((Discobida-Euglenozoid-Euglena_gracilis_EG_transcript_2058:0.3624477326,(Discobida-Trypanosoma-Trypanosoma_brucei_tr_Q4GYW5_Q4GYW5_TRYB2:0.7350269414,(Metamonada---Trichomonas_vaginalis_tr_A2FM03_A2FM03_TRIVA:1.5345907971,Metamonada---Trichomonas_vaginalis_tr_A2DHS1_A2DHS1_TRIVA:1.3318940816)100:0.5363693043)88:0.2216021603)89:0.2117449470,((((Rhodophyta---Chondrus_crispus_XP_005714268.1:0.0685901731,Rhodophyta---Gracilariopsis_chorda_PXF43970.1:0.3179573649)100:0.0870352196,(Rhodophyta---Porphyra_umbilicalis_Pum1056s0001.1.p:0.0172043226,Rhodophyta---Pyropia_yezoensis_contig_20435_g5033:0.0204692963)100:0.2922503787)99:0.0687549322,(Rhodophyta---Cyanidioschyzon_merolae_strain_10D_XP_005535861.1:0.6663952259,Rhodophyta---Galdieria_sulphuraria_tr_M2XWE9_M2XWE9_GALSU:0.3673783653)97:0.0858829839)75:0.0335065697,Rhodophyta---Porphyridium_purpureum_evm.model.contig_560.13:0.3711701064)100:0.1884592742)89:0.0881050914)88:0.0669290210,(((AlveoDino-Dinophyceae-Alexandrium_tamarense_CCMP1771_Gene.281774__MMETSP0384_Transcript_172972__g.281774__m.281774:0.4142481331,(AlveoDino-Dinophyceae-Symbiodinium_microadriaticum_CassKB8_Smic_CassKB8.gene38635.mRNA1:0.5008663124,Stramenopiles---Blastocystis_ST1_tr_A0A196SCT3_A0A196SCT3_BLAHN:0.8206847293)82:0.0840207821)86:0.0750431218,((AlveoDino-Dinophyceae-Gymnodinium_catenatum_GC744_Gene.174058__MMETSP0784_Transcript_88932__g.174058__m.174058:0.1850622707,AlveoDino-Dinophyceae-Symbiodinium_microadriaticum_04_503SCI_Smic_04-503SCI.03.gene34364.mRNA1:0.1702226592)100:0.1714384878,((((((((((((Stramenopiles-Bacillariophyta-Fragilariopsis_cylindrus_CCMP1102_jgi_Fracy1_238848_fgenesh2_pg.6___250:0.0000000000,Stramenopiles-Bacillariophyta-Fragilariopsis_cylindrus_CCMP1102_jgi_Fracy1_275303_estExt_fgenesh2_pm.C_60099:0.0000000000):0.0000000000,Stramenopiles-Bacillariophyta-Fragilariopsis_cylindrus_CCMP1102_jgi_Fracy1_208132_estExt_Genewise1Plus.C_60356:0.0000000000):0.0000000000,Stramenopiles-Bacillariophyta-Fragilariopsis_cylindrus_CCMP1102_jgi_Fracy1_169344_estExt_Genewise1.C_60371:0.0000000000):0.0000000000,Stramenopiles-Bacillariophyta-Fragilariopsis_cylindrus_CCMP1102_jgi_Fracy1_225597_fgenesh2_pm.6___99:0.0000000000):0.0000000000,Stramenopiles-Bacillariophyta-Fragilariopsis_cylindrus_CCMP1102_jgi_Fracy1_185153_e_gw1.6.20.1:0.0000000000):0.0000010083,Stramenopiles-Bacillariophyta-Fragilariopsis_cylindrus_CCMP1102_jgi_Fracy1_261163_estExt_fgenesh2_pg.C_60250:0.0000010083)54:0.0000010084,Stramenopiles-Bacillariophyta-Fragilariopsis_cylindrus_CCMP1102_jgi_Fracy1_136084_gw1.6.20.1:0.0000010083)76:0.0000010084,(Stramenopiles-Bacillariophyta-Fragilariopsis_cylindrus_CCMP1102_jgi_Fracy1_156314_gw1.6.1039.1:0.0000010083,((((Stramenopiles-Bacillariophyta-Fragilariopsis_cylindrus_CCMP1102_jgi_Fracy1_169343_estExt_Genewise1.C_60370:0.0000000000,Stramenopiles-Bacillariophyta-Fragilariopsis_cylindrus_CCMP1102_jgi_Fracy1_208130_estExt_Genewise1Plus.C_60354:0.0000000000):0.0000010083,Stramenopiles-Bacillariophyta-Fragilariopsis_cylindrus_CCMP1102_jgi_Fracy1_169345_estExt_Genewise1.C_60372:0.0000010083)4:0.0000010084,Stramenopiles-Bacillariophyta-Fragilariopsis_cylindrus_CCMP1102_jgi_Fracy1_208131_estExt_Genewise1Plus.C_60355:0.0000010083)4:0.0000010084,Stramenopiles-Bacillariophyta-Fragilariopsis_cylindrus_CCMP1102_jgi_Fracy1_186347_e_gw1.6.1039.1:0.0000010083)4:0.0000010084)4:0.0000010084)5:0.0000010084,(Stramenopiles-Bacillariophyta-Fragilariopsis_cylindrus_CCMP1102_jgi_Fracy1_146274_gw1.6.456.1:0.0000010083,Stramenopiles-Bacillariophyta-Fragilariopsis_cylindrus_CCMP1102_jgi_Fracy1_185483_e_gw1.6.456.1:0.0000010083)10:0.0000010084)100:0.2468611276,Stramenopiles-Bacillariophyta-Phaeodactylum_tricornutum_jgi_Phatr2_54511_estExt_Phatr1_ua_kg.C_chr_90004:0.1059370957)97:0.0444407500,Stramenopiles-Bacillariophyta-Thalassiosira_pseudonana_CCMP1335_tr_B8C072_B8C072_THAPS:0.1009848123)100:0.1638177710,((Stramenopiles-Pelagophyte-Aureococcus_anophagefferens_tr_F0YGU1_F0YGU1_AURAN:0.1651266257,Stramenopiles-Pelagophyte-Aureococcus_anophagefferens_tr_F0YIR7_F0YIR7_AURAN:0.1573626518)100:0.1154378707,((Stramenopiles-Phaeophyceae-Ectocarpus_siliculosus_tr_D7G7C5_D7G7C5_ECTSI:0.0164953562,Stramenopiles-Phaeophyceae-Cladosiphon_okamuranus_g9338.t1:0.0143541511)100:0.2286517342,Stramenopiles-Ochrophyta-Nannochloropsis_gaditana_tr_W7TX10_W7TX10_9STRA:0.2383789494)86:0.0374736395)83:0.0293026766)82:0.0273188414)100:0.1812627564)83:0.0606144297,(Rhizaria-Foraminifera-Reticulomyxa_filosa_tr_X6NG64_X6NG64_RETFI:0.6386201523,(((((((((Rhizaria-Chlorarachniophyceae-Bigelowiella_natans_CCMP2755_jgi_Bigna1_132229_aug1.17_g6937:0.0000000000,Rhizaria-Chlorarachniophyceae-Bigelowiella_natans_CCMP2755_jgi_Bigna1_57505_fgenesh1_pm.17___5:0.0000000000):0.0000000000,Rhizaria-Chlorarachniophyceae-Bigelowiella_natans_CCMP2755_jgi_Bigna1_71758_fgenesh1_pg.17___13:0.0000000000):0.0000000000,Rhizaria-Chlorarachniophyceae-Bigelowiella_natans_CCMP2755_jgi_Bigna1_92355_estExt_fgenesh1_pm.C_170005:0.0000000000):0.0000010083,Rhizaria-Chlorarachniophyceae-Bigelowiella_natans_CCMP2755_jgi_Bigna1_87120_estExt_fgenesh1_pg.C_170013:0.0000010083)94:0.0000028713,Rhizaria-Chlorarachniophyceae-Bigelowiella_natans_CCMP2755_jgi_Bigna1_47667_estExt_Genewise1.C_170015:0.0000010083)15:0.0000013958,(Rhizaria-Chlorarachniophyceae-Bigelowiella_natans_CCMP2755_jgi_Bigna1_47666_estExt_Genewise1.C_170014:0.0000000000,Rhizaria-Chlorarachniophyceae-Bigelowiella_natans_CCMP2755_jgi_Bigna1_47668_estExt_Genewise1.C_170016:0.0000000000):0.0000010083)18:0.0000012863,Rhizaria-Chlorarachniophyceae-Bigelowiella_natans_CCMP2755_jgi_Bigna1_18751_gw1.17.5.1:0.0000010083)8:0.0000023270,Rhizaria-Chlorarachniophyceae-Bigelowiella_natans_CCMP2755_jgi_Bigna1_18741_gw1.17.4.1:0.0000010083)21:0.0007282287,((((((Rhizaria-Chlorarachniophyceae-Bigelowiella_natans_CCMP2755_jgi_Bigna1_53216_estExt_Genewise1Plus.C_170014:0.0000000000,Rhizaria-Chlorarachniophyceae-Bigelowiella_natans_CCMP2755_jgi_Bigna1_53218_estExt_Genewise1Plus.C_170016:0.0000000000):0.0000000000,Rhizaria-Chlorarachniophyceae-Bigelowiella_natans_CCMP2755_jgi_Bigna1_36929_e_gw1.17.3.1:0.0000000000):0.0000000000,Rhizaria-Chlorarachniophyceae-Bigelowiella_natans_CCMP2755_jgi_Bigna1_37083_e_gw1.17.5.1:0.0000000000):0.0000000000,Rhizaria-Chlorarachniophyceae-Bigelowiella_natans_CCMP2755_jgi_Bigna1_37018_e_gw1.17.4.1:0.0000000000):0.0000010083,Rhizaria-Chlorarachniophyceae-Bigelowiella_natans_CCMP2755_jgi_Bigna1_53217_estExt_Genewise1Plus.C_170015:0.0000010083)94:0.0000022734,Rhizaria-Chlorarachniophyceae-Bigelowiella_natans_CCMP2755_jgi_Bigna1_18730_gw1.17.3.1:0.0000010083)39:0.0102511176)100:0.4428425897)99:0.1526807458)80:0.0455757783)100:0.1931109058)100:0.2433257879,(((((((((AlveoDino-Dinophyceae-Alexandrium_tamarense_CCMP1771_Gene.145211__MMETSP0384_Transcript_88777__g.145211__m.145211:0.0415222685,AlveoDino-Dinophyceae-Gambierdiscus_australes_MMETSP0766_Transcript_49758_m.74955:0.0534463644)100:0.0489539645,(AlveoDino-Dinophyceae-Noctiluca_scintillans_MMETSP0253_Transcript_2398_m.4749:0.1624794542,(AlveoDino-Dinophyceae-Heterocapsa_rotundata_MMETSP0503_Transcript_21431_m.45620:0.0409695247,AlveoDino-Dinophyceae-Peridinium_aciculiferum_MMETSP0370_Transcript_49367_m.86789:0.0605967388)99:0.0227146834)49:0.0089288576)49:0.0101370916,AlveoDino-Dinophyceae-Prorocentrum_minimum_Gene.104312__MMETSP0053_Transcript_57669__g.104312__m.104312:0.0571751650)63:0.0131291507,((((AlveoDino-Dinophyceae-Durusdinium_trenchii_CCMP2556.gene19360.mRNA1:0.0000010083,AlveoDino-Dinophyceae-Durusdinium_trenchii_CCMP2556.gene19298.mRNA1:0.0000010083)98:0.0027396274,(((AlveoDino-Dinophyceae-Cladocopium_goreaui_evm.model.scf7180000355882.6:0.4468692842,AlveoDino-Dinophyceae-Fugacium_kawagutii_Fkaw.gene26022.mRNA1:0.0773215892)100:0.0865635525,AlveoDino-Dinophyceae-Cladocopium_C92_CC92.gene24331.mRNA1:0.0047622891)87:0.0042087285,AlveoDino-Dinophyceae-Breviolum_minutum_Bmin.gene6575.mRNA1:0.0064979722)85:0.0051199714)82:0.0141853713,((AlveoDino-Dinophyceae-Fugacium_kawagutii_Fkaw.gene26021.mRNA1:0.5335297572,AlveoDino-Dinophyceae-Symbiodinium_microadriaticum_CCMP2467_Smic.gene8477.mRNA1:0.5657001268)100:0.4065038286,((((AlveoDino-Dinophyceae-Symbiodinium_microadriaticum_CCMP2467_Smic.gene8478.mRNA1:0.0854795244,((AlveoDino-Dinophyceae-Symbiodinium_microadriaticum_CassKB8_Smic_CassKB8.gene13438.mRNA1:0.0000029586,(AlveoDino-Dinophyceae-Symbiodinium_linucheae_CCMP2456_Slin_CCMP2456.gene20723.mRNA1:0.0000010083,AlveoDino-Dinophyceae-Symbiodinium_tridacnidorum_CCMP2592_Stri_CCMP2592.gene29898.mRNA1:0.0049799794)98:0.0016575210)82:0.0000027063,AlveoDino-Dinophyceae-Symbiodinium_necroappetens_CCMP2469_Snec_CCMP2469.gene18336.mRNA1:0.0000010083)88:0.0443444839)100:0.3510932276,AlveoDino-Dinophyceae-Symbiodinium_microadriaticum_04_503SCI_Smic_04-503SCI.03.gene5594.mRNA1:0.0000022569)87:0.0013400516,AlveoDino-Dinophyceae-Symbiodinium_pilosum_CCMP2461_Spil_CCMP2461.gene2198.mRNA1:0.0051486538)75:0.0025085127,AlveoDino-Dinophyceae-Symbiodinium_natans_CCMP2548_Snat_CCMP2548.gene29533.mRNA1:0.0027470873)78:0.0047312662)80:0.0090961457)100:0.0649117775,(AlveoDino-Dinophyceae-Polarella_glacialis_CCMP1383_evm.model.CCMP1383_scf7180000593710.3:0.0084068426,AlveoDino-Dinophyceae-Polarella_glacialis_CCMP1383_evm.model.CCMP1383_scf7180000595875.4:0.0099179384)100:0.0522880965)97:0.0163279046)82:0.0471604698,AlveoDino-Dinophyceae-Gymnodinium_catenatum_GC744_Gene.49922__MMETSP0784_Transcript_25804__g.49922__m.49922:0.1384358933)33:0.0165536981,AlveoDino-Dinophyceae-Noctiluca_scintillans_MMETSP0253_Transcript_12394_m.23219:0.1929436909)78:0.0463744145,AlveoDino-Dinophyceae-Amoebophrya_ceratii.g5967.t1:0.3981824176)93:0.0512847452,AlveoDino-Dinophyceae-Oxyrrhis_marina_Gene.126869__MMETSP0469_Transcript_84753__g.126869__m.126869:0.4199016202)66:0.0245968433,Alveolata-Perkinsea-Perkinsus_marinus_ATCC_50983_tr_C5L6J2_C5L6J2_PERM5:0.4266752200)99:0.0412478180)100:0.0836905357)100:0.1399991043);
```
