## Supplementary material for "Improved *Cladocopium goreaui* genome assembly reveals features of a facultative coral symbiont and the complex evolutionary history of dinoflagellate genes": OG0002171.treEdited.tre

```
(Alveolata-Apicomplexa-Plasmodium_falciparum_XP_001349645.2:0.9143792308,Alveolata-Apicomplexa-Toxoplasma_gondii_XP_002372037.1:0.3725631873,((Alveolata-Chromerida-Chromera_velia_Cvel_19423:0.2697390410,(((((Alveolata-Ciliophora-Paramecium_tetraurelia_tr_A0BPP6_A0BPP6_PARTE:0.0562728896,Alveolata-Ciliophora-Paramecium_tetraurelia_tr_A0CPQ0_A0CPQ0_PARTE:0.0000020939)100:0.0230703589,(Alveolata-Ciliophora-Paramecium_tetraurelia_tr_A0D6W6_A0D6W6_PARTE:0.0000027940,Alveolata-Ciliophora-Paramecium_tetraurelia_tr_A0DJZ0_A0DJZ0_PARTE:0.0451210397)100:0.0158609419)100:0.1986815118,Alveolata-Ciliophora-Tetrahymena_thermophila_SB210_tr_Q22MB3_Q22MB3_TETTS:0.2363889109)100:0.2859366012,(((((AlveoDino-Dinophyceae-Alexandrium_tamarense_CCMP1771_Gene.230224__MMETSP0384_Transcript_141234__g.230224__m.230224:0.4250316537,(AlveoDino-Dinophyceae-Alexandrium_tamarense_CCMP1771_Gene.129313__MMETSP0384_Transcript_79109__g.129313__m.129313:0.2427916300,AlveoDino-Dinophyceae-Symbiodinium_microadriaticum_CassKB8_Smic_CassKB8.gene40775.mRNA1:0.1622225931)57:0.0732082721)23:0.0213383978,(AlveoDino-Dinophyceae-Symbiodinium_microadriaticum_CassKB8_Smic_CassKB8.gene40712.mRNA1:0.3150325680,(Stramenopiles---Blastocystis_ST1_tr_A0A196S784_A0A196S784_BLAHN:0.0000010564,Stramenopiles---Blastocystis_ST1_tr_A0A196SK21_A0A196SK21_BLAHN:0.0000010564)100:0.5709480221)27:0.0618776113)50:0.0489881046,((AlveoDino-Dinophyceae-Gymnodinium_catenatum_GC744_Gene.3123__MMETSP0784_Transcript_1948__g.3123__m.3123:0.2960278394,((((((((((((((((((Stramenopiles-Bacillariophyta-Fragilariopsis_cylindrus_CCMP1102_jgi_Fracy1_239930_fgenesh2_pg.7___268:0.0000000000,Stramenopiles-Bacillariophyta-Fragilariopsis_cylindrus_CCMP1102_jgi_Fracy1_137760_gw1.7.74.1:0.0000000000):0.0000000000,Stramenopiles-Bacillariophyta-Fragilariopsis_cylindrus_CCMP1102_jgi_Fracy1_275600_estExt_fgenesh2_pm.C_70124:0.0000000000):0.0000000000,Stramenopiles-Bacillariophyta-Fragilariopsis_cylindrus_CCMP1102_jgi_Fracy1_208805_estExt_Genewise1Plus.C_70382:0.0000000000):0.0000000000,Stramenopiles-Bacillariophyta-Fragilariopsis_cylindrus_CCMP1102_jgi_Fracy1_187599_e_gw1.7.887.1:0.0000000000):0.0000000000,Stramenopiles-Bacillariophyta-Fragilariopsis_cylindrus_CCMP1102_jgi_Fracy1_170044_estExt_Genewise1.C_70400:0.0000000000):0.0000000000,Stramenopiles-Bacillariophyta-Fragilariopsis_cylindrus_CCMP1102_jgi_Fracy1_187119_e_gw1.7.74.1:0.0000000000):0.0000000000,Stramenopiles-Bacillariophyta-Fragilariopsis_cylindrus_CCMP1102_jgi_Fracy1_226066_fgenesh2_pm.7___125:0.0000000000):0.0000000000,Stramenopiles-Bacillariophyta-Fragilariopsis_cylindrus_CCMP1102_jgi_Fracy1_208806_estExt_Genewise1Plus.C_70383:0.0000000000):0.0000000000,Stramenopiles-Bacillariophyta-Fragilariopsis_cylindrus_CCMP1102_jgi_Fracy1_208804_estExt_Genewise1Plus.C_70381:0.0000000000):0.0000000000,Stramenopiles-Bacillariophyta-Fragilariopsis_cylindrus_CCMP1102_jgi_Fracy1_170043_estExt_Genewise1.C_70399:0.0000000000):0.0000000000,Stramenopiles-Bacillariophyta-Fragilariopsis_cylindrus_CCMP1102_jgi_Fracy1_157276_gw1.7.887.1:0.0000000000):0.0000000000,Stramenopiles-Bacillariophyta-Fragilariopsis_cylindrus_CCMP1102_jgi_Fracy1_187226_e_gw1.7.885.1:0.0000000000):0.0000000000,Stramenopiles-Bacillariophyta-Fragilariopsis_cylindrus_CCMP1102_jgi_Fracy1_157248_gw1.7.885.1:0.0000000000):0.0000010564,Stramenopiles-Bacillariophyta-Fragilariopsis_cylindrus_CCMP1102_jgi_Fracy1_261594_estExt_fgenesh2_pg.C_70266:0.0000010564)59:0.0000010565,Stramenopiles-Bacillariophyta-Fragilariopsis_cylindrus_CCMP1102_jgi_Fracy1_170045_estExt_Genewise1.C_70401:0.0000010564)98:0.0024140541,((((((((Stramenopiles-Bacillariophyta-Fragilariopsis_cylindrus_CCMP1102_jgi_Fracy1_253652_fgenesh2_pg.49___67:0.0000000000,Stramenopiles-Bacillariophyta-Fragilariopsis_cylindrus_CCMP1102_jgi_Fracy1_175454_estExt_Genewise1.C_490091:0.0000000000):0.0000000000,Stramenopiles-Bacillariophyta-Fragilariopsis_cylindrus_CCMP1102_jgi_Fracy1_175455_estExt_Genewise1.C_490092:0.0000000000):0.0000000000,Stramenopiles-Bacillariophyta-Fragilariopsis_cylindrus_CCMP1102_jgi_Fracy1_278273_estExt_fgenesh2_pm.C_490024:0.0000000000):0.0000000000,Stramenopiles-Bacillariophyta-Fragilariopsis_cylindrus_CCMP1102_jgi_Fracy1_230266_fgenesh2_pm.49___24:0.0000000000):0.0000010564,Stramenopiles-Bacillariophyta-Fragilariopsis_cylindrus_CCMP1102_jgi_Fracy1_265610_estExt_fgenesh2_pg.C_490067:0.0000027403)57:0.0000022813,Stramenopiles-Bacillariophyta-Fragilariopsis_cylindrus_CCMP1102_jgi_Fracy1_175456_estExt_Genewise1.C_490093:0.0000010564)100:0.0048669847,Stramenopiles-Bacillariophyta-Fragilariopsis_cylindrus_CCMP1102_jgi_Fracy1_137729_gw1.49.13.1:0.0000029762)72:0.0000021315,(Stramenopiles-Bacillariophyta-Fragilariopsis_cylindrus_CCMP1102_jgi_Fracy1_157292_gw1.49.99.1:0.0000010564,Stramenopiles-Bacillariophyta-Fragilariopsis_cylindrus_CCMP1102_jgi_Fracy1_157322_gw1.49.101.1:0.0000010564)51:0.0000022863)46:0.0000022639)100:0.2694120093,Stramenopiles-Bacillariophyta-Phaeodactylum_tricornutum_jgi_Phatr2_40956_fgenesh1_pg.C_chr_26000136:0.2866589521)100:0.1994866650,Stramenopiles-Bacillariophyta-Thalassiosira_pseudonana_CCMP1335_tr_B8C655_B8C655_THAPS:0.1717837569)100:0.1700711535)49:0.0450896249,((Stramenopiles-Phaeophyceae-Ectocarpus_siliculosus_tr_D8LES4_D8LES4_ECTSI:0.0173628865,Stramenopiles-Phaeophyceae-Cladosiphon_okamuranus_g9599.t1:0.0096598987)100:0.2903839354,Stramenopiles-Ochrophyta-Nannochloropsis_gaditana_tr_W7TQJ5_W7TQJ5_9STRA:0.1964156026)98:0.0500782589)80:0.0612156089)99:0.0783225664,((((((AlveoDino-Dinophyceae-Alexandrium_tamarense_CCMP1771_Gene.297448__MMETSP0384_Transcript_182430__g.297448__m.297448:0.1099833789,Viridiplantae-Prasinophyceae-Ostreococcus_tauri_XP_022838540.1:0.1269518082)73:0.0563563204,Viridiplantae-Prasinophyceae-Bathycoccus_prasinos_XP_007511112.1:0.2595506469)100:0.1222980813,((Viridiplantae-Chlorophyceae-Chlamydomonas_reinhardtii_tr_A8IF08_A8IF08_CHLRE:0.0580069607,Viridiplantae-Chlorophyceae-Volvox_carteri_f_nagariensis_tr_D8UB93_D8UB93_VOLCA:0.0434381375)100:0.1749208123,((((((((((((((((Viridiplantae-Trebouxiophyceae-Chlorella_variabilis_jgi_ChlNC64A_1_7465_gw1.4.67.1:0.0000000000,Viridiplantae-Trebouxiophyceae-Chlorella_variabilis_jgi_ChlNC64A_1_30120_estExt_Genewise1.C_40345:0.0000000000):0.0000000000,Viridiplantae-Trebouxiophyceae-Chlorella_variabilis_jgi_ChlNC64A_1_30119_estExt_Genewise1.C_40344:0.0000000000):0.0000000000,Viridiplantae-Trebouxiophyceae-Chlorella_variabilis_jgi_ChlNC64A_1_30118_estExt_Genewise1.C_40343:0.0000000000):0.0000000000,Viridiplantae-Trebouxiophyceae-Chlorella_variabilis_jgi_ChlNC64A_1_56039_estExt_fgenesh3_pm.C_40025:0.0000000000):0.0000000000,Viridiplantae-Trebouxiophyceae-Chlorella_variabilis_jgi_ChlNC64A_1_34431_estExt_Genewise1Plus.C_40344:0.0000000000):0.0000000000,Viridiplantae-Trebouxiophyceae-Chlorella_variabilis_jgi_ChlNC64A_1_48593_fgenesh3_pm.C_scaffold_4000028:0.0000000000):0.0000000000,Viridiplantae-Trebouxiophyceae-Chlorella_variabilis_jgi_ChlNC64A_1_142257_IGS.gm_4_00398:0.0000000000):0.0000000000,Viridiplantae-Trebouxiophyceae-Chlorella_variabilis_jgi_ChlNC64A_1_16505_gw1.4.533.1:0.0000000000):0.0000000000,Viridiplantae-Trebouxiophyceae-Chlorella_variabilis_jgi_ChlNC64A_1_20693_e_gw1.4.67.1:0.0000000000):0.0000000000,Viridiplantae-Trebouxiophyceae-Chlorella_variabilis_jgi_ChlNC64A_1_50717_fgenesh3_pg.C_scaffold_4000216:0.0000000000):0.0000000000,Viridiplantae-Trebouxiophyceae-Chlorella_variabilis_jgi_ChlNC64A_1_34430_estExt_Genewise1Plus.C_40343:0.0000000000):0.0000000000,Viridiplantae-Trebouxiophyceae-Chlorella_variabilis_jgi_ChlNC64A_1_20647_e_gw1.4.533.1:0.0000000000):0.0000000000,Viridiplantae-Trebouxiophyceae-Chlorella_variabilis_jgi_ChlNC64A_1_34432_estExt_Genewise1Plus.C_40345:0.0000000000):0.0000000000,Viridiplantae-Trebouxiophyceae-Chlorella_variabilis_jgi_ChlNC64A_1_20671_e_gw1.4.529.1:0.0000000000):0.0000000000,Viridiplantae-Trebouxiophyceae-Chlorella_variabilis_jgi_ChlNC64A_1_57105_estExt_fgenesh3_pg.C_40211:0.0000000000):0.0000010564,Viridiplantae-Trebouxiophyceae-Chlorella_variabilis_jgi_ChlNC64A_1_16476_gw1.4.529.1:0.0000010564)100:0.1594709581)98:0.0673559981)99:0.0429779125,(Viridiplantae-Angiosperm-Arabidopsis_thaliana_sp_Q94K05_TCPQ_ARATH:0.0967095527,(Viridiplantae-Angiosperm-Glycine_max_tr_I1JD52_I1JD52_SOYBN:0.0052800636,Viridiplantae-Angiosperm-Glycine_max_tr_I1MNU1_I1MNU1_SOYBN:0.0044793677)100:0.0622138689)100:0.2561401541)97:0.0783551239,((((AlveoDino-Dinophyceae-Oxyrrhis_marina_Gene.16863__MMETSP0470_Transcript_12140__g.16863__m.16863:0.0259244240,Haptophyta---Emiliania_huxleyi_CCMP1516_tr_R1FNH9_R1FNH9_EMIHU:0.1746088649)100:0.2938749184,Cryptophyta---Guillardia_theta_CCMP2712_XP_005832183.1:0.4186055556)72:0.0695301628,(((Metamonada---Trichomonas_vaginalis_tr_A2FL92_A2FL92_TRIVA:0.6894976990,Rhodophyta---Cyanidioschyzon_merolae_strain_10D_XP_005539319.1:0.3329099804)78:0.0995090067,Rhodophyta---Galdieria_sulphuraria_tr_M2Y5E5_M2Y5E5_GALSU:0.2991944570)67:0.0301077234,(((Rhodophyta---Chondrus_crispus_XP_005711908.1:0.0766579042,Rhodophyta---Gracilariopsis_chorda_PXF48139.1:0.0981888961)100:0.1425650611,Rhodophyta---Porphyridium_purpureum_evm.model.contig_4487.2:0.2929069661)97:0.0422899129,(Rhodophyta---Porphyra_umbilicalis_Pum1958s0001.1.p:0.0082676765,Rhodophyta---Pyropia_yezoensis_contig_2988_g633:0.0381820109)100:0.3612110020)99:0.0643653026)93:0.1054067245)46:0.0287409364,(Discobida-Euglenozoid-Euglena_gracilis_EG_transcript_8079:0.3284821488,Discobida-Trypanosoma-Trypanosoma_brucei_tr_Q38AE5_Q38AE5_TRYB2:0.3018823044)100:0.1784512391)65:0.0383035114)69:0.0445884149,((Amoebozoa-Discosea-Acanthamoeba_castellanii_str_Neff_XP_004338718.1:0.2408768861,Amoebozoa-Evosea-Dictyostelium_discoideum_AX4_sp_Q552J0_TCPQ_DICDI:0.3007767328)100:0.1168052086,(((Opisthokonta-Choanoflagellida-Salpingoeca_rosetta_tr_F2UHS5_F2UHS5_SALR5:0.3963947599,(Opisthokonta-Metazoa-Nematostella_vectensis_tr_A7SBU6_A7SBU6_NEMVE:0.1348128147,((Opisthokonta-Metazoa-Stylophora_pistillata_tr_A0A2B4RCK8_A0A2B4RCK8_STYPI:0.0344409154,Opisthokonta-Metazoa-Orbicella_faveolata_XP_020620101.1:0.1187443744)100:0.0072741156,Opisthokonta-Metazoa-Acropora_digitifera_aug_v2a.02464.t1:0.0425921100)100:0.0806140853)98:0.0361934983)93:0.0498124660,(Opisthokonta-Metazoa-Amphimedon_queenslandica_tr_A0A1X7VIM7_A0A1X7VIM7_AMPQE:0.3086323034,((Opisthokonta-Metazoa-Daphnia_pulex_tr_E9H123_E9H123_DAPPU:0.3157680992,Opisthokonta-Metazoa-Caenorhabditis_elegans_sp_Q9N358_TCPQ_CAEEL:0.3881550244)59:0.0574613075,(Opisthokonta-Metazoa-Homo_sapiens_sp_P50990_TCPQ_HUMAN:0.1641304676,Opisthokonta-Metazoa-Lottia_gigantea_tr_V4AMN5_V4AMN5_LOTGI:0.2073930174)81:0.0258621443)55:0.0274410392)64:0.0270146646)100:0.1610577765,(Opisthokonta-Fungi-Laccaria_bicolor_S238N_H82_tr_B0CVT1_B0CVT1_LACBS:0.2763135603,Opisthokonta-Fungi-Saccharomyces_cerevisiae_sp_P47079_TCPQ_YEAST:0.4183233132)100:0.1748832563)74:0.0439011456)66:0.0306104423)73:0.0522061122)36:0.0235259229,(Rhizaria-Foraminifera-Reticulomyxa_filosa_tr_X6P0L9_X6P0L9_RETFI:0.5589138058,(((((((((((((((((Rhizaria-Chlorarachniophyceae-Bigelowiella_natans_CCMP2755_jgi_Bigna1_146969_aug1.125_g21677:0.0000000000,Rhizaria-Chlorarachniophyceae-Bigelowiella_natans_CCMP2755_jgi_Bigna1_84189_fgenesh1_pg.125___26:0.0000000000):0.0000000000,Rhizaria-Chlorarachniophyceae-Bigelowiella_natans_CCMP2755_jgi_Bigna1_56814_estExt_Genewise1Plus.C_1250019:0.0000000000):0.0000000000,Rhizaria-Chlorarachniophyceae-Bigelowiella_natans_CCMP2755_jgi_Bigna1_45491_e_gw1.125.19.1:0.0000000000):0.0000000000,Rhizaria-Chlorarachniophyceae-Bigelowiella_natans_CCMP2755_jgi_Bigna1_58614_fgenesh1_pm.125___2:0.0000000000):0.0000000000,Rhizaria-Chlorarachniophyceae-Bigelowiella_natans_CCMP2755_jgi_Bigna1_51244_estExt_Genewise1.C_1250018:0.0000000000):0.0000000000,Rhizaria-Chlorarachniophyceae-Bigelowiella_natans_CCMP2755_jgi_Bigna1_20022_gw1.125.5.1:0.0000000000):0.0000000000,Rhizaria-Chlorarachniophyceae-Bigelowiella_natans_CCMP2755_jgi_Bigna1_56813_estExt_Genewise1Plus.C_1250018:0.0000000000):0.0000000000,Rhizaria-Chlorarachniophyceae-Bigelowiella_natans_CCMP2755_jgi_Bigna1_51245_estExt_Genewise1.C_1250019:0.0000000000):0.0000000000,Rhizaria-Chlorarachniophyceae-Bigelowiella_natans_CCMP2755_jgi_Bigna1_92976_estExt_fgenesh1_pm.C_1250002:0.0000000000):0.0000000000,Rhizaria-Chlorarachniophyceae-Bigelowiella_natans_CCMP2755_jgi_Bigna1_45500_e_gw1.125.5.1:0.0000000000):0.0000000000,Rhizaria-Chlorarachniophyceae-Bigelowiella_natans_CCMP2755_jgi_Bigna1_45499_e_gw1.125.3.1:0.0000000000):0.0000000000,Rhizaria-Chlorarachniophyceae-Bigelowiella_natans_CCMP2755_jgi_Bigna1_19958_gw1.125.3.1:0.0000000000):0.0000000000,Rhizaria-Chlorarachniophyceae-Bigelowiella_natans_CCMP2755_jgi_Bigna1_56812_estExt_Genewise1Plus.C_1250017:0.0000000000):0.0000000000,Rhizaria-Chlorarachniophyceae-Bigelowiella_natans_CCMP2755_jgi_Bigna1_65720_fgenesh1_kg.125___10___AAP34647.1:0.0000000000):0.0000000000,Rhizaria-Chlorarachniophyceae-Bigelowiella_natans_CCMP2755_jgi_Bigna1_91861_estExt_fgenesh1_pg.C_1250026:0.0000000000):0.0000000000,Rhizaria-Chlorarachniophyceae-Bigelowiella_natans_CCMP2755_jgi_Bigna1_29046_gw1.125.19.1:0.0000000000):0.0000023919,Rhizaria-Chlorarachniophyceae-Bigelowiella_natans_CCMP2755_jgi_Bigna1_51243_estExt_Genewise1.C_1250017:0.0000010564)100:0.4034752699)82:0.0550525722)58:0.0554843185)100:0.1539176996,((((((AlveoDino-Dinophyceae-Alexandrium_tamarense_CCMP1771_Gene.221642__MMETSP0382_Transcript_106917__g.221642__m.221642:0.0952035083,AlveoDino-Dinophyceae-Prorocentrum_minimum_MMETSP0055_Transcript_22959_m.40495:0.1462420327)46:0.0086299735,((AlveoDino-Dinophyceae-Gymnodinium_catenatum_GC744_Gene.135349__MMETSP0784_Transcript_70139__g.135349__m.135349:0.1158929726,AlveoDino-Dinophyceae-Heterocapsa_rotundata_MMETSP0503_Transcript_29753_m.63074:0.1726347322)65:0.0262050110,AlveoDino-Dinophyceae-Peridinium_aciculiferum_MMETSP0371_Transcript_27895_m.48101:0.1184648752)58:0.0210907050)48:0.0203749162,(AlveoDino-Dinophyceae-Karenia_brevis_SP1_MMETSP0573_Transcript_21879_m.26467:0.1443892567,((((AlveoDino-Dinophyceae-Durusdinium_trenchii_CCMP2556.gene33928.mRNA1:0.0000010564,AlveoDino-Dinophyceae-Durusdinium_trenchii_sh.g29882.t1:0.0060387079)100:0.0076720780,((AlveoDino-Dinophyceae-Cladocopium_goreaui_evm.model.scf7180000353448.10:0.0049922875,(AlveoDino-Dinophyceae-Cladocopium_C92_CC92.gene32194.mRNA1:0.0032545733,AlveoDino-Dinophyceae-Fugacium_kawagutii_Fkaw.gene25792.mRNA1:0.0074852072)100:0.0050143516)100:0.0049266681,AlveoDino-Dinophyceae-Breviolum_minutum_Bmin.gene203.mRNA1:0.0101719396)100:0.0100060484)100:0.0264711109,((AlveoDino-Dinophyceae-Symbiodinium_microadriaticum_CCMP2467_Smic.gene9758.mRNA1:0.0025174155,(AlveoDino-Dinophyceae-Symbiodinium_necroappetens_CCMP2469_Snec_CCMP2469.gene4800.mRNA1:0.0000010564,AlveoDino-Dinophyceae-Symbiodinium_linucheae_CCMP2456_Slin_CCMP2456.gene1228.mRNA1:0.0000010564)83:0.0000010565)99:0.0027238246,AlveoDino-Dinophyceae-Symbiodinium_tridacnidorum_Sh18_Stri.gene12667.mRNA1:0.0048130517)100:0.0275433515)100:0.0552469691,(AlveoDino-Dinophyceae-Polarella_glacialis_CCMP1383_evm.model.CCMP1383_scf7180000594609.7:0.0000010564,AlveoDino-Dinophyceae-Polarella_glacialis_CCMP2088_evm.model.CCMP2088_scf7180000725086.12:0.0024569441)100:0.1311579441)95:0.0349105636)45:0.0113206357)95:0.0639923581,AlveoDino-Dinophyceae-Noctiluca_scintillans_MMETSP0253_Transcript_8191_m.15506:0.3169269333)100:0.0741098922,(AlveoDino-Dinophyceae-Amoebophrya_ceratii.g11139.t1:0.3928217295,((Alveolata-Perkinsea-Perkinsus_marinus_ATCC_50983_tr_C5KF31_C5KF31_PERM5:0.0266607454,Alveolata-Perkinsea-Perkinsus_marinus_ATCC_50983_tr_C5KJI2_C5KJI2_PERM5:0.0334032617)81:0.0008135105,Alveolata-Perkinsea-Perkinsus_marinus_ATCC_50983_tr_C5LD04_C5LD04_PERM5:0.0132299025)100:0.3678195916)77:0.0527027101)98:0.0404737751,AlveoDino-Dinophyceae-Oxyrrhis_marina_Gene.64985__MMETSP0469_Transcript_44176__g.64985__m.64985:0.3585738932)95:0.0552179552)94:0.0671524500)78:0.0228316217,Alveolata-Chromerida-Vitrella_brassicaformis_Vbra_14007:0.1887400405)94:0.1341277402);
```
