## Supplementary material for "Improved *Cladocopium goreaui* genome assembly reveals features of a facultative coral symbiont and the complex evolutionary history of dinoflagellate genes": OG0002451.treEdited.tre

```
(Alveolata-Apicomplexa-Plasmodium_falciparum_XP_966077.1:0.5963424617,Alveolata-Apicomplexa-Toxoplasma_gondii_XP_002369780.1:0.1367223337,((Alveolata-Chromerida-Chromera_velia_Cvel_8205:0.1756034852,Alveolata-Chromerida-Vitrella_brassicaformis_Vbra_12140:0.1131545295)99:0.0373725341,((((((Alveolata-Ciliophora-Paramecium_tetraurelia_tr_A0CK26_A0CK26_PARTE:0.0045290477,Alveolata-Ciliophora-Paramecium_tetraurelia_tr_A0E5Z9_A0E5Z9_PARTE:0.0022569889)93:0.0036779679,(Alveolata-Ciliophora-Paramecium_tetraurelia_tr_A0CN75_A0CN75_PARTE:0.0071173331,Alveolata-Ciliophora-Paramecium_tetraurelia_tr_Q6BFW5_Q6BFW5_PARTE:0.0110589712)96:0.0036035929)100:0.1853908995,Alveolata-Ciliophora-Tetrahymena_thermophila_SB210_tr_I7LXS9_I7LXS9_TETTS:0.1084735361)100:0.1757271220,(((((((AlveoDino-Dinophyceae-Alexandrium_tamarense_CCMP1771_Gene.195855__MMETSP0384_Transcript_120027__g.195855__m.195855:0.0391133040,AlveoDino-Dinophyceae-Alexandrium_tamarense_CCMP1771_Gene.10256__MMETSP0384_Transcript_6401__g.10256__m.10256:0.0588070944)100:0.0226955266,(Viridiplantae-Prasinophyceae-Bathycoccus_prasinos_XP_007513411.1:0.1111857861,Viridiplantae-Prasinophyceae-Ostreococcus_tauri_XP_022840232.1:0.1115424904)99:0.0485572130)100:0.1271736383,((Viridiplantae-Chlorophyceae-Chlamydomonas_reinhardtii_tr_A0A2K3DD34_A0A2K3DD34_CHLRE:0.0248112790,Viridiplantae-Chlorophyceae-Volvox_carteri_f_nagariensis_tr_D8U9A5_D8U9A5_VOLCA:0.0357640497)100:0.0874261306,((((((Viridiplantae-Trebouxiophyceae-Chlorella_variabilis_jgi_ChlNC64A_1_16417_gw1.7.307.1:0.0000000000,Viridiplantae-Trebouxiophyceae-Chlorella_variabilis_jgi_ChlNC64A_1_16440_gw1.7.311.1:0.0000000000):0.0000000000,Viridiplantae-Trebouxiophyceae-Chlorella_variabilis_jgi_ChlNC64A_1_22038_e_gw1.7.311.1:0.0000000000):0.0000000000,Viridiplantae-Trebouxiophyceae-Chlorella_variabilis_jgi_ChlNC64A_1_22097_e_gw1.7.310.1:0.0000000000):0.0000000000,Viridiplantae-Trebouxiophyceae-Chlorella_variabilis_jgi_ChlNC64A_1_21934_e_gw1.7.307.1:0.0000000000):0.0000026175,Viridiplantae-Trebouxiophyceae-Chlorella_variabilis_jgi_ChlNC64A_1_16438_gw1.7.310.1:0.0000027630)61:0.0000021471,((Viridiplantae-Trebouxiophyceae-Chlorella_variabilis_jgi_ChlNC64A_1_144375_IGS.gm_7_00317:0.0000000000,Viridiplantae-Trebouxiophyceae-Chlorella_variabilis_jgi_ChlNC64A_1_48718_fgenesh3_pm.C_scaffold_7000013:0.0000000000):0.0000022367,Viridiplantae-Trebouxiophyceae-Chlorella_variabilis_jgi_ChlNC64A_1_51599_fgenesh3_pg.C_scaffold_7000146:0.0000022374)98:0.0023393921)100:0.1490213824)98:0.0342993371)96:0.0294234016,(Glaucophyta---Cyanophora_paradoxa_ConsensusfromContig37844-maker-ConsensusfromContig37844-snap-gene-0.4-mRNA-1_cds_7341/8043-8119_1_-:0.2287900112,((Viridiplantae-Angiosperm-Arabidopsis_thaliana_sp_Q8L7N0_TCPZB_ARATH:0.0110936479,Viridiplantae-Angiosperm-Arabidopsis_thaliana_sp_Q9M888_TCPZA_ARATH:0.0123064100)100:0.0438830118,(Viridiplantae-Angiosperm-Glycine_max_tr_I1KZK2_I1KZK2_SOYBN:0.0023036584,Viridiplantae-Angiosperm-Glycine_max_tr_I1N5D5_I1N5D5_SOYBN:0.0023236102)100:0.0416470077)100:0.1183902173)46:0.0323316190)66:0.0401522345,((Discobida-Euglenozoid-Euglena_gracilis_EG_transcript_1348:0.5334425820,((Cryptophyta---Guillardia_theta_CCMP2712_XP_005825322.1:0.2186044653,Haptophyta---Emiliania_huxleyi_CCMP1516_tr_R1G0U3_R1G0U3_EMIHU:0.2634819537)91:0.0356110813,((((Rhodophyta---Chondrus_crispus_XP_005715310.1:0.0840982228,Rhodophyta---Gracilariopsis_chorda_PXF50128.1:0.0904537729)100:0.1261188205,(Rhodophyta---Porphyra_umbilicalis_Pum1502s0002.1.p:0.0189040653,Rhodophyta---Pyropia_yezoensis_contig_23829_g5874:0.0000027279)100:0.1420991206)99:0.0709102971,((Rhodophyta---Cyanidioschyzon_merolae_strain_10D_XP_005535686.1:0.0000023963,Rhodophyta---Cyanidioschyzon_merolae_strain_10D_XP_005535826.1:0.0047890910)100:0.5839338379,Rhodophyta---Porphyridium_purpureum_evm.model.contig_827.1:0.1231547249)44:0.0415879032)44:0.0283414690,Rhodophyta---Galdieria_sulphuraria_tr_M2XHC0_M2XHC0_GALSU:0.2203990241)58:0.0828671459)48:0.0253170170)32:0.0047992981,(((Metamonada---Trichomonas_vaginalis_tr_A2DR42_A2DR42_TRIVA:0.2977446630,Metamonada---Trichomonas_vaginalis_tr_A2E548_A2E548_TRIVA:1.1555261193)98:0.2437458717,(((Opisthokonta-Choanoflagellida-Salpingoeca_rosetta_tr_F2U499_F2U499_SALR5:0.1808303408,(((((Opisthokonta-Metazoa-Amphimedon_queenslandica_tr_A0A1X7T5H7_A0A1X7T5H7_AMPQE:0.0123143565,Opisthokonta-Metazoa-Amphimedon_queenslandica_tr_A0A1X7USN2_A0A1X7USN2_AMPQE:0.0000027471)100:0.1387754318,(((Opisthokonta-Metazoa-Stylophora_pistillata_tr_A0A2B4S0G4_A0A2B4S0G4_STYPI:0.1189101336,Opisthokonta-Metazoa-Orbicella_faveolata_XP_020616411.1:0.0273497191)98:0.0057622169,Opisthokonta-Metazoa-Porites_lutea_plut2.m8.25562.m1:0.0219079953)72:0.0045691747,Opisthokonta-Metazoa-Acropora_digitifera_aug_v2a.18405.t1:0.0241363235)98:0.0259181165)99:0.0209790272,Opisthokonta-Metazoa-Nematostella_vectensis_tr_A7RLY5_A7RLY5_NEMVE:0.0832143514)100:0.0340640278,((Opisthokonta-Metazoa-Homo_sapiens_sp_P40227_TCPZ_HUMAN:0.0380841891,Opisthokonta-Metazoa-Homo_sapiens_sp_Q92526_TCPW_HUMAN:0.0820954730)100:0.0823314777,Opisthokonta-Metazoa-Lottia_gigantea_tr_V4A0Q9_V4A0Q9_LOTGI:0.1148300996)61:0.0136636021)59:0.0228205417,Opisthokonta-Metazoa-Daphnia_pulex_tr_E9FYC3_E9FYC3_DAPPU:0.1657541152)99:0.0362928396)99:0.0342895846,Opisthokonta-Metazoa-Caenorhabditis_elegans_sp_P46550_TCPZ_CAEEL:0.2719795877)99:0.0455931394,(Opisthokonta-Fungi-Laccaria_bicolor_S238N_H82_tr_B0D8E5_B0D8E5_LACBS:0.1850405454,Opisthokonta-Fungi-Saccharomyces_cerevisiae_sp_P39079_TCPZ_YEAST:0.3880031911)99:0.1209339124)74:0.0144689166)37:0.0303404231,(Amoebozoa-Evosea-Dictyostelium_discoideum_AX4_sp_Q76NU3_TCPZ_DICDI:0.2644267920,Rhizaria-Foraminifera-Reticulomyxa_filosa_tr_X6N6Z7_X6N6Z7_RETFI:0.3419187830)33:0.0159448522)52:0.0333266365)51:0.0183420777)73:0.0283711306,Discobida-Trypanosoma-Trypanosoma_brucei_tr_Q386I7_Q386I7_TRYB2:0.4926406211)52:0.0106066416,((AlveoDino-Dinophyceae-Alexandrium_tamarense_CCMP1771_Gene.195860__MMETSP0384_Transcript_120028__g.195860__m.195860:0.2433582294,((AlveoDino-Dinophyceae-Alexandrium_tamarense_CCMP1771_Gene.49767__MMETSP0384_Transcript_31070__g.49767__m.49767:0.1499636715,AlveoDino-Dinophyceae-Symbiodinium_microadriaticum_CassKB8_Smic_CassKB8.gene39453.mRNA1:0.2603521754)99:0.0407680497,Stramenopiles---Blastocystis_ST1_tr_A0A196SBI6_A0A196SBI6_BLAHN:0.2515773272)96:0.0231939280)96:0.0260360769,((((AlveoDino-Dinophyceae-Gymnodinium_catenatum_GC744_Gene.107788__MMETSP0784_Transcript_55708__g.107788__m.107788:0.2392051219,(Stramenopiles-Phaeophyceae-Ectocarpus_siliculosus_tr_D8LIP0_D8LIP0_ECTSI:0.0051192952,Stramenopiles-Phaeophyceae-Cladosiphon_okamuranus_g17644.t1:0.0137050776)100:0.1247686121)99:0.0460630936,(((((((((Stramenopiles-Bacillariophyta-Fragilariopsis_cylindrus_CCMP1102_jgi_Fracy1_236080_fgenesh2_pg.3___815:0.0000000000,Stramenopiles-Bacillariophyta-Fragilariopsis_cylindrus_CCMP1102_jgi_Fracy1_147365_gw1.3.370.1:0.0000000000):0.0000000000,Stramenopiles-Bacillariophyta-Fragilariopsis_cylindrus_CCMP1102_jgi_Fracy1_182143_e_gw1.3.887.1:0.0000000000):0.0000000000,Stramenopiles-Bacillariophyta-Fragilariopsis_cylindrus_CCMP1102_jgi_Fracy1_147395_gw1.3.374.1:0.0000000000):0.0000000000,Stramenopiles-Bacillariophyta-Fragilariopsis_cylindrus_CCMP1102_jgi_Fracy1_181716_e_gw1.3.374.1:0.0000000000):0.0000000000,Stramenopiles-Bacillariophyta-Fragilariopsis_cylindrus_CCMP1102_jgi_Fracy1_181767_e_gw1.3.370.1:0.0000000000):0.0000000000,Stramenopiles-Bacillariophyta-Fragilariopsis_cylindrus_CCMP1102_jgi_Fracy1_157263_gw1.3.887.1:0.0000000000):0.0000010520,Stramenopiles-Bacillariophyta-Fragilariopsis_cylindrus_CCMP1102_jgi_Fracy1_224612_fgenesh2_pm.3___230:0.0000010520)100:0.1712311534,Stramenopiles-Bacillariophyta-Phaeodactylum_tricornutum_jgi_Phatr2_22666_estExt_gwp_gw1.C_chr_190011:0.2295078294)100:0.0985082276,Stramenopiles-Bacillariophyta-Thalassiosira_pseudonana_CCMP1335_tr_B8CE84_B8CE84_THAPS:0.0929340060)100:0.1029783316)98:0.0346460379,Stramenopiles-Ochrophyta-Nannochloropsis_gaditana_tr_W7TJM7_W7TJM7_9STRA:0.1135713465)93:0.0348591859,(AlveoDino-Dinophyceae-Oxyrrhis_marina_Gene.81255__MMETSP0469_Transcript_54094__g.81255__m.81255:0.1347091657,Stramenopiles-Pelagophyte-Aureococcus_anophagefferens_tr_F0YIJ1_F0YIJ1_AURAN:0.2608745616)92:0.0427326828)98:0.0582537660)97:0.0383343067)56:0.0275675310)55:0.0129505990,((Rhizaria-Chlorarachniophyceae-Bigelowiella_natans_CCMP2755_jgi_Bigna1_129368_aug1.9_g4076:0.0000027975,((((((((((Rhizaria-Chlorarachniophyceae-Bigelowiella_natans_CCMP2755_jgi_Bigna1_46986_estExt_Genewise1.C_90004:0.0000000000,Rhizaria-Chlorarachniophyceae-Bigelowiella_natans_CCMP2755_jgi_Bigna1_57300_fgenesh1_pm.9___1:0.0000000000):0.0000000000,Rhizaria-Chlorarachniophyceae-Bigelowiella_natans_CCMP2755_jgi_Bigna1_92240_estExt_fgenesh1_pm.C_90001:0.0000000000):0.0000000000,Rhizaria-Chlorarachniophyceae-Bigelowiella_natans_CCMP2755_jgi_Bigna1_69408_fgenesh1_pg.9___3:0.0000000000):0.0000000000,Rhizaria-Chlorarachniophyceae-Bigelowiella_natans_CCMP2755_jgi_Bigna1_52528_estExt_Genewise1Plus.C_90005:0.0000000000):0.0000000000,Rhizaria-Chlorarachniophyceae-Bigelowiella_natans_CCMP2755_jgi_Bigna1_46988_estExt_Genewise1.C_90006:0.0000000000):0.0000000000,Rhizaria-Chlorarachniophyceae-Bigelowiella_natans_CCMP2755_jgi_Bigna1_86211_estExt_fgenesh1_pg.C_90003:0.0000000000):0.0000000000,Rhizaria-Chlorarachniophyceae-Bigelowiella_natans_CCMP2755_jgi_Bigna1_52527_estExt_Genewise1Plus.C_90004:0.0000000000):0.0000000000,Rhizaria-Chlorarachniophyceae-Bigelowiella_natans_CCMP2755_jgi_Bigna1_52529_estExt_Genewise1Plus.C_90006:0.0000000000):0.0000022492,Rhizaria-Chlorarachniophyceae-Bigelowiella_natans_CCMP2755_jgi_Bigna1_46987_estExt_Genewise1.C_90005:0.0000010520)81:0.0000024576,(((((Rhizaria-Chlorarachniophyceae-Bigelowiella_natans_CCMP2755_jgi_Bigna1_19938_gw1.9.22.1:0.0000000000,Rhizaria-Chlorarachniophyceae-Bigelowiella_natans_CCMP2755_jgi_Bigna1_35456_e_gw1.9.23.1:0.0000000000):0.0000000000,Rhizaria-Chlorarachniophyceae-Bigelowiella_natans_CCMP2755_jgi_Bigna1_19940_gw1.9.24.1:0.0000000000):0.0000000000,Rhizaria-Chlorarachniophyceae-Bigelowiella_natans_CCMP2755_jgi_Bigna1_35516_e_gw1.9.22.1:0.0000000000):0.0000000000,Rhizaria-Chlorarachniophyceae-Bigelowiella_natans_CCMP2755_jgi_Bigna1_35378_e_gw1.9.24.1:0.0000000000):0.0000022492,Rhizaria-Chlorarachniophyceae-Bigelowiella_natans_CCMP2755_jgi_Bigna1_19939_gw1.9.23.1:0.0000010520)90:0.0000023761)72:0.0000026490)71:0.0000030555,Rhizaria-Chlorarachniophyceae-Bigelowiella_natans_CCMP2755_jgi_Bigna1_60066_fgenesh1_kg.9___3___2946_1_CFAO_EXTA:0.0000022492)100:0.3333562336)96:0.0480243946,(((((((AlveoDino-Dinophyceae-Dinophysis_acuminata_DAEP01_MMETSP0797_Transcript_54669_m.108201:0.0858811119,AlveoDino-Dinophyceae-Alexandrium_tamarense_CCMP1771_Gene.38595__MMETSP0382_Transcript_19509__g.38595__m.38595:0.0253860948)40:0.0131191407,AlveoDino-Dinophyceae-Gambierdiscus_australes_MMETSP0766_Transcript_11571_m.17778:0.0648378908)90:0.0305520620,((AlveoDino-Dinophyceae-Heterocapsa_rotundata_MMETSP0503_Transcript_32092_m.68224:0.1152723705,AlveoDino-Dinophyceae-Prorocentrum_minimum_Gene.132590__MMETSP0053_Transcript_73533__g.132590__m.132590:0.0532097399)28:0.0238993386,(AlveoDino-Dinophyceae-Peridinium_aciculiferum_MMETSP0370_Transcript_77012_m.136990:0.0821733436,(((AlveoDino-Dinophyceae-Durusdinium_trenchii_sh.g32713.t1:0.0439332297,((AlveoDino-Dinophyceae-Cladocopium_goreaui_evm.model.scf7180000353199.3:0.0022957172,AlveoDino-Dinophyceae-Breviolum_minutum_Bmin.gene6606.mRNA1:0.0047194912)99:0.0022676572,AlveoDino-Dinophyceae-Fugacium_kawagutii_Fkaw.gene13707.mRNA1:0.0707261285)100:0.0030982365)100:0.0254974312,((((AlveoDino-Dinophyceae-Symbiodinium_microadriaticum_CCMP2467_Smic.gene13024.mRNA1:0.0000000000,AlveoDino-Dinophyceae-Symbiodinium_microadriaticum_CassKB8_Smic_CassKB8.gene6360.mRNA1:0.0000000000):0.0000022492,AlveoDino-Dinophyceae-Symbiodinium_microadriaticum_04_503SCI_Smic_04-503SCI.03.gene13678.mRNA1:0.0000010520)64:0.0000027173,AlveoDino-Dinophyceae-Symbiodinium_necroappetens_CCMP2469_Snec_CCMP2469.gene11856.mRNA1:0.0000023609)96:0.0058173163,(((AlveoDino-Dinophyceae-Symbiodinium_linucheae_CCMP2456_Slin_CCMP2456.gene20922.mRNA1:0.0090315432,AlveoDino-Dinophyceae-Symbiodinium_natans_CCMP2548_Snat_CCMP2548.gene30305.mRNA1:0.1043482878)97:0.0312919385,AlveoDino-Dinophyceae-Symbiodinium_tridacnidorum_CCMP2592_Stri_CCMP2592.gene107.mRNA1:0.0488658346)100:0.5603159258,AlveoDino-Dinophyceae-Symbiodinium_pilosum_CCMP2461_Spil_CCMP2461.gene6464.mRNA1:0.0089065081)94:0.0034729760)99:0.0256755785)98:0.0288210959,(((AlveoDino-Dinophyceae-Polarella_glacialis_CCMP1383_evm.model.CCMP1383_scf7180000597776.4:0.0000022492,AlveoDino-Dinophyceae-Polarella_glacialis_CCMP2088_evm.model.CCMP2088_scf7180000720014.3:0.0000010520)85:0.0000026208,AlveoDino-Dinophyceae-Polarella_glacialis_CCMP2088_evm.model.CCMP2088_scf7180000722956.3:0.0000026209)90:0.0000022143,AlveoDino-Dinophyceae-Polarella_glacialis_CCMP2088_evm.model.CCMP2088_scf7180000714947.2:0.0183953707)100:0.0743923236)95:0.0205509890)76:0.0180218726)38:0.0029736720)97:0.0344470038,((AlveoDino-Dinophyceae-Gymnodinium_catenatum_GC744_Gene.211647__MMETSP0784_Transcript_108173__g.211647__m.211647:0.0445747822,AlveoDino-Dinophyceae-Noctiluca_scintillans_MMETSP0253_Transcript_19452_m.35245:0.1675558221)53:0.0328397537,AlveoDino-Dinophyceae-Karenia_brevis_SP1_MMETSP0573_Transcript_56481_m.67264:0.0732923842)51:0.0216010844)100:0.0861464662,AlveoDino-Dinophyceae-Amoebophrya_ceratii.g3881.t1:0.2300045490)85:0.0388575955,AlveoDino-Dinophyceae-Oxyrrhis_marina_MMETSP0471_Transcript_20005_m.29858:0.2601685991)49:0.0291290811,((Alveolata-Perkinsea-Perkinsus_marinus_ATCC_50983_tr_C5LMC5_C5LMC5_PERM5:0.0023170752,Alveolata-Perkinsea-Perkinsus_marinus_ATCC_50983_tr_C5KTE1_C5KTE1_PERM5:0.0140643388)71:0.0022981747,Alveolata-Perkinsea-Perkinsus_marinus_ATCC_50983_tr_C5M0P8_C5M0P8_PERM5:0.0000021575)100:0.2344585717)71:0.0282458116)69:0.0463665758)69:0.0976988281);
```
