## Supplementary material for "Improved *Cladocopium goreaui* genome assembly reveals features of a facultative coral symbiont and the complex evolutionary history of dinoflagellate genes": OG0003624.treEdited.tre

```
(Alveolata-Apicomplexa-Plasmodium_falciparum_XP_001348481.1:0.7074178376,((((((((Alveolata-Apicomplexa-Toxoplasma_gondii_XP_002369233.1:0.2868273500,Alveolata-Chromerida-Chromera_velia_Cvel_29899:0.4140274698)97:0.0615769196,((Alveolata-Chromerida-Vitrella_brassicaformis_Vbra_21824:0.2098288567,AlveoDino-Dinophyceae-Amoebophrya_ceratii.g4281.t1:0.4713750607)98:0.0337547308,((((AlveoDino-Dinophyceae-Alexandrium_tamarense_CCMP1771_MMETSP0378_Transcript_41720_m.35984:0.0000010000,AlveoDino-Dinophyceae-Alexandrium_tamarense_CCMP1771_Gene.204638__MMETSP0384_Transcript_125421__g.204638__m.204638:0.0000010000)100:0.0761801185,AlveoDino-Dinophyceae-Gambierdiscus_australes_MMETSP0766_Transcript_43292_m.65028:0.1370735313)98:0.0600553929,((((AlveoDino-Dinophyceae-Gymnodinium_catenatum_GC744_Gene.14765__MMETSP0784_Transcript_8428__g.14765__m.14765:0.1287787461,(AlveoDino-Dinophyceae-Polarella_glacialis_CCMP1383_evm.model.CCMP1383_scf7180000595948.2:0.0000010000,(AlveoDino-Dinophyceae-Polarella_glacialis_CCMP1383_evm.model.CCMP1383_scf7180000597301.8:0.0000010000,AlveoDino-Dinophyceae-Polarella_glacialis_CCMP2088_evm.model.CCMP2088_scf7180000719240.4:0.0000010000)66:0.0000024393)100:0.1700880455)69:0.0240867748,((((((AlveoDino-Dinophyceae-Durusdinium_trenchii_CCMP2556.gene1946.mRNA1:0.0000028119,AlveoDino-Dinophyceae-Durusdinium_trenchii_sh.g19163.t1:0.0837214663)100:0.0808409076,AlveoDino-Dinophyceae-Breviolum_minutum_Bmin.gene26235.mRNA1:0.0246034955)76:0.0232484088,AlveoDino-Dinophyceae-Cladocopium_goreaui_evm.model.scf7180000355654.4:0.0104801473)74:0.0079328984,AlveoDino-Dinophyceae-Cladocopium_C92_CC92.gene4337.mRNA1:0.0000025950)78:0.0314294797,AlveoDino-Dinophyceae-Fugacium_kawagutii_Fkaw.gene26666.mRNA1:0.0109660519)85:0.0152075829,((AlveoDino-Dinophyceae-Symbiodinium_microadriaticum_CCMP2467_Smic.gene19423.mRNA1:0.0293808273,((((AlveoDino-Dinophyceae-Symbiodinium_microadriaticum_04_503SCI_Smic_04-503SCI.03.gene12480.mRNA1:0.0000000000,AlveoDino-Dinophyceae-Symbiodinium_linucheae_CCMP2456_Slin_CCMP2456.gene5957.mRNA1:0.0000000000):0.0000000000,AlveoDino-Dinophyceae-Symbiodinium_necroappetens_CCMP2469_Snec_CCMP2469.gene5247.mRNA1:0.0000000000):0.0000010000,AlveoDino-Dinophyceae-Symbiodinium_microadriaticum_CassKB8_Smic_CassKB8.gene22063.mRNA1:0.0000010000)60:0.0000025647,((AlveoDino-Dinophyceae-Symbiodinium_tridacnidorum_Sh18_Stri.gene4590.mRNA1:0.0000023144,AlveoDino-Dinophyceae-Symbiodinium_natans_CCMP2548_Snat_CCMP2548.gene5773.mRNA1:0.0399213107)42:0.0054961850,AlveoDino-Dinophyceae-Symbiodinium_tridacnidorum_CCMP2592_Stri_CCMP2592.gene27261.mRNA1:0.0000010000)38:0.0055680944)19:0.0000020075)50:0.0249093168,AlveoDino-Dinophyceae-Symbiodinium_pilosum_CCMP2461_Spil_CCMP2461.gene17828.mRNA1:0.2462453034)100:0.0858379426)100:0.1079420238)76:0.0420486813,(AlveoDino-Dinophyceae-Heterocapsa_rotundata_MMETSP0503_Transcript_67926_m.141021:0.1478859170,AlveoDino-Dinophyceae-Peridinium_aciculiferum_MMETSP0370_Transcript_73751_m.131127:0.0977699795)85:0.0415929444)86:0.0456874153,AlveoDino-Dinophyceae-Prorocentrum_minimum_Gene.131162__MMETSP0056_Transcript_70933__g.131162__m.131162:0.1257678354)81:0.0411014416)93:0.0554180089,AlveoDino-Dinophyceae-Noctiluca_scintillans_MMETSP0253_Transcript_42962_m.77039:0.1910022406)100:0.1895844257)76:0.0535472286)100:0.1549110845,(((Rhizaria-Chlorarachniophyceae-Bigelowiella_natans_CCMP2755_jgi_Bigna1_138219_aug1.43_g12927:0.2244136483,(Rhizaria-Chlorarachniophyceae-Bigelowiella_natans_CCMP2755_jgi_Bigna1_49243_estExt_Genewise1.C_430050:0.0000028470,((Rhizaria-Chlorarachniophyceae-Bigelowiella_natans_CCMP2755_jgi_Bigna1_54792_estExt_Genewise1Plus.C_430046:0.0000000000,Rhizaria-Chlorarachniophyceae-Bigelowiella_natans_CCMP2755_jgi_Bigna1_40446_e_gw1.43.9.1:0.0000000000):0.0000010000,Rhizaria-Chlorarachniophyceae-Bigelowiella_natans_CCMP2755_jgi_Bigna1_20911_gw1.43.9.1:0.0000010000)55:0.0000010000)99:0.0716531153)53:0.0295893843,(Rhizaria-Chlorarachniophyceae-Bigelowiella_natans_CCMP2755_jgi_Bigna1_49244_estExt_Genewise1.C_430051:0.0000010000,((Rhizaria-Chlorarachniophyceae-Bigelowiella_natans_CCMP2755_jgi_Bigna1_54793_estExt_Genewise1Plus.C_430047:0.0000010000,Rhizaria-Chlorarachniophyceae-Bigelowiella_natans_CCMP2755_jgi_Bigna1_40454_e_gw1.43.60.1:0.0000010000)62:0.0000010000,Rhizaria-Chlorarachniophyceae-Bigelowiella_natans_CCMP2755_jgi_Bigna1_29793_gw1.43.60.1:0.0000010000)60:0.0000024767)98:0.0165065545)67:0.0392390873,(Rhizaria-Chlorarachniophyceae-Bigelowiella_natans_CCMP2755_jgi_Bigna1_89093_estExt_fgenesh1_pg.C_430094:0.0000010000,Rhizaria-Chlorarachniophyceae-Bigelowiella_natans_CCMP2755_jgi_Bigna1_76768_fgenesh1_pg.43___95:0.0000010000)100:0.0681903487)100:0.2871816076)87:0.0723044746,((((((((((((((((Stramenopiles-Bacillariophyta-Fragilariopsis_cylindrus_CCMP1102_jgi_Fracy1_247703_fgenesh2_pg.21___149:0.0000000000,Stramenopiles-Bacillariophyta-Fragilariopsis_cylindrus_CCMP1102_jgi_Fracy1_140355_gw1.65.30.1:0.0000000000):0.0000000000,Stramenopiles-Bacillariophyta-Fragilariopsis_cylindrus_CCMP1102_jgi_Fracy1_194413_e_gw1.21.169.1:0.0000000000):0.0000000000,Stramenopiles-Bacillariophyta-Fragilariopsis_cylindrus_CCMP1102_jgi_Fracy1_150142_gw1.21.169.1:0.0000000000):0.0000000000,Stramenopiles-Bacillariophyta-Fragilariopsis_cylindrus_CCMP1102_jgi_Fracy1_201513_e_gw1.65.74.1:0.0000000000):0.0000000000,Stramenopiles-Bacillariophyta-Fragilariopsis_cylindrus_CCMP1102_jgi_Fracy1_194231_e_gw1.21.171.1:0.0000000000):0.0000000000,Stramenopiles-Bacillariophyta-Fragilariopsis_cylindrus_CCMP1102_jgi_Fracy1_201582_e_gw1.65.22.1:0.0000000000):0.0000000000,Stramenopiles-Bacillariophyta-Fragilariopsis_cylindrus_CCMP1102_jgi_Fracy1_194137_e_gw1.21.17.1:0.0000000000):0.0000000000,Stramenopiles-Bacillariophyta-Fragilariopsis_cylindrus_CCMP1102_jgi_Fracy1_201574_e_gw1.65.30.1:0.0000000000):0.0000010000,Stramenopiles-Bacillariophyta-Fragilariopsis_cylindrus_CCMP1102_jgi_Fracy1_255445_fgenesh2_pg.65___90:0.0000010000)80:0.0000010000,((Stramenopiles-Bacillariophyta-Fragilariopsis_cylindrus_CCMP1102_jgi_Fracy1_139311_gw1.65.22.1:0.0000000000,Stramenopiles-Bacillariophyta-Fragilariopsis_cylindrus_CCMP1102_jgi_Fracy1_150205_gw1.65.74.1:0.0000000000):0.0000000000,Stramenopiles-Bacillariophyta-Fragilariopsis_cylindrus_CCMP1102_jgi_Fracy1_150212_gw1.21.171.1:0.0000000000):0.0000010000)44:0.0000010000,Stramenopiles-Bacillariophyta-Fragilariopsis_cylindrus_CCMP1102_jgi_Fracy1_139312_gw1.21.17.1:0.0000010000)60:0.0000010000,Stramenopiles-Bacillariophyta-Fragilariopsis_cylindrus_CCMP1102_jgi_Fracy1_228501_fgenesh2_pm.21___64:0.0103743529)100:0.1297193723,Stramenopiles-Bacillariophyta-Phaeodactylum_tricornutum_jgi_Phatr2_14068_e_gw1.13.113.1:0.1533135406)98:0.1090929581,Stramenopiles-Bacillariophyta-Thalassiosira_pseudonana_CCMP1335_tr_B8C296_B8C296_THAPS:0.1570465265)100:0.1848324024,(Stramenopiles-Phaeophyceae-Ectocarpus_siliculosus_tr_D8LCJ2_D8LCJ2_ECTSI:0.0300741754,Stramenopiles-Phaeophyceae-Cladosiphon_okamuranus_g6950.t1:0.0073835379)100:0.1722376353)94:0.0672712310,Stramenopiles-Ochrophyta-Nannochloropsis_gaditana_tr_W7TGI8_W7TGI8_9STRA:0.3013806630)96:0.0751805887)69:0.0458941203,((AlveoDino-Dinophyceae-Symbiodinium_microadriaticum_CassKB8_Smic_CassKB8.gene29242.mRNA1:0.2726683053,Discobida-Euglenozoid-Euglena_gracilis_EG_transcript_11155:0.8521615662)73:0.1380032749,((Opisthokonta-Metazoa-Amphimedon_queenslandica_tr_A0A1X7UNY0_A0A1X7UNY0_AMPQE:0.4570610426,((Opisthokonta-Metazoa-Homo_sapiens_sp_Q5T280_CI114_HUMAN:0.1779163466,((Opisthokonta-Metazoa-Nematostella_vectensis_tr_A7SKF0_A7SKF0_NEMVE:0.1556940638,(((Opisthokonta-Metazoa-Stylophora_pistillata_tr_A0A2B4SEM5_A0A2B4SEM5_STYPI:0.0458665884,Opisthokonta-Metazoa-Porites_lutea_plut2.m8.6016.m1:0.0456539116)77:0.0166733906,(Opisthokonta-Metazoa-Orbicella_faveolata_XP_020626839.1:0.0000026522,Opisthokonta-Metazoa-Orbicella_faveolata_XP_020626841.1:0.0000022510)99:0.0322968230)93:0.0735499738,(Opisthokonta-Metazoa-Acropora_digitifera_aug_v2a.01558.t1:0.0307401203,Opisthokonta-Metazoa-Acropora_digitifera_aug_v2a.13967.t1:0.0985303724)100:1.0760383780)85:0.0370901744)76:0.0544759896,Opisthokonta-Metazoa-Lottia_gigantea_tr_V3ZNP3_V3ZNP3_LOTGI:0.2944851513)83:0.0742209857)95:0.0652151453,Rhodophyta---Cyanidioschyzon_merolae_strain_10D_XP_005538773.1:0.6315336182)59:0.0830547052)31:0.0016294604,((Rhodophyta---Chondrus_crispus_XP_005718322.1:0.2404424141,Rhodophyta---Gracilariopsis_chorda_PXF41386.1:0.2243066328)100:0.1500805298,(Rhodophyta---Porphyra_umbilicalis_Pum0077s0028.1.p:0.5117700824,Rhodophyta---Porphyridium_purpureum_evm.model.contig_2273.7:0.8069896089)52:0.1199358635)62:0.1549385485)39:0.0367337686)48:0.0625283240)47:0.0323084986,((AlveoDino-Dinophyceae-Symbiodinium_microadriaticum_CassKB8_Smic_CassKB8.gene32166.mRNA1:0.2788746832,Haptophyta---Emiliania_huxleyi_CCMP1516_tr_R1C149_R1C149_EMIHU:0.5540103764)34:0.0207899110,(((Opisthokonta-Choanoflagellida-Salpingoeca_rosetta_tr_F2TW95_F2TW95_SALR5:0.5286244316,((Opisthokonta-Fungi-Saccharomyces_cerevisiae_sp_Q04867_YM91_YEAST:0.6188844250,Opisthokonta-Fungi-Saccharomyces_cerevisiae_sp_P53336_YG5X_YEAST:0.7869698938)100:1.1968245170,(Viridiplantae-Chlorophyceae-Chlamydomonas_reinhardtii_tr_A8JBE3_A8JBE3_CHLRE:0.1494578896,Viridiplantae-Chlorophyceae-Volvox_carteri_f_nagariensis_tr_D8U135_D8U135_VOLCA:0.1514778124)100:0.5006457073)94:0.0753369325)54:0.1077501914,(Viridiplantae-Angiosperm-Arabidopsis_thaliana_tr_Q6NLH7_Q6NLH7_ARATH:0.1437773502,(Viridiplantae-Angiosperm-Glycine_max_tr_I1LE74_I1LE74_SOYBN:0.1625896211,Viridiplantae-Angiosperm-Glycine_max_tr_I1NGB5_I1NGB5_SOYBN:0.0160587612)100:0.1042460659)100:0.2365264934)20:0.0000024855,((((Viridiplantae-Trebouxiophyceae-Chlorella_variabilis_jgi_ChlNC64A_1_9544_gw1.1.233.1:0.0000000000,Viridiplantae-Trebouxiophyceae-Chlorella_variabilis_jgi_ChlNC64A_1_18621_e_gw1.1.233.1:0.0000000000):0.0000000000,Viridiplantae-Trebouxiophyceae-Chlorella_variabilis_jgi_ChlNC64A_1_18515_e_gw1.1.667.1:0.0000000000):0.0000010000,Viridiplantae-Trebouxiophyceae-Chlorella_variabilis_jgi_ChlNC64A_1_16905_gw1.1.667.1:0.0000010000)100:0.0607332961,((Viridiplantae-Trebouxiophyceae-Chlorella_variabilis_jgi_ChlNC64A_1_9703_gw1.1.247.1:0.0000010000,Viridiplantae-Trebouxiophyceae-Chlorella_variabilis_jgi_ChlNC64A_1_18638_e_gw1.1.247.1:0.0000010000)80:0.0000029823,(Viridiplantae-Trebouxiophyceae-Chlorella_variabilis_jgi_ChlNC64A_1_133484_IGS.gm_1_00620:0.0000010000,Viridiplantae-Trebouxiophyceae-Chlorella_variabilis_jgi_ChlNC64A_1_49628_fgenesh3_pg.C_scaffold_1000326:0.0699599687)56:0.0000027665)81:0.0067200142)100:0.4975316221)65:0.1011067856)46:0.0335035567)63:0.1338509434,((((Alveolata-Ciliophora-Paramecium_tetraurelia_tr_A0DMZ9_A0DMZ9_PARTE:0.0000010000,Alveolata-Ciliophora-Paramecium_tetraurelia_tr_A0EIF1_A0EIF1_PARTE:0.0247225267)100:0.5880105202,Alveolata-Ciliophora-Tetrahymena_thermophila_SB210_tr_W7XDX5_W7XDX5_TETTS:0.3863881532)100:0.4548993811,Amoebozoa-Evosea-Dictyostelium_discoideum_AX4_tr_Q54LQ0_Q54LQ0_DICDI:1.4898702609)93:0.1103792577,Rhodophyta---Galdieria_sulphuraria_tr_M2WW61_M2WW61_GALSU:0.7368107970)58:0.1148787796)47:0.0312527766,Opisthokonta-Metazoa-Caenorhabditis_elegans_sp_Q10950_YMP6_CAEEL:0.8200133047)81:0.1380201278,(Archaea---Methanobacterium_paludis_tr_F6D7L9_F6D7L9_METPW:0.8090845930,Archaea---Sulfolobus_solfataricus_ATCC35092_tr_Q7LXM0_Q7LXM0_SACS2:2.5307666461)99:0.4878750024);
```
