## Supplementary material for "Improved *Cladocopium goreaui* genome assembly reveals features of a facultative coral symbiont and the complex evolutionary history of dinoflagellate genes": OG0004000.treEdited.tre

```
(Alveolata-Apicomplexa-Plasmodium_falciparum_XP_001350184.1:1.0461314066,Alveolata-Apicomplexa-Toxoplasma_gondii_XP_002369411.1:0.4650931925,(Alveolata-Chromerida-Chromera_velia_Cvel_12030:0.2038934513,(((Alveolata-Chromerida-Vitrella_brassicaformis_Vbra_14507:0.3452911601,(((AlveoDino-Dinophyceae-Dinophysis_acuminata_DAEP01_MMETSP0797_Transcript_17538_m.35148:0.0606562315,(((AlveoDino-Dinophyceae-Alexandrium_tamarense_CCMP1771_Gene.259606__MMETSP0382_Transcript_125347__g.259606__m.259606:0.0453554020,AlveoDino-Dinophyceae-Gambierdiscus_australes_MMETSP0766_Transcript_81398_m.122882:0.0988072574)61:0.0150744371,(((AlveoDino-Dinophyceae-Noctiluca_scintillans_MMETSP0253_Transcript_20113_m.36458:0.0888115352,(AlveoDino-Dinophyceae-Heterocapsa_rotundata_MMETSP0503_Transcript_17477_m.37564:0.0448353094,AlveoDino-Dinophyceae-Peridinium_aciculiferum_MMETSP0370_Transcript_65261_m.114870:0.0589074782)95:0.0199160708)38:0.0068184572,AlveoDino-Dinophyceae-Prorocentrum_minimum_Gene.194312__MMETSP0053_Transcript_108408__g.194312__m.194312:0.0383802443)64:0.0093829211,(((AlveoDino-Dinophyceae-Durusdinium_trenchii_sh.g32303.t1:0.0473598490,(AlveoDino-Dinophyceae-Cladocopium_C15_evm.model.scaffold_15743.3:0.0214521560,(((AlveoDino-Dinophyceae-Cladocopium_goreaui_evm.model.scf7180000357465.19:0.0000000000,AlveoDino-Dinophyceae-Fugacium_kawagutii_Fkaw.gene21358.mRNA1:0.0000000000):0.0000000000,AlveoDino-Dinophyceae-Breviolum_minutum_Bmin.gene12486.mRNA1:0.0000000000):0.0000010000,AlveoDino-Dinophyceae-Cladocopium_C92_CC92.gene29074.mRNA1:0.0000010000)63:0.0000010000)52:0.0000010000)94:0.0054281896,((((AlveoDino-Dinophyceae-Symbiodinium_microadriaticum_04_503SCI_Smic_04-503SCI.03.gene18014.mRNA1:0.0000010000,AlveoDino-Dinophyceae-Symbiodinium_microadriaticum_CassKB8_Smic_CassKB8.gene3352.mRNA1:0.0000010000)73:0.0000010000,(AlveoDino-Dinophyceae-Symbiodinium_necroappetens_CCMP2469_Snec_CCMP2469.gene3479.mRNA1:0.4228266946,AlveoDino-Dinophyceae-Symbiodinium_linucheae_CCMP2456_Slin_CCMP2456.gene18624.mRNA1:0.0000020975)33:0.0000028276)22:0.0000029318,AlveoDino-Dinophyceae-Symbiodinium_tridacnidorum_CCMP2592_Stri_CCMP2592.gene27576.mRNA1:0.0752238846)97:0.0079308623,AlveoDino-Dinophyceae-Symbiodinium_natans_CCMP2548_Snat_CCMP2548.gene16989.mRNA1:0.0000029423)98:0.0191048255)96:0.0295297838,AlveoDino-Dinophyceae-Polarella_glacialis_CCMP2088_evm.model.CCMP2088_scf7180000719600.1:0.0205941139)98:0.0367647224)38:0.0162287928)49:0.0127261921,AlveoDino-Dinophyceae-Gymnodinium_catenatum_GC744_Gene.143736__MMETSP0784_Transcript_74557__g.143736__m.143736:0.0545306932)40:0.0082695368)56:0.0139956019,(AlveoDino-Dinophyceae-Karenia_brevis_SP1_MMETSP0573_Transcript_13384_m.16191:0.0606523135,AlveoDino-Dinophyceae-Amphidinium_gibbosum.g16800.t1:0.3909850949)84:0.0168531020)100:0.0954833889,AlveoDino-Dinophyceae-Oxyrrhis_marina_MMETSP0471_Transcript_1320_m.1788:0.1314129974)85:0.0241603327)46:0.0303282206,AlveoDino-Dinophyceae-Amoebophrya_ceratii.g1730.t1:0.1556102511)48:0.0565138692,((((Alveolata-Ciliophora-Paramecium_tetraurelia_tr_A0D796_A0D796_PARTE:0.0000028137,Alveolata-Ciliophora-Paramecium_tetraurelia_tr_A0DJN0_A0DJN0_PARTE:0.0241964243)100:0.2086900711,Alveolata-Ciliophora-Tetrahymena_thermophila_SB210_tr_I7MG93_I7MG93_TETTS:0.3545264599)100:0.2178862152,((((AlveoDino-Dinophyceae-Alexandrium_tamarense_CCMP1771_Gene.196816__MMETSP0384_Transcript_120571__g.196816__m.196816:0.1128897316,(AlveoDino-Dinophyceae-Symbiodinium_microadriaticum_CassKB8_Smic_CassKB8.gene25855.mRNA1:0.3291567907,AlveoDino-Dinophyceae-Symbiodinium_microadriaticum_CassKB8_Smic_CassKB8.gene36513.mRNA1:0.2412692741)69:0.0745510586)70:0.0234887867,((AlveoDino-Dinophyceae-Symbiodinium_microadriaticum_04_503SCI_Smic_04-503SCI.03.gene33567.mRNA1:0.1619834433,(Stramenopiles-Phaeophyceae-Ectocarpus_siliculosus_tr_D7FY32_D7FY32_ECTSI:0.0271197425,Stramenopiles-Phaeophyceae-Cladosiphon_okamuranus_g15396.t1:0.0094972348)100:0.1399018521)87:0.0456399417,(Stramenopiles-Bacillariophyta-Thalassiosira_pseudonana_CCMP1335_tr_B8BR84_B8BR84_THAPS:0.3110362188,(Stramenopiles-Pelagophyte-Aureococcus_anophagefferens_tr_F0Y563_F0Y563_AURAN:0.1035422668,Stramenopiles-Ochrophyta-Nannochloropsis_gaditana_tr_W7T1A4_W7T1A4_9STRA:0.8962339275)94:0.0996029622)83:0.0446792784)95:0.0667924768)95:0.0734497020,(Rhizaria-Foraminifera-Reticulomyxa_filosa_tr_X6MBY2_X6MBY2_RETFI:0.7346348673,((((Rhizaria-Chlorarachniophyceae-Bigelowiella_natans_CCMP2755_jgi_Bigna1_135256_aug1.28_g9964:0.0536981159,Rhizaria-Chlorarachniophyceae-Bigelowiella_natans_CCMP2755_jgi_Bigna1_57765_fgenesh1_pm.28___17:0.0000020807)91:0.0039883286,(((((((((((Rhizaria-Chlorarachniophyceae-Bigelowiella_natans_CCMP2755_jgi_Bigna1_48543_estExt_Genewise1.C_280114:0.0000000000,Rhizaria-Chlorarachniophyceae-Bigelowiella_natans_CCMP2755_jgi_Bigna1_29442_gw1.28.141.1:0.0000000000):0.0000000000,Rhizaria-Chlorarachniophyceae-Bigelowiella_natans_CCMP2755_jgi_Bigna1_48545_estExt_Genewise1.C_280116:0.0000000000):0.0000000000,Rhizaria-Chlorarachniophyceae-Bigelowiella_natans_CCMP2755_jgi_Bigna1_54094_estExt_Genewise1Plus.C_280114:0.0000000000):0.0000000000,Rhizaria-Chlorarachniophyceae-Bigelowiella_natans_CCMP2755_jgi_Bigna1_88146_estExt_fgenesh1_pg.C_280172:0.0000000000):0.0000000000,Rhizaria-Chlorarachniophyceae-Bigelowiella_natans_CCMP2755_jgi_Bigna1_38808_e_gw1.28.141.1:0.0000000000):0.0000000000,Rhizaria-Chlorarachniophyceae-Bigelowiella_natans_CCMP2755_jgi_Bigna1_38740_e_gw1.28.142.1:0.0000000000):0.0000000000,Rhizaria-Chlorarachniophyceae-Bigelowiella_natans_CCMP2755_jgi_Bigna1_29444_gw1.28.142.1:0.0000000000):0.0000000000,Rhizaria-Chlorarachniophyceae-Bigelowiella_natans_CCMP2755_jgi_Bigna1_61961_fgenesh1_kg.28___65___8447_1_CFAO_EXTA:0.0000000000):0.0000000000,Rhizaria-Chlorarachniophyceae-Bigelowiella_natans_CCMP2755_jgi_Bigna1_54096_estExt_Genewise1Plus.C_280116:0.0000000000):0.0000000000,Rhizaria-Chlorarachniophyceae-Bigelowiella_natans_CCMP2755_jgi_Bigna1_54095_estExt_Genewise1Plus.C_280115:0.0000000000):0.0000010000,Rhizaria-Chlorarachniophyceae-Bigelowiella_natans_CCMP2755_jgi_Bigna1_48544_estExt_Genewise1.C_280115:0.0000010000)54:0.0000010000)75:0.0000020033,Rhizaria-Chlorarachniophyceae-Bigelowiella_natans_CCMP2755_jgi_Bigna1_74339_fgenesh1_pg.28___175:0.0000028023)65:0.0000023450,(Rhizaria-Chlorarachniophyceae-Bigelowiella_natans_CCMP2755_jgi_Bigna1_30168_gw1.28.147.1:0.0000025840,Rhizaria-Chlorarachniophyceae-Bigelowiella_natans_CCMP2755_jgi_Bigna1_38840_e_gw1.28.147.1:0.0000020194)98:0.0059799506)100:0.2227647796)94:0.1176713901)86:0.0360321682,((Discobida-Euglenozoid-Euglena_gracilis_EG_transcript_12545:0.1996394384,Discobida-Trypanosoma-Trypanosoma_brucei_tr_Q387Q4_Q387Q4_TRYB2:0.5605799326)100:0.2683598743,(((((((Metamonada---Trichomonas_vaginalis_tr_A2EZF3_A2EZF3_TRIVA:0.0497593688,Metamonada---Trichomonas_vaginalis_tr_A2G419_A2G419_TRIVA:0.0000021824)100:0.8609299596,Amoebozoa-Discosea-Acanthamoeba_castellanii_str_Neff_XP_004335334.1:1.1937781062)86:0.1422404491,Opisthokonta-Metazoa-Daphnia_pulex_tr_E9GIR8_E9GIR8_DAPPU:0.4559576886)81:0.1575404354,(Opisthokonta-Choanoflagellida-Salpingoeca_rosetta_tr_F2TYU5_F2TYU5_SALR5:0.5568533075,((Opisthokonta-Metazoa-Amphimedon_queenslandica_tr_A0A1X7UXK5_A0A1X7UXK5_AMPQE:0.2729471380,(Opisthokonta-Metazoa-Homo_sapiens_sp_Q96MX6_WDR92_HUMAN:0.1919109889,Opisthokonta-Metazoa-Lottia_gigantea_tr_V4BB43_V4BB43_LOTGI:0.1305765514)98:0.0339400433)46:0.0307933137,(Opisthokonta-Metazoa-Nematostella_vectensis_tr_A7SZU3_A7SZU3_NEMVE:0.0834145757,(Opisthokonta-Metazoa-Orbicella_faveolata_XP_020603592.1:0.0550907863,Opisthokonta-Metazoa-Porites_lutea_plut2.m8.13908.m1:0.0701059553)100:0.0883279631)100:0.0641923121)91:0.0700949071)90:0.0221447308)64:0.0571879716,(((((Amoebozoa-Evosea-Dictyostelium_discoideum_AX4_sp_Q54E33_DAA10_DICDI:1.7604036807,Opisthokonta-Fungi-Laccaria_bicolor_S238N_H82_tr_B0CU41_B0CU41_LACBS:2.8464616609)50:0.0754738820,(Viridiplantae-Prasinophyceae-Ostreococcus_tauri_XP_003078094.2:0.0000027196,Viridiplantae-Prasinophyceae-Ostreococcus_tauri_XP_003078096.2:0.0000029915)100:0.6684120923)58:0.1523456016,(Viridiplantae-Prasinophyceae-Bathycoccus_prasinos_XP_007510942.1:0.8419989560,((Viridiplantae-Trebouxiophyceae-Chlorella_variabilis_jgi_ChlNC64A_1_9337_gw1.22.64.1:0.0000010000,(Viridiplantae-Trebouxiophyceae-Chlorella_variabilis_jgi_ChlNC64A_1_9926_gw1.22.88.1:0.0000010000,(Viridiplantae-Trebouxiophyceae-Chlorella_variabilis_jgi_ChlNC64A_1_26723_e_gw1.22.64.1:0.0000010000,Viridiplantae-Trebouxiophyceae-Chlorella_variabilis_jgi_ChlNC64A_1_26840_e_gw1.22.88.1:0.0000010000)93:0.0515571380)51:0.0000028495)83:0.0000028046,(Viridiplantae-Trebouxiophyceae-Chlorella_variabilis_jgi_ChlNC64A_1_9785_gw1.22.85.1:0.0000010000,((Viridiplantae-Trebouxiophyceae-Chlorella_variabilis_jgi_ChlNC64A_1_26799_e_gw1.22.85.1:0.0000000000,Viridiplantae-Trebouxiophyceae-Chlorella_variabilis_jgi_ChlNC64A_1_54444_fgenesh3_pg.C_scaffold_22000062:0.0000000000):0.0000010000,Viridiplantae-Trebouxiophyceae-Chlorella_variabilis_jgi_ChlNC64A_1_138874_IGS.gm_22_00115:0.0000010000)89:0.0000020625)84:0.0000020287)100:0.3986175683)48:0.0961652773)49:0.0243445343,(Viridiplantae-Chlorophyceae-Chlamydomonas_reinhardtii_tr_A8J3F6_A8J3F6_CHLRE:0.0788281185,Viridiplantae-Chlorophyceae-Volvox_carteri_f_nagariensis_tr_D8U2B4_D8U2B4_VOLCA:0.0070875616)99:0.2000783495)89:0.1338770637,Cryptophyta---Guillardia_theta_CCMP2712_XP_005832567.1:0.2275398627)80:0.0617639356)29:0.0117472554,Glaucophyta---Cyanophora_paradoxa_ConsensusfromContig12934-maker-ConsensusfromContig12934-snap-gene-0.0-mRNA-1_cds_3224/2450-2639_0__:0.2997989726)38:0.0589815532,(Haptophyta---Emiliania_huxleyi_CCMP1516_tr_R1F336_R1F336_EMIHU:0.0091550961,Haptophyta---Emiliania_huxleyi_CCMP1516_tr_R1FC35_R1FC35_EMIHU:0.0078369954)100:0.3922532836)60:0.0251725971)84:0.0368834887)85:0.0475023268)69:0.0584893731,Alveolata-Perkinsea-Perkinsus_marinus_ATCC_50983_tr_C5L6D6_C5L6D6_PERM5:0.4138290505)48:0.0588549889)59:0.1220046310)63:0.1787418952);
```
