## Supplementary material for "Improved *Cladocopium goreaui* genome assembly reveals features of a facultative coral symbiont and the complex evolutionary history of dinoflagellate genes": OG0004147.treEdited.tre

```
(Alveolata-Apicomplexa-Plasmodium_falciparum_XP_002809095.1:0.5836557065,Alveolata-Apicomplexa-Toxoplasma_gondii_XP_018638580.1:0.4210806244,(((((Alveolata-Chromerida-Chromera_velia_Cvel_16337:0.4634305561,Alveolata-Chromerida-Vitrella_brassicaformis_Vbra_7908:0.3062105409)93:0.0877635387,(((((AlveoDino-Dinophyceae-Alexandrium_tamarense_CCMP1771_Gene.190013__MMETSP0382_Transcript_91610__g.190013__m.190013:0.1766842657,AlveoDino-Dinophyceae-Gambierdiscus_australes_MMETSP0766_Transcript_96008_m.144706:0.0715707272)98:0.2034357277,AlveoDino-Dinophyceae-Heterocapsa_rotundata_MMETSP0503_Transcript_69788_m.144692:0.3647857272)88:0.0590401504,AlveoDino-Dinophyceae-Prorocentrum_minimum_MMETSP0057_Transcript_90879_m.168502:0.2801232317)97:0.0464186533,(AlveoDino-Dinophyceae-Karenia_brevis_SP1_Gene.8785__MMETSP0574_Transcript_8333__g.8785__m.8785:0.3246786720,AlveoDino-Dinophyceae-Noctiluca_scintillans_MMETSP0253_Transcript_52963_m.96454:0.3296337673)96:0.0992099714)96:0.1057995421,AlveoDino-Dinophyceae-Oxyrrhis_marina_Gene.134839__MMETSP0469_Transcript_89723__g.134839__m.134839:0.4895736074)90:0.1014705450)97:0.1506326073,((((Alveolata-Ciliophora-Paramecium_tetraurelia_tr_A0BL57_A0BL57_PARTE:0.0611488983,Alveolata-Ciliophora-Paramecium_tetraurelia_tr_A0BLW9_A0BLW9_PARTE:0.0080924610)100:1.0289175320,(((Alveolata-Ciliophora-Paramecium_tetraurelia_tr_A0CUJ8_A0CUJ8_PARTE:0.0459020174,Alveolata-Ciliophora-Paramecium_tetraurelia_tr_A0DS36_A0DS36_PARTE:0.0529016725)100:0.2039680751,(Alveolata-Ciliophora-Paramecium_tetraurelia_tr_A0D0S0_A0D0S0_PARTE:0.1545066277,Alveolata-Ciliophora-Paramecium_tetraurelia_tr_A0D5F8_A0D5F8_PARTE:0.0979620299)100:0.1925993191)97:0.0900614621,(Alveolata-Ciliophora-Paramecium_tetraurelia_tr_A0D1Q6_A0D1Q6_PARTE:0.2482854972,Alveolata-Ciliophora-Paramecium_tetraurelia_tr_A0DS35_A0DS35_PARTE:0.3247958026)100:0.4110507800)91:0.1040211883)86:0.0707479947,((Alveolata-Ciliophora-Paramecium_tetraurelia_tr_A0BLG0_A0BLG0_PARTE:0.2633846496,Alveolata-Ciliophora-Paramecium_tetraurelia_tr_A0BR88_A0BR88_PARTE:0.0413066844)100:0.3589714992,((Alveolata-Ciliophora-Paramecium_tetraurelia_tr_A0CSA1_A0CSA1_PARTE:0.0082076986,Alveolata-Ciliophora-Paramecium_tetraurelia_tr_A0ECR4_A0ECR4_PARTE:0.0624441521)100:0.8526915793,(Alveolata-Ciliophora-Paramecium_tetraurelia_tr_A0DI29_A0DI29_PARTE:0.2161099924,(Alveolata-Ciliophora-Paramecium_tetraurelia_tr_A0E6J2_A0E6J2_PARTE:0.0228406273,Alveolata-Ciliophora-Paramecium_tetraurelia_tr_Q6BGE7_Q6BGE7_PARTE:0.5483756971)100:0.3109602153)100:0.2335934597)85:0.1273628012)80:0.0333981361)86:0.1071565286,(((((((((Alveolata-Ciliophora-Paramecium_tetraurelia_tr_A0C2A0_A0C2A0_PARTE:0.2164406859,Alveolata-Ciliophora-Paramecium_tetraurelia_tr_A0CFH0_A0CFH0_PARTE:0.1735364493)100:0.3018662919,(Alveolata-Ciliophora-Paramecium_tetraurelia_tr_A0CA14_A0CA14_PARTE:0.0856111494,Alveolata-Ciliophora-Paramecium_tetraurelia_tr_A0CAK8_A0CAK8_PARTE:0.0773037490)100:0.4671130488)99:0.2604519463,(((Alveolata-Ciliophora-Tetrahymena_thermophila_SB210_tr_Q24CH1_Q24CH1_TETTS:0.4241048802,Alveolata-Ciliophora-Tetrahymena_thermophila_SB210_tr_Q24FU9_Q24FU9_TETTS:0.5229751991)97:0.1198299469,Alveolata-Ciliophora-Tetrahymena_thermophila_SB210_tr_Q24CH3_Q24CH3_TETTS:1.3008016842)94:0.0302802681,Alveolata-Ciliophora-Tetrahymena_thermophila_SB210_tr_Q24CH5_Q24CH5_TETTS:0.4850112916)78:0.0873661055)88:0.0728795822,Alveolata-Ciliophora-Tetrahymena_thermophila_SB210_tr_I7MCJ6_I7MCJ6_TETTS:0.7402540212)90:0.1123975691,(((Rhizaria-Chlorarachniophyceae-Bigelowiella_natans_CCMP2755_jgi_Bigna1_126282_aug1.2_g990:0.1634401990,Rhizaria-Chlorarachniophyceae-Bigelowiella_natans_CCMP2755_jgi_Bigna1_66809_fgenesh1_pg.2___199:0.0000026335)100:0.6193282452,(Rhizaria-Chlorarachniophyceae-Bigelowiella_natans_CCMP2755_jgi_Bigna1_130698_aug1.12_g5406:0.0000021227,(Rhizaria-Chlorarachniophyceae-Bigelowiella_natans_CCMP2755_jgi_Bigna1_86610_estExt_fgenesh1_pg.C_120071:0.0000022259,Rhizaria-Chlorarachniophyceae-Bigelowiella_natans_CCMP2755_jgi_Bigna1_70463_fgenesh1_pg.12___71:0.0000025866)71:0.0000021736)100:1.0120788940)39:0.2017822712,(Rhizaria-Chlorarachniophyceae-Bigelowiella_natans_CCMP2755_jgi_Bigna1_131709_aug1.15_g6417:0.9870295042,Rhizaria-Chlorarachniophyceae-Bigelowiella_natans_CCMP2755_jgi_Bigna1_75714_fgenesh1_pg.36___99:1.1307816155)42:0.1005347469)85:0.4135545058)53:0.0945666968,Alveolata-Ciliophora-Tetrahymena_thermophila_SB210_tr_Q22NV8_Q22NV8_TETTS:0.5190670567)50:0.0517479118,Alveolata-Ciliophora-Tetrahymena_thermophila_SB210_tr_Q22AB8_Q22AB8_TETTS:0.7393906642)50:0.0340586222,(Alveolata-Ciliophora-Paramecium_tetraurelia_tr_A0CUS1_A0CUS1_PARTE:0.0057314579,Alveolata-Ciliophora-Paramecium_tetraurelia_tr_A0DRW7_A0DRW7_PARTE:0.2057718497)100:0.5163483200)27:0.0237447925,Alveolata-Ciliophora-Tetrahymena_thermophila_SB210_tr_I7MIE3_I7MIE3_TETTS:0.4183441111)71:0.0908494845)73:0.2077071323)66:0.1402318656,(((Alveolata-Chromerida-Chromera_velia_Cvel_3922:0.2593494289,AlveoDino-Dinophyceae-Oxyrrhis_marina_Gene.56933__MMETSP0469_Transcript_38840__g.56933__m.56933:0.5166180616)73:0.0736810386,(((AlveoDino-Dinophyceae-Dinophysis_acuminata_DAEP01_MMETSP0797_Transcript_36983_m.73346:0.2168843526,(((AlveoDino-Dinophyceae-Gambierdiscus_australes_MMETSP0766_Transcript_33307_m.50276:0.0000020184,((AlveoDino-Dinophyceae-Peridinium_aciculiferum_MMETSP0370_Transcript_9841_m.16550:0.3708902049,(AlveoDino-Dinophyceae-Cladocopium_goreaui_evm.model.scf7180000355730.31:0.3700892248,AlveoDino-Dinophyceae-Symbiodinium_linucheae_CCMP2456_Slin_CCMP2456.gene14056.mRNA1:0.1816898147)78:0.2008052523)67:0.4860111317,AlveoDino-Dinophyceae-Polarella_glacialis_CCMP2088_evm.model.CCMP2088_scf7180000715273.2:0.1983921303)100:5.5929742140)42:0.1027358287,((((AlveoDino-Dinophyceae-Cladocopium_goreaui_evm.model.scf7180000355730.68:0.0000010000,AlveoDino-Dinophyceae-Cladocopium_goreaui_evm.model.scf7180000357511.1:0.0000010000)100:0.0156330042,AlveoDino-Dinophyceae-Cladocopium_C92_CC92.gene10522.mRNA1:0.0059879269)100:0.0382815851,(AlveoDino-Dinophyceae-Fugacium_kawagutii_Fkaw.gene488.mRNA1:0.0434132940,AlveoDino-Dinophyceae-Breviolum_minutum_Bmin.gene1414.mRNA1:0.1102765604)94:0.0198203341)100:0.0810530985,(((AlveoDino-Dinophyceae-Symbiodinium_microadriaticum_CCMP2467_Smic.gene7915.mRNA1:0.0000010000,AlveoDino-Dinophyceae-Symbiodinium_microadriaticum_CassKB8_Smic_CassKB8.gene10582.mRNA1:0.0000010000)76:0.0000010000,(AlveoDino-Dinophyceae-Symbiodinium_tridacnidorum_Sh18_Stri.gene7685.mRNA1:0.0000010000,AlveoDino-Dinophyceae-Symbiodinium_tridacnidorum_CCMP2592_Stri_CCMP2592.gene25374.mRNA1:0.0000010000)99:0.0052294620)98:0.0380313434,AlveoDino-Dinophyceae-Symbiodinium_pilosum_CCMP2461_Spil_CCMP2461.gene2807.mRNA1:0.0275977934)96:0.0886011647)99:0.2156220692)41:0.0456807738,AlveoDino-Dinophyceae-Prorocentrum_minimum_Gene.64574__MMETSP0056_Transcript_34818__g.64574__m.64574:0.2824739435)49:0.0701940149)44:0.0371656470,(AlveoDino-Dinophyceae-Alexandrium_tamarense_CCMP1771_Gene.199678__MMETSP0382_Transcript_96464__g.199678__m.199678:0.0964107789,AlveoDino-Dinophyceae-Gambierdiscus_australes_MMETSP0766_Transcript_54018_m.81660:0.1198890512)99:0.0945859022)87:0.2178350010,AlveoDino-Dinophyceae-Amphidinium_gibbosum.g66883.t1:0.3899887409)85:0.1079499888)65:0.0427031910,Alveolata-Chromerida-Vitrella_brassicaformis_Vbra_20874:0.4011456009)79:0.0944714883)43:0.0145428183,(((AlveoDino-Dinophyceae-Alexandrium_tamarense_CCMP1771_Gene.254664__MMETSP0384_Transcript_156581__g.254664__m.254664:0.5889789018,Stramenopiles-Phaeophyceae-Ectocarpus_siliculosus_tr_D8LQF4_D8LQF4_ECTSI:0.9613840763)46:0.1382133732,((((((AlveoDino-Dinophyceae-Symbiodinium_microadriaticum_CassKB8_Smic_CassKB8.gene36233.mRNA1:1.1623530315,Cryptophyta---Guillardia_theta_CCMP2712_XP_005835242.1:0.2346455603)100:0.2954307998,(Opisthokonta-Metazoa-Amphimedon_queenslandica_tr_A0A1X7UVN2_A0A1X7UVN2_AMPQE:0.2443115769,Actinobacteria---Mycobacterium_tuberculosis_tr_O06570_O06570_MYCTU:1.7778419071)78:0.3572913754)78:0.5185829409,Discobida-Euglenozoid-Euglena_gracilis_EG_transcript_27113:0.7640936755)55:0.1758907133,((((Amoebozoa-Discosea-Acanthamoeba_castellanii_str_Neff_XP_004342068.1:0.4273953957,Amoebozoa-Discosea-Acanthamoeba_castellanii_str_Neff_XP_004344931.1:0.6415758563)97:0.1223418472,Amoebozoa-Discosea-Acanthamoeba_castellanii_str_Neff_XP_004342311.1:0.6408228564)85:0.1189292083,Amoebozoa-Discosea-Acanthamoeba_castellanii_str_Neff_XP_004353714.1:0.6797487061)97:0.2604335760,Glaucophyta---Cyanophora_paradoxa_ConsensusfromContig7788-snap_masked-ConsensusfromContig7788-abinit-gene-0.3-mRNA-1_cds_1383/865-1015_0__:0.8137040856)60:0.0190390813)78:0.3585162172,Rhizaria-Foraminifera-Reticulomyxa_filosa_tr_X6MJB3_X6MJB3_RETFI:1.4289932964)61:0.1234606759,(Rhizaria-Chlorarachniophyceae-Bigelowiella_natans_CCMP2755_jgi_Bigna1_136193_aug1.32_g10901:0.0000010000,Rhizaria-Chlorarachniophyceae-Bigelowiella_natans_CCMP2755_jgi_Bigna1_75115_fgenesh1_pg.32___155:0.0000010000)99:0.5892271469)49:0.1270558156)47:0.1471040889,Stramenopiles-Ochrophyta-Nannochloropsis_gaditana_tr_W7U8I0_W7U8I0_9STRA:1.1428193679)78:0.3593467884)91:0.1741038418);
```
