## Supplementary material for "Improved *Cladocopium goreaui* genome assembly reveals features of a facultative coral symbiont and the complex evolutionary history of dinoflagellate genes": OG0004716.treEdited.tre

```
(Alveolata-Apicomplexa-Plasmodium_falciparum_XP_002808697.1:0.6939614782,((Alveolata-Apicomplexa-Toxoplasma_gondii_XP_018635132.1:0.6363625736,Alveolata-Chromerida-Vitrella_brassicaformis_Vbra_10033:0.2219948258)92:0.1557981264,Alveolata-Chromerida-Chromera_velia_Cvel_31584:0.3925205060)71:0.1292540432,((((((((Alveolata-Ciliophora-Paramecium_tetraurelia_tr_A0DSS8_A0DSS8_PARTE:0.4374311592,Alveolata-Ciliophora-Tetrahymena_thermophila_SB210_tr_I7M218_I7M218_TETTS:0.6207588373)100:0.1003365739,Metamonada---Trichomonas_vaginalis_tr_A2EL07_A2EL07_TRIVA:1.9510062209)89:0.2289791632,Opisthokonta-Fungi-Laccaria_bicolor_S238N_H82_tr_B0DW96_B0DW96_LACBS:0.6165022226)82:0.0924911233,(Glaucophyta---Cyanophora_paradoxa_ConsensusfromContig7766-snap_masked-ConsensusfromContig7766-abinit-gene-0.4-mRNA-1_cds_1602/847-918_2_-:0.4708728889,(Viridiplantae-Angiosperm-Arabidopsis_thaliana_sp_Q9SY88_CSU1_ARATH:0.1598238589,(Viridiplantae-Angiosperm-Glycine_max_tr_I1M2E0_I1M2E0_SOYBN:0.0061558085,Viridiplantae-Angiosperm-Glycine_max_tr_I1ME85_I1ME85_SOYBN:0.0058446703)88:0.0416127836)100:0.3681827552)87:0.0502852321)91:0.0492978300,Amoebozoa-Evosea-Dictyostelium_discoideum_AX4_sp_Q55DU4_NOSIP_DICDI:0.6513948282)74:0.0599824402,Discobida-Euglenozoid-Euglena_gracilis_EG_transcript_20439:0.7548709205)98:0.1091513046,(Amoebozoa-Discosea-Acanthamoeba_castellanii_str_Neff_XP_004333667.1:0.6604657351,((((Haptophyta---Emiliania_huxleyi_CCMP1516_tr_R1ERV0_R1ERV0_EMIHU:0.0385388736,Haptophyta---Emiliania_huxleyi_CCMP1516_tr_R1EVV2_R1EVV2_EMIHU:0.0819529065)100:0.7720104975,((Opisthokonta-Choanoflagellida-Salpingoeca_rosetta_tr_F2UHH0_F2UHH0_SALR5:0.3701420275,Opisthokonta-Metazoa-Caenorhabditis_elegans_sp_Q21755_NOSIP_CAEEL:0.5347043712)58:0.0749962720,((Opisthokonta-Metazoa-Amphimedon_queenslandica_tr_A0A1X7V5A3_A0A1X7V5A3_AMPQE:0.2438242482,(Opisthokonta-Metazoa-Daphnia_pulex_tr_E9G2C9_E9G2C9_DAPPU:0.3150766308,(Opisthokonta-Metazoa-Nematostella_vectensis_tr_A7S885_A7S885_NEMVE:0.1498600703,((Opisthokonta-Metazoa-Stylophora_pistillata_tr_A0A2B4RNI7_A0A2B4RNI7_STYPI:0.0540159073,(Opisthokonta-Metazoa-Acropora_digitifera_aug_v2a.24077.t1:0.0489587023,Opisthokonta-Metazoa-Orbicella_faveolata_XP_020632930.1:0.0314911770)100:0.0139824395)90:0.0195457640,Opisthokonta-Metazoa-Porites_lutea_plut2.m8.16999.m1:0.0174189637)91:0.0599147800)100:0.1150532847)47:0.0429919220)82:0.0723597179,(Opisthokonta-Metazoa-Homo_sapiens_sp_Q9Y314_NOSIP_HUMAN:0.2349453680,Opisthokonta-Metazoa-Lottia_gigantea_tr_V3Z1G9_V3Z1G9_LOTGI:0.2733747861)74:0.0914307805)53:0.0577065552)70:0.1164491698)72:0.0301214737,(((Viridiplantae-Chlorophyceae-Chlamydomonas_reinhardtii_tr_A8JDK0_A8JDK0_CHLRE:0.1030417383,Viridiplantae-Chlorophyceae-Volvox_carteri_f_nagariensis_tr_D8U4M8_D8U4M8_VOLCA:0.0229058573)97:0.1118966609,((Viridiplantae-Trebouxiophyceae-Chlorella_variabilis_jgi_ChlNC64A_1_145441_IGS.gm_9_00248:0.0000010000,Viridiplantae-Trebouxiophyceae-Chlorella_variabilis_jgi_ChlNC64A_1_52110_fgenesh3_pg.C_scaffold_9000135:0.0000010000)19:0.0000010000,Viridiplantae-Trebouxiophyceae-Chlorella_variabilis_jgi_ChlNC64A_1_57764_estExt_fgenesh3_pg.C_90134:0.0000010000)100:0.3275033842)100:0.2903499059,(Viridiplantae-Prasinophyceae-Bathycoccus_prasinos_XP_007513086.1:0.3565716868,Viridiplantae-Prasinophyceae-Ostreococcus_tauri_XP_003079711.2:0.5100603077)100:0.2088792292)99:0.2406093586)76:0.0725115632,((Rhodophyta---Chondrus_crispus_XP_005713918.1:0.3741639753,Rhodophyta---Gracilariopsis_chorda_PXF41211.1:0.4876617181)100:0.3102989044,Rhodophyta---Galdieria_sulphuraria_tr_M2Y7N6_M2Y7N6_GALSU:0.5214307187)99:0.2398514738)42:0.0255129920)96:0.0709099785)97:0.1781824747,((AlveoDino-Dinophyceae-Dinophysis_acuminata_DAEP01_MMETSP0797_Transcript_66647_m.132431:2.5068807195,(((((((((Rhizaria-Chlorarachniophyceae-Bigelowiella_natans_CCMP2755_jgi_Bigna1_131352_aug1.14_g6060:0.0000000000,Rhizaria-Chlorarachniophyceae-Bigelowiella_natans_CCMP2755_jgi_Bigna1_86816_estExt_fgenesh1_pg.C_140062:0.0000000000):0.0000000000,Rhizaria-Chlorarachniophyceae-Bigelowiella_natans_CCMP2755_jgi_Bigna1_71004_fgenesh1_pg.14___62:0.0000000000):0.0000000000,Rhizaria-Chlorarachniophyceae-Bigelowiella_natans_CCMP2755_jgi_Bigna1_30375_gw1.14.205.1:0.0000000000):0.0000000000,Rhizaria-Chlorarachniophyceae-Bigelowiella_natans_CCMP2755_jgi_Bigna1_36347_e_gw1.14.205.1:0.0000000000):0.0000010000,Rhizaria-Chlorarachniophyceae-Bigelowiella_natans_CCMP2755_jgi_Bigna1_52988_estExt_Genewise1Plus.C_140038:0.0000010000)71:0.0000010000,Rhizaria-Chlorarachniophyceae-Bigelowiella_natans_CCMP2755_jgi_Bigna1_47439_estExt_Genewise1.C_140038:0.0000010000)100:0.4447273288,Stramenopiles-Pelagophyte-Aureococcus_anophagefferens_tr_F0XZI5_F0XZI5_AURAN:0.5707551684)73:0.1179364642,(((((((Stramenopiles-Bacillariophyta-Fragilariopsis_cylindrus_CCMP1102_jgi_Fracy1_238922_fgenesh2_pg.6___324:0.0000000000,Stramenopiles-Bacillariophyta-Fragilariopsis_cylindrus_CCMP1102_jgi_Fracy1_185689_e_gw1.6.281.1:0.0000000000):0.0000000000,Stramenopiles-Bacillariophyta-Fragilariopsis_cylindrus_CCMP1102_jgi_Fracy1_141828_gw1.6.281.1:0.0000000000):0.0000010000,Stramenopiles-Bacillariophyta-Fragilariopsis_cylindrus_CCMP1102_jgi_Fracy1_225629_fgenesh2_pm.6___131:0.0000010000)98:0.0053648899,(((Stramenopiles-Bacillariophyta-Fragilariopsis_cylindrus_CCMP1102_jgi_Fracy1_252052_fgenesh2_pg.39___110:0.0000000000,Stramenopiles-Bacillariophyta-Fragilariopsis_cylindrus_CCMP1102_jgi_Fracy1_151608_gw1.39.169.1:0.0000000000):0.0000000000,Stramenopiles-Bacillariophyta-Fragilariopsis_cylindrus_CCMP1102_jgi_Fracy1_198393_e_gw1.39.169.1:0.0000000000):0.0000010000,Stramenopiles-Bacillariophyta-Fragilariopsis_cylindrus_CCMP1102_jgi_Fracy1_229745_fgenesh2_pm.39___48:0.0000010000)67:0.0000010000)100:0.3142875347,Stramenopiles-Bacillariophyta-Phaeodactylum_tricornutum_jgi_Phatr2_46175_estExt_fgenesh1_pg.C_chr_90184:0.6080035736)100:0.2934095143,Stramenopiles-Bacillariophyta-Thalassiosira_pseudonana_CCMP1335_tr_B8BYP6_B8BYP6_THAPS:0.3278687557)90:0.1382650391,Stramenopiles-Ochrophyta-Nannochloropsis_gaditana_tr_W7T0X4_W7T0X4_9STRA:0.3117985179)64:0.0428599707)68:0.0655396888,(Stramenopiles-Phaeophyceae-Ectocarpus_siliculosus_tr_D8LL50_D8LL50_ECTSI:0.0134769332,Stramenopiles-Phaeophyceae-Cladosiphon_okamuranus_g15701.t1:0.0767466415)60:0.5152846757)55:0.1180552542)84:0.0894442329,(((((AlveoDino-Dinophyceae-Alexandrium_tamarense_CCMP1771_Gene.4523__MMETSP0382_Transcript_2118__g.4523__m.4523:0.0746057306,AlveoDino-Dinophyceae-Gambierdiscus_australes_MMETSP0766_Transcript_17187_m.26282:0.1189102297)100:0.0803898684,(AlveoDino-Dinophyceae-Gymnodinium_catenatum_GC744_Gene.126582__MMETSP0784_Transcript_65593__g.126582__m.126582:0.2359565621,(AlveoDino-Dinophyceae-Heterocapsa_rotundata_MMETSP0503_Transcript_17286_m.37064:0.2231257492,AlveoDino-Dinophyceae-Peridinium_aciculiferum_MMETSP0370_Transcript_51889_m.91512:0.1791623366)92:0.0975127267)68:0.0086868052)71:0.0312998220,(AlveoDino-Dinophyceae-Noctiluca_scintillans_MMETSP0253_Transcript_21194_m.38383:0.3080200150,(AlveoDino-Dinophyceae-Prorocentrum_minimum_MMETSP0055_Transcript_42574_m.74737:0.2372401421,(((AlveoDino-Dinophyceae-Durusdinium_trenchii_CCMP2556.gene23389.mRNA1:0.0290618657,((AlveoDino-Dinophyceae-Cladocopium_goreaui_evm.model.scf7180000356106.6:0.0000021385,AlveoDino-Dinophyceae-Breviolum_minutum_Bmin.gene11451.mRNA1:0.0455149561)93:0.0112532605,AlveoDino-Dinophyceae-Cladocopium_C92_CC92.gene23978.mRNA1:0.0000020703)94:0.0162374211)89:0.0340595435,(((((AlveoDino-Dinophyceae-Symbiodinium_microadriaticum_04_503SCI_Smic_04-503SCI.03.gene22770.mRNA1:0.0242510022,AlveoDino-Dinophyceae-Symbiodinium_necroappetens_CCMP2469_Snec_CCMP2469.gene16741.mRNA1:0.0000010000)76:0.0000023945,AlveoDino-Dinophyceae-Symbiodinium_microadriaticum_CassKB8_Smic_CassKB8.gene10963.mRNA1:0.0000010000)98:0.0071482426,(AlveoDino-Dinophyceae-Symbiodinium_linucheae_CCMP2456_Slin_CCMP2456.gene6145.mRNA1:0.0056264833,AlveoDino-Dinophyceae-Symbiodinium_tridacnidorum_CCMP2592_Stri_CCMP2592.gene12433.mRNA1:0.0114200208)96:0.0041586430)89:0.0232776965,AlveoDino-Dinophyceae-Symbiodinium_natans_CCMP2548_Snat_CCMP2548.gene7763.mRNA1:0.0174150404)96:0.0080272915,AlveoDino-Dinophyceae-Symbiodinium_pilosum_CCMP2461_Spil_CCMP2461.gene7199.mRNA1:0.0155540253)92:0.0505593332)100:0.1166322683,(AlveoDino-Dinophyceae-Polarella_glacialis_CCMP1383_evm.model.CCMP1383_scf7180000589925.4:0.0210191685,AlveoDino-Dinophyceae-Polarella_glacialis_CCMP2088_evm.model.CCMP2088_scf7180000719114.1:0.2681451286)100:0.1824078392)100:0.0921604121)70:0.0230526012)70:0.0224157300)99:0.2102355312,AlveoDino-Dinophyceae-Oxyrrhis_marina_Gene.70363__MMETSP0469_Transcript_47515__g.70363__m.70363:0.3277563892)93:0.0615305758,(AlveoDino-Dinophyceae-Amoebophrya_ceratii.g10188.t1:0.5578830510,Alveolata-Perkinsea-Perkinsus_marinus_ATCC_50983_tr_C5K7Z3_C5K7Z3_PERM5:0.5361196937)91:0.0540699358)94:0.1386394924)97:0.1590280663)100:0.2382968753);
```
