## Supplementary material for "Improved *Cladocopium goreaui* genome assembly reveals features of a facultative coral symbiont and the complex evolutionary history of dinoflagellate genes": OG0004855.treEdited.tre

```
(Alveolata-Chromerida-Vitrella_brassicaformis_Vbra_2796:0.5513693207,((((((AlveoDino-Dinophyceae-Dinophysis_acuminata_DAEP01_MMETSP0797_Transcript_40255_m.80186:0.2627770578,AlveoDino-Dinophyceae-Alexandrium_tamarense_CCMP1771_Gene.165299__MMETSP0382_Transcript_79359__g.165299__m.165299:0.2222568890)94:0.0556695006,(AlveoDino-Dinophyceae-Gymnodinium_catenatum_GC744_Gene.49686__MMETSP0784_Transcript_25666__g.49686__m.49686:0.2768001989,AlveoDino-Dinophyceae-Prorocentrum_minimum_Gene.195238__MMETSP0053_Transcript_108929__g.195238__m.195238:0.2777597777)99:0.1114594110)94:0.1194416687,AlveoDino-Dinophyceae-Oxyrrhis_marina_Gene.107290__MMETSP0469_Transcript_71257__g.107290__m.107290:0.3340389195)79:0.1066383050,AlveoDino-Dinophyceae-Oxyrrhis_marina_MMETSP0471_Transcript_24339_m.36184:0.3010737487)100:0.6248922896,((((((AlveoDino-Dinophyceae-Polarella_glacialis_CCMP1383_evm.model.CCMP1383_scf7180000554964.1:0.0000010000,AlveoDino-Dinophyceae-Polarella_glacialis_CCMP1383_evm.model.CCMP1383_scf7180000593343.3:0.0000010000)100:0.8239962205,((Amoebozoa-Discosea-Acanthamoeba_castellanii_str_Neff_XP_004335691.1:0.0000010000,Amoebozoa-Discosea-Acanthamoeba_castellanii_str_Neff_XP_004351674.1:0.0000010000)100:0.2921059708,Opisthokonta-Fungi-Laccaria_bicolor_S238N_H82_tr_B0D4Q4_B0D4Q4_LACBS:1.9468758742)66:0.0896397493)69:0.1114262933,(Cryptophyta---Guillardia_theta_CCMP2712_XP_005817979.1:0.1126833784,Cryptophyta---Guillardia_theta_CCMP2712_XP_005824173.1:0.3844353760)100:0.5611203623)61:0.0901776137,(Amoebozoa-Evosea-Dictyostelium_discoideum_AX4_tr_Q54CK3_Q54CK3_DICDI:0.2418844114,Amoebozoa-Evosea-Dictyostelium_discoideum_AX4_tr_Q86I87_Q86I87_DICDI:0.1801013496)100:0.3413991949)67:0.1137123979,((((((Rhizaria-Chlorarachniophyceae-Bigelowiella_natans_CCMP2755_jgi_Bigna1_145914_aug1.105_g20622:0.0116389621,Rhizaria-Chlorarachniophyceae-Bigelowiella_natans_CCMP2755_jgi_Bigna1_83309_fgenesh1_pg.105___51:0.0000010000)98:0.0043752086,Rhizaria-Chlorarachniophyceae-Bigelowiella_natans_CCMP2755_jgi_Bigna1_44868_e_gw1.105.2.1:0.0000010000)55:0.0000010000,Rhizaria-Chlorarachniophyceae-Bigelowiella_natans_CCMP2755_jgi_Bigna1_19068_gw1.105.2.1:0.0000010000)79:0.0286518669,(((Rhizaria-Chlorarachniophyceae-Bigelowiella_natans_CCMP2755_jgi_Bigna1_18939_gw1.105.1.1:0.0000010000,Rhizaria-Chlorarachniophyceae-Bigelowiella_natans_CCMP2755_jgi_Bigna1_44891_e_gw1.105.1.1:0.0000010000)78:0.0000029348,Rhizaria-Chlorarachniophyceae-Bigelowiella_natans_CCMP2755_jgi_Bigna1_44873_e_gw1.105.36.1:0.0000010000)81:0.0000021254,Rhizaria-Chlorarachniophyceae-Bigelowiella_natans_CCMP2755_jgi_Bigna1_28644_gw1.105.36.1:0.0000010000)51:0.0366960075)97:0.1410908917,Rhizaria-Chlorarachniophyceae-Bigelowiella_natans_CCMP2755_jgi_Bigna1_84015_fgenesh1_pg.120___30:0.7147976136)99:0.2460532507,Rhizaria-Chlorarachniophyceae-Bigelowiella_natans_CCMP2755_jgi_Bigna1_66686_fgenesh1_pg.2___76:1.0016108832)94:0.2369803688)68:0.1170722165,(((Stramenopiles-Bacillariophyta-Fragilariopsis_cylindrus_CCMP1102_jgi_Fracy1_249717_fgenesh2_pg.28___51:0.0000010000,Stramenopiles-Bacillariophyta-Fragilariopsis_cylindrus_CCMP1102_jgi_Fracy1_264550_estExt_fgenesh2_pg.C_280051:0.0000010000)95:0.0017414948,(Stramenopiles-Bacillariophyta-Fragilariopsis_cylindrus_CCMP1102_jgi_Fracy1_156679_gw1.28.279.1:0.0000010000,(Stramenopiles-Bacillariophyta-Fragilariopsis_cylindrus_CCMP1102_jgi_Fracy1_174124_estExt_Genewise1.C_280077:0.0000010000,(Stramenopiles-Bacillariophyta-Fragilariopsis_cylindrus_CCMP1102_jgi_Fracy1_196595_e_gw1.28.279.1:0.0000010000,Stramenopiles-Bacillariophyta-Fragilariopsis_cylindrus_CCMP1102_jgi_Fracy1_212710_estExt_Genewise1Plus.C_280073:0.0000010000)37:0.0000010000)47:0.0000010000)97:0.0103118646)100:0.5486484311,(((Stramenopiles-Phaeophyceae-Ectocarpus_siliculosus_tr_D7FXC3_D7FXC3_ECTSI:0.0427424348,Stramenopiles-Phaeophyceae-Cladosiphon_okamuranus_g16763.t1:0.0069955464)100:0.3552395287,Stramenopiles-Ochrophyta-Nannochloropsis_gaditana_tr_W7TVV2_W7TVV2_9STRA:0.6829226518)79:0.0396862540,Stramenopiles-Ochrophyta-Nannochloropsis_gaditana_tr_W7U6R6_W7U6R6_9STRA:0.5514324199)77:0.0820583276)100:0.1983758315)97:0.2887166210)96:0.1578362953,AlveoDino-Dinophyceae-Amoebophrya_ceratii.g4218.t1:0.8047921855)72:0.0887258691,(((AlveoDino-Dinophyceae-Gymnodinium_catenatum_GC744_Gene.219278__MMETSP0784_Transcript_111691__g.219278__m.219278:0.1216641273,((AlveoDino-Dinophyceae-Heterocapsa_rotundata_MMETSP0503_Transcript_58145_m.120802:0.1594569432,(AlveoDino-Dinophyceae-Peridinium_aciculiferum_MMETSP0370_Transcript_103266_m.183701:0.1216096691,AlveoDino-Dinophyceae-Prorocentrum_minimum_Gene.170064__MMETSP0056_Transcript_92114__g.170064__m.170064:0.2625239556)66:0.0299315848)38:0.0203717250,(((((AlveoDino-Dinophyceae-Cladocopium_goreaui_evm.model.scf7180000355729.17:0.0000010000,AlveoDino-Dinophyceae-Cladocopium_C92_CC92.gene31878.mRNA1:0.0356236671)100:0.0070686947,AlveoDino-Dinophyceae-Fugacium_kawagutii_Fkaw.gene8501.mRNA1:0.0026867289)100:0.0060760828,AlveoDino-Dinophyceae-Breviolum_minutum_Bmin.gene25713.mRNA1:0.0185172032)99:0.0208310350,(((((AlveoDino-Dinophyceae-Symbiodinium_microadriaticum_CCMP2467_Smic.gene25262.mRNA1:0.0201529777,(AlveoDino-Dinophyceae-Symbiodinium_microadriaticum_CassKB8_Smic_CassKB8.gene14424.mRNA1:0.0000010000,AlveoDino-Dinophyceae-Symbiodinium_necroappetens_CCMP2469_Snec_CCMP2469.gene12113.mRNA1:0.0000010000)100:0.0374926709)66:0.0000028128,AlveoDino-Dinophyceae-Symbiodinium_microadriaticum_04_503SCI_Smic_04-503SCI.03.gene5222.mRNA1:0.0000010000)94:0.0020893969,((AlveoDino-Dinophyceae-Symbiodinium_linucheae_CCMP2456_Slin_CCMP2456.gene22610.mRNA1:0.0000020848,AlveoDino-Dinophyceae-Symbiodinium_tridacnidorum_Sh18_Stri.gene14447.mRNA1:0.0000010000)79:0.0078968801,AlveoDino-Dinophyceae-Symbiodinium_tridacnidorum_CCMP2592_Stri_CCMP2592.gene37914.mRNA1:0.0468496306)49:0.0000020742)99:0.0108633657,AlveoDino-Dinophyceae-Symbiodinium_natans_CCMP2548_Snat_CCMP2548.gene32052.mRNA1:0.0762939158)96:0.0094092800,AlveoDino-Dinophyceae-Symbiodinium_pilosum_CCMP2461_Spil_CCMP2461.gene16590.mRNA1:0.0113729448)98:0.0291318813)100:0.0719726266,(((AlveoDino-Dinophyceae-Polarella_glacialis_CCMP1383_evm.model.CCMP1383_scf7180000558942.2:0.0000000000,AlveoDino-Dinophyceae-Polarella_glacialis_CCMP2088_evm.model.CCMP2088_scf7180000725024.11:0.0000000000):0.0000010000,AlveoDino-Dinophyceae-Polarella_glacialis_CCMP1383_evm.model.CCMP1383_scf7180000594704.16:0.0000010000)56:0.0000010000,AlveoDino-Dinophyceae-Polarella_glacialis_CCMP2088_evm.model.CCMP2088_scf7180000683381.2:0.0024203637)100:0.1014070850)59:0.0291819824)82:0.0361441764)89:0.0472923352,AlveoDino-Dinophyceae-Noctiluca_scintillans_MMETSP0253_Transcript_34211_m.62048:0.3247049602)98:0.1354823178,AlveoDino-Dinophyceae-Oxyrrhis_marina_Gene.189080__MMETSP0469_Transcript_125522__g.189080__m.189080:0.3965980605)68:0.0735252620);
```
