## Supplementary material for "Improved *Cladocopium goreaui* genome assembly reveals features of a facultative coral symbiont and the complex evolutionary history of dinoflagellate genes": OG0007855.treEdited.tre

```
(Alveolata-Chromerida-Chromera_velia_Cvel_4788:1.6285619080,((Alveolata-Chromerida-Vitrella_brassicaformis_Vbra_3869:0.9498627989,((((((AlveoDino-Dinophyceae-Dinophysis_acuminata_DAEP01_MMETSP0797_Transcript_14565_m.29448:0.2285577791,((AlveoDino-Dinophyceae-Gymnodinium_catenatum_GC744_Gene.86025__MMETSP0784_Transcript_44674__g.86025__m.86025:0.1481974640,AlveoDino-Dinophyceae-Gymnodinium_catenatum_GC744_Gene.163299__MMETSP0784_Transcript_84315__g.163299__m.163299:0.3228350267)100:0.1431086037,AlveoDino-Dinophyceae-Amphidinium_gibbosum.g67765.t1:0.1805393580)77:0.0246575219)38:0.0447635913,((AlveoDino-Dinophyceae-Alexandrium_tamarense_CCMP1771_Gene.28336__MMETSP0382_Transcript_14098__g.28336__m.28336:0.0867530108,AlveoDino-Dinophyceae-Gambierdiscus_australes_MMETSP0766_Transcript_5666_m.8583:0.0933009404)100:0.0959456952,AlveoDino-Dinophyceae-Karenia_brevis_SP1_MMETSP0573_Transcript_21640_m.26043:0.1940813352)34:0.0092593499)24:0.0359177913,((((AlveoDino-Dinophyceae-Gymnodinium_catenatum_GC744_Gene.103318__MMETSP0784_Transcript_53534__g.103318__m.103318:0.0675728680,AlveoDino-Dinophyceae-Gymnodinium_catenatum_GC744_Gene.103319__MMETSP0784_Transcript_53535__g.103319__m.103319:0.0469868387)100:0.4237664996,AlveoDino-Dinophyceae-Noctiluca_scintillans_MMETSP0253_Transcript_44463_m.80459:0.4362584826)31:0.0130220968,AlveoDino-Dinophyceae-Peridinium_aciculiferum_MMETSP0370_Transcript_34026_m.59952:0.4073899714)37:0.0206738948,AlveoDino-Dinophyceae-Heterocapsa_rotundata_MMETSP0503_Transcript_39237_m.82749:0.2773124989)34:0.0354560936)15:0.0152077943,(((AlveoDino-Dinophyceae-Durusdinium_trenchii_sh.g21369.t1:0.1012707328,(((AlveoDino-Dinophyceae-Cladocopium_goreaui_evm.model.scf7180000357277.4:0.0000010007,AlveoDino-Dinophyceae-Cladocopium_C92_CC92.gene30692.mRNA1:0.0040164480)100:0.0076884537,AlveoDino-Dinophyceae-Fugacium_kawagutii_Fkaw.gene25712.mRNA1:0.0039421371)99:0.0158106271,AlveoDino-Dinophyceae-Breviolum_minutum_Bmin.gene31546.mRNA1:0.0153822798)98:0.0066473879)100:0.0440411048,(((((AlveoDino-Dinophyceae-Symbiodinium_microadriaticum_CCMP2467_Smic.gene27406.mRNA1:0.0000010007,(AlveoDino-Dinophyceae-Symbiodinium_microadriaticum_04_503SCI_Smic_04-503SCI.03.gene28013.mRNA1:0.0000010007,(AlveoDino-Dinophyceae-Symbiodinium_microadriaticum_CassKB8_Smic_CassKB8.gene28683.mRNA1:0.0000010007,AlveoDino-Dinophyceae-Symbiodinium_necroappetens_CCMP2469_Snec_CCMP2469.gene8131.mRNA1:0.0000010007)43:0.0000010007)29:0.0000010007)92:0.0093474341,AlveoDino-Dinophyceae-Symbiodinium_linucheae_CCMP2456_Slin_CCMP2456.gene1859.mRNA1:0.0000010007)65:0.0046592848,(AlveoDino-Dinophyceae-Symbiodinium_tridacnidorum_Sh18_Stri.gene24150.mRNA1:0.0000010007,AlveoDino-Dinophyceae-Symbiodinium_tridacnidorum_CCMP2592_Stri_CCMP2592.gene40166.mRNA1:0.0000027442)90:0.0000025836)98:0.0115607363,AlveoDino-Dinophyceae-Symbiodinium_pilosum_CCMP2461_Spil_CCMP2461.gene4673.mRNA1:0.0248568150)50:0.0038823342,AlveoDino-Dinophyceae-Symbiodinium_natans_CCMP2548_Snat_CCMP2548.gene25920.mRNA1:0.0214135918)99:0.0502685012)100:0.1012818660,(AlveoDino-Dinophyceae-Polarella_glacialis_CCMP1383_evm.model.CCMP1383_scf7180000556569.1:0.0000010007,AlveoDino-Dinophyceae-Polarella_glacialis_CCMP2088_evm.model.CCMP2088_scf7180000719541.1:0.0000010007)100:0.1952922940)66:0.0635102675)33:0.0682302931,(AlveoDino-Dinophyceae-Peridinium_aciculiferum_MMETSP0370_Transcript_64138_m.112968:0.2722618363,(AlveoDino-Dinophyceae-Prorocentrum_minimum_Gene.186983__MMETSP0056_Transcript_101007__g.186983__m.186983:0.3051915800,AlveoDino-Dinophyceae-Prorocentrum_minimum_MMETSP0057_Transcript_100363_m.186651:0.4442830117)97:0.1414968591)62:0.0242094200)89:0.1918866686,AlveoDino-Dinophyceae-Amoebophrya_ceratii.g8806.t1:0.7024410775)91:0.1298407321)76:0.0826879077,((AlveoDino-Dinophyceae-Oxyrrhis_marina_Gene.14504__MMETSP0468_Transcript_10116__g.14504__m.14504:0.4109637803,AlveoDino-Dinophyceae-Oxyrrhis_marina_Gene.110261__MMETSP0469_Transcript_73179__g.110261__m.110261:0.5990344241)100:0.3312526260,(AlveoDino-Dinophyceae-Oxyrrhis_marina_Gene.137930__MMETSP0469_Transcript_91459__g.137930__m.137930:0.5434276679,AlveoDino-Dinophyceae-Oxyrrhis_marina_MMETSP0471_Transcript_42834_m.63510:0.4670579319)100:0.3304441403)97:0.1847874695)73:0.1425864365,((((AlveoDino-Dinophyceae-Alexandrium_tamarense_CCMP1771_Gene.299721__MMETSP0384_Transcript_183736__g.299721__m.299721:0.5047759525,((AlveoDino-Dinophyceae-Symbiodinium_microadriaticum_04_503SCI_Smic_04-503SCI.03.gene34768.mRNA1:0.6919678267,AlveoDino-Dinophyceae-Symbiodinium_microadriaticum_CassKB8_Smic_CassKB8.gene28394.mRNA1:1.2951447100)97:0.1273423642,(Stramenopiles-Phaeophyceae-Ectocarpus_siliculosus_tr_D7G0I2_D7G0I2_ECTSI:0.2539968089,Stramenopiles-Phaeophyceae-Cladosiphon_okamuranus_g8829.t1:0.1133675872)100:0.7099561693)85:0.0430561188)100:0.5696416607,(Discobida-Euglenozoid-Euglena_gracilis_EG_transcript_17401:0.9998847597,(Cryptophyta---Guillardia_theta_CCMP2712_XP_005826500.1:1.2880169581,Glaucophyta---Cyanophora_paradoxa_ConsensusfromContig10360-snap_masked-ConsensusfromContig10360-abinit-gene-0.2-mRNA-1_cds_3483/51-207_0__:1.1045039836)98:0.1795676361)98:0.1677573333)97:0.2181810557,Rhizaria-Foraminifera-Reticulomyxa_filosa_tr_X6NPV2_X6NPV2_RETFI:1.9979205542)96:0.3854653723,Alveolata-Perkinsea-Perkinsus_marinus_ATCC_50983_tr_C5L2R9_C5L2R9_PERM5:0.9645976656)68:0.0057027525);
```
