## Supplementary material for "Improved *Cladocopium goreaui* genome assembly reveals features of a facultative coral symbiont and the complex evolutionary history of dinoflagellate genes": OG0009063.treEdited.tre

```
(Alveolata-Chromerida-Chromera_velia_Cvel_25707:0.5315693138,(Alveolata-Chromerida-Vitrella_brassicaformis_Vbra_20771:0.4044430607,((((((Stramenopiles-Bacillariophyta-Fragilariopsis_cylindrus_CCMP1102_jgi_Fracy1_240151_fgenesh2_pg.7___489:0.0000000000,Stramenopiles-Bacillariophyta-Fragilariopsis_cylindrus_CCMP1102_jgi_Fracy1_186764_e_gw1.7.1013.1:0.0000000000):0.0000000000,Stramenopiles-Bacillariophyta-Fragilariopsis_cylindrus_CCMP1102_jgi_Fracy1_158895_gw1.7.1013.1:0.0000000000):0.0000000000,Stramenopiles-Bacillariophyta-Fragilariopsis_cylindrus_CCMP1102_jgi_Fracy1_186841_e_gw1.7.530.1:0.0000000000):0.0000010243,Stramenopiles-Bacillariophyta-Fragilariopsis_cylindrus_CCMP1102_jgi_Fracy1_150032_gw1.7.530.1:0.0000010243)81:0.0000010243,((Stramenopiles-Bacillariophyta-Fragilariopsis_cylindrus_CCMP1102_jgi_Fracy1_255090_fgenesh2_pg.62___33:0.0283919563,Stramenopiles-Bacillariophyta-Fragilariopsis_cylindrus_CCMP1102_jgi_Fracy1_149485_gw1.62.104.1:0.0000010243)26:0.0000010243,Stramenopiles-Bacillariophyta-Fragilariopsis_cylindrus_CCMP1102_jgi_Fracy1_140286_gw1.62.37.1:0.0000010243)64:0.0000010243)100:0.3924574880,(Stramenopiles-Bacillariophyta-Thalassiosira_pseudonana_CCMP1335_tr_B8C5B6_B8C5B6_THAPS:0.2453850238,Stramenopiles-Bacillariophyta-Phaeodactylum_tricornutum_jgi_Phatr2_47229_estExt_fgenesh1_pg.C_chr_120349:0.4219476887)69:0.1200530983)98:0.3462457716)77:0.1747647378,(((AlveoDino-Dinophyceae-Alexandrium_tamarense_CCMP1771_Gene.59379__MMETSP0382_Transcript_29429__g.59379__m.59379:0.0000010243,AlveoDino-Dinophyceae-Alexandrium_tamarense_CCMP1771_Gene.292173__MMETSP0384_Transcript_179326__g.292173__m.292173:0.0095361720)51:0.0000020486,(AlveoDino-Dinophyceae-Gambierdiscus_australes_MMETSP0766_Transcript_39016_m.58671:0.0989242815,(((AlveoDino-Dinophyceae-Gymnodinium_catenatum_GC744_Gene.65680__MMETSP0784_Transcript_34446__g.65680__m.65680:0.0722331874,(AlveoDino-Dinophyceae-Amphidinium_gibbosum.g23869.t1:0.2522207483,AlveoDino-Dinophyceae-Amphidinium_gibbosum.g50376.t1:0.1006104546)98:0.2263514586)68:0.0477849394,((AlveoDino-Dinophyceae-Heterocapsa_rotundata_MMETSP0503_Transcript_13629_m.28963:0.1343826927,AlveoDino-Dinophyceae-Peridinium_aciculiferum_MMETSP0370_Transcript_86285_m.153735:0.0972274502)78:0.0421094828,AlveoDino-Dinophyceae-Prorocentrum_minimum_MMETSP0057_Transcript_99913_m.185747:0.1953123475)76:0.0356736756)56:0.0440938580,((((((AlveoDino-Dinophyceae-Durusdinium_trenchii_CCMP2556.gene7570.mRNA1:0.0000010243,AlveoDino-Dinophyceae-Durusdinium_trenchii_CCMP2556.gene7474.mRNA1:0.0000010243)99:0.0272418491,AlveoDino-Dinophyceae-Fugacium_kawagutii_Fkaw.gene642.mRNA1:0.0102981558)57:0.0075645506,(AlveoDino-Dinophyceae-Cladocopium_C15_evm.model.scaffold_4021.2:0.4640145872,(AlveoDino-Dinophyceae-Cladocopium_goreaui_evm.model.scf7180000354431.9:0.0000010243,AlveoDino-Dinophyceae-Cladocopium_C92_CC92.gene5965.mRNA1:0.0000010243)47:0.0000010243)96:0.0179540984)74:0.0075084276,AlveoDino-Dinophyceae-Breviolum_minutum_Bmin.gene195.mRNA1:0.0054456171)91:0.0280436286,((((AlveoDino-Dinophyceae-Symbiodinium_microadriaticum_CCMP2467_Smic.gene10180.mRNA1:0.0000000000,AlveoDino-Dinophyceae-Symbiodinium_microadriaticum_CassKB8_Smic_CassKB8.gene15741.mRNA1:0.0000000000):0.0000010243,AlveoDino-Dinophyceae-Symbiodinium_microadriaticum_04_503SCI_Smic_04-503SCI.03.gene17162.mRNA1:0.0000010243)45:0.0000010243,AlveoDino-Dinophyceae-Symbiodinium_tridacnidorum_Sh18_Stri.gene11174.mRNA1:0.0460109135)86:0.0252254191,AlveoDino-Dinophyceae-Symbiodinium_necroappetens_CCMP2469_Snec_CCMP2469.gene27469.mRNA1:0.3623254033)98:0.0790526889)98:0.0829427763,(AlveoDino-Dinophyceae-Polarella_glacialis_CCMP1383_evm.model.CCMP1383_scf7180000595263.3:0.0000010243,AlveoDino-Dinophyceae-Polarella_glacialis_CCMP2088_evm.model.CCMP2088_scf7180000691296.1:0.0000010243)100:0.1826812030)89:0.0245063610)66:0.0424846519)77:0.0892098060)99:0.6338897345,(((AlveoDino-Dinophyceae-Alexandrium_tamarense_CCMP1771_Gene.220483__MMETSP0384_Transcript_135080__g.220483__m.220483:0.1972029308,Viridiplantae-Prasinophyceae-Bathycoccus_prasinos_XP_007509861.1:0.2470158377)90:0.1308433117,Discobida-Euglenozoid-Euglena_gracilis_EG_transcript_10846:0.2389251919)96:0.2171603527,(Rhizaria-Chlorarachniophyceae-Bigelowiella_natans_CCMP2755_jgi_Bigna1_29767_gw1.17.174.1:0.0000010243,Rhizaria-Chlorarachniophyceae-Bigelowiella_natans_CCMP2755_jgi_Bigna1_37033_e_gw1.17.174.1:0.0000010243)99:0.3183468726)100:0.8286035318)97:0.3589701639);
```
