## Supplementary material for "Improved *Cladocopium goreaui* genome assembly reveals features of a facultative coral symbiont and the complex evolutionary history of dinoflagellate genes": OG0013182.treEdited.tre

```
(Alveolata-Chromerida-Chromera_velia_Cvel_444:0.4887415003,Alveolata-Chromerida-Vitrella_brassicaformis_Vbra_10655:0.3103364110,((((((AlveoDino-Dinophyceae-Alexandrium_tamarense_CCMP1771_Gene.3040__MMETSP0382_Transcript_1453__g.3040__m.3040:0.2332941390,AlveoDino-Dinophyceae-Gymnodinium_catenatum_GC744_Gene.160364__MMETSP0784_Transcript_82858__g.160364__m.160364:0.3161788987)43:0.0643699400,AlveoDino-Dinophyceae-Amphidinium_gibbosum.g59852.t1:0.5746486848)37:0.0475606956,((AlveoDino-Dinophyceae-Durusdinium_trenchii_CCMP2556.gene12979.mRNA1:0.1934912764,(((AlveoDino-Dinophyceae-Cladocopium_goreaui_evm.model.scf7180000349759.5:0.0153126717,AlveoDino-Dinophyceae-Cladocopium_C92_CC92.gene11557.mRNA1:0.0023437146)100:0.0521082326,AlveoDino-Dinophyceae-Fugacium_kawagutii_Fkaw.gene14285.mRNA1:0.2895865731)96:0.0227310111,AlveoDino-Dinophyceae-Breviolum_minutum_Bmin.gene3009.mRNA1:0.0809753603)98:0.0621145079)94:0.0520472203,((AlveoDino-Dinophyceae-Symbiodinium_necroappetens_CCMP2469_Snec_CCMP2469.gene9078.mRNA1:0.3117020433,AlveoDino-Dinophyceae-Symbiodinium_pilosum_CCMP2461_Spil_CCMP2461.gene18800.mRNA1:0.1271778830)59:0.0292425070,(AlveoDino-Dinophyceae-Symbiodinium_natans_CCMP2548_Snat_CCMP2548.gene3339.mRNA1:0.0000010000,AlveoDino-Dinophyceae-Symbiodinium_natans_CCMP2548_Snat_CCMP2548.gene9239.mRNA1:0.0000010000)100:0.1662846439)100:0.2116651139)91:0.0794472725)40:0.0645634567,AlveoDino-Dinophyceae-Polarella_glacialis_CCMP1383_evm.model.CCMP1383_scf7180000545722.2:0.1778526710)100:0.3024394599,((Alveolata-Perkinsea-Perkinsus_marinus_ATCC_50983_tr_C5KNF2_C5KNF2_PERM5:1.0768287021,Opisthokonta-Choanoflagellida-Salpingoeca_rosetta_tr_F2UA59_F2UA59_SALR5:0.3341501641)78:0.1383951846,((Rhizaria-Foraminifera-Reticulomyxa_filosa_tr_X6NEZ7_X6NEZ7_RETFI:1.7412116469,((Stramenopiles-Phaeophyceae-Ectocarpus_siliculosus_tr_D7FVZ6_D7FVZ6_ECTSI:0.0684865793,Stramenopiles-Phaeophyceae-Cladosiphon_okamuranus_g8435.t1:0.0624945192)100:0.5228422664,Stramenopiles-Ochrophyta-Nannochloropsis_gaditana_tr_W7TQ78_W7TQ78_9STRA:0.9182146150)88:0.1236982349)74:0.1132522036,((Stramenopiles-Bacillariophyta-Fragilariopsis_cylindrus_CCMP1102_jgi_Fracy1_239291_fgenesh2_pg.6___693:0.0253736960,Stramenopiles-Bacillariophyta-Fragilariopsis_cylindrus_CCMP1102_jgi_Fracy1_253215_fgenesh2_pg.46___61:0.1682932898)100:0.3109302317,(Stramenopiles-Bacillariophyta-Thalassiosira_pseudonana_CCMP1335_tr_B5YM52_B5YM52_THAPS:0.7056341092,Stramenopiles-Bacillariophyta-Phaeodactylum_tricornutum_jgi_Phatr2_43110_estExt_fgenesh1_pg.C_chr_10854:0.5742684250)91:0.2764983403)100:0.8336735786)93:0.3355269309)64:0.0886131458)51:0.0330344170,AlveoDino-Dinophyceae-Amoebophrya_ceratii.g4547.t1:1.4068509442)40:0.0332986439);
```
