## Supplementary material for "Improved *Cladocopium goreaui* genome assembly reveals features of a facultative coral symbiont and the complex evolutionary history of dinoflagellate genes": OG0006656.treEdited.tre

```
(Alveolata-Apicomplexa-Plasmodium_falciparum_XP_001347430.2:1.7831273785,(((((((Alveolata-Apicomplexa-Toxoplasma_gondii_XP_018634979.1:0.9060004798,Alveolata-Chromerida-Chromera_velia_Cvel_11231:0.7848449393)77:0.0564301631,(Alveolata-Chromerida-Vitrella_brassicaformis_Vbra_22282:0.0489210646,Alveolata-Chromerida-Vitrella_brassicaformis_Vbra_3472:0.0000025664)100:0.3823414635)79:0.1306194759,((((((AlveoDino-Dinophyceae-Dinophysis_acuminata_DAEP01_MMETSP0797_Transcript_59252_m.117633:0.1446150146,(AlveoDino-Dinophyceae-Heterocapsa_rotundata_MMETSP0503_Transcript_48268_m.101142:0.1818831323,AlveoDino-Dinophyceae-Prorocentrum_minimum_MMETSP0057_Transcript_119040_m.220759:0.3496882245)78:0.0146282660)66:0.0155175118,((((AlveoDino-Dinophyceae-Durusdinium_trenchii_CCMP2556.gene15566.mRNA1:0.0000010000,AlveoDino-Dinophyceae-Durusdinium_trenchii_CCMP2556.gene15577.mRNA1:0.0000010000)67:0.0000021718,AlveoDino-Dinophyceae-Durusdinium_trenchii_sh.g19323.t1:0.1403564177)100:0.0267876000,(((AlveoDino-Dinophyceae-Cladocopium_goreaui_evm.model.scf7180000347904.4:0.0021779366,AlveoDino-Dinophyceae-Cladocopium_C92_CC92.gene7652.mRNA1:0.0000010000)100:0.0144836411,(AlveoDino-Dinophyceae-Fugacium_kawagutii_Fkaw.gene8565.mRNA1:0.0000010000,AlveoDino-Dinophyceae-Fugacium_kawagutii_Fkaw.gene13984.mRNA1:0.0000010000)100:0.0262168161)97:0.0113963530,AlveoDino-Dinophyceae-Breviolum_minutum_Bmin.gene30891.mRNA1:0.0329168534)77:0.0096764011)100:0.1000049233,(AlveoDino-Dinophyceae-Polarella_glacialis_CCMP1383_evm.model.CCMP1383_scf7180000598947.29:0.0052287561,AlveoDino-Dinophyceae-Polarella_glacialis_CCMP2088_evm.model.CCMP2088_scf7180000712901.8:0.0030708795)100:0.0709766651)100:0.0801719575)47:0.0148633801,(AlveoDino-Dinophyceae-Gymnodinium_catenatum_GC744_Gene.213488__MMETSP0784_Transcript_109032__g.213488__m.213488:0.0920163299,AlveoDino-Dinophyceae-Peridinium_aciculiferum_MMETSP0370_Transcript_13275_m.22439:0.2279997565)46:0.0270563778)93:0.0278552519,AlveoDino-Dinophyceae-Karenia_brevis_SP1_MMETSP0573_Transcript_35869_m.42842:0.1696896505)94:0.0241933766,AlveoDino-Dinophyceae-Noctiluca_scintillans_MMETSP0253_Transcript_37054_m.67151:0.2669552760)91:0.0495538894,AlveoDino-Dinophyceae-Amphidinium_gibbosum.g15481.t1:0.1870152191)100:0.1690049669)32:0.0393423012,(AlveoDino-Dinophyceae-Oxyrrhis_marina_Gene.34203__MMETSP0469_Transcript_23162__g.34203__m.34203:0.9962383617,AlveoDino-Dinophyceae-Oxyrrhis_marina_Gene.17729__MMETSP0470_Transcript_12691__g.17729__m.17729:0.1972899912)100:0.1963416907)66:0.0746367685,((((AlveoDino-Dinophyceae-Dinophysis_acuminata_DAEP01_MMETSP0797_Transcript_26251_m.52291:0.3888791328,AlveoDino-Dinophyceae-Alexandrium_tamarense_CCMP1771_Gene.57917__MMETSP0382_Transcript_28736__g.57917__m.57917:0.2208222072)54:0.0354091056,((AlveoDino-Dinophyceae-Heterocapsa_rotundata_MMETSP0503_Transcript_42817_m.90213:0.4178749828,AlveoDino-Dinophyceae-Prorocentrum_minimum_Gene.207049__MMETSP0053_Transcript_115289__g.207049__m.207049:0.3949926024)69:0.0517132965,AlveoDino-Dinophyceae-Amphidinium_gibbosum.g33373.t1:0.5857951632)32:0.0418367532)52:0.0294220072,AlveoDino-Dinophyceae-Karenia_brevis_SP1_Gene.1355__MMETSP0574_Transcript_1960__g.1355__m.1355:0.2464527312)84:0.0799055383,AlveoDino-Dinophyceae-Gymnodinium_catenatum_GC744_Gene.143723__MMETSP0784_Transcript_74553__g.143723__m.143723:0.4623620536)100:0.5163674544)41:0.0434601150,(AlveoDino-Dinophyceae-Oxyrrhis_marina_Gene.14559__MMETSP0469_Transcript_10411__g.14559__m.14559:0.6675983047,((AlveoDino-Dinophyceae-Amoebophrya_ceratii.g6220.t1:1.6401394268,AlveoDino-Dinophyceae-Amoebophrya_ceratii.g17390.t1:0.7625243125)100:0.6953300145,Alveolata-Perkinsea-Perkinsus_marinus_ATCC_50983_tr_C5KQ47_C5KQ47_PERM5:1.4610936196)88:0.2381917163)39:0.0264436682)73:0.2856531879,(Stramenopiles-Phaeophyceae-Ectocarpus_siliculosus_tr_D8LIM5_D8LIM5_ECTSI:0.0882518604,Stramenopiles-Phaeophyceae-Cladosiphon_okamuranus_g6256.t1:0.1329622614)100:2.4805305960)86:0.3675555922,(((Alveolata-Ciliophora-Paramecium_tetraurelia_tr_A0BSR5_A0BSR5_PARTE:0.0000023914,Alveolata-Ciliophora-Paramecium_tetraurelia_tr_A0DAV4_A0DAV4_PARTE:0.0218282484)100:0.6295716128,Alveolata-Ciliophora-Tetrahymena_thermophila_SB210_tr_I7M9W2_I7M9W2_TETTS:0.6396349035)99:0.8600405667,Cryptophyta---Guillardia_theta_CCMP2712_XP_005818482.1:4.0236074347)91:0.4718763829);
```
