## Supplementary material for "Improved *Cladocopium goreaui* genome assembly reveals features of a facultative coral symbiont and the complex evolutionary history of dinoflagellate genes": OG0010608.treEdited.tre

```
(Alveolata-Ciliophora-Paramecium_tetraurelia_tr_A0CQ54_A0CQ54_PARTE:0.0721628347,Alveolata-Ciliophora-Paramecium_tetraurelia_tr_A0DSQ8_A0DSQ8_PARTE:0.1638129257,(Alveolata-Ciliophora-Tetrahymena_thermophila_SB210_tr_I7LU86_I7LU86_TETTS:0.7929073126,(((((((((AlveoDino-Dinophyceae-Alexandrium_tamarense_CCMP1771_Gene.149137__MMETSP0382_Transcript_71830__g.149137__m.149137:0.2403763550,AlveoDino-Dinophyceae-Gymnodinium_catenatum_GC744_Gene.223674__MMETSP0784_Transcript_113740__g.223674__m.223674:0.1560427219)44:0.0286419166,(AlveoDino-Dinophyceae-Heterocapsa_rotundata_MMETSP0503_Transcript_63501_m.131663:0.2991304645,((((AlveoDino-Dinophyceae-Cladocopium_goreaui_evm.model.scf7180000354794.4:0.1054553160,AlveoDino-Dinophyceae-Fugacium_kawagutii_Fkaw.gene3024.mRNA1:0.1568851409)39:0.0149586390,AlveoDino-Dinophyceae-Breviolum_minutum_Bmin.gene28855.mRNA1:0.0399987557)100:0.1438420630,(((((((AlveoDino-Dinophyceae-Symbiodinium_microadriaticum_04_503SCI_Smic_04-503SCI.03.gene4099.mRNA1:0.0000000000,AlveoDino-Dinophyceae-Symbiodinium_necroappetens_CCMP2469_Snec_CCMP2469.gene8011.mRNA1:0.0000000000):0.0000010000,AlveoDino-Dinophyceae-Symbiodinium_microadriaticum_CassKB8_Smic_CassKB8.gene4676.mRNA1:0.0000010000)97:0.0096089034,AlveoDino-Dinophyceae-Symbiodinium_linucheae_CCMP2456_Slin_CCMP2456.gene10995.mRNA1:0.0094407531)92:0.0047097908,AlveoDino-Dinophyceae-Symbiodinium_tridacnidorum_Sh18_Stri.gene9309.mRNA1:0.0047312221)58:0.0000022586,AlveoDino-Dinophyceae-Symbiodinium_tridacnidorum_CCMP2592_Stri_CCMP2592.gene28410.mRNA1:0.0143303161)94:0.0347924513,AlveoDino-Dinophyceae-Symbiodinium_natans_CCMP2548_Snat_CCMP2548.gene9389.mRNA1:0.0254748247)81:0.0297209020,AlveoDino-Dinophyceae-Symbiodinium_pilosum_CCMP2461_Spil_CCMP2461.gene1766.mRNA1:0.0328385169)86:0.0639869960)100:0.1376002257,(AlveoDino-Dinophyceae-Polarella_glacialis_CCMP1383_evm.model.CCMP1383_scf7180000590360.1:0.0000010000,(AlveoDino-Dinophyceae-Polarella_glacialis_CCMP1383_evm.model.CCMP1383_scf7180000588987.1:0.0000010000,AlveoDino-Dinophyceae-Polarella_glacialis_CCMP2088_evm.model.CCMP2088_scf7180000724947.10:0.0000010000)52:0.0000010000)100:0.1625486062)94:0.0783075194)38:0.0365644896)74:0.0393009102,AlveoDino-Dinophyceae-Peridinium_aciculiferum_MMETSP0370_Transcript_65311_m.115021:0.2115427305)58:0.0301880847,AlveoDino-Dinophyceae-Prorocentrum_minimum_Gene.28770__MMETSP0053_Transcript_15707__g.28770__m.28770:0.1913109970)48:0.0351015611,AlveoDino-Dinophyceae-Noctiluca_scintillans_MMETSP0253_Transcript_19747_m.35847:0.3902018763)58:0.0400048138,AlveoDino-Dinophyceae-Peridinium_aciculiferum_MMETSP0370_Transcript_10258_m.17360:0.6198813411)77:0.1870649976,AlveoDino-Dinophyceae-Oxyrrhis_marina_Gene.83566__MMETSP0469_Transcript_55413__g.83566__m.83566:0.7390406149)84:0.1933465754,AlveoDino-Dinophyceae-Amphidinium_gibbosum.g5590.t1:1.9612213413)79:0.3118555168,((((AlveoDino-Dinophyceae-Oxyrrhis_marina_Gene.2357__MMETSP0469_Transcript_1931__g.2357__m.2357:0.4705186069,(Stramenopiles-Phaeophyceae-Ectocarpus_siliculosus_tr_D8LRD0_D8LRD0_ECTSI:0.5877440066,Stramenopiles-Phaeophyceae-Cladosiphon_okamuranus_g13867.t1:0.0163364326)100:0.6403750674)79:0.0596146044,Cryptophyta---Guillardia_theta_CCMP2712_XP_005817753.1:4.3295512073)53:0.1281869757,(Stramenopiles-Pelagophyte-Aureococcus_anophagefferens_tr_F0YGC8_F0YGC8_AURAN:0.8875263650,Stramenopiles-Ochrophyta-Nannochloropsis_gaditana_tr_W7UBT1_W7UBT1_9STRA:0.6790509745)92:0.1191987271)38:0.1311372108,Stramenopiles-Bacillariophyta-Thalassiosira_pseudonana_CCMP1335_tr_B8BR68_B8BR68_THAPS:0.6072112623)95:0.7142527340)100:0.9338799214)100:0.7432824129);
```
