## Supplementary material for "Improved *Cladocopium goreaui* genome assembly reveals features of a facultative coral symbiont and the complex evolutionary history of dinoflagellate genes": OG0003488.treEdited.tre

```
(Alveolata-Apicomplexa-Plasmodium_falciparum_XP_001350194.1:0.2117137229,(((((Alveolata-Apicomplexa-Toxoplasma_gondii_XP_002370489.1:0.0000024440,(Alveolata-Ciliophora-Paramecium_tetraurelia_tr_A0CXM7_A0CXM7_PARTE:1.7527930696,AlveoDino-Dinophyceae-Oxyrrhis_marina_Gene.80085__MMETSP0469_Transcript_53434__g.80085__m.80085:0.0000026721)74:0.6528250378)75:0.5060875988,AlveoDino-Dinophyceae-Gymnodinium_catenatum_GC744_Gene.78539__MMETSP0784_Transcript_41122__g.78539__m.78539:0.4943085180)57:0.0000020513,AlveoDino-Dinophyceae-Gambierdiscus_australes_MMETSP0766_Transcript_53663_m.81219:0.0000021820)59:0.1986067266,(((((((((AlveoDino-Dinophyceae-Alexandrium_tamarense_CCMP1771_Gene.100886__MMETSP0382_Transcript_49325__g.100886__m.100886:0.0000000000,AlveoDino-Dinophyceae-Symbiodinium_linucheae_CCMP2456_Slin_CCMP2456.gene6413.mRNA1:0.0000000000):0.0000000000,AlveoDino-Dinophyceae-Symbiodinium_natans_CCMP2548_Snat_CCMP2548.gene25140.mRNA1:0.0000000000):0.0000000000,AlveoDino-Dinophyceae-Symbiodinium_microadriaticum_CCMP2467_Smic.gene2619.mRNA1:0.0000000000):0.0000000000,AlveoDino-Dinophyceae-Symbiodinium_necroappetens_CCMP2469_Snec_CCMP2469.gene9264.mRNA1:0.0000000000):0.0000000000,AlveoDino-Dinophyceae-Symbiodinium_tridacnidorum_Sh18_Stri.gene3211.mRNA1:0.0000000000):0.0000000000,AlveoDino-Dinophyceae-Symbiodinium_microadriaticum_CassKB8_Smic_CassKB8.gene4737.mRNA1:0.0000000000):0.0000000000,AlveoDino-Dinophyceae-Symbiodinium_microadriaticum_04_503SCI_Smic_04-503SCI.03.gene19478.mRNA1:0.0000000000):0.0000000000,AlveoDino-Dinophyceae-Peridinium_aciculiferum_MMETSP0371_Transcript_5386_m.8850:0.0000000000):0.0000027103,AlveoDino-Dinophyceae-Noctiluca_scintillans_MMETSP0253_Transcript_29032_m.51971:0.0000010000)78:0.0000022653)45:0.0000025048,((((((Alveolata-Chromerida-Chromera_velia_Cvel_22587:0.3675623034,(Alveolata-Ciliophora-Tetrahymena_thermophila_SB210_tr_Q239B0_Q239B0_TETTS:0.9304866230,AlveoDino-Dinophyceae-Oxyrrhis_marina_Gene.62871__MMETSP0468_Transcript_44983__g.62871__m.62871:0.0000020448)80:0.2513548549)69:0.1403596708,AlveoDino-Dinophyceae-Oxyrrhis_marina_Gene.101401__MMETSP0469_Transcript_67405__g.101401__m.101401:0.0000024414)14:0.0000020796,AlveoDino-Dinophyceae-Oxyrrhis_marina_Gene.101413__MMETSP0469_Transcript_67409__g.101413__m.101413:0.0000010000)71:0.2468314500,(((((((((((((((((AlveoDino-Dinophyceae-Dinophysis_acuminata_DAEP01_MMETSP0797_Transcript_19292_m.38462:0.0000000000,AlveoDino-Dinophyceae-Symbiodinium_linucheae_CCMP2456_Slin_CCMP2456.gene1645.mRNA1:0.0000000000):0.0000000000,AlveoDino-Dinophyceae-Symbiodinium_microadriaticum_CCMP2467_Smic.gene946.mRNA1:0.0000000000):0.0000000000,AlveoDino-Dinophyceae-Durusdinium_trenchii_sh.g32752.t1:0.0000000000):0.0000021822,AlveoDino-Dinophyceae-Durusdinium_trenchii_CCMP2556.gene29424.mRNA1:0.0000010000)92:0.0000023855,AlveoDino-Dinophyceae-Noctiluca_scintillans_MMETSP0253_Transcript_4733_m.9000:0.1743484138)77:0.0000022427,(((AlveoDino-Dinophyceae-Cladocopium_goreaui_evm.model.scf7180000357118.31:0.0000000000,AlveoDino-Dinophyceae-Fugacium_kawagutii_Fkaw.gene10438.mRNA1:0.0000000000):0.0000000000,AlveoDino-Dinophyceae-Breviolum_minutum_Bmin.gene512.mRNA1:0.0000000000):0.0000010000,AlveoDino-Dinophyceae-Cladocopium_C92_CC92.gene21060.mRNA1:0.0000024739)95:0.1628812635)95:0.1914243080,(((((((((AlveoDino-Dinophyceae-Gambierdiscus_australes_MMETSP0766_Transcript_98872_m.148937:0.0000028334,((AlveoDino-Dinophyceae-Durusdinium_trenchii_CCMP2556.gene29410.mRNA1:0.0000022991,AlveoDino-Dinophyceae-Durusdinium_trenchii_CCMP2556.gene29425.mRNA1:0.0000010700)99:0.3981836805,AlveoDino-Dinophyceae-Symbiodinium_microadriaticum_CassKB8_Smic_CassKB8.gene10834.mRNA1:0.2767073779)82:0.0380266821)75:0.0000020192,AlveoDino-Dinophyceae-Noctiluca_scintillans_MMETSP0253_Transcript_57620_m.104503:0.1992704513)77:0.3443318929,(AlveoDino-Dinophyceae-Cladocopium_goreaui_evm.model.scf7180000357118.29:0.0000023171,(AlveoDino-Dinophyceae-Cladocopium_C92_CC92.gene17895.mRNA1:0.1126252832,(AlveoDino-Dinophyceae-Fugacium_kawagutii_Fkaw.gene10435.mRNA1:0.0000026343,Stramenopiles-Pelagophyte-Aureococcus_anophagefferens_tr_F0Y8T9_F0Y8T9_AURAN:0.9153981898)72:1.0799947520)58:0.2604679141)46:0.0000026755)79:0.1429411098,AlveoDino-Dinophyceae-Breviolum_minutum_Bmin.gene510.mRNA1:0.1100616597)76:0.0809293713,AlveoDino-Dinophyceae-Prorocentrum_minimum_MMETSP0057_Transcript_107204_m.198293:0.0000023171)56:0.0000028013,AlveoDino-Dinophyceae-Gymnodinium_catenatum_GC744_Gene.207645__MMETSP0784_Transcript_106288__g.207645__m.207645:0.3696604521)39:0.0000022464,(AlveoDino-Dinophyceae-Oxyrrhis_marina_Gene.119495__MMETSP0469_Transcript_79374__g.119495__m.119495:2.6585652251,(AlveoDino-Dinophyceae-Durusdinium_trenchii_CCMP2556.gene17057.mRNA1:0.0000010000,AlveoDino-Dinophyceae-Durusdinium_trenchii_CCMP2556.gene17028.mRNA1:0.0000010000)92:0.0000022391)61:1.3595977410)61:1.5553373620,((AlveoDino-Dinophyceae-Heterocapsa_rotundata_MMETSP0503_Transcript_21715_m.46142:0.1465673481,AlveoDino-Dinophyceae-Peridinium_aciculiferum_MMETSP0370_Transcript_66986_m.118193:0.2894530159)92:0.9922117588,Cryptophyta---Guillardia_theta_CCMP2712_XP_005833827.1:0.0000022119)63:1.1666926550)60:0.0340445585,AlveoDino-Dinophyceae-Gymnodinium_catenatum_GC744_Gene.3049__MMETSP0784_Transcript_1917__g.3049__m.3049:0.0000027857)72:0.2366863001)53:0.1522988472,(AlveoDino-Dinophyceae-Heterocapsa_rotundata_MMETSP0503_Transcript_34107_m.72359:0.4201670623,AlveoDino-Dinophyceae-Peridinium_aciculiferum_MMETSP0370_Transcript_52656_m.93073:0.0000022783)60:0.1675555780)49:0.0000020285,AlveoDino-Dinophyceae-Amphidinium_gibbosum.g1272.t1:0.0000023159)59:0.1675291145,AlveoDino-Dinophyceae-Gambierdiscus_australes_MMETSP0766_Transcript_6254_m.9646:0.0000021113)41:0.0000023954,(AlveoDino-Dinophyceae-Alexandrium_tamarense_CCMP1771_Gene.122193__MMETSP0382_Transcript_58943__g.122193__m.122193:0.0000021683,((AlveoDino-Dinophyceae-Polarella_glacialis_CCMP1383_evm.model.CCMP1383_scf7180000575903.4:0.0000000000,AlveoDino-Dinophyceae-Polarella_glacialis_CCMP2088_evm.model.CCMP2088_scf7180000683272.3:0.0000000000):0.0000022499,AlveoDino-Dinophyceae-Polarella_glacialis_CCMP1383_evm.model.CCMP1383_scf7180000575221.4:0.0000028739)99:0.4954879081)60:0.1768684625)70:0.2100536071,AlveoDino-Dinophyceae-Prorocentrum_minimum_MMETSP0057_Transcript_35774_m.65094:0.0000027015)68:0.1154257770,(AlveoDino-Dinophyceae-Gambierdiscus_australes_MMETSP0766_Transcript_11057_m.17005:0.0000020034,AlveoDino-Dinophyceae-Amphidinium_gibbosum.g23929.t1:0.8088758606)66:0.3729983817)47:0.1231656365,AlveoDino-Dinophyceae-Peridinium_aciculiferum_MMETSP0370_Transcript_49950_m.87786:0.0000020545)45:0.1776989855,(((AlveoDino-Dinophyceae-Alexandrium_tamarense_CCMP1771_Gene.90256__MMETSP0382_Transcript_44219__g.90256__m.90256:0.0000027270,((AlveoDino-Dinophyceae-Alexandrium_tamarense_CCMP1771_Gene.205415__MMETSP0382_Transcript_99361__g.205415__m.205415:0.2694482244,(AlveoDino-Dinophyceae-Heterocapsa_rotundata_MMETSP0503_Transcript_64705_m.134057:0.0019811001,AlveoDino-Dinophyceae-Peridinium_aciculiferum_MMETSP0370_Transcript_13224_m.22296:0.5402626000)89:0.6990666266)61:0.2279812375,(AlveoDino-Dinophyceae-Durusdinium_trenchii_CCMP2556.gene11958.mRNA1:0.0000027036,AlveoDino-Dinophyceae-Breviolum_minutum_Bmin.gene18627.mRNA1:0.6251798856)43:0.4465962936)20:0.0000022350)15:0.0000022345,(AlveoDino-Dinophyceae-Noctiluca_scintillans_MMETSP0253_Transcript_5299_m.10331:0.4178442683,(((AlveoDino-Dinophyceae-Durusdinium_trenchii_sh.g19566.t1:0.0000000000,AlveoDino-Dinophyceae-Cladocopium_goreaui_evm.model.scf7180000356730.10:0.0000000000):0.0000000000,AlveoDino-Dinophyceae-Breviolum_minutum_Bmin.gene15013.mRNA1:0.0000000000):0.0000020937,AlveoDino-Dinophyceae-Cladocopium_C15_evm.model.scaffold_8376.2:0.0000010000)96:0.0000026383)83:0.1709126147)20:0.0386029929,((AlveoDino-Dinophyceae-Heterocapsa_rotundata_MMETSP0503_Transcript_4060_m.8410:0.0000025207,Metamonada---Trichomonas_vaginalis_tr_A2E476_A2E476_TRIVA:1.5586824770)53:0.3710119450,AlveoDino-Dinophyceae-Prorocentrum_minimum_MMETSP0057_Transcript_493_m.958:0.2956151296)35:0.2402804235)51:0.1891735836)11:0.0000020866,AlveoDino-Dinophyceae-Gymnodinium_catenatum_GC744_Gene.165925__MMETSP0784_Transcript_85605__g.165925__m.165925:0.0000023896)8:0.0000026374,(AlveoDino-Dinophyceae-Noctiluca_scintillans_MMETSP0253_Transcript_39837_m.71877:1.9621867379,AlveoDino-Dinophyceae-Prorocentrum_minimum_MMETSP0057_Transcript_130245_m.241695:0.0000028308)46:0.2399674640)48:0.1778280813)36:0.0000023344,(AlveoDino-Dinophyceae-Karenia_brevis_SP1_Gene.2653__MMETSP0574_Transcript_3489__g.2653__m.2653:0.0000024868,AlveoDino-Dinophyceae-Amoebophrya_ceratii.g13420.t1:0.0000010000)93:0.0000024710)40:0.0000021034,Alveolata-Chromerida-Vitrella_brassicaformis_Vbra_18616:0.1803287738)58:0.1972444831)63:0.4686734986,AlveoDino-Dinophyceae-Gymnodinium_catenatum_GC744_Gene.76733__MMETSP0784_Transcript_40260__g.76733__m.76733:0.0067679241);
```
