## Supplementary material for "Improved *Cladocopium goreaui* genome assembly reveals features of a facultative coral symbiont and the complex evolutionary history of dinoflagellate genes": OG0005505.treEdited.tre

```
(Alveolata-Chromerida-Vitrella_brassicaformis_Vbra_7:0.0337460628,Alveolata-Chromerida-Vitrella_brassicaformis_Vbra_10973:0.0211026490,(((((((((((AlveoDino-Dinophyceae-Dinophysis_acuminata_DAEP01_MMETSP0797_Transcript_23073_m.45256:0.2050104607,((AlveoDino-Dinophyceae-Alexandrium_tamarense_CCMP1771_Gene.90101__MMETSP0382_Transcript_44164__g.90101__m.90101:0.1295532913,(AlveoDino-Dinophyceae-Heterocapsa_rotundata_MMETSP0503_Transcript_62832_m.130247:0.1084688699,AlveoDino-Dinophyceae-Peridinium_aciculiferum_MMETSP0370_Transcript_57568_m.101387:0.1520226943)83:0.0356007451)85:0.0470712652,AlveoDino-Dinophyceae-Gymnodinium_catenatum_GC744_Gene.37597__MMETSP0784_Transcript_19736__g.37597__m.37597:0.0844474242)66:0.0207540508)39:0.0237725245,(((AlveoDino-Dinophyceae-Durusdinium_trenchii_CCMP2556.gene29170.mRNA1:0.1084586368,(((AlveoDino-Dinophyceae-Cladocopium_goreaui_evm.model.scf7180000353566.6_evm.model.scf7180000353566.7:0.0220854344,AlveoDino-Dinophyceae-Cladocopium_C92_CC92.gene16619.mRNA1:0.3702065481)98:0.0398972824,AlveoDino-Dinophyceae-Breviolum_minutum_Bmin.gene26807.mRNA1:0.1874461768)92:0.0198467080,AlveoDino-Dinophyceae-Fugacium_kawagutii_Fkaw.gene15720.mRNA1:2.2677161375)14:0.0003866321)44:0.1379081631,(((((AlveoDino-Dinophyceae-Symbiodinium_microadriaticum_CCMP2467_Smic.gene18179.mRNA1:0.0495123327,(AlveoDino-Dinophyceae-Symbiodinium_microadriaticum_04_503SCI_Smic_04-503SCI.03.gene11961.mRNA1:0.0000010000,AlveoDino-Dinophyceae-Symbiodinium_microadriaticum_CassKB8_Smic_CassKB8.gene15138.mRNA1:0.0000010000)57:0.0000010000)95:0.0058880688,AlveoDino-Dinophyceae-Symbiodinium_linucheae_CCMP2456_Slin_CCMP2456.gene20110.mRNA1:0.0057641968)66:0.0000028570,AlveoDino-Dinophyceae-Symbiodinium_tridacnidorum_CCMP2592_Stri_CCMP2592.gene16931.mRNA1:0.2047955743)97:0.0716690917,AlveoDino-Dinophyceae-Symbiodinium_natans_CCMP2548_Snat_CCMP2548.gene16404.mRNA1:0.1235598623)91:0.0343503659,AlveoDino-Dinophyceae-Symbiodinium_pilosum_CCMP2461_Spil_CCMP2461.gene14593.mRNA1:0.0792242401)100:0.0998852253)57:0.1300399544,(AlveoDino-Dinophyceae-Polarella_glacialis_CCMP1383_evm.model.CCMP1383_scf7180000594587.9:0.0132001151,AlveoDino-Dinophyceae-Polarella_glacialis_CCMP2088_evm.model.CCMP2088_scf7180000667251.1:0.3597780229)100:0.0800014879)40:0.0536919951)61:0.0193642844,AlveoDino-Dinophyceae-Prorocentrum_minimum_Gene.57525__MMETSP0053_Transcript_31854__g.57525__m.57525:0.2368044092)48:0.0623021588,AlveoDino-Dinophyceae-Karenia_brevis_SP1_MMETSP0573_Transcript_36868_m.44270:0.1552364631)99:0.4749758517,((Alveolata-Perkinsea-Perkinsus_marinus_ATCC_50983_tr_C5KUX2_C5KUX2_PERM5:0.0000021065,Alveolata-Perkinsea-Perkinsus_marinus_ATCC_50983_tr_C5LYU3_C5LYU3_PERM5:0.0225354751)100:1.0818379250,((Alveolata-Perkinsea-Perkinsus_marinus_ATCC_50983_tr_C5KVU4_C5KVU4_PERM5:0.0689475804,Alveolata-Perkinsea-Perkinsus_marinus_ATCC_50983_tr_C5KXM3_C5KXM3_PERM5:0.2479567478)100:1.0052366920,Alveolata-Perkinsea-Perkinsus_marinus_ATCC_50983_tr_C5K5A2_C5K5A2_PERM5:0.5754915751)77:0.1922199538)100:0.5450707301)97:0.3733846929,(AlveoDino-Dinophyceae-Symbiodinium_microadriaticum_CassKB8_Smic_CassKB8.gene22923.mRNA1:0.9300244396,AlveoDino-Dinophyceae-Symbiodinium_microadriaticum_CassKB8_Smic_CassKB8.gene40324.mRNA1:0.7426309678)98:0.2191919252)71:0.2246035151,(AlveoDino-Dinophyceae-Oxyrrhis_marina_Gene.151238__MMETSP0469_Transcript_100059__g.151238__m.151238:0.7045432120,(Cryptophyta---Guillardia_theta_CCMP2712_XP_005831420.1:0.7929281354,(Stramenopiles-Phaeophyceae-Ectocarpus_siliculosus_tr_D7FHN3_D7FHN3_ECTSI:0.0961252098,Stramenopiles-Phaeophyceae-Cladosiphon_okamuranus_g5804.t1:0.0554602773)100:0.6161686839)85:0.1884867427)89:0.3051560455)80:0.1788936787,(Discobida-Euglenozoid-Euglena_gracilis_EG_transcript_23925:0.5032471711,Opisthokonta-Metazoa-Stylophora_pistillata_tr_A0A2B4S361_A0A2B4S361_STYPI:4.3753817112)76:0.4841669555)56:0.1817050090,(Glaucophyta---Cyanophora_paradoxa_ConsensusfromContig57548-snap_masked-ConsensusfromContig57548-abinit-gene-0.0-mRNA-1_cds_11491/89-815_0__:1.4011294593,((Rhizaria-Chlorarachniophyceae-Bigelowiella_natans_CCMP2755_jgi_Bigna1_137063_aug1.37_g11771:0.0485110814,(Rhizaria-Chlorarachniophyceae-Bigelowiella_natans_CCMP2755_jgi_Bigna1_88737_estExt_fgenesh1_pg.C_370080:0.0000010000,Rhizaria-Chlorarachniophyceae-Bigelowiella_natans_CCMP2755_jgi_Bigna1_62550_fgenesh1_kg.37___44___3041_1_CFAO_EXTA:0.0000010000)80:0.0000020171)95:0.0586989136,Rhizaria-Chlorarachniophyceae-Bigelowiella_natans_CCMP2755_jgi_Bigna1_75829_fgenesh1_pg.37___80:0.2455702557)100:1.1802075890)97:0.6362251949)39:0.0660120573,((((Amoebozoa-Evosea-Dictyostelium_discoideum_AX4_tr_C7G049_C7G049_DICDI:1.0879643653,Amoebozoa-Evosea-Dictyostelium_discoideum_AX4_tr_Q55E99_Q55E99_DICDI:1.7419948643)95:0.2694785971,Amoebozoa-Evosea-Dictyostelium_discoideum_AX4_tr_Q553G1_Q553G1_DICDI:1.8281562361)86:0.6283022620,(Amoebozoa-Evosea-Dictyostelium_discoideum_AX4_tr_Q54CJ6_Q54CJ6_DICDI:1.8827383502,Amoebozoa-Evosea-Dictyostelium_discoideum_AX4_sp_Q54K99_UBIA1_DICDI:0.6681978927)72:0.1862714141)53:0.4400062885,((((Opisthokonta-Metazoa-Amphimedon_queenslandica_tr_A0A1X7V8A0_A0A1X7V8A0_AMPQE:0.5799748268,Opisthokonta-Metazoa-Homo_sapiens_sp_Q9Y5Z9_UBIA1_HUMAN:0.3460924632)68:0.0831184790,(Opisthokonta-Metazoa-Nematostella_vectensis_tr_A7RL49_A7RL49_NEMVE:0.2726836447,((Opisthokonta-Metazoa-Stylophora_pistillata_tr_A0A2B4SMQ1_A0A2B4SMQ1_STYPI:0.0427690053,Opisthokonta-Metazoa-Porites_lutea_jamg1.model.Sc0000134.31:0.0765986430)75:0.0342046210,Opisthokonta-Metazoa-Orbicella_faveolata_XP_020623997.1:0.0334579576)94:0.1416272306)68:0.1044641334)57:0.1035131866,Opisthokonta-Metazoa-Lottia_gigantea_tr_V3ZVZ4_V3ZVZ4_LOTGI:0.3788224066)94:0.1649783148,((Opisthokonta-Metazoa-Nematostella_vectensis_tr_A7SJ00_A7SJ00_NEMVE:0.6090840115,((Opisthokonta-Metazoa-Stylophora_pistillata_tr_A0A2B4SU81_A0A2B4SU81_STYPI:0.2151613615,Opisthokonta-Metazoa-Orbicella_faveolata_XP_020624012.1:0.1384981530)99:0.0910251296,Opisthokonta-Metazoa-Porites_lutea_plut2.m8.21392.m1:0.1865481046)100:0.3218053517)100:0.6501681397,(Opisthokonta-Metazoa-Stylophora_pistillata_tr_A0A2B4SRF6_A0A2B4SRF6_STYPI:0.0868066873,(Opisthokonta-Metazoa-Orbicella_faveolata_XP_020624015.1:0.1542397697,Opisthokonta-Metazoa-Porites_lutea_plut2.m8.21395.m1:0.1807159148)87:0.1355513751)89:0.3671276424)57:0.0765702041)47:0.1247245069)33:0.1039536261)66:0.1706003403,Rhodophyta---Galdieria_sulphuraria_tr_M2XGU5_M2XGU5_GALSU:0.9953239046)100:1.2561016520);
```
