## Supplementary material for "Improved *Cladocopium goreaui* genome assembly reveals features of a facultative coral symbiont and the complex evolutionary history of dinoflagellate genes": OG0012027.treEdited.tre

```
(Alveolata-Chromerida-Chromera_velia_Cvel_10763:0.6958484285,((((((AlveoDino-Dinophyceae-Alexandrium_tamarense_CCMP1771_Gene.26663__MMETSP0382_Transcript_13344__g.26663__m.26663:0.0000010000,AlveoDino-Dinophyceae-Alexandrium_tamarense_CCMP1771_Gene.237350__MMETSP0384_Transcript_145801__g.237350__m.237350:0.0000010000)100:0.7822653431,AlveoDino-Dinophyceae-Peridinium_aciculiferum_MMETSP0370_Transcript_82933_m.147605:0.7038283357)50:0.1406786393,((((AlveoDino-Dinophyceae-Alexandrium_tamarense_CCMP1771_Gene.154062__MMETSP0382_Transcript_74078__g.154062__m.154062:0.4758274224,(AlveoDino-Dinophyceae-Gymnodinium_catenatum_GC744_Gene.144375__MMETSP0784_Transcript_74837__g.144375__m.144375:0.2808250148,AlveoDino-Dinophyceae-Karenia_brevis_SP1_MMETSP0573_Transcript_30726_m.36644:0.3974657879)71:0.0460631690)59:0.0031237733,(((AlveoDino-Dinophyceae-Durusdinium_trenchii_CCMP2556.gene11960.mRNA1:0.0651323292,((AlveoDino-Dinophyceae-Cladocopium_goreaui_evm.model.scf7180000357483.4:0.0334890391,AlveoDino-Dinophyceae-Breviolum_minutum_Bmin.gene7159.mRNA1:0.5234303880)77:0.0025373965,AlveoDino-Dinophyceae-Fugacium_kawagutii_Fkaw.gene24547.mRNA1:0.0077554142)81:0.0265873995)100:0.1817627509,(((AlveoDino-Dinophyceae-Symbiodinium_microadriaticum_CCMP2467_Smic.gene18588.mRNA1:0.0000000000,AlveoDino-Dinophyceae-Symbiodinium_necroappetens_CCMP2469_Snec_CCMP2469.gene1695.mRNA1:0.0000000000):0.0000010000,AlveoDino-Dinophyceae-Symbiodinium_microadriaticum_CassKB8_Smic_CassKB8.gene3613.mRNA1:0.0000010000)97:0.0199963142,(AlveoDino-Dinophyceae-Symbiodinium_tridacnidorum_Sh18_Stri.gene12702.mRNA1:0.0000010000,AlveoDino-Dinophyceae-Symbiodinium_tridacnidorum_CCMP2592_Stri_CCMP2592.gene39037.mRNA1:0.0066168412)67:0.0000022942)100:0.2371314227)89:0.0910546004,(AlveoDino-Dinophyceae-Polarella_glacialis_CCMP1383_evm.model.CCMP1383_scf7180000593319.2:0.2377020460,AlveoDino-Dinophyceae-Polarella_glacialis_CCMP1383_evm.model.CCMP1383_scf7180000548797.2:0.0000021573)100:0.3239954203)90:0.0912983350)84:0.0832671651,AlveoDino-Dinophyceae-Oxyrrhis_marina_Gene.164958__MMETSP0469_Transcript_109221__g.164958__m.164958:0.7655306701)87:0.1229920105,(AlveoDino-Dinophyceae-Karenia_brevis_SP1_Gene.28320__MMETSP0574_Transcript_23542__g.28320__m.28320:0.7756108978,AlveoDino-Dinophyceae-Oxyrrhis_marina_Gene.174703__MMETSP0469_Transcript_115694__g.174703__m.174703:0.9764662122)66:0.1103200454)68:0.1227267972)20:0.0807302680,(AlveoDino-Dinophyceae-Oxyrrhis_marina_Gene.196153__MMETSP0469_Transcript_131258__g.196153__m.196153:1.2619243663,AlveoDino-Dinophyceae-Oxyrrhis_marina_Gene.117563__MMETSP0469_Transcript_78299__g.117563__m.117563:1.1821123715)85:0.6308297902)30:0.0069900778,Stramenopiles-Phaeophyceae-Ectocarpus_siliculosus_tr_D7FPP2_D7FPP2_ECTSI:1.0826835683)37:0.0546010306,(Cryptophyta---Guillardia_theta_CCMP2712_XP_005821688.1:1.4800642546,((Cryptophyta---Guillardia_theta_CCMP2712_XP_005831041.1:0.7905494372,Cryptophyta---Guillardia_theta_CCMP2712_XP_005838155.1:0.4293805998)80:0.4954407217,Opisthokonta-Metazoa-Stylophora_pistillata_tr_A0A2B4SP39_A0A2B4SP39_STYPI:0.8848571222)58:0.1032738119)33:0.0000029009)54:0.2156392677,AlveoDino-Dinophyceae-Oxyrrhis_marina_Gene.123482__MMETSP0469_Transcript_82180__g.123482__m.123482:0.7687476512);
```
