## Supplementary material for "Improved *Cladocopium goreaui* genome assembly reveals features of a facultative coral symbiont and the complex evolutionary history of dinoflagellate genes": OG0000837.treEdited.tre

```
(Alveolata-Chromerida-Chromera_velia_Cvel_17850:1.2946581819,(((((((((((((Alveolata-Chromerida-Vitrella_brassicaformis_Vbra_9689:2.8527423703,Stramenopiles---Blastocystis_ST1_tr_A0A196SQC1_A0A196SQC1_BLAHN:2.1998631651)92:0.9726816259,(AlveoDino-Dinophyceae-Peridinium_aciculiferum_MMETSP0370_Transcript_4383_m.7462:0.3259608465,(AlveoDino-Dinophyceae-Prorocentrum_minimum_Gene.192888__MMETSP0053_Transcript_107604__g.192888__m.192888:0.0000010000,AlveoDino-Dinophyceae-Prorocentrum_minimum_MMETSP0055_Transcript_23597_m.41567:0.0000010000)100:0.1433157533)45:0.0000026016)80:0.0436093048,AlveoDino-Dinophyceae-Dinophysis_acuminata_DAEP01_MMETSP0797_Transcript_52987_m.105100:0.2505417349)75:0.0557778547,(((AlveoDino-Dinophyceae-Dinophysis_acuminata_DAEP01_MMETSP0797_Transcript_48164_m.95963:0.0924869931,AlveoDino-Dinophyceae-Peridinium_aciculiferum_MMETSP0370_Transcript_71358_m.126681:0.3734101555)91:0.1244294147,(((((((AlveoDino-Dinophyceae-Alexandrium_tamarense_CCMP1771_Gene.215160__MMETSP0382_Transcript_104017__g.215160__m.215160:0.0000010000,AlveoDino-Dinophyceae-Alexandrium_tamarense_CCMP1771_Gene.263627__MMETSP0384_Transcript_162129__g.263627__m.263627:0.3188092221)67:0.0000027854,AlveoDino-Dinophyceae-Alexandrium_tamarense_CCMP1771_Gene.263631__MMETSP0384_Transcript_162130__g.263631__m.263631:0.0000027324)100:0.1550626182,(((AlveoDino-Dinophyceae-Alexandrium_tamarense_CCMP1771_Gene.65274__MMETSP0382_Transcript_32158__g.65274__m.65274:0.1031486565,AlveoDino-Dinophyceae-Prorocentrum_minimum_Gene.101470__MMETSP0056_Transcript_55208__g.101470__m.101470:1.0209505556)98:0.1031894745,AlveoDino-Dinophyceae-Gambierdiscus_australes_MMETSP0766_Transcript_58613_m.88627:0.1871050514)98:0.1496205396,AlveoDino-Dinophyceae-Prorocentrum_minimum_Gene.192881__MMETSP0053_Transcript_107602__g.192881__m.192881:0.3229072155)77:0.1093411792)50:0.0174600276,(AlveoDino-Dinophyceae-Alexandrium_tamarense_CCMP1771_Gene.90438__MMETSP0384_Transcript_55477__g.90438__m.90438:0.5262794227,(AlveoDino-Dinophyceae-Gambierdiscus_australes_MMETSP0766_Transcript_77032_m.116039:0.2789376882,(AlveoDino-Dinophyceae-Prorocentrum_minimum_Gene.16847__MMETSP0053_Transcript_9211__g.16847__m.16847:0.4595154963,AlveoDino-Dinophyceae-Prorocentrum_minimum_MMETSP0057_Transcript_79900_m.147971:0.5589081527)44:0.0419383591)40:0.0480699546)89:0.1284039754)62:0.0209205777,AlveoDino-Dinophyceae-Prorocentrum_minimum_Gene.29906__MMETSP0056_Transcript_16075__g.29906__m.29906:0.3842029279)28:0.0648727586,(((AlveoDino-Dinophyceae-Alexandrium_tamarense_CCMP1771_Gene.235972__MMETSP0382_Transcript_113852__g.235972__m.235972:0.0497928521,AlveoDino-Dinophyceae-Gambierdiscus_australes_MMETSP0766_Transcript_57641_m.87277:0.0607397885)100:0.0958847715,((AlveoDino-Dinophyceae-Prorocentrum_minimum_MMETSP0055_Transcript_80201_m.140897:0.0000000000,AlveoDino-Dinophyceae-Prorocentrum_minimum_Gene.109898__MMETSP0056_Transcript_59647__g.109898__m.109898:0.0000000000):0.0000010000,AlveoDino-Dinophyceae-Prorocentrum_minimum_Gene.109894__MMETSP0056_Transcript_59646__g.109894__m.109894:0.0000010000)100:0.3766101799)96:0.0560796299,(AlveoDino-Dinophyceae-Alexandrium_tamarense_CCMP1771_Gene.95446__MMETSP0382_Transcript_46761__g.95446__m.95446:0.2331845877,AlveoDino-Dinophyceae-Gambierdiscus_australes_MMETSP0766_Transcript_1770_m.2461:0.1822741026)100:0.1896565586)95:0.0682381057)26:0.0204609391,(AlveoDino-Dinophyceae-Alexandrium_tamarense_CCMP1771_Gene.85179__MMETSP0382_Transcript_41668__g.85179__m.85179:0.2402153278,((AlveoDino-Dinophyceae-Peridinium_aciculiferum_MMETSP0370_Transcript_84808_m.150858:0.0000010000,AlveoDino-Dinophyceae-Peridinium_aciculiferum_MMETSP0371_Transcript_389_m.691:0.0000010000)79:0.0000028340,AlveoDino-Dinophyceae-Peridinium_aciculiferum_MMETSP0370_Transcript_84809_m.150863:0.0000025318)100:0.3748211520)75:0.0934241933)26:0.0232149582)27:0.0137287261,(AlveoDino-Dinophyceae-Prorocentrum_minimum_Gene.56112__MMETSP0053_Transcript_31025__g.56112__m.56112:0.2389201052,AlveoDino-Dinophyceae-Prorocentrum_minimum_MMETSP0057_Transcript_44210_m.81005:0.1806344299)96:0.0895407566)63:0.0233402562)74:0.0418543623,AlveoDino-Dinophyceae-Peridinium_aciculiferum_MMETSP0370_Transcript_93552_m.166654:0.2166112324)95:0.0545719315,AlveoDino-Dinophyceae-Gambierdiscus_australes_MMETSP0766_Transcript_77031_m.116037:0.1840525012)97:0.0802483054,((AlveoDino-Dinophyceae-Gymnodinium_catenatum_GC744_Gene.26291__MMETSP0784_Transcript_13946__g.26291__m.26291:0.6564918227,(AlveoDino-Dinophyceae-Karenia_brevis_SP1_MMETSP0573_Transcript_40201_m.48497:0.3067156338,AlveoDino-Dinophyceae-Karenia_brevis_SP1_MMETSP0573_Transcript_65643_m.78471:0.2684974821)99:0.1650831261)96:0.0775804483,(AlveoDino-Dinophyceae-Noctiluca_scintillans_MMETSP0253_Transcript_59464_m.107705:0.0389576932,AlveoDino-Dinophyceae-Noctiluca_scintillans_MMETSP0253_Transcript_59465_m.107708:0.0781998576)100:0.3044007397)92:0.0829030827)89:0.0463116040,((((((AlveoDino-Dinophyceae-Alexandrium_tamarense_CCMP1771_Gene.95624__MMETSP0382_Transcript_46880__g.95624__m.95624:0.2559939228,AlveoDino-Dinophyceae-Gambierdiscus_australes_MMETSP0766_Transcript_15802_m.24014:0.1141200317)99:0.1016347287,(AlveoDino-Dinophyceae-Gymnodinium_catenatum_GC744_Gene.46027__MMETSP0784_Transcript_23812__g.46027__m.46027:0.8466695596,(((((AlveoDino-Dinophyceae-Durusdinium_trenchii_CCMP2556.gene18842.mRNA1:0.0000023255,AlveoDino-Dinophyceae-Durusdinium_trenchii_sh.g19026.t1:0.0248171839)98:0.0533670260,AlveoDino-Dinophyceae-Symbiodinium_necroappetens_CCMP2469_Snec_CCMP2469.gene6180.mRNA1:2.6278379939)53:0.0000025920,((AlveoDino-Dinophyceae-Cladocopium_C15_evm.model.scaffold_9009.2:0.0000027153,AlveoDino-Dinophyceae-Cladocopium_goreaui_evm.model.scf7180000353221.3:0.1087935765)98:0.0465336315,AlveoDino-Dinophyceae-Breviolum_minutum_Bmin.gene5149.mRNA1:0.0927185366)98:0.0176612783)94:0.0574652504,AlveoDino-Dinophyceae-Symbiodinium_natans_CCMP2548_Snat_CCMP2548.gene23427.mRNA1:0.0887138167)100:0.2127188239,((((AlveoDino-Dinophyceae-Durusdinium_trenchii_CCMP2556.gene13322.mRNA1:0.0000024987,AlveoDino-Dinophyceae-Durusdinium_trenchii_sh.g31870.t1:0.0000010000)100:0.0960785267,AlveoDino-Dinophyceae-Breviolum_minutum_Bmin.gene30798.mRNA1:0.1452234368)99:0.0687762146,((((((((AlveoDino-Dinophyceae-Symbiodinium_microadriaticum_CCMP2467_Smic.gene623.mRNA1:0.0000000000,AlveoDino-Dinophyceae-Symbiodinium_tridacnidorum_CCMP2592_Stri_CCMP2592.gene9747.mRNA1:0.0000000000):0.0000000000,AlveoDino-Dinophyceae-Symbiodinium_necroappetens_CCMP2469_Snec_CCMP2469.gene22915.mRNA1:0.0000000000):0.0000000000,AlveoDino-Dinophyceae-Symbiodinium_linucheae_CCMP2456_Slin_CCMP2456.gene11907.mRNA1:0.0000000000):0.0000000000,AlveoDino-Dinophyceae-Symbiodinium_microadriaticum_CassKB8_Smic_CassKB8.gene26438.mRNA1:0.0000000000):0.0000021523,AlveoDino-Dinophyceae-Symbiodinium_microadriaticum_04_503SCI_Smic_04-503SCI.03.gene15444.mRNA1:0.0000021523)100:0.0092610363,AlveoDino-Dinophyceae-Symbiodinium_tridacnidorum_Sh18_Stri.gene22576.mRNA1:0.0000021477)100:0.0957614523,AlveoDino-Dinophyceae-Symbiodinium_natans_CCMP2548_Snat_CCMP2548.gene4407.mRNA1:0.0472170386)100:0.0384232398,AlveoDino-Dinophyceae-Symbiodinium_pilosum_CCMP2461_Spil_CCMP2461.gene11433.mRNA1:0.0751937418)100:0.0845114078)100:0.5061052928,AlveoDino-Dinophyceae-Polarella_glacialis_CCMP2088_evm.model.CCMP2088_scf7180000721458.7:0.6573404110)96:0.1715842381)87:0.1257878514)24:0.0000021387)44:0.0665483653,((AlveoDino-Dinophyceae-Alexandrium_tamarense_CCMP1771_Gene.148506__MMETSP0382_Transcript_71484__g.148506__m.148506:0.1173331822,AlveoDino-Dinophyceae-Alexandrium_tamarense_CCMP1771_Gene.148526__MMETSP0382_Transcript_71488__g.148526__m.148526:0.0612152603)100:0.1404078753,AlveoDino-Dinophyceae-Gambierdiscus_australes_MMETSP0766_Transcript_47649_m.71599:0.1223353531)90:0.2091916666)60:0.0266619291,AlveoDino-Dinophyceae-Peridinium_aciculiferum_MMETSP0370_Transcript_35560_m.62480:0.2549045229)86:0.0660384232,((((AlveoDino-Dinophyceae-Cladocopium_goreaui_evm.model.scf7180000353174.28:0.0167749901,AlveoDino-Dinophyceae-Cladocopium_C92_CC92.gene15343.mRNA1:0.0173021880)100:0.0882770010,AlveoDino-Dinophyceae-Breviolum_minutum_Bmin.gene12711.mRNA1:0.0468633756)69:0.0761499610,(AlveoDino-Dinophyceae-Symbiodinium_natans_CCMP2548_Snat_CCMP2548.gene15365.mRNA1:0.0491488190,AlveoDino-Dinophyceae-Symbiodinium_pilosum_CCMP2461_Spil_CCMP2461.gene10220.mRNA1:0.0450244591)82:0.0103644947)21:0.0379889436,((((AlveoDino-Dinophyceae-Symbiodinium_microadriaticum_CCMP2467_Smic.gene26057.mRNA1:0.0000010000,AlveoDino-Dinophyceae-Symbiodinium_microadriaticum_CassKB8_Smic_CassKB8.gene5462.mRNA1:0.0000010000)96:0.0088276335,AlveoDino-Dinophyceae-Symbiodinium_necroappetens_CCMP2469_Snec_CCMP2469.gene21391.mRNA1:0.0000010000)49:0.0000027089,AlveoDino-Dinophyceae-Symbiodinium_tridacnidorum_CCMP2592_Stri_CCMP2592.gene27187.mRNA1:0.0265579093)33:0.0100609065,((AlveoDino-Dinophyceae-Symbiodinium_microadriaticum_04_503SCI_Smic_04-503SCI.03.gene9000.mRNA1:0.0455886079,AlveoDino-Dinophyceae-Symbiodinium_linucheae_CCMP2456_Slin_CCMP2456.gene18665.mRNA1:0.0487981747)100:0.0851680671,(AlveoDino-Dinophyceae-Symbiodinium_tridacnidorum_Sh18_Stri.gene16664.mRNA1:0.4634165396,AlveoDino-Dinophyceae-Polarella_glacialis_CCMP2088_evm.model.CCMP2088_scf7180000719321.5:1.2805887535)50:0.1340368361)47:0.0749873374)42:0.0000027189)98:0.1732869196)73:0.0490205875,((AlveoDino-Dinophyceae-Heterocapsa_rotundata_MMETSP0503_Transcript_534_m.1169:0.2416423471,(AlveoDino-Dinophyceae-Heterocapsa_rotundata_MMETSP0503_Transcript_66485_m.137872:0.2060142015,AlveoDino-Dinophyceae-Peridinium_aciculiferum_MMETSP0370_Transcript_86421_m.154052:0.4199861237)100:0.0988600969)98:0.0436968149,AlveoDino-Dinophyceae-Heterocapsa_rotundata_MMETSP0503_Transcript_64783_m.134306:0.5195983346)98:0.0842616440)71:0.0297799639)82:0.0756650265,(AlveoDino-Dinophyceae-Gambierdiscus_australes_MMETSP0766_Transcript_40388_m.60900:0.3444700686,((((((AlveoDino-Dinophyceae-Gymnodinium_catenatum_GC744_Gene.211360__MMETSP0784_Transcript_107995__g.211360__m.211360:0.1880980687,AlveoDino-Dinophyceae-Gymnodinium_catenatum_GC744_Gene.73643__MMETSP0784_Transcript_38573__g.73643__m.73643:0.1232456047)32:0.0432589160,AlveoDino-Dinophyceae-Gymnodinium_catenatum_GC744_Gene.75395__MMETSP0784_Transcript_39497__g.75395__m.75395:0.1527393894)100:0.0582394978,AlveoDino-Dinophyceae-Gymnodinium_catenatum_GC744_Gene.212187__MMETSP0784_Transcript_108336__g.212187__m.212187:0.4655661489)100:0.1685805010,(AlveoDino-Dinophyceae-Gymnodinium_catenatum_GC744_Gene.84105__MMETSP0784_Transcript_43787__g.84105__m.84105:0.4563807814,AlveoDino-Dinophyceae-Gymnodinium_catenatum_GC744_Gene.1286__MMETSP0784_Transcript_850__g.1286__m.1286:0.4140843952)100:0.1499108726)99:0.0718727850,(AlveoDino-Dinophyceae-Gymnodinium_catenatum_GC744_Gene.189272__MMETSP0784_Transcript_96304__g.189272__m.189272:0.2680524664,(AlveoDino-Dinophyceae-Peridinium_aciculiferum_MMETSP0370_Transcript_35570_m.62502:0.2316083490,((((AlveoDino-Dinophyceae-Durusdinium_trenchii_CCMP2556.gene763.mRNA1:0.0000027188,((((AlveoDino-Dinophyceae-Cladocopium_goreaui_evm.model.scf7180000353075.14:0.0000010000,AlveoDino-Dinophyceae-Fugacium_kawagutii_Fkaw.gene30225.mRNA1:0.0000010000)83:0.0000028862,AlveoDino-Dinophyceae-Cladocopium_C92_CC92.gene21109.mRNA1:0.0092160936)96:0.0091642028,AlveoDino-Dinophyceae-Breviolum_minutum_Bmin.gene4924.mRNA1:0.0000020065)99:0.0497497778,((((((AlveoDino-Dinophyceae-Symbiodinium_microadriaticum_CCMP2467_Smic.gene21586.mRNA1:0.0000000000,AlveoDino-Dinophyceae-Symbiodinium_necroappetens_CCMP2469_Snec_CCMP2469.gene14204.mRNA1:0.0000000000):0.0000000000,AlveoDino-Dinophyceae-Symbiodinium_linucheae_CCMP2456_Slin_CCMP2456.gene7474.mRNA1:0.0000000000):0.0000000000,AlveoDino-Dinophyceae-Symbiodinium_microadriaticum_CassKB8_Smic_CassKB8.gene272.mRNA1:0.0000000000):0.0000010000,AlveoDino-Dinophyceae-Symbiodinium_microadriaticum_04_503SCI_Smic_04-503SCI.03.gene3012.mRNA1:0.0000010000)97:0.0092529849,(AlveoDino-Dinophyceae-Symbiodinium_tridacnidorum_Sh18_Stri.gene7308.mRNA1:0.0093168623,AlveoDino-Dinophyceae-Symbiodinium_tridacnidorum_CCMP2592_Stri_CCMP2592.gene23941.mRNA1:0.0093377243)85:0.0000021432)88:0.0302784962,AlveoDino-Dinophyceae-Symbiodinium_natans_CCMP2548_Snat_CCMP2548.gene21739.mRNA1:0.0404298904)100:0.0863124367)94:0.0102917017)51:0.0000022650,(AlveoDino-Dinophyceae-Durusdinium_trenchii_sh.g10616.t1:0.0000020408,(AlveoDino-Dinophyceae-Polarella_glacialis_CCMP1383_evm.model.CCMP1383_scf7180000590441.10:1.7050563486,AlveoDino-Dinophyceae-Polarella_glacialis_CCMP1383_evm.model.CCMP1383_scf7180000594204.30:2.1068426574)99:2.0733075780)77:0.0314470779)99:0.3198396551,AlveoDino-Dinophyceae-Polarella_glacialis_CCMP2088_evm.model.CCMP2088_scf7180000713179.4:0.1866283518)96:0.0902159357,(((AlveoDino-Dinophyceae-Durusdinium_trenchii_CCMP2556.gene22313.mRNA1:0.0274889740,AlveoDino-Dinophyceae-Fugacium_kawagutii_Fkaw.gene25234.mRNA1:0.0364547817)98:0.0171822029,(AlveoDino-Dinophyceae-Cladocopium_goreaui_evm.model.scf7180000354123.32:0.0000010000,AlveoDino-Dinophyceae-Cladocopium_C92_CC92.gene1041.mRNA1:0.0180863068)100:0.0106585464)95:0.0823761454,((AlveoDino-Dinophyceae-Symbiodinium_microadriaticum_CCMP2467_Smic.gene22097.mRNA1:0.5986086545,AlveoDino-Dinophyceae-Symbiodinium_linucheae_CCMP2456_Slin_CCMP2456.gene10022.mRNA1:0.1953315564)75:0.0000024897,AlveoDino-Dinophyceae-Symbiodinium_natans_CCMP2548_Snat_CCMP2548.gene21436.mRNA1:0.0400502577)98:0.0183963496)100:0.2335551011)94:0.0843254875)99:0.2671486605)99:0.1390030566)98:0.1069614904,AlveoDino-Dinophyceae-Gymnodinium_catenatum_GC744_Gene.6381__MMETSP0784_Transcript_3670__g.6381__m.6381:0.6512928915)98:0.0463375411)95:0.2591665753)96:0.0466385709,(((((AlveoDino-Dinophyceae-Durusdinium_trenchii_CCMP2556.gene23160.mRNA1:0.0000010000,AlveoDino-Dinophyceae-Durusdinium_trenchii_CCMP2556.gene23192.mRNA1:0.0000010000)75:0.0000024673,AlveoDino-Dinophyceae-Durusdinium_trenchii_sh.g8956.t1:0.0294524171)100:0.1918901051,(AlveoDino-Dinophyceae-Cladocopium_C15_evm.model.scaffold_3313.1:0.2908085824,AlveoDino-Dinophyceae-Cladocopium_goreaui_evm.model.scf7180000353601.31:0.0157790289)99:0.0549908166)88:0.0334289612,AlveoDino-Dinophyceae-Breviolum_minutum_Bmin.gene20958.mRNA1:0.1075603440)93:0.0411773230,AlveoDino-Dinophyceae-Fugacium_kawagutii_Fkaw.gene10549.mRNA1:0.0971255324)100:0.2954603065)73:0.0176635114,((AlveoDino-Dinophyceae-Dinophysis_acuminata_DAEP01_MMETSP0797_Transcript_57939_m.115421:0.3676075344,((((((AlveoDino-Dinophyceae-Alexandrium_tamarense_CCMP1771_Gene.227617__MMETSP0382_Transcript_109639__g.227617__m.227617:0.1196224295,AlveoDino-Dinophyceae-Gambierdiscus_australes_MMETSP0766_Transcript_18978_m.29056:0.1723570901)100:0.1404316649,(AlveoDino-Dinophyceae-Peridinium_aciculiferum_MMETSP0370_Transcript_14078_m.23896:0.0944358438,AlveoDino-Dinophyceae-Peridinium_aciculiferum_MMETSP0370_Transcript_31827_m.55703:0.0479254186)99:0.0568838060)98:0.0534842792,AlveoDino-Dinophyceae-Heterocapsa_rotundata_MMETSP0503_Transcript_68974_m.143180:0.2057464628)99:0.0853362364,(AlveoDino-Dinophyceae-Peridinium_aciculiferum_MMETSP0370_Transcript_94577_m.168611:0.0724458627,(AlveoDino-Dinophyceae-Prorocentrum_minimum_MMETSP0055_Transcript_8240_m.14990:0.5783831332,Haptophyta---Emiliania_huxleyi_CCMP1516_tr_R1DVQ2_R1DVQ2_EMIHU:2.3018565994)91:0.2506426990)67:0.1000543270)51:0.0326103715,AlveoDino-Dinophyceae-Alexandrium_tamarense_CCMP1771_Gene.134249__MMETSP0384_Transcript_82060__g.134249__m.134249:0.1816522365)98:0.1032409669,(AlveoDino-Dinophyceae-Alexandrium_tamarense_CCMP1771_Gene.116361__MMETSP0382_Transcript_56268__g.116361__m.116361:0.0000010000,AlveoDino-Dinophyceae-Alexandrium_tamarense_CCMP1771_Gene.287716__MMETSP0384_Transcript_176640__g.287716__m.287716:0.0000010000)100:0.2385510008)95:0.0384642186)78:0.0393349061,(((AlveoDino-Dinophyceae-Durusdinium_trenchii_CCMP2556.gene5235.mRNA1:0.0000028653,(AlveoDino-Dinophyceae-Durusdinium_trenchii_CCMP2556.gene5292.mRNA1:0.0000020698,AlveoDino-Dinophyceae-Durusdinium_trenchii_sh.g33420.t1:0.0000023095)100:0.0086811672)100:0.1722998750,(AlveoDino-Dinophyceae-Cladocopium_goreaui_evm.model.scf7180000355575.9:0.0248372551,(AlveoDino-Dinophyceae-Cladocopium_C92_CC92.gene17723.mRNA1:0.0244909281,(AlveoDino-Dinophyceae-Fugacium_kawagutii_Fkaw.gene15386.mRNA1:0.0726240390,AlveoDino-Dinophyceae-Breviolum_minutum_Bmin.gene11886.mRNA1:0.0131115430)86:0.0000024390)96:0.0272330590)99:0.0660420468)100:0.1205756991,AlveoDino-Dinophyceae-Symbiodinium_natans_CCMP2548_Snat_CCMP2548.gene16377.mRNA1:0.3608992211)99:0.1138096801)96:0.1214936092)97:0.1462180117,(AlveoDino-Dinophyceae-Alexandrium_tamarense_CCMP1771_Gene.215154__MMETSP0382_Transcript_104015__g.215154__m.215154:0.1240179456,AlveoDino-Dinophyceae-Gambierdiscus_australes_MMETSP0766_Transcript_60589_m.91821:0.1592719245)99:0.1936809199)95:0.1113295300,((((AlveoDino-Dinophyceae-Alexandrium_tamarense_CCMP1771_Gene.120696__MMETSP0384_Transcript_73921__g.120696__m.120696:0.4598004794,AlveoDino-Dinophyceae-Gambierdiscus_australes_MMETSP0766_Transcript_82495_m.124601:0.2955507439)100:0.1686855331,(((((AlveoDino-Dinophyceae-Symbiodinium_microadriaticum_CCMP2467_Smic.gene1380.mRNA1:0.0000010000,AlveoDino-Dinophyceae-Symbiodinium_microadriaticum_04_503SCI_Smic_04-503SCI.03.gene19710.mRNA1:0.0000010000)75:0.0000023372,AlveoDino-Dinophyceae-Symbiodinium_necroappetens_CCMP2469_Snec_CCMP2469.gene1268.mRNA1:0.0092930445)99:0.0422917501,AlveoDino-Dinophyceae-Symbiodinium_linucheae_CCMP2456_Slin_CCMP2456.gene6952.mRNA1:0.0178411431)89:0.0000024345,(AlveoDino-Dinophyceae-Symbiodinium_tridacnidorum_Sh18_Stri.gene4077.mRNA1:0.0000020070,AlveoDino-Dinophyceae-Symbiodinium_tridacnidorum_CCMP2592_Stri_CCMP2592.gene19707.mRNA1:0.1419472755)88:0.0158740385)88:0.0824155128,(AlveoDino-Dinophyceae-Symbiodinium_natans_CCMP2548_Snat_CCMP2548.gene13392.mRNA1:0.0345451536,AlveoDino-Dinophyceae-Symbiodinium_pilosum_CCMP2461_Spil_CCMP2461.gene8674.mRNA1:0.0811463291)100:0.1078049529)100:0.2629244336)100:0.2163387917,AlveoDino-Dinophyceae-Gymnodinium_catenatum_GC744_Gene.227056__MMETSP0784_Transcript_115497__g.227056__m.227056:1.0322000961)99:0.2379701931,(((AlveoDino-Dinophyceae-Gymnodinium_catenatum_GC744_Gene.209575__MMETSP0784_Transcript_107250__g.209575__m.209575:0.2102622462,AlveoDino-Dinophyceae-Gymnodinium_catenatum_GC744_Gene.143316__MMETSP0784_Transcript_74406__g.143316__m.143316:0.2899267502)100:0.6184363059,((AlveoDino-Dinophyceae-Noctiluca_scintillans_MMETSP0253_Transcript_31855_m.57901:0.4524918627,(AlveoDino-Dinophyceae-Noctiluca_scintillans_MMETSP0253_Transcript_36566_m.66294:0.0348663549,(AlveoDino-Dinophyceae-Noctiluca_scintillans_MMETSP0253_Transcript_37140_m.67307:1.3496926063,AlveoDino-Dinophyceae-Noctiluca_scintillans_MMETSP0253_Transcript_46875_m.84835:0.2295215092)98:0.5030826011)95:0.1944464879)97:0.2211244900,(((AlveoDino-Dinophyceae-Durusdinium_trenchii_CCMP2556.gene9990.mRNA1:0.0000029785,AlveoDino-Dinophyceae-Durusdinium_trenchii_sh.g12400.t1:0.1298071837)100:0.0709318655,((AlveoDino-Dinophyceae-Cladocopium_C15_evm.model.scaffold_2819.4:0.0691013342,AlveoDino-Dinophyceae-Cladocopium_goreaui_evm.model.scf7180000354252.8:0.0000025858)100:0.0186591299,AlveoDino-Dinophyceae-Cladocopium_C92_CC92.gene1961.mRNA1:0.0000020842)100:0.1745971904)100:0.1538612062,((AlveoDino-Dinophyceae-Symbiodinium_necroappetens_CCMP2469_Snec_CCMP2469.gene9409.mRNA1:0.0265312458,AlveoDino-Dinophyceae-Symbiodinium_tridacnidorum_Sh18_Stri.gene5484.mRNA1:0.0000025024)99:0.0753617707,AlveoDino-Dinophyceae-Symbiodinium_pilosum_CCMP2461_Spil_CCMP2461.gene17379.mRNA1:0.2172078035)100:0.1397144148)96:0.1238965693)100:0.6338033960)97:0.2230984071,(((AlveoDino-Dinophyceae-Oxyrrhis_marina_Gene.74768__MMETSP0468_Transcript_52778__g.74768__m.74768:0.3291018480,AlveoDino-Dinophyceae-Oxyrrhis_marina_Gene.29941__MMETSP0470_Transcript_21680__g.29941__m.29941:0.6566123562)100:0.2554692235,AlveoDino-Dinophyceae-Oxyrrhis_marina_Gene.194526__MMETSP0469_Transcript_129951__g.194526__m.194526:0.3544244435)100:0.2023379197,(AlveoDino-Dinophyceae-Amphidinium_gibbosum.g37816.t1:0.4435378803,AlveoDino-Dinophyceae-Amphidinium_gibbosum.g63910.t1:0.4328049624)100:0.4141845608)100:0.4877244872)38:0.1040598009)43:0.0373085599)74:0.1761963534,((((AlveoDino-Dinophyceae-Alexandrium_tamarense_CCMP1771_Gene.86571__MMETSP0382_Transcript_42438__g.86571__m.86571:0.0000010000,AlveoDino-Dinophyceae-Alexandrium_tamarense_CCMP1771_Gene.171373__MMETSP0384_Transcript_104791__g.171373__m.171373:0.0000010000)100:0.2253117716,((((AlveoDino-Dinophyceae-Alexandrium_tamarense_CCMP1771_Gene.68933__MMETSP0384_Transcript_42707__g.68933__m.68933:0.1127149975,AlveoDino-Dinophyceae-Gambierdiscus_australes_MMETSP0766_Transcript_22177_m.33718:0.2468497990)100:0.2599344498,(AlveoDino-Dinophyceae-Noctiluca_scintillans_MMETSP0253_Transcript_25883_m.46046:0.2023375705,AlveoDino-Dinophyceae-Noctiluca_scintillans_MMETSP0253_Transcript_65266_m.117734:0.0560346119)100:0.2788121630)70:0.1018884192,(AlveoDino-Dinophyceae-Noctiluca_scintillans_MMETSP0253_Transcript_35537_m.64317:0.3884287051,AlveoDino-Dinophyceae-Noctiluca_scintillans_MMETSP0253_Transcript_54971_m.99958:0.3390734596)82:0.1070103446)81:0.1711293451,AlveoDino-Dinophyceae-Peridinium_aciculiferum_MMETSP0370_Transcript_26537_m.45983:0.7236175495)96:0.2327435265)93:0.0590199857,((AlveoDino-Dinophyceae-Karenia_brevis_SP1_Gene.30038__MMETSP0574_Transcript_24916__g.30038__m.30038:0.2356857044,(((AlveoDino-Dinophyceae-Noctiluca_scintillans_MMETSP0253_Transcript_23795_m.42465:0.7664496482,AlveoDino-Dinophyceae-Peridinium_aciculiferum_MMETSP0370_Transcript_86613_m.154468:0.1502606927)14:0.0967158160,AlveoDino-Dinophyceae-Heterocapsa_rotundata_MMETSP0503_Transcript_48196_m.100980:0.3003102080)12:0.0629613971,(((((AlveoDino-Dinophyceae-Durusdinium_trenchii_CCMP2556.gene18027.mRNA1:0.0000023696,(AlveoDino-Dinophyceae-Durusdinium_trenchii_CCMP2556.gene18007.mRNA1:0.0234998327,AlveoDino-Dinophyceae-Durusdinium_trenchii_sh.g24445.t1:0.3306458369)100:0.0896511823)100:0.1681474488,AlveoDino-Dinophyceae-Breviolum_minutum_Bmin.gene13759.mRNA1:0.0695643969)75:0.0277647454,AlveoDino-Dinophyceae-Cladocopium_goreaui_evm.model.scf7180000354160.10:0.0939477603)75:0.0324848109,AlveoDino-Dinophyceae-Fugacium_kawagutii_Fkaw.gene11146.mRNA1:0.0162810191)99:0.1078263311,(((((AlveoDino-Dinophyceae-Symbiodinium_microadriaticum_CCMP2467_Smic.gene8273.mRNA1:0.0000000000,AlveoDino-Dinophyceae-Symbiodinium_linucheae_CCMP2456_Slin_CCMP2456.gene23702.mRNA1:0.0000000000):0.0000000000,AlveoDino-Dinophyceae-Symbiodinium_microadriaticum_CassKB8_Smic_CassKB8.gene12784.mRNA1:0.0000000000):0.0000010000,AlveoDino-Dinophyceae-Symbiodinium_microadriaticum_04_503SCI_Smic_04-503SCI.03.gene16099.mRNA1:0.0000010000)96:0.0000024095,AlveoDino-Dinophyceae-Symbiodinium_necroappetens_CCMP2469_Snec_CCMP2469.gene20827.mRNA1:0.0636523518)100:0.0925029136,AlveoDino-Dinophyceae-Symbiodinium_natans_CCMP2548_Snat_CCMP2548.gene16010.mRNA1:0.0359594996)100:0.1140391126)100:0.1730063370)12:0.0976945826)83:0.1037415427,((AlveoDino-Dinophyceae-Cladocopium_goreaui_evm.model.scf7180000353009.19:0.1161008466,AlveoDino-Dinophyceae-Breviolum_minutum_Bmin.gene6861.mRNA1:0.0439253487)100:0.1973695351,((AlveoDino-Dinophyceae-Symbiodinium_microadriaticum_04_503SCI_Smic_04-503SCI.03.gene27385.mRNA1:0.0000010000,AlveoDino-Dinophyceae-Symbiodinium_microadriaticum_CassKB8_Smic_CassKB8.gene27328.mRNA1:0.1021112561)100:0.0735700922,AlveoDino-Dinophyceae-Symbiodinium_natans_CCMP2548_Snat_CCMP2548.gene15099.mRNA1:0.1122576992)100:0.0692936169)99:0.2593534831)90:0.0659796331)96:0.2661784037,((AlveoDino-Dinophyceae-Gymnodinium_catenatum_GC744_Gene.13269__MMETSP0784_Transcript_7875__g.13269__m.13269:0.2766228074,AlveoDino-Dinophyceae-Noctiluca_scintillans_MMETSP0253_Transcript_15940_m.29567:0.3335635130)100:0.2600853356,AlveoDino-Dinophyceae-Oxyrrhis_marina_Gene.207938__MMETSP0469_Transcript_142600__g.207938__m.207938:1.7608837823)92:0.3089045649)93:0.3483328736);
```
