## Supplementary material for "Improved *Cladocopium goreaui* genome assembly reveals features of a facultative coral symbiont and the complex evolutionary history of dinoflagellate genes": OG0001402.treEdited.tre

```
(Alveolata-Chromerida-Chromera_velia_Cvel_4107:1.8426053669,(((((((((AlveoDino-Dinophyceae-Dinophysis_acuminata_DAEP01_MMETSP0797_Transcript_2440_m.4795:0.1970198808,(((AlveoDino-Dinophyceae-Dinophysis_acuminata_DAEP01_MMETSP0797_Transcript_24426_m.48364:0.2901614866,AlveoDino-Dinophyceae-Prorocentrum_minimum_MMETSP0057_Transcript_100597_m.187113:0.6819467906)77:0.1569543669,(((AlveoDino-Dinophyceae-Alexandrium_tamarense_CCMP1771_Gene.92315__MMETSP0382_Transcript_45185__g.92315__m.92315:0.7881671640,AlveoDino-Dinophyceae-Gymnodinium_catenatum_GC744_Gene.197203__MMETSP0784_Transcript_100698__g.197203__m.197203:0.3726445238)100:0.1892892598,AlveoDino-Dinophyceae-Peridinium_aciculiferum_MMETSP0370_Transcript_86524_m.154277:0.1889643972)51:0.0362955025,AlveoDino-Dinophyceae-Gymnodinium_catenatum_GC744_Gene.156227__MMETSP0784_Transcript_80916__g.156227__m.156227:0.1423532263)32:0.0121391712)22:0.0100941798,AlveoDino-Dinophyceae-Noctiluca_scintillans_MMETSP0253_Transcript_47173_m.85338:0.2335229107)31:0.0337239024)21:0.0235367004,((((AlveoDino-Dinophyceae-Durusdinium_trenchii_CCMP2556.gene11198.mRNA1:0.0000023968,AlveoDino-Dinophyceae-Durusdinium_trenchii_CCMP2556.gene11166.mRNA1:0.0000020222)100:0.1083641803,((AlveoDino-Dinophyceae-Cladocopium_goreaui_evm.model.scf7180000357133.17:0.0188992640,AlveoDino-Dinophyceae-Cladocopium_C92_CC92.gene6410.mRNA1:0.0000021873)100:0.0191241707,AlveoDino-Dinophyceae-Fugacium_kawagutii_Fkaw.gene27088.mRNA1:0.1229780130)100:0.0091986924)100:0.0569522188,(((AlveoDino-Dinophyceae-Symbiodinium_microadriaticum_04_503SCI_Smic_04-503SCI.03.gene4127.mRNA1:0.0000010000,AlveoDino-Dinophyceae-Symbiodinium_microadriaticum_CassKB8_Smic_CassKB8.gene5859.mRNA1:0.0000010000)96:0.0017221451,AlveoDino-Dinophyceae-Symbiodinium_tridacnidorum_CCMP2592_Stri_CCMP2592.gene2235.mRNA1:0.0150021573)97:0.0122170543,AlveoDino-Dinophyceae-Symbiodinium_natans_CCMP2548_Snat_CCMP2548.gene11795.mRNA1:0.1144389165)100:0.0896051616)100:0.1166300554,(AlveoDino-Dinophyceae-Polarella_glacialis_CCMP1383_evm.model.CCMP1383_scf7180000595745.2:0.0444208751,(AlveoDino-Dinophyceae-Polarella_glacialis_CCMP1383_evm.model.CCMP1383_scf7180000595932.2:0.0000010000,AlveoDino-Dinophyceae-Polarella_glacialis_CCMP2088_evm.model.CCMP2088_scf7180000718904.2:0.0000010000)85:0.0000029869)100:0.1601691244)91:0.0725989992)44:0.0304150171,AlveoDino-Dinophyceae-Prorocentrum_minimum_MMETSP0057_Transcript_92198_m.171133:0.1410624452)93:0.1146375763,AlveoDino-Dinophyceae-Heterocapsa_rotundata_MMETSP0503_Transcript_63006_m.130604:0.2088164860)100:0.2665240567,((((((AlveoDino-Dinophyceae-Alexandrium_tamarense_CCMP1771_Gene.53140__MMETSP0382_Transcript_26255__g.53140__m.53140:0.0696353076,AlveoDino-Dinophyceae-Alexandrium_tamarense_CCMP1771_Gene.125021__MMETSP0382_Transcript_60389__g.125021__m.125021:0.0780033044)100:0.0880701532,AlveoDino-Dinophyceae-Karenia_brevis_SP1_Gene.26749__MMETSP0574_Transcript_22367__g.26749__m.26749:0.2014039660)98:0.0650424853,AlveoDino-Dinophyceae-Noctiluca_scintillans_MMETSP0253_Transcript_2275_m.4487:0.3010995682)99:0.0363795763,((((AlveoDino-Dinophyceae-Alexandrium_tamarense_CCMP1771_Gene.71049__MMETSP0382_Transcript_35082__g.71049__m.71049:0.0129220850,AlveoDino-Dinophyceae-Alexandrium_tamarense_CCMP1771_Gene.199818__MMETSP0384_Transcript_122473__g.199818__m.199818:0.0805832759)100:0.1934690614,((((AlveoDino-Dinophyceae-Gymnodinium_catenatum_GC744_Gene.147874__MMETSP0784_Transcript_76703__g.147874__m.147874:0.0759674034,AlveoDino-Dinophyceae-Amphidinium_gibbosum.g2482.t1:1.5706759010)92:0.0970223483,((AlveoDino-Dinophyceae-Cladocopium_goreaui_evm.model.scf7180000356050.8:0.0985230295,AlveoDino-Dinophyceae-Fugacium_kawagutii_Fkaw.gene23421.mRNA1:0.1067675666)99:0.0605469155,AlveoDino-Dinophyceae-Breviolum_minutum_Bmin.gene15893.mRNA1:0.1424824636)100:0.3744098160)82:0.0495758701,AlveoDino-Dinophyceae-Peridinium_aciculiferum_MMETSP0370_Transcript_29173_m.50763:0.2590329623)76:0.0208792347,AlveoDino-Dinophyceae-Karenia_brevis_SP1_Gene.19883__MMETSP0574_Transcript_16668__g.19883__m.19883:0.2426158962)78:0.0265909352)90:0.0641526416,AlveoDino-Dinophyceae-Gymnodinium_catenatum_GC744_Gene.142319__MMETSP0784_Transcript_73729__g.142319__m.142319:0.5459519446)60:0.0446540464,((((AlveoDino-Dinophyceae-Alexandrium_tamarense_CCMP1771_Gene.94854__MMETSP0382_Transcript_46397__g.94854__m.94854:0.0626436923,(AlveoDino-Dinophyceae-Heterocapsa_rotundata_MMETSP0503_Transcript_67458_m.140044:0.0966914831,AlveoDino-Dinophyceae-Prorocentrum_minimum_MMETSP0057_Transcript_131239_m.243714:0.1473053581)94:0.0141511709)87:0.0177256611,(AlveoDino-Dinophyceae-Gymnodinium_catenatum_GC744_Gene.197161__MMETSP0784_Transcript_100662__g.197161__m.197161:0.0411711700,AlveoDino-Dinophyceae-Noctiluca_scintillans_MMETSP0253_Transcript_58278_m.105626:0.1916883054)78:0.0478445252)79:0.0269092888,(AlveoDino-Dinophyceae-Alexandrium_tamarense_CCMP1771_Gene.135542__MMETSP0384_Transcript_82917__g.135542__m.135542:0.1541841867,AlveoDino-Dinophyceae-Karenia_brevis_SP1_MMETSP0573_Transcript_23664_m.28575:0.1214071646)88:0.0318782842)76:0.0242650029,((((AlveoDino-Dinophyceae-Durusdinium_trenchii_CCMP2556.gene16771.mRNA1:0.0000025878,AlveoDino-Dinophyceae-Durusdinium_trenchii_sh.g28620.t1:0.3013581192)100:0.0437976466,(AlveoDino-Dinophyceae-Cladocopium_goreaui_evm.model.scf7180000356522.14:0.0658973272,AlveoDino-Dinophyceae-Breviolum_minutum_Bmin.gene25706.mRNA1:0.0138079131)99:0.0106204802)100:0.0902692887,((AlveoDino-Dinophyceae-Symbiodinium_microadriaticum_CCMP2467_Smic.gene11159.mRNA1:0.0207361004,AlveoDino-Dinophyceae-Symbiodinium_tridacnidorum_CCMP2592_Stri_CCMP2592.gene26365.mRNA1:0.0000020488)100:0.0566299382,AlveoDino-Dinophyceae-Symbiodinium_natans_CCMP2548_Snat_CCMP2548.gene14864.mRNA1:0.0000027938)100:0.0513644233)100:0.0647019857,((AlveoDino-Dinophyceae-Polarella_glacialis_CCMP1383_evm.model.CCMP1383_scf7180000565951.1:0.0000026687,AlveoDino-Dinophyceae-Polarella_glacialis_CCMP2088_evm.model.CCMP2088_scf7180000718969.1:0.0000010000)59:0.0000022935,(AlveoDino-Dinophyceae-Polarella_glacialis_CCMP1383_evm.model.CCMP1383_scf7180000556315.1:0.0000020101,(AlveoDino-Dinophyceae-Polarella_glacialis_CCMP1383_evm.model.CCMP1383_scf7180000542701.1:0.0000010000,AlveoDino-Dinophyceae-Polarella_glacialis_CCMP2088_evm.model.CCMP2088_scf7180000701821.1:0.0000027309)79:0.0000023197)100:0.0033616388)100:0.0675057977)99:0.0475268055)99:0.0706244812)46:0.0358803467)74:0.1072854833,(((((AlveoDino-Dinophyceae-Alexandrium_tamarense_CCMP1771_Gene.153596__MMETSP0382_Transcript_73839__g.153596__m.153596:0.1287404824,AlveoDino-Dinophyceae-Prorocentrum_minimum_MMETSP0057_Transcript_83837_m.155406:0.2783668546)92:0.0319059125,AlveoDino-Dinophyceae-Heterocapsa_rotundata_MMETSP0503_Transcript_24326_m.51512:0.1329455632)92:0.0246480199,(((AlveoDino-Dinophyceae-Cladocopium_goreaui_evm.model.scf7180000355729.8:0.0125747181,AlveoDino-Dinophyceae-Cladocopium_C92_CC92.gene22692.mRNA1:0.0061896268)100:0.1007786717,(((((((AlveoDino-Dinophyceae-Symbiodinium_microadriaticum_CCMP2467_Smic.gene17340.mRNA1:0.0000000000,AlveoDino-Dinophyceae-Symbiodinium_microadriaticum_CassKB8_Smic_CassKB8.gene13390.mRNA1:0.0000000000):0.0000010000,AlveoDino-Dinophyceae-Symbiodinium_microadriaticum_04_503SCI_Smic_04-503SCI.03.gene4762.mRNA1:0.0000010000)62:0.0000023115,AlveoDino-Dinophyceae-Symbiodinium_necroappetens_CCMP2469_Snec_CCMP2469.gene4557.mRNA1:0.0078517743)83:0.0026807225,(AlveoDino-Dinophyceae-Symbiodinium_tridacnidorum_CCMP2592_Stri_CCMP2592.gene33088.mRNA1:0.0000010000,AlveoDino-Dinophyceae-Symbiodinium_tridacnidorum_CCMP2592_Stri_CCMP2592.gene40883.mRNA1:0.0000028363)100:0.0743639373)62:0.0000011906,AlveoDino-Dinophyceae-Symbiodinium_linucheae_CCMP2456_Slin_CCMP2456.gene5436.mRNA1:0.0051540236)94:0.0255581258,AlveoDino-Dinophyceae-Symbiodinium_natans_CCMP2548_Snat_CCMP2548.gene23628.mRNA1:0.3571836419)95:0.0064856216,AlveoDino-Dinophyceae-Symbiodinium_pilosum_CCMP2461_Spil_CCMP2461.gene6081.mRNA1:0.0839157582)100:0.1015003093)99:0.0484631561,((AlveoDino-Dinophyceae-Polarella_glacialis_CCMP1383_evm.model.CCMP1383_scf7180000596148.5:0.0297884114,AlveoDino-Dinophyceae-Polarella_glacialis_CCMP2088_evm.model.CCMP2088_scf7180000697910.1:0.0000026215)66:0.0259209480,AlveoDino-Dinophyceae-Polarella_glacialis_CCMP2088_evm.model.CCMP2088_scf7180000720003.10:0.0099131732)100:0.1248628634)100:0.0723328623)99:0.0685102179,((AlveoDino-Dinophyceae-Gymnodinium_catenatum_GC744_Gene.25325__MMETSP0784_Transcript_13659__g.25325__m.25325:0.2280009783,(AlveoDino-Dinophyceae-Polarella_glacialis_CCMP1383_evm.model.CCMP1383_scf7180000590412.2:0.0000026942,AlveoDino-Dinophyceae-Polarella_glacialis_CCMP2088_evm.model.CCMP2088_scf7180000718715.1:0.0000022392)100:0.2064340000)49:0.0198800114,((AlveoDino-Dinophyceae-Peridinium_aciculiferum_MMETSP0370_Transcript_3314_m.5593:0.0748613767,AlveoDino-Dinophyceae-Peridinium_aciculiferum_MMETSP0370_Transcript_3317_m.5604:0.1217640455)100:0.0628602656,AlveoDino-Dinophyceae-Amphidinium_gibbosum.g57922.t1:0.3864101538)100:0.0994375850)98:0.0526831626)83:0.0306715168,AlveoDino-Dinophyceae-Gymnodinium_catenatum_GC744_Gene.161140__MMETSP0784_Transcript_83251__g.161140__m.161140:0.2848129615)100:0.0782654201)75:0.0925332618,((AlveoDino-Dinophyceae-Gymnodinium_catenatum_GC744_Gene.210281__MMETSP0784_Transcript_107549__g.210281__m.210281:0.5128041134,AlveoDino-Dinophyceae-Gymnodinium_catenatum_GC744_Gene.230983__MMETSP0784_Transcript_117326__g.230983__m.230983:0.1697825630)100:0.3947534516,((AlveoDino-Dinophyceae-Prorocentrum_minimum_Gene.91023__MMETSP0053_Transcript_50475__g.91023__m.91023:0.3467190250,((AlveoDino-Dinophyceae-Symbiodinium_microadriaticum_CCMP2467_Smic.gene12323.mRNA1:0.0378267966,AlveoDino-Dinophyceae-Symbiodinium_necroappetens_CCMP2469_Snec_CCMP2469.gene822.mRNA1:0.0076463348)58:0.0000022866,AlveoDino-Dinophyceae-Symbiodinium_microadriaticum_CassKB8_Smic_CassKB8.gene3187.mRNA1:0.0000020509)100:0.4206978445)91:0.2166281181,(AlveoDino-Dinophyceae-Prorocentrum_minimum_Gene.69619__MMETSP0056_Transcript_37472__g.69619__m.69619:0.0000010000,AlveoDino-Dinophyceae-Prorocentrum_minimum_MMETSP0057_Transcript_131136_m.243494:0.0000010000)100:0.3820778606)91:0.0738727967)86:0.0793101209)100:0.2414044708)92:0.0853385306,((((AlveoDino-Dinophyceae-Karenia_brevis_SP1_MMETSP0573_Transcript_21031_m.25358:0.4746912867,(((AlveoDino-Dinophyceae-Durusdinium_trenchii_CCMP2556.gene9282.mRNA1:0.0600057285,AlveoDino-Dinophyceae-Fugacium_kawagutii_Fkaw.gene27815.mRNA1:0.0872639568)100:0.2543297757,AlveoDino-Dinophyceae-Breviolum_minutum_Bmin.gene1478.mRNA1:0.2539817624)100:0.1034883950,(((AlveoDino-Dinophyceae-Symbiodinium_microadriaticum_CCMP2467_Smic.gene9610.mRNA1:0.0000010000,AlveoDino-Dinophyceae-Symbiodinium_microadriaticum_CassKB8_Smic_CassKB8.gene2616.mRNA1:0.0000010000)100:0.0019472965,(AlveoDino-Dinophyceae-Symbiodinium_microadriaticum_04_503SCI_Smic_04-503SCI.03.gene5371.mRNA1:0.0000024078,AlveoDino-Dinophyceae-Symbiodinium_linucheae_CCMP2456_Slin_CCMP2456.gene2108.mRNA1:0.0708364418)100:0.0433958411)100:0.0235400684,AlveoDino-Dinophyceae-Symbiodinium_tridacnidorum_CCMP2592_Stri_CCMP2592.gene24276.mRNA1:0.0293838890)100:0.1735594038)100:0.2308399158)99:0.1256175846,AlveoDino-Dinophyceae-Peridinium_aciculiferum_MMETSP0370_Transcript_105352_m.187279:0.4525821746)100:0.7217728362,Haptophyta---Emiliania_huxleyi_CCMP1516_tr_R1D680_R1D680_EMIHU:1.0664170770)86:0.1985005079,(AlveoDino-Dinophyceae-Oxyrrhis_marina_Gene.100982__MMETSP0469_Transcript_67165__g.100982__m.100982:0.5584374389,AlveoDino-Dinophyceae-Oxyrrhis_marina_Gene.122542__MMETSP0469_Transcript_81514__g.122542__m.122542:0.5208327526)91:0.3695896687)67:0.0642008043)72:0.0892125805,(((AlveoDino-Dinophyceae-Durusdinium_trenchii_sh.g11157.t1:0.1052574578,((AlveoDino-Dinophyceae-Cladocopium_goreaui_evm.model.scf7180000355696.6:0.0124988193,AlveoDino-Dinophyceae-Cladocopium_C92_CC92.gene11422.mRNA1:0.0110925129)86:0.0402184921,AlveoDino-Dinophyceae-Breviolum_minutum_Bmin.gene16656.mRNA1:0.0656638793)84:0.0255644046)80:0.0147984453,AlveoDino-Dinophyceae-Fugacium_kawagutii_Fkaw.gene16901.mRNA1:0.3416035744)85:0.0083542474,(((((AlveoDino-Dinophyceae-Symbiodinium_microadriaticum_CCMP2467_Smic.gene15040.mRNA1:0.0000000000,AlveoDino-Dinophyceae-Symbiodinium_microadriaticum_CassKB8_Smic_CassKB8.gene2446.mRNA1:0.0000000000):0.0000010000,AlveoDino-Dinophyceae-Symbiodinium_microadriaticum_04_503SCI_Smic_04-503SCI.03.gene5746.mRNA1:0.0000010000)74:0.0000024105,AlveoDino-Dinophyceae-Symbiodinium_necroappetens_CCMP2469_Snec_CCMP2469.gene9979.mRNA1:0.0066332437)89:0.0110161696,(AlveoDino-Dinophyceae-Symbiodinium_tridacnidorum_Sh18_Stri.gene11748.mRNA1:0.0000028950,AlveoDino-Dinophyceae-Symbiodinium_tridacnidorum_CCMP2592_Stri_CCMP2592.gene43325.mRNA1:0.0100098500)89:0.0091645777)100:0.1442556696,(AlveoDino-Dinophyceae-Polarella_glacialis_CCMP1383_evm.model.CCMP1383_scf7180000589243.1:0.0000027041,AlveoDino-Dinophyceae-Polarella_glacialis_CCMP2088_evm.model.CCMP2088_scf7180000724868.3:0.0033352728)100:0.1519998374)96:0.0701261274)100:0.9995430371)65:0.1162644662,(((AlveoDino-Dinophyceae-Cladocopium_goreaui_evm.model.scf7180000346301.15:0.3525849247,(((AlveoDino-Dinophyceae-Symbiodinium_microadriaticum_04_503SCI_Smic_04-503SCI.03.gene24820.mRNA1:0.0000010000,AlveoDino-Dinophyceae-Symbiodinium_microadriaticum_CassKB8_Smic_CassKB8.gene7290.mRNA1:0.0000022972)100:0.0272299828,AlveoDino-Dinophyceae-Symbiodinium_linucheae_CCMP2456_Slin_CCMP2456.gene15484.mRNA1:0.0182539044)100:0.0235812315,AlveoDino-Dinophyceae-Symbiodinium_tridacnidorum_CCMP2592_Stri_CCMP2592.gene40868.mRNA1:0.0788334518)100:0.1989424322)100:0.1310976265,(AlveoDino-Dinophyceae-Cladocopium_goreaui_evm.model.scf7180000353859.6:0.3228586486,(AlveoDino-Dinophyceae-Symbiodinium_natans_CCMP2548_Snat_CCMP2548.gene9791.mRNA1:0.0618940596,AlveoDino-Dinophyceae-Symbiodinium_pilosum_CCMP2461_Spil_CCMP2461.gene17208.mRNA1:0.0787669074)100:0.1204604170)100:0.1269704685)93:0.0669547331,AlveoDino-Dinophyceae-Polarella_glacialis_CCMP2088_evm.model.CCMP2088_scf7180000711298.5:0.3373326865)100:0.4170078368)92:0.2361180995,(((AlveoDino-Dinophyceae-Alexandrium_tamarense_CCMP1771_Gene.114759__MMETSP0382_Transcript_55521__g.114759__m.114759:0.6610366328,(AlveoDino-Dinophyceae-Amoebophrya_ceratii.g13989.t1:0.3237414340,AlveoDino-Dinophyceae-Amoebophrya_ceratii.g16484.t1:0.0935266464)100:0.8831201828)99:0.2513983209,AlveoDino-Dinophyceae-Amoebophrya_ceratii.g15862.t1:1.4769761961)97:0.1235273019,((AlveoDino-Dinophyceae-Amoebophrya_ceratii.g7491.t1:0.5278275625,AlveoDino-Dinophyceae-Amoebophrya_ceratii.g14452.t1:0.6014544844)97:0.1546673893,AlveoDino-Dinophyceae-Amoebophrya_ceratii.g8279.t1:0.7618682668)99:0.3701231894)34:0.0991170617)100:1.2092382200,Stramenopiles-Phaeophyceae-Ectocarpus_siliculosus_tr_D8LP58_D8LP58_ECTSI:1.7087827011);
```
