## Supplementary material for "Improved *Cladocopium goreaui* genome assembly reveals features of a facultative coral symbiont and the complex evolutionary history of dinoflagellate genes": OG0002831.treEdited.tre

```
(Alveolata-Chromerida-Chromera_velia_Cvel_1243:0.7733635911,Alveolata-Chromerida-Chromera_velia_Cvel_11109:1.1339790577,(((((((((AlveoDino-Dinophyceae-Dinophysis_acuminata_DAEP01_MMETSP0797_Transcript_3558_m.7193:0.4838813852,AlveoDino-Dinophyceae-Alexandrium_tamarense_CCMP1771_Gene.133377__MMETSP0382_Transcript_64304__g.133377__m.133377:0.5884744324)98:0.0855851413,(Haptophyta---Emiliania_huxleyi_CCMP1516_tr_R1F1V0_R1F1V0_EMIHU:0.0000025473,Haptophyta---Emiliania_huxleyi_CCMP1516_tr_R1DXL5_R1DXL5_EMIHU:0.0092546388)100:1.2148103090)48:0.1112368072,(AlveoDino-Dinophyceae-Gymnodinium_catenatum_GC744_Gene.125171__MMETSP0784_Transcript_64795__g.125171__m.125171:0.2600325449,AlveoDino-Dinophyceae-Karenia_brevis_SP1_MMETSP0573_Transcript_14324_m.17212:0.4066897008)100:0.4262628132)45:0.0674791786,(Stramenopiles-Phaeophyceae-Ectocarpus_siliculosus_tr_D7FH16_D7FH16_ECTSI:0.5156649124,Stramenopiles-Phaeophyceae-Cladosiphon_okamuranus_g16082.t1:0.1719764748)100:0.5543388812)83:0.0454927580,((AlveoDino-Dinophyceae-Gymnodinium_catenatum_GC744_Gene.125593__MMETSP0784_Transcript_65074__g.125593__m.125593:0.4511888262,AlveoDino-Dinophyceae-Amphidinium_gibbosum.g81445.t1:0.7898056463)94:0.0995443313,(AlveoDino-Dinophyceae-Gymnodinium_catenatum_GC744_Gene.125595__MMETSP0784_Transcript_65075__g.125595__m.125595:0.4859472354,AlveoDino-Dinophyceae-Karenia_brevis_SP1_Gene.37796__MMETSP0574_Transcript_31139__g.37796__m.37796:0.2088717529)99:0.2325656644)98:0.3077913175)93:0.0761134501,AlveoDino-Dinophyceae-Noctiluca_scintillans_MMETSP0253_Transcript_52460_m.95089:0.9642643924)75:0.1239687699,((((((((((((((AlveoDino-Dinophyceae-Dinophysis_acuminata_DAEP01_MMETSP0797_Transcript_41088_m.81949:0.3809976512,(((((AlveoDino-Dinophyceae-Alexandrium_tamarense_CCMP1771_Gene.90448__MMETSP0382_Transcript_44328__g.90448__m.90448:0.0957963451,((AlveoDino-Dinophyceae-Alexandrium_tamarense_CCMP1771_Gene.148735__MMETSP0382_Transcript_71589__g.148735__m.148735:0.0000022747,AlveoDino-Dinophyceae-Alexandrium_tamarense_CCMP1771_Gene.240141__MMETSP0384_Transcript_147662__g.240141__m.240141:0.0360654044)100:0.0855349206,AlveoDino-Dinophyceae-Alexandrium_tamarense_CCMP1771_Gene.240146__MMETSP0384_Transcript_147663__g.240146__m.240146:0.0000025239)99:0.0695484450)100:0.2498905352,AlveoDino-Dinophyceae-Gambierdiscus_australes_MMETSP0766_Transcript_2210_m.3225:0.3645837449)100:0.2096958798,((((AlveoDino-Dinophyceae-Alexandrium_tamarense_CCMP1771_Gene.91282__MMETSP0382_Transcript_44765__g.91282__m.91282:0.0265854994,AlveoDino-Dinophyceae-Alexandrium_tamarense_CCMP1771_Gene.77343__MMETSP0384_Transcript_47639__g.77343__m.77343:0.0632780450)100:0.1026118457,AlveoDino-Dinophyceae-Alexandrium_tamarense_CCMP1771_Gene.111610__MMETSP0382_Transcript_54037__g.111610__m.111610:0.1600685675)79:0.0115309277,AlveoDino-Dinophyceae-Alexandrium_tamarense_CCMP1771_Gene.77354__MMETSP0384_Transcript_47642__g.77354__m.77354:0.1630113536)91:0.0300211921,(AlveoDino-Dinophyceae-Alexandrium_tamarense_CCMP1771_Gene.91286__MMETSP0382_Transcript_44767__g.91286__m.91286:0.1453088598,AlveoDino-Dinophyceae-Alexandrium_tamarense_CCMP1771_Gene.77357__MMETSP0384_Transcript_47644__g.77357__m.77357:0.1533074422)64:0.0000024495)100:0.2007328824)82:0.0755699542,(AlveoDino-Dinophyceae-Peridinium_aciculiferum_MMETSP0371_Transcript_3990_m.6724:0.5830669329,(((AlveoDino-Dinophyceae-Durusdinium_trenchii_sh.g33130.t1:0.2953876787,(AlveoDino-Dinophyceae-Cladocopium_C92_CC92.gene7728.mRNA1:0.0828469751,AlveoDino-Dinophyceae-Breviolum_minutum_Bmin.gene21621.mRNA1:0.1335523071)100:0.0980166171)99:0.1352387827,(AlveoDino-Dinophyceae-Symbiodinium_linucheae_CCMP2456_Slin_CCMP2456.gene10012.mRNA1:0.0448745189,(AlveoDino-Dinophyceae-Symbiodinium_tridacnidorum_CCMP2592_Stri_CCMP2592.gene150.mRNA1:0.0510471249,AlveoDino-Dinophyceae-Symbiodinium_natans_CCMP2548_Snat_CCMP2548.gene10384.mRNA1:0.0000020142)100:0.0499867143)100:0.2216411560)100:0.2658473864,(AlveoDino-Dinophyceae-Polarella_glacialis_CCMP1383_evm.model.CCMP1383_scf7180000569200.1:0.0051920588,(AlveoDino-Dinophyceae-Polarella_glacialis_CCMP1383_evm.model.CCMP1383_scf7180000548486.1:0.0000010199,AlveoDino-Dinophyceae-Polarella_glacialis_CCMP2088_evm.model.CCMP2088_scf7180000693605.1:0.0000010199)100:0.0188505166)100:0.3452553543)97:0.0834752445)89:0.0791407045)79:0.0649538979,AlveoDino-Dinophyceae-Prorocentrum_minimum_Gene.164738__MMETSP0056_Transcript_89306__g.164738__m.164738:0.4207374396)82:0.0644519857)91:0.0776977546,(AlveoDino-Dinophyceae-Alexandrium_tamarense_CCMP1771_Gene.46069__MMETSP0384_Transcript_28918__g.46069__m.46069:0.5937339991,AlveoDino-Dinophyceae-Gambierdiscus_australes_MMETSP0766_Transcript_7087_m.10940:0.3813423885)100:0.2543965010)81:0.0556010468,((AlveoDino-Dinophyceae-Alexandrium_tamarense_CCMP1771_Gene.44820__MMETSP0384_Transcript_28093__g.44820__m.44820:0.1538615663,AlveoDino-Dinophyceae-Noctiluca_scintillans_MMETSP0253_Transcript_47393_m.85593:0.1836940663)99:0.1999261297,((AlveoDino-Dinophyceae-Heterocapsa_rotundata_MMETSP0503_Transcript_46621_m.97819:0.5275907015,(AlveoDino-Dinophyceae-Breviolum_minutum_Bmin.gene20578.mRNA1:0.8222085949,AlveoDino-Dinophyceae-Symbiodinium_tridacnidorum_Sh18_Stri.gene3372.mRNA1:0.0635684165)58:0.0037382175)85:0.1655501405,AlveoDino-Dinophyceae-Peridinium_aciculiferum_MMETSP0371_Transcript_13010_m.22922:0.1057361295)90:0.0837380148)93:0.1880276639)77:0.0443979820,AlveoDino-Dinophyceae-Heterocapsa_rotundata_MMETSP0503_Transcript_46622_m.97824:0.3857806868)92:0.1612894955,AlveoDino-Dinophyceae-Noctiluca_scintillans_MMETSP0253_Transcript_47389_m.85589:0.9367094897)54:0.0072927569,((((AlveoDino-Dinophyceae-Alexandrium_tamarense_CCMP1771_Gene.43183__MMETSP0382_Transcript_21683__g.43183__m.43183:0.0000022432,AlveoDino-Dinophyceae-Alexandrium_tamarense_CCMP1771_Gene.111579__MMETSP0384_Transcript_68402__g.111579__m.111579:0.0000010199)92:0.0000023851,AlveoDino-Dinophyceae-Alexandrium_tamarense_CCMP1771_Gene.43184__MMETSP0382_Transcript_21684__g.43184__m.43184:0.0000010199)100:0.2180487096,AlveoDino-Dinophyceae-Gambierdiscus_australes_MMETSP0766_Transcript_38709_m.58209:0.2538779387)97:0.1369046490,AlveoDino-Dinophyceae-Oxyrrhis_marina_Gene.54169__MMETSP0469_Transcript_36833__g.54169__m.54169:0.4093560870)100:0.8043791952)93:0.2241967467,(AlveoDino-Dinophyceae-Gymnodinium_catenatum_GC744_Gene.60604__MMETSP0784_Transcript_31685__g.60604__m.60604:0.4040947091,AlveoDino-Dinophyceae-Karenia_brevis_SP1_MMETSP0573_Transcript_28940_m.34615:1.6671893319)86:0.1593733660)91:0.2016352441,((((AlveoDino-Dinophyceae-Alexandrium_tamarense_CCMP1771_Gene.1731__MMETSP0384_Transcript_872__g.1731__m.1731:0.0621163977,AlveoDino-Dinophyceae-Gambierdiscus_australes_MMETSP0766_Transcript_60982_m.92429:0.2258757617)59:0.1094406562,AlveoDino-Dinophyceae-Noctiluca_scintillans_MMETSP0253_Transcript_47392_m.85592:0.2707369528)59:0.0813556029,AlveoDino-Dinophyceae-Noctiluca_scintillans_MMETSP0253_Transcript_47390_m.85590:0.5431275792)55:0.0511166206,AlveoDino-Dinophyceae-Gymnodinium_catenatum_GC744_Gene.60606__MMETSP0784_Transcript_31686__g.60606__m.60606:0.3438536031)57:0.1114896366)43:0.0581983792,(((AlveoDino-Dinophyceae-Dinophysis_acuminata_DAEP01_MMETSP0797_Transcript_7560_m.14772:0.2765779245,((((AlveoDino-Dinophyceae-Dinophysis_acuminata_DAEP01_MMETSP0797_Transcript_7561_m.14775:0.5728716550,AlveoDino-Dinophyceae-Durusdinium_trenchii_sh.g623.t1:0.2772018748)93:0.3840864049,AlveoDino-Dinophyceae-Peridinium_aciculiferum_MMETSP0370_Transcript_12521_m.21257:0.0000027190)57:0.2783397088,AlveoDino-Dinophyceae-Alexandrium_tamarense_CCMP1771_Gene.122094__MMETSP0382_Transcript_58898__g.122094__m.122094:0.0000025308)55:0.0594584489,AlveoDino-Dinophyceae-Alexandrium_tamarense_CCMP1771_Gene.293185__MMETSP0384_Transcript_179938__g.293185__m.293185:0.0000025095)57:0.0794131658)56:0.0430649350,(AlveoDino-Dinophyceae-Peridinium_aciculiferum_MMETSP0370_Transcript_12518_m.21242:0.0845290469,(AlveoDino-Dinophyceae-Durusdinium_trenchii_sh.g33398.t1:0.3726998542,AlveoDino-Dinophyceae-Symbiodinium_necroappetens_CCMP2469_Snec_CCMP2469.gene17149.mRNA1:0.0673826184)99:0.2270330325)76:0.0212238531)51:0.0447829575,AlveoDino-Dinophyceae-Amphidinium_gibbosum.g76809.t1:0.6206295577)44:0.0348773703)95:0.2038301972,(AlveoDino-Dinophyceae-Gambierdiscus_australes_MMETSP0766_Transcript_96070_m.144821:0.0866374274,AlveoDino-Dinophyceae-Gambierdiscus_australes_MMETSP0766_Transcript_96071_m.144825:0.0604241076)100:0.3151395074)75:0.0572415570,AlveoDino-Dinophyceae-Amphidinium_gibbosum.g69400.t1:0.7891003507)68:0.0166039690,(((AlveoDino-Dinophyceae-Dinophysis_acuminata_DAEP01_MMETSP0797_Transcript_47610_m.94821:0.1296385239,AlveoDino-Dinophyceae-Peridinium_aciculiferum_MMETSP0370_Transcript_24560_m.42586:1.6802146467)80:0.1050829860,AlveoDino-Dinophyceae-Gambierdiscus_australes_MMETSP0766_Transcript_88240_m.133487:0.3244063476)87:0.1166207570,((AlveoDino-Dinophyceae-Noctiluca_scintillans_MMETSP0253_Transcript_54723_m.99538:0.3448026501,AlveoDino-Dinophyceae-Amphidinium_gibbosum.g69401.t1:0.3564531294)98:0.0444529677,(AlveoDino-Dinophyceae-Noctiluca_scintillans_MMETSP0253_Transcript_61370_m.111117:0.3087250383,AlveoDino-Dinophyceae-Amphidinium_gibbosum.g69399.t1:0.5442281404)88:0.2618952391)84:0.0977095600)94:0.0965441985)90:0.1703814236,((((AlveoDino-Dinophyceae-Alexandrium_tamarense_CCMP1771_Gene.133382__MMETSP0382_Transcript_64305__g.133382__m.133382:0.9783132329,AlveoDino-Dinophyceae-Karenia_brevis_SP1_MMETSP0573_Transcript_28939_m.34614:0.5775805888)87:0.1671991844,AlveoDino-Dinophyceae-Gymnodinium_catenatum_GC744_Gene.11625__MMETSP0784_Transcript_6844__g.11625__m.11625:1.2683642665)83:0.1103159596,(((AlveoDino-Dinophyceae-Gambierdiscus_australes_MMETSP0766_Transcript_38423_m.57807:0.2193545455,AlveoDino-Dinophyceae-Karenia_brevis_SP1_MMETSP0573_Transcript_44139_m.53449:0.2721724809)90:0.0472366025,(AlveoDino-Dinophyceae-Karenia_brevis_SP1_Gene.20660__MMETSP0574_Transcript_17311__g.20660__m.20660:0.0000026551,AlveoDino-Dinophyceae-Karenia_brevis_SP1_Gene.20662__MMETSP0574_Transcript_17312__g.20662__m.20662:0.4643210572)96:0.2142459486)90:0.1272953898,AlveoDino-Dinophyceae-Karenia_brevis_SP1_MMETSP0573_Transcript_44142_m.53451:0.1837721376)98:0.1419718190)65:0.1562344236,(((AlveoDino-Dinophyceae-Karenia_brevis_SP1_MMETSP0573_Transcript_17581_m.21037:0.2577899593,(AlveoDino-Dinophyceae-Heterocapsa_rotundata_MMETSP0503_Transcript_39748_m.83932:0.3163121940,(AlveoDino-Dinophyceae-Peridinium_aciculiferum_MMETSP0370_Transcript_77877_m.138526:0.0000025428,(AlveoDino-Dinophyceae-Peridinium_aciculiferum_MMETSP0370_Transcript_77880_m.138536:0.0000010199,AlveoDino-Dinophyceae-Peridinium_aciculiferum_MMETSP0371_Transcript_18547_m.32862:0.0000027602)100:0.0229922773)100:0.1296757894)100:0.1393912259)98:0.0848924601,AlveoDino-Dinophyceae-Heterocapsa_rotundata_MMETSP0503_Transcript_39749_m.83933:0.1632541890)85:0.0336225246,AlveoDino-Dinophyceae-Karenia_brevis_SP1_MMETSP0573_Transcript_28937_m.34611:0.6097243273)93:0.0827994402)55:0.0834537198)40:0.1287402297,(((AlveoDino-Dinophyceae-Karenia_brevis_SP1_MMETSP0573_Transcript_44140_m.53450:0.5463832649,(AlveoDino-Dinophyceae-Cladocopium_goreaui_evm.model.scf7180000357129.37:0.2600584381,(((AlveoDino-Dinophyceae-Symbiodinium_linucheae_CCMP2456_Slin_CCMP2456.gene14381.mRNA1:0.0544541237,AlveoDino-Dinophyceae-Symbiodinium_tridacnidorum_CCMP2592_Stri_CCMP2592.gene26458.mRNA1:0.0000021135)100:0.0196699098,AlveoDino-Dinophyceae-Symbiodinium_tridacnidorum_Sh18_Stri.gene13891.mRNA1:0.0008774193)99:0.0635453479,AlveoDino-Dinophyceae-Symbiodinium_natans_CCMP2548_Snat_CCMP2548.gene6661.mRNA1:0.0937526128)98:0.2442908867)97:0.2959641017)94:0.1040577543,AlveoDino-Dinophyceae-Peridinium_aciculiferum_MMETSP0370_Transcript_81955_m.146027:0.6088347624)72:0.1040896266,AlveoDino-Dinophyceae-Amoebophrya_ceratii.g17372.t1:1.7630120573)24:0.0000026585)58:0.1655191343)57:0.1502129689,AlveoDino-Dinophyceae-Amoebophrya_ceratii.g17371.t1:1.0182338445)80:0.0911119156,AlveoDino-Dinophyceae-Gymnodinium_catenatum_GC744_Gene.40235__MMETSP0784_Transcript_20743__g.40235__m.40235:0.8797747861)99:0.4881769827);
```
