## Supplementary material for "Improved *Cladocopium goreaui* genome assembly reveals features of a facultative coral symbiont and the complex evolutionary history of dinoflagellate genes": OG0003417.treEdited.tre

```
(Alveolata-Apicomplexa-Plasmodium_falciparum_XP_002808623.1:0.9759144095,Alveolata-Apicomplexa-Toxoplasma_gondii_XP_018636445.1:0.3893924601,((Alveolata-Chromerida-Chromera_velia_Cvel_14820:0.3522915206,Alveolata-Chromerida-Vitrella_brassicaformis_Vbra_14501:0.2364805431)99:0.1930051820,(Alveolata-Chromerida-Vitrella_brassicaformis_Vbra_12819:0.6037456794,(((((((Alveolata-Ciliophora-Paramecium_tetraurelia_tr_A0BHG0_A0BHG0_PARTE:0.0000023990,Alveolata-Ciliophora-Paramecium_tetraurelia_tr_A0DLA1_A0DLA1_PARTE:0.0476703161)100:0.8303095792,Alveolata-Ciliophora-Paramecium_tetraurelia_tr_A0CCF3_A0CCF3_PARTE:1.2792262898)78:0.2137914220,(Alveolata-Ciliophora-Tetrahymena_thermophila_SB210_tr_I7MGL7_I7MGL7_TETTS:0.5999566645,Alveolata-Ciliophora-Tetrahymena_thermophila_SB210_tr_I7MMC2_I7MMC2_TETTS:0.6976900992)96:0.1650243473)95:0.5504029551,(Alveolata-Ciliophora-Paramecium_tetraurelia_tr_A0DAY7_A0DAY7_PARTE:0.5413497231,Alveolata-Ciliophora-Tetrahymena_thermophila_SB210_tr_Q236N9_Q236N9_TETTS:0.5887087937)100:1.4133662900)99:0.3611220251,(((Haptophyta---Emiliania_huxleyi_CCMP1516_tr_R1EZQ3_R1EZQ3_EMIHU:0.0000010000,Haptophyta---Emiliania_huxleyi_CCMP1516_tr_R1E2M7_R1E2M7_EMIHU:0.0000010000)100:0.6079126152,Haptophyta---Emiliania_huxleyi_CCMP1516_tr_R1F846_R1F846_EMIHU:1.7892514765)87:0.2105055354,(Stramenopiles-Phaeophyceae-Ectocarpus_siliculosus_tr_D8LKA9_D8LKA9_ECTSI:0.3247624705,Stramenopiles-Phaeophyceae-Cladosiphon_okamuranus_g11767.t1:0.0000023337)100:0.9763834907)87:0.1450684612)75:0.1214767312,(((AlveoDino-Dinophyceae-Alexandrium_tamarense_CCMP1771_Gene.219913__MMETSP0384_Transcript_134651__g.219913__m.219913:0.5998651435,AlveoDino-Dinophyceae-Symbiodinium_microadriaticum_CassKB8_Smic_CassKB8.gene32751.mRNA1:0.8178940738)68:0.0859494559,((Stramenopiles---Blastocystis_ST1_tr_A0A196SAQ5_A0A196SAQ5_BLAHN:0.4436390800,Stramenopiles---Blastocystis_ST1_tr_A0A196S875_A0A196S875_BLAHN:0.4187636050)98:0.3827633797,Stramenopiles---Blastocystis_ST1_tr_A0A196SAL6_A0A196SAL6_BLAHN:0.8941330682)100:0.4588826478)97:0.1732093623,Stramenopiles-Pelagophyte-Aureococcus_anophagefferens_tr_F0Y839_F0Y839_AURAN:0.9459429234)77:0.1706645203)99:0.1726609971,(((((((((AlveoDino-Dinophyceae-Dinophysis_acuminata_DAEP01_MMETSP0797_Transcript_11039_m.22069:0.2583846798,((AlveoDino-Dinophyceae-Noctiluca_scintillans_MMETSP0253_Transcript_7129_m.13360:0.3623945205,(AlveoDino-Dinophyceae-Polarella_glacialis_CCMP1383_evm.model.CCMP1383_scf7180000562610.11:0.0528095938,AlveoDino-Dinophyceae-Polarella_glacialis_CCMP2088_evm.model.CCMP2088_scf7180000724047.9:0.0082524804)100:0.4195796433)78:0.0622737047,(((AlveoDino-Dinophyceae-Amphidinium_gibbosum.g77587.t1:1.6171169661,(AlveoDino-Dinophyceae-Symbiodinium_linucheae_CCMP2456_Slin_CCMP2456.gene16262.mRNA1:0.0194123134,AlveoDino-Dinophyceae-Symbiodinium_tridacnidorum_Sh18_Stri.gene6169.mRNA1:0.0000022320)60:0.0000024113)71:0.0062869511,AlveoDino-Dinophyceae-Symbiodinium_tridacnidorum_CCMP2592_Stri_CCMP2592.gene25264.mRNA1:0.0000025412)83:0.1678422615,(AlveoDino-Dinophyceae-Durusdinium_trenchii_CCMP2556.gene36817.mRNA1:0.2061461950,((AlveoDino-Dinophyceae-Cladocopium_C92_CC92.gene9009.mRNA1:0.0425841863,AlveoDino-Dinophyceae-Fugacium_kawagutii_Fkaw.gene1824.mRNA1:0.1010146147)99:0.0649846527,AlveoDino-Dinophyceae-Breviolum_minutum_Bmin.gene7951.mRNA1:0.1012991385)99:0.0728531520)98:0.2048568063)64:0.0872437282)74:0.0615978857)56:0.0745313227,(AlveoDino-Dinophyceae-Heterocapsa_rotundata_MMETSP0503_Transcript_37773_m.79962:0.2342547251,AlveoDino-Dinophyceae-Peridinium_aciculiferum_MMETSP0371_Transcript_12473_m.21854:0.2615555924)84:0.0503533054)38:0.0261941874,(AlveoDino-Dinophyceae-Gymnodinium_catenatum_GC744_Gene.39851__MMETSP0784_Transcript_20626__g.39851__m.39851:0.2536621490,AlveoDino-Dinophyceae-Prorocentrum_minimum_MMETSP0057_Transcript_35403_m.64415:0.3468059451)74:0.0610150345)38:0.0401183284,(AlveoDino-Dinophyceae-Alexandrium_tamarense_CCMP1771_Gene.54632__MMETSP0382_Transcript_26984__g.54632__m.54632:0.0946783400,AlveoDino-Dinophyceae-Gambierdiscus_australes_MMETSP0766_Transcript_58748_m.88867:0.1542007702)63:0.0355475907)99:0.4518877959,AlveoDino-Dinophyceae-Oxyrrhis_marina_Gene.126758__MMETSP0469_Transcript_84693__g.126758__m.126758:1.3594226487)90:0.1423096100,(((AlveoDino-Dinophyceae-Alexandrium_tamarense_CCMP1771_Gene.6424__MMETSP0384_Transcript_4004__g.6424__m.6424:0.1241293204,AlveoDino-Dinophyceae-Gambierdiscus_australes_MMETSP0766_Transcript_961_m.1322:0.1512503656)100:0.2228309859,((((AlveoDino-Dinophyceae-Gymnodinium_catenatum_GC744_Gene.38256__MMETSP0784_Transcript_19960__g.38256__m.38256:0.1444672654,AlveoDino-Dinophyceae-Karenia_brevis_SP1_MMETSP0573_Transcript_4203_m.4898:0.2382316622)99:0.0509443399,AlveoDino-Dinophyceae-Peridinium_aciculiferum_MMETSP0371_Transcript_11896_m.20855:0.2734045628)82:0.0461728722,(((AlveoDino-Dinophyceae-Cladocopium_goreaui_evm.model.scf7180000346301.1:0.0000026240,(AlveoDino-Dinophyceae-Fugacium_kawagutii_Fkaw.gene18625.mRNA1:0.1171321170,AlveoDino-Dinophyceae-Breviolum_minutum_Bmin.gene19103.mRNA1:0.2688156562)100:0.1206978625)93:0.0307952148,(((((((AlveoDino-Dinophyceae-Symbiodinium_microadriaticum_CCMP2467_Smic.gene11175.mRNA1:0.0000000000,AlveoDino-Dinophyceae-Symbiodinium_microadriaticum_CassKB8_Smic_CassKB8.gene1540.mRNA1:0.0000000000):0.0000025060,AlveoDino-Dinophyceae-Symbiodinium_microadriaticum_04_503SCI_Smic_04-503SCI.03.gene14609.mRNA1:0.0000023504)100:0.0065320840,AlveoDino-Dinophyceae-Symbiodinium_necroappetens_CCMP2469_Snec_CCMP2469.gene7874.mRNA1:0.0000021481)100:0.0132434808,AlveoDino-Dinophyceae-Symbiodinium_linucheae_CCMP2456_Slin_CCMP2456.gene7586.mRNA1:0.0000027958)95:0.0065668058,AlveoDino-Dinophyceae-Symbiodinium_tridacnidorum_CCMP2592_Stri_CCMP2592.gene36567.mRNA1:0.0000028240)97:0.0300658961,AlveoDino-Dinophyceae-Symbiodinium_natans_CCMP2548_Snat_CCMP2548.gene30950.mRNA1:0.0309473266)100:0.0291734853,AlveoDino-Dinophyceae-Symbiodinium_pilosum_CCMP2461_Spil_CCMP2461.gene733.mRNA1:0.0117456602)100:0.1190659665)100:0.1288497742,((AlveoDino-Dinophyceae-Polarella_glacialis_CCMP1383_evm.model.CCMP1383_scf7180000597134.6:0.0000000000,AlveoDino-Dinophyceae-Polarella_glacialis_CCMP2088_evm.model.CCMP2088_scf7180000722911.6:0.0000000000):0.0000010000,AlveoDino-Dinophyceae-Polarella_glacialis_CCMP1383_evm.model.CCMP1383_scf7180000590188.4:0.0000010000)100:0.2348545499)91:0.0891512583)33:0.0315481688,(AlveoDino-Dinophyceae-Heterocapsa_rotundata_MMETSP0503_Transcript_8539_m.17943:0.3074009506,AlveoDino-Dinophyceae-Amphidinium_gibbosum.g67815.t1:0.3770428270)62:0.0672731519)67:0.0302101345)97:0.1018076590,AlveoDino-Dinophyceae-Gymnodinium_catenatum_GC744_Gene.210071__MMETSP0784_Transcript_107476__g.210071__m.210071:0.5742958602)100:0.3102446006)76:0.0796798684,((((((AlveoDino-Dinophyceae-Alexandrium_tamarense_CCMP1771_Gene.163224__MMETSP0382_Transcript_78526__g.163224__m.163224:0.0806706678,AlveoDino-Dinophyceae-Gambierdiscus_australes_MMETSP0766_Transcript_16770_m.25596:0.0800706520)99:0.0583837533,AlveoDino-Dinophyceae-Heterocapsa_rotundata_MMETSP0503_Transcript_12816_m.27204:0.2123071083)99:0.1268630186,(AlveoDino-Dinophyceae-Peridinium_aciculiferum_MMETSP0370_Transcript_22273_m.38425:0.0000024774,(AlveoDino-Dinophyceae-Peridinium_aciculiferum_MMETSP0370_Transcript_22274_m.38427:0.0000023951,AlveoDino-Dinophyceae-Peridinium_aciculiferum_MMETSP0371_Transcript_20726_m.36117:0.0000028153)99:0.0215006448)100:0.1441113822)65:0.0461248742,AlveoDino-Dinophyceae-Noctiluca_scintillans_MMETSP0253_Transcript_59218_m.107337:0.2675283596)65:0.0305336022,(AlveoDino-Dinophyceae-Polarella_glacialis_CCMP1383_evm.model.CCMP1383_scf7180000590726.2:0.0000010000,AlveoDino-Dinophyceae-Polarella_glacialis_CCMP2088_evm.model.CCMP2088_scf7180000723583.5:0.0000029029)100:0.4127150093)93:0.3000941116,(((AlveoDino-Dinophyceae-Gymnodinium_catenatum_GC744_Gene.128224__MMETSP0784_Transcript_66302__g.128224__m.128224:0.1523715313,AlveoDino-Dinophyceae-Oxyrrhis_marina_Gene.54722__MMETSP0470_Transcript_40425__g.54722__m.54722:0.1326500025)97:0.0617903147,AlveoDino-Dinophyceae-Prorocentrum_minimum_Gene.193365__MMETSP0053_Transcript_107884__g.193365__m.193365:0.1117248966)51:0.0160450561,AlveoDino-Dinophyceae-Amphidinium_gibbosum.g44879.t1:0.1465302999)100:0.4084360453)100:0.2502429485)77:0.0466370540,Alveolata-Perkinsea-Perkinsus_marinus_ATCC_50983_tr_C5M1B8_C5M1B8_PERM5:1.1787157480)83:0.0433021704,((AlveoDino-Dinophyceae-Dinophysis_acuminata_DAEP01_MMETSP0797_Transcript_36566_m.72466:0.3464984977,AlveoDino-Dinophyceae-Oxyrrhis_marina_Gene.5816__MMETSP0470_Transcript_4375__g.5816__m.5816:0.3289246467)100:0.5580372900,((((((((((((AlveoDino-Dinophyceae-Alexandrium_tamarense_CCMP1771_Gene.89067__MMETSP0382_Transcript_43730__g.89067__m.89067:0.0044383295,AlveoDino-Dinophyceae-Breviolum_minutum_Bmin.gene32328.mRNA1:2.8073703827)67:0.0519703867,AlveoDino-Dinophyceae-Gambierdiscus_australes_MMETSP0766_Transcript_22753_m.34577:0.0969279815)61:0.0337221251,AlveoDino-Dinophyceae-Heterocapsa_rotundata_MMETSP0503_Transcript_10195_m.21571:0.1252456781)70:0.0347674492,AlveoDino-Dinophyceae-Gymnodinium_catenatum_GC744_Gene.75152__MMETSP0784_Transcript_39308__g.75152__m.75152:0.0894249541)80:0.0456714110,(AlveoDino-Dinophyceae-Prorocentrum_minimum_Gene.63062__MMETSP0056_Transcript_33999__g.63062__m.63062:0.1948985889,((AlveoDino-Dinophyceae-Durusdinium_trenchii_sh.g19365.t1:0.1848187716,AlveoDino-Dinophyceae-Cladocopium_goreaui_evm.model.scf7180000353804.8:0.0140548140)67:0.0258736150,(((AlveoDino-Dinophyceae-Symbiodinium_microadriaticum_CCMP2467_Smic.gene20712.mRNA1:0.0861062205,(AlveoDino-Dinophyceae-Symbiodinium_microadriaticum_04_503SCI_Smic_04-503SCI.03.gene1575.mRNA1:0.0000010000,AlveoDino-Dinophyceae-Symbiodinium_microadriaticum_CassKB8_Smic_CassKB8.gene2410.mRNA1:0.0000021933)34:0.0000023777)85:0.0062856010,AlveoDino-Dinophyceae-Symbiodinium_necroappetens_CCMP2469_Snec_CCMP2469.gene12575.mRNA1:0.0000025630)49:0.0000025669,(AlveoDino-Dinophyceae-Symbiodinium_linucheae_CCMP2456_Slin_CCMP2456.gene15562.mRNA1:0.0000021657,AlveoDino-Dinophyceae-Symbiodinium_tridacnidorum_CCMP2592_Stri_CCMP2592.gene6306.mRNA1:0.0000020827)99:0.0062919386)99:0.0804352786)95:0.0660907079)64:0.0242542533)39:0.0235559840,(AlveoDino-Dinophyceae-Peridinium_aciculiferum_MMETSP0370_Transcript_89026_m.158483:0.1081169296,AlveoDino-Dinophyceae-Amphidinium_gibbosum.g9220.t1:0.1579729814)89:0.0321872643)60:0.0458286123,(AlveoDino-Dinophyceae-Polarella_glacialis_CCMP1383_evm.model.CCMP1383_scf7180000596960.1:0.0064810760,AlveoDino-Dinophyceae-Polarella_glacialis_CCMP2088_evm.model.CCMP2088_scf7180000711630.1:0.0000022814)99:0.0920481408)68:0.0257203012,AlveoDino-Dinophyceae-Noctiluca_scintillans_MMETSP0253_Transcript_49834_m.90041:0.1761788796)78:0.1177733812,(AlveoDino-Dinophyceae-Amoebophrya_ceratii.g9266.t1:1.5300892318,AlveoDino-Dinophyceae-Amoebophrya_ceratii.g9268.t1:0.7885652262)91:0.1630128535)88:0.0884752420,AlveoDino-Dinophyceae-Oxyrrhis_marina_MMETSP0471_Transcript_49245_m.72684:0.3459244724)89:0.1223184973,AlveoDino-Dinophyceae-Oxyrrhis_marina_Gene.153613__MMETSP0469_Transcript_101927__g.153613__m.153613:0.7521728987)87:0.0879829596,(Alveolata-Perkinsea-Perkinsus_marinus_ATCC_50983_tr_C5LJ92_C5LJ92_PERM5:0.0000024476,Alveolata-Perkinsea-Perkinsus_marinus_ATCC_50983_tr_C5LN51_C5LN51_PERM5:0.0125690967)100:0.8015238192)95:0.1972099905)91:0.0991027524)98:0.0874808840)99:0.1395622593)98:0.1562495333)97:0.2000015600);
```
