## Supplementary material for "Improved *Cladocopium goreaui* genome assembly reveals features of a facultative coral symbiont and the complex evolutionary history of dinoflagellate genes": OG0004174.treEdited.tre

```
(AlveoDino-Dinophyceae-Dinophysis_acuminata_DAEP01_MMETSP0797_Transcript_35493_m.69996:0.4897197314,((((((((AlveoDino-Dinophyceae-Dinophysis_acuminata_DAEP01_MMETSP0797_Transcript_54394_m.107805:0.0000024592,AlveoDino-Dinophyceae-Peridinium_aciculiferum_MMETSP0370_Transcript_85913_m.152927:1.9192254568)50:0.9608750623,AlveoDino-Dinophyceae-Peridinium_aciculiferum_MMETSP0370_Transcript_35946_m.63354:0.3129986041)52:0.0637079111,((AlveoDino-Dinophyceae-Alexandrium_tamarense_CCMP1771_Gene.188048__MMETSP0382_Transcript_90703__g.188048__m.188048:0.3845680096,((AlveoDino-Dinophyceae-Cladocopium_goreaui_evm.model.scf7180000356381.8:0.0322317202,AlveoDino-Dinophyceae-Cladocopium_C92_CC92.gene15503.mRNA1:0.0000425275)100:0.2479044274,AlveoDino-Dinophyceae-Symbiodinium_tridacnidorum_Sh18_Stri.gene14943.mRNA1:0.1840197637)99:0.1057712901)96:0.0548473106,AlveoDino-Dinophyceae-Polarella_glacialis_CCMP1383_evm.model.CCMP1383_scf7180000549165.1:0.1516718848)70:0.0348446553)41:0.0290990776,AlveoDino-Dinophyceae-Gymnodinium_catenatum_GC744_Gene.32496__MMETSP0784_Transcript_17287__g.32496__m.32496:0.1421765343)55:0.0905713662,AlveoDino-Dinophyceae-Karenia_brevis_SP1_Gene.6642__MMETSP0574_Transcript_6504__g.6642__m.6642:0.1953074983)60:0.3047769479,AlveoDino-Dinophyceae-Oxyrrhis_marina_Gene.12558__MMETSP0469_Transcript_9018__g.12558__m.12558:0.4168044959)56:0.0512785390,(((((((AlveoDino-Dinophyceae-Alexandrium_tamarense_CCMP1771_Gene.68285__MMETSP0382_Transcript_33692__g.68285__m.68285:0.1462265709,(((((AlveoDino-Dinophyceae-Durusdinium_trenchii_CCMP2556.gene23453.mRNA1:0.0000010002,AlveoDino-Dinophyceae-Durusdinium_trenchii_CCMP2556.gene23436.mRNA1:0.0000010002)67:0.0000024851,AlveoDino-Dinophyceae-Durusdinium_trenchii_sh.g28307.t1:0.0592651106)100:0.0855950265,(AlveoDino-Dinophyceae-Cladocopium_C92_CC92.gene23559.mRNA1:0.2409222888,AlveoDino-Dinophyceae-Breviolum_minutum_Bmin.gene12357.mRNA1:0.0370387438)88:0.0368309038)99:0.0655759642,(((((AlveoDino-Dinophyceae-Symbiodinium_microadriaticum_CCMP2467_Smic.gene24002.mRNA1:0.0000000000,AlveoDino-Dinophyceae-Symbiodinium_microadriaticum_CassKB8_Smic_CassKB8.gene15004.mRNA1:0.0000000000):0.0000010002,(AlveoDino-Dinophyceae-Symbiodinium_microadriaticum_04_503SCI_Smic_04-503SCI.03.gene13774.mRNA1:0.0000010002,AlveoDino-Dinophyceae-Symbiodinium_necroappetens_CCMP2469_Snec_CCMP2469.gene1709.mRNA1:0.0000010002)26:0.0000010002)97:0.0073249536,AlveoDino-Dinophyceae-Symbiodinium_linucheae_CCMP2456_Slin_CCMP2456.gene7406.mRNA1:0.0191596954)97:0.0168084559,(AlveoDino-Dinophyceae-Symbiodinium_tridacnidorum_Sh18_Stri.gene12278.mRNA1:0.0000010002,AlveoDino-Dinophyceae-Symbiodinium_tridacnidorum_CCMP2592_Stri_CCMP2592.gene19874.mRNA1:0.0070182486)99:0.0182423935)98:0.0316361195,(AlveoDino-Dinophyceae-Symbiodinium_natans_CCMP2548_Snat_CCMP2548.gene22477.mRNA1:0.0405017058,AlveoDino-Dinophyceae-Symbiodinium_pilosum_CCMP2461_Spil_CCMP2461.gene14602.mRNA1:0.0550630682)50:0.0000025207)100:0.0945642353)99:0.0777561116,(AlveoDino-Dinophyceae-Polarella_glacialis_CCMP1383_evm.model.CCMP1383_scf7180000589342.3:0.0000010002,AlveoDino-Dinophyceae-Polarella_glacialis_CCMP1383_evm.model.CCMP1383_scf7180000596494.2:0.0000010002)100:0.0595254073)98:0.0766766146)88:0.0398488354,AlveoDino-Dinophyceae-Gymnodinium_catenatum_GC744_Gene.214014__MMETSP0784_Transcript_109217__g.214014__m.214014:0.1520611813)78:0.0154791547,AlveoDino-Dinophyceae-Karenia_brevis_SP1_MMETSP0573_Transcript_44887_m.54689:0.1454020580)85:0.0294218587,AlveoDino-Dinophyceae-Prorocentrum_minimum_MMETSP0057_Transcript_62789_m.115581:0.2992911086)98:0.2271766263,(AlveoDino-Dinophyceae-Noctiluca_scintillans_MMETSP0253_Transcript_59530_m.107796:0.4298204872,AlveoDino-Dinophyceae-Amphidinium_gibbosum.g16317.t1:0.2101683019)100:0.2503617410)65:0.0303740398,(AlveoDino-Dinophyceae-Oxyrrhis_marina_Gene.75096__MMETSP0469_Transcript_50601__g.75096__m.75096:0.3284734161,(AlveoDino-Dinophyceae-Amoebophrya_ceratii.g6843.t1:0.8394478999,(Alveolata-Perkinsea-Perkinsus_marinus_ATCC_50983_tr_C5KX65_C5KX65_PERM5:0.0192227979,Alveolata-Perkinsea-Perkinsus_marinus_ATCC_50983_tr_C5KUQ7_C5KUQ7_PERM5:0.0455838795)100:0.5861764061)79:0.0550972702)80:0.0936880312)74:0.1081298654,AlveoDino-Dinophyceae-Alexandrium_tamarense_CCMP1771_Gene.193838__MMETSP0382_Transcript_93425__g.193838__m.193838:0.9386235558)77:0.1067880501)52:0.1339384162,((AlveoDino-Dinophyceae-Alexandrium_tamarense_CCMP1771_Gene.93789__MMETSP0382_Transcript_45887__g.93789__m.93789:0.2467143805,AlveoDino-Dinophyceae-Heterocapsa_rotundata_MMETSP0503_Transcript_43475_m.91484:0.3170189259)100:0.5948977386,((AlveoDino-Dinophyceae-Alexandrium_tamarense_CCMP1771_Gene.131375__MMETSP0382_Transcript_63411__g.131375__m.131375:0.3619481847,(AlveoDino-Dinophyceae-Amoebophrya_ceratii.g2759.t1:0.8456885873,((AlveoDino-Dinophyceae-Polarella_glacialis_CCMP1383_evm.model.CCMP1383_scf7180000592450.1:0.0000010002,AlveoDino-Dinophyceae-Polarella_glacialis_CCMP1383_evm.model.CCMP1383_scf7180000550769.2:0.0000010002)74:0.0000025352,(AlveoDino-Dinophyceae-Polarella_glacialis_CCMP1383_evm.model.CCMP1383_scf7180000545232.1:0.0065406882,AlveoDino-Dinophyceae-Polarella_glacialis_CCMP2088_evm.model.CCMP2088_scf7180000707972.1:0.0132097645)90:0.0066026591)94:0.2275401580)97:0.1834562313)100:0.2576877048,(((AlveoDino-Dinophyceae-Peridinium_aciculiferum_MMETSP0370_Transcript_11361_m.19195:0.1931844621,AlveoDino-Dinophyceae-Prorocentrum_minimum_MMETSP0057_Transcript_64625_m.119196:0.4361697309)87:0.1061963587,(((((AlveoDino-Dinophyceae-Cladocopium_C15_evm.model.scaffold_4693.1:0.2013842897,AlveoDino-Dinophyceae-Cladocopium_C92_CC92.gene7445.mRNA1:0.0286596321)73:0.0052372431,(AlveoDino-Dinophyceae-Cladocopium_goreaui_evm.model.scf7180000353413.31:0.0065217457,AlveoDino-Dinophyceae-Cladocopium_goreaui_evm.model.scf7180000355315.3:0.0187334394)100:0.0238668122)94:0.0496514039,AlveoDino-Dinophyceae-Breviolum_minutum_Bmin.gene17225.mRNA1:0.0643372297)100:0.1970471776,(((AlveoDino-Dinophyceae-Symbiodinium_microadriaticum_CCMP2467_Smic.gene20374.mRNA1:0.0000000000,AlveoDino-Dinophyceae-Symbiodinium_necroappetens_CCMP2469_Snec_CCMP2469.gene13960.mRNA1:0.0000000000):0.0000010002,AlveoDino-Dinophyceae-Symbiodinium_microadriaticum_CassKB8_Smic_CassKB8.gene11316.mRNA1:0.0000010002)74:0.0000020775,(AlveoDino-Dinophyceae-Symbiodinium_linucheae_CCMP2456_Slin_CCMP2456.gene887.mRNA1:0.0303106225,AlveoDino-Dinophyceae-Symbiodinium_tridacnidorum_CCMP2592_Stri_CCMP2592.gene20015.mRNA1:0.0354978767)98:0.0087622908)99:0.1221081997)94:0.0878819059,AlveoDino-Dinophyceae-Polarella_glacialis_CCMP2088_evm.model.CCMP2088_scf7180000713263.2:0.3000163615)42:0.0000020533)100:0.4198013485,(Haptophyta---Emiliania_huxleyi_CCMP1516_tr_R1F8U4_R1F8U4_EMIHU:0.0069233715,Haptophyta---Emiliania_huxleyi_CCMP1516_tr_R1DIQ1_R1DIQ1_EMIHU:0.0000022323)100:0.6454981996)74:0.2328179355)66:0.0262917245)60:0.0974185993)49:0.0935713744,(AlveoDino-Dinophyceae-Alexandrium_tamarense_CCMP1771_Gene.104453__MMETSP0382_Transcript_50968__g.104453__m.104453:0.6480429697,(((AlveoDino-Dinophyceae-Karenia_brevis_SP1_Gene.29981__MMETSP0574_Transcript_24782__g.29981__m.29981:0.3198759411,(AlveoDino-Dinophyceae-Heterocapsa_rotundata_MMETSP0503_Transcript_5427_m.11511:0.2938374795,(((AlveoDino-Dinophyceae-Cladocopium_goreaui_evm.model.scf7180000356621.2:0.0680589681,AlveoDino-Dinophyceae-Fugacium_kawagutii_Fkaw.gene18743.mRNA1:0.0375618156)99:0.0416924010,AlveoDino-Dinophyceae-Breviolum_minutum_Bmin.gene19405.mRNA1:0.1223450865)100:0.1448927420,(((AlveoDino-Dinophyceae-Symbiodinium_microadriaticum_CCMP2467_Smic.gene18082.mRNA1:0.0000028354,AlveoDino-Dinophyceae-Symbiodinium_microadriaticum_04_503SCI_Smic_04-503SCI.03.gene10562.mRNA1:0.0241996819)99:0.0298221169,AlveoDino-Dinophyceae-Symbiodinium_linucheae_CCMP2456_Slin_CCMP2456.gene11855.mRNA1:0.0906951292)99:0.0419921734,AlveoDino-Dinophyceae-Symbiodinium_natans_CCMP2548_Snat_CCMP2548.gene2122.mRNA1:0.1360041314)99:0.1027818415)100:0.2064952647)93:0.1387334662)75:0.1066396755,AlveoDino-Dinophyceae-Prorocentrum_minimum_Gene.80423__MMETSP0056_Transcript_43479__g.80423__m.80423:0.3664759743)97:0.1899512705,(Stramenopiles-Bacillariophyta-Fragilariopsis_cylindrus_CCMP1102_jgi_Fracy1_236016_fgenesh2_pg.3___751:1.0276622626,(Stramenopiles-Bacillariophyta-Thalassiosira_pseudonana_CCMP1335_tr_B8BV26_B8BV26_THAPS:0.6612314483,Stramenopiles-Bacillariophyta-Phaeodactylum_tricornutum_jgi_Phatr2_45127_estExt_fgenesh1_pg.C_chr_60114:0.6204909351)100:0.4631489183)93:0.3546096818)28:0.0824136509)20:0.0915215495);
```
