## Supplementary material for "Improved *Cladocopium goreaui* genome assembly reveals features of a facultative coral symbiont and the complex evolutionary history of dinoflagellate genes": OG0005639.treEdited.tre

```
(Alveolata-Chromerida-Chromera_velia_Cvel_14765:4.3208879081,(AlveoDino-Dinophyceae-Gymnodinium_catenatum_GC744_Gene.198258__MMETSP0784_Transcript_101277__g.198258__m.198258:0.3379999747,(((AlveoDino-Dinophyceae-Prorocentrum_minimum_MMETSP0055_Transcript_52986_m.93125:3.8265788431,((((AlveoDino-Dinophyceae-Symbiodinium_microadriaticum_CCMP2467_Smic.gene6131.mRNA1:0.0000000000,AlveoDino-Dinophyceae-Symbiodinium_microadriaticum_CassKB8_Smic_CassKB8.gene7803.mRNA1:0.0000000000):0.0000010000,AlveoDino-Dinophyceae-Symbiodinium_microadriaticum_04_503SCI_Smic_04-503SCI.03.gene3124.mRNA1:0.0000010000)82:0.0000022121,AlveoDino-Dinophyceae-Symbiodinium_necroappetens_CCMP2469_Snec_CCMP2469.gene12109.mRNA1:0.0110775994)96:0.0134339734,(AlveoDino-Dinophyceae-Symbiodinium_linucheae_CCMP2456_Slin_CCMP2456.gene17619.mRNA1:0.0119191936,AlveoDino-Dinophyceae-Symbiodinium_tridacnidorum_CCMP2592_Stri_CCMP2592.gene3071.mRNA1:0.0179833968)97:0.0186325092)93:0.2397588919)44:0.0009351295,(((AlveoDino-Dinophyceae-Durusdinium_trenchii_CCMP2556.gene17173.mRNA1:0.0000022960,AlveoDino-Dinophyceae-Durusdinium_trenchii_sh.g7494.t1:0.0218496459)100:0.1704650826,AlveoDino-Dinophyceae-Fugacium_kawagutii_Fkaw.gene23555.mRNA1:0.2511446250)98:0.1457744737,((Haptophyta---Emiliania_huxleyi_CCMP1516_tr_R1CNW3_R1CNW3_EMIHU:0.1743218814,Haptophyta---Emiliania_huxleyi_CCMP1516_tr_R1DVN7_R1DVN7_EMIHU:0.2744740443)100:0.6220660830,(Stramenopiles-Bacillariophyta-Fragilariopsis_cylindrus_CCMP1102_jgi_Fracy1_250344_fgenesh2_pg.30___157:0.0000028713,Stramenopiles-Bacillariophyta-Fragilariopsis_cylindrus_CCMP1102_jgi_Fracy1_264738_estExt_fgenesh2_pg.C_300155:0.0000022398)100:1.3681968110)45:0.2527175538)24:0.0519540141)17:0.0534846742,(((((AlveoDino-Dinophyceae-Durusdinium_trenchii_CCMP2556.gene14521.mRNA1:0.0000010000,AlveoDino-Dinophyceae-Durusdinium_trenchii_sh.g32736.t1:0.0034464465)100:0.0155532350,AlveoDino-Dinophyceae-Durusdinium_trenchii_sh.g4565.t1:0.0583427096)100:0.0991876343,(((AlveoDino-Dinophyceae-Cladocopium_goreaui_evm.model.scf7180000356997.11:0.0565067096,AlveoDino-Dinophyceae-Fugacium_kawagutii_Fkaw.gene28423.mRNA1:0.1660879784)98:0.0314952778,AlveoDino-Dinophyceae-Breviolum_minutum_Bmin.gene3398.mRNA1:0.0700390418)99:0.0344340384,AlveoDino-Dinophyceae-Cladocopium_C92_CC92.gene2044.mRNA1:0.0126020483)95:0.0173115423)92:0.0273168193,(((((AlveoDino-Dinophyceae-Symbiodinium_microadriaticum_CCMP2467_Smic.gene25.mRNA1:0.0232929711,AlveoDino-Dinophyceae-Symbiodinium_linucheae_CCMP2456_Slin_CCMP2456.gene1097.mRNA1:0.0000010000)99:0.0106677751,(((AlveoDino-Dinophyceae-Symbiodinium_tridacnidorum_CCMP2592_Stri_CCMP2592.gene29745.mRNA1:0.0000000000,AlveoDino-Dinophyceae-Symbiodinium_tridacnidorum_CCMP2592_Stri_CCMP2592.gene29748.mRNA1:0.0000000000):0.0000010000,AlveoDino-Dinophyceae-Symbiodinium_tridacnidorum_CCMP2592_Stri_CCMP2592.gene29746.mRNA1:0.0000010000)84:0.0000010000,(AlveoDino-Dinophyceae-Symbiodinium_tridacnidorum_CCMP2592_Stri_CCMP2592.gene29747.mRNA1:0.0281685597,AlveoDino-Dinophyceae-Symbiodinium_tridacnidorum_CCMP2592_Stri_CCMP2592.gene29749.mRNA1:0.0030095970)60:0.0000010000)97:0.0044888693)100:0.0478483962,(AlveoDino-Dinophyceae-Symbiodinium_pilosum_CCMP2461_Spil_CCMP2461.gene12966.mRNA1:0.0103826425,AlveoDino-Dinophyceae-Symbiodinium_pilosum_CCMP2461_Spil_CCMP2461.gene17625.mRNA1:0.0083463391)99:0.0420330572)52:0.0101284315,AlveoDino-Dinophyceae-Symbiodinium_natans_CCMP2548_Snat_CCMP2548.gene15408.mRNA1:0.1250706297)85:0.0214727331,(((((AlveoDino-Dinophyceae-Symbiodinium_microadriaticum_CCMP2467_Smic.gene24949.mRNA1:0.0000010000,AlveoDino-Dinophyceae-Symbiodinium_microadriaticum_04_503SCI_Smic_04-503SCI.03.gene25434.mRNA1:0.0000010000)80:0.0000010000,AlveoDino-Dinophyceae-Symbiodinium_necroappetens_CCMP2469_Snec_CCMP2469.gene17755.mRNA1:0.0000010000)99:0.0184438746,AlveoDino-Dinophyceae-Symbiodinium_linucheae_CCMP2456_Slin_CCMP2456.gene11959.mRNA1:0.0036209150)78:0.0071250050,AlveoDino-Dinophyceae-Symbiodinium_tridacnidorum_Sh18_Stri.gene16463.mRNA1:0.0048583477)38:0.0000022087,AlveoDino-Dinophyceae-Symbiodinium_tridacnidorum_CCMP2592_Stri_CCMP2592.gene20276.mRNA1:0.0156557886)100:0.0487717024)100:0.2108113888)56:0.0274306898,(((((((AlveoDino-Dinophyceae-Symbiodinium_microadriaticum_CCMP2467_Smic.gene22058.mRNA1:0.0000010000,AlveoDino-Dinophyceae-Symbiodinium_microadriaticum_CassKB8_Smic_CassKB8.gene32720.mRNA1:0.0344750102)100:0.0180785161,((AlveoDino-Dinophyceae-Symbiodinium_microadriaticum_04_503SCI_Smic_04-503SCI.03.gene13234.mRNA1:0.0000010000,AlveoDino-Dinophyceae-Symbiodinium_necroappetens_CCMP2469_Snec_CCMP2469.gene5525.mRNA1:0.0033148458)68:0.0000010000,AlveoDino-Dinophyceae-Symbiodinium_microadriaticum_CassKB8_Smic_CassKB8.gene28838.mRNA1:0.0000010000)96:0.0029757842)91:0.0030182946,(AlveoDino-Dinophyceae-Symbiodinium_tridacnidorum_Sh18_Stri.gene2415.mRNA1:0.0138866492,AlveoDino-Dinophyceae-Symbiodinium_tridacnidorum_CCMP2592_Stri_CCMP2592.gene38844.mRNA1:0.0080155723)97:0.0080893256)90:0.0031132644,AlveoDino-Dinophyceae-Symbiodinium_linucheae_CCMP2456_Slin_CCMP2456.gene28496.mRNA1:0.0256892184)79:0.0031962132,AlveoDino-Dinophyceae-Symbiodinium_linucheae_CCMP2456_Slin_CCMP2456.gene13887.mRNA1:0.0065527544)100:0.0701648001,AlveoDino-Dinophyceae-Symbiodinium_natans_CCMP2548_Snat_CCMP2548.gene18288.mRNA1:0.0480508913)94:0.0218070253,AlveoDino-Dinophyceae-Symbiodinium_pilosum_CCMP2461_Spil_CCMP2461.gene14862.mRNA1:0.0615030950)97:0.0548283654)67:0.0614201971)18:0.0608042109)44:0.1599540642,((AlveoDino-Dinophyceae-Polarella_glacialis_CCMP1383_evm.model.CCMP1383_scf7180000590119.14:0.0000010000,AlveoDino-Dinophyceae-Polarella_glacialis_CCMP2088_evm.model.CCMP2088_scf7180000712947.7:0.0000010000)98:0.0059507602,AlveoDino-Dinophyceae-Polarella_glacialis_CCMP2088_evm.model.CCMP2088_scf7180000690276.4:0.0000010000)86:0.0193564975);
```
