## Supplementary material for "Improved *Cladocopium goreaui* genome assembly reveals features of a facultative coral symbiont and the complex evolutionary history of dinoflagellate genes": OG0006360.treEdited.tre

```
(Alveolata-Chromerida-Chromera_velia_Cvel_5198:0.2782814452,(Alveolata-Chromerida-Chromera_velia_Cvel_7566:0.5254382563,(((((((AlveoDino-Dinophyceae-Gambierdiscus_australes_MMETSP0766_Transcript_68801_m.103583:0.0918092054,AlveoDino-Dinophyceae-Gambierdiscus_australes_MMETSP0766_Transcript_68805_m.103593:0.0313523834)100:0.2515412461,((((((AlveoDino-Dinophyceae-Symbiodinium_microadriaticum_CCMP2467_Smic.gene4546.mRNA1:0.0000010000,((AlveoDino-Dinophyceae-Symbiodinium_microadriaticum_04_503SCI_Smic_04-503SCI.03.gene17258.mRNA1:0.0000010000,AlveoDino-Dinophyceae-Symbiodinium_linucheae_CCMP2456_Slin_CCMP2456.gene29931.mRNA1:0.0101911852)73:0.0000022322,AlveoDino-Dinophyceae-Symbiodinium_necroappetens_CCMP2469_Snec_CCMP2469.gene1668.mRNA1:0.0056968479)50:0.0000023499)98:0.0172425357,AlveoDino-Dinophyceae-Symbiodinium_linucheae_CCMP2456_Slin_CCMP2456.gene23841.mRNA1:0.3311160684)55:0.0000024778,AlveoDino-Dinophyceae-Symbiodinium_pilosum_CCMP2461_Spil_CCMP2461.gene3534.mRNA1:0.0349788941)89:0.0082809169,AlveoDino-Dinophyceae-Symbiodinium_necroappetens_CCMP2469_Snec_CCMP2469.gene10027.mRNA1:0.0251809750)95:0.0392769240,AlveoDino-Dinophyceae-Symbiodinium_natans_CCMP2548_Snat_CCMP2548.gene2565.mRNA1:0.0000010000)93:0.0048775522,AlveoDino-Dinophyceae-Symbiodinium_natans_CCMP2548_Snat_CCMP2548.gene2564.mRNA1:0.0052072396)96:0.1064670158)69:0.1008842637,(AlveoDino-Dinophyceae-Oxyrrhis_marina_Gene.74593__MMETSP0469_Transcript_50255__g.74593__m.74593:0.1387216807,((AlveoDino-Dinophyceae-Oxyrrhis_marina_Gene.74623__MMETSP0469_Transcript_50263__g.74623__m.74623:0.0532624053,AlveoDino-Dinophyceae-Oxyrrhis_marina_MMETSP0471_Transcript_51043_m.75551:0.0038814736)91:0.0406839029,(AlveoDino-Dinophyceae-Oxyrrhis_marina_Gene.74628__MMETSP0469_Transcript_50264__g.74628__m.74628:0.0262887554,AlveoDino-Dinophyceae-Oxyrrhis_marina_MMETSP0471_Transcript_51046_m.75561:0.0172285934)76:0.0271248923)99:0.1363354998)88:0.0561216102)89:0.1635024084,(((((((AlveoDino-Dinophyceae-Durusdinium_trenchii_CCMP2556.gene21397.mRNA1:0.0000010000,AlveoDino-Dinophyceae-Durusdinium_trenchii_sh.g10709.t1:0.0813539429)100:0.0581012944,(AlveoDino-Dinophyceae-Cladocopium_goreaui_evm.model.scf7180000346509.4:0.0499821779,AlveoDino-Dinophyceae-Breviolum_minutum_Bmin.gene30069.mRNA1:0.2801280523)87:0.0185707955)100:0.0734698704,AlveoDino-Dinophyceae-Symbiodinium_natans_CCMP2548_Snat_CCMP2548.gene4838.mRNA1:0.0447364282)97:0.0603139406,(AlveoDino-Dinophyceae-Symbiodinium_tridacnidorum_Sh18_Stri.gene1887.mRNA1:0.0049929926,AlveoDino-Dinophyceae-Symbiodinium_tridacnidorum_CCMP2592_Stri_CCMP2592.gene9652.mRNA1:0.0049585903)75:0.0048114672)67:0.0053034093,(((AlveoDino-Dinophyceae-Symbiodinium_microadriaticum_CCMP2467_Smic.gene10732.mRNA1:0.0548451178,AlveoDino-Dinophyceae-Symbiodinium_microadriaticum_CassKB8_Smic_CassKB8.gene21657.mRNA1:0.0000010000)76:0.0000020576,AlveoDino-Dinophyceae-Symbiodinium_microadriaticum_04_503SCI_Smic_04-503SCI.03.gene6323.mRNA1:0.0000010000)99:0.0369372651,AlveoDino-Dinophyceae-Symbiodinium_linucheae_CCMP2456_Slin_CCMP2456.gene18118.mRNA1:0.0148098412)95:0.0048999827)98:0.1479456487,(((AlveoDino-Dinophyceae-Durusdinium_trenchii_CCMP2556.gene1187.mRNA1:0.0000010000,AlveoDino-Dinophyceae-Durusdinium_trenchii_CCMP2556.gene1087.mRNA1:0.0000010000)82:0.0000010000,AlveoDino-Dinophyceae-Durusdinium_trenchii_sh.g10768.t1:0.0213349212)96:0.0410956208,(AlveoDino-Dinophyceae-Cladocopium_goreaui_evm.model.scf7180000355646.6:0.0446476229,AlveoDino-Dinophyceae-Cladocopium_C92_CC92.gene22890.mRNA1:0.0515544804)99:0.0742715920)100:0.5094761193)99:0.2707266033,(((Haptophyta---Emiliania_huxleyi_CCMP1516_tr_R1C042_R1C042_EMIHU:0.2030600360,Haptophyta---Emiliania_huxleyi_CCMP1516_tr_R1D043_R1D043_EMIHU:0.2097845204)93:0.0992346931,(Haptophyta---Emiliania_huxleyi_CCMP1516_tr_R1CU85_R1CU85_EMIHU:0.0000010000,Haptophyta---Emiliania_huxleyi_CCMP1516_tr_R1CV39_R1CV39_EMIHU:0.0000010000)100:0.1939973599)91:0.4089912336,Haptophyta---Emiliania_huxleyi_CCMP1516_tr_R1D9S6_R1D9S6_EMIHU:1.1351964245)80:0.1273205795)86:0.3524332212)42:0.0793176787,(AlveoDino-Dinophyceae-Noctiluca_scintillans_MMETSP0253_Transcript_63241_m.114044:0.0000024077,AlveoDino-Dinophyceae-Fugacium_kawagutii_Fkaw.gene23326.mRNA1:3.1181405947)83:0.2730320540)35:0.0135518367,(AlveoDino-Dinophyceae-Noctiluca_scintillans_MMETSP0253_Transcript_33763_m.61288:0.6054288612,Stramenopiles-Pelagophyte-Aureococcus_anophagefferens_tr_F0Y9F1_F0Y9F1_AURAN:0.7465285793)63:0.1515133198)95:0.2538997767,(AlveoDino-Dinophyceae-Karenia_brevis_SP1_MMETSP0573_Transcript_38873_m.46835:0.2286681933,Stramenopiles-Pelagophyte-Aureococcus_anophagefferens_tr_F0XZC8_F0XZC8_AURAN:1.0158606749)97:0.1452383639)100:0.4216507912)98:0.1648518173,Alveolata-Chromerida-Chromera_velia_Cvel_12350:0.4262724063);
```
