## Supplementary material for "Improved *Cladocopium goreaui* genome assembly reveals features of a facultative coral symbiont and the complex evolutionary history of dinoflagellate genes": OG0015077.treEdited.tre

```
(Alveolata-Ciliophora-Tetrahymena_thermophila_SB210_tr_I7LSX8_I7LSX8_TETTS:0.1205519576,(Alveolata-Ciliophora-Tetrahymena_thermophila_SB210_tr_I7M5Y6_I7M5Y6_TETTS:0.0918769196,Alveolata-Ciliophora-Tetrahymena_thermophila_SB210_tr_I7MFD6_I7MFD6_TETTS:0.3390771365)78:0.1021518555,(Alveolata-Ciliophora-Tetrahymena_thermophila_SB210_tr_I7M7K1_I7M7K1_TETTS:0.7093117374,(AlveoDino-Dinophyceae-Gymnodinium_catenatum_GC744_Gene.81548__MMETSP0784_Transcript_42631__g.81548__m.81548:2.2145736229,(((((AlveoDino-Dinophyceae-Durusdinium_trenchii_CCMP2556.gene2691.mRNA1:0.0000010000,AlveoDino-Dinophyceae-Durusdinium_trenchii_CCMP2556.gene2740.mRNA1:0.0000010000)99:0.1075548244,(AlveoDino-Dinophyceae-Cladocopium_C15_evm.model.scaffold_14847.1:0.0272799119,AlveoDino-Dinophyceae-Cladocopium_goreaui_evm.model.scf7180000354078.3_evm.model.scf7180000354078.4:0.0000021837)100:0.1134215758)86:0.0382648753,(AlveoDino-Dinophyceae-Symbiodinium_natans_CCMP2548_Snat_CCMP2548.gene9456.mRNA1:0.1395809203,AlveoDino-Dinophyceae-Symbiodinium_pilosum_CCMP2461_Spil_CCMP2461.gene18374.mRNA1:0.1211376631)43:0.0259821414)32:0.0104888514,(AlveoDino-Dinophyceae-Fugacium_kawagutii_Fkaw.gene24784.mRNA1:0.0884045511,(((((AlveoDino-Dinophyceae-Symbiodinium_microadriaticum_CCMP2467_Smic.gene24707.mRNA1:0.0000000000,AlveoDino-Dinophyceae-Symbiodinium_microadriaticum_CassKB8_Smic_CassKB8.gene17423.mRNA1:0.0000000000):0.0000010000,AlveoDino-Dinophyceae-Symbiodinium_microadriaticum_04_503SCI_Smic_04-503SCI.03.gene22615.mRNA1:0.0000010000)98:0.0065077095,AlveoDino-Dinophyceae-Symbiodinium_necroappetens_CCMP2469_Snec_CCMP2469.gene16143.mRNA1:0.0020641024)100:0.0244085535,AlveoDino-Dinophyceae-Symbiodinium_linucheae_CCMP2456_Slin_CCMP2456.gene16527.mRNA1:0.0271709905)99:0.0140005805,AlveoDino-Dinophyceae-Symbiodinium_tridacnidorum_Sh18_Stri.gene22620.mRNA1:0.0145071827)100:0.0791429706)18:0.0000029995)100:0.5594250080,(((Haptophyta---Emiliania_huxleyi_CCMP1516_tr_R1EUU8_R1EUU8_EMIHU:0.0848387118,(Haptophyta---Emiliania_huxleyi_CCMP1516_tr_R1DE76_R1DE76_EMIHU:0.0235504696,Haptophyta---Emiliania_huxleyi_CCMP1516_tr_R1DQB8_R1DQB8_EMIHU:0.0000026152)100:0.5340065943)50:0.0739560206,(Haptophyta---Emiliania_huxleyi_CCMP1516_tr_R1EAT8_R1EAT8_EMIHU:0.9686852277,(Haptophyta---Emiliania_huxleyi_CCMP1516_tr_R1CRF8_R1CRF8_EMIHU:0.0041611193,Haptophyta---Emiliania_huxleyi_CCMP1516_tr_R1CDR4_R1CDR4_EMIHU:0.0000010000)100:0.3467718343)67:0.0691762607)42:0.0524957119,Stramenopiles-Bacillariophyta-Phaeodactylum_tricornutum_jgi_Phatr2_34422_fgenesh1_pg.C_chr_5000222:0.1726471159)98:0.5339093637)83:0.2463465473)100:0.6921719190)86:0.1083192583);
```
