## Supplementary material for "Improved *Cladocopium goreaui* genome assembly reveals features of a facultative coral symbiont and the complex evolutionary history of dinoflagellate genes": OG0022823.treEdited.tre

```
(Alveolata-Chromerida-Chromera_velia_Cvel_6923:1.3855658130,((((AlveoDino-Dinophyceae-Gymnodinium_catenatum_GC744_Gene.136819__MMETSP0784_Transcript_70999__g.136819__m.136819:0.1633197081,AlveoDino-Dinophyceae-Prorocentrum_minimum_Gene.128992__MMETSP0056_Transcript_69711__g.128992__m.128992:0.1917847354)82:0.2156005469,AlveoDino-Dinophyceae-Karenia_brevis_SP1_MMETSP0573_Transcript_50438_m.60527:0.3862548724)100:0.6541890084,((((AlveoDino-Dinophyceae-Durusdinium_trenchii_CCMP2556.gene3515.mRNA1:0.0291540361,AlveoDino-Dinophyceae-Durusdinium_trenchii_CCMP2556.gene3469.mRNA1:0.0000010018)99:0.1415069199,(AlveoDino-Dinophyceae-Symbiodinium_microadriaticum_04_503SCI_Smic_04-503SCI.03.gene13675.mRNA1:0.0452664521,AlveoDino-Dinophyceae-Symbiodinium_natans_CCMP2548_Snat_CCMP2548.gene15004.mRNA1:0.0550731405)97:0.1875328841)83:0.0972162733,((AlveoDino-Dinophyceae-Cladocopium_C15_evm.model.scaffold_12590.1:0.2060655059,AlveoDino-Dinophyceae-Cladocopium_goreaui_evm.model.scf7180000355967.3:0.0143772865)70:0.0141501077,AlveoDino-Dinophyceae-Cladocopium_C92_CC92.gene1447.mRNA1:0.0260758659)95:0.1006037774)100:0.5864378525,Haptophyta---Emiliania_huxleyi_CCMP1516_tr_R1DJG5_R1DJG5_EMIHU:0.7006275949)62:0.2158169336)58:0.1795137250,(Stramenopiles-Ochrophyta-Nannochloropsis_gaditana_tr_W7TSV1_W7TSV1_9STRA:0.5857206165,Stramenopiles-Ochrophyta-Nannochloropsis_gaditana_tr_W7TT70_W7TT70_9STRA:1.4603454799)54:0.1162546887)78:0.2971260512,Stramenopiles-Phaeophyceae-Cladosiphon_okamuranus_g5421.t1:0.5927257885);
```
