## Supplementary material for "Improved *Cladocopium goreaui* genome assembly reveals features of a facultative coral symbiont and the complex evolutionary history of dinoflagellate genes": OG0001489.treEdited.tre

```
(Alveolata-Chromerida-Chromera_velia_Cvel_28205:1.7858143690,((((((((Alveolata-Chromerida-Vitrella_brassicaformis_Vbra_10758:0.8901512886,(Haptophyta---Emiliania_huxleyi_CCMP1516_tr_R1DDZ4_R1DDZ4_EMIHU:0.0000010787,Haptophyta---Emiliania_huxleyi_CCMP1516_tr_R1BZE0_R1BZE0_EMIHU:0.0000010787)100:0.5368241746)93:0.2311133957,((AlveoDino-Dinophyceae-Oxyrrhis_marina_Gene.115672__MMETSP0469_Transcript_76762__g.115672__m.115672:0.3078586189,(((Stramenopiles-Bacillariophyta-Fragilariopsis_cylindrus_CCMP1102_jgi_Fracy1_219412_fgenesh2_kg.12___24___3312_1_CCUX_EXTA:0.0000025413,Stramenopiles-Bacillariophyta-Fragilariopsis_cylindrus_CCMP1102_jgi_Fracy1_270397_estExt_fgenesh2_kg.C_120024:0.0000010787)42:0.0000025412,(((((((((Stramenopiles-Bacillariophyta-Fragilariopsis_cylindrus_CCMP1102_jgi_Fracy1_221703_fgenesh2_kg.45___62___3312_1_CCUX_EXTA:0.0000000000,Stramenopiles-Bacillariophyta-Fragilariopsis_cylindrus_CCMP1102_jgi_Fracy1_253124_fgenesh2_pg.45___147:0.0000000000):0.0000000000,Stramenopiles-Bacillariophyta-Fragilariopsis_cylindrus_CCMP1102_jgi_Fracy1_278173_estExt_fgenesh2_pm.C_450058:0.0000000000):0.0000000000,Stramenopiles-Bacillariophyta-Fragilariopsis_cylindrus_CCMP1102_jgi_Fracy1_276543_estExt_fgenesh2_pm.C_120027:0.0000000000):0.0000000000,Stramenopiles-Bacillariophyta-Fragilariopsis_cylindrus_CCMP1102_jgi_Fracy1_230094_fgenesh2_pm.45___58:0.0000000000):0.0000000000,Stramenopiles-Bacillariophyta-Fragilariopsis_cylindrus_CCMP1102_jgi_Fracy1_227494_fgenesh2_pm.12___27:0.0000000000):0.0000000000,Stramenopiles-Bacillariophyta-Fragilariopsis_cylindrus_CCMP1102_jgi_Fracy1_272420_estExt_fgenesh2_kg.C_450061:0.0000000000):0.0000000000,Stramenopiles-Bacillariophyta-Fragilariopsis_cylindrus_CCMP1102_jgi_Fracy1_243843_fgenesh2_pg.12___153:0.0000000000):0.0000000000,Stramenopiles-Bacillariophyta-Fragilariopsis_cylindrus_CCMP1102_jgi_Fracy1_265471_estExt_fgenesh2_pg.C_450144:0.0000000000):0.0000000000,Stramenopiles-Bacillariophyta-Fragilariopsis_cylindrus_CCMP1102_jgi_Fracy1_262966_estExt_fgenesh2_pg.C_120151:0.0000000000):0.0000024960)96:0.2181190014,Stramenopiles-Bacillariophyta-Phaeodactylum_tricornutum_jgi_Phatr2_32195_fgenesh1_pg.C_chr_1000796:0.6658538784)99:0.4297257665)91:0.1782257126,(Stramenopiles-Bacillariophyta-Fragilariopsis_cylindrus_CCMP1102_jgi_Fracy1_237180_fgenesh2_pg.4___728:0.0402410765,Stramenopiles-Bacillariophyta-Fragilariopsis_cylindrus_CCMP1102_jgi_Fracy1_242899_fgenesh2_pg.10___406:0.0188112977)100:0.2549063694)74:0.0765833634)34:0.0051236745,((((AlveoDino-Dinophyceae-Dinophysis_acuminata_DAEP01_MMETSP0797_Transcript_8719_m.17338:0.6555406641,((((AlveoDino-Dinophyceae-Alexandrium_tamarense_CCMP1771_MMETSP0380_Transcript_12685_m.9461:0.3325338983,((((AlveoDino-Dinophyceae-Alexandrium_tamarense_CCMP1771_Gene.106907__MMETSP0382_Transcript_52090__g.106907__m.106907:0.6926306657,AlveoDino-Dinophyceae-Gymnodinium_catenatum_GC744_Gene.128946__MMETSP0784_Transcript_66596__g.128946__m.128946:0.6928358484)34:0.0612467109,((((AlveoDino-Dinophyceae-Durusdinium_trenchii_sh.g27168.t1:0.0000024099,AlveoDino-Dinophyceae-Durusdinium_trenchii_sh.g27168.t2:0.0000023673)100:0.3721704531,(AlveoDino-Dinophyceae-Cladocopium_goreaui_evm.model.scf7180000356373.19:0.0000029742,AlveoDino-Dinophyceae-Cladocopium_C92_CC92.gene16314.mRNA1:0.0000024960)100:0.0127915206)100:0.0132958292,AlveoDino-Dinophyceae-Fugacium_kawagutii_Fkaw.gene19243.mRNA1:0.0485706909)100:0.1182302935,(AlveoDino-Dinophyceae-Symbiodinium_necroappetens_CCMP2469_Snec_CCMP2469.gene13344.mRNA1:0.0315913742,AlveoDino-Dinophyceae-Symbiodinium_pilosum_CCMP2461_Spil_CCMP2461.gene4509.mRNA1:0.0757001499)95:0.1231597428)100:0.5258435634)47:0.1188199095,(((AlveoDino-Dinophyceae-Durusdinium_trenchii_CCMP2556.gene11981.mRNA1:0.0886796031,AlveoDino-Dinophyceae-Durusdinium_trenchii_sh.g19208.t1:0.4300148241)100:0.2203952721,(AlveoDino-Dinophyceae-Cladocopium_goreaui_evm.model.scf7180000348537.4:0.0316583134,(AlveoDino-Dinophyceae-Fugacium_kawagutii_Fkaw.gene15080.mRNA1:0.1526468967,AlveoDino-Dinophyceae-Breviolum_minutum_Bmin.gene21169.mRNA1:0.0602836145)74:0.0494660391)73:0.0591915064)99:0.1120136855,(AlveoDino-Dinophyceae-Symbiodinium_microadriaticum_04_503SCI_Smic_04-503SCI.03.gene14873.mRNA1:0.0085316505,AlveoDino-Dinophyceae-Symbiodinium_tridacnidorum_CCMP2592_Stri_CCMP2592.gene572.mRNA1:0.0378822039)100:0.3004293341)100:0.2911837229)45:0.0579756316,AlveoDino-Dinophyceae-Peridinium_aciculiferum_MMETSP0370_Transcript_25718_m.44418:0.5565067147)40:0.0499881119)75:0.0785035114,(((AlveoDino-Dinophyceae-Alexandrium_tamarense_CCMP1771_Gene.250568__MMETSP0382_Transcript_120943__g.250568__m.250568:0.3924168028,(AlveoDino-Dinophyceae-Gambierdiscus_australes_MMETSP0766_Transcript_18990_m.29077:0.3478883557,AlveoDino-Dinophyceae-Heterocapsa_rotundata_MMETSP0503_Transcript_39417_m.83276:0.5651194359)99:0.0235488254)100:0.2687860277,(AlveoDino-Dinophyceae-Gymnodinium_catenatum_GC744_Gene.135118__MMETSP0784_Transcript_70077__g.135118__m.135118:0.7589262500,AlveoDino-Dinophyceae-Polarella_glacialis_CCMP2088_evm.model.CCMP2088_scf7180000694286.2:0.5578314988)93:0.1824276272)80:0.0645749083,((AlveoDino-Dinophyceae-Gymnodinium_catenatum_GC744_Gene.128005__MMETSP0784_Transcript_66208__g.128005__m.128005:0.3511717841,(AlveoDino-Dinophyceae-Prorocentrum_minimum_MMETSP0057_Transcript_83424_m.154583:0.6437143428,AlveoDino-Dinophyceae-Amphidinium_gibbosum.g11356.t1:1.0888343686)78:0.2701390902)74:0.1474784657,(((((AlveoDino-Dinophyceae-Polarella_glacialis_CCMP1383_evm.model.CCMP1383_scf7180000593507.5:0.0000024673,AlveoDino-Dinophyceae-Polarella_glacialis_CCMP2088_evm.model.CCMP2088_scf7180000711523.1:0.0000024713)100:0.0116955425,(AlveoDino-Dinophyceae-Polarella_glacialis_CCMP1383_evm.model.CCMP1383_scf7180000554726.1:0.0000010787,AlveoDino-Dinophyceae-Polarella_glacialis_CCMP2088_evm.model.CCMP2088_scf7180000721527.7:0.0000010787)71:0.0000024466)100:0.2044927595,((AlveoDino-Dinophyceae-Polarella_glacialis_CCMP1383_evm.model.CCMP1383_scf7180000594609.3:0.0194225362,((AlveoDino-Dinophyceae-Polarella_glacialis_CCMP1383_evm.model.CCMP1383_scf7180000594609.4:0.0219592272,AlveoDino-Dinophyceae-Polarella_glacialis_CCMP2088_evm.model.CCMP2088_scf7180000725086.5:0.0000024432)67:0.0000021089,(AlveoDino-Dinophyceae-Polarella_glacialis_CCMP1383_evm.model.CCMP1383_scf7180000594609.5:0.0000023510,((AlveoDino-Dinophyceae-Polarella_glacialis_CCMP1383_evm.model.CCMP1383_scf7180000594609.6:0.0000024960,(AlveoDino-Dinophyceae-Polarella_glacialis_CCMP1383_evm.model.CCMP1383_scf7180000594609.17:0.0190750660,AlveoDino-Dinophyceae-Polarella_glacialis_CCMP1383_evm.model.CCMP1383_scf7180000594609.20:0.0559768098)86:0.0519986884)9:0.0000021104,(((AlveoDino-Dinophyceae-Polarella_glacialis_CCMP1383_evm.model.CCMP1383_scf7180000594609.18:0.0000000000,AlveoDino-Dinophyceae-Polarella_glacialis_CCMP2088_evm.model.CCMP2088_scf7180000725086.6:0.0000000000):0.0000024960,AlveoDino-Dinophyceae-Polarella_glacialis_CCMP1383_evm.model.CCMP1383_scf7180000594609.19:0.0000010787)67:0.0000022420,(AlveoDino-Dinophyceae-Polarella_glacialis_CCMP2088_evm.model.CCMP2088_scf7180000725086.7:0.0109879629,AlveoDino-Dinophyceae-Polarella_glacialis_CCMP2088_evm.model.CCMP2088_scf7180000725086.9:0.0000025278)59:0.0000023729)7:0.0000023512)100:0.0221532637)93:0.0109935738)82:0.0259291273)93:0.0274107931,((AlveoDino-Dinophyceae-Polarella_glacialis_CCMP1383_evm.model.CCMP1383_scf7180000594609.15:0.0000022948,AlveoDino-Dinophyceae-Polarella_glacialis_CCMP2088_evm.model.CCMP2088_scf7180000725086.1:0.0000020780)100:0.0205295730,AlveoDino-Dinophyceae-Polarella_glacialis_CCMP1383_evm.model.CCMP1383_scf7180000594609.16:0.0626076294)92:0.0157510868)99:0.0575866174)87:0.0474583344,(((AlveoDino-Dinophyceae-Polarella_glacialis_CCMP1383_evm.model.CCMP1383_scf7180000573578.1:0.0000000000,AlveoDino-Dinophyceae-Polarella_glacialis_CCMP2088_evm.model.CCMP2088_scf7180000683594.1:0.0000000000):0.0000000000,AlveoDino-Dinophyceae-Polarella_glacialis_CCMP2088_evm.model.CCMP2088_scf7180000688633.1:0.0000000000):0.0000010787,AlveoDino-Dinophyceae-Polarella_glacialis_CCMP1383_evm.model.CCMP1383_scf7180000597068.5:0.0000025173)100:0.0998512754)99:0.0884288037,AlveoDino-Dinophyceae-Polarella_glacialis_CCMP2088_evm.model.CCMP2088_scf7180000719483.3:0.1688082251)98:0.2467049272)32:0.0192933155)68:0.0732699270)78:0.1279066707,(((((AlveoDino-Dinophyceae-Alexandrium_tamarense_CCMP1771_Gene.2473__MMETSP0382_Transcript_1243__g.2473__m.2473:0.1433769161,AlveoDino-Dinophyceae-Gambierdiscus_australes_MMETSP0766_Transcript_32284_m.48599:0.0710439558)99:0.0763898629,(((((AlveoDino-Dinophyceae-Alexandrium_tamarense_CCMP1771_Gene.47547__MMETSP0382_Transcript_23591__g.47547__m.47547:0.2492705470,(((AlveoDino-Dinophyceae-Prorocentrum_minimum_Gene.155869__MMETSP0053_Transcript_86534__g.155869__m.155869:0.0000010787,AlveoDino-Dinophyceae-Prorocentrum_minimum_MMETSP0055_Transcript_53781_m.94451:0.0000010787)100:0.1614887379,AlveoDino-Dinophyceae-Prorocentrum_minimum_MMETSP0057_Transcript_88766_m.164546:0.3267691154)100:0.1250706322,(AlveoDino-Dinophyceae-Prorocentrum_minimum_Gene.198490__MMETSP0056_Transcript_107384__g.198490__m.198490:0.0000022136,AlveoDino-Dinophyceae-Prorocentrum_minimum_MMETSP0057_Transcript_95095_m.176538:0.0000029466)100:0.4594881466)100:0.2696182877)93:0.1937526432,AlveoDino-Dinophyceae-Gymnodinium_catenatum_GC744_Gene.14902__MMETSP0784_Transcript_8467__g.14902__m.14902:0.3470114093)94:0.1382765917,(((AlveoDino-Dinophyceae-Alexandrium_tamarense_CCMP1771_Gene.185582__MMETSP0382_Transcript_89663__g.185582__m.185582:0.4825409349,AlveoDino-Dinophyceae-Gymnodinium_catenatum_GC744_Gene.145759__MMETSP0784_Transcript_75633__g.145759__m.145759:0.7930149605)100:0.9662553231,AlveoDino-Dinophyceae-Peridinium_aciculiferum_MMETSP0370_Transcript_13523_m.22929:1.1005362837)90:0.3636085558,((AlveoDino-Dinophyceae-Heterocapsa_rotundata_MMETSP0503_Transcript_30521_m.64636:0.5172824424,AlveoDino-Dinophyceae-Peridinium_aciculiferum_MMETSP0370_Transcript_34056_m.59996:0.2916845186)86:0.0392306488,((AlveoDino-Dinophyceae-Amphidinium_gibbosum.g72136.t1:1.3348370874,AlveoDino-Dinophyceae-Polarella_glacialis_CCMP1383_evm.model.CCMP1383_scf7180000546802.2:0.0000023438)84:0.3060417850,((((AlveoDino-Dinophyceae-Durusdinium_trenchii_CCMP2556.gene14345.mRNA1:0.0000025629,AlveoDino-Dinophyceae-Durusdinium_trenchii_CCMP2556.gene14235.mRNA1:0.0000022126)100:0.0370434086,AlveoDino-Dinophyceae-Fugacium_kawagutii_Fkaw.gene10772.mRNA1:0.0122728578)100:0.1693795403,((AlveoDino-Dinophyceae-Symbiodinium_tridacnidorum_Sh18_Stri.gene6252.mRNA1:0.0000027484,AlveoDino-Dinophyceae-Symbiodinium_tridacnidorum_CCMP2592_Stri_CCMP2592.gene33913.mRNA1:0.0000025268)100:0.0424858535,AlveoDino-Dinophyceae-Symbiodinium_natans_CCMP2548_Snat_CCMP2548.gene28113.mRNA1:0.0938915190)100:0.0489905469)72:0.0503137703,AlveoDino-Dinophyceae-Symbiodinium_pilosum_CCMP2461_Spil_CCMP2461.gene17700.mRNA1:0.0315605132)99:0.4775333614)84:0.1633747086)98:0.1212168771)74:0.0475026869)64:0.0565516464,(AlveoDino-Dinophyceae-Alexandrium_tamarense_CCMP1771_Gene.81936__MMETSP0382_Transcript_40225__g.81936__m.81936:0.7966094764,(AlveoDino-Dinophyceae-Peridinium_aciculiferum_MMETSP0370_Transcript_42282_m.74382:0.5289632789,(AlveoDino-Dinophyceae-Polarella_glacialis_CCMP1383_evm.model.CCMP1383_scf7180000591247.4:0.0000010787,AlveoDino-Dinophyceae-Polarella_glacialis_CCMP2088_evm.model.CCMP2088_scf7180000725526.6:0.0000010787)100:0.5997779695)98:0.2632771405)92:0.3857187330)63:0.1005989592,(((((AlveoDino-Dinophyceae-Alexandrium_tamarense_CCMP1771_Gene.41360__MMETSP0384_Transcript_25950__g.41360__m.41360:0.3623976862,AlveoDino-Dinophyceae-Gymnodinium_catenatum_GC744_Gene.110736__MMETSP0784_Transcript_57323__g.110736__m.110736:0.0466066859)91:0.1383014385,((AlveoDino-Dinophyceae-Cladocopium_goreaui_evm.model.scf7180000356110.39:0.0137597194,AlveoDino-Dinophyceae-Breviolum_minutum_Bmin.gene342.mRNA1:0.0214149809)100:0.1270288271,AlveoDino-Dinophyceae-Symbiodinium_microadriaticum_CassKB8_Smic_CassKB8.gene27357.mRNA1:0.1322013473)100:0.2724948430)78:0.0345721928,(AlveoDino-Dinophyceae-Peridinium_aciculiferum_MMETSP0371_Transcript_21547_m.37555:0.4279308182,AlveoDino-Dinophyceae-Prorocentrum_minimum_Gene.212275__MMETSP0056_Transcript_115194__g.212275__m.212275:0.3008530164)64:0.1178879535)99:0.2063973613,AlveoDino-Dinophyceae-Prorocentrum_minimum_MMETSP0057_Transcript_29398_m.53284:0.8082984040)70:0.0728548341,AlveoDino-Dinophyceae-Heterocapsa_rotundata_MMETSP0503_Transcript_59866_m.124163:0.2613976216)70:0.0540804685)74:0.1571197779)43:0.0264796939,AlveoDino-Dinophyceae-Peridinium_aciculiferum_MMETSP0370_Transcript_20968_m.35911:0.3075484202)90:0.1435776848,AlveoDino-Dinophyceae-Polarella_glacialis_CCMP2088_evm.model.CCMP2088_scf7180000711562.1:0.2553214481)80:0.1063551706,AlveoDino-Dinophyceae-Prorocentrum_minimum_Gene.31610__MMETSP0053_Transcript_17448__g.31610__m.31610:0.1907322483)59:0.0585877239)31:0.0794374539,Stramenopiles-Pelagophyte-Aureococcus_anophagefferens_tr_F0Y3U3_F0Y3U3_AURAN:1.5606500978)94:0.1767904206)85:0.1240126513,(((((((((((((Stramenopiles-Bacillariophyta-Fragilariopsis_cylindrus_CCMP1102_jgi_Fracy1_243761_fgenesh2_pg.12___71:0.0000000000,Stramenopiles-Bacillariophyta-Fragilariopsis_cylindrus_CCMP1102_jgi_Fracy1_158930_gw1.12.320.1:0.0000000000):0.0000000000,Stramenopiles-Bacillariophyta-Fragilariopsis_cylindrus_CCMP1102_jgi_Fracy1_149431_gw1.12.187.1:0.0000000000):0.0000000000,Stramenopiles-Bacillariophyta-Fragilariopsis_cylindrus_CCMP1102_jgi_Fracy1_191264_e_gw1.12.187.1:0.0000000000):0.0000000000,Stramenopiles-Bacillariophyta-Fragilariopsis_cylindrus_CCMP1102_jgi_Fracy1_172076_estExt_Genewise1.C_120052:0.0000000000):0.0000000000,Stramenopiles-Bacillariophyta-Fragilariopsis_cylindrus_CCMP1102_jgi_Fracy1_276537_estExt_fgenesh2_pm.C_120012:0.0000000000):0.0000000000,Stramenopiles-Bacillariophyta-Fragilariopsis_cylindrus_CCMP1102_jgi_Fracy1_191237_e_gw1.12.320.1:0.0000000000):0.0000000000,Stramenopiles-Bacillariophyta-Fragilariopsis_cylindrus_CCMP1102_jgi_Fracy1_172077_estExt_Genewise1.C_120053:0.0000000000):0.0000000000,Stramenopiles-Bacillariophyta-Fragilariopsis_cylindrus_CCMP1102_jgi_Fracy1_210748_estExt_Genewise1Plus.C_120047:0.0000000000):0.0000000000,Stramenopiles-Bacillariophyta-Fragilariopsis_cylindrus_CCMP1102_jgi_Fracy1_227479_fgenesh2_pm.12___12:0.0000000000):0.0000000000,Stramenopiles-Bacillariophyta-Fragilariopsis_cylindrus_CCMP1102_jgi_Fracy1_210749_estExt_Genewise1Plus.C_120048:0.0000000000):0.0000010787,Stramenopiles-Bacillariophyta-Fragilariopsis_cylindrus_CCMP1102_jgi_Fracy1_262955_estExt_fgenesh2_pg.C_120071:0.0000010787)98:0.0114481943,(((((((((((((((Stramenopiles-Bacillariophyta-Fragilariopsis_cylindrus_CCMP1102_jgi_Fracy1_244278_fgenesh2_pg.13___72:0.0000000000,Stramenopiles-Bacillariophyta-Fragilariopsis_cylindrus_CCMP1102_jgi_Fracy1_210894_estExt_Genewise1Plus.C_130053:0.0000000000):0.0000000000,Stramenopiles-Bacillariophyta-Fragilariopsis_cylindrus_CCMP1102_jgi_Fracy1_210895_estExt_Genewise1Plus.C_130054:0.0000000000):0.0000000000,Stramenopiles-Bacillariophyta-Fragilariopsis_cylindrus_CCMP1102_jgi_Fracy1_172233_estExt_Genewise1.C_130056:0.0000000000):0.0000000000,Stramenopiles-Bacillariophyta-Fragilariopsis_cylindrus_CCMP1102_jgi_Fracy1_158932_gw1.13.379.1:0.0000000000):0.0000000000,Stramenopiles-Bacillariophyta-Fragilariopsis_cylindrus_CCMP1102_jgi_Fracy1_191844_e_gw1.13.79.1:0.0000000000):0.0000000000,Stramenopiles-Bacillariophyta-Fragilariopsis_cylindrus_CCMP1102_jgi_Fracy1_139575_gw1.13.79.1:0.0000000000):0.0000000000,Stramenopiles-Bacillariophyta-Fragilariopsis_cylindrus_CCMP1102_jgi_Fracy1_163706_gw1.13.465.1:0.0000000000):0.0000000000,Stramenopiles-Bacillariophyta-Fragilariopsis_cylindrus_CCMP1102_jgi_Fracy1_172234_estExt_Genewise1.C_130057:0.0000000000):0.0000000000,Stramenopiles-Bacillariophyta-Fragilariopsis_cylindrus_CCMP1102_jgi_Fracy1_227626_fgenesh2_pm.13___19:0.0000000000):0.0000000000,Stramenopiles-Bacillariophyta-Fragilariopsis_cylindrus_CCMP1102_jgi_Fracy1_210896_estExt_Genewise1Plus.C_130055:0.0000000000):0.0000000000,Stramenopiles-Bacillariophyta-Fragilariopsis_cylindrus_CCMP1102_jgi_Fracy1_172232_estExt_Genewise1.C_130055:0.0000000000):0.0000000000,Stramenopiles-Bacillariophyta-Fragilariopsis_cylindrus_CCMP1102_jgi_Fracy1_191680_e_gw1.13.465.1:0.0000000000):0.0000000000,Stramenopiles-Bacillariophyta-Fragilariopsis_cylindrus_CCMP1102_jgi_Fracy1_191636_e_gw1.13.379.1:0.0000000000):0.0000000000,Stramenopiles-Bacillariophyta-Fragilariopsis_cylindrus_CCMP1102_jgi_Fracy1_276634_estExt_fgenesh2_pm.C_130019:0.0000000000):0.0000022015,Stramenopiles-Bacillariophyta-Fragilariopsis_cylindrus_CCMP1102_jgi_Fracy1_263112_estExt_fgenesh2_pg.C_130072:0.0000026326)84:0.0000023785)100:0.1833567462,(((((((((((((Stramenopiles-Bacillariophyta-Fragilariopsis_cylindrus_CCMP1102_jgi_Fracy1_246074_fgenesh2_pg.17___19:0.0000000000,Stramenopiles-Bacillariophyta-Fragilariopsis_cylindrus_CCMP1102_jgi_Fracy1_193130_e_gw1.17.183.1:0.0000000000):0.0000000000,Stramenopiles-Bacillariophyta-Fragilariopsis_cylindrus_CCMP1102_jgi_Fracy1_228315_fgenesh2_pm.19___41:0.0000000000):0.0000000000,Stramenopiles-Bacillariophyta-Fragilariopsis_cylindrus_CCMP1102_jgi_Fracy1_193899_e_gw1.19.283.1:0.0000000000):0.0000000000,Stramenopiles-Bacillariophyta-Fragilariopsis_cylindrus_CCMP1102_jgi_Fracy1_139512_gw1.17.47.1:0.0000000000):0.0000000000,Stramenopiles-Bacillariophyta-Fragilariopsis_cylindrus_CCMP1102_jgi_Fracy1_228121_fgenesh2_pm.17___3:0.0000000000):0.0000000000,Stramenopiles-Bacillariophyta-Fragilariopsis_cylindrus_CCMP1102_jgi_Fracy1_139525_gw1.19.67.1:0.0000000000):0.0000000000,Stramenopiles-Bacillariophyta-Fragilariopsis_cylindrus_CCMP1102_jgi_Fracy1_149402_gw1.17.183.1:0.0000000000):0.0000000000,Stramenopiles-Bacillariophyta-Fragilariopsis_cylindrus_CCMP1102_jgi_Fracy1_158868_gw1.19.283.1:0.0000000000):0.0000000000,Stramenopiles-Bacillariophyta-Fragilariopsis_cylindrus_CCMP1102_jgi_Fracy1_193574_e_gw1.19.67.1:0.0000000000):0.0000000000,Stramenopiles-Bacillariophyta-Fragilariopsis_cylindrus_CCMP1102_jgi_Fracy1_193029_e_gw1.17.47.1:0.0000000000):0.0000010787,Stramenopiles-Bacillariophyta-Fragilariopsis_cylindrus_CCMP1102_jgi_Fracy1_247032_fgenesh2_pg.19___205:0.0000010787)100:0.2014065022,Stramenopiles-Bacillariophyta-Thalassiosira_pseudonana_CCMP1335_tr_B8BS98_B8BS98_THAPS:0.1547110734)96:0.0504107680,Stramenopiles-Bacillariophyta-Phaeodactylum_tricornutum_jgi_Phatr2_45335_estExt_fgenesh1_pg.C_chr_60386:0.1213166223)99:0.0560059314)98:0.1127773871)85:0.0865529674,((((Stramenopiles-Phaeophyceae-Ectocarpus_siliculosus_tr_D7FP99_D7FP99_ECTSI:0.0115043978,(Stramenopiles-Phaeophyceae-Ectocarpus_siliculosus_tr_D7FPA0_D7FPA0_ECTSI:0.0000025015,((Stramenopiles-Phaeophyceae-Ectocarpus_siliculosus_tr_D7FRG4_D7FRG4_ECTSI:0.0000026042,Stramenopiles-Phaeophyceae-Ectocarpus_siliculosus_tr_D7FRG5_D7FRG5_ECTSI:0.0116304721)100:0.0075124012,Stramenopiles-Phaeophyceae-Ectocarpus_siliculosus_tr_D8LS20_D8LS20_ECTSI:0.3234116078)100:0.0957617193)100:0.0118360673)99:0.0252279494,(Stramenopiles-Phaeophyceae-Ectocarpus_siliculosus_tr_D8LS17_D8LS17_ECTSI:0.0000021009,(((Stramenopiles-Phaeophyceae-Ectocarpus_siliculosus_tr_D8LS18_D8LS18_ECTSI:0.0000000000,Stramenopiles-Phaeophyceae-Ectocarpus_siliculosus_tr_D8LS22_D8LS22_ECTSI:0.0000000000):0.0000000000,Stramenopiles-Phaeophyceae-Ectocarpus_siliculosus_tr_D8LS21_D8LS21_ECTSI:0.0000000000):0.0000010787,Stramenopiles-Phaeophyceae-Ectocarpus_siliculosus_tr_D8LS19_D8LS19_ECTSI:0.0000029017)100:0.0115540260)99:0.0219063489)99:0.0467221915,((Stramenopiles-Phaeophyceae-Ectocarpus_siliculosus_tr_D7FRH5_D7FRH5_ECTSI:0.0707483540,Stramenopiles-Phaeophyceae-Cladosiphon_okamuranus_g18775.t1:0.0664623283)100:0.4390724147,((Stramenopiles-Phaeophyceae-Cladosiphon_okamuranus_g11409.t1:0.0000000000,Stramenopiles-Phaeophyceae-Cladosiphon_okamuranus_g15934.t1:0.0000000000):0.0000010787,Stramenopiles-Phaeophyceae-Cladosiphon_okamuranus_g11410.t1:0.0000010787)100:0.0589232371)86:0.0157438709)100:0.3489013504,(Stramenopiles-Phaeophyceae-Ectocarpus_siliculosus_tr_D8LTM8_D8LTM8_ECTSI:0.1245512634,Stramenopiles-Phaeophyceae-Cladosiphon_okamuranus_g12069.t1:0.0564031510)100:0.3379200294)94:0.1277756116)94:0.3095434323,Stramenopiles-Ochrophyta-Nannochloropsis_gaditana_tr_W7T2B9_W7T2B9_9STRA:1.1443098484)40:0.0444795045)50:0.0573521828,(AlveoDino-Dinophyceae-Karenia_brevis_SP1_MMETSP0573_Transcript_36633_m.43917:0.3610883746,Haptophyta---Emiliania_huxleyi_CCMP1516_tr_R1EP53_R1EP53_EMIHU:1.2818136602)71:0.4433271590)66:0.0756203287,((Rhodophyta---Cyanidioschyzon_merolae_strain_10D_XP_005538732.1:0.4021351306,Rhodophyta---Galdieria_sulphuraria_tr_M2Y1M3_M2Y1M3_GALSU:0.4794644990)86:0.0436359186,(((Rhodophyta---Porphyra_umbilicalis_Pum2526s0001.1.p:0.0665411177,Rhodophyta---Pyropia_yezoensis_contig_34366_g8273:0.0000020081)100:0.3315181471,(Rhodophyta---Porphyridium_purpureum_evm.model.contig_3509.6:0.2098359349,(Stramenopiles-Phaeophyceae-Ectocarpus_siliculosus_tr_D7G3C5_D7G3C5_ECTSI:0.0191442919,Stramenopiles-Phaeophyceae-Cladosiphon_okamuranus_g5977.t1:0.0727146892)100:0.8152596104)54:0.0926774810)51:0.0598296486,Rhodophyta---Gracilariopsis_chorda_PXF44195.1:0.2752422518)56:0.0666845591)68:0.2096125082)49:0.0517618486,(Cryptophyta---Guillardia_theta_CCMP2712_XP_005823917.1:0.4342496670,(Cryptophyta---Guillardia_theta_CCMP2712_XP_005831395.1:0.3456731208,Rhodophyta---Chondrus_crispus_YP_007627319.1:1.1876491534)48:0.0374356273)45:0.0873875725)44:0.1188131419,(((((((AlveoDino-Dinophyceae-Alexandrium_tamarense_CCMP1771_Gene.229229__MMETSP0384_Transcript_140563__g.229229__m.229229:0.1334790763,AlveoDino-Dinophyceae-Alexandrium_tamarense_CCMP1771_Gene.113094__MMETSP0384_Transcript_69285__g.113094__m.113094:0.1247789105)93:0.1401264181,(Viridiplantae-Prasinophyceae-Bathycoccus_prasinos_XP_007515525.1:0.0655844171,Viridiplantae-Prasinophyceae-Ostreococcus_tauri_XP_022840984.1:0.1617475880)100:0.1033347044)100:0.3640270491,((AlveoDino-Dinophyceae-Alexandrium_tamarense_CCMP1771_Gene.9963__MMETSP0384_Transcript_6255__g.9963__m.9963:0.1008801923,AlveoDino-Dinophyceae-Alexandrium_tamarense_CCMP1771_Gene.161695__MMETSP0384_Transcript_98525__g.161695__m.161695:0.0519356064)100:0.2561105097,(Viridiplantae-Prasinophyceae-Bathycoccus_prasinos_XP_007515536.1:0.2418319415,Viridiplantae-Prasinophyceae-Ostreococcus_tauri_XP_003080958.2:0.1504313200)93:0.3461840102)92:0.1958088098)84:0.1935948451,((Viridiplantae-Trebouxiophyceae-Chlorella_variabilis_jgi_ChlNC64A_1_136015_IGS.gm_15_00111:0.0000024960,Viridiplantae-Trebouxiophyceae-Chlorella_variabilis_jgi_ChlNC64A_1_58356_estExt_fgenesh3_pg.C_150050:0.0000024960)78:0.0000026733,Viridiplantae-Trebouxiophyceae-Chlorella_variabilis_jgi_ChlNC64A_1_53367_fgenesh3_pg.C_scaffold_15000052:0.0000022597)100:0.1665806772)75:0.0642122216,(Viridiplantae-Chlorophyceae-Chlamydomonas_reinhardtii_tr_A0A2K3DUK4_A0A2K3DUK4_CHLRE:0.1271895862,Viridiplantae-Chlorophyceae-Volvox_carteri_f_nagariensis_tr_D8UJR1_D8UJR1_VOLCA:0.0075952769)100:0.4363711233)81:0.0664621457,(Viridiplantae-Chlorophyceae-Chlamydomonas_reinhardtii_tr_A0A2K3E791_A0A2K3E791_CHLRE:0.0834117929,Viridiplantae-Chlorophyceae-Volvox_carteri_f_nagariensis_tr_D8U5R8_D8U5R8_VOLCA:0.0588073530)100:0.3788040150)89:0.0946764949,((Viridiplantae-Angiosperm-Arabidopsis_thaliana_sp_O82251_TI202_ARATH:0.2077045395,Viridiplantae-Angiosperm-Glycine_max_tr_I1N405_I1N405_SOYBN:0.0843410890)100:0.4132098386,(Viridiplantae-Angiosperm-Arabidopsis_thaliana_sp_Q9FM67_TI205_ARATH:0.1074416617,(Viridiplantae-Angiosperm-Glycine_max_tr_A0A0R0EUU7_A0A0R0EUU7_SOYBN:0.0241052186,(Viridiplantae-Angiosperm-Glycine_max_tr_I1JJJ6_I1JJJ6_SOYBN:0.0000024960,Viridiplantae-Angiosperm-Glycine_max_tr_I1M6G4_I1M6G4_SOYBN:0.0000010787)90:0.0000022897)100:0.0817574872)100:0.3476045024)99:0.1546358019)92:0.2750852757)45:0.1255500790,(AlveoDino-Dinophyceae-Alexandrium_tamarense_CCMP1771_Gene.210935__MMETSP0384_Transcript_129202__g.210935__m.210935:0.0167054930,(AlveoDino-Dinophyceae-Alexandrium_tamarense_CCMP1771_Gene.259431__MMETSP0384_Transcript_159621__g.259431__m.259431:0.1239901174,Viridiplantae-Prasinophyceae-Bathycoccus_prasinos_XP_007510655.1:0.3575576986)40:0.0859084145)100:0.8665367057)49:0.0628482204,((Glaucophyta---Cyanophora_paradoxa_ConsensusfromContig10785-snap_masked-ConsensusfromContig10785-abinit-gene-0.1-mRNA-1_cds_3504/2540-2736_0__:0.8136292028,Cyanobacteria---Synechocystis_sp_PCC_6803_sp_P73387_YC60L_SYNY3:0.5101945366)89:0.1408197316,(Cyanobacteria---Prochlorococcus_marinus_MIT9313_tr_Q7V3T2_Q7V3T2_PROMM:0.5041843562,Cyanobacteria---Prochlorococcus_marinus_SS120_tr_Q7V9G0_Q7V9G0_PROMA:0.4221453135)100:0.4255796326)86:0.0390389684);
```
