## Supplementary material for "Improved *Cladocopium goreaui* genome assembly reveals features of a facultative coral symbiont and the complex evolutionary history of dinoflagellate genes": OG0001623.treEdited.tre

```
(Alveolata-Chromerida-Chromera_velia_Cvel_32145:0.6015954779,Alveolata-Chromerida-Vitrella_brassicaformis_Vbra_7099:0.3699637585,((((((((((((AlveoDino-Dinophyceae-Alexandrium_tamarense_CCMP1771_MMETSP0378_Transcript_20795_m.18155:0.0129977329,AlveoDino-Dinophyceae-Alexandrium_tamarense_CCMP1771_Gene.56485__MMETSP0382_Transcript_27891__g.56485__m.56485:0.0157042178)100:0.0447946848,AlveoDino-Dinophyceae-Alexandrium_tamarense_CCMP1771_Gene.173264__MMETSP0384_Transcript_105784__g.173264__m.173264:0.0133082039)100:0.1382219566,AlveoDino-Dinophyceae-Peridinium_aciculiferum_MMETSP0370_Transcript_101525_m.181087:0.1062946169)64:0.0191026342,(AlveoDino-Dinophyceae-Gambierdiscus_australes_MMETSP0766_Transcript_95005_m.143364:0.0107138483,AlveoDino-Dinophyceae-Gambierdiscus_australes_MMETSP0766_Transcript_95007_m.143370:0.0000020520)100:0.0331774570)63:0.0264222814,((AlveoDino-Dinophyceae-Heterocapsa_rotundata_MMETSP0503_Transcript_25388_m.53872:0.0862464507,(((((((AlveoDino-Dinophyceae-Durusdinium_trenchii_CCMP2556.gene7597.mRNA1:0.0390225641,AlveoDino-Dinophyceae-Durusdinium_trenchii_sh.g17861.t1:0.0850208777)62:0.0000027281,AlveoDino-Dinophyceae-Durusdinium_trenchii_CCMP2556.gene39024.mRNA1:0.0000028511)94:0.0054645856,((AlveoDino-Dinophyceae-Durusdinium_trenchii_CCMP2556.gene415.mRNA1:0.0000000000,AlveoDino-Dinophyceae-Durusdinium_trenchii_sh.g21077.t1:0.0000000000):0.0000010000,AlveoDino-Dinophyceae-Durusdinium_trenchii_CCMP2556.gene471.mRNA1:0.0000010000)99:0.0220404588)93:0.0229305310,((((((AlveoDino-Dinophyceae-Cladocopium_goreaui_evm.model.scf7180000357341.31:0.0000010000,AlveoDino-Dinophyceae-Cladocopium_C92_CC92.gene1097.mRNA1:0.0000010000)71:0.0000021942,AlveoDino-Dinophyceae-Breviolum_minutum_Bmin.gene10815.mRNA1:0.0054197965)72:0.0054430884,AlveoDino-Dinophyceae-Cladocopium_goreaui_evm.model.scf7180000357374.5:0.0000028045)71:0.0054434828,((((AlveoDino-Dinophyceae-Cladocopium_goreaui_evm.model.scf7180000357374.8:0.0000000000,AlveoDino-Dinophyceae-Cladocopium_goreaui_evm.model.scf7180000357374.6:0.0000000000):0.0000000000,AlveoDino-Dinophyceae-Cladocopium_goreaui_evm.model.scf7180000357374.4:0.0000000000):0.0000010000,AlveoDino-Dinophyceae-Cladocopium_goreaui_evm.model.scf7180000357374.7:0.0000010000)52:0.0000022133,AlveoDino-Dinophyceae-Cladocopium_goreaui_evm.model.scf7180000357374.9:0.0054876719)52:0.0000020580)86:0.0054202666,(AlveoDino-Dinophyceae-Breviolum_minutum_Bmin.gene18842.mRNA1:0.0054597945,AlveoDino-Dinophyceae-Breviolum_minutum_Bmin.gene18843.mRNA1:0.0000010000)52:0.0000029788)98:0.0053875730,AlveoDino-Dinophyceae-Fugacium_kawagutii_Fkaw.gene15262.mRNA1:0.0000023002)60:0.0000021877)92:0.0057114352,AlveoDino-Dinophyceae-Fugacium_kawagutii_Fkaw.gene8963.mRNA1:0.0052523443)96:0.0688466172,((((((((((AlveoDino-Dinophyceae-Symbiodinium_microadriaticum_CCMP2467_Smic.gene9686.mRNA1:0.0000000000,AlveoDino-Dinophyceae-Symbiodinium_microadriaticum_CassKB8_Smic_CassKB8.gene3940.mRNA1:0.0000000000):0.0000010000,AlveoDino-Dinophyceae-Symbiodinium_microadriaticum_04_503SCI_Smic_04-503SCI.03.gene3315.mRNA1:0.0000010000)99:0.0053468642,AlveoDino-Dinophyceae-Symbiodinium_necroappetens_CCMP2469_Snec_CCMP2469.gene2298.mRNA1:0.0000021944)99:0.0054496218,AlveoDino-Dinophyceae-Symbiodinium_tridacnidorum_Sh18_Stri.gene22747.mRNA1:0.0274595329)60:0.0000020442,AlveoDino-Dinophyceae-Symbiodinium_tridacnidorum_CCMP2592_Stri_CCMP2592.gene29218.mRNA1:0.0108028729)80:0.0053573736,AlveoDino-Dinophyceae-Symbiodinium_linucheae_CCMP2456_Slin_CCMP2456.gene4114.mRNA1:0.0000022359)83:0.0338211309,(((((AlveoDino-Dinophyceae-Symbiodinium_microadriaticum_CCMP2467_Smic.gene26132.mRNA1:0.0000000000,AlveoDino-Dinophyceae-Symbiodinium_tridacnidorum_Sh18_Stri.gene17860.mRNA1:0.0000000000):0.0000000000,AlveoDino-Dinophyceae-Symbiodinium_tridacnidorum_CCMP2592_Stri_CCMP2592.gene40341.mRNA1:0.0000000000):0.0000000000,AlveoDino-Dinophyceae-Symbiodinium_tridacnidorum_CCMP2592_Stri_CCMP2592.gene40334.mRNA1:0.0000000000):0.0000010000,AlveoDino-Dinophyceae-Symbiodinium_microadriaticum_CassKB8_Smic_CassKB8.gene29347.mRNA1:0.0000010000)42:0.0000010000,AlveoDino-Dinophyceae-Symbiodinium_tridacnidorum_CCMP2592_Stri_CCMP2592.gene37230.mRNA1:0.0000010000)37:0.0000020216)43:0.0000023181,AlveoDino-Dinophyceae-Symbiodinium_linucheae_CCMP2456_Slin_CCMP2456.gene26646.mRNA1:0.0000023980)79:0.0111521240,AlveoDino-Dinophyceae-Symbiodinium_pilosum_CCMP2461_Spil_CCMP2461.gene21981.mRNA1:0.0000026157)63:0.0019695455,((((AlveoDino-Dinophyceae-Symbiodinium_natans_CCMP2548_Snat_CCMP2548.gene7807.mRNA1:0.0000000000,AlveoDino-Dinophyceae-Symbiodinium_natans_CCMP2548_Snat_CCMP2548.gene33103.mRNA1:0.0000000000):0.0000010000,AlveoDino-Dinophyceae-Symbiodinium_natans_CCMP2548_Snat_CCMP2548.gene7808.mRNA1:0.0000010000)57:0.0000010000,AlveoDino-Dinophyceae-Symbiodinium_natans_CCMP2548_Snat_CCMP2548.gene33102.mRNA1:0.0054193471)59:0.0000022508,(AlveoDino-Dinophyceae-Symbiodinium_natans_CCMP2548_Snat_CCMP2548.gene24240.mRNA1:0.0000010000,AlveoDino-Dinophyceae-Symbiodinium_natans_CCMP2548_Snat_CCMP2548.gene24241.mRNA1:0.0000010000)100:0.0450567292)81:0.0199358836)98:0.0392560590)95:0.0358491932,((((AlveoDino-Dinophyceae-Polarella_glacialis_CCMP1383_evm.model.CCMP1383_scf7180000590109.5:0.0000000000,AlveoDino-Dinophyceae-Polarella_glacialis_CCMP2088_evm.model.CCMP2088_scf7180000724263.5:0.0000000000):0.0000010000,AlveoDino-Dinophyceae-Polarella_glacialis_CCMP1383_evm.model.CCMP1383_scf7180000590486.3:0.0000022231)100:0.0054929356,((((((((((AlveoDino-Dinophyceae-Polarella_glacialis_CCMP1383_evm.model.CCMP1383_scf7180000581746.2:0.0000000000,AlveoDino-Dinophyceae-Polarella_glacialis_CCMP1383_evm.model.CCMP1383_scf7180000593536.9:0.0000000000):0.0000000000,AlveoDino-Dinophyceae-Polarella_glacialis_CCMP2088_evm.model.CCMP2088_scf7180000712987.6:0.0000000000):0.0000000000,AlveoDino-Dinophyceae-Polarella_glacialis_CCMP1383_evm.model.CCMP1383_scf7180000593536.7:0.0000000000):0.0000000000,AlveoDino-Dinophyceae-Polarella_glacialis_CCMP2088_evm.model.CCMP2088_scf7180000712987.7:0.0000000000):0.0000000000,AlveoDino-Dinophyceae-Polarella_glacialis_CCMP2088_evm.model.CCMP2088_scf7180000712987.5:0.0000000000):0.0000000000,AlveoDino-Dinophyceae-Polarella_glacialis_CCMP1383_evm.model.CCMP1383_scf7180000581746.5:0.0000000000):0.0000000000,AlveoDino-Dinophyceae-Polarella_glacialis_CCMP1383_evm.model.CCMP1383_scf7180000593536.6:0.0000000000):0.0000000000,AlveoDino-Dinophyceae-Polarella_glacialis_CCMP1383_evm.model.CCMP1383_scf7180000581746.4:0.0000000000):0.0000000000,AlveoDino-Dinophyceae-Polarella_glacialis_CCMP1383_evm.model.CCMP1383_scf7180000593536.8:0.0000000000):0.0000010000,AlveoDino-Dinophyceae-Polarella_glacialis_CCMP1383_evm.model.CCMP1383_scf7180000581746.3:0.0000010000)100:0.0054743256)100:0.0220476965,(((((((AlveoDino-Dinophyceae-Polarella_glacialis_CCMP2088_evm.model.CCMP2088_scf7180000697418.1:0.0000000000,AlveoDino-Dinophyceae-Polarella_glacialis_CCMP2088_evm.model.CCMP2088_scf7180000693280.2:0.0000000000):0.0000000000,AlveoDino-Dinophyceae-Polarella_glacialis_CCMP2088_evm.model.CCMP2088_scf7180000692137.3:0.0000000000):0.0000000000,AlveoDino-Dinophyceae-Polarella_glacialis_CCMP2088_evm.model.CCMP2088_scf7180000675372.2:0.0000000000):0.0000000000,AlveoDino-Dinophyceae-Polarella_glacialis_CCMP2088_evm.model.CCMP2088_scf7180000692137.2:0.0000000000):0.0000000000,AlveoDino-Dinophyceae-Polarella_glacialis_CCMP2088_evm.model.CCMP2088_scf7180000693280.1:0.0000000000):0.0000000000,AlveoDino-Dinophyceae-Polarella_glacialis_CCMP2088_evm.model.CCMP2088_scf7180000675372.3:0.0000000000):0.0000022662,AlveoDino-Dinophyceae-Polarella_glacialis_CCMP2088_evm.model.CCMP2088_scf7180000697418.2:0.0000025033)100:0.0120495361)100:0.0893782318)96:0.0367907428)88:0.0306951656,AlveoDino-Dinophyceae-Prorocentrum_minimum_Gene.126304__MMETSP0053_Transcript_70085__g.126304__m.126304:0.1189419218)74:0.0190365722)91:0.0266889008,AlveoDino-Dinophyceae-Cladocopium_C15_evm.model.scaffold_4570.3:1.6550108429)74:0.0231769283,AlveoDino-Dinophyceae-Gymnodinium_catenatum_GC744_Gene.7983__MMETSP0784_Transcript_4668__g.7983__m.7983:0.1433608130)74:0.0430205387,((((AlveoDino-Dinophyceae-Amphidinium_gibbosum.g6765.t1:0.0458570252,AlveoDino-Dinophyceae-Amphidinium_gibbosum.g33528.t1:0.0380970322)85:0.0362719934,AlveoDino-Dinophyceae-Amphidinium_gibbosum.g40480.t1:0.0422110378)82:0.0081367263,((AlveoDino-Dinophyceae-Amphidinium_gibbosum.g47367.t1:0.0414378025,AlveoDino-Dinophyceae-Amphidinium_gibbosum.g77661.t1:0.0397736242)100:0.0230347644,((AlveoDino-Dinophyceae-Amphidinium_gibbosum.g54488.t1:0.0260108437,((AlveoDino-Dinophyceae-Amphidinium_gibbosum.g57406.t1:0.1536592172,AlveoDino-Dinophyceae-Amphidinium_gibbosum.g81629.t1:0.1750148443)100:0.0929545799,AlveoDino-Dinophyceae-Amphidinium_gibbosum.g71817.t1:0.2013326709)92:0.0791621319)86:0.0050878507,AlveoDino-Dinophyceae-Amphidinium_gibbosum.g56469.t1:0.0194703986)100:0.0466498800)89:0.0181105806)94:0.0095396600,AlveoDino-Dinophyceae-Amphidinium_gibbosum.g72239.t1:0.0615634574)100:0.1253896855)97:0.3061192886,(((((((((((AlveoDino-Dinophyceae-Alexandrium_tamarense_CCMP1771_Gene.97865__MMETSP0384_Transcript_59942__g.97865__m.97865:0.0174507879,AlveoDino-Dinophyceae-Alexandrium_tamarense_CCMP1771_Gene.97866__MMETSP0384_Transcript_59943__g.97866__m.97866:0.0233611393)100:0.0792742802,Viridiplantae-Prasinophyceae-Ostreococcus_tauri_XP_022841269.1:0.0959047135)97:0.0460464767,Viridiplantae-Prasinophyceae-Bathycoccus_prasinos_XP_007513615.1:0.0967875593)100:0.1297289821,(AlveoDino-Dinophyceae-Noctiluca_scintillans_MMETSP0253_Transcript_5066_m.9566:0.2547365416,(Viridiplantae-Chlorophyceae-Chlamydomonas_reinhardtii_tr_A8J0E4_A8J0E4_CHLRE:0.0377922439,Viridiplantae-Chlorophyceae-Volvox_carteri_f_nagariensis_tr_D8U8C1_D8U8C1_VOLCA:0.0378455051)100:0.0755756311)93:0.0383964308)85:0.0549843414,(((((Viridiplantae-Trebouxiophyceae-Chlorella_variabilis_jgi_ChlNC64A_1_11339_gw1.26.171.1:0.0000010000,Viridiplantae-Trebouxiophyceae-Chlorella_variabilis_jgi_ChlNC64A_1_27541_e_gw1.26.171.1:0.0000010000)85:0.0000010000,(((((((Viridiplantae-Trebouxiophyceae-Chlorella_variabilis_jgi_ChlNC64A_1_139704_IGS.gm_26_00057:0.0000000000,Viridiplantae-Trebouxiophyceae-Chlorella_variabilis_jgi_ChlNC64A_1_37196_estExt_Genewise1Plus.C_260092:0.0000000000):0.0000000000,Viridiplantae-Trebouxiophyceae-Chlorella_variabilis_jgi_ChlNC64A_1_59103_estExt_fgenesh3_pg.C_260029:0.0000000000):0.0000000000,Viridiplantae-Trebouxiophyceae-Chlorella_variabilis_jgi_ChlNC64A_1_32869_estExt_Genewise1.C_260093:0.0000000000):0.0000000000,Viridiplantae-Trebouxiophyceae-Chlorella_variabilis_jgi_ChlNC64A_1_32868_estExt_Genewise1.C_260092:0.0000000000):0.0000000000,Viridiplantae-Trebouxiophyceae-Chlorella_variabilis_jgi_ChlNC64A_1_37195_estExt_Genewise1Plus.C_260091:0.0000000000):0.0000000000,Viridiplantae-Trebouxiophyceae-Chlorella_variabilis_jgi_ChlNC64A_1_37197_estExt_Genewise1Plus.C_260093:0.0000000000):0.0000010000,(Viridiplantae-Trebouxiophyceae-Chlorella_variabilis_jgi_ChlNC64A_1_32867_estExt_Genewise1.C_260091:0.0000010000,Viridiplantae-Trebouxiophyceae-Chlorella_variabilis_jgi_ChlNC64A_1_54838_fgenesh3_pg.C_scaffold_26000030:0.0000010000)28:0.0000010000)74:0.0000010000)85:0.0000025463,Viridiplantae-Trebouxiophyceae-Chlorella_variabilis_jgi_ChlNC64A_1_11350_gw1.26.172.1:0.0000010000)32:0.0000022296,Viridiplantae-Trebouxiophyceae-Chlorella_variabilis_jgi_ChlNC64A_1_11354_gw1.26.173.1:0.0000010000)65:0.0209106278,(Viridiplantae-Trebouxiophyceae-Chlorella_variabilis_jgi_ChlNC64A_1_27536_e_gw1.26.173.1:0.0000024098,Viridiplantae-Trebouxiophyceae-Chlorella_variabilis_jgi_ChlNC64A_1_27546_e_gw1.26.172.1:0.0000010000)97:0.0393517307)100:0.1688420781)86:0.0649107141,((((((((((((((((((Rhizaria-Chlorarachniophyceae-Bigelowiella_natans_CCMP2755_jgi_Bigna1_134985_aug1.27_g9693:0.0000000000,Rhizaria-Chlorarachniophyceae-Bigelowiella_natans_CCMP2755_jgi_Bigna1_61858_fgenesh1_kg.27___47___AY267635.1:0.0000000000):0.0000000000,Rhizaria-Chlorarachniophyceae-Bigelowiella_natans_CCMP2755_jgi_Bigna1_22619_gw1.27.24.1:0.0000000000):0.0000000000,Rhizaria-Chlorarachniophyceae-Bigelowiella_natans_CCMP2755_jgi_Bigna1_38718_e_gw1.27.22.1:0.0000000000):0.0000000000,Rhizaria-Chlorarachniophyceae-Bigelowiella_natans_CCMP2755_jgi_Bigna1_22393_gw1.27.22.1:0.0000000000):0.0000000000,Rhizaria-Chlorarachniophyceae-Bigelowiella_natans_CCMP2755_jgi_Bigna1_22588_gw1.27.23.1:0.0000000000):0.0000000000,Rhizaria-Chlorarachniophyceae-Bigelowiella_natans_CCMP2755_jgi_Bigna1_48456_estExt_Genewise1.C_270088:0.0000000000):0.0000000000,Rhizaria-Chlorarachniophyceae-Bigelowiella_natans_CCMP2755_jgi_Bigna1_54008_estExt_Genewise1Plus.C_270087:0.0000000000):0.0000000000,Rhizaria-Chlorarachniophyceae-Bigelowiella_natans_CCMP2755_jgi_Bigna1_48457_estExt_Genewise1.C_270089:0.0000000000):0.0000000000,Rhizaria-Chlorarachniophyceae-Bigelowiella_natans_CCMP2755_jgi_Bigna1_74093_fgenesh1_pg.27___147:0.0000000000):0.0000000000,Rhizaria-Chlorarachniophyceae-Bigelowiella_natans_CCMP2755_jgi_Bigna1_54010_estExt_Genewise1Plus.C_270089:0.0000000000):0.0000000000,Rhizaria-Chlorarachniophyceae-Bigelowiella_natans_CCMP2755_jgi_Bigna1_38637_e_gw1.27.23.1:0.0000000000):0.0000000000,Rhizaria-Chlorarachniophyceae-Bigelowiella_natans_CCMP2755_jgi_Bigna1_38716_e_gw1.27.24.1:0.0000000000):0.0000000000,Rhizaria-Chlorarachniophyceae-Bigelowiella_natans_CCMP2755_jgi_Bigna1_57739_fgenesh1_pm.27___10:0.0000000000):0.0000000000,Rhizaria-Chlorarachniophyceae-Bigelowiella_natans_CCMP2755_jgi_Bigna1_88049_estExt_fgenesh1_pg.C_270145:0.0000000000):0.0000000000,Rhizaria-Chlorarachniophyceae-Bigelowiella_natans_CCMP2755_jgi_Bigna1_61857_fgenesh1_kg.27___46___AAP79149.1:0.0000000000):0.0000000000,Rhizaria-Chlorarachniophyceae-Bigelowiella_natans_CCMP2755_jgi_Bigna1_54009_estExt_Genewise1Plus.C_270088:0.0000000000):0.0000000000,Rhizaria-Chlorarachniophyceae-Bigelowiella_natans_CCMP2755_jgi_Bigna1_92489_estExt_fgenesh1_pm.C_270010:0.0000000000):0.0000023126,Rhizaria-Chlorarachniophyceae-Bigelowiella_natans_CCMP2755_jgi_Bigna1_48455_estExt_Genewise1.C_270087:0.0000022144)100:0.3362202823)85:0.0397395939,((((Viridiplantae-Trebouxiophyceae-Chlorella_variabilis_jgi_ChlNC64A_1_11137_gw1.9.169.1:0.0000000000,Viridiplantae-Trebouxiophyceae-Chlorella_variabilis_jgi_ChlNC64A_1_23028_e_gw1.9.171.1:0.0000000000):0.0000000000,Viridiplantae-Trebouxiophyceae-Chlorella_variabilis_jgi_ChlNC64A_1_22722_e_gw1.9.169.1:0.0000000000):0.0000010000,Viridiplantae-Trebouxiophyceae-Chlorella_variabilis_jgi_ChlNC64A_1_11171_gw1.9.171.1:0.0000021260)100:0.0823114102,((Viridiplantae-Trebouxiophyceae-Chlorella_variabilis_jgi_ChlNC64A_1_11974_gw1.9.197.1:0.0000010000,Viridiplantae-Trebouxiophyceae-Chlorella_variabilis_jgi_ChlNC64A_1_145321_IGS.gm_9_00128:0.0138247276)90:0.0000010000,Viridiplantae-Trebouxiophyceae-Chlorella_variabilis_jgi_ChlNC64A_1_22827_e_gw1.9.197.1:0.0000010000)97:0.0178087198)100:1.1506823980)92:0.0972677803,(Discobida-Euglenozoid-Euglena_gracilis_EG_transcript_8709:0.0567831810,Discobida-Euglenozoid-Euglena_gracilis_EG_transcript_15767:0.0988601975)100:0.3974999826)89:0.0842281365,((Viridiplantae-Angiosperm-Arabidopsis_thaliana_sp_P23321_PSBO1_ARATH:0.0291222957,Viridiplantae-Angiosperm-Arabidopsis_thaliana_sp_Q9S841_PSBO2_ARATH:0.0318557005)100:0.0864375420,(Viridiplantae-Angiosperm-Glycine_max_tr_C6T7N2_C6T7N2_SOYBN:0.0162597834,((Viridiplantae-Angiosperm-Glycine_max_tr_C6TC92_C6TC92_SOYBN:0.0106623757,Viridiplantae-Angiosperm-Glycine_max_tr_C6TKL8_C6TKL8_SOYBN:0.0106976626)77:0.0106020658,Viridiplantae-Angiosperm-Glycine_max_tr_I1MNK0_I1MNK0_SOYBN:0.0000025381)91:0.0160398349)91:0.0433704942)100:0.2368007901)93:0.1465190916,((Glaucophyta---Cyanophora_paradoxa_ConsensusfromContig37389-maker-ConsensusfromContig37389-snap-gene-0.0-mRNA-1_cds_7124/330-455_2_-:0.2936201738,Glaucophyta---Cyanophora_paradoxa_ConsensusfromContig54233-maker-ConsensusfromContig54233-snap-gene-0.0-mRNA-1_cds_11180/1313-1472_0_-:0.2269740438)100:0.3436139353,((Cyanobacteria---Prochlorococcus_marinus_MIT9313_tr_Q7V4Y4_Q7V4Y4_PROMM:0.1539601251,Cyanobacteria---Prochlorococcus_marinus_SS120_tr_Q7VDW1_Q7VDW1_PROMA:0.3177658138)100:1.0630731200,Cyanobacteria---Synechocystis_sp_PCC_6803_sp_P10549_PSBO_SYNY3:0.6687035195)82:0.3237258801)93:0.1614106073)100:0.3318172027,(((Cryptophyta---Guillardia_theta_CCMP2712_XP_005824851.1:0.3509626989,Rhodophyta---Galdieria_sulphuraria_tr_D4NY61_D4NY61_GALSU:0.2409496428)80:0.0812174129,(Rhodophyta---Cyanidioschyzon_merolae_strain_10D_XP_005536430.1:0.3085658440,Rhodophyta---Porphyridium_purpureum_evm.model.contig_2663.4:0.1974718024)68:0.0619479906)31:0.0155952281,((Rhodophyta---Chondrus_crispus_XP_005713751.1:0.0965891187,Rhodophyta---Gracilariopsis_chorda_PXF41575.1:0.1165236853)98:0.1049170427,((Rhodophyta---Porphyra_umbilicalis_Pum1462s0001.1.p:0.0240768788,Rhodophyta---Pyropia_yezoensis_contig_44947_g9974:0.0048656715)100:0.1321774494,(Rhodophyta---Porphyra_umbilicalis_Pum1288s0002.1.p:0.1804348213,(Rhodophyta---Pyropia_yezoensis_contig_15422_g3681:0.0000022610,Rhodophyta---Pyropia_yezoensis_contig_15423_g3682:0.0000021423)86:0.0520438224)100:0.1689950182)88:0.0426342548)84:0.0691102318)99:0.0932024057)61:0.1515394628)43:0.0534697476,((((AlveoDino-Dinophyceae-Alexandrium_tamarense_CCMP1771_Gene.280267__MMETSP0384_Transcript_172131__g.280267__m.280267:0.1239212873,Stramenopiles-Bacillariophyta-Phaeodactylum_tricornutum_jgi_Phatr2_20331_estExt_gwp_gw1.C_chr_80227:0.0703258842)90:0.0436766079,(((((((((((((((((Stramenopiles-Bacillariophyta-Fragilariopsis_cylindrus_CCMP1102_jgi_Fracy1_217033_fgenesh2_kg.3___218___1199_1_CCUX_EXTA:0.0000000000,Stramenopiles-Bacillariophyta-Fragilariopsis_cylindrus_CCMP1102_jgi_Fracy1_274668_estExt_fgenesh2_pm.C_30257:0.0000000000):0.0000000000,Stramenopiles-Bacillariophyta-Fragilariopsis_cylindrus_CCMP1102_jgi_Fracy1_167956_estExt_Genewise1.C_30932:0.0000000000):0.0000000000,Stramenopiles-Bacillariophyta-Fragilariopsis_cylindrus_CCMP1102_jgi_Fracy1_206786_estExt_Genewise1Plus.C_30856:0.0000000000):0.0000000000,Stramenopiles-Bacillariophyta-Fragilariopsis_cylindrus_CCMP1102_jgi_Fracy1_206787_estExt_Genewise1Plus.C_30857:0.0000000000):0.0000000000,Stramenopiles-Bacillariophyta-Fragilariopsis_cylindrus_CCMP1102_jgi_Fracy1_182377_e_gw1.3.993.1:0.0000000000):0.0000000000,Stramenopiles-Bacillariophyta-Fragilariopsis_cylindrus_CCMP1102_jgi_Fracy1_167955_estExt_Genewise1.C_30931:0.0000000000):0.0000000000,Stramenopiles-Bacillariophyta-Fragilariopsis_cylindrus_CCMP1102_jgi_Fracy1_206788_estExt_Genewise1Plus.C_30858:0.0000000000):0.0000000000,Stramenopiles-Bacillariophyta-Fragilariopsis_cylindrus_CCMP1102_jgi_Fracy1_160115_gw1.3.983.1:0.0000000000):0.0000000000,Stramenopiles-Bacillariophyta-Fragilariopsis_cylindrus_CCMP1102_jgi_Fracy1_167954_estExt_Genewise1.C_30930:0.0000000000):0.0000000000,Stramenopiles-Bacillariophyta-Fragilariopsis_cylindrus_CCMP1102_jgi_Fracy1_181999_e_gw1.3.567.1:0.0000000000):0.0000000000,Stramenopiles-Bacillariophyta-Fragilariopsis_cylindrus_CCMP1102_jgi_Fracy1_260224_estExt_fgenesh2_pg.C_30879:0.0000000000):0.0000000000,Stramenopiles-Bacillariophyta-Fragilariopsis_cylindrus_CCMP1102_jgi_Fracy1_224642_fgenesh2_pm.3___260:0.0000000000):0.0000000000,Stramenopiles-Bacillariophyta-Fragilariopsis_cylindrus_CCMP1102_jgi_Fracy1_182449_e_gw1.3.983.1:0.0000000000):0.0000000000,Stramenopiles-Bacillariophyta-Fragilariopsis_cylindrus_CCMP1102_jgi_Fracy1_236148_fgenesh2_pg.3___883:0.0000000000):0.0000000000,Stramenopiles-Bacillariophyta-Fragilariopsis_cylindrus_CCMP1102_jgi_Fracy1_150780_gw1.3.567.1:0.0000000000):0.0000000000,Stramenopiles-Bacillariophyta-Fragilariopsis_cylindrus_CCMP1102_jgi_Fracy1_160691_gw1.3.993.1:0.0000000000):0.0000010000,Stramenopiles-Bacillariophyta-Fragilariopsis_cylindrus_CCMP1102_jgi_Fracy1_268167_estExt_fgenesh2_kg.C_30217:0.0000010000)100:0.1143912662)42:0.0376902112,Stramenopiles-Bacillariophyta-Thalassiosira_pseudonana_CCMP1335_tr_B8C4I5_B8C4I5_THAPS:0.1190560291)100:0.1843342909,(((AlveoDino-Dinophyceae-Gymnodinium_catenatum_GC744_Gene.21880__MMETSP0784_Transcript_11754__g.21880__m.21880:0.3376799064,Stramenopiles-Pelagophyte-Aureococcus_anophagefferens_tr_F0Y002_F0Y002_AURAN:0.3061530613)95:0.1016591399,AlveoDino-Dinophyceae-Oxyrrhis_marina_Gene.160988__MMETSP0469_Transcript_106786__g.160988__m.160988:0.2323475764)60:0.0610583302,Stramenopiles-Ochrophyta-Nannochloropsis_gaditana_tr_W7TVN8_W7TVN8_9STRA:0.2485179109)59:0.0530859542)61:0.0865799473)49:0.0327693782,(Stramenopiles-Phaeophyceae-Ectocarpus_siliculosus_tr_D8LG03_D8LG03_ECTSI:0.0631802918,Stramenopiles-Phaeophyceae-Cladosiphon_okamuranus_g9619.t1:0.0000020843)100:0.3602215283)57:0.0838570551,(AlveoDino-Dinophyceae-Karenia_brevis_SP1_MMETSP0573_Transcript_5968_m.7149:0.3495728916,Haptophyta---Emiliania_huxleyi_CCMP1516_tr_R1D369_R1D369_EMIHU:0.1958639520)100:0.3586518130)97:0.2123021754);
```
