## Supplementary material for "Improved *Cladocopium goreaui* genome assembly reveals features of a facultative coral symbiont and the complex evolutionary history of dinoflagellate genes": OG0002519.treEdited.tre

```
(Alveolata-Chromerida-Chromera_velia_Cvel_24945:0.2357598739,Alveolata-Chromerida-Vitrella_brassicaformis_Vbra_19203:0.2724109875,((((((((((((((AlveoDino-Dinophyceae-Dinophysis_acuminata_DAEP01_MMETSP0797_Transcript_23254_m.45738:0.2121091021,(AlveoDino-Dinophyceae-Gymnodinium_catenatum_GC744_Gene.17225__MMETSP0784_Transcript_9615__g.17225__m.17225:0.1871441711,AlveoDino-Dinophyceae-Karenia_brevis_SP1_MMETSP0573_Transcript_4505_m.5252:0.3001258909)86:0.0671341090)85:0.0612318846,((AlveoDino-Dinophyceae-Noctiluca_scintillans_MMETSP0253_Transcript_37535_m.67864:0.5263491105,AlveoDino-Dinophyceae-Peridinium_aciculiferum_MMETSP0370_Transcript_23756_m.41087:0.1928739406)85:0.0503325082,AlveoDino-Dinophyceae-Prorocentrum_minimum_MMETSP0057_Transcript_99324_m.184662:0.2985675524)70:0.0438144901)76:0.0350543911,(AlveoDino-Dinophyceae-Alexandrium_tamarense_CCMP1771_Gene.102975__MMETSP0384_Transcript_62987__g.102975__m.102975:0.1766826337,AlveoDino-Dinophyceae-Gambierdiscus_australes_MMETSP0766_Transcript_84743_m.128133:0.0956117969)91:0.1290201631)68:0.0613392124,((AlveoDino-Dinophyceae-Durusdinium_trenchii_CCMP2556.gene27899.mRNA1:0.0486947571,(AlveoDino-Dinophyceae-Cladocopium_goreaui_evm.model.scf7180000353635.11_evm.model.scf7180000353635.12:0.0249265738,AlveoDino-Dinophyceae-Breviolum_minutum_Bmin.gene8081.mRNA1:0.1003585718)99:0.0523234724)99:0.1244876946,((AlveoDino-Dinophyceae-Symbiodinium_microadriaticum_04_503SCI_Smic_04-503SCI.03.gene13705.mRNA1:0.0000010309,AlveoDino-Dinophyceae-Symbiodinium_linucheae_CCMP2456_Slin_CCMP2456.gene5816.mRNA1:0.0000010309)100:0.0357740292,AlveoDino-Dinophyceae-Symbiodinium_pilosum_CCMP2461_Spil_CCMP2461.gene13940.mRNA1:0.0887746821)98:0.1070380638)94:0.1794661146)86:0.2627351959,AlveoDino-Dinophyceae-Oxyrrhis_marina_Gene.130499__MMETSP0469_Transcript_87064__g.130499__m.130499:0.9331916799)92:0.1897405227,AlveoDino-Dinophyceae-Amphidinium_gibbosum.g73653.t1:1.1803049742)83:0.0719260025,((((AlveoDino-Dinophyceae-Gymnodinium_catenatum_GC744_Gene.134323__MMETSP0784_Transcript_69562__g.134323__m.134323:0.2785028403,(AlveoDino-Dinophyceae-Polarella_glacialis_CCMP1383_evm.model.CCMP1383_scf7180000599116.19:0.0000010309,AlveoDino-Dinophyceae-Polarella_glacialis_CCMP2088_evm.model.CCMP2088_scf7180000713572.2:0.0182398416)100:0.2162305280)98:0.0543462068,AlveoDino-Dinophyceae-Heterocapsa_rotundata_MMETSP0503_Transcript_2941_m.6215:0.2861305606)100:0.5592895028,AlveoDino-Dinophyceae-Peridinium_aciculiferum_MMETSP0370_Transcript_5688_m.9738:0.4878147408)76:0.0520689637,AlveoDino-Dinophyceae-Karenia_brevis_SP1_Gene.39195__MMETSP0574_Transcript_32302__g.39195__m.39195:2.2531040359)22:0.0000021063)72:0.1528173682,(AlveoDino-Dinophyceae-Prorocentrum_minimum_MMETSP0057_Transcript_61352_m.112989:0.4876299165,((AlveoDino-Dinophyceae-Durusdinium_trenchii_CCMP2556.gene34286.mRNA1:0.0134671461,AlveoDino-Dinophyceae-Durusdinium_trenchii_sh.g31428.t1:0.0000021404)100:0.3655980521,AlveoDino-Dinophyceae-Symbiodinium_tridacnidorum_CCMP2592_Stri_CCMP2592.gene32626.mRNA1:0.0000021025)100:2.9781271660)63:0.4052161555)24:0.0772670915,((((AlveoDino-Dinophyceae-Alexandrium_tamarense_CCMP1771_Gene.222945__MMETSP0382_Transcript_107549__g.222945__m.222945:0.1785857657,((((AlveoDino-Dinophyceae-Durusdinium_trenchii_CCMP2556.gene34337.mRNA1:0.1574751215,(((AlveoDino-Dinophyceae-Symbiodinium_microadriaticum_04_503SCI_Smic_04-503SCI.03.gene26546.mRNA1:0.2721811128,AlveoDino-Dinophyceae-Symbiodinium_necroappetens_CCMP2469_Snec_CCMP2469.gene6469.mRNA1:0.0000022165)95:0.0935241878,AlveoDino-Dinophyceae-Symbiodinium_tridacnidorum_CCMP2592_Stri_CCMP2592.gene32624.mRNA1:0.0322402631)89:0.0115023857,((AlveoDino-Dinophyceae-Symbiodinium_linucheae_CCMP2456_Slin_CCMP2456.gene6831.mRNA1:0.0000010309,AlveoDino-Dinophyceae-Symbiodinium_tridacnidorum_Sh18_Stri.gene1147.mRNA1:0.0000010309)58:0.0000010309,AlveoDino-Dinophyceae-Symbiodinium_natans_CCMP2548_Snat_CCMP2548.gene29269.mRNA1:0.0098895127)98:0.0149663714)91:0.0802808171)74:0.0091132415,AlveoDino-Dinophyceae-Durusdinium_trenchii_sh.g18725.t1:0.0000024618)75:0.0291207888,((AlveoDino-Dinophyceae-Cladocopium_C15_evm.model.scaffold_4849.2:0.0000025067,AlveoDino-Dinophyceae-Cladocopium_goreaui_evm.model.scf7180000349541.3:0.0098048705)98:0.0199314647,AlveoDino-Dinophyceae-Fugacium_kawagutii_Fkaw.gene19550.mRNA1:0.2261084204)55:0.0000023842)55:0.0100519472,AlveoDino-Dinophyceae-Breviolum_minutum_Bmin.gene11709.mRNA1:0.0000025683)81:0.1165029907)97:0.1910150233,AlveoDino-Dinophyceae-Noctiluca_scintillans_MMETSP0253_Transcript_53709_m.97918:0.2396062371)99:0.3965256419,(AlveoDino-Dinophyceae-Alexandrium_tamarense_CCMP1771_Gene.54256__MMETSP0382_Transcript_26797__g.54256__m.54256:0.4965135823,AlveoDino-Dinophyceae-Polarella_glacialis_CCMP1383_evm.model.CCMP1383_scf7180000592955.3:0.7690418861)95:0.2904365118)96:0.2857971693,((AlveoDino-Dinophyceae-Alexandrium_tamarense_CCMP1771_Gene.130067__MMETSP0382_Transcript_62773__g.130067__m.130067:0.3382637729,AlveoDino-Dinophyceae-Gambierdiscus_australes_MMETSP0766_Transcript_10192_m.15690:0.1844263700)99:0.5964817661,(((AlveoDino-Dinophyceae-Gymnodinium_catenatum_GC744_Gene.219305__MMETSP0784_Transcript_111704__g.219305__m.219305:1.6980690210,AlveoDino-Dinophyceae-Breviolum_minutum_Bmin.gene8194.mRNA1:0.0000026358)50:0.0339813005,(AlveoDino-Dinophyceae-Cladocopium_goreaui_evm.model.scf7180000355804.5:0.0110022844,(AlveoDino-Dinophyceae-Cladocopium_C92_CC92.gene220.mRNA1:0.0000022216,AlveoDino-Dinophyceae-Fugacium_kawagutii_Fkaw.gene23257.mRNA1:0.1136473757)99:0.0174237541)98:0.0139634237)51:0.3576552710,AlveoDino-Dinophyceae-Prorocentrum_minimum_Gene.127573__MMETSP0056_Transcript_69079__g.127573__m.127573:0.1655795449)53:0.4514357368)55:0.2650798685)12:0.0497061836)76:0.1670165017,(AlveoDino-Dinophyceae-Alexandrium_tamarense_CCMP1771_Gene.143334__MMETSP0382_Transcript_69106__g.143334__m.143334:0.2875202650,((AlveoDino-Dinophyceae-Gymnodinium_catenatum_GC744_Gene.210888__MMETSP0784_Transcript_107751__g.210888__m.210888:0.5913905114,((AlveoDino-Dinophyceae-Gymnodinium_catenatum_GC744_Gene.4104__MMETSP0784_Transcript_2437__g.4104__m.4104:0.2168565457,AlveoDino-Dinophyceae-Heterocapsa_rotundata_MMETSP0503_Transcript_8719_m.18328:0.4761144282)100:0.0386119643,AlveoDino-Dinophyceae-Karenia_brevis_SP1_MMETSP0573_Transcript_7779_m.9420:0.3818614398)100:0.1215991836)99:0.0253708325,AlveoDino-Dinophyceae-Karenia_brevis_SP1_MMETSP0573_Transcript_25438_m.30563:0.4739760402)71:0.0479715146)99:0.4530811676)46:0.0000029928,((AlveoDino-Dinophyceae-Karenia_brevis_SP1_MMETSP0573_Transcript_12559_m.15248:0.3431925820,AlveoDino-Dinophyceae-Oxyrrhis_marina_Gene.198936__MMETSP0469_Transcript_133806__g.198936__m.198936:0.4245878223)97:0.1268568089,AlveoDino-Dinophyceae-Amoebophrya_ceratii.g9748.t1:0.5606256236)99:0.3002518055)82:0.0929570838,(((((AlveoDino-Dinophyceae-Dinophysis_acuminata_DAEP01_MMETSP0797_Transcript_68567_m.136555:0.3327839529,AlveoDino-Dinophyceae-Dinophysis_acuminata_DAEP01_MMETSP0797_Transcript_68568_m.136558:0.7084731164)99:0.2359675368,Alveolata-Perkinsea-Perkinsus_marinus_ATCC_50983_tr_C5LUR4_C5LUR4_PERM5:1.1917637016)33:0.0045793699,(AlveoDino-Dinophyceae-Alexandrium_tamarense_CCMP1771_Gene.289548__MMETSP0384_Transcript_177702__g.289548__m.289548:0.1455291609,AlveoDino-Dinophyceae-Heterocapsa_rotundata_MMETSP0503_Transcript_32450_m.68779:0.3566538770)98:0.2609988369)87:0.1006681489,Stramenopiles-Phaeophyceae-Cladosiphon_okamuranus_g15087.t1:0.8223693219)66:0.0868846756,((((AlveoDino-Dinophyceae-Gymnodinium_catenatum_GC744_Gene.44019__MMETSP0784_Transcript_22699__g.44019__m.44019:0.0809861141,((AlveoDino-Dinophyceae-Polarella_glacialis_CCMP1383_evm.model.CCMP1383_scf7180000597285.7:0.0000010309,AlveoDino-Dinophyceae-Polarella_glacialis_CCMP1383_evm.model.CCMP1383_scf7180000552229.8:0.0000010309)90:0.0000026983,AlveoDino-Dinophyceae-Polarella_glacialis_CCMP2088_evm.model.CCMP2088_scf7180000720247.1:0.1123181293)100:0.1572221339)90:0.1413927300,(((AlveoDino-Dinophyceae-Symbiodinium_microadriaticum_04_503SCI_Smic_04-503SCI.03.gene9266.mRNA1:0.0480844212,AlveoDino-Dinophyceae-Symbiodinium_linucheae_CCMP2456_Slin_CCMP2456.gene3288.mRNA1:0.0000027375)65:0.0193278692,AlveoDino-Dinophyceae-Symbiodinium_natans_CCMP2548_Snat_CCMP2548.gene11622.mRNA1:0.0490247629)89:0.0168621644,AlveoDino-Dinophyceae-Symbiodinium_tridacnidorum_CCMP2592_Stri_CCMP2592.gene33058.mRNA1:0.0375716198)87:0.0406157316)100:0.3992536050,(Haptophyta---Emiliania_huxleyi_CCMP1516_tr_R1C1B8_R1C1B8_EMIHU:0.0266557275,Haptophyta---Emiliania_huxleyi_CCMP1516_tr_R1FLR5_R1FLR5_EMIHU:0.0674985091)100:0.3631215012)96:0.2042205766,(((((AlveoDino-Dinophyceae-Karenia_brevis_SP1_Gene.10911__MMETSP0574_Transcript_10025__g.10911__m.10911:1.1695251675,(AlveoDino-Dinophyceae-Prorocentrum_minimum_MMETSP0057_Transcript_117231_m.217580:0.4285220035,AlveoDino-Dinophyceae-Symbiodinium_microadriaticum_CCMP2467_Smic.gene11348.mRNA1:1.9530706637)95:0.2260806428)91:0.1066998785,Opisthokonta-Choanoflagellida-Salpingoeca_rosetta_tr_F2UNG6_F2UNG6_SALR5:1.9420375033)92:0.2098539200,(Haptophyta---Emiliania_huxleyi_CCMP1516_tr_R1DSK9_R1DSK9_EMIHU:0.6644370651,Stramenopiles-Pelagophyte-Aureococcus_anophagefferens_tr_F0Y4W4_F0Y4W4_AURAN:0.7265415202)41:0.0487871146)45:0.0718570969,(((Haptophyta---Emiliania_huxleyi_CCMP1516_tr_R1B3Y5_R1B3Y5_EMIHU:0.0000010309,Haptophyta---Emiliania_huxleyi_CCMP1516_tr_R1B5N5_R1B5N5_EMIHU:0.0000010309)100:0.3381304571,Opisthokonta-Metazoa-Daphnia_pulex_tr_E9FS89_E9FS89_DAPPU:2.2507730437)30:0.0000021892,Haptophyta---Emiliania_huxleyi_CCMP1516_tr_R1D1S7_R1D1S7_EMIHU:0.4607761243)45:0.1375162100)75:0.0947300514,(Cryptophyta---Guillardia_theta_CCMP2712_XP_005827780.1:0.4973340044,(Cryptophyta---Guillardia_theta_CCMP2712_XP_005828238.1:0.4796319026,(Viridiplantae-Prasinophyceae-Bathycoccus_prasinos_XP_007510601.1:0.5899759428,Viridiplantae-Prasinophyceae-Ostreococcus_tauri_XP_022839676.1:0.5261965870)99:0.2253250919)93:0.0609627595)76:0.0774012809)67:0.1095239143)72:0.0836007319)61:0.0691087442)89:0.0932494270,Alveolata-Perkinsea-Perkinsus_marinus_ATCC_50983_tr_C5LPT2_C5LPT2_PERM5:0.4035556227)46:0.0416667005,((AlveoDino-Dinophyceae-Dinophysis_acuminata_DAEP01_MMETSP0797_Transcript_25676_m.51150:0.2180505371,AlveoDino-Dinophyceae-Alexandrium_tamarense_CCMP1771_Gene.65592__MMETSP0382_Transcript_32268__g.65592__m.65592:0.1598638906)100:0.1888876987,(AlveoDino-Dinophyceae-Gymnodinium_catenatum_GC744_Gene.66623__MMETSP0784_Transcript_34819__g.66623__m.66623:0.2710516128,AlveoDino-Dinophyceae-Karenia_brevis_SP1_Gene.3989__MMETSP0574_Transcript_4329__g.3989__m.3989:0.3675807172)99:0.0512273628)99:0.1374226988)96:0.1690321163);
```
