## Supplementary material for "Improved *Cladocopium goreaui* genome assembly reveals features of a facultative coral symbiont and the complex evolutionary history of dinoflagellate genes": OG0004504.treEdited.tre

```
(Alveolata-Ciliophora-Paramecium_tetraurelia_tr_A0C1Q5_A0C1Q5_PARTE:0.1694345134,Alveolata-Ciliophora-Paramecium_tetraurelia_tr_A0CBJ9_A0CBJ9_PARTE:0.0000023090,(Alveolata-Ciliophora-Tetrahymena_thermophila_SB210_tr_I7MH68_I7MH68_TETTS:0.6084251614,(((((((((AlveoDino-Dinophyceae-Dinophysis_acuminata_DAEP01_MMETSP0797_Transcript_6340_m.12433:0.2200208928,AlveoDino-Dinophyceae-Peridinium_aciculiferum_MMETSP0371_Transcript_704_m.1087:0.3347390766)46:0.0301628976,((AlveoDino-Dinophyceae-Alexandrium_tamarense_CCMP1771_Gene.118605__MMETSP0382_Transcript_57246__g.118605__m.118605:0.1677041090,(((AlveoDino-Dinophyceae-Gymnodinium_catenatum_GC744_Gene.88915__MMETSP0784_Transcript_46058__g.88915__m.88915:0.3089646052,AlveoDino-Dinophyceae-Noctiluca_scintillans_MMETSP0253_Transcript_4271_m.8252:0.2939280914)55:0.0260527561,(AlveoDino-Dinophyceae-Karenia_brevis_SP1_Gene.21296__MMETSP0574_Transcript_17913__g.21296__m.21296:0.3064230989,AlveoDino-Dinophyceae-Amphidinium_gibbosum.g64313.t1:0.3686584130)34:0.0144119123)39:0.0472825442,AlveoDino-Dinophyceae-Prorocentrum_minimum_Gene.17439__MMETSP0056_Transcript_9492__g.17439__m.17439:0.1896768754)57:0.0474696897)46:0.0174469637,AlveoDino-Dinophyceae-Heterocapsa_rotundata_MMETSP0503_Transcript_60997_m.126442:0.1245669703)47:0.0279053894)87:0.0716665009,((((AlveoDino-Dinophyceae-Durusdinium_trenchii_sh.g2341.t1:1.2016435312,AlveoDino-Dinophyceae-Breviolum_minutum_Bmin.gene10211.mRNA1:0.0857239882)87:0.0958332352,AlveoDino-Dinophyceae-Cladocopium_goreaui_evm.model.scf7180000355962.3:0.1808096435)99:0.1276593043,AlveoDino-Dinophyceae-Fugacium_kawagutii_Fkaw.gene7167.mRNA1:0.0678508956)100:0.1357475328,AlveoDino-Dinophyceae-Symbiodinium_tridacnidorum_Sh18_Stri.gene1677.mRNA1:0.1517869346)98:0.0935693041)76:0.0122195847,AlveoDino-Dinophyceae-Polarella_glacialis_CCMP2088_evm.model.CCMP2088_scf7180000669180.1:0.1543206571)100:0.4725553578,AlveoDino-Dinophyceae-Oxyrrhis_marina_Gene.899__MMETSP0470_Transcript_718__g.899__m.899:0.6708603600)100:0.4036092903,Stramenopiles-Bacillariophyta-Fragilariopsis_cylindrus_CCMP1102_jgi_Fracy1_242009_fgenesh2_pg.9___483:1.3160161524)74:0.2363341295,((((AlveoDino-Dinophyceae-Alexandrium_tamarense_CCMP1771_Gene.279428__MMETSP0384_Transcript_171592__g.279428__m.279428:0.6121937425,AlveoDino-Dinophyceae-Symbiodinium_microadriaticum_CassKB8_Smic_CassKB8.gene32626.mRNA1:0.8222935600)75:0.0578947432,AlveoDino-Dinophyceae-Symbiodinium_microadriaticum_CassKB8_Smic_CassKB8.gene39288.mRNA1:0.9079608596)51:0.1201514214,((((Discobida-Euglenozoid-Euglena_gracilis_EG_transcript_19589:0.6680651345,Discobida-Trypanosoma-Trypanosoma_brucei_tr_Q57VZ4_Q57VZ4_TRYB2:1.3205520737)76:0.2415707718,(Cryptophyta---Guillardia_theta_CCMP2712_XP_005825035.1:0.7113886513,(Rhizaria-Foraminifera-Reticulomyxa_filosa_tr_X6N7Z2_X6N7Z2_RETFI:1.3300189126,(((((((((((((((Rhizaria-Chlorarachniophyceae-Bigelowiella_natans_CCMP2755_jgi_Bigna1_142065_aug1.67_g16773:0.0000000000,Rhizaria-Chlorarachniophyceae-Bigelowiella_natans_CCMP2755_jgi_Bigna1_64101_fgenesh1_kg.67___18___3940_1_CFAO_EXTA:0.0000000000):0.0000000000,Rhizaria-Chlorarachniophyceae-Bigelowiella_natans_CCMP2755_jgi_Bigna1_55670_estExt_Genewise1Plus.C_670024:0.0000000000):0.0000000000,Rhizaria-Chlorarachniophyceae-Bigelowiella_natans_CCMP2755_jgi_Bigna1_42748_e_gw1.67.67.1:0.0000000000):0.0000000000,Rhizaria-Chlorarachniophyceae-Bigelowiella_natans_CCMP2755_jgi_Bigna1_90307_estExt_fgenesh1_pg.C_670025:0.0000000000):0.0000000000,Rhizaria-Chlorarachniophyceae-Bigelowiella_natans_CCMP2755_jgi_Bigna1_80017_fgenesh1_pg.67___26:0.0000000000):0.0000000000,Rhizaria-Chlorarachniophyceae-Bigelowiella_natans_CCMP2755_jgi_Bigna1_50113_estExt_Genewise1.C_670027:0.0000000000):0.0000000000,Rhizaria-Chlorarachniophyceae-Bigelowiella_natans_CCMP2755_jgi_Bigna1_42712_e_gw1.67.68.1:0.0000000000):0.0000000000,Rhizaria-Chlorarachniophyceae-Bigelowiella_natans_CCMP2755_jgi_Bigna1_42741_e_gw1.67.123.1:0.0000000000):0.0000000000,Rhizaria-Chlorarachniophyceae-Bigelowiella_natans_CCMP2755_jgi_Bigna1_55671_estExt_Genewise1Plus.C_670025:0.0000000000):0.0000000000,Rhizaria-Chlorarachniophyceae-Bigelowiella_natans_CCMP2755_jgi_Bigna1_50114_estExt_Genewise1.C_670028:0.0000000000):0.0000000000,Rhizaria-Chlorarachniophyceae-Bigelowiella_natans_CCMP2755_jgi_Bigna1_55669_estExt_Genewise1Plus.C_670023:0.0000000000):0.0000000000,Rhizaria-Chlorarachniophyceae-Bigelowiella_natans_CCMP2755_jgi_Bigna1_23204_gw1.67.67.1:0.0000000000):0.0000000000,Rhizaria-Chlorarachniophyceae-Bigelowiella_natans_CCMP2755_jgi_Bigna1_30339_gw1.67.123.1:0.0000000000):0.0000010000,Rhizaria-Chlorarachniophyceae-Bigelowiella_natans_CCMP2755_jgi_Bigna1_50112_estExt_Genewise1.C_670026:0.0000010000)60:0.0000010000,Rhizaria-Chlorarachniophyceae-Bigelowiella_natans_CCMP2755_jgi_Bigna1_23396_gw1.67.68.1:0.0000010000)100:0.7859735300)76:0.1553786437)53:0.1242979624)39:0.0558162097,(((Metamonada---Trichomonas_vaginalis_tr_A2EN28_A2EN28_TRIVA:1.1659535207,(Amoebozoa-Discosea-Acanthamoeba_castellanii_str_Neff_XP_004339792.1:0.4636886122,Amoebozoa-Discosea-Acanthamoeba_castellanii_str_Neff_XP_004353116.1:0.2116484499)96:0.1223539299)85:0.0440808642,Amoebozoa-Evosea-Dictyostelium_discoideum_AX4_sp_O96623_ARPC2_DICDI:0.5351747205)58:0.0576397968,((Opisthokonta-Choanoflagellida-Salpingoeca_rosetta_tr_F2ULC0_F2ULC0_SALR5:0.3667878115,(Opisthokonta-Metazoa-Amphimedon_queenslandica_tr_A0A1X7VQE8_A0A1X7VQE8_AMPQE:0.1811252529,((((Opisthokonta-Metazoa-Daphnia_pulex_tr_E9GZV8_E9GZV8_DAPPU:0.1163016835,Opisthokonta-Metazoa-Caenorhabditis_elegans_sp_Q8WTM6_ARPC2_CAEEL:0.2448731442)88:0.0470670235,Opisthokonta-Metazoa-Homo_sapiens_sp_O15144_ARPC2_HUMAN:0.0855823312)85:0.0411363244,Opisthokonta-Metazoa-Lottia_gigantea_tr_V4BB72_V4BB72_LOTGI:0.0948285580)85:0.0548548547,(Opisthokonta-Metazoa-Nematostella_vectensis_tr_A7RY65_A7RY65_NEMVE:0.1081771814,((Opisthokonta-Metazoa-Stylophora_pistillata_tr_A0A2B4SEX2_A0A2B4SEX2_STYPI:0.0388385437,Opisthokonta-Metazoa-Orbicella_faveolata_XP_020609214.1:0.0304216161)92:0.0153177754,((Opisthokonta-Metazoa-Acropora_digitifera_aug_v2a.06922.t2:0.0000025689,Opisthokonta-Metazoa-Acropora_digitifera_aug_v2a.06922.t1:0.0000025601)100:0.4373590747,Opisthokonta-Metazoa-Porites_lutea_plut2.m8.18551.m1:0.0370444489)50:0.0000029658)74:0.0526977047)96:0.0806187679)78:0.0619991523)99:0.1076639543)98:0.1387467902,(Opisthokonta-Fungi-Laccaria_bicolor_S238N_H82_tr_B0CUD9_B0CUD9_LACBS:0.2653105549,Opisthokonta-Fungi-Saccharomyces_cerevisiae_sp_P53731_ARPC2_YEAST:0.5894028499)100:0.3029240879)99:0.1852661959)80:0.1338700498)40:0.1213480435,((((Viridiplantae-Angiosperm-Arabidopsis_thaliana_sp_F4IVU1_ARC2B_ARATH:0.3238197415,(Viridiplantae-Angiosperm-Glycine_max_tr_A0A0R0EJW6_A0A0R0EJW6_SOYBN:0.1608165355,Viridiplantae-Angiosperm-Glycine_max_tr_K7LJ90_K7LJ90_SOYBN:0.0000026733)100:0.2716812148)100:0.5882002953,(Viridiplantae-Angiosperm-Arabidopsis_thaliana_sp_Q8LGI3_ARC2A_ARATH:0.1427181912,(Viridiplantae-Angiosperm-Glycine_max_tr_A0A0R0FNM4_A0A0R0FNM4_SOYBN:0.0000020193,Viridiplantae-Angiosperm-Glycine_max_tr_A0A0R0ISN1_A0A0R0ISN1_SOYBN:0.4968724722)100:0.1104508930)100:0.1603693453)98:0.1286459937,(Viridiplantae-Chlorophyceae-Chlamydomonas_reinhardtii_tr_A0A2K3CS71_A0A2K3CS71_CHLRE:0.2645212001,Viridiplantae-Chlorophyceae-Volvox_carteri_f_nagariensis_tr_D8UI69_D8UI69_VOLCA:0.2272336237)100:0.9725931616)98:0.1331924353,(Viridiplantae-Prasinophyceae-Bathycoccus_prasinos_XP_007511917.1:0.8317929628,Viridiplantae-Prasinophyceae-Ostreococcus_tauri_XP_003078313.1:0.4275063526)98:0.1997010653)99:0.3627410873)63:0.1373343190)39:0.0774755852,((AlveoDino-Dinophyceae-Symbiodinium_microadriaticum_04_503SCI_Smic_04-503SCI.03.gene36760.mRNA1:0.4783065591,Haptophyta---Emiliania_huxleyi_CCMP1516_tr_R1CP07_R1CP07_EMIHU:0.8866465742)65:0.1017246931,((Stramenopiles-Pelagophyte-Aureococcus_anophagefferens_tr_F0Y5F3_F0Y5F3_AURAN:0.3434118132,Stramenopiles-Pelagophyte-Aureococcus_anophagefferens_tr_F0YCP5_F0YCP5_AURAN:0.4396940044)100:0.1902756986,(Stramenopiles-Phaeophyceae-Ectocarpus_siliculosus_tr_D7FR30_D7FR30_ECTSI:0.0392773169,Stramenopiles-Phaeophyceae-Cladosiphon_okamuranus_g10088.t1:0.0204765300)100:0.4839873555)65:0.0965485683)48:0.0938700611)38:0.1041958787)71:0.0769225163,Stramenopiles---Blastocystis_ST1_tr_A0A196SKR5_A0A196SKR5_BLAHN:0.9667784512)81:0.0768699081,AlveoDino-Dinophyceae-Alexandrium_tamarense_CCMP1771_Gene.250650__MMETSP0384_Transcript_154097__g.250650__m.250650:0.4895079594)100:0.7038350384)100:0.5712893593);
```
