## Supplementary material for "Improved *Cladocopium goreaui* genome assembly reveals features of a facultative coral symbiont and the complex evolutionary history of dinoflagellate genes": OG0005094.treEdited.tre

```
(Alveolata-Chromerida-Chromera_velia_Cvel_26079:0.3639409994,(Alveolata-Chromerida-Chromera_velia_Cvel_14625:0.2140949691,Alveolata-Chromerida-Chromera_velia_Cvel_19755:0.1926892359)88:0.0776451708,(((AlveoDino-Dinophyceae-Alexandrium_tamarense_CCMP1771_Gene.120546__MMETSP0382_Transcript_58239__g.120546__m.120546:0.3360303429,(((AlveoDino-Dinophyceae-Durusdinium_trenchii_CCMP2556.gene22402.mRNA1:0.0000010024,AlveoDino-Dinophyceae-Durusdinium_trenchii_sh.g25002.t1:0.0093924311)100:0.1695848763,((AlveoDino-Dinophyceae-Cladocopium_C15_evm.model.scaffold_2673.3:0.2766226460,AlveoDino-Dinophyceae-Cladocopium_goreaui_evm.model.scf7180000354892.13:0.0177139545)99:0.0225549898,AlveoDino-Dinophyceae-Fugacium_kawagutii_Fkaw.gene20173.mRNA1:0.0980164567)99:0.0558567795)100:0.0885281006,(((AlveoDino-Dinophyceae-Symbiodinium_microadriaticum_04_503SCI_Smic_04-503SCI.03.gene23684.mRNA1:0.0000010024,AlveoDino-Dinophyceae-Symbiodinium_microadriaticum_CassKB8_Smic_CassKB8.gene22902.mRNA1:0.0000010024)100:0.0225148803,AlveoDino-Dinophyceae-Symbiodinium_tridacnidorum_Sh18_Stri.gene14511.mRNA1:0.0171098077)100:0.0686116702,AlveoDino-Dinophyceae-Symbiodinium_pilosum_CCMP2461_Spil_CCMP2461.gene4485.mRNA1:0.0991429742)100:0.1085983667)100:0.1649412654)100:0.4684053078,AlveoDino-Dinophyceae-Amoebophrya_ceratii.g12004.t1:1.2304852700)89:0.1730448055,((((((AlveoDino-Dinophyceae-Alexandrium_tamarense_CCMP1771_Gene.157408__MMETSP0382_Transcript_75747__g.157408__m.157408:0.1721772870,AlveoDino-Dinophyceae-Polarella_glacialis_CCMP2088_evm.model.CCMP2088_scf7180000724265.6:0.4440506292)99:0.0846082843,((AlveoDino-Dinophyceae-Noctiluca_scintillans_MMETSP0253_Transcript_29374_m.52696:0.1312584800,AlveoDino-Dinophyceae-Noctiluca_scintillans_MMETSP0253_Transcript_52331_m.94878:0.2379875994)97:0.0712916019,AlveoDino-Dinophyceae-Oxyrrhis_marina_Gene.179510__MMETSP0469_Transcript_119049__g.179510__m.179510:0.3549523805)100:0.1881926042)89:0.0485605147,AlveoDino-Dinophyceae-Oxyrrhis_marina_Gene.26995__MMETSP0469_Transcript_18700__g.26995__m.26995:0.5344160854)68:0.0447690915,((((AlveoDino-Dinophyceae-Durusdinium_trenchii_CCMP2556.gene36649.mRNA1:0.0000010024,AlveoDino-Dinophyceae-Durusdinium_trenchii_CCMP2556.gene36650.mRNA1:0.0000015110)96:0.0237203190,(AlveoDino-Dinophyceae-Durusdinium_trenchii_sh.g1963.t1:0.0000010024,AlveoDino-Dinophyceae-Durusdinium_trenchii_sh.g1963.t2:0.0000010024)100:0.0243344403)100:0.1032976678,((AlveoDino-Dinophyceae-Cladocopium_C15_evm.model.scaffold_1986.1:0.1148138088,AlveoDino-Dinophyceae-Cladocopium_goreaui_evm.model.scf7180000356218.2:0.0138501003)100:0.0499985282,AlveoDino-Dinophyceae-Breviolum_minutum_Bmin.gene10214.mRNA1:0.0759096736)99:0.0434679564)97:0.0482526908,(((((AlveoDino-Dinophyceae-Symbiodinium_microadriaticum_CCMP2467_Smic.gene22263.mRNA1:0.0000010024,((AlveoDino-Dinophyceae-Symbiodinium_microadriaticum_04_503SCI_Smic_04-503SCI.03.gene4169.mRNA1:0.0000000000,AlveoDino-Dinophyceae-Symbiodinium_necroappetens_CCMP2469_Snec_CCMP2469.gene16704.mRNA1:0.0000000000):0.0000010024,AlveoDino-Dinophyceae-Symbiodinium_microadriaticum_CassKB8_Smic_CassKB8.gene5339.mRNA1:0.0000010024)66:0.0000010024)100:0.0271026936,AlveoDino-Dinophyceae-Symbiodinium_linucheae_CCMP2456_Slin_CCMP2456.gene8704.mRNA1:0.0094433994)99:0.0225854787,AlveoDino-Dinophyceae-Symbiodinium_tridacnidorum_CCMP2592_Stri_CCMP2592.gene31997.mRNA1:0.0266352514)100:0.0715485095,AlveoDino-Dinophyceae-Symbiodinium_natans_CCMP2548_Snat_CCMP2548.gene28225.mRNA1:0.0906678911)95:0.0418660676,AlveoDino-Dinophyceae-Symbiodinium_pilosum_CCMP2461_Spil_CCMP2461.gene2314.mRNA1:0.0633219996)100:0.1157053131)99:0.2255896352)58:0.0684331181,((((((AlveoDino-Dinophyceae-Gymnodinium_catenatum_GC744_Gene.47732__MMETSP0784_Transcript_24632__g.47732__m.47732:0.1937190355,AlveoDino-Dinophyceae-Karenia_brevis_SP1_MMETSP0573_Transcript_2494_m.2880:0.1162439098)100:0.0985670166,AlveoDino-Dinophyceae-Amphidinium_gibbosum.g20502.t1:0.2900036532)96:0.0550277751,(Haptophyta---Emiliania_huxleyi_CCMP1516_tr_R1DPY9_R1DPY9_EMIHU:0.0000010024,Haptophyta---Emiliania_huxleyi_CCMP1516_tr_R1F8F6_R1F8F6_EMIHU:0.0000010024)100:0.3393647548)99:0.0679378733,Stramenopiles-Pelagophyte-Aureococcus_anophagefferens_tr_F0Y641_F0Y641_AURAN:0.4497271200)97:0.0525873618,Haptophyta---Emiliania_huxleyi_CCMP1516_tr_R1E1W3_R1E1W3_EMIHU:0.5950394446)61:0.0302960696,Haptophyta---Emiliania_huxleyi_CCMP1516_tr_R1D454_R1D454_EMIHU:0.8727797429)63:0.0436916619)42:0.0720259238,((AlveoDino-Dinophyceae-Noctiluca_scintillans_MMETSP0253_Transcript_49301_m.88939:2.2507573176,(Discobida-Euglenozoid-Euglena_gracilis_EG_transcript_2571:1.9074860802,Discobida-Euglenozoid-Euglena_gracilis_EG_transcript_5373:1.5368118331)99:0.9548150694)60:0.1633782768,AlveoDino-Dinophyceae-Cladocopium_C92_CC92.gene10113.mRNA1:2.9176094822)85:0.4148818550)51:0.0643803151)100:0.4491559562);
```
