## Supplementary material for "Improved *Cladocopium goreaui* genome assembly reveals features of a facultative coral symbiont and the complex evolutionary history of dinoflagellate genes": OG0008759.treEdited.tre

```
(AlveoDino-Dinophyceae-Dinophysis_acuminata_DAEP01_MMETSP0797_Transcript_5576_m.11154:0.1732589480,AlveoDino-Dinophyceae-Alexandrium_tamarense_CCMP1771_Gene.152084__MMETSP0382_Transcript_73197__g.152084__m.152084:0.2323922622,((((((((AlveoDino-Dinophyceae-Gymnodinium_catenatum_GC744_Gene.217393__MMETSP0784_Transcript_110984__g.217393__m.217393:1.1618445447,(Haptophyta---Emiliania_huxleyi_CCMP1516_tr_R1DJU5_R1DJU5_EMIHU:0.0214529686,Haptophyta---Emiliania_huxleyi_CCMP1516_tr_R1D6J4_R1D6J4_EMIHU:0.1010497368)100:0.4855419968)70:0.0364589965,(Stramenopiles-Pelagophyte-Aureococcus_anophagefferens_tr_F0Y693_F0Y693_AURAN:0.5246773920,Stramenopiles-Pelagophyte-Aureococcus_anophagefferens_tr_F0XYJ1_F0XYJ1_AURAN:0.4753525371)99:0.3838539583)100:1.3359651900,(AlveoDino-Dinophyceae-Peridinium_aciculiferum_MMETSP0370_Transcript_56871_m.99983:0.0000026521,AlveoDino-Dinophyceae-Peridinium_aciculiferum_MMETSP0371_Transcript_13444_m.23680:0.0000028241)100:0.9745013921)47:0.1384981882,(Opisthokonta-Fungi-Laccaria_bicolor_S238N_H82_tr_B0DBH3_B0DBH3_LACBS:0.7280770457,((Viridiplantae-Angiosperm-Arabidopsis_thaliana_sp_Q56WD3_UN931_ARATH:0.0000009976,Viridiplantae-Angiosperm-Arabidopsis_thaliana_sp_Q8LG53_UN932_ARATH:0.0000009976)100:0.1747984221,(Viridiplantae-Angiosperm-Glycine_max_tr_I1JH78_I1JH78_SOYBN:0.1212354180,(Viridiplantae-Angiosperm-Glycine_max_tr_I1KB37_I1KB37_SOYBN:0.0111778638,Viridiplantae-Angiosperm-Glycine_max_tr_K7KLR7_K7KLR7_SOYBN:0.0103791888)100:0.1045355416)98:0.0657030710)100:0.4455936819)85:0.1936645180)55:0.1105255850,(((Alveolata-Perkinsea-Perkinsus_marinus_ATCC_50983_tr_C5KHW4_C5KHW4_PERM5:0.0684825580,(Alveolata-Perkinsea-Perkinsus_marinus_ATCC_50983_tr_C5KBB2_C5KBB2_PERM5:0.0000020344,Alveolata-Perkinsea-Perkinsus_marinus_ATCC_50983_tr_C5KHV9_C5KHV9_PERM5:0.0312082751)100:0.1524577907)94:0.1124827456,Alveolata-Perkinsea-Perkinsus_marinus_ATCC_50983_tr_C5K840_C5K840_PERM5:0.1615674398)99:0.2585374386,(Alveolata-Perkinsea-Perkinsus_marinus_ATCC_50983_tr_C5L130_C5L130_PERM5:0.0055848290,Alveolata-Perkinsea-Perkinsus_marinus_ATCC_50983_tr_C5KDA3_C5KDA3_PERM5:0.0102282974)100:0.8066982091)94:0.1730639118)77:0.4922012940,(AlveoDino-Dinophyceae-Noctiluca_scintillans_MMETSP0253_Transcript_45729_m.82622:0.2494126829,AlveoDino-Dinophyceae-Noctiluca_scintillans_MMETSP0253_Transcript_8813_m.16830:0.1235824200)100:0.3030333037)31:0.1011906826,((AlveoDino-Dinophyceae-Gymnodinium_catenatum_GC744_Gene.26097__MMETSP0784_Transcript_13892__g.26097__m.26097:0.2338043892,AlveoDino-Dinophyceae-Karenia_brevis_SP1_MMETSP0573_Transcript_7898_m.9602:0.1095496987)91:0.0392638382,(((AlveoDino-Dinophyceae-Durusdinium_trenchii_CCMP2556.gene21571.mRNA1:0.0000022466,(AlveoDino-Dinophyceae-Durusdinium_trenchii_sh.g24344.t1:0.1945774665,(Stramenopiles-Pelagophyte-Aureococcus_anophagefferens_tr_F0Y694_F0Y694_AURAN:3.1399797578,Stramenopiles-Pelagophyte-Aureococcus_anophagefferens_tr_F0Y4R4_F0Y4R4_AURAN:2.6940089880)96:1.5132373800)40:0.1718203800)41:0.1392848775,((AlveoDino-Dinophyceae-Cladocopium_goreaui_evm.model.scf7180000346717.7:0.0039052201,AlveoDino-Dinophyceae-Cladocopium_C92_CC92.gene27912.mRNA1:0.0938492324)100:0.0884630991,AlveoDino-Dinophyceae-Breviolum_minutum_Bmin.gene9204.mRNA1:0.0925920526)100:0.0596699966)40:0.0858653237,(AlveoDino-Dinophyceae-Symbiodinium_microadriaticum_CassKB8_Smic_CassKB8.gene20939.mRNA1:0.0000019818,(AlveoDino-Dinophyceae-Symbiodinium_tridacnidorum_Sh18_Stri.gene2453.mRNA1:0.0531445563,AlveoDino-Dinophyceae-Symbiodinium_tridacnidorum_CCMP2592_Stri_CCMP2592.gene11177.mRNA1:0.0184061982)98:0.0185654294)100:0.1425312924)40:0.0999523343)31:0.0514271009)32:0.0244734458,AlveoDino-Dinophyceae-Prorocentrum_minimum_Gene.82835__MMETSP0056_Transcript_44854__g.82835__m.82835:0.2372542413)66:0.0521563130);
```
