## Supplementary material for "Improved *Cladocopium goreaui* genome assembly reveals features of a facultative coral symbiont and the complex evolutionary history of dinoflagellate genes": OG0010050.treEdited.tre

```
(Alveolata-Chromerida-Chromera_velia_Cvel_23122:0.9807615988,(((Alveolata-Chromerida-Vitrella_brassicaformis_Vbra_9480:0.7831886691,Cyanobacteria---Synechocystis_sp_PCC_6803_tr_P74619_P74619_SYNY3:0.9174427873)96:0.3939863320,((((((AlveoDino-Dinophyceae-Dinophysis_acuminata_DAEP01_MMETSP0797_Transcript_50971_m.101044:0.4579443650,AlveoDino-Dinophyceae-Gymnodinium_catenatum_GC744_Gene.28055__MMETSP0784_Transcript_14839__g.28055__m.28055:0.4364910134)92:0.2004202706,(AlveoDino-Dinophyceae-Alexandrium_tamarense_CCMP1771_Gene.109100__MMETSP0382_Transcript_53040__g.109100__m.109100:0.4854006137,AlveoDino-Dinophyceae-Gambierdiscus_australes_MMETSP0766_Transcript_74372_m.111897:0.2349641919)80:0.1955926933)80:0.1277680317,(Haptophyta---Emiliania_huxleyi_CCMP1516_tr_R1FXD4_R1FXD4_EMIHU:0.0000010000,Haptophyta---Emiliania_huxleyi_CCMP1516_tr_R1DGL0_R1DGL0_EMIHU:0.0000010000)100:1.0130598250)96:0.3099184115,(((((AlveoDino-Dinophyceae-Gymnodinium_catenatum_GC744_Gene.54224__MMETSP0784_Transcript_28419__g.54224__m.54224:0.4486970696,AlveoDino-Dinophyceae-Noctiluca_scintillans_MMETSP0253_Transcript_5052_m.9534:0.6214392013)59:0.0660759719,AlveoDino-Dinophyceae-Gymnodinium_catenatum_GC744_Gene.17735__MMETSP0784_Transcript_9833__g.17735__m.17735:1.3559220214)72:0.1190844926,AlveoDino-Dinophyceae-Amphidinium_gibbosum.g47569.t1:0.7797141372)70:0.0621232464,(AlveoDino-Dinophyceae-Noctiluca_scintillans_MMETSP0253_Transcript_37582_m.67958:0.5146159512,(AlveoDino-Dinophyceae-Noctiluca_scintillans_MMETSP0253_Transcript_39926_m.72126:0.5235160232,AlveoDino-Dinophyceae-Noctiluca_scintillans_MMETSP0253_Transcript_56654_m.103096:0.7713792529)98:0.2475098866)95:0.2748526187)93:0.1094247019,AlveoDino-Dinophyceae-Peridinium_aciculiferum_MMETSP0371_Transcript_16847_m.29714:0.4479468701)96:0.1672766156)99:0.4173986431,((AlveoDino-Dinophyceae-Gymnodinium_catenatum_GC744_Gene.147375__MMETSP0784_Transcript_76496__g.147375__m.147375:0.3888067761,AlveoDino-Dinophyceae-Noctiluca_scintillans_MMETSP0253_Transcript_8675_m.16561:0.7708481023)90:0.3255768848,AlveoDino-Dinophyceae-Peridinium_aciculiferum_MMETSP0370_Transcript_78375_m.139608:0.5195091336)87:0.2979308128)92:0.2472217674,(AlveoDino-Dinophyceae-Karenia_brevis_SP1_Gene.6700__MMETSP0574_Transcript_6539__g.6700__m.6700:0.7629065763,AlveoDino-Dinophyceae-Prorocentrum_minimum_MMETSP0057_Transcript_109958_m.203728:0.8706222691)80:0.2035063980)60:0.2043239877)87:0.2635668200,(((AlveoDino-Dinophyceae-Alexandrium_tamarense_CCMP1771_Gene.146756__MMETSP0382_Transcript_70712__g.146756__m.146756:0.7557760228,AlveoDino-Dinophyceae-Gymnodinium_catenatum_GC744_Gene.141634__MMETSP0784_Transcript_73470__g.141634__m.141634:0.8369488230)97:0.1619944342,(((AlveoDino-Dinophyceae-Cladocopium_goreaui_evm.model.scf7180000355697.8:0.0013225315,AlveoDino-Dinophyceae-Cladocopium_C92_CC92.gene26480.mRNA1:0.0490741356)100:0.1912311738,AlveoDino-Dinophyceae-Breviolum_minutum_Bmin.gene1634.mRNA1:0.2456591170)100:0.4152576393,(AlveoDino-Dinophyceae-Symbiodinium_microadriaticum_CCMP2467_Smic.gene2950.mRNA1:0.7749194693,AlveoDino-Dinophyceae-Symbiodinium_natans_CCMP2548_Snat_CCMP2548.gene12703.mRNA1:0.0742427742)97:0.2895902790)97:0.4339101775)89:0.1521317730,(((AlveoDino-Dinophyceae-Alexandrium_tamarense_CCMP1771_Gene.180316__MMETSP0382_Transcript_87044__g.180316__m.180316:0.6813433358,((AlveoDino-Dinophyceae-Karenia_brevis_SP1_MMETSP0573_Transcript_44615_m.54143:0.1823194485,AlveoDino-Dinophyceae-Karenia_brevis_SP1_MMETSP0573_Transcript_56331_m.67068:0.3855085874)99:0.4009674631,AlveoDino-Dinophyceae-Symbiodinium_tridacnidorum_Sh18_Stri.gene2733.mRNA1:1.0399158191)96:0.2738518319)99:0.5379303835,AlveoDino-Dinophyceae-Alexandrium_tamarense_CCMP1771_Gene.155490__MMETSP0384_Transcript_94836__g.155490__m.155490:0.3129982491)63:0.1948683155,(AlveoDino-Dinophyceae-Karenia_brevis_SP1_MMETSP0573_Transcript_7344_m.8869:0.7837722687,Stramenopiles-Bacillariophyta-Fragilariopsis_cylindrus_CCMP1102_jgi_Fracy1_238802_fgenesh2_pg.6___204:1.4504249792)62:0.2521120858)79:0.3584539860)32:0.1778624592)67:0.3415812966,AlveoDino-Dinophyceae-Alexandrium_tamarense_CCMP1771_Gene.90895__MMETSP0384_Transcript_55771__g.90895__m.90895:5.5764663098);
```
