## Supplementary material for "Improved *Cladocopium goreaui* genome assembly reveals features of a facultative coral symbiont and the complex evolutionary history of dinoflagellate genes": OG0013580.treEdited.tre

```
(Alveolata-Chromerida-Chromera_velia_Cvel_4220:0.2098440997,((((((Alveolata-Chromerida-Vitrella_brassicaformis_Vbra_11953:0.7160602839,((Stramenopiles-Phaeophyceae-Ectocarpus_siliculosus_tr_D8LM53_D8LM53_ECTSI:0.0830832756,Stramenopiles-Phaeophyceae-Cladosiphon_okamuranus_g10937.t1:0.1057899534)100:0.3560958461,Cyanobacteria---Synechocystis_sp_PCC_6803_tr_P74236_P74236_SYNY3:0.4672339200)95:0.3384007354)70:0.2554162374,Alveolata-Chromerida-Vitrella_brassicaformis_Vbra_21152:1.2798519382)97:0.4480095106,AlveoDino-Dinophyceae-Prorocentrum_minimum_Gene.79821__MMETSP0056_Transcript_43183__g.79821__m.79821:0.2797754169)58:0.1036308723,(((AlveoDino-Dinophyceae-Durusdinium_trenchii_CCMP2556.gene22923.mRNA1:0.0000010000,AlveoDino-Dinophyceae-Durusdinium_trenchii_sh.g32615.t1:0.0565957962)100:0.0756448060,(((AlveoDino-Dinophyceae-Cladocopium_C15_evm.model.scaffold_4979.1:0.0373619158,(AlveoDino-Dinophyceae-Cladocopium_goreaui_evm.model.scf7180000353021.7:0.0439674455,AlveoDino-Dinophyceae-Cladocopium_C92_CC92.gene21705.mRNA1:0.0058277870)41:0.0000010000)80:0.0404712622,AlveoDino-Dinophyceae-Fugacium_kawagutii_Fkaw.gene17720.mRNA1:0.0382906844)44:0.0000026962,AlveoDino-Dinophyceae-Breviolum_minutum_Bmin.gene8234.mRNA1:0.0908877142)86:0.0599711595)82:0.1666851971,AlveoDino-Dinophyceae-Symbiodinium_natans_CCMP2548_Snat_CCMP2548.gene767.mRNA1:0.3099414652)59:0.0909882240)73:0.0419986238,(AlveoDino-Dinophyceae-Alexandrium_tamarense_CCMP1771_Gene.69018__MMETSP0382_Transcript_34014__g.69018__m.69018:0.1430142835,((AlveoDino-Dinophyceae-Polarella_glacialis_CCMP1383_evm.model.CCMP1383_scf7180000591729.4:0.0000010000,AlveoDino-Dinophyceae-Polarella_glacialis_CCMP2088_evm.model.CCMP2088_scf7180000716110.1:0.0000010000)99:0.0204377974,AlveoDino-Dinophyceae-Polarella_glacialis_CCMP1383_evm.model.CCMP1383_scf7180000593616.5:0.0038414764)100:0.1262543923)91:0.0901499927)62:0.0512979296,((((((((Stramenopiles-Bacillariophyta-Fragilariopsis_cylindrus_CCMP1102_jgi_Fracy1_241809_fgenesh2_pg.9___283:0.0000000000,Stramenopiles-Bacillariophyta-Fragilariopsis_cylindrus_CCMP1102_jgi_Fracy1_201349_e_gw1.63.58.1:0.0000000000):0.0000000000,Stramenopiles-Bacillariophyta-Fragilariopsis_cylindrus_CCMP1102_jgi_Fracy1_230724_fgenesh2_pm.63___2:0.0000000000):0.0000000000,Stramenopiles-Bacillariophyta-Fragilariopsis_cylindrus_CCMP1102_jgi_Fracy1_144194_gw1.63.58.1:0.0000000000):0.0000000000,Stramenopiles-Bacillariophyta-Fragilariopsis_cylindrus_CCMP1102_jgi_Fracy1_189071_e_gw1.9.800.1:0.0000000000):0.0000000000,Stramenopiles-Bacillariophyta-Fragilariopsis_cylindrus_CCMP1102_jgi_Fracy1_226757_fgenesh2_pm.9___131:0.0000000000):0.0000000000,Stramenopiles-Bacillariophyta-Fragilariopsis_cylindrus_CCMP1102_jgi_Fracy1_152375_gw1.9.800.1:0.0000000000):0.0000010000,Stramenopiles-Bacillariophyta-Fragilariopsis_cylindrus_CCMP1102_jgi_Fracy1_255180_fgenesh2_pg.63___2:0.0000010000)100:0.5053417492,Stramenopiles-Bacillariophyta-Phaeodactylum_tricornutum_jgi_Phatr2_49782_estExt_fgenesh1_pg.C_chr_240090:0.1961329614)100:0.4780874976)74:0.1084238778,Haptophyta---Emiliania_huxleyi_CCMP1516_tr_R1CYY1_R1CYY1_EMIHU:0.3876154679);
```
