## Supplementary material for "Improved *Cladocopium goreaui* genome assembly reveals features of a facultative coral symbiont and the complex evolutionary history of dinoflagellate genes": OG0015023.treEdited.tre

```
(Alveolata-Chromerida-Chromera_velia_Cvel_5997:0.7851565003,Alveolata-Chromerida-Vitrella_brassicaformis_Vbra_8477:0.8457871251,((((((AlveoDino-Dinophyceae-Dinophysis_acuminata_DAEP01_MMETSP0797_Transcript_20610_m.40617:0.4069045400,AlveoDino-Dinophyceae-Peridinium_aciculiferum_MMETSP0370_Transcript_70321_m.124911:0.3151809781)52:0.0508529283,(AlveoDino-Dinophyceae-Alexandrium_tamarense_CCMP1771_Gene.225852__MMETSP0382_Transcript_108839__g.225852__m.225852:0.0836013752,AlveoDino-Dinophyceae-Gambierdiscus_australes_MMETSP0766_Transcript_55666_m.84273:0.1495676686)98:0.1722515883)50:0.0465431760,((((AlveoDino-Dinophyceae-Durusdinium_trenchii_CCMP2556.gene28030.mRNA1:0.0000010000,AlveoDino-Dinophyceae-Durusdinium_trenchii_sh.g10373.t1:0.0000010000)100:0.1312366068,(AlveoDino-Dinophyceae-Cladocopium_goreaui_evm.model.scf7180000356703.3:0.3989540960,AlveoDino-Dinophyceae-Cladocopium_C92_CC92.gene28970.mRNA1:0.0000028234)97:0.0736190470)100:0.1722613958,((AlveoDino-Dinophyceae-Symbiodinium_linucheae_CCMP2456_Slin_CCMP2456.gene6137.mRNA1:0.0115001750,AlveoDino-Dinophyceae-Symbiodinium_natans_CCMP2548_Snat_CCMP2548.gene28810.mRNA1:0.0203086527)91:0.0113849924,AlveoDino-Dinophyceae-Symbiodinium_pilosum_CCMP2461_Spil_CCMP2461.gene4548.mRNA1:0.1273798296)99:0.1105885277)95:0.0798492570,(AlveoDino-Dinophyceae-Polarella_glacialis_CCMP2088_evm.model.CCMP2088_scf7180000714483.8:0.0000010000,AlveoDino-Dinophyceae-Polarella_glacialis_CCMP2088_evm.model.CCMP2088_scf7180000725170.5:0.0000010000)100:0.1413985226)92:0.0831215672)53:0.0741418178,(AlveoDino-Dinophyceae-Gymnodinium_catenatum_GC744_Gene.2284__MMETSP0784_Transcript_1551__g.2284__m.2284:0.1213791250,(AlveoDino-Dinophyceae-Amphidinium_gibbosum.g60036.t1:0.0000010000,AlveoDino-Dinophyceae-Amphidinium_gibbosum.g60036.t2:0.0000010000)100:0.4562648259)69:0.0737267886)81:0.1454896907,AlveoDino-Dinophyceae-Oxyrrhis_marina_Gene.168060__MMETSP0469_Transcript_111447__g.168060__m.168060:0.7167312898)99:0.4819710061,(((((AlveoDino-Dinophyceae-Prorocentrum_minimum_MMETSP0057_Transcript_2261_m.4192:0.7584172029,Actinobacteria---Streptomyces_rimosus_ATCC10970_tr_L8ERC3_L8ERC3_STRR1:1.4211715841)97:0.6908046498,Amoebozoa-Evosea-Dictyostelium_discoideum_AX4_tr_Q54H98_Q54H98_DICDI:2.3115605637)67:0.3610447911,Haptophyta---Emiliania_huxleyi_CCMP1516_tr_R1F5X2_R1F5X2_EMIHU:1.1442060612)21:0.1134692190,Haptophyta---Emiliania_huxleyi_CCMP1516_tr_R1BRS2_R1BRS2_EMIHU:0.7965682139)46:0.4360679492,Stramenopiles-Phaeophyceae-Ectocarpus_siliculosus_tr_D7FHH0_D7FHH0_ECTSI:0.7133335269)53:0.3260756494)91:0.4680220079);
```
