## Supplementary material for "Improved *Cladocopium goreaui* genome assembly reveals features of a facultative coral symbiont and the complex evolutionary history of dinoflagellate genes": OG0015565.treEdited.tre

```
(Alveolata-Chromerida-Chromera_velia_Cvel_12173:0.7607989749,(((((AlveoDino-Dinophyceae-Gambierdiscus_australes_MMETSP0766_Transcript_29664_m.44793:0.5761231796,AlveoDino-Dinophyceae-Oxyrrhis_marina_MMETSP0471_Transcript_32521_m.48708:1.5823136148)46:0.2801981354,(((((AlveoDino-Dinophyceae-Cladocopium_goreaui_evm.model.scf7180000353003.33:0.0026035104,(AlveoDino-Dinophyceae-Cladocopium_goreaui_evm.model.scf7180000355868.7:0.1104939715,AlveoDino-Dinophyceae-Cladocopium_C92_CC92.gene19911.mRNA1:0.0322428503)66:0.0097706914)30:0.0000022155,AlveoDino-Dinophyceae-Cladocopium_goreaui_evm.model.scf7180000353215.3:0.0034064427)99:0.1077332755,AlveoDino-Dinophyceae-Fugacium_kawagutii_Fkaw.gene19215.mRNA1:0.2090006399)100:0.1659200633,(((AlveoDino-Dinophyceae-Symbiodinium_microadriaticum_04_503SCI_Smic_04-503SCI.03.gene14087.mRNA1:0.0000010000,AlveoDino-Dinophyceae-Symbiodinium_microadriaticum_CassKB8_Smic_CassKB8.gene11066.mRNA1:0.0000010000)99:0.0242113205,AlveoDino-Dinophyceae-Symbiodinium_linucheae_CCMP2456_Slin_CCMP2456.gene19282.mRNA1:0.0401992230)79:0.0099032679,AlveoDino-Dinophyceae-Symbiodinium_tridacnidorum_Sh18_Stri.gene975.mRNA1:0.0508039472)100:0.2070170134)96:0.1280858357,(AlveoDino-Dinophyceae-Polarella_glacialis_CCMP2088_evm.model.CCMP2088_scf7180000723006.4:0.0000010000,AlveoDino-Dinophyceae-Polarella_glacialis_CCMP2088_evm.model.CCMP2088_scf7180000714650.2:0.0026478189)100:0.3284719131)85:0.1179376085)31:0.1159819098,AlveoDino-Dinophyceae-Heterocapsa_rotundata_MMETSP0503_Transcript_3585_m.7419:0.7066284401)45:0.1808709285,AlveoDino-Dinophyceae-Noctiluca_scintillans_MMETSP0253_Transcript_29697_m.53525:0.6164062104)39:0.0839256328,Stramenopiles-Pelagophyte-Aureococcus_anophagefferens_tr_F0Y3Q8_F0Y3Q8_AURAN:2.3978812889)64:0.2489144183,((AlveoDino-Dinophyceae-Symbiodinium_microadriaticum_CassKB8_Smic_CassKB8.gene37322.mRNA1:1.2016476135,Discobida-Euglenozoid-Euglena_gracilis_EG_transcript_5516:0.8934301284)50:0.1023316341,(Haptophyta---Emiliania_huxleyi_CCMP1516_tr_R1CRW2_R1CRW2_EMIHU:0.0048232016,Haptophyta---Emiliania_huxleyi_CCMP1516_tr_R1DSB5_R1DSB5_EMIHU:0.0205865609)100:0.9496780238)49:0.1153497734);
```
