## Supplementary material for "Improved *Cladocopium goreaui* genome assembly reveals features of a facultative coral symbiont and the complex evolutionary history of dinoflagellate genes": OG0016784.treEdited.tre

```
(Alveolata-Chromerida-Chromera_velia_Cvel_20330:1.0669281805,((((AlveoDino-Dinophyceae-Alexandrium_tamarense_CCMP1771_Gene.179925__MMETSP0382_Transcript_86839__g.179925__m.179925:0.4296216287,AlveoDino-Dinophyceae-Amphidinium_gibbosum.g64160.t1:0.4496794236)67:0.0727884152,(((AlveoDino-Dinophyceae-Durusdinium_trenchii_CCMP2556.gene24094.mRNA1:0.0000010000,AlveoDino-Dinophyceae-Durusdinium_trenchii_sh.g8088.t1:0.0000010000)100:0.3740018024,((AlveoDino-Dinophyceae-Cladocopium_goreaui_evm.model.scf7180000346923.1:0.0064678174,AlveoDino-Dinophyceae-Cladocopium_goreaui_evm.model.scf7180000357036.4:0.0000010000)100:0.1176517086,AlveoDino-Dinophyceae-Breviolum_minutum_Bmin.gene2346.mRNA1:0.1222883958)98:0.1246789513)94:0.1805162626,(AlveoDino-Dinophyceae-Symbiodinium_microadriaticum_CassKB8_Smic_CassKB8.gene13087.mRNA1:0.3675575921,AlveoDino-Dinophyceae-Polarella_glacialis_CCMP2088_evm.model.CCMP2088_scf7180000724886.1:0.3043547860)47:0.0541030191)73:0.1198950144)85:0.2522590851,((AlveoDino-Dinophyceae-Oxyrrhis_marina_Gene.193980__MMETSP0469_Transcript_129422__g.193980__m.193980:1.1389949159,Haptophyta---Emiliania_huxleyi_CCMP1516_tr_R1E380_R1E380_EMIHU:0.6191813963)99:1.9058265960,Stramenopiles-Pelagophyte-Aureococcus_anophagefferens_tr_F0YDL0_F0YDL0_AURAN:2.8338676066)56:0.9428062364)22:0.0000022631,(Stramenopiles-Bacillariophyta-Fragilariopsis_cylindrus_CCMP1102_jgi_Fracy1_232619_fgenesh2_pg.1___817:0.0000010000,Stramenopiles-Bacillariophyta-Fragilariopsis_cylindrus_CCMP1102_jgi_Fracy1_259080_estExt_fgenesh2_pg.C_10815:0.0000010000)100:1.1536315530)40:0.3029456678,(AlveoDino-Dinophyceae-Noctiluca_scintillans_MMETSP0253_Transcript_31494_m.57094:0.6228168546,(AlveoDino-Dinophyceae-Durusdinium_trenchii_sh.g5497.t1:1.0861610704,Archaea---Methanococcus_maripaludis_S2_tr_Q6LYL8_Q6LYL8_METMP:1.7209715067)93:0.6980111403)28:0.0843304314);
```
