## Supplementary material for "Improved *Cladocopium goreaui* genome assembly reveals features of a facultative coral symbiont and the complex evolutionary history of dinoflagellate genes": OG0001395.treEdited.tre

```
(Alveolata-Ciliophora-Tetrahymena_thermophila_SB210_tr_I7LW43_I7LW43_TETTS:4.0672589854,(((((((AlveoDino-Dinophyceae-Dinophysis_acuminata_DAEP01_MMETSP0797_Transcript_17958_m.35918:0.3488839997,((AlveoDino-Dinophyceae-Prorocentrum_minimum_Gene.165271__MMETSP0053_Transcript_91882__g.165271__m.165271:0.0000023548,AlveoDino-Dinophyceae-Prorocentrum_minimum_MMETSP0057_Transcript_85707_m.158746:0.0000020090)98:0.0410843785,AlveoDino-Dinophyceae-Prorocentrum_minimum_MMETSP0057_Transcript_85709_m.158747:0.0000025298)93:0.9203053753)89:0.1535976942,((((((AlveoDino-Dinophyceae-Cladocopium_C15_evm.model.scaffold_147.5:0.0750830486,AlveoDino-Dinophyceae-Cladocopium_C92_CC92.gene27285.mRNA1:0.1212822512)100:0.0607347280,AlveoDino-Dinophyceae-Cladocopium_goreaui_evm.model.scf7180000354622.13:0.0067188339)100:0.0258530645,AlveoDino-Dinophyceae-Cladocopium_C92_CC92.gene24462.mRNA1:0.1347961838)100:0.1282201334,AlveoDino-Dinophyceae-Fugacium_kawagutii_Fkaw.gene21391.mRNA1:0.2817379926)100:0.3945995867,(((((AlveoDino-Dinophyceae-Symbiodinium_microadriaticum_CCMP2467_Smic.gene4499.mRNA1:0.0000027561,((AlveoDino-Dinophyceae-Symbiodinium_microadriaticum_04_503SCI_Smic_04-503SCI.03.gene16237.mRNA1:0.0000020628,AlveoDino-Dinophyceae-Symbiodinium_microadriaticum_CassKB8_Smic_CassKB8.gene14708.mRNA1:0.0000028912)100:0.0012216823,AlveoDino-Dinophyceae-Symbiodinium_necroappetens_CCMP2469_Snec_CCMP2469.gene3933.mRNA1:0.0094467243)100:0.0108189115)100:0.0241805623,AlveoDino-Dinophyceae-Symbiodinium_linucheae_CCMP2456_Slin_CCMP2456.gene15350.mRNA1:0.0119483327)100:0.0114039477,(AlveoDino-Dinophyceae-Symbiodinium_tridacnidorum_Sh18_Stri.gene12358.mRNA1:0.0136768529,AlveoDino-Dinophyceae-Symbiodinium_tridacnidorum_CCMP2592_Stri_CCMP2592.gene21411.mRNA1:0.0494111122)100:0.0136097864)100:0.1145771390,AlveoDino-Dinophyceae-Symbiodinium_natans_CCMP2548_Snat_CCMP2548.gene4538.mRNA1:0.1189221394)99:0.0576562433,AlveoDino-Dinophyceae-Symbiodinium_pilosum_CCMP2461_Spil_CCMP2461.gene14113.mRNA1:0.1459716847)100:0.2815647904)100:0.2012422786,(AlveoDino-Dinophyceae-Polarella_glacialis_CCMP1383_evm.model.CCMP1383_scf7180000590858.2:0.0000025172,AlveoDino-Dinophyceae-Polarella_glacialis_CCMP2088_evm.model.CCMP2088_scf7180000712804.1:0.0010610226)100:0.4662564888)100:0.1446780822)91:0.2644720600,AlveoDino-Dinophyceae-Karenia_brevis_SP1_MMETSP0573_Transcript_15830_m.18915:0.8187498358)92:0.2181530098,((((AlveoDino-Dinophyceae-Dinophysis_acuminata_DAEP01_MMETSP0797_Transcript_51188_m.101603:0.2925093248,((AlveoDino-Dinophyceae-Alexandrium_tamarense_CCMP1771_Gene.178776__MMETSP0382_Transcript_86307__g.178776__m.178776:0.2224910385,AlveoDino-Dinophyceae-Gambierdiscus_australes_MMETSP0766_Transcript_86569_m.130966:0.5015164912)100:0.0913683887,AlveoDino-Dinophyceae-Gambierdiscus_australes_MMETSP0766_Transcript_90192_m.136430:0.3717664394)100:0.1161418502)100:0.1521544854,AlveoDino-Dinophyceae-Karenia_brevis_SP1_MMETSP0573_Transcript_69342_m.82505:0.6930035942)100:0.1192779784,((((AlveoDino-Dinophyceae-Dinophysis_acuminata_DAEP01_MMETSP0797_Transcript_68719_m.136905:0.7701822846,AlveoDino-Dinophyceae-Heterocapsa_rotundata_MMETSP0503_Transcript_32262_m.68455:0.7991988472)62:0.0918061469,(AlveoDino-Dinophyceae-Alexandrium_tamarense_CCMP1771_Gene.100560__MMETSP0382_Transcript_49174__g.100560__m.100560:0.2766712164,AlveoDino-Dinophyceae-Gambierdiscus_australes_MMETSP0766_Transcript_49042_m.73726:0.4206462635)99:0.1733003958)77:0.0759494510,((AlveoDino-Dinophyceae-Alexandrium_tamarense_CCMP1771_Gene.9150__MMETSP0382_Transcript_4463__g.9150__m.9150:1.1053288438,AlveoDino-Dinophyceae-Heterocapsa_rotundata_MMETSP0503_Transcript_32260_m.68446:0.8812482815)88:0.0538264867,(AlveoDino-Dinophyceae-Heterocapsa_rotundata_MMETSP0503_Transcript_45811_m.96417:0.4881236747,AlveoDino-Dinophyceae-Peridinium_aciculiferum_MMETSP0370_Transcript_126_m.194:0.7959313219)43:0.1798859363)32:0.0000034297)47:0.1451775523,AlveoDino-Dinophyceae-Karenia_brevis_SP1_MMETSP0573_Transcript_69344_m.82511:0.7631537962)48:0.0899634081)46:0.1040137440,((AlveoDino-Dinophyceae-Dinophysis_acuminata_DAEP01_MMETSP0797_Transcript_61262_m.121886:0.7886934474,(((AlveoDino-Dinophyceae-Alexandrium_tamarense_CCMP1771_Gene.17708__MMETSP0382_Transcript_9030__g.17708__m.17708:0.5111241836,((AlveoDino-Dinophyceae-Heterocapsa_rotundata_MMETSP0503_Transcript_44300_m.93297:0.0000023759,AlveoDino-Dinophyceae-Heterocapsa_rotundata_MMETSP0503_Transcript_44302_m.93302:0.0000023878)93:0.0633863393,AlveoDino-Dinophyceae-Cladocopium_C15_evm.model.scaffold_14377.4:4.0825391417)98:0.5150815986)94:0.0806822083,AlveoDino-Dinophyceae-Gambierdiscus_australes_MMETSP0766_Transcript_3072_m.4647:0.3871573226)70:0.0227369741,AlveoDino-Dinophyceae-Peridinium_aciculiferum_MMETSP0370_Transcript_128_m.199:0.3448609426)94:0.1128280556)61:0.0574221910,(((AlveoDino-Dinophyceae-Alexandrium_tamarense_CCMP1771_Gene.62708__MMETSP0382_Transcript_31035__g.62708__m.62708:0.3890169237,(AlveoDino-Dinophyceae-Gambierdiscus_australes_MMETSP0766_Transcript_5226_m.7955:0.0000022162,AlveoDino-Dinophyceae-Gambierdiscus_australes_MMETSP0766_Transcript_5227_m.7957:0.0000020240)100:0.2455809112)100:0.3591682987,AlveoDino-Dinophyceae-Karenia_brevis_SP1_MMETSP0573_Transcript_18700_m.22526:0.7473928052)99:0.0455135997,(AlveoDino-Dinophyceae-Alexandrium_tamarense_CCMP1771_Gene.17711__MMETSP0382_Transcript_9031__g.17711__m.17711:0.0000026019,AlveoDino-Dinophyceae-Alexandrium_tamarense_CCMP1771_Gene.17716__MMETSP0382_Transcript_9033__g.17716__m.17716:0.0000029347)96:0.8818038638)82:0.0691934852)50:0.0892938947)97:0.2745469483)93:0.3057253974,((((AlveoDino-Dinophyceae-Dinophysis_acuminata_DAEP01_MMETSP0797_Transcript_23886_m.47305:0.5242729952,(AlveoDino-Dinophyceae-Alexandrium_tamarense_CCMP1771_Gene.53823__MMETSP0382_Transcript_26574__g.53823__m.53823:0.4606482400,(AlveoDino-Dinophyceae-Gambierdiscus_australes_MMETSP0766_Transcript_13795_m.21136:0.0187089657,AlveoDino-Dinophyceae-Gambierdiscus_australes_MMETSP0766_Transcript_13796_m.21139:0.0000028348)69:0.3345924227)100:0.4461721691)86:0.3572137089,(((AlveoDino-Dinophyceae-Alexandrium_tamarense_CCMP1771_Gene.53828__MMETSP0382_Transcript_26575__g.53828__m.53828:0.7048834635,(AlveoDino-Dinophyceae-Alexandrium_tamarense_CCMP1771_Gene.196180__MMETSP0382_Transcript_94691__g.196180__m.196180:0.3257251121,AlveoDino-Dinophyceae-Gambierdiscus_australes_MMETSP0766_Transcript_35424_m.53415:0.2763248112)100:0.4672856699)70:0.1166231737,((AlveoDino-Dinophyceae-Karenia_brevis_SP1_MMETSP0573_Transcript_21795_m.26357:0.3110398027,AlveoDino-Dinophyceae-Karenia_brevis_SP1_MMETSP0573_Transcript_33629_m.40229:0.4346432554)100:0.5007325400,AlveoDino-Dinophyceae-Heterocapsa_rotundata_MMETSP0503_Transcript_34658_m.73529:0.5147319471)86:0.0931306217)69:0.0624739425,AlveoDino-Dinophyceae-Amphidinium_gibbosum.g51426.t1:1.5054583459)63:0.0704758926)76:0.0912172825,(((((((((AlveoDino-Dinophyceae-Dinophysis_acuminata_DAEP01_MMETSP0797_Transcript_51330_m.101894:0.2918505737,(AlveoDino-Dinophyceae-Dinophysis_acuminata_DAEP01_MMETSP0797_Transcript_51331_m.101897:0.0000029907,AlveoDino-Dinophyceae-Alexandrium_tamarense_CCMP1771_Gene.9199__MMETSP0382_Transcript_4481__g.9199__m.9199:6.3832499338)63:0.0000022808)51:0.3152154301,AlveoDino-Dinophyceae-Dinophysis_acuminata_DAEP01_MMETSP0797_Transcript_65070_m.129201:0.5551537573)50:0.1024331633,(AlveoDino-Dinophyceae-Alexandrium_tamarense_CCMP1771_Gene.173509__MMETSP0382_Transcript_83534__g.173509__m.173509:0.2937631415,AlveoDino-Dinophyceae-Gambierdiscus_australes_MMETSP0766_Transcript_53364_m.80771:0.4420987076)100:0.3645097083)79:0.1096002107,((AlveoDino-Dinophyceae-Durusdinium_trenchii_sh.g31388.t1:0.3665294042,(((AlveoDino-Dinophyceae-Symbiodinium_necroappetens_CCMP2469_Snec_CCMP2469.gene7761.mRNA1:0.0078828289,AlveoDino-Dinophyceae-Symbiodinium_linucheae_CCMP2456_Slin_CCMP2456.gene5339.mRNA1:0.0113060588)91:0.1004692148,AlveoDino-Dinophyceae-Symbiodinium_pilosum_CCMP2461_Spil_CCMP2461.gene10037.mRNA1:0.0897318839)87:0.0906955326,(AlveoDino-Dinophyceae-Symbiodinium_necroappetens_CCMP2469_Snec_CCMP2469.gene28651.mRNA1:0.0189071065,AlveoDino-Dinophyceae-Symbiodinium_linucheae_CCMP2456_Slin_CCMP2456.gene28834.mRNA1:0.0368019418)99:0.2194662945)97:0.1036409621)99:0.1124610964,AlveoDino-Dinophyceae-Durusdinium_trenchii_sh.g31389.t1:0.4849945559)100:0.5473770096)78:0.0851648764,AlveoDino-Dinophyceae-Heterocapsa_rotundata_MMETSP0503_Transcript_38790_m.81874:0.9791190727)42:0.0193202771,((((AlveoDino-Dinophyceae-Dinophysis_acuminata_DAEP01_MMETSP0797_Transcript_64986_m.128991:0.7197654337,AlveoDino-Dinophyceae-Alexandrium_tamarense_CCMP1771_Gene.54585__MMETSP0382_Transcript_26955__g.54585__m.54585:0.6736715559)64:0.1622340601,((AlveoDino-Dinophyceae-Alexandrium_tamarense_CCMP1771_Gene.100554__MMETSP0382_Transcript_49173__g.100554__m.100554:0.8978843933,AlveoDino-Dinophyceae-Amphidinium_gibbosum.g15887.t1:1.5907208570)31:0.1162089842,(AlveoDino-Dinophyceae-Alexandrium_tamarense_CCMP1771_Gene.91529__MMETSP0384_Transcript_56094__g.91529__m.91529:0.6412586689,((((((AlveoDino-Dinophyceae-Gambierdiscus_australes_MMETSP0766_Transcript_50090_m.75523:0.4664583916,AlveoDino-Dinophyceae-Gambierdiscus_australes_MMETSP0766_Transcript_92817_m.140249:0.2982603831)100:0.0995815540,AlveoDino-Dinophyceae-Gambierdiscus_australes_MMETSP0766_Transcript_99069_m.149195:0.3667381677)100:0.1385915440,AlveoDino-Dinophyceae-Gambierdiscus_australes_MMETSP0766_Transcript_99072_m.149201:0.4471131015)94:0.0318923734,AlveoDino-Dinophyceae-Gambierdiscus_australes_MMETSP0766_Transcript_78622_m.118581:0.7654830290)98:0.1523876220,AlveoDino-Dinophyceae-Gambierdiscus_australes_MMETSP0766_Transcript_56660_m.85900:1.3567969897)80:0.0434485611,AlveoDino-Dinophyceae-Gambierdiscus_australes_MMETSP0766_Transcript_56661_m.85905:1.4159756268)100:0.2064025019)100:0.4505362203)56:0.1708446310)42:0.0672628828,(((AlveoDino-Dinophyceae-Alexandrium_tamarense_CCMP1771_Gene.217635__MMETSP0382_Transcript_105084__g.217635__m.217635:0.2707342670,AlveoDino-Dinophyceae-Gambierdiscus_australes_MMETSP0766_Transcript_86582_m.130987:0.4078461266)100:0.2378128846,((AlveoDino-Dinophyceae-Alexandrium_tamarense_CCMP1771_Gene.2134__MMETSP0382_Transcript_1106__g.2134__m.2134:0.7889559126,(AlveoDino-Dinophyceae-Gambierdiscus_australes_MMETSP0766_Transcript_86581_m.130984:0.9368361874,AlveoDino-Dinophyceae-Karenia_brevis_SP1_Gene.1459__MMETSP0574_Transcript_2087__g.1459__m.1459:0.6794549684)84:0.0257468003)93:0.1926255756,((AlveoDino-Dinophyceae-Alexandrium_tamarense_CCMP1771_Gene.128477__MMETSP0382_Transcript_62059__g.128477__m.128477:0.5655451556,AlveoDino-Dinophyceae-Gambierdiscus_australes_MMETSP0766_Transcript_92818_m.140253:0.8612822962)100:0.3175992256,(AlveoDino-Dinophyceae-Alexandrium_tamarense_CCMP1771_Gene.195850__MMETSP0384_Transcript_120025__g.195850__m.195850:0.8759034751,AlveoDino-Dinophyceae-Gambierdiscus_australes_MMETSP0766_Transcript_53365_m.80776:0.8082690980)100:0.3581955228)99:0.3108958504)86:0.1454789368)89:0.2344018146,(AlveoDino-Dinophyceae-Peridinium_aciculiferum_MMETSP0371_Transcript_14667_m.25816:0.5842120931,AlveoDino-Dinophyceae-Amphidinium_gibbosum.g62589.t1:1.3541673574)87:0.1276576795)50:0.1045762939)82:0.0508116847,((AlveoDino-Dinophyceae-Peridinium_aciculiferum_MMETSP0370_Transcript_82633_m.147043:0.0000020847,AlveoDino-Dinophyceae-Peridinium_aciculiferum_MMETSP0371_Transcript_14669_m.25819:0.0000026869)99:0.0593553227,AlveoDino-Dinophyceae-Peridinium_aciculiferum_MMETSP0370_Transcript_82635_m.147049:0.0000026229)99:0.6353809296)93:0.1608641039)53:0.0666266455,((AlveoDino-Dinophyceae-Heterocapsa_rotundata_MMETSP0503_Transcript_38787_m.81866:0.8345696169,((((((AlveoDino-Dinophyceae-Durusdinium_trenchii_CCMP2556.gene35452.mRNA1:0.0000022203,AlveoDino-Dinophyceae-Durusdinium_trenchii_CCMP2556.gene35426.mRNA1:0.2143556668)100:0.0357631707,(AlveoDino-Dinophyceae-Durusdinium_trenchii_CCMP2556.gene35427.mRNA1:0.0000026861,AlveoDino-Dinophyceae-Durusdinium_trenchii_sh.g14206.t1:0.0380928504)100:0.0946437418)100:0.1343092867,(((AlveoDino-Dinophyceae-Cladocopium_C15_evm.model.scaffold_14377.3:0.0293728001,AlveoDino-Dinophyceae-Cladocopium_goreaui_evm.model.scf7180000356476.11:0.0198808332)100:0.0656883771,AlveoDino-Dinophyceae-Fugacium_kawagutii_Fkaw.gene25200.mRNA1:0.2605296306)100:0.0517078120,AlveoDino-Dinophyceae-Breviolum_minutum_Bmin.gene31788.mRNA1:0.1128234973)100:0.0621214013)100:0.0323132431,AlveoDino-Dinophyceae-Breviolum_minutum_Bmin.gene28950.mRNA1:0.0907470514)100:0.1037056790,((((((AlveoDino-Dinophyceae-Symbiodinium_microadriaticum_CCMP2467_Smic.gene27967.mRNA1:0.0000010563,AlveoDino-Dinophyceae-Symbiodinium_microadriaticum_04_503SCI_Smic_04-503SCI.03.gene3827.mRNA1:0.0000010563)48:0.0000028441,AlveoDino-Dinophyceae-Symbiodinium_microadriaticum_CassKB8_Smic_CassKB8.gene25539.mRNA1:0.0000010563)98:0.0074875403,AlveoDino-Dinophyceae-Symbiodinium_necroappetens_CCMP2469_Snec_CCMP2469.gene14540.mRNA1:0.0066540690)100:0.0251862931,AlveoDino-Dinophyceae-Symbiodinium_linucheae_CCMP2456_Slin_CCMP2456.gene16661.mRNA1:0.0356667318)98:0.0106054250,(AlveoDino-Dinophyceae-Symbiodinium_tridacnidorum_Sh18_Stri.gene12416.mRNA1:0.1048445986,AlveoDino-Dinophyceae-Symbiodinium_tridacnidorum_CCMP2592_Stri_CCMP2592.gene29206.mRNA1:0.0103601090)98:0.0242604854)97:0.1443010051,AlveoDino-Dinophyceae-Symbiodinium_natans_CCMP2548_Snat_CCMP2548.gene9696.mRNA1:1.1135391799)98:0.2010213481)96:0.3209256437,AlveoDino-Dinophyceae-Polarella_glacialis_CCMP1383_evm.model.CCMP1383_scf7180000575367.2:0.4616344684)93:0.3011920214)69:0.0874111838,AlveoDino-Dinophyceae-Heterocapsa_rotundata_MMETSP0503_Transcript_38792_m.81876:0.5087153064)68:0.0759708240)89:0.0807760319,((((AlveoDino-Dinophyceae-Alexandrium_tamarense_CCMP1771_Gene.101297__MMETSP0382_Transcript_49473__g.101297__m.101297:0.0039885870,AlveoDino-Dinophyceae-Alexandrium_tamarense_CCMP1771_Gene.118622__MMETSP0384_Transcript_72642__g.118622__m.118622:0.0000028220)100:0.4619599748,AlveoDino-Dinophyceae-Peridinium_aciculiferum_MMETSP0370_Transcript_97866_m.174452:1.4238153861)99:0.0894969824,AlveoDino-Dinophyceae-Karenia_brevis_SP1_Gene.33772__MMETSP0574_Transcript_28085__g.33772__m.33772:0.7370578436)100:0.2529353630,AlveoDino-Dinophyceae-Noctiluca_scintillans_MMETSP0253_Transcript_35707_m.64547:0.9562446831)92:0.0848233606)92:0.1175963127,((AlveoDino-Dinophyceae-Alexandrium_tamarense_CCMP1771_Gene.218553__MMETSP0382_Transcript_105457__g.218553__m.218553:0.0252936322,AlveoDino-Dinophyceae-Alexandrium_tamarense_CCMP1771_Gene.186070__MMETSP0384_Transcript_113797__g.186070__m.186070:0.2623930590)98:0.6346336310,((AlveoDino-Dinophyceae-Alexandrium_tamarense_CCMP1771_Gene.68130__MMETSP0382_Transcript_33611__g.68130__m.68130:0.0000023316,AlveoDino-Dinophyceae-Alexandrium_tamarense_CCMP1771_Gene.68134__MMETSP0382_Transcript_33613__g.68134__m.68134:0.0000023685)96:0.7087105723,AlveoDino-Dinophyceae-Amphidinium_gibbosum.g83711.t1:1.0782150202)93:0.3463880300)86:0.2070987673)87:0.1042224753)84:0.3311688652,((AlveoDino-Dinophyceae-Dinophysis_acuminata_DAEP01_MMETSP0797_Transcript_61259_m.121869:0.2482386046,AlveoDino-Dinophyceae-Dinophysis_acuminata_DAEP01_MMETSP0797_Transcript_61260_m.121875:0.1006342639)100:0.7733683518,AlveoDino-Dinophyceae-Alexandrium_tamarense_CCMP1771_Gene.215763__MMETSP0384_Transcript_132070__g.215763__m.215763:0.8337325963)95:0.2681947445)86:0.3322277870)86:0.5234009772,(((AlveoDino-Dinophyceae-Dinophysis_acuminata_DAEP01_MMETSP0797_Transcript_35283_m.69606:0.6223701511,((AlveoDino-Dinophyceae-Dinophysis_acuminata_DAEP01_MMETSP0797_Transcript_35284_m.69610:0.3920254742,AlveoDino-Dinophyceae-Alexandrium_tamarense_CCMP1771_Gene.222200__MMETSP0382_Transcript_107167__g.222200__m.222200:0.4498975719)100:0.3976494827,AlveoDino-Dinophyceae-Karenia_brevis_SP1_MMETSP0573_Transcript_30504_m.36330:0.8192835716)99:0.2734560205)99:0.1567545837,(((AlveoDino-Dinophyceae-Alexandrium_tamarense_CCMP1771_Gene.143130__MMETSP0382_Transcript_69033__g.143130__m.143130:0.6228055778,AlveoDino-Dinophyceae-Peridinium_aciculiferum_MMETSP0370_Transcript_30869_m.53828:0.9852515222)100:0.1888399914,AlveoDino-Dinophyceae-Alexandrium_tamarense_CCMP1771_Gene.269703__MMETSP0384_Transcript_165737__g.269703__m.269703:0.9129437892)100:0.4487067161,AlveoDino-Dinophyceae-Heterocapsa_rotundata_MMETSP0503_Transcript_6301_m.13268:0.7753200208)33:0.1775642291)33:0.2494624656,AlveoDino-Dinophyceae-Peridinium_aciculiferum_MMETSP0370_Transcript_30868_m.53825:1.4651462739)98:0.3233540117)85:0.2546575372,((((((((AlveoDino-Dinophyceae-Dinophysis_acuminata_DAEP01_MMETSP0797_Transcript_19139_m.38110:0.6207066980,AlveoDino-Dinophyceae-Alexandrium_tamarense_CCMP1771_Gene.127556__MMETSP0382_Transcript_61615__g.127556__m.127556:0.7711473385)99:0.1745776740,((AlveoDino-Dinophyceae-Alexandrium_tamarense_CCMP1771_Gene.11972__MMETSP0382_Transcript_5851__g.11972__m.11972:0.3139892388,AlveoDino-Dinophyceae-Gambierdiscus_australes_MMETSP0766_Transcript_5395_m.8191:0.6569106436)94:0.2221389424,AlveoDino-Dinophyceae-Alexandrium_tamarense_CCMP1771_Gene.127560__MMETSP0382_Transcript_61616__g.127560__m.127560:0.9257769461)93:0.1509580617)93:0.2961509626,((AlveoDino-Dinophyceae-Dinophysis_acuminata_DAEP01_MMETSP0797_Transcript_19142_m.38120:0.5052652073,((((AlveoDino-Dinophyceae-Dinophysis_acuminata_DAEP01_MMETSP0797_Transcript_7029_m.13699:0.9492543794,(AlveoDino-Dinophyceae-Alexandrium_tamarense_CCMP1771_Gene.134460__MMETSP0382_Transcript_64827__g.134460__m.134460:0.0000022607,AlveoDino-Dinophyceae-Alexandrium_tamarense_CCMP1771_Gene.174034__MMETSP0384_Transcript_106239__g.174034__m.174034:0.0000010563)100:0.2455034604)97:0.0387368900,AlveoDino-Dinophyceae-Alexandrium_tamarense_CCMP1771_Gene.99252__MMETSP0384_Transcript_60751__g.99252__m.99252:0.2157231068)97:0.1735408217,(AlveoDino-Dinophyceae-Gambierdiscus_australes_MMETSP0766_Transcript_3077_m.4650:0.4543728113,AlveoDino-Dinophyceae-Gambierdiscus_australes_MMETSP0766_Transcript_3078_m.4652:0.4451123336)10:0.0539517134)97:0.1668850179,AlveoDino-Dinophyceae-Heterocapsa_rotundata_MMETSP0503_Transcript_72787_m.150970:1.0223416722)86:0.0581183064)94:0.2150550559,((((AlveoDino-Dinophyceae-Dinophysis_acuminata_DAEP01_MMETSP0797_Transcript_41231_m.82240:0.1901817170,AlveoDino-Dinophyceae-Dinophysis_acuminata_DAEP01_MMETSP0797_Transcript_41235_m.82252:0.1058819855)77:0.2964888292,(((AlveoDino-Dinophyceae-Alexandrium_tamarense_CCMP1771_Gene.11968__MMETSP0382_Transcript_5850__g.11968__m.11968:0.0000020772,AlveoDino-Dinophyceae-Alexandrium_tamarense_CCMP1771_Gene.298235__MMETSP0384_Transcript_182850__g.298235__m.298235:0.0000010563)100:0.4446618319,AlveoDino-Dinophyceae-Gambierdiscus_australes_MMETSP0766_Transcript_63864_m.96761:0.4334178032)100:0.1221180989,AlveoDino-Dinophyceae-Gambierdiscus_australes_MMETSP0766_Transcript_63863_m.96760:0.4345235509)93:0.0793067845)100:0.2269118542,(AlveoDino-Dinophyceae-Peridinium_aciculiferum_MMETSP0370_Transcript_27301_m.47521:0.9742367570,(((((((AlveoDino-Dinophyceae-Amphidinium_gibbosum.g22011.t1:1.3788260501,AlveoDino-Dinophyceae-Symbiodinium_natans_CCMP2548_Snat_CCMP2548.gene29183.mRNA1:0.0000023616)60:0.2242999241,AlveoDino-Dinophyceae-Symbiodinium_tridacnidorum_CCMP2592_Stri_CCMP2592.gene28633.mRNA1:0.0000028853)51:0.0178149232,(((AlveoDino-Dinophyceae-Symbiodinium_microadriaticum_CCMP2467_Smic.gene4197.mRNA1:0.3433962773,AlveoDino-Dinophyceae-Symbiodinium_microadriaticum_04_503SCI_Smic_04-503SCI.03.gene13353.mRNA1:0.0000010563)59:0.0000027861,AlveoDino-Dinophyceae-Symbiodinium_tridacnidorum_Sh18_Stri.gene18731.mRNA1:0.2316350602)42:0.0000028272,AlveoDino-Dinophyceae-Symbiodinium_microadriaticum_CassKB8_Smic_CassKB8.gene11012.mRNA1:0.0000028446)71:0.0055950315)88:0.0129456344,AlveoDino-Dinophyceae-Symbiodinium_tridacnidorum_Sh18_Stri.gene18730.mRNA1:0.0000024507)92:0.0521617425,AlveoDino-Dinophyceae-Symbiodinium_pilosum_CCMP2461_Spil_CCMP2461.gene2838.mRNA1:0.1384690895)53:0.0383735679,AlveoDino-Dinophyceae-Symbiodinium_natans_CCMP2548_Snat_CCMP2548.gene29184.mRNA1:0.2094088604)91:0.0936942198,(AlveoDino-Dinophyceae-Durusdinium_trenchii_sh.g1869.t1:0.8869802050,((AlveoDino-Dinophyceae-Durusdinium_trenchii_sh.g21150.t1:0.3813242946,AlveoDino-Dinophyceae-Breviolum_minutum_Bmin.gene10137.mRNA1:0.0476726033)99:0.0752586776,(((AlveoDino-Dinophyceae-Cladocopium_C15_evm.model.scaffold_15291.1:0.0959214447,AlveoDino-Dinophyceae-Cladocopium_goreaui_evm.model.scf7180000353231.10:0.0000028084)100:0.0962625049,AlveoDino-Dinophyceae-Fugacium_kawagutii_Fkaw.gene3875.mRNA1:0.0737675419)97:0.0219740590,(AlveoDino-Dinophyceae-Cladocopium_C15_evm.model.scaffold_2695.1:0.0379300598,AlveoDino-Dinophyceae-Cladocopium_goreaui_evm.model.scf7180000356020.25:0.0655388483)99:0.0301505912)98:0.0357218340)56:0.0774320172)91:0.2090643295)100:0.3485277886)100:0.1556955746)87:0.0937413938,(AlveoDino-Dinophyceae-Alexandrium_tamarense_CCMP1771_Gene.209705__MMETSP0382_Transcript_101585__g.209705__m.209705:0.2844107772,AlveoDino-Dinophyceae-Gambierdiscus_australes_MMETSP0766_Transcript_76414_m.115211:0.2447278627)100:0.2994915124)99:0.1455345946)90:0.1147939184)74:0.0723200187,(((((AlveoDino-Dinophyceae-Dinophysis_acuminata_DAEP01_MMETSP0797_Transcript_26846_m.53536:0.5271220183,AlveoDino-Dinophyceae-Peridinium_aciculiferum_MMETSP0370_Transcript_47924_m.83945:2.6876323292)68:0.1912016553,AlveoDino-Dinophyceae-Karenia_brevis_SP1_Gene.13502__MMETSP0574_Transcript_11963__g.13502__m.13502:1.2252609360)57:0.0056831050,(AlveoDino-Dinophyceae-Noctiluca_scintillans_MMETSP0253_Transcript_57232_m.103967:1.0109967678,AlveoDino-Dinophyceae-Heterocapsa_rotundata_MMETSP0503_Transcript_72785_m.150965:0.9786542243)86:0.2285701607)78:0.0793221008,(AlveoDino-Dinophyceae-Alexandrium_tamarense_CCMP1771_Gene.174031__MMETSP0384_Transcript_106238__g.174031__m.174031:0.6518518670,(AlveoDino-Dinophyceae-Karenia_brevis_SP1_MMETSP0573_Transcript_68741_m.81854:0.0000022303,AlveoDino-Dinophyceae-Karenia_brevis_SP1_Gene.13503__MMETSP0574_Transcript_11964__g.13503__m.13503:0.0000028729)100:1.1913999420)91:0.3039638804)71:0.1159825698,((((AlveoDino-Dinophyceae-Alexandrium_tamarense_CCMP1771_Gene.222204__MMETSP0382_Transcript_107170__g.222204__m.222204:0.0000029601,AlveoDino-Dinophyceae-Alexandrium_tamarense_CCMP1771_Gene.100410__MMETSP0384_Transcript_61405__g.100410__m.100410:0.0000028656)82:0.0000023284,AlveoDino-Dinophyceae-Noctiluca_scintillans_MMETSP0253_Transcript_57231_m.103965:0.7828804396)78:0.8138826313,AlveoDino-Dinophyceae-Amphidinium_gibbosum.g11427.t1:2.9453272940)49:0.0000024887,((AlveoDino-Dinophyceae-Alexandrium_tamarense_CCMP1771_Gene.127553__MMETSP0382_Transcript_61614__g.127553__m.127553:0.1688218847,AlveoDino-Dinophyceae-Alexandrium_tamarense_CCMP1771_Gene.99235__MMETSP0384_Transcript_60743__g.99235__m.99235:0.1667145601)99:0.3202992110,AlveoDino-Dinophyceae-Heterocapsa_rotundata_MMETSP0503_Transcript_72788_m.150971:0.9520807413)96:0.2861628635)75:0.1526409496)78:0.1812069897)73:0.1022807835,((((((AlveoDino-Dinophyceae-Dinophysis_acuminata_DAEP01_MMETSP0797_Transcript_1966_m.4059:0.6838062801,AlveoDino-Dinophyceae-Peridinium_aciculiferum_MMETSP0370_Transcript_71784_m.127367:0.5091741051)92:0.1276633392,(AlveoDino-Dinophyceae-Prorocentrum_minimum_Gene.104244__MMETSP0053_Transcript_57637__g.104244__m.104244:0.0000024322,(AlveoDino-Dinophyceae-Prorocentrum_minimum_Gene.133305__MMETSP0056_Transcript_72071__g.133305__m.133305:0.0000010563,AlveoDino-Dinophyceae-Prorocentrum_minimum_MMETSP0057_Transcript_107842_m.199699:0.0000010563)89:0.0000025310)100:0.9452602423)71:0.0234846900,((AlveoDino-Dinophyceae-Prorocentrum_minimum_MMETSP0055_Transcript_56819_m.99477:0.0000021569,AlveoDino-Dinophyceae-Prorocentrum_minimum_MMETSP0057_Transcript_107843_m.199704:0.0000010563)97:0.0000028280,(AlveoDino-Dinophyceae-Prorocentrum_minimum_MMETSP0055_Transcript_56820_m.99483:0.0000010563,AlveoDino-Dinophyceae-Prorocentrum_minimum_Gene.133307__MMETSP0056_Transcript_72072__g.133307__m.133307:0.0000026291)82:0.0000028774)100:0.9403383918)82:0.1097920650,(((AlveoDino-Dinophyceae-Alexandrium_tamarense_CCMP1771_Gene.116167__MMETSP0382_Transcript_56197__g.116167__m.116167:0.0000027168,AlveoDino-Dinophyceae-Alexandrium_tamarense_CCMP1771_Gene.160194__MMETSP0384_Transcript_97666__g.160194__m.160194:0.1535435231)99:0.6174738584,Stramenopiles-Phaeophyceae-Cladosiphon_okamuranus_g4176.t1:3.7470484108)62:0.0238006315,(AlveoDino-Dinophyceae-Karenia_brevis_SP1_Gene.14761__MMETSP0574_Transcript_13051__g.14761__m.14761:0.0000023728,AlveoDino-Dinophyceae-Karenia_brevis_SP1_Gene.14763__MMETSP0574_Transcript_13052__g.14763__m.14763:0.1072348627)92:0.5194508851)58:0.0642818962)54:0.0451616662,AlveoDino-Dinophyceae-Karenia_brevis_SP1_Gene.14759__MMETSP0574_Transcript_13050__g.14759__m.14759:0.3115392022)59:0.0976713876,AlveoDino-Dinophyceae-Alexandrium_tamarense_CCMP1771_Gene.222202__MMETSP0382_Transcript_107169__g.222202__m.222202:0.7545966530)79:0.1750823175)47:0.0593136355,(AlveoDino-Dinophyceae-Alexandrium_tamarense_CCMP1771_Gene.222194__MMETSP0382_Transcript_107164__g.222194__m.222194:1.0380153928,AlveoDino-Dinophyceae-Amphidinium_gibbosum.g11426.t1:1.8059221372)19:0.0000022118)30:0.0465013828,AlveoDino-Dinophyceae-Dinophysis_acuminata_DAEP01_MMETSP0797_Transcript_19140_m.38114:0.6869667236)62:0.1055946548,AlveoDino-Dinophyceae-Peridinium_aciculiferum_MMETSP0370_Transcript_27302_m.47523:1.0719125811)81:0.1856833044)93:1.3815734380,AlveoDino-Dinophyceae-Oxyrrhis_marina_Gene.168896__MMETSP0469_Transcript_112104__g.168896__m.168896:2.7401682140);
```
