## Supplementary material for "Improved *Cladocopium goreaui* genome assembly reveals features of a facultative coral symbiont and the complex evolutionary history of dinoflagellate genes": OG0002568.treEdited.tre

```
(Alveolata-Chromerida-Chromera_velia_Cvel_17613:0.0496139775,((((Alveolata-Chromerida-Chromera_velia_Cvel_23441:0.3158496548,Alveolata-Chromerida-Chromera_velia_Cvel_21252:0.2849703729)95:0.0942858146,Alveolata-Chromerida-Chromera_velia_Cvel_1474:0.2338529017)100:0.2753383378,(Alveolata-Chromerida-Chromera_velia_Cvel_15435:0.5148106794,(((Alveolata-Chromerida-Vitrella_brassicaformis_Vbra_3128:0.4060388976,Alveolata-Chromerida-Vitrella_brassicaformis_Vbra_3151:0.4258541610)83:0.0411350278,((Alveolata-Chromerida-Vitrella_brassicaformis_Vbra_18885:0.5040400713,(Alveolata-Chromerida-Vitrella_brassicaformis_Vbra_16052:0.6703007028,Alveolata-Chromerida-Vitrella_brassicaformis_Vbra_15834:0.4056096481)99:0.1029425450)100:0.1301233036,Alveolata-Chromerida-Vitrella_brassicaformis_Vbra_9232:0.4901581801)87:0.0593172323)100:0.2483782741,((AlveoDino-Dinophyceae-Oxyrrhis_marina_Gene.144275__MMETSP0469_Transcript_95667__g.144275__m.144275:1.3375443863,AlveoDino-Dinophyceae-Oxyrrhis_marina_Gene.145981__MMETSP0469_Transcript_96877__g.145981__m.145981:1.2962122737)99:0.3061751157,(((((((AlveoDino-Dinophyceae-Prorocentrum_minimum_Gene.84907__MMETSP0056_Transcript_46048__g.84907__m.84907:0.5618352470,(((((((AlveoDino-Dinophyceae-Amphidinium_gibbosum.g1317.t1:0.3370271008,AlveoDino-Dinophyceae-Amphidinium_gibbosum.g38993.t1:0.4259103359)99:0.0570558710,AlveoDino-Dinophyceae-Amphidinium_gibbosum.g6238.t1:0.2292937923)100:0.1011435941,(AlveoDino-Dinophyceae-Amphidinium_gibbosum.g6921.t1:0.2804173457,(AlveoDino-Dinophyceae-Amphidinium_gibbosum.g46178.t1:0.0753682860,AlveoDino-Dinophyceae-Amphidinium_gibbosum.g46178.t2:0.0000030017)100:0.1950422846)100:0.2631566531)84:0.0558145154,((AlveoDino-Dinophyceae-Amphidinium_gibbosum.g5258.t1:0.4654790644,AlveoDino-Dinophyceae-Amphidinium_gibbosum.g11761.t1:0.4964255915)92:0.0526528597,(AlveoDino-Dinophyceae-Amphidinium_gibbosum.g38132.t1:0.2868168064,AlveoDino-Dinophyceae-Amphidinium_gibbosum.g50810.t1:0.2885574878)100:0.1361665539)81:0.0389484404)77:0.0452806627,(AlveoDino-Dinophyceae-Amphidinium_gibbosum.g6920.t1:0.6385037151,(((((AlveoDino-Dinophyceae-Amphidinium_gibbosum.g33964.t1:0.2664922305,AlveoDino-Dinophyceae-Amphidinium_gibbosum.g80166.t1:0.1601826841)100:0.2490194264,AlveoDino-Dinophyceae-Amphidinium_gibbosum.g43196.t1:0.2069401899)100:0.0743589780,AlveoDino-Dinophyceae-Amphidinium_gibbosum.g43193.t1:0.4136828519)100:0.2099440799,AlveoDino-Dinophyceae-Amphidinium_gibbosum.g79892.t1:0.4857656616)70:0.0119881984,(AlveoDino-Dinophyceae-Amphidinium_gibbosum.g39999.t1:0.0000010188,AlveoDino-Dinophyceae-Amphidinium_gibbosum.g39999.t2:0.0000010188)100:0.4299376087)62:0.0401340817)54:0.0173318834)56:0.0260319238,(((((AlveoDino-Dinophyceae-Amphidinium_gibbosum.g18041.t1:0.2959602450,AlveoDino-Dinophyceae-Amphidinium_gibbosum.g48883.t1:0.1104868609)100:0.3472598303,(((AlveoDino-Dinophyceae-Amphidinium_gibbosum.g23625.t1:0.0760723407,AlveoDino-Dinophyceae-Amphidinium_gibbosum.g69320.t1:0.0845961923)100:0.0867352540,(AlveoDino-Dinophyceae-Amphidinium_gibbosum.g29130.t1:0.1993999713,(AlveoDino-Dinophyceae-Amphidinium_gibbosum.g43005.t1:0.0455193580,AlveoDino-Dinophyceae-Amphidinium_gibbosum.g70818.t1:0.1810275317)100:0.0621438610)100:0.0843096563)99:0.0340254278,(AlveoDino-Dinophyceae-Amphidinium_gibbosum.g55571.t1:0.0054870621,AlveoDino-Dinophyceae-Amphidinium_gibbosum.g81842.t1:0.0000010188)100:0.0790845437)100:0.1178781561)99:0.1049335076,(AlveoDino-Dinophyceae-Amphidinium_gibbosum.g61710.t1:0.3883407413,AlveoDino-Dinophyceae-Amphidinium_gibbosum.g76410.t1:0.3730055799)98:0.0803960318)53:0.0302594915,AlveoDino-Dinophyceae-Amphidinium_gibbosum.g22187.t1:0.5976671158)99:0.0835510799,(AlveoDino-Dinophyceae-Amphidinium_gibbosum.g65248.t1:0.0000026058,AlveoDino-Dinophyceae-Amphidinium_gibbosum.g65248.t2:0.1377071047)100:0.9453013516)51:0.0597209270)63:0.0493184644,((AlveoDino-Dinophyceae-Amphidinium_gibbosum.g3737.t1:0.3051207197,AlveoDino-Dinophyceae-Amphidinium_gibbosum.g19432.t1:0.1907371290)100:0.1609031872,AlveoDino-Dinophyceae-Amphidinium_gibbosum.g51440.t1:0.2245325850)99:0.0996926112)98:0.2233273343)81:0.0522512611,((((((((((AlveoDino-Dinophyceae-Cladocopium_C15_evm.model.scaffold_782.4:0.2442445366,AlveoDino-Dinophyceae-Breviolum_minutum_Bmin.gene14848.mRNA1:0.3693110716)93:0.0991186888,AlveoDino-Dinophyceae-Cladocopium_C92_CC92.gene18851.mRNA1:0.2813684045)45:0.0327316132,(AlveoDino-Dinophyceae-Cladocopium_goreaui_evm.model.scf7180000351882.2:0.2081108965,AlveoDino-Dinophyceae-Fugacium_kawagutii_Fkaw.gene13934.mRNA1:0.3165199037)60:0.1057302721)36:0.0374333758,(AlveoDino-Dinophyceae-Cladocopium_goreaui_evm.model.scf7180000356421.10:0.4333574900,AlveoDino-Dinophyceae-Breviolum_minutum_Bmin.gene14847.mRNA1:0.4217198182)52:0.1098881416)97:0.0878604826,(AlveoDino-Dinophyceae-Cladocopium_C92_CC92.gene22822.mRNA1:0.2468133979,(AlveoDino-Dinophyceae-Breviolum_minutum_Bmin.gene2428.mRNA1:0.3399853294,AlveoDino-Dinophyceae-Breviolum_minutum_Bmin.gene2430.mRNA1:0.4239699199)89:0.0656305466)100:0.1889452668)78:0.0396281836,AlveoDino-Dinophyceae-Breviolum_minutum_Bmin.gene18241.mRNA1:0.4129019742)61:0.0200585750,((AlveoDino-Dinophyceae-Cladocopium_goreaui_evm.model.scf7180000356794.1:0.0000010188,AlveoDino-Dinophyceae-Cladocopium_goreaui_evm.model.scf7180000357331.46:0.0000010188)100:0.2651154451,AlveoDino-Dinophyceae-Breviolum_minutum_Bmin.gene4451.mRNA1:0.3850247290)100:0.2076784174)64:0.0249170412,((((AlveoDino-Dinophyceae-Cladocopium_goreaui_evm.model.scf7180000355738.2:0.2719465512,AlveoDino-Dinophyceae-Breviolum_minutum_Bmin.gene10819.mRNA1:0.4285868483)99:0.1112723242,(AlveoDino-Dinophyceae-Cladocopium_goreaui_evm.model.scf7180000356794.3:0.2449533900,AlveoDino-Dinophyceae-Cladocopium_C92_CC92.gene21393.mRNA1:0.1810203649)100:0.3496645610)68:0.0233170662,(AlveoDino-Dinophyceae-Cladocopium_C92_CC92.gene19725.mRNA1:0.2476231109,AlveoDino-Dinophyceae-Breviolum_minutum_Bmin.gene10816.mRNA1:0.2712429814)100:0.1272299068)70:0.0469826283,((AlveoDino-Dinophyceae-Cladocopium_goreaui_evm.model.scf7180000357341.28:0.2202596336,AlveoDino-Dinophyceae-Cladocopium_C92_CC92.gene19728.mRNA1:0.1564019341)100:0.1035186356,AlveoDino-Dinophyceae-Breviolum_minutum_Bmin.gene10820.mRNA1:0.2644276178)96:0.0543417338)71:0.0523258351)81:0.0424299143,(AlveoDino-Dinophyceae-Cladocopium_C92_CC92.gene19726.mRNA1:0.3511389625,AlveoDino-Dinophyceae-Breviolum_minutum_Bmin.gene10817.mRNA1:0.3013432882)100:0.1621594988)83:0.0314480259,(((AlveoDino-Dinophyceae-Cladocopium_goreaui_evm.model.scf7180000355738.8:0.1423358948,AlveoDino-Dinophyceae-Cladocopium_C92_CC92.gene1100.mRNA1:0.1999657621)100:0.1197313556,AlveoDino-Dinophyceae-Breviolum_minutum_Bmin.gene18841.mRNA1:0.2984507694)97:0.0504310842,AlveoDino-Dinophyceae-Cladocopium_C92_CC92.gene27243.mRNA1:0.4475322712)99:0.0881796985)100:0.2450223123)71:0.0921169925,(((AlveoDino-Dinophyceae-Symbiodinium_microadriaticum_04_503SCI_Smic_04-503SCI.03.gene13411.mRNA1:0.2750359507,AlveoDino-Dinophyceae-Symbiodinium_linucheae_CCMP2456_Slin_CCMP2456.gene10044.mRNA1:0.2113574738)97:0.0624812253,AlveoDino-Dinophyceae-Symbiodinium_tridacnidorum_Sh18_Stri.gene2979.mRNA1:0.1308088793)74:0.0055061389,AlveoDino-Dinophyceae-Symbiodinium_natans_CCMP2548_Snat_CCMP2548.gene15027.mRNA1:0.3377632988)100:0.3386902075)77:0.1368420089,((((((AlveoDino-Dinophyceae-Amphidinium_gibbosum.g48864.t2:0.0000010188,AlveoDino-Dinophyceae-Amphidinium_gibbosum.g48864.t3:0.0000028168)100:1.7841834730,(AlveoDino-Dinophyceae-Symbiodinium_tridacnidorum_Sh18_Stri.gene11103.mRNA1:0.0277734822,AlveoDino-Dinophyceae-Symbiodinium_tridacnidorum_CCMP2592_Stri_CCMP2592.gene17383.mRNA1:0.0432634199)100:0.2481475987)62:0.0780940141,AlveoDino-Dinophyceae-Symbiodinium_pilosum_CCMP2461_Spil_CCMP2461.gene14207.mRNA1:0.4669488732)52:0.0329627856,AlveoDino-Dinophyceae-Symbiodinium_pilosum_CCMP2461_Spil_CCMP2461.gene17494.mRNA1:0.2794243512)37:0.0263841375,((((AlveoDino-Dinophyceae-Symbiodinium_necroappetens_CCMP2469_Snec_CCMP2469.gene34653.mRNA1:0.0000010188,AlveoDino-Dinophyceae-Symbiodinium_linucheae_CCMP2456_Slin_CCMP2456.gene5045.mRNA1:0.0000010188)100:0.3599476539,AlveoDino-Dinophyceae-Symbiodinium_tridacnidorum_Sh18_Stri.gene11100.mRNA1:0.4401632226)83:0.0575912867,AlveoDino-Dinophyceae-Symbiodinium_natans_CCMP2548_Snat_CCMP2548.gene15034.mRNA1:0.2464628349)46:0.0316442085,((((AlveoDino-Dinophyceae-Symbiodinium_necroappetens_CCMP2469_Snec_CCMP2469.gene34702.mRNA1:0.0000010188,AlveoDino-Dinophyceae-Symbiodinium_linucheae_CCMP2456_Slin_CCMP2456.gene15935.mRNA1:0.0000023226)100:0.2906915215,(AlveoDino-Dinophyceae-Symbiodinium_natans_CCMP2548_Snat_CCMP2548.gene15029.mRNA1:0.1501027164,AlveoDino-Dinophyceae-Symbiodinium_natans_CCMP2548_Snat_CCMP2548.gene15032.mRNA1:0.0712352807)100:0.1375047398)66:0.0559378408,AlveoDino-Dinophyceae-Symbiodinium_tridacnidorum_Sh18_Stri.gene11102.mRNA1:0.1701286535)100:0.1967182184,(AlveoDino-Dinophyceae-Symbiodinium_tridacnidorum_Sh18_Stri.gene11101.mRNA1:0.1963114672,(AlveoDino-Dinophyceae-Symbiodinium_natans_CCMP2548_Snat_CCMP2548.gene15030.mRNA1:0.1727071231,AlveoDino-Dinophyceae-Symbiodinium_natans_CCMP2548_Snat_CCMP2548.gene15033.mRNA1:0.1826822023)100:0.0927207968)100:0.1593316808)78:0.1011212305)29:0.0442295528)57:0.0801379731,(((((((AlveoDino-Dinophyceae-Symbiodinium_microadriaticum_CCMP2467_Smic.gene8778.mRNA1:0.0000026294,AlveoDino-Dinophyceae-Symbiodinium_microadriaticum_CassKB8_Smic_CassKB8.gene23056.mRNA1:0.0000025644)100:0.2627821408,(AlveoDino-Dinophyceae-Symbiodinium_linucheae_CCMP2456_Slin_CCMP2456.gene15675.mRNA1:0.2304202764,AlveoDino-Dinophyceae-Symbiodinium_tridacnidorum_Sh18_Stri.gene2331.mRNA1:0.1461801144)100:0.0793861232)100:0.0840517460,AlveoDino-Dinophyceae-Symbiodinium_natans_CCMP2548_Snat_CCMP2548.gene12051.mRNA1:0.2726965578)46:0.0487303522,((((AlveoDino-Dinophyceae-Symbiodinium_microadriaticum_04_503SCI_Smic_04-503SCI.03.gene7239.mRNA1:0.1184460150,(((AlveoDino-Dinophyceae-Symbiodinium_microadriaticum_04_503SCI_Smic_04-503SCI.03.gene29372.mRNA1:0.1125782309,AlveoDino-Dinophyceae-Symbiodinium_necroappetens_CCMP2469_Snec_CCMP2469.gene14247.mRNA1:0.0991543072)99:0.0201304327,AlveoDino-Dinophyceae-Symbiodinium_tridacnidorum_Sh18_Stri.gene7423.mRNA1:0.1218560970)98:0.0574217452,AlveoDino-Dinophyceae-Symbiodinium_tridacnidorum_CCMP2592_Stri_CCMP2592.gene7734.mRNA1:0.1291852392)98:0.0533189543)93:0.0515980958,(AlveoDino-Dinophyceae-Symbiodinium_necroappetens_CCMP2469_Snec_CCMP2469.gene5034.mRNA1:0.0532719917,AlveoDino-Dinophyceae-Symbiodinium_linucheae_CCMP2456_Slin_CCMP2456.gene19153.mRNA1:0.0401211586)100:0.2012913790)78:0.0249935225,AlveoDino-Dinophyceae-Symbiodinium_linucheae_CCMP2456_Slin_CCMP2456.gene15513.mRNA1:0.2338466363)98:0.0709046446,(AlveoDino-Dinophyceae-Symbiodinium_tridacnidorum_Sh18_Stri.gene18104.mRNA1:0.3230624680,AlveoDino-Dinophyceae-Symbiodinium_natans_CCMP2548_Snat_CCMP2548.gene13693.mRNA1:0.4956979277)42:0.0366086271)41:0.0543368153)39:0.0331586079,AlveoDino-Dinophyceae-Symbiodinium_tridacnidorum_Sh18_Stri.gene8039.mRNA1:0.4801682281)32:0.0131022071,((((AlveoDino-Dinophyceae-Symbiodinium_microadriaticum_04_503SCI_Smic_04-503SCI.03.gene18871.mRNA1:0.1132075028,AlveoDino-Dinophyceae-Symbiodinium_tridacnidorum_Sh18_Stri.gene13101.mRNA1:0.1404191468)100:0.2255742141,(AlveoDino-Dinophyceae-Symbiodinium_natans_CCMP2548_Snat_CCMP2548.gene1042.mRNA1:0.1603236787,AlveoDino-Dinophyceae-Symbiodinium_natans_CCMP2548_Snat_CCMP2548.gene14568.mRNA1:0.1755150785)100:0.1202767183)100:0.1137426627,AlveoDino-Dinophyceae-Symbiodinium_pilosum_CCMP2461_Spil_CCMP2461.gene12523.mRNA1:0.2740581559)40:0.0312518061,AlveoDino-Dinophyceae-Symbiodinium_tridacnidorum_Sh18_Stri.gene2978.mRNA1:0.4430433725)34:0.0323915992)71:0.0316335875,((AlveoDino-Dinophyceae-Symbiodinium_linucheae_CCMP2456_Slin_CCMP2456.gene6044.mRNA1:0.2840744344,AlveoDino-Dinophyceae-Symbiodinium_natans_CCMP2548_Snat_CCMP2548.gene31.mRNA1:0.2500759524)100:0.0683562414,Stramenopiles-Phaeophyceae-Ectocarpus_siliculosus_tr_D8LPE7_D8LPE7_ECTSI:1.0794309289)80:0.0539226356)60:0.0388966948)72:0.0609968477)34:0.0122409215,AlveoDino-Dinophyceae-Symbiodinium_tridacnidorum_Sh18_Stri.gene9209.mRNA1:0.3379149565)57:0.0499613307,((AlveoDino-Dinophyceae-Symbiodinium_tridacnidorum_Sh18_Stri.gene2975.mRNA1:0.3391676513,AlveoDino-Dinophyceae-Symbiodinium_tridacnidorum_Sh18_Stri.gene20090.mRNA1:0.3316628604)99:0.0623902671,AlveoDino-Dinophyceae-Symbiodinium_natans_CCMP2548_Snat_CCMP2548.gene15024.mRNA1:0.3233401716)98:0.1337956729)73:0.1043390991,(AlveoDino-Dinophyceae-Symbiodinium_tridacnidorum_Sh18_Stri.gene14555.mRNA1:0.1254727207,AlveoDino-Dinophyceae-Symbiodinium_tridacnidorum_CCMP2592_Stri_CCMP2592.gene17399.mRNA1:0.1795104003)100:0.1564579089)100:0.3776497877)100:0.4775896294)100:0.1514733623)99:0.1469233615)100:0.3961891485,Alveolata-Chromerida-Chromera_velia_Cvel_10696:0.2179811429)97:0.0988284601,Alveolata-Chromerida-Chromera_velia_Cvel_34553:0.0704649529);
```
