## Supplementary material for "Improved *Cladocopium goreaui* genome assembly reveals features of a facultative coral symbiont and the complex evolutionary history of dinoflagellate genes": OG0004047.treEdited.tre

```
(Alveolata-Apicomplexa-Plasmodium_falciparum_XP_024329208.1:2.8351945828,(((((((Alveolata-Apicomplexa-Toxoplasma_gondii_XP_002370851.1:0.9723869210,Alveolata-Chromerida-Chromera_velia_Cvel_17471:0.5019699128)97:0.0809632678,Alveolata-Chromerida-Vitrella_brassicaformis_Vbra_16619:0.5481120815)98:0.2550929533,(AlveoDino-Dinophyceae-Oxyrrhis_marina_Gene.75767__MMETSP0469_Transcript_50909__g.75767__m.75767:0.1207535998,AlveoDino-Dinophyceae-Oxyrrhis_marina_Gene.87901__MMETSP0469_Transcript_57866__g.87901__m.87901:0.1712071760)100:0.1288218681)92:0.1140421628,(((((((AlveoDino-Dinophyceae-Dinophysis_acuminata_DAEP01_MMETSP0797_Transcript_48012_m.95702:0.0403288275,AlveoDino-Dinophyceae-Gymnodinium_catenatum_GC744_Gene.97455__MMETSP0784_Transcript_50031__g.97455__m.97455:0.1762553368)74:0.0285455698,(AlveoDino-Dinophyceae-Alexandrium_tamarense_CCMP1771_Gene.118964__MMETSP0382_Transcript_57380__g.118964__m.118964:0.0431457957,AlveoDino-Dinophyceae-Gambierdiscus_australes_MMETSP0766_Transcript_92242_m.139277:0.0639958287)100:0.0667226083)33:0.0112420535,(AlveoDino-Dinophyceae-Heterocapsa_rotundata_MMETSP0503_Transcript_62788_m.130135:0.1094828687,AlveoDino-Dinophyceae-Prorocentrum_minimum_MMETSP0055_Transcript_53134_m.93376:0.3824411642)21:0.0232974323)73:0.0103381201,(AlveoDino-Dinophyceae-Peridinium_aciculiferum_MMETSP0370_Transcript_59771_m.105533:0.1296051749,(((((AlveoDino-Dinophyceae-Durusdinium_trenchii_CCMP2556.gene27363.mRNA1:0.0000010067,AlveoDino-Dinophyceae-Durusdinium_trenchii_CCMP2556.gene27353.mRNA1:0.0000010067)100:0.0038047096,AlveoDino-Dinophyceae-Durusdinium_trenchii_sh.g12345.t1:0.1493864226)100:0.0066495704,(((AlveoDino-Dinophyceae-Cladocopium_goreaui_evm.model.scf7180000356822.21_evm.model.scf7180000356822.33:0.0027117148,AlveoDino-Dinophyceae-Breviolum_minutum_Bmin.gene935.mRNA1:0.0110849462)100:0.0027659941,AlveoDino-Dinophyceae-Cladocopium_C92_CC92.gene4172.mRNA1:0.0000010067)100:0.0052898164,AlveoDino-Dinophyceae-Fugacium_kawagutii_Fkaw.gene16067.mRNA1:0.0800126512)99:0.0048834434)99:0.0254464130,(((AlveoDino-Dinophyceae-Symbiodinium_microadriaticum_CCMP2467_Smic.gene8094.mRNA1:0.0669560588,(((AlveoDino-Dinophyceae-Symbiodinium_microadriaticum_04_503SCI_Smic_04-503SCI.03.gene5457.mRNA1:0.0000000000,AlveoDino-Dinophyceae-Symbiodinium_necroappetens_CCMP2469_Snec_CCMP2469.gene1634.mRNA1:0.0000000000):0.0000000000,AlveoDino-Dinophyceae-Symbiodinium_tridacnidorum_CCMP2592_Stri_CCMP2592.gene42384.mRNA1:0.0000000000):0.0000010067,AlveoDino-Dinophyceae-Symbiodinium_microadriaticum_CassKB8_Smic_CassKB8.gene232.mRNA1:0.0000010067)72:0.0000021451)64:0.0000010066,AlveoDino-Dinophyceae-Symbiodinium_linucheae_CCMP2456_Slin_CCMP2456.gene18873.mRNA1:0.0055666329)100:0.0374815724,AlveoDino-Dinophyceae-Symbiodinium_necroappetens_CCMP2469_Snec_CCMP2469.gene3860.mRNA1:0.0830067885)100:0.0686500575)100:0.0780106274,AlveoDino-Dinophyceae-Polarella_glacialis_CCMP1383_evm.model.CCMP1383_scf7180000570211.1:0.7246769833)79:0.0175500716)75:0.0185985848)88:0.0466084858,AlveoDino-Dinophyceae-Karenia_brevis_SP1_MMETSP0573_Transcript_20925_m.25172:0.0999577841)86:0.0248027512,AlveoDino-Dinophyceae-Noctiluca_scintillans_MMETSP0253_Transcript_50672_m.91935:0.2305578833)100:0.1264909497,(((((AlveoDino-Dinophyceae-Dinophysis_acuminata_DAEP01_MMETSP0797_Transcript_48013_m.95705:0.1749509813,(AlveoDino-Dinophyceae-Alexandrium_tamarense_CCMP1771_Gene.112154__MMETSP0382_Transcript_54329__g.112154__m.112154:0.2130837675,AlveoDino-Dinophyceae-Peridinium_aciculiferum_MMETSP0370_Transcript_49896_m.87691:0.2093612132)78:0.0335317887)69:0.0224995895,(AlveoDino-Dinophyceae-Gymnodinium_catenatum_GC744_Gene.110998__MMETSP0784_Transcript_57445__g.110998__m.110998:0.2363870656,AlveoDino-Dinophyceae-Prorocentrum_minimum_MMETSP0057_Transcript_60120_m.110537:0.4481972972)50:0.0320337163)61:0.0338442100,(((AlveoDino-Dinophyceae-Durusdinium_trenchii_CCMP2556.gene11957.mRNA1:0.0197436244,((AlveoDino-Dinophyceae-Cladocopium_goreaui_evm.model.scf7180000348035.3:0.0028837542,AlveoDino-Dinophyceae-Fugacium_kawagutii_Fkaw.gene24551.mRNA1:0.1018429808)80:0.0054692316,AlveoDino-Dinophyceae-Breviolum_minutum_Bmin.gene18626.mRNA1:0.1460402053)79:0.0093309882)100:0.0832274547,(((((((AlveoDino-Dinophyceae-Symbiodinium_microadriaticum_CCMP2467_Smic.gene20022.mRNA1:0.0000000000,AlveoDino-Dinophyceae-Symbiodinium_tridacnidorum_Sh18_Stri.gene22111.mRNA1:0.0000000000):0.0000000000,AlveoDino-Dinophyceae-Symbiodinium_necroappetens_CCMP2469_Snec_CCMP2469.gene20507.mRNA1:0.0000000000):0.0000000000,AlveoDino-Dinophyceae-Symbiodinium_tridacnidorum_CCMP2592_Stri_CCMP2592.gene29046.mRNA1:0.0000000000):0.0000000000,AlveoDino-Dinophyceae-Symbiodinium_microadriaticum_CassKB8_Smic_CassKB8.gene21078.mRNA1:0.0000000000):0.0000000000,AlveoDino-Dinophyceae-Symbiodinium_linucheae_CCMP2456_Slin_CCMP2456.gene24201.mRNA1:0.0000000000):0.0000010067,AlveoDino-Dinophyceae-Symbiodinium_microadriaticum_04_503SCI_Smic_04-503SCI.03.gene5640.mRNA1:0.0000010067)100:0.2432999438,(AlveoDino-Dinophyceae-Symbiodinium_natans_CCMP2548_Snat_CCMP2548.gene7315.mRNA1:0.0218714043,AlveoDino-Dinophyceae-Symbiodinium_pilosum_CCMP2461_Spil_CCMP2461.gene1021.mRNA1:0.0093079326)98:0.0126530936)87:0.0274072324)100:0.3058947418,(AlveoDino-Dinophyceae-Polarella_glacialis_CCMP1383_evm.model.CCMP1383_scf7180000599352.3:0.1041964745,AlveoDino-Dinophyceae-Polarella_glacialis_CCMP2088_evm.model.CCMP2088_scf7180000724444.19:0.0000022380)100:0.1539403380)98:0.1204986592)61:0.0381054875,AlveoDino-Dinophyceae-Noctiluca_scintillans_MMETSP0253_Transcript_65223_m.117591:0.6022552658)56:0.0387306443,AlveoDino-Dinophyceae-Heterocapsa_rotundata_MMETSP0503_Transcript_62789_m.130140:0.2392744500)100:0.1908064699)99:0.1129981116)86:0.0695112141,Alveolata-Perkinsea-Perkinsus_marinus_ATCC_50983_tr_C5KSX7_C5KSX7_PERM5:0.8206709088)76:0.0632207030,AlveoDino-Dinophyceae-Amoebophrya_ceratii.g9129.t1:1.0191752230)46:0.0000027002,(((AlveoDino-Dinophyceae-Alexandrium_tamarense_CCMP1771_Gene.233663__MMETSP0384_Transcript_143455__g.233663__m.233663:0.0566306776,AlveoDino-Dinophyceae-Gambierdiscus_australes_MMETSP0766_Transcript_31961_m.48122:0.1880235173)98:0.2736500822,((AlveoDino-Dinophyceae-Gymnodinium_catenatum_GC744_Gene.220359__MMETSP0784_Transcript_112184__g.220359__m.220359:0.3811699868,((((AlveoDino-Dinophyceae-Durusdinium_trenchii_CCMP2556.gene27024.mRNA1:0.0000021137,AlveoDino-Dinophyceae-Durusdinium_trenchii_sh.g1575.t1:0.0229603304)100:0.0910602365,AlveoDino-Dinophyceae-Cladocopium_C92_CC92.gene15178.mRNA1:0.0806557810)100:0.1076173690,(((((AlveoDino-Dinophyceae-Symbiodinium_microadriaticum_04_503SCI_Smic_04-503SCI.03.gene13861.mRNA1:0.0028035845,AlveoDino-Dinophyceae-Symbiodinium_necroappetens_CCMP2469_Snec_CCMP2469.gene21634.mRNA1:0.0270174932)97:0.0000021034,AlveoDino-Dinophyceae-Symbiodinium_microadriaticum_CassKB8_Smic_CassKB8.gene16452.mRNA1:0.0000026793)100:0.0027635405,AlveoDino-Dinophyceae-Symbiodinium_linucheae_CCMP2456_Slin_CCMP2456.gene4269.mRNA1:0.0027610834)91:0.0000020644,(AlveoDino-Dinophyceae-Symbiodinium_tridacnidorum_Sh18_Stri.gene4649.mRNA1:0.0027528483,AlveoDino-Dinophyceae-Symbiodinium_tridacnidorum_CCMP2592_Stri_CCMP2592.gene32597.mRNA1:0.0000010067)99:0.0082853877)100:0.0997424615,(AlveoDino-Dinophyceae-Symbiodinium_natans_CCMP2548_Snat_CCMP2548.gene20041.mRNA1:0.0362001662,AlveoDino-Dinophyceae-Symbiodinium_pilosum_CCMP2461_Spil_CCMP2461.gene8360.mRNA1:0.0248762769)90:0.0256753639)99:0.0404024433)100:0.3298312197,(AlveoDino-Dinophyceae-Polarella_glacialis_CCMP1383_evm.model.CCMP1383_scf7180000595032.2:0.0000010067,AlveoDino-Dinophyceae-Polarella_glacialis_CCMP2088_evm.model.CCMP2088_scf7180000721446.1:0.0000010067)100:0.2244483469)96:0.0926243885)84:0.0250490156,(((AlveoDino-Dinophyceae-Noctiluca_scintillans_MMETSP0253_Transcript_23194_m.41369:0.4968429775,AlveoDino-Dinophyceae-Noctiluca_scintillans_MMETSP0253_Transcript_29959_m.54291:0.5118355234)100:0.4735935318,AlveoDino-Dinophyceae-Heterocapsa_rotundata_MMETSP0503_Transcript_39769_m.83974:0.3361957638)65:0.0629336105,AlveoDino-Dinophyceae-Peridinium_aciculiferum_MMETSP0371_Transcript_17957_m.31705:0.3445845258)64:0.0740453487)60:0.0708704909)50:0.0872194243,AlveoDino-Dinophyceae-Amphidinium_gibbosum.g32989.t1:0.6314417989)100:0.3444589145)96:0.5754007272,(((((Alveolata-Ciliophora-Paramecium_tetraurelia_tr_A0C5E1_A0C5E1_PARTE:0.0517986782,Alveolata-Ciliophora-Paramecium_tetraurelia_tr_A0CRT1_A0CRT1_PARTE:0.0436002360)100:0.1282024000,Alveolata-Ciliophora-Paramecium_tetraurelia_tr_A0CXX0_A0CXX0_PARTE:0.1274605576)100:0.5308795186,Alveolata-Ciliophora-Tetrahymena_thermophila_SB210_tr_Q22KS2_Q22KS2_TETTS:0.9346691472)99:0.2051957212,(Alveolata-Ciliophora-Tetrahymena_thermophila_SB210_tr_Q22DW4_Q22DW4_TETTS:0.4321163464,Alveolata-Ciliophora-Tetrahymena_thermophila_SB210_tr_Q236D9_Q236D9_TETTS:0.5320579770)100:0.5353641913)100:0.7256034958,((AlveoDino-Dinophyceae-Symbiodinium_microadriaticum_04_503SCI_Smic_04-503SCI.03.gene32855.mRNA1:2.0715116365,(Stramenopiles-Phaeophyceae-Ectocarpus_siliculosus_tr_D8LHF9_D8LHF9_ECTSI:0.0472840681,Stramenopiles-Phaeophyceae-Cladosiphon_okamuranus_g6244.t1:0.0078995307)100:0.9725900613)99:0.4824539349,AlveoDino-Dinophyceae-Symbiodinium_microadriaticum_CassKB8_Smic_CassKB8.gene38263.mRNA1:1.1761264687)100:0.4557315072)95:0.4214958807);
```
