## Supplementary material for "Improved *Cladocopium goreaui* genome assembly reveals features of a facultative coral symbiont and the complex evolutionary history of dinoflagellate genes": OG0004060.treEdited.tre

```
(Alveolata-Chromerida-Chromera_velia_Cvel_17093:1.6792666908,Alveolata-Chromerida-Vitrella_brassicaformis_Vbra_3547:1.0276389802,((((((((((AlveoDino-Dinophyceae-Dinophysis_acuminata_DAEP01_MMETSP0797_Transcript_35233_m.69500:0.7212964376,AlveoDino-Dinophyceae-Amphidinium_gibbosum.g44565.t1:2.1962053687)70:0.3440178876,(((AlveoDino-Dinophyceae-Amphidinium_gibbosum.g1453.t1:0.0689994733,AlveoDino-Dinophyceae-Amphidinium_gibbosum.g57638.t1:0.0150196457)99:0.3076455600,AlveoDino-Dinophyceae-Amphidinium_gibbosum.g14362.t1:0.4618394377)60:0.1454725128,AlveoDino-Dinophyceae-Amphidinium_gibbosum.g62198.t1:0.3954425700)88:0.3188251301)61:0.3269218692,((((((AlveoDino-Dinophyceae-Durusdinium_trenchii_CCMP2556.gene29670.mRNA1:0.0000010000,AlveoDino-Dinophyceae-Durusdinium_trenchii_CCMP2556.gene29680.mRNA1:0.0259413403)100:0.1071683060,((((AlveoDino-Dinophyceae-Cladocopium_goreaui_evm.model.scf7180000353624.13:0.0061695090,AlveoDino-Dinophyceae-Cladocopium_goreaui_evm.model.scf7180000353624.12:0.1871170588)37:0.0088056189,AlveoDino-Dinophyceae-Cladocopium_C92_CC92.gene3255.mRNA1:0.0096569367)37:0.0180309106,AlveoDino-Dinophyceae-Cladocopium_C92_CC92.gene3256.mRNA1:0.0517705801)100:0.0988092791,(AlveoDino-Dinophyceae-Breviolum_minutum_Bmin.gene10343.mRNA1:0.0202031223,AlveoDino-Dinophyceae-Breviolum_minutum_Bmin.gene10344.mRNA1:0.0445308383)100:0.0516511331)100:0.0550127426)100:0.1163099464,AlveoDino-Dinophyceae-Durusdinium_trenchii_sh.g4473.t1:0.1434832234)88:0.0157846597,AlveoDino-Dinophyceae-Durusdinium_trenchii_CCMP2556.gene13031.mRNA1:0.1139740102)68:0.0301470785,(((AlveoDino-Dinophyceae-Cladocopium_goreaui_evm.model.scf7180000353744.21:0.0060017873,AlveoDino-Dinophyceae-Cladocopium_goreaui_evm.model.scf7180000357216.1:0.0061383471)100:0.0402812447,AlveoDino-Dinophyceae-Fugacium_kawagutii_Fkaw.gene29663.mRNA1:0.1727338810)96:0.0476129580,AlveoDino-Dinophyceae-Fugacium_kawagutii_Fkaw.gene12749.mRNA1:0.1762954489)97:0.0511388976)96:0.0637750375,(((((AlveoDino-Dinophyceae-Symbiodinium_microadriaticum_04_503SCI_Smic_04-503SCI.03.gene28822.mRNA1:0.0106778435,AlveoDino-Dinophyceae-Symbiodinium_linucheae_CCMP2456_Slin_CCMP2456.gene24445.mRNA1:0.0000022878)100:0.0621186585,AlveoDino-Dinophyceae-Symbiodinium_tridacnidorum_CCMP2592_Stri_CCMP2592.gene38734.mRNA1:0.0706006335)99:0.0151076013,(AlveoDino-Dinophyceae-Symbiodinium_pilosum_CCMP2461_Spil_CCMP2461.gene3194.mRNA1:0.0586671724,AlveoDino-Dinophyceae-Symbiodinium_pilosum_CCMP2461_Spil_CCMP2461.gene3195.mRNA1:0.0354745967)92:0.0182735407)70:0.0341278135,((AlveoDino-Dinophyceae-Symbiodinium_microadriaticum_CassKB8_Smic_CassKB8.gene6623.mRNA1:0.0000010000,AlveoDino-Dinophyceae-Symbiodinium_necroappetens_CCMP2469_Snec_CCMP2469.gene22833.mRNA1:0.0115926834)100:0.0270248386,AlveoDino-Dinophyceae-Symbiodinium_tridacnidorum_Sh18_Stri.gene22669.mRNA1:0.0167866897)100:0.0679744539)89:0.0355347146,AlveoDino-Dinophyceae-Symbiodinium_tridacnidorum_CCMP2592_Stri_CCMP2592.gene38735.mRNA1:0.1310699183)84:0.0077966031)99:0.1943829056)30:0.0987150653,(((AlveoDino-Dinophyceae-Polarella_glacialis_CCMP1383_evm.model.CCMP1383_scf7180000594872.7:0.0000010000,AlveoDino-Dinophyceae-Polarella_glacialis_CCMP2088_evm.model.CCMP2088_scf7180000667372.5:0.0000010000)100:0.0428326650,(AlveoDino-Dinophyceae-Polarella_glacialis_CCMP1383_evm.model.CCMP1383_scf7180000550228.1:0.0000024585,AlveoDino-Dinophyceae-Polarella_glacialis_CCMP2088_evm.model.CCMP2088_scf7180000673697.9:0.0000010000)99:0.0183661866)100:0.2658920956,((AlveoDino-Dinophyceae-Polarella_glacialis_CCMP1383_evm.model.CCMP1383_scf7180000589466.2:0.0000020314,AlveoDino-Dinophyceae-Polarella_glacialis_CCMP2088_evm.model.CCMP2088_scf7180000724583.2:0.0174453262)100:0.2849083476,AlveoDino-Dinophyceae-Polarella_glacialis_CCMP2088_evm.model.CCMP2088_scf7180000673697.10:0.2383422533)97:0.0540925564)97:0.1209999196)29:0.1019770009,(((((((((((((AlveoDino-Dinophyceae-Alexandrium_tamarense_CCMP1771_MMETSP0378_Transcript_35891_m.31090:0.0000020499,(AlveoDino-Dinophyceae-Alexandrium_tamarense_CCMP1771_MMETSP0380_Transcript_1008_m.608:0.0000021665,AlveoDino-Dinophyceae-Alexandrium_tamarense_CCMP1771_Gene.166768__MMETSP0382_Transcript_79947__g.166768__m.166768:0.0000010000)99:0.0122564561)100:0.0713973942,AlveoDino-Dinophyceae-Alexandrium_tamarense_CCMP1771_Gene.29448__MMETSP0384_Transcript_18528__g.29448__m.29448:0.1336692114)100:0.1555690827,AlveoDino-Dinophyceae-Alexandrium_tamarense_CCMP1771_Gene.124768__MMETSP0384_Transcript_76389__g.124768__m.124768:0.1790675095)91:0.0397429982,AlveoDino-Dinophyceae-Alexandrium_tamarense_CCMP1771_Gene.217073__MMETSP0382_Transcript_104882__g.217073__m.217073:0.3028120233)93:0.0620970699,((AlveoDino-Dinophyceae-Gambierdiscus_australes_MMETSP0766_Transcript_38965_m.58585:0.1505476495,AlveoDino-Dinophyceae-Gambierdiscus_australes_MMETSP0766_Transcript_59600_m.90273:0.1665629813)87:0.0401169971,AlveoDino-Dinophyceae-Gambierdiscus_australes_MMETSP0766_Transcript_63461_m.96198:0.2312830040)76:0.0404969789)80:0.0486580978,((((AlveoDino-Dinophyceae-Alexandrium_tamarense_CCMP1771_Gene.161843__MMETSP0382_Transcript_77868__g.161843__m.161843:0.0186331897,AlveoDino-Dinophyceae-Alexandrium_tamarense_CCMP1771_Gene.104699__MMETSP0384_Transcript_64073__g.104699__m.104699:0.0537035432)100:0.3343170767,AlveoDino-Dinophyceae-Gambierdiscus_australes_MMETSP0766_Transcript_59599_m.90272:0.2311240297)38:0.0266610142,AlveoDino-Dinophyceae-Alexandrium_tamarense_CCMP1771_Gene.161856__MMETSP0382_Transcript_77871__g.161856__m.161856:0.1671838988)83:0.1003368414,AlveoDino-Dinophyceae-Alexandrium_tamarense_CCMP1771_Gene.255456__MMETSP0384_Transcript_156992__g.255456__m.255456:0.2889431457)93:0.1228476138)71:0.0279719436,AlveoDino-Dinophyceae-Gambierdiscus_australes_MMETSP0766_Transcript_70639_m.105954:0.3328277239)84:0.0374143266,AlveoDino-Dinophyceae-Heterocapsa_rotundata_MMETSP0503_Transcript_40276_m.84989:0.5861157749)82:0.0433244901,((((AlveoDino-Dinophyceae-Gymnodinium_catenatum_GC744_Gene.237482__MMETSP0784_Transcript_120779__g.237482__m.237482:0.0581202322,AlveoDino-Dinophyceae-Gymnodinium_catenatum_GC744_Gene.185097__MMETSP0784_Transcript_94307__g.185097__m.185097:0.0845408887)100:0.1129957952,AlveoDino-Dinophyceae-Gymnodinium_catenatum_GC744_Gene.153309__MMETSP0784_Transcript_79396__g.153309__m.153309:0.2095476088)98:0.0757151342,AlveoDino-Dinophyceae-Gymnodinium_catenatum_GC744_Gene.185118__MMETSP0784_Transcript_94311__g.185118__m.185118:0.1847736522)100:0.1812606445,AlveoDino-Dinophyceae-Gymnodinium_catenatum_GC744_Gene.89691__MMETSP0784_Transcript_46409__g.89691__m.89691:0.5269297599)100:0.2646104844)58:0.0507856110,(((AlveoDino-Dinophyceae-Gymnodinium_catenatum_GC744_Gene.23922__MMETSP0784_Transcript_12993__g.23922__m.23922:0.6298476918,AlveoDino-Dinophyceae-Gymnodinium_catenatum_GC744_Gene.39945__MMETSP0784_Transcript_20649__g.39945__m.39945:1.1824225711)96:0.3240833421,AlveoDino-Dinophyceae-Amphidinium_gibbosum.g13587.t1:1.4926037835)82:0.2652070595,AlveoDino-Dinophyceae-Heterocapsa_rotundata_MMETSP0503_Transcript_40279_m.84999:0.3988038114)28:0.0000022083)57:0.0441902273,(((AlveoDino-Dinophyceae-Peridinium_aciculiferum_MMETSP0370_Transcript_15607_m.26520:0.1828422509,(((AlveoDino-Dinophyceae-Peridinium_aciculiferum_MMETSP0370_Transcript_15612_m.26525:0.0177629359,AlveoDino-Dinophyceae-Peridinium_aciculiferum_MMETSP0371_Transcript_26384_m.45499:0.1224641175)100:0.2193547217,AlveoDino-Dinophyceae-Peridinium_aciculiferum_MMETSP0370_Transcript_15616_m.26535:0.0232479038)91:0.0271736062,AlveoDino-Dinophyceae-Peridinium_aciculiferum_MMETSP0371_Transcript_26383_m.45496:0.0741109255)98:0.1445898589)100:0.2831010522,AlveoDino-Dinophyceae-Peridinium_aciculiferum_MMETSP0371_Transcript_10649_m.18720:0.2058308683)97:0.1083733546,(AlveoDino-Dinophyceae-Peridinium_aciculiferum_MMETSP0370_Transcript_93760_m.167165:0.0400522792,AlveoDino-Dinophyceae-Peridinium_aciculiferum_MMETSP0371_Transcript_1608_m.2742:0.0861335245)100:0.3068229130)99:0.1382085515)64:0.0720773177,AlveoDino-Dinophyceae-Prorocentrum_minimum_MMETSP0057_Transcript_30767_m.55899:0.4720869259)31:0.0362330793,AlveoDino-Dinophyceae-Heterocapsa_rotundata_MMETSP0503_Transcript_4072_m.8445:0.5081883104)57:0.0742259571)37:0.0883711241,(AlveoDino-Dinophyceae-Polarella_glacialis_CCMP2088_evm.model.CCMP2088_scf7180000722359.2:0.0198180977,AlveoDino-Dinophyceae-Polarella_glacialis_CCMP2088_evm.model.CCMP2088_scf7180000714662.2:0.0000021836)100:1.2349728290)84:0.2029267607,(((AlveoDino-Dinophyceae-Prorocentrum_minimum_Gene.86492__MMETSP0053_Transcript_47999__g.86492__m.86492:0.1405891671,AlveoDino-Dinophyceae-Prorocentrum_minimum_MMETSP0057_Transcript_131017_m.243161:0.1090544112)77:0.0563791933,AlveoDino-Dinophyceae-Prorocentrum_minimum_MMETSP0057_Transcript_65799_m.121401:0.0809086662)79:0.0476250549,AlveoDino-Dinophyceae-Prorocentrum_minimum_MMETSP0055_Transcript_73898_m.129980:0.2396216933)100:0.5727049090)100:0.7216838535,((Stramenopiles-Bacillariophyta-Thalassiosira_pseudonana_CCMP1335_tr_B8C018_B8C018_THAPS:0.7499194735,(Stramenopiles-Bacillariophyta-Thalassiosira_pseudonana_CCMP1335_tr_B8LCK9_B8LCK9_THAPS:0.2212085226,Stramenopiles-Bacillariophyta-Phaeodactylum_tricornutum_jgi_Phatr2_42612_estExt_fgenesh1_pg.C_chr_10240:0.3276544745)100:0.2167552230)99:0.3400753683,Stramenopiles-Phaeophyceae-Ectocarpus_siliculosus_tr_D7G2F4_D7G2F4_ECTSI:0.7151275239)86:0.1004482296)74:0.1153465052,((AlveoDino-Dinophyceae-Oxyrrhis_marina_Gene.184536__MMETSP0469_Transcript_122467__g.184536__m.184536:0.5369081616,(AlveoDino-Dinophyceae-Oxyrrhis_marina_Gene.26374__MMETSP0469_Transcript_18416__g.26374__m.26374:1.7939325423,AlveoDino-Dinophyceae-Oxyrrhis_marina_Gene.122548__MMETSP0469_Transcript_81516__g.122548__m.122548:0.4690787081)82:0.4010354486)81:0.1606050176,Stramenopiles-Ochrophyta-Nannochloropsis_gaditana_tr_W7TWR7_W7TWR7_9STRA:0.7318268604)74:0.1198194626)65:0.2715118792,Stramenopiles-Ochrophyta-Nannochloropsis_gaditana_tr_W7TUX3_W7TUX3_9STRA:1.7244004174)95:0.4916355814);
```
