## Supplementary material for "Improved *Cladocopium goreaui* genome assembly reveals features of a facultative coral symbiont and the complex evolutionary history of dinoflagellate genes": OG0006773.treEdited.tre

```
(Alveolata-Apicomplexa-Toxoplasma_gondii_XP_018637087.1:1.0674361117,(((((((AlveoDino-Dinophyceae-Alexandrium_tamarense_CCMP1771_Gene.238917__MMETSP0382_Transcript_115139__g.238917__m.238917:0.1135914848,AlveoDino-Dinophyceae-Heterocapsa_rotundata_MMETSP0503_Transcript_22258_m.47299:0.4321230448)80:0.1290763545,AlveoDino-Dinophyceae-Noctiluca_scintillans_MMETSP0253_Transcript_20469_m.37256:0.2606155753)57:0.0373589720,(AlveoDino-Dinophyceae-Alexandrium_tamarense_CCMP1771_Gene.238918__MMETSP0382_Transcript_115140__g.238918__m.238918:0.0940062759,((((AlveoDino-Dinophyceae-Gymnodinium_catenatum_GC744_Gene.145344__MMETSP0784_Transcript_75385__g.145344__m.145344:0.1810139902,((((AlveoDino-Dinophyceae-Karenia_brevis_SP1_Gene.28821__MMETSP0574_Transcript_23893__g.28821__m.28821:0.3255759417,(AlveoDino-Dinophyceae-Heterocapsa_rotundata_MMETSP0503_Transcript_30010_m.63644:0.5284400712,(AlveoDino-Dinophyceae-Cladocopium_C15_evm.model.scaffold_5977.1:0.1019799051,AlveoDino-Dinophyceae-Symbiodinium_tridacnidorum_CCMP2592_Stri_CCMP2592.gene3398.mRNA1:0.1618424489)94:0.1031734213)80:0.0295627281)85:0.0814446803,(AlveoDino-Dinophyceae-Oxyrrhis_marina_MMETSP0471_Transcript_27206_m.40323:0.6123648590,AlveoDino-Dinophyceae-Amphidinium_gibbosum.g39081.t1:0.3097763816)79:0.0356036878)88:0.0915931250,Alveolata-Perkinsea-Perkinsus_marinus_ATCC_50983_tr_C5LJY1_C5LJY1_PERM5:0.1254737777)82:0.0494862331,AlveoDino-Dinophyceae-Noctiluca_scintillans_MMETSP0253_Transcript_582_m.1041:0.2305136072)35:0.0271012554)34:0.0259352202,AlveoDino-Dinophyceae-Noctiluca_scintillans_MMETSP0253_Transcript_21723_m.39086:0.2830302387)37:0.0190415378,(AlveoDino-Dinophyceae-Heterocapsa_rotundata_MMETSP0503_Transcript_30019_m.63665:0.2072649685,((AlveoDino-Dinophyceae-Durusdinium_trenchii_sh.g9314.t1:0.0679622675,AlveoDino-Dinophyceae-Symbiodinium_natans_CCMP2548_Snat_CCMP2548.gene17691.mRNA1:0.0921074550)94:0.0368439011,Stramenopiles-Pelagophyte-Aureococcus_anophagefferens_tr_F0YNI3_F0YNI3_AURAN:1.3916053518)86:0.0843370105)85:0.0664789056)58:0.0167278810,AlveoDino-Dinophyceae-Karenia_brevis_SP1_Gene.28815__MMETSP0574_Transcript_23889__g.28815__m.28815:0.1474252316)31:0.0205107312)56:0.0148182332)61:0.0369969831,Alveolata-Perkinsea-Perkinsus_marinus_ATCC_50983_tr_C5LJY2_C5LJY2_PERM5:0.5738971519)60:0.0613627854,((AlveoDino-Dinophyceae-Karenia_brevis_SP1_Gene.28814__MMETSP0574_Transcript_23888__g.28814__m.28814:0.1695601706,AlveoDino-Dinophyceae-Amphidinium_gibbosum.g39082.t1:0.3031034151)43:0.0267931684,AlveoDino-Dinophyceae-Symbiodinium_pilosum_CCMP2461_Spil_CCMP2461.gene19741.mRNA1:0.4247881303)35:0.0245968510)16:0.0000021613,(((AlveoDino-Dinophyceae-Cladocopium_C15_evm.model.scaffold_5977.3:0.1203387202,((AlveoDino-Dinophyceae-Polarella_glacialis_CCMP1383_evm.model.CCMP1383_scf7180000586133.1:0.0000027246,AlveoDino-Dinophyceae-Polarella_glacialis_CCMP2088_evm.model.CCMP2088_scf7180000721734.2:0.0000024174)78:0.0000026740,AlveoDino-Dinophyceae-Polarella_glacialis_CCMP2088_evm.model.CCMP2088_scf7180000720740.3:0.0000023845)76:0.0011440455)77:0.1266232579,(AlveoDino-Dinophyceae-Symbiodinium_linucheae_CCMP2456_Slin_CCMP2456.gene4533.mRNA1:0.0000024477,AlveoDino-Dinophyceae-Symbiodinium_tridacnidorum_CCMP2592_Stri_CCMP2592.gene3397.mRNA1:0.0456146821)99:0.1049409749)74:0.0657908965,AlveoDino-Dinophyceae-Symbiodinium_natans_CCMP2548_Snat_CCMP2548.gene12411.mRNA1:1.1984655307)19:0.0283968360)39:0.2132888305,AlveoDino-Dinophyceae-Noctiluca_scintillans_MMETSP0253_Transcript_37518_m.67831:0.3118278905)42:0.0583190679,((((((AlveoDino-Dinophyceae-Noctiluca_scintillans_MMETSP0253_Transcript_10928_m.20649:0.2821754395,AlveoDino-Dinophyceae-Noctiluca_scintillans_MMETSP0253_Transcript_13345_m.24962:0.2055004533)91:0.1144744634,(AlveoDino-Dinophyceae-Heterocapsa_rotundata_MMETSP0503_Transcript_29999_m.63617:0.0698131756,(AlveoDino-Dinophyceae-Cladocopium_goreaui_evm.model.scf7180000356923.15:0.0210963553,AlveoDino-Dinophyceae-Fugacium_kawagutii_Fkaw.gene25910.mRNA1:0.0000021384)78:0.1182614802)61:0.0599175790)57:0.0656622642,((AlveoDino-Dinophyceae-Oxyrrhis_marina_Gene.21015__MMETSP0469_Transcript_14631__g.21015__m.21015:0.0000010000,AlveoDino-Dinophyceae-Oxyrrhis_marina_MMETSP0471_Transcript_41379_m.61399:0.0000029856)100:0.3879981203,((AlveoDino-Dinophyceae-Symbiodinium_necroappetens_CCMP2469_Snec_CCMP2469.gene12224.mRNA1:0.0210391014,AlveoDino-Dinophyceae-Symbiodinium_natans_CCMP2548_Snat_CCMP2548.gene12412.mRNA1:0.0000024035)100:0.8028907012,((AlveoDino-Dinophyceae-Polarella_glacialis_CCMP1383_evm.model.CCMP1383_scf7180000542902.4:0.0000010000,AlveoDino-Dinophyceae-Polarella_glacialis_CCMP2088_evm.model.CCMP2088_scf7180000697312.1:0.0000010000)95:0.0000010000,AlveoDino-Dinophyceae-Polarella_glacialis_CCMP2088_evm.model.CCMP2088_scf7180000714466.5:0.0000010000)98:0.1923812657)97:0.2545216803)84:0.0927868403)56:0.1202447466,AlveoDino-Dinophyceae-Amphidinium_gibbosum.g39080.t1:2.2681848993)66:0.0496428120,AlveoDino-Dinophyceae-Heterocapsa_rotundata_MMETSP0503_Transcript_30020_m.63670:0.0000029724)76:0.1200653880,(AlveoDino-Dinophyceae-Noctiluca_scintillans_MMETSP0253_Transcript_584_m.1043:0.3593394359,AlveoDino-Dinophyceae-Amphidinium_gibbosum.g32644.t1:0.2368382543)81:0.1144380900)83:0.0728971531);
```
