## Supplementary material for "Improved *Cladocopium goreaui* genome assembly reveals features of a facultative coral symbiont and the complex evolutionary history of dinoflagellate genes": OG0007230.treEdited.tre

```
(AlveoDino-Dinophyceae-Alexandrium_tamarense_CCMP1771_Gene.36884__MMETSP0382_Transcript_18636__g.36884__m.36884:0.1779421501,(((AlveoDino-Dinophyceae-Alexandrium_tamarense_CCMP1771_Gene.36888__MMETSP0382_Transcript_18637__g.36888__m.36888:0.7152550635,AlveoDino-Dinophyceae-Peridinium_aciculiferum_MMETSP0370_Transcript_53611_m.94683:0.5196168845)83:0.0934255728,((AlveoDino-Dinophyceae-Gymnodinium_catenatum_GC744_Gene.65366__MMETSP0784_Transcript_34225__g.65366__m.65366:0.4075106105,(AlveoDino-Dinophyceae-Karenia_brevis_SP1_MMETSP0573_Transcript_44649_m.54201:0.3310432806,(((AlveoDino-Dinophyceae-Heterocapsa_rotundata_MMETSP0503_Transcript_1461_m.3003:0.4468981325,AlveoDino-Dinophyceae-Prorocentrum_minimum_MMETSP0057_Transcript_109178_m.202140:0.3136332950)54:0.0710941030,AlveoDino-Dinophyceae-Polarella_glacialis_CCMP2088_evm.model.CCMP2088_scf7180000723237.3:0.3670802808)47:0.0764935589,AlveoDino-Dinophyceae-Peridinium_aciculiferum_MMETSP0370_Transcript_1337_m.2317:0.6390696846)64:0.0205154169)65:0.1112519010)72:0.1458048998,(((AlveoDino-Dinophyceae-Noctiluca_scintillans_MMETSP0253_Transcript_39816_m.71810:0.4657098078,(AlveoDino-Dinophyceae-Heterocapsa_rotundata_MMETSP0503_Transcript_1452_m.2976:0.4546609347,(AlveoDino-Dinophyceae-Polarella_glacialis_CCMP1383_evm.model.CCMP1383_scf7180000576389.1:0.0000010000,AlveoDino-Dinophyceae-Polarella_glacialis_CCMP2088_evm.model.CCMP2088_scf7180000722194.2:0.0000010000)97:0.1530972023)73:0.3702171897)35:0.0269749842,((((((AlveoDino-Dinophyceae-Oxyrrhis_marina_Gene.96736__MMETSP0469_Transcript_63941__g.96736__m.96736:0.8645992713,((AlveoDino-Dinophyceae-Heterocapsa_rotundata_MMETSP0503_Transcript_34556_m.73274:0.3558748806,AlveoDino-Dinophyceae-Heterocapsa_rotundata_MMETSP0503_Transcript_64061_m.132863:0.3169337366)96:0.2370177220,AlveoDino-Dinophyceae-Amphidinium_gibbosum.g50224.t1:0.8246294952)72:0.1281325698)75:0.2176064094,(AlveoDino-Dinophyceae-Amphidinium_gibbosum.g10475.t1:0.9203897186,Alveolata-Perkinsea-Perkinsus_marinus_ATCC_50983_tr_C5LP74_C5LP74_PERM5:0.9317223199)71:0.1542515109)51:0.1605300515,((AlveoDino-Dinophyceae-Heterocapsa_rotundata_MMETSP0503_Transcript_34557_m.73278:0.0000022336,Stramenopiles-Bacillariophyta-Thalassiosira_pseudonana_CCMP1335_tr_B8CCM5_B8CCM5_THAPS:1.8322221748)55:0.2676479622,AlveoDino-Dinophyceae-Amphidinium_gibbosum.g1616.t1:0.2403391332)49:0.1817127812)50:0.1238513708,(AlveoDino-Dinophyceae-Heterocapsa_rotundata_MMETSP0503_Transcript_20_m.60:0.1860358545,AlveoDino-Dinophyceae-Peridinium_aciculiferum_MMETSP0370_Transcript_43375_m.76169:0.1309649117)81:0.0662143776)50:0.1018478147,AlveoDino-Dinophyceae-Prorocentrum_minimum_MMETSP0055_Transcript_37251_m.65591:0.0000022812)58:0.2472189470,(AlveoDino-Dinophyceae-Amphidinium_gibbosum.g40813.t1:0.3947854303,AlveoDino-Dinophyceae-Amoebophrya_ceratii.g7756.t1:2.1850848008)87:0.5386707912)86:0.5086599870)44:0.0796717890,(AlveoDino-Dinophyceae-Cladocopium_goreaui_evm.model.scf7180000356995.39:0.3102748187,(((AlveoDino-Dinophyceae-Symbiodinium_microadriaticum_04_503SCI_Smic_04-503SCI.03.gene4420.mRNA1:0.0000024031,AlveoDino-Dinophyceae-Symbiodinium_microadriaticum_CassKB8_Smic_CassKB8.gene3256.mRNA1:0.0286396191)100:0.3032001943,AlveoDino-Dinophyceae-Symbiodinium_tridacnidorum_Sh18_Stri.gene3857.mRNA1:0.0000021553)92:0.0497729846,((((AlveoDino-Dinophyceae-Symbiodinium_necroappetens_CCMP2469_Snec_CCMP2469.gene6514.mRNA1:0.0294251507,AlveoDino-Dinophyceae-Symbiodinium_linucheae_CCMP2456_Slin_CCMP2456.gene6555.mRNA1:0.0000025171)99:0.0807188759,AlveoDino-Dinophyceae-Symbiodinium_natans_CCMP2548_Snat_CCMP2548.gene14777.mRNA1:0.1713392159)39:0.0000021723,AlveoDino-Dinophyceae-Symbiodinium_tridacnidorum_CCMP2592_Stri_CCMP2592.gene28376.mRNA1:0.0000010000)36:0.0000026439,AlveoDino-Dinophyceae-Symbiodinium_tridacnidorum_Sh18_Stri.gene3856.mRNA1:0.0000010000)93:0.0298798543)97:0.1561473612)93:0.2282419323)48:0.1223991953)64:0.1129149559)79:0.2741071394,AlveoDino-Dinophyceae-Gambierdiscus_australes_MMETSP0766_Transcript_16911_m.25890:0.2623798146)38:0.1879447936,AlveoDino-Dinophyceae-Peridinium_aciculiferum_MMETSP0370_Transcript_60358_m.106514:0.3879118194);
```
