## Supplementary material for "Improved *Cladocopium goreaui* genome assembly reveals features of a facultative coral symbiont and the complex evolutionary history of dinoflagellate genes": OG0007975.treEdited.tre

```
(Alveolata-Chromerida-Chromera_velia_Cvel_2979:1.5029174113,(((AlveoDino-Dinophyceae-Alexandrium_tamarense_CCMP1771_Gene.229095__MMETSP0382_Transcript_110423__g.229095__m.229095:0.8029502990,AlveoDino-Dinophyceae-Heterocapsa_rotundata_MMETSP0503_Transcript_66512_m.137946:0.9038722886)77:0.4416420638,(((((((AlveoDino-Dinophyceae-Alexandrium_tamarense_CCMP1771_Gene.30813__MMETSP0382_Transcript_15299__g.30813__m.30813:0.0983068840,AlveoDino-Dinophyceae-Gambierdiscus_australes_MMETSP0766_Transcript_5992_m.9305:0.1397497956)100:0.1166036251,(AlveoDino-Dinophyceae-Karenia_brevis_SP1_MMETSP0573_Transcript_43328_m.52526:0.1850526553,AlveoDino-Dinophyceae-Peridinium_aciculiferum_MMETSP0370_Transcript_84464_m.150143:0.4150658176)49:0.0526910818)53:0.0462986788,((AlveoDino-Dinophyceae-Noctiluca_scintillans_MMETSP0253_Transcript_46993_m.85039:0.1448599396,(AlveoDino-Dinophyceae-Oxyrrhis_marina_MMETSP0471_Transcript_42605_m.62998:0.7978222545,AlveoDino-Dinophyceae-Amoebophrya_ceratii.g16177.t1:1.4748327949)99:0.5964503851)50:0.1472468289,(AlveoDino-Dinophyceae-Prorocentrum_minimum_MMETSP0057_Transcript_35882_m.65338:0.3003469190,AlveoDino-Dinophyceae-Amphidinium_gibbosum.g69108.t1:0.3981839542)58:0.0323207313)22:0.0428153040)27:0.0417341726,(AlveoDino-Dinophyceae-Gymnodinium_catenatum_GC744_Gene.186771__MMETSP0784_Transcript_95106__g.186771__m.186771:0.2125265368,((AlveoDino-Dinophyceae-Polarella_glacialis_CCMP1383_evm.model.CCMP1383_scf7180000574388.1:0.0000010000,AlveoDino-Dinophyceae-Polarella_glacialis_CCMP2088_evm.model.CCMP2088_scf7180000722045.1:0.0000010000)99:0.0081175394,AlveoDino-Dinophyceae-Polarella_glacialis_CCMP2088_evm.model.CCMP2088_scf7180000724602.4:0.0000029339)100:0.4408492823)92:0.0555642691)39:0.0490883303,AlveoDino-Dinophyceae-Heterocapsa_rotundata_MMETSP0503_Transcript_28695_m.60869:0.4675765665)63:0.1311528307,(((AlveoDino-Dinophyceae-Durusdinium_trenchii_CCMP2556.gene25937.mRNA1:0.0001630048,AlveoDino-Dinophyceae-Durusdinium_trenchii_sh.g25522.t1:0.2116027404)93:0.0565253328,(((AlveoDino-Dinophyceae-Cladocopium_C15_evm.model.scaffold_12390.1:0.0168896524,AlveoDino-Dinophyceae-Cladocopium_goreaui_evm.model.scf7180000356799.14:0.0000010000)100:0.0533419687,AlveoDino-Dinophyceae-Fugacium_kawagutii_Fkaw.gene19042.mRNA1:0.1264298122)85:0.0160041156,AlveoDino-Dinophyceae-Breviolum_minutum_Bmin.gene907.mRNA1:0.0390369471)91:0.0309928959)100:0.1435337025,((((((AlveoDino-Dinophyceae-Symbiodinium_microadriaticum_CCMP2467_Smic.gene17050.mRNA1:0.0000000000,AlveoDino-Dinophyceae-Symbiodinium_necroappetens_CCMP2469_Snec_CCMP2469.gene9258.mRNA1:0.0000000000):0.0000010000,AlveoDino-Dinophyceae-Symbiodinium_microadriaticum_CassKB8_Smic_CassKB8.gene21500.mRNA1:0.0000010000)73:0.0000010000,(AlveoDino-Dinophyceae-Symbiodinium_microadriaticum_04_503SCI_Smic_04-503SCI.03.gene6641.mRNA1:0.0769374228,AlveoDino-Dinophyceae-Symbiodinium_tridacnidorum_CCMP2592_Stri_CCMP2592.gene17174.mRNA1:0.0040177888)59:0.0000029786)95:0.0040267198,AlveoDino-Dinophyceae-Symbiodinium_linucheae_CCMP2456_Slin_CCMP2456.gene633.mRNA1:0.0000010000)99:0.0358985114,AlveoDino-Dinophyceae-Symbiodinium_pilosum_CCMP2461_Spil_CCMP2461.gene7497.mRNA1:0.0491961271)87:0.0223927181,AlveoDino-Dinophyceae-Symbiodinium_natans_CCMP2548_Snat_CCMP2548.gene23812.mRNA1:0.1662052149)99:0.0759833851)84:0.0214048265)100:1.5589933660,AlveoDino-Dinophyceae-Peridinium_aciculiferum_MMETSP0370_Transcript_13657_m.23139:0.3932967816)9:0.0000024914)35:0.1100061359,(((AlveoDino-Dinophyceae-Cladocopium_C15_evm.model.scaffold_12390.2:0.2111269102,AlveoDino-Dinophyceae-Fugacium_kawagutii_Fkaw.gene23271.mRNA1:0.1705594070)95:0.0490051822,AlveoDino-Dinophyceae-Breviolum_minutum_Bmin.gene908.mRNA1:0.0999899385)97:0.1383945725,((AlveoDino-Dinophyceae-Symbiodinium_tridacnidorum_Sh18_Stri.gene9418.mRNA1:0.0748613690,AlveoDino-Dinophyceae-Symbiodinium_tridacnidorum_CCMP2592_Stri_CCMP2592.gene17176.mRNA1:0.0098490955)98:0.0672596320,AlveoDino-Dinophyceae-Symbiodinium_pilosum_CCMP2461_Spil_CCMP2461.gene7498.mRNA1:0.0838821721)97:0.1484841034)96:0.3017861480)55:0.2851948232,(((AlveoDino-Dinophyceae-Alexandrium_tamarense_CCMP1771_Gene.161077__MMETSP0382_Transcript_77496__g.161077__m.161077:0.0850240320,Stramenopiles-Bacillariophyta-Fragilariopsis_cylindrus_CCMP1102_jgi_Fracy1_243359_fgenesh2_pg.11___253:1.2064219469)64:0.1464874780,AlveoDino-Dinophyceae-Gambierdiscus_australes_MMETSP0766_Transcript_49374_m.74235:0.3820096126)92:0.2313092659,(Stramenopiles-Bacillariophyta-Fragilariopsis_cylindrus_CCMP1102_jgi_Fracy1_251245_fgenesh2_pg.34___201:0.0121239770,Stramenopiles-Bacillariophyta-Fragilariopsis_cylindrus_CCMP1102_jgi_Fracy1_256210_fgenesh2_pg.73___83:0.0098194157)100:1.0681407990)98:0.3177983662);
```
