## Supplementary material for "Improved *Cladocopium goreaui* genome assembly reveals features of a facultative coral symbiont and the complex evolutionary history of dinoflagellate genes": OG0008366.treEdited.tre

```
(Alveolata-Apicomplexa-Plasmodium_falciparum_XP_001350496.1:1.7767740112,((Alveolata-Apicomplexa-Toxoplasma_gondii_XP_018636540.1:0.8889313750,AlveoDino-Dinophyceae-Oxyrrhis_marina_Gene.48875__MMETSP0469_Transcript_33417__g.48875__m.48875:0.7593838227)29:0.0787897209,((AlveoDino-Dinophyceae-Alexandrium_tamarense_CCMP1771_Gene.33120__MMETSP0382_Transcript_16518__g.33120__m.33120:0.1516122927,((((AlveoDino-Dinophyceae-Alexandrium_tamarense_CCMP1771_Gene.33124__MMETSP0382_Transcript_16519__g.33124__m.33124:0.0836931288,(AlveoDino-Dinophyceae-Gymnodinium_catenatum_GC744_Gene.64691__MMETSP0784_Transcript_33791__g.64691__m.64691:0.0121915011,AlveoDino-Dinophyceae-Gymnodinium_catenatum_GC744_Gene.64697__MMETSP0784_Transcript_33792__g.64697__m.64697:0.0000020881)47:0.2364025164)54:0.0512787878,(((AlveoDino-Dinophyceae-Gambierdiscus_australes_MMETSP0766_Transcript_52128_m.78799:0.5582059861,((AlveoDino-Dinophyceae-Gambierdiscus_australes_MMETSP0766_Transcript_84081_m.127146:1.0337432763,AlveoDino-Dinophyceae-Symbiodinium_microadriaticum_CassKB8_Smic_CassKB8.gene151.mRNA1:0.0000029219)81:0.0656848696,AlveoDino-Dinophyceae-Symbiodinium_tridacnidorum_Sh18_Stri.gene9115.mRNA1:0.0109346474)47:0.0667355544)83:0.1242513681,AlveoDino-Dinophyceae-Symbiodinium_pilosum_CCMP2461_Spil_CCMP2461.gene23173.mRNA1:0.3066601730)89:0.2395934167,((AlveoDino-Dinophyceae-Durusdinium_trenchii_CCMP2556.gene32110.mRNA1:0.0000020025,AlveoDino-Dinophyceae-Durusdinium_trenchii_CCMP2556.gene32095.mRNA1:0.0000029691)100:0.2189675782,((AlveoDino-Dinophyceae-Cladocopium_C15_evm.model.scaffold_10688.3:0.0568288008,(AlveoDino-Dinophyceae-Cladocopium_goreaui_evm.model.scf7180000356923.93:0.0210863274,(AlveoDino-Dinophyceae-Cladocopium_C92_CC92.gene966.mRNA1:0.0382458904,AlveoDino-Dinophyceae-Fugacium_kawagutii_Fkaw.gene4955.mRNA1:0.1301186822)96:0.0378009487)96:0.0277164972)93:0.1136876253,(AlveoDino-Dinophyceae-Fugacium_kawagutii_Fkaw.gene30454.mRNA1:0.3256328977,AlveoDino-Dinophyceae-Breviolum_minutum_Bmin.gene20391.mRNA1:0.1174961389)73:0.0261333925)69:0.1048898440)53:0.1155936749)74:0.1896858552)41:0.0275937152,AlveoDino-Dinophyceae-Gambierdiscus_australes_MMETSP0766_Transcript_57360_m.86967:0.3281833777)35:0.0485262669,(AlveoDino-Dinophyceae-Prorocentrum_minimum_Gene.174883__MMETSP0056_Transcript_94629__g.174883__m.174883:0.2519121970,((AlveoDino-Dinophyceae-Amphidinium_gibbosum.g81811.t1:0.2757096125,AlveoDino-Dinophyceae-Amphidinium_gibbosum.g81811.t2:0.0000021636)100:0.3364994018,Stramenopiles-Ochrophyta-Nannochloropsis_gaditana_tr_W7TUG3_W7TUG3_9STRA:3.5860475273)29:0.0041799229)34:0.0621085791)38:0.0412221829)97:0.2571727481,AlveoDino-Dinophyceae-Amoebophrya_ceratii.g5148.t1:0.9965481388)67:0.2216078775)24:0.0401914624,((Alveolata-Chromerida-Chromera_velia_Cvel_20109:0.9988878849,Alveolata-Perkinsea-Perkinsus_marinus_ATCC_50983_tr_C5L3J4_C5L3J4_PERM5:1.0873561250)65:0.1195055766,Alveolata-Chromerida-Vitrella_brassicaformis_Vbra_4624:0.4445631813)65:0.1564294283);
```
