## Supplementary material for "Improved *Cladocopium goreaui* genome assembly reveals features of a facultative coral symbiont and the complex evolutionary history of dinoflagellate genes": OG0012064.treEdited.tre

```
(Alveolata-Chromerida-Vitrella_brassicaformis_Vbra_12106:0.9834121377,(((((AlveoDino-Dinophyceae-Dinophysis_acuminata_DAEP01_MMETSP0797_Transcript_14132_m.28349:0.1633335740,AlveoDino-Dinophyceae-Prorocentrum_minimum_Gene.91585__MMETSP0056_Transcript_49916__g.91585__m.91585:0.1688311256)79:0.0376008416,AlveoDino-Dinophyceae-Alexandrium_tamarense_CCMP1771_Gene.32676__MMETSP0384_Transcript_20433__g.32676__m.32676:0.2518455144)66:0.0189626235,(AlveoDino-Dinophyceae-Gymnodinium_catenatum_GC744_Gene.186630__MMETSP0784_Transcript_95054__g.186630__m.186630:0.2699140485,AlveoDino-Dinophyceae-Peridinium_aciculiferum_MMETSP0370_Transcript_49303_m.86633:0.2580970769)54:0.0433849525)45:0.0280851237,((AlveoDino-Dinophyceae-Polarella_glacialis_CCMP1383_evm.model.CCMP1383_scf7180000597067.2:0.0000021622,AlveoDino-Dinophyceae-Polarella_glacialis_CCMP2088_evm.model.CCMP2088_scf7180000716674.1:0.0000010000)93:0.0255347591,AlveoDino-Dinophyceae-Polarella_glacialis_CCMP2088_evm.model.CCMP2088_scf7180000723994.2:0.0000021194)99:0.1542392369)46:0.0651132872,(((AlveoDino-Dinophyceae-Durusdinium_trenchii_CCMP2556.gene4660.mRNA1:0.1324460944,AlveoDino-Dinophyceae-Durusdinium_trenchii_sh.g25075.t1:0.0078814497)90:0.1388659018,((AlveoDino-Dinophyceae-Cladocopium_goreaui_evm.model.scf7180000356089.14:0.0104208305,AlveoDino-Dinophyceae-Cladocopium_C92_CC92.gene18293.mRNA1:0.0875201543)100:0.1464807861,AlveoDino-Dinophyceae-Breviolum_minutum_Bmin.gene372.mRNA1:0.1125137475)79:0.0722074412)79:0.1940505446,((AlveoDino-Dinophyceae-Symbiodinium_microadriaticum_CassKB8_Smic_CassKB8.gene23126.mRNA1:0.0513620403,(AlveoDino-Dinophyceae-Symbiodinium_tridacnidorum_Sh18_Stri.gene21348.mRNA1:0.4385237838,AlveoDino-Dinophyceae-Symbiodinium_tridacnidorum_CCMP2592_Stri_CCMP2592.gene28647.mRNA1:0.0588356318)93:0.0239917265)97:0.0946666325,AlveoDino-Dinophyceae-Symbiodinium_natans_CCMP2548_Snat_CCMP2548.gene13339.mRNA1:0.1642445787)95:0.0999260513)53:0.0954252701)30:0.1298294075,(AlveoDino-Dinophyceae-Noctiluca_scintillans_MMETSP0253_Transcript_55547_m.100896:0.0542463521,Stramenopiles-Bacillariophyta-Thalassiosira_pseudonana_CCMP1335_tr_B8BSJ4_B8BSJ4_THAPS:2.8204226017)37:0.1736022650);
```
