## Supplementary material for "Improved *Cladocopium goreaui* genome assembly reveals features of a facultative coral symbiont and the complex evolutionary history of dinoflagellate genes": OG0012753.treEdited.tre

```
(Alveolata-Chromerida-Chromera_velia_Cvel_4150:1.9416889910,Alveolata-Chromerida-Vitrella_brassicaformis_Vbra_3197:2.2934453893,(((((((AlveoDino-Dinophyceae-Dinophysis_acuminata_DAEP01_MMETSP0797_Transcript_59983_m.119291:0.3472889020,((AlveoDino-Dinophyceae-Alexandrium_tamarense_CCMP1771_Gene.217791__MMETSP0382_Transcript_105138__g.217791__m.217791:0.1277242675,AlveoDino-Dinophyceae-Gambierdiscus_australes_MMETSP0766_Transcript_35911_m.54262:0.1354338198)98:0.0956850145,((AlveoDino-Dinophyceae-Gymnodinium_catenatum_GC744_Gene.81600__MMETSP0784_Transcript_42662__g.81600__m.81600:0.2684753882,(AlveoDino-Dinophyceae-Karenia_brevis_SP1_Gene.2128__MMETSP0574_Transcript_3100__g.2128__m.2128:0.1531854025,AlveoDino-Dinophyceae-Prorocentrum_minimum_Gene.167169__MMETSP0053_Transcript_93020__g.167169__m.167169:0.4063324673)59:0.0275357928)47:0.0383808656,AlveoDino-Dinophyceae-Noctiluca_scintillans_MMETSP0253_Transcript_49525_m.89459:0.5913928734)57:0.0272427024)32:0.0218166327)60:0.0622489151,AlveoDino-Dinophyceae-Peridinium_aciculiferum_MMETSP0370_Transcript_81958_m.146034:0.2714365186)47:0.0324157778,((((AlveoDino-Dinophyceae-Cladocopium_C15_evm.model.scaffold_5147.1:0.4223987876,AlveoDino-Dinophyceae-Breviolum_minutum_Bmin.gene6458.mRNA1:0.0479759413)82:0.0048120155,AlveoDino-Dinophyceae-Cladocopium_goreaui_evm.model.scf7180000354841.1:0.0000021838)90:0.0184615544,AlveoDino-Dinophyceae-Fugacium_kawagutii_Fkaw.gene20033.mRNA1:0.0633354061)98:0.0815684435,((((((AlveoDino-Dinophyceae-Symbiodinium_microadriaticum_04_503SCI_Smic_04-503SCI.03.gene12937.mRNA1:0.0000010000,AlveoDino-Dinophyceae-Symbiodinium_microadriaticum_CassKB8_Smic_CassKB8.gene11338.mRNA1:0.1877441159)96:0.0115938843,AlveoDino-Dinophyceae-Symbiodinium_necroappetens_CCMP2469_Snec_CCMP2469.gene7116.mRNA1:0.0000010000)91:0.0054324115,AlveoDino-Dinophyceae-Symbiodinium_linucheae_CCMP2456_Slin_CCMP2456.gene7107.mRNA1:0.0053998471)77:0.0048192137,(AlveoDino-Dinophyceae-Symbiodinium_tridacnidorum_Sh18_Stri.gene5271.mRNA1:0.0000010000,AlveoDino-Dinophyceae-Symbiodinium_tridacnidorum_CCMP2592_Stri_CCMP2592.gene36930.mRNA1:0.0000010000)96:0.0154120229)58:0.0102954285,(AlveoDino-Dinophyceae-Symbiodinium_tridacnidorum_CCMP2592_Stri_CCMP2592.gene38921.mRNA1:0.3074689394,AlveoDino-Dinophyceae-Symbiodinium_pilosum_CCMP2461_Spil_CCMP2461.gene10877.mRNA1:0.0449025047)71:0.0097205647)63:0.0129110112,AlveoDino-Dinophyceae-Symbiodinium_natans_CCMP2548_Snat_CCMP2548.gene27243.mRNA1:0.0000010000)75:0.0450241972)75:0.1965959801)45:0.1128746974,AlveoDino-Dinophyceae-Heterocapsa_rotundata_MMETSP0503_Transcript_21269_m.45300:0.2210316972)59:0.1043849873,(AlveoDino-Dinophyceae-Alexandrium_tamarense_CCMP1771_Gene.188963__MMETSP0384_Transcript_115746__g.188963__m.188963:0.6438156961,Stramenopiles-Phaeophyceae-Ectocarpus_siliculosus_tr_D7G928_D7G928_ECTSI:1.3623454857)100:1.5079743410)53:0.2346205505,AlveoDino-Dinophyceae-Oxyrrhis_marina_Gene.43625__MMETSP0469_Transcript_29399__g.43625__m.43625:0.8247515517)37:0.1241583806,(AlveoDino-Dinophyceae-Amoebophrya_ceratii.g7168.t1:0.5653686372,AlveoDino-Dinophyceae-Amoebophrya_ceratii.g17379.t1:1.0547462344)96:0.2990579115)56:0.4568049939);
```
