## Supplementary material for "Improved *Cladocopium goreaui* genome assembly reveals features of a facultative coral symbiont and the complex evolutionary history of dinoflagellate genes": OG0014026.treEdited.tre

```
(Alveolata-Chromerida-Chromera_velia_Cvel_8415:1.7002664736,(Alveolata-Chromerida-Chromera_velia_Cvel_29405:0.7060537080,(((((((AlveoDino-Dinophyceae-Alexandrium_tamarense_CCMP1771_Gene.254013__MMETSP0382_Transcript_122784__g.254013__m.254013:0.4192386443,AlveoDino-Dinophyceae-Gymnodinium_catenatum_GC744_Gene.61120__MMETSP0784_Transcript_31918__g.61120__m.61120:0.9161780836)74:0.1855313268,AlveoDino-Dinophyceae-Gymnodinium_catenatum_GC744_Gene.237845__MMETSP0784_Transcript_120931__g.237845__m.237845:0.8629325169)50:0.0673042980,AlveoDino-Dinophyceae-Polarella_glacialis_CCMP2088_evm.model.CCMP2088_scf7180000667789.1:0.8953554795)31:0.0669656835,AlveoDino-Dinophyceae-Gymnodinium_catenatum_GC744_Gene.42023__MMETSP0784_Transcript_21663__g.42023__m.42023:0.9825329093)49:0.2403389772,AlveoDino-Dinophyceae-Polarella_glacialis_CCMP2088_evm.model.CCMP2088_scf7180000687092.2:1.3463030349)13:0.0120246669,(((((((AlveoDino-Dinophyceae-Symbiodinium_microadriaticum_CCMP2467_Smic.gene4146.mRNA1:0.0000000000,AlveoDino-Dinophyceae-Symbiodinium_microadriaticum_CassKB8_Smic_CassKB8.gene1828.mRNA1:0.0000000000):0.0000000000,AlveoDino-Dinophyceae-Symbiodinium_necroappetens_CCMP2469_Snec_CCMP2469.gene28208.mRNA1:0.0000000000):0.0000010000,AlveoDino-Dinophyceae-Symbiodinium_microadriaticum_04_503SCI_Smic_04-503SCI.03.gene10355.mRNA1:0.0000010000)97:0.0551097163,AlveoDino-Dinophyceae-Symbiodinium_linucheae_CCMP2456_Slin_CCMP2456.gene2719.mRNA1:0.0193441477)91:0.0443141373,(AlveoDino-Dinophyceae-Symbiodinium_tridacnidorum_Sh18_Stri.gene13949.mRNA1:0.0000010000,AlveoDino-Dinophyceae-Symbiodinium_tridacnidorum_CCMP2592_Stri_CCMP2592.gene19934.mRNA1:0.0000010000)65:0.0000025320)99:0.5036811966,AlveoDino-Dinophyceae-Symbiodinium_natans_CCMP2548_Snat_CCMP2548.gene14455.mRNA1:0.2361901734)94:0.5957177873,Stramenopiles-Phaeophyceae-Ectocarpus_siliculosus_tr_D7FIA5_D7FIA5_ECTSI:0.5043345652)74:0.3417556917)18:0.1493006805,AlveoDino-Dinophyceae-Noctiluca_scintillans_MMETSP0253_Transcript_30044_m.54487:0.8823441044)27:0.3327995187)41:0.3846974083,(((AlveoDino-Dinophyceae-Durusdinium_trenchii_CCMP2556.gene18660.mRNA1:0.0000010000,AlveoDino-Dinophyceae-Durusdinium_trenchii_CCMP2556.gene18646.mRNA1:0.0000010000)62:0.0000010000,AlveoDino-Dinophyceae-Durusdinium_trenchii_sh.g16520.t1:0.0000010000)93:0.3371339399,(((AlveoDino-Dinophyceae-Cladocopium_goreaui_evm.model.scf7180000353154.13:0.0207082030,AlveoDino-Dinophyceae-Cladocopium_C92_CC92.gene31395.mRNA1:0.0000010000)95:0.0958577079,(AlveoDino-Dinophyceae-Fugacium_kawagutii_Fkaw.gene8564.mRNA1:0.0000010000,AlveoDino-Dinophyceae-Fugacium_kawagutii_Fkaw.gene23171.mRNA1:0.0000010000)98:0.2866663288)65:0.2878697850,AlveoDino-Dinophyceae-Breviolum_minutum_Bmin.gene14889.mRNA1:0.0919286575)63:0.2818749757)74:0.3037065323);
```
