## Supplementary material for "Improved *Cladocopium goreaui* genome assembly reveals features of a facultative coral symbiont and the complex evolutionary history of dinoflagellate genes": OG0016732.treEdited.tre

```
(Alveolata-Apicomplexa-Toxoplasma_gondii_XP_002366276.1:1.4450893634,((AlveoDino-Dinophyceae-Dinophysis_acuminata_DAEP01_MMETSP0797_Transcript_34929_m.68827:1.3919021142,(AlveoDino-Dinophyceae-Cladocopium_goreaui_evm.model.scf7180000349467.15:0.3917134200,AlveoDino-Dinophyceae-Breviolum_minutum_Bmin.gene4837.mRNA1:0.2761413019)85:0.1703139561)43:0.0831528477,((AlveoDino-Dinophyceae-Alexandrium_tamarense_CCMP1771_Gene.121558__MMETSP0382_Transcript_58649__g.121558__m.121558:0.3224320303,AlveoDino-Dinophyceae-Peridinium_aciculiferum_MMETSP0370_Transcript_96860_m.172674:0.2552317002)100:0.6856638902,AlveoDino-Dinophyceae-Alexandrium_tamarense_CCMP1771_Gene.139020__MMETSP0382_Transcript_67115__g.139020__m.139020:0.4568900197)54:0.1447707500)43:0.2306527257,(((AlveoDino-Dinophyceae-Alexandrium_tamarense_CCMP1771_Gene.129376__MMETSP0382_Transcript_62480__g.129376__m.129376:0.4264571511,(((AlveoDino-Dinophyceae-Symbiodinium_necroappetens_CCMP2469_Snec_CCMP2469.gene17687.mRNA1:0.0586877749,AlveoDino-Dinophyceae-Symbiodinium_tridacnidorum_Sh18_Stri.gene23645.mRNA1:0.2044200580)48:0.0320673955,AlveoDino-Dinophyceae-Symbiodinium_natans_CCMP2548_Snat_CCMP2548.gene15982.mRNA1:0.1510431953)100:0.3218108798,(AlveoDino-Dinophyceae-Polarella_glacialis_CCMP1383_evm.model.CCMP1383_scf7180000595941.4:0.0104769102,AlveoDino-Dinophyceae-Polarella_glacialis_CCMP2088_evm.model.CCMP2088_scf7180000720346.9:0.0410516246)100:0.3510752563)100:0.4297862790)72:0.1305491417,(AlveoDino-Dinophyceae-Oxyrrhis_marina_Gene.18111__MMETSP0469_Transcript_12481__g.18111__m.18111:0.6258878886,AlveoDino-Dinophyceae-Oxyrrhis_marina_Gene.24441__MMETSP0469_Transcript_17124__g.24441__m.24441:0.6235856645)100:0.8743971414)34:0.0704645347,Stramenopiles-Bacillariophyta-Fragilariopsis_cylindrus_CCMP1102_jgi_Fracy1_236296_fgenesh2_pg.3___1031:1.1721428400)21:0.0090795448);
```
