## Supplementary material for "Improved *Cladocopium goreaui* genome assembly reveals features of a facultative coral symbiont and the complex evolutionary history of dinoflagellate genes": OG0000460.treEdited.tre

```
(Alveolata-Chromerida-Chromera_velia_Cvel_11129:0.8496834640,((((((((((((((((((((((Alveolata-Chromerida-Chromera_velia_Cvel_21656:1.8981647780,(AlveoDino-Dinophyceae-Dinophysis_acuminata_DAEP01_MMETSP0797_Transcript_23701_m.46897:1.2192751599,AlveoDino-Dinophyceae-Prorocentrum_minimum_Gene.157354__MMETSP0056_Transcript_85211__g.157354__m.157354:2.4574635762)26:1.0275728220)24:0.2600955382,(AlveoDino-Dinophyceae-Heterocapsa_rotundata_MMETSP0503_Transcript_71398_m.148328:0.0996409030,(AlveoDino-Dinophyceae-Polarella_glacialis_CCMP1383_evm.model.CCMP1383_scf7180000589951.4:0.0000028765,AlveoDino-Dinophyceae-Polarella_glacialis_CCMP2088_evm.model.CCMP2088_scf7180000715139.1:0.0000026821)100:0.3358279172)31:0.0000022398)25:0.1269938191,((((((((AlveoDino-Dinophyceae-Alexandrium_tamarense_CCMP1771_Gene.61592__MMETSP0382_Transcript_30445__g.61592__m.61592:0.1035513523,AlveoDino-Dinophyceae-Gambierdiscus_australes_MMETSP0766_Transcript_80383_m.121314:0.0000024719)100:0.3985956380,AlveoDino-Dinophyceae-Prorocentrum_minimum_Gene.113390__MMETSP0053_Transcript_62696__g.113390__m.113390:0.4994053948)99:0.1414031096,AlveoDino-Dinophyceae-Gambierdiscus_australes_MMETSP0766_Transcript_80382_m.121312:0.8347873515)100:0.4158483966,AlveoDino-Dinophyceae-Peridinium_aciculiferum_MMETSP0370_Transcript_55880_m.98397:0.3343988323)100:1.8950844100,(AlveoDino-Dinophyceae-Noctiluca_scintillans_MMETSP0253_Transcript_32953_m.60143:2.6411579961,AlveoDino-Dinophyceae-Heterocapsa_rotundata_MMETSP0503_Transcript_34421_m.73000:5.6508036213)89:0.6975936521)58:0.5276595365,AlveoDino-Dinophyceae-Prorocentrum_minimum_Gene.99120__MMETSP0056_Transcript_54022__g.99120__m.99120:0.0000023366)50:0.0149634588,(AlveoDino-Dinophyceae-Prorocentrum_minimum_MMETSP0055_Transcript_88822_m.155812:0.0000020054,AlveoDino-Dinophyceae-Prorocentrum_minimum_Gene.99125__MMETSP0056_Transcript_54024__g.99125__m.99125:0.0000010000)100:0.0274480046)64:0.0463294755,AlveoDino-Dinophyceae-Prorocentrum_minimum_MMETSP0055_Transcript_88825_m.155819:0.0299134471)69:0.0751642146)21:0.0779020148,AlveoDino-Dinophyceae-Gymnodinium_catenatum_GC744_Gene.204753__MMETSP0784_Transcript_104665__g.204753__m.204753:0.1909818273)25:0.0778843034,AlveoDino-Dinophyceae-Gymnodinium_catenatum_GC744_Gene.204748__MMETSP0784_Transcript_104662__g.204748__m.204748:0.1289168853)25:0.1138974674,(AlveoDino-Dinophyceae-Gymnodinium_catenatum_GC744_Gene.23570__MMETSP0784_Transcript_12737__g.23570__m.23570:1.1864164481,AlveoDino-Dinophyceae-Amoebophrya_ceratii.g5032.t1:1.4043594856)96:0.2588502583)75:0.1302719413,((((((((AlveoDino-Dinophyceae-Dinophysis_acuminata_DAEP01_MMETSP0797_Transcript_54699_m.108275:0.1652214733,(AlveoDino-Dinophyceae-Gymnodinium_catenatum_GC744_Gene.225182__MMETSP0784_Transcript_114492__g.225182__m.225182:0.1326681765,AlveoDino-Dinophyceae-Heterocapsa_rotundata_MMETSP0503_Transcript_73959_m.153135:0.1019257439)100:0.0433385713)87:0.0439986193,((((AlveoDino-Dinophyceae-Alexandrium_tamarense_CCMP1771_Gene.41992__MMETSP0382_Transcript_21147__g.41992__m.41992:0.0126588800,AlveoDino-Dinophyceae-Alexandrium_tamarense_CCMP1771_Gene.191953__MMETSP0384_Transcript_117610__g.191953__m.191953:0.0478267501)98:0.1525350818,AlveoDino-Dinophyceae-Gambierdiscus_australes_MMETSP0766_Transcript_80379_m.121304:0.2074780857)77:0.0354129505,((AlveoDino-Dinophyceae-Heterocapsa_rotundata_MMETSP0503_Transcript_5960_m.12544:0.0370119960,(AlveoDino-Dinophyceae-Peridinium_aciculiferum_MMETSP0370_Transcript_55879_m.98390:0.1042156307,AlveoDino-Dinophyceae-Prorocentrum_minimum_Gene.94732__MMETSP0053_Transcript_52443__g.94732__m.94732:0.2082162275)91:0.0208511151)91:0.0160299786,AlveoDino-Dinophyceae-Prorocentrum_minimum_Gene.177718__MMETSP0056_Transcript_96180__g.177718__m.177718:0.6365226357)91:0.0132009931)73:0.0092318987,AlveoDino-Dinophyceae-Noctiluca_scintillans_MMETSP0253_Transcript_28824_m.51524:0.2239982978)81:0.0204641112)72:0.0144455416,(AlveoDino-Dinophyceae-Alexandrium_tamarense_CCMP1771_Gene.42002__MMETSP0382_Transcript_21149__g.42002__m.42002:0.1279086072,AlveoDino-Dinophyceae-Gambierdiscus_australes_MMETSP0766_Transcript_39990_m.60181:0.1942737902)94:0.0424081688)75:0.0216172755,(AlveoDino-Dinophyceae-Prorocentrum_minimum_MMETSP0057_Transcript_11249_m.20658:0.2605796378,(AlveoDino-Dinophyceae-Symbiodinium_pilosum_CCMP2461_Spil_CCMP2461.gene4043.mRNA1:0.0000010000,(AlveoDino-Dinophyceae-Polarella_glacialis_CCMP1383_evm.model.CCMP1383_scf7180000574761.2:0.0000010000,AlveoDino-Dinophyceae-Polarella_glacialis_CCMP1383_evm.model.CCMP1383_scf7180000593385.8:0.0000010000)98:0.0000023116)25:0.0806388233)24:0.0076793150)12:0.0000027987,AlveoDino-Dinophyceae-Peridinium_aciculiferum_MMETSP0370_Transcript_55882_m.98401:0.0000010000)50:0.0082566643,((((AlveoDino-Dinophyceae-Alexandrium_tamarense_CCMP1771_Gene.191951__MMETSP0384_Transcript_117609__g.191951__m.191951:0.3651220909,AlveoDino-Dinophyceae-Symbiodinium_natans_CCMP2548_Snat_CCMP2548.gene22433.mRNA1:0.0000023251)83:0.0325227465,(((((AlveoDino-Dinophyceae-Symbiodinium_microadriaticum_CCMP2467_Smic.gene13810.mRNA1:0.0000000000,AlveoDino-Dinophyceae-Symbiodinium_microadriaticum_CassKB8_Smic_CassKB8.gene11820.mRNA1:0.0000000000):0.0000000000,AlveoDino-Dinophyceae-Symbiodinium_necroappetens_CCMP2469_Snec_CCMP2469.gene13129.mRNA1:0.0000000000):0.0000010000,AlveoDino-Dinophyceae-Symbiodinium_microadriaticum_04_503SCI_Smic_04-503SCI.03.gene12059.mRNA1:0.0000010000)73:0.0000023664,AlveoDino-Dinophyceae-Symbiodinium_tridacnidorum_CCMP2592_Stri_CCMP2592.gene22537.mRNA1:0.0155405550)83:0.0000028272,(AlveoDino-Dinophyceae-Symbiodinium_linucheae_CCMP2456_Slin_CCMP2456.gene12702.mRNA1:0.0000025192,AlveoDino-Dinophyceae-Symbiodinium_tridacnidorum_Sh18_Stri.gene13957.mRNA1:0.0000010000)99:0.0036823182)88:0.0097753815)79:0.0444164415,AlveoDino-Dinophyceae-Symbiodinium_pilosum_CCMP2461_Spil_CCMP2461.gene4041.mRNA1:0.0337061891)80:0.0344967832,(AlveoDino-Dinophyceae-Durusdinium_trenchii_sh.g17960.t1:0.1359093593,AlveoDino-Dinophyceae-Cladocopium_C92_CC92.gene10674.mRNA1:0.0741309690)99:0.1329554054)78:0.0361356214)61:0.0817430109,AlveoDino-Dinophyceae-Gymnodinium_catenatum_GC744_Gene.225179__MMETSP0784_Transcript_114491__g.225179__m.225179:0.1886530335)79:0.0504094545,AlveoDino-Dinophyceae-Cladocopium_goreaui_evm.model.scf7180000356307.7:0.0834960369)98:0.2956916540)71:0.1537731008,((((((AlveoDino-Dinophyceae-Dinophysis_acuminata_DAEP01_MMETSP0797_Transcript_61840_m.122953:0.2319683510,AlveoDino-Dinophyceae-Alexandrium_tamarense_CCMP1771_Gene.146714__MMETSP0382_Transcript_70701__g.146714__m.146714:0.1329338725)98:0.1601596135,AlveoDino-Dinophyceae-Karenia_brevis_SP1_Gene.23198__MMETSP0574_Transcript_19472__g.23198__m.23198:0.4123128722)91:0.0801306435,(AlveoDino-Dinophyceae-Alexandrium_tamarense_CCMP1771_Gene.183251__MMETSP0384_Transcript_111990__g.183251__m.183251:0.9522557193,AlveoDino-Dinophyceae-Karenia_brevis_SP1_Gene.23199__MMETSP0574_Transcript_19474__g.23199__m.23199:0.0000022300)98:0.4816789001)88:0.1885735327,AlveoDino-Dinophyceae-Alexandrium_tamarense_CCMP1771_Gene.145030__MMETSP0382_Transcript_69956__g.145030__m.145030:0.4323286078)83:0.2158996263,AlveoDino-Dinophyceae-Karenia_brevis_SP1_MMETSP0573_Transcript_50404_m.60490:1.2098283188)86:0.0526170829,((((AlveoDino-Dinophyceae-Alexandrium_tamarense_CCMP1771_Gene.86232__MMETSP0384_Transcript_53007__g.86232__m.86232:0.2844169578,AlveoDino-Dinophyceae-Karenia_brevis_SP1_MMETSP0573_Transcript_50403_m.60488:0.1930396358)100:0.4865751032,(AlveoDino-Dinophyceae-Fugacium_kawagutii_Fkaw.gene22487.mRNA1:0.2070576129,((AlveoDino-Dinophyceae-Symbiodinium_microadriaticum_04_503SCI_Smic_04-503SCI.03.gene3907.mRNA1:0.0000010000,AlveoDino-Dinophyceae-Symbiodinium_tridacnidorum_Sh18_Stri.gene11240.mRNA1:0.0000010000)100:0.0191203120,AlveoDino-Dinophyceae-Symbiodinium_pilosum_CCMP2461_Spil_CCMP2461.gene3820.mRNA1:0.0681928263)92:0.0665062735)100:0.2308165922)99:0.1050133707,AlveoDino-Dinophyceae-Peridinium_aciculiferum_MMETSP0370_Transcript_103312_m.183781:0.4428724850)93:0.0215312294,AlveoDino-Dinophyceae-Karenia_brevis_SP1_MMETSP0573_Transcript_50401_m.60486:0.0533556778)98:0.5120120290)85:0.0903304953)63:0.0293931413,(AlveoDino-Dinophyceae-Gambierdiscus_australes_MMETSP0766_Transcript_86212_m.130297:2.2107399902,AlveoDino-Dinophyceae-Peridinium_aciculiferum_MMETSP0370_Transcript_602_m.1054:0.6388274196)95:0.7779152643)66:0.0584160981,((((((AlveoDino-Dinophyceae-Alexandrium_tamarense_CCMP1771_Gene.68493__MMETSP0382_Transcript_33776__g.68493__m.68493:0.0831360830,((AlveoDino-Dinophyceae-Gymnodinium_catenatum_GC744_Gene.165321__MMETSP0784_Transcript_85319__g.165321__m.165321:0.0000025435,AlveoDino-Dinophyceae-Amphidinium_gibbosum.g12265.t1:6.6669364082)75:0.1543292810,((AlveoDino-Dinophyceae-Durusdinium_trenchii_sh.g20512.t1:0.4805998007,AlveoDino-Dinophyceae-Fugacium_kawagutii_Fkaw.gene18008.mRNA1:0.1602609494)100:0.1755229733,(((AlveoDino-Dinophyceae-Symbiodinium_microadriaticum_CCMP2467_Smic.gene26991.mRNA1:0.0082272877,AlveoDino-Dinophyceae-Symbiodinium_linucheae_CCMP2456_Slin_CCMP2456.gene15620.mRNA1:0.0023565751)98:0.0070519831,AlveoDino-Dinophyceae-Symbiodinium_tridacnidorum_Sh18_Stri.gene16198.mRNA1:0.0083749796)96:0.0180023775,AlveoDino-Dinophyceae-Symbiodinium_natans_CCMP2548_Snat_CCMP2548.gene24940.mRNA1:0.0483062209)94:0.0742534590)88:0.1053129164)95:0.1261709671)99:0.1241603380,AlveoDino-Dinophyceae-Alexandrium_tamarense_CCMP1771_Gene.18530__MMETSP0382_Transcript_9398__g.18530__m.18530:0.1432423197)98:0.1616039215,AlveoDino-Dinophyceae-Oxyrrhis_marina_Gene.195175__MMETSP0469_Transcript_130526__g.195175__m.195175:0.1612475484)79:0.0482302815,AlveoDino-Dinophyceae-Amphidinium_gibbosum.g11233.t1:0.6765195799)89:0.1111269963,(AlveoDino-Dinophyceae-Oxyrrhis_marina_Gene.70927__MMETSP0469_Transcript_47961__g.70927__m.70927:0.0000029412,AlveoDino-Dinophyceae-Polarella_glacialis_CCMP1383_evm.model.CCMP1383_scf7180000554855.3:2.7332509832)32:0.2718082806)74:0.2180084882,(AlveoDino-Dinophyceae-Alexandrium_tamarense_CCMP1771_Gene.202909__MMETSP0384_Transcript_124407__g.202909__m.202909:0.5121234987,(AlveoDino-Dinophyceae-Alexandrium_tamarense_CCMP1771_Gene.40966__MMETSP0384_Transcript_25729__g.40966__m.40966:1.7638860301,(((Stramenopiles-Bacillariophyta-Fragilariopsis_cylindrus_CCMP1102_jgi_Fracy1_216534_fgenesh2_kg.2___114___3628_1_CCUX_EXTA:0.0000000000,Stramenopiles-Bacillariophyta-Fragilariopsis_cylindrus_CCMP1102_jgi_Fracy1_231630_fgenesh2_pm.111___9:0.0000000000):0.0000023654,((((Stramenopiles-Bacillariophyta-Fragilariopsis_cylindrus_CCMP1102_jgi_Fracy1_222990_fgenesh2_kg.111___6___3628_1_CCUX_EXTA:0.0000010000,((((Stramenopiles-Bacillariophyta-Fragilariopsis_cylindrus_CCMP1102_jgi_Fracy1_267695_estExt_fgenesh2_kg.C_20113:0.0000000000,Stramenopiles-Bacillariophyta-Fragilariopsis_cylindrus_CCMP1102_jgi_Fracy1_215611_estExt_Genewise1Plus.C_1110020:0.0000000000):0.0000000000,Stramenopiles-Bacillariophyta-Fragilariopsis_cylindrus_CCMP1102_jgi_Fracy1_279124_estExt_fgenesh2_pm.C_1110009:0.0000000000):0.0000000000,Stramenopiles-Bacillariophyta-Fragilariopsis_cylindrus_CCMP1102_jgi_Fracy1_177383_estExt_Genewise1.C_1110027:0.0000000000):0.0000010000,(Stramenopiles-Bacillariophyta-Fragilariopsis_cylindrus_CCMP1102_jgi_Fracy1_273544_estExt_fgenesh2_kg.C_1110006:0.0000010000,((Stramenopiles-Bacillariophyta-Fragilariopsis_cylindrus_CCMP1102_jgi_Fracy1_136315_gw1.111.4.1:0.0000020409,(Stramenopiles-Bacillariophyta-Fragilariopsis_cylindrus_CCMP1102_jgi_Fracy1_177384_estExt_Genewise1.C_1110028:0.0000021183,Stramenopiles-Bacillariophyta-Fragilariopsis_cylindrus_CCMP1102_jgi_Fracy1_204267_e_gw1.111.4.1:0.0000010000)45:0.0000020273)76:0.0000027671,Stramenopiles-Bacillariophyta-Fragilariopsis_cylindrus_CCMP1102_jgi_Fracy1_177382_estExt_Genewise1.C_1110026:0.0000029901)90:0.0000022578)23:0.0000024925)32:0.0528211442)34:0.0000028193,(Stramenopiles-Bacillariophyta-Fragilariopsis_cylindrus_CCMP1102_jgi_Fracy1_223997_fgenesh2_pm.2___147:0.0000010000,Stramenopiles-Bacillariophyta-Fragilariopsis_cylindrus_CCMP1102_jgi_Fracy1_274242_estExt_fgenesh2_pm.C_20143:0.0000010000)93:0.0000010000)13:0.0000025989,Stramenopiles-Bacillariophyta-Fragilariopsis_cylindrus_CCMP1102_jgi_Fracy1_180419_e_gw1.2.616.1:0.0000010000)13:0.0000025323,Stramenopiles-Bacillariophyta-Fragilariopsis_cylindrus_CCMP1102_jgi_Fracy1_146234_gw1.2.616.1:0.0000010000)17:0.0000023800)97:0.3286522168,Stramenopiles-Bacillariophyta-Phaeodactylum_tricornutum_jgi_Phatr2_45071_estExt_fgenesh1_pg.C_chr_60050:0.2642375507)48:0.0000029203)98:0.2006991270)98:0.4915122710)81:0.2422208216)51:0.0299771559,(AlveoDino-Dinophyceae-Amoebophrya_ceratii.g6216.t1:1.4783129457,AlveoDino-Dinophyceae-Amoebophrya_ceratii.g10227.t1:1.3206331036)93:0.4743982897)18:0.0765976093,(((((((((AlveoDino-Dinophyceae-Alexandrium_tamarense_CCMP1771_Gene.26642__MMETSP0382_Transcript_13331__g.26642__m.26642:0.1618224369,((((AlveoDino-Dinophyceae-Gymnodinium_catenatum_GC744_Gene.166716__MMETSP0784_Transcript_85873__g.166716__m.166716:0.1226003493,(AlveoDino-Dinophyceae-Heterocapsa_rotundata_MMETSP0503_Transcript_5325_m.11259:0.4423266559,AlveoDino-Dinophyceae-Prorocentrum_minimum_MMETSP0055_Transcript_94111_m.164875:0.4434250292)71:0.1162961710)64:0.0143751652,AlveoDino-Dinophyceae-Prorocentrum_minimum_MMETSP0057_Transcript_104016_m.193136:0.1063845521)89:0.0521219123,AlveoDino-Dinophyceae-Karenia_brevis_SP1_MMETSP0573_Transcript_9278_m.11236:0.1897214550)86:0.0236377574,(AlveoDino-Dinophyceae-Peridinium_aciculiferum_MMETSP0370_Transcript_75894_m.135042:0.0000021022,AlveoDino-Dinophyceae-Peridinium_aciculiferum_MMETSP0371_Transcript_24962_m.43218:0.0000026310)100:0.1840863309)85:0.0315848360)62:0.0210610848,((((AlveoDino-Dinophyceae-Prorocentrum_minimum_Gene.185463__MMETSP0053_Transcript_103240__g.185463__m.185463:0.0000022114,AlveoDino-Dinophyceae-Prorocentrum_minimum_MMETSP0055_Transcript_512_m.958:0.0000025414)97:0.0000021323,AlveoDino-Dinophyceae-Prorocentrum_minimum_MMETSP0057_Transcript_73576_m.135918:0.3237942714)81:0.1749717832,(AlveoDino-Dinophyceae-Prorocentrum_minimum_Gene.3526__MMETSP0053_Transcript_2054__g.3526__m.3526:0.0703134841,AlveoDino-Dinophyceae-Prorocentrum_minimum_Gene.2286__MMETSP0056_Transcript_1318__g.2286__m.2286:0.0000021097)88:0.0640861154)97:0.1192673871,((AlveoDino-Dinophyceae-Amphidinium_gibbosum.g19574.t1:0.0273324100,(AlveoDino-Dinophyceae-Amphidinium_gibbosum.g23486.t1:0.3122582326,AlveoDino-Dinophyceae-Amphidinium_gibbosum.g45178.t1:0.0000024453)99:0.1050832480)99:0.1196736761,AlveoDino-Dinophyceae-Amphidinium_gibbosum.g56875.t1:0.2231829984)97:0.0624381255)81:0.0524947914)62:0.0271547196,((((AlveoDino-Dinophyceae-Alexandrium_tamarense_CCMP1771_Gene.148552__MMETSP0382_Transcript_71499__g.148552__m.148552:0.0497265398,AlveoDino-Dinophyceae-Prorocentrum_minimum_MMETSP0057_Transcript_104017_m.193138:0.3924137220)52:0.0220473025,(AlveoDino-Dinophyceae-Prorocentrum_minimum_Gene.185467__MMETSP0053_Transcript_103241__g.185467__m.185467:0.0000020711,AlveoDino-Dinophyceae-Prorocentrum_minimum_Gene.221979__MMETSP0056_Transcript_120317__g.221979__m.221979:0.0000022463)76:0.5107225943)43:0.0325030132,AlveoDino-Dinophyceae-Gambierdiscus_australes_MMETSP0766_Transcript_51779_m.78159:0.1446019301)64:0.0346012710,AlveoDino-Dinophyceae-Gambierdiscus_australes_MMETSP0766_Transcript_51780_m.78163:0.0911156962)51:0.0264648660)61:0.0378534256,((AlveoDino-Dinophyceae-Peridinium_aciculiferum_MMETSP0371_Transcript_24963_m.43224:0.2152830491,((AlveoDino-Dinophyceae-Fugacium_kawagutii_Fkaw.gene15881.mRNA1:0.0000021813,((AlveoDino-Dinophyceae-Polarella_glacialis_CCMP1383_evm.model.CCMP1383_scf7180000544176.1:0.0000000000,AlveoDino-Dinophyceae-Polarella_glacialis_CCMP2088_evm.model.CCMP2088_scf7180000697879.1:0.0000000000):0.0000010000,AlveoDino-Dinophyceae-Polarella_glacialis_CCMP1383_evm.model.CCMP1383_scf7180000552904.3:0.0000010000)100:0.0966662206)81:0.1058214999,AlveoDino-Dinophyceae-Fugacium_kawagutii_Fkaw.gene20671.mRNA1:0.1345315864)82:0.0482213188)60:0.0415450480,AlveoDino-Dinophyceae-Durusdinium_trenchii_sh.g1830.t1:0.1867674507)74:0.0622608667)72:0.0254069445,(AlveoDino-Dinophyceae-Noctiluca_scintillans_MMETSP0253_Transcript_32954_m.60146:0.1250625577,AlveoDino-Dinophyceae-Peridinium_aciculiferum_MMETSP0371_Transcript_22760_m.39684:0.2122148039)68:0.0220471767)68:0.0501682664,(((AlveoDino-Dinophyceae-Heterocapsa_rotundata_MMETSP0503_Transcript_5324_m.11254:0.5417643601,AlveoDino-Dinophyceae-Prorocentrum_minimum_Gene.84942__MMETSP0056_Transcript_46065__g.84942__m.84942:0.6551326879)68:0.1578804325,((AlveoDino-Dinophyceae-Amphidinium_gibbosum.g28090.t1:0.1644319113,AlveoDino-Dinophyceae-Amphidinium_gibbosum.g56878.t1:0.9068052146)31:0.0829015119,AlveoDino-Dinophyceae-Amphidinium_gibbosum.g42090.t1:0.0546323903)31:0.1459803392)98:0.1861688106,(AlveoDino-Dinophyceae-Amphidinium_gibbosum.g22313.t1:0.0000027350,AlveoDino-Dinophyceae-Amphidinium_gibbosum.g23733.t1:1.1394207914)100:1.1812871540)81:0.1771521898)21:0.0205901999,AlveoDino-Dinophyceae-Heterocapsa_rotundata_MMETSP0503_Transcript_5321_m.11249:0.1669517993)95:0.0575675208,AlveoDino-Dinophyceae-Polarella_glacialis_CCMP1383_evm.model.CCMP1383_scf7180000590528.8:0.5124537193)95:0.0998778501,AlveoDino-Dinophyceae-Oxyrrhis_marina_Gene.48799__MMETSP0469_Transcript_33382__g.48799__m.48799:0.5208323111)87:0.0829418874)2:0.0000021208,((((((AlveoDino-Dinophyceae-Dinophysis_acuminata_DAEP01_MMETSP0797_Transcript_51184_m.101598:0.0590832503,AlveoDino-Dinophyceae-Gymnodinium_catenatum_GC744_Gene.75421__MMETSP0784_Transcript_39509__g.75421__m.75421:0.1860326517)80:0.0000021154,((((AlveoDino-Dinophyceae-Alexandrium_tamarense_CCMP1771_Gene.195400__MMETSP0382_Transcript_94311__g.195400__m.195400:0.8435375913,((AlveoDino-Dinophyceae-Durusdinium_trenchii_sh.g17645.t1:0.1484492964,AlveoDino-Dinophyceae-Fugacium_kawagutii_Fkaw.gene12891.mRNA1:0.0899650993)95:0.0150738913,AlveoDino-Dinophyceae-Cladocopium_goreaui_evm.model.scf7180000349267.2:0.0162849033)99:0.0688727419)100:0.1257958721,(AlveoDino-Dinophyceae-Oxyrrhis_marina_Gene.117149__MMETSP0469_Transcript_78013__g.117149__m.117149:1.3501275244,((AlveoDino-Dinophyceae-Symbiodinium_microadriaticum_CCMP2467_Smic.gene22960.mRNA1:0.1674045962,AlveoDino-Dinophyceae-Symbiodinium_linucheae_CCMP2456_Slin_CCMP2456.gene7645.mRNA1:0.0175841354)100:0.0641546900,AlveoDino-Dinophyceae-Symbiodinium_pilosum_CCMP2461_Spil_CCMP2461.gene16125.mRNA1:0.0668693483)100:0.0220622624)96:0.0580792588)96:0.0296701182,AlveoDino-Dinophyceae-Karenia_brevis_SP1_MMETSP0573_Transcript_46381_m.56347:0.0615322127)96:0.0526481481,(AlveoDino-Dinophyceae-Peridinium_aciculiferum_MMETSP0370_Transcript_601_m.1051:0.0883293806,(AlveoDino-Dinophyceae-Prorocentrum_minimum_Gene.120327__MMETSP0053_Transcript_66537__g.120327__m.120327:0.0000024656,AlveoDino-Dinophyceae-Prorocentrum_minimum_MMETSP0057_Transcript_61685_m.113512:0.0000022484)100:0.2241539995)100:0.0695411912)79:0.0495516701)75:0.0156247997,AlveoDino-Dinophyceae-Alexandrium_tamarense_CCMP1771_Gene.80492__MMETSP0382_Transcript_39555__g.80492__m.80492:0.1478111827)91:0.0875030560,((AlveoDino-Dinophyceae-Karenia_brevis_SP1_MMETSP0573_Transcript_27056_m.32362:0.4670965080,AlveoDino-Dinophyceae-Peridinium_aciculiferum_MMETSP0371_Transcript_17298_m.30616:0.0674008075)74:0.0529268232,AlveoDino-Dinophyceae-Amphidinium_gibbosum.g72119.t1:0.1798642219)74:0.1614118393)66:0.0947844516,((AlveoDino-Dinophyceae-Noctiluca_scintillans_MMETSP0253_Transcript_40054_m.72348:0.8471549434,AlveoDino-Dinophyceae-Prorocentrum_minimum_MMETSP0057_Transcript_29173_m.52771:0.0453606129)92:0.1146089544,(AlveoDino-Dinophyceae-Prorocentrum_minimum_Gene.13912__MMETSP0053_Transcript_7590__g.13912__m.13912:0.0000026034,AlveoDino-Dinophyceae-Prorocentrum_minimum_MMETSP0057_Transcript_29183_m.52786:0.0000021200)100:0.2285550029)54:0.0616380495)71:0.1256964871,((((AlveoDino-Dinophyceae-Dinophysis_acuminata_DAEP01_MMETSP0797_Transcript_67250_m.133644:0.4068958593,AlveoDino-Dinophyceae-Symbiodinium_pilosum_CCMP2461_Spil_CCMP2461.gene6612.mRNA1:2.4829216492)99:1.4657668790,(AlveoDino-Dinophyceae-Gymnodinium_catenatum_GC744_Gene.234508__MMETSP0784_Transcript_119188__g.234508__m.234508:0.4628182467,AlveoDino-Dinophyceae-Karenia_brevis_SP1_MMETSP0573_Transcript_37179_m.44674:0.1219684387)99:0.0635426231)83:0.2645218558,AlveoDino-Dinophyceae-Durusdinium_trenchii_sh.g17644.t1:0.0000024536)81:0.0869003102,(((AlveoDino-Dinophyceae-Oxyrrhis_marina_Gene.27427__MMETSP0469_Transcript_18949__g.27427__m.27427:0.3396152035,(AlveoDino-Dinophyceae-Oxyrrhis_marina_Gene.78916__MMETSP0469_Transcript_52886__g.78916__m.78916:0.0850375028,AlveoDino-Dinophyceae-Cladocopium_goreaui_evm.model.scf7180000356307.13:2.2527076888)90:0.2843297654)89:0.1798763215,AlveoDino-Dinophyceae-Heterocapsa_rotundata_MMETSP0503_Transcript_64152_m.133079:1.0009046449)90:0.4342609965,AlveoDino-Dinophyceae-Peridinium_aciculiferum_MMETSP0370_Transcript_78874_m.140617:0.3504804496)90:0.2570748560)39:0.0000020515)67:0.1373644785)2:0.0102828103,AlveoDino-Dinophyceae-Fugacium_kawagutii_Fkaw.gene29386.mRNA1:3.0703329590)4:0.0072243921,AlveoDino-Dinophyceae-Amphidinium_gibbosum.g70128.t1:0.6726203494)15:0.0397571235,((((((AlveoDino-Dinophyceae-Alexandrium_tamarense_CCMP1771_Gene.237562__MMETSP0382_Transcript_114512__g.237562__m.237562:0.0925412168,AlveoDino-Dinophyceae-Gambierdiscus_australes_MMETSP0766_Transcript_20870_m.31497:0.0665812173)98:0.0829780381,AlveoDino-Dinophyceae-Noctiluca_scintillans_MMETSP0253_Transcript_40053_m.72345:0.1824179950)100:0.2081013375,AlveoDino-Dinophyceae-Peridinium_aciculiferum_MMETSP0370_Transcript_47166_m.82616:0.0199040245)98:0.1779979782,((AlveoDino-Dinophyceae-Durusdinium_trenchii_sh.g10417.t1:0.2352642489,AlveoDino-Dinophyceae-Fugacium_kawagutii_Fkaw.gene16529.mRNA1:0.0691733752)100:0.1373651482,(AlveoDino-Dinophyceae-Durusdinium_trenchii_sh.g23042.t1:0.0000022142,((AlveoDino-Dinophyceae-Symbiodinium_microadriaticum_04_503SCI_Smic_04-503SCI.03.gene5978.mRNA1:0.0000026931,AlveoDino-Dinophyceae-Symbiodinium_necroappetens_CCMP2469_Snec_CCMP2469.gene16377.mRNA1:0.0084835944)100:0.0630532781,AlveoDino-Dinophyceae-Symbiodinium_pilosum_CCMP2461_Spil_CCMP2461.gene1623.mRNA1:0.0443910722)94:0.0095120256)96:0.0551617250)100:0.1056584270)98:0.0844798663,AlveoDino-Dinophyceae-Symbiodinium_pilosum_CCMP2461_Spil_CCMP2461.gene20158.mRNA1:0.0078894643)49:0.0829244895,AlveoDino-Dinophyceae-Alexandrium_tamarense_CCMP1771_Gene.163411__MMETSP0384_Transcript_99619__g.163411__m.163411:1.0841217562)16:0.0084956123)56:0.0985201650,((((((((((AlveoDino-Dinophyceae-Dinophysis_acuminata_DAEP01_MMETSP0797_Transcript_15148_m.30661:0.2040972210,(((AlveoDino-Dinophyceae-Symbiodinium_microadriaticum_04_503SCI_Smic_04-503SCI.03.gene21976.mRNA1:0.0000029302,AlveoDino-Dinophyceae-Symbiodinium_microadriaticum_CassKB8_Smic_CassKB8.gene21119.mRNA1:0.0000022364)100:0.0847485794,(AlveoDino-Dinophyceae-Symbiodinium_tridacnidorum_Sh18_Stri.gene12418.mRNA1:0.0000029586,AlveoDino-Dinophyceae-Symbiodinium_tridacnidorum_CCMP2592_Stri_CCMP2592.gene7738.mRNA1:0.0000023508)100:0.0109424829)100:0.1169932270,AlveoDino-Dinophyceae-Symbiodinium_tridacnidorum_Sh18_Stri.gene9794.mRNA1:0.4353104739)99:0.0985167774)98:0.0543464669,AlveoDino-Dinophyceae-Amphidinium_gibbosum.g76115.t1:0.0000026484)99:0.1388679339,((((((AlveoDino-Dinophyceae-Alexandrium_tamarense_CCMP1771_Gene.124371__MMETSP0382_Transcript_60113__g.124371__m.124371:2.5996644000,(AlveoDino-Dinophyceae-Cladocopium_goreaui_evm.model.scf7180000357428.13:0.0362816838,AlveoDino-Dinophyceae-Fugacium_kawagutii_Fkaw.gene1447.mRNA1:0.1595118988)59:0.0000021346)8:0.0212810897,((AlveoDino-Dinophyceae-Amphidinium_gibbosum.g11232.t1:2.1517970237,AlveoDino-Dinophyceae-Cladocopium_C92_CC92.gene32079.mRNA1:0.0000023127)98:0.0227615654,AlveoDino-Dinophyceae-Cladocopium_goreaui_evm.model.scf7180000357428.12:0.0097076562)87:0.0063920855)20:0.0185862204,(AlveoDino-Dinophyceae-Cladocopium_C15_evm.model.scaffold_5496.1:0.0201771900,AlveoDino-Dinophyceae-Cladocopium_goreaui_evm.model.scf7180000357428.11:0.0000020877)85:0.0047830757)57:0.1585005113,(AlveoDino-Dinophyceae-Durusdinium_trenchii_sh.g32479.t1:0.1564235254,AlveoDino-Dinophyceae-Symbiodinium_natans_CCMP2548_Snat_CCMP2548.gene34860.mRNA1:0.2627357518)52:0.0000022536)78:0.0590320521,(((((AlveoDino-Dinophyceae-Symbiodinium_microadriaticum_CCMP2467_Smic.gene14926.mRNA1:0.0000000000,AlveoDino-Dinophyceae-Symbiodinium_microadriaticum_CassKB8_Smic_CassKB8.gene18741.mRNA1:0.0000000000):0.0000010000,AlveoDino-Dinophyceae-Symbiodinium_microadriaticum_04_503SCI_Smic_04-503SCI.03.gene6978.mRNA1:0.0000010000)100:0.0000028375,AlveoDino-Dinophyceae-Symbiodinium_necroappetens_CCMP2469_Snec_CCMP2469.gene15743.mRNA1:0.0000010000)100:0.0255389841,(AlveoDino-Dinophyceae-Symbiodinium_tridacnidorum_Sh18_Stri.gene25071.mRNA1:0.0037026696,AlveoDino-Dinophyceae-Symbiodinium_tridacnidorum_CCMP2592_Stri_CCMP2592.gene6009.mRNA1:0.0208525615)98:0.0146440742)96:0.0809941955,AlveoDino-Dinophyceae-Symbiodinium_natans_CCMP2548_Snat_CCMP2548.gene33762.mRNA1:0.1131443365)91:0.0488511929)94:0.2502861693,AlveoDino-Dinophyceae-Peridinium_aciculiferum_MMETSP0371_Transcript_6032_m.9804:0.5080622774)96:0.0664928572)95:0.0532012755,(AlveoDino-Dinophyceae-Polarella_glacialis_CCMP1383_evm.model.CCMP1383_scf7180000598598.6:0.0224801573,(AlveoDino-Dinophyceae-Polarella_glacialis_CCMP2088_evm.model.CCMP2088_scf7180000715301.2:0.0000010000,AlveoDino-Dinophyceae-Polarella_glacialis_CCMP2088_evm.model.CCMP2088_scf7180000697732.1:0.0000010000)100:0.0121209691)99:0.2894172760)97:0.1461417142,(AlveoDino-Dinophyceae-Peridinium_aciculiferum_MMETSP0370_Transcript_12607_m.21402:0.0000022860,AlveoDino-Dinophyceae-Peridinium_aciculiferum_MMETSP0371_Transcript_6034_m.9811:0.0000025276)100:0.5627094692)98:0.0481844721,((AlveoDino-Dinophyceae-Alexandrium_tamarense_CCMP1771_Gene.124354__MMETSP0382_Transcript_60105__g.124354__m.124354:0.0658818365,AlveoDino-Dinophyceae-Alexandrium_tamarense_CCMP1771_Gene.124369__MMETSP0382_Transcript_60111__g.124369__m.124369:0.0337362779)100:0.3027902767,AlveoDino-Dinophyceae-Prorocentrum_minimum_Gene.109453__MMETSP0053_Transcript_60526__g.109453__m.109453:0.1165723640)100:0.4457630699)98:0.2120441076,(((AlveoDino-Dinophyceae-Prorocentrum_minimum_Gene.61735__MMETSP0053_Transcript_34263__g.61735__m.61735:0.0556174977,AlveoDino-Dinophyceae-Amoebophrya_ceratii.g11063.t1:0.3360887770)99:0.1928533260,AlveoDino-Dinophyceae-Amoebophrya_ceratii.g3718.t1:0.5460671129)100:0.1991940619,AlveoDino-Dinophyceae-Amoebophrya_ceratii.g8702.t1:0.4766107578)100:0.3038039381)93:0.0338605508,AlveoDino-Dinophyceae-Alexandrium_tamarense_CCMP1771_Gene.212373__MMETSP0384_Transcript_130072__g.212373__m.212373:0.0000020336)73:0.0183382840,(((AlveoDino-Dinophyceae-Alexandrium_tamarense_CCMP1771_Gene.259305__MMETSP0382_Transcript_125223__g.259305__m.259305:0.1161353956,AlveoDino-Dinophyceae-Gymnodinium_catenatum_GC744_Gene.16253__MMETSP0784_Transcript_9063__g.16253__m.16253:0.1472280352)87:0.0497398629,(AlveoDino-Dinophyceae-Heterocapsa_rotundata_MMETSP0503_Transcript_74140_m.153591:0.0786005138,AlveoDino-Dinophyceae-Peridinium_aciculiferum_MMETSP0370_Transcript_76753_m.136547:0.1027044677)89:0.0103685472)86:0.0613567051,AlveoDino-Dinophyceae-Prorocentrum_minimum_MMETSP0057_Transcript_83910_m.155534:0.1090022497)100:0.8381852768)87:0.0597303027,AlveoDino-Dinophyceae-Peridinium_aciculiferum_MMETSP0371_Transcript_22762_m.39694:0.0581376552)66:0.0119544006)48:0.0116635943,(AlveoDino-Dinophyceae-Amphidinium_gibbosum.g20600.t1:0.6530202566,AlveoDino-Dinophyceae-Polarella_glacialis_CCMP2088_evm.model.CCMP2088_scf7180000714388.4:1.3613789699)63:1.7672128620)59:0.0690716343,(((((((((AlveoDino-Dinophyceae-Dinophysis_acuminata_DAEP01_MMETSP0797_Transcript_47710_m.95035:0.1482190149,(AlveoDino-Dinophyceae-Noctiluca_scintillans_MMETSP0253_Transcript_530_m.983:0.2819588037,AlveoDino-Dinophyceae-Prorocentrum_minimum_MMETSP0055_Transcript_91690_m.160816:0.8390017070)97:0.0342243962)81:0.0349519089,AlveoDino-Dinophyceae-Peridinium_aciculiferum_MMETSP0370_Transcript_9495_m.15939:0.4872100823)98:0.0784006842,AlveoDino-Dinophyceae-Karenia_brevis_SP1_MMETSP0573_Transcript_23672_m.28604:0.3756375735)97:0.0604585898,AlveoDino-Dinophyceae-Gymnodinium_catenatum_GC744_Gene.196576__MMETSP0784_Transcript_100322__g.196576__m.196576:0.1943976683)99:0.4007083011,(AlveoDino-Dinophyceae-Prorocentrum_minimum_Gene.116486__MMETSP0053_Transcript_64449__g.116486__m.116486:0.3417728404,(AlveoDino-Dinophyceae-Prorocentrum_minimum_MMETSP0055_Transcript_87236_m.153243:0.0140860237,AlveoDino-Dinophyceae-Prorocentrum_minimum_Gene.88633__MMETSP0056_Transcript_48295__g.88633__m.88633:0.0858641288)100:0.5429356103)98:0.1539203392)63:0.0156977731,(AlveoDino-Dinophyceae-Prorocentrum_minimum_MMETSP0057_Transcript_88737_m.164478:0.1128805066,AlveoDino-Dinophyceae-Polarella_glacialis_CCMP1383_evm.model.CCMP1383_scf7180000592987.7:0.1315523529)100:0.2327864331)98:0.0949873870,((AlveoDino-Dinophyceae-Durusdinium_trenchii_sh.g29072.t1:0.0682146778,AlveoDino-Dinophyceae-Cladocopium_goreaui_evm.model.scf7180000355759.7:0.1075412063)100:0.0837632120,((AlveoDino-Dinophyceae-Symbiodinium_microadriaticum_CCMP2467_Smic.gene5441.mRNA1:0.0000010000,AlveoDino-Dinophyceae-Symbiodinium_necroappetens_CCMP2469_Snec_CCMP2469.gene5243.mRNA1:0.0000010000)100:0.0378898211,AlveoDino-Dinophyceae-Symbiodinium_pilosum_CCMP2461_Spil_CCMP2461.gene2150.mRNA1:0.0781874767)100:0.0836536530)100:0.4765531588)99:0.0585141162,(AlveoDino-Dinophyceae-Peridinium_aciculiferum_MMETSP0370_Transcript_46003_m.80419:0.2074447544,AlveoDino-Dinophyceae-Polarella_glacialis_CCMP2088_evm.model.CCMP2088_scf7180000678346.1:0.1630593517)100:0.4486409345)98:0.0913787950,AlveoDino-Dinophyceae-Oxyrrhis_marina_Gene.126039__MMETSP0469_Transcript_84215__g.126039__m.126039:1.7892436042)90:0.0764328543)80:0.1384669457,(Alveolata-Ciliophora-Tetrahymena_thermophila_SB210_tr_I7MLB9_I7MLB9_TETTS:1.3780281503,(Discobida-Euglenozoid-Euglena_gracilis_EG_transcript_28745:0.3889212439,Viridiplantae-Trebouxiophyceae-Chlorella_variabilis_jgi_ChlNC64A_1_140806_IGS.gm_3_00545:0.7942177550)100:0.4781644523)86:0.2014908366)81:0.1601770157,(((AlveoDino-Dinophyceae-Alexandrium_tamarense_CCMP1771_Gene.99613__MMETSP0384_Transcript_60933__g.99613__m.99613:1.0965664069,Amoebozoa-Discosea-Acanthamoeba_castellanii_str_Neff_XP_004340948.1:0.4694220763)97:0.4320472974,(Amoebozoa-Discosea-Acanthamoeba_castellanii_str_Neff_XP_004337507.1:0.5624582871,(Amoebozoa-Discosea-Acanthamoeba_castellanii_str_Neff_XP_004342304.1:0.4285792747,Rhizaria-Foraminifera-Reticulomyxa_filosa_tr_X6M6Q8_X6M6Q8_RETFI:0.6707444277)53:0.1059173410)53:0.1435083738)52:0.0962890322,(((((((((((((((Rhizaria-Chlorarachniophyceae-Bigelowiella_natans_CCMP2755_jgi_Bigna1_126414_aug1.2_g1122:0.0000000000,Rhizaria-Chlorarachniophyceae-Bigelowiella_natans_CCMP2755_jgi_Bigna1_46140_estExt_Genewise1.C_20188:0.0000000000):0.0000000000,Rhizaria-Chlorarachniophyceae-Bigelowiella_natans_CCMP2755_jgi_Bigna1_46139_estExt_Genewise1.C_20187:0.0000000000):0.0000000000,Rhizaria-Chlorarachniophyceae-Bigelowiella_natans_CCMP2755_jgi_Bigna1_51666_estExt_Genewise1Plus.C_20186:0.0000000000):0.0000000000,Rhizaria-Chlorarachniophyceae-Bigelowiella_natans_CCMP2755_jgi_Bigna1_51665_estExt_Genewise1Plus.C_20185:0.0000000000):0.0000000000,Rhizaria-Chlorarachniophyceae-Bigelowiella_natans_CCMP2755_jgi_Bigna1_51667_estExt_Genewise1Plus.C_20187:0.0000000000):0.0000010000,Rhizaria-Chlorarachniophyceae-Bigelowiella_natans_CCMP2755_jgi_Bigna1_46138_estExt_Genewise1.C_20186:0.0000010000)100:0.0000010000,Rhizaria-Chlorarachniophyceae-Bigelowiella_natans_CCMP2755_jgi_Bigna1_33353_e_gw1.2.186.1:0.0000010000)43:0.0000029076,Rhizaria-Chlorarachniophyceae-Bigelowiella_natans_CCMP2755_jgi_Bigna1_59051_fgenesh1_kg.2___115___3191_1_CFAO_EXTA:0.0000010000)100:0.0000010000,Rhizaria-Chlorarachniophyceae-Bigelowiella_natans_CCMP2755_jgi_Bigna1_26297_gw1.2.186.1:0.0000010000)99:0.0000025559,Rhizaria-Chlorarachniophyceae-Bigelowiella_natans_CCMP2755_jgi_Bigna1_33536_e_gw1.2.313.1:0.0000010000)50:0.0000027287,Rhizaria-Chlorarachniophyceae-Bigelowiella_natans_CCMP2755_jgi_Bigna1_33502_e_gw1.2.332.1:0.0000010000)96:0.0000021090,Rhizaria-Chlorarachniophyceae-Bigelowiella_natans_CCMP2755_jgi_Bigna1_31902_gw1.2.313.1:0.0000022800)97:0.0000024636,Rhizaria-Chlorarachniophyceae-Bigelowiella_natans_CCMP2755_jgi_Bigna1_32648_gw1.2.332.1:0.0000025968)100:0.3595669728,((Rhizaria-Chlorarachniophyceae-Bigelowiella_natans_CCMP2755_jgi_Bigna1_32635_gw1.43.70.1:0.0000028763,Rhizaria-Chlorarachniophyceae-Bigelowiella_natans_CCMP2755_jgi_Bigna1_40429_e_gw1.43.70.1:0.0000026835)99:0.0275917878,(Rhizaria-Chlorarachniophyceae-Bigelowiella_natans_CCMP2755_jgi_Bigna1_32636_gw1.43.71.1:0.0000027990,Rhizaria-Chlorarachniophyceae-Bigelowiella_natans_CCMP2755_jgi_Bigna1_40462_e_gw1.43.71.1:0.0000023463)98:0.0260035589)97:0.1857067212)97:0.2036622290,((Rhizaria-Chlorarachniophyceae-Bigelowiella_natans_CCMP2755_jgi_Bigna1_26287_gw1.56.59.1:0.0000025747,Rhizaria-Chlorarachniophyceae-Bigelowiella_natans_CCMP2755_jgi_Bigna1_32647_gw1.56.100.1:0.0000024310)84:0.0000023484,Rhizaria-Chlorarachniophyceae-Bigelowiella_natans_CCMP2755_jgi_Bigna1_41812_e_gw1.56.100.1:0.0000021029)100:0.2874851379)100:0.7533839610)79:0.1960841133)80:0.2842779410,Stramenopiles-Bacillariophyta-Thalassiosira_pseudonana_CCMP1335_tr_B8CBI6_B8CBI6_THAPS:0.9152991154)100:0.1820427971,Haptophyta---Emiliania_huxleyi_CCMP1516_tr_R1DQ12_R1DQ12_EMIHU:0.5602369442);
```
