## Supplementary material for "Improved *Cladocopium goreaui* genome assembly reveals features of a facultative coral symbiont and the complex evolutionary history of dinoflagellate genes": OG0001109.treEdited.tre

```
(Alveolata-Apicomplexa-Plasmodium_falciparum_XP_002808997.1:1.7658045251,((((Alveolata-Apicomplexa-Toxoplasma_gondii_XP_018636843.1:0.5859975535,(Alveolata-Chromerida-Chromera_velia_Cvel_16039:0.3707663744,Alveolata-Chromerida-Vitrella_brassicaformis_Vbra_5903:0.3408203866)95:0.0636301135)96:0.0861311692,((((AlveoDino-Dinophyceae-Alexandrium_tamarense_CCMP1771_Gene.130320__MMETSP0382_Transcript_62904__g.130320__m.130320:0.0804618142,(((AlveoDino-Dinophyceae-Alexandrium_tamarense_CCMP1771_Gene.130333__MMETSP0382_Transcript_62908__g.130333__m.130333:0.1499862067,(((AlveoDino-Dinophyceae-Peridinium_aciculiferum_MMETSP0370_Transcript_73727_m.131077:0.2088605919,((AlveoDino-Dinophyceae-Durusdinium_trenchii_sh.g21771.t1:0.1439037469,((((AlveoDino-Dinophyceae-Cladocopium_C15_evm.model.scaffold_3688.1:0.0909596915,AlveoDino-Dinophyceae-Cladocopium_C92_CC92.gene29649.mRNA1:0.0023581137)93:0.0000024913,AlveoDino-Dinophyceae-Cladocopium_goreaui_evm.model.scf7180000357450.18:0.0000010097)98:0.0046735853,AlveoDino-Dinophyceae-Fugacium_kawagutii_Fkaw.gene16197.mRNA1:0.0612889460)98:0.0120350659,AlveoDino-Dinophyceae-Breviolum_minutum_Bmin.gene9334.mRNA1:0.0288337418)98:0.0106738289)100:0.0664455528,((((AlveoDino-Dinophyceae-Symbiodinium_microadriaticum_CCMP2467_Smic.gene18704.mRNA1:0.0000010097,AlveoDino-Dinophyceae-Symbiodinium_microadriaticum_CassKB8_Smic_CassKB8.gene12038.mRNA1:0.0000010097)99:0.0000010802,AlveoDino-Dinophyceae-Symbiodinium_pilosum_CCMP2461_Spil_CCMP2461.gene17420.mRNA1:0.0262348421)62:0.0046902639,(AlveoDino-Dinophyceae-Symbiodinium_linucheae_CCMP2456_Slin_CCMP2456.gene2276.mRNA1:0.0000010097,AlveoDino-Dinophyceae-Symbiodinium_tridacnidorum_CCMP2592_Stri_CCMP2592.gene21952.mRNA1:0.0000010097)88:0.0000019945)93:0.0087505586,AlveoDino-Dinophyceae-Symbiodinium_natans_CCMP2548_Snat_CCMP2548.gene19537.mRNA1:0.0151783346)100:0.1475588518)99:0.0506756668)19:0.0014602539,(((AlveoDino-Dinophyceae-Prorocentrum_minimum_Gene.203603__MMETSP0053_Transcript_113363__g.203603__m.203603:0.0000027223,(AlveoDino-Dinophyceae-Prorocentrum_minimum_Gene.203616__MMETSP0053_Transcript_113368__g.203616__m.203616:0.0000024041,AlveoDino-Dinophyceae-Prorocentrum_minimum_MMETSP0057_Transcript_9068_m.16608:0.0470256606)84:0.0212879481)10:0.0000028959,AlveoDino-Dinophyceae-Prorocentrum_minimum_MMETSP0057_Transcript_9073_m.16621:0.0000020484)19:0.0000021006,AlveoDino-Dinophyceae-Prorocentrum_minimum_MMETSP0055_Transcript_94443_m.165448:0.0000022377)100:0.0859223365)25:0.0184765933,((AlveoDino-Dinophyceae-Polarella_glacialis_CCMP1383_evm.model.CCMP1383_scf7180000556427.2:0.0000000000,AlveoDino-Dinophyceae-Polarella_glacialis_CCMP2088_evm.model.CCMP2088_scf7180000720173.1:0.0000000000):0.0000010097,AlveoDino-Dinophyceae-Polarella_glacialis_CCMP1383_evm.model.CCMP1383_scf7180000543993.1:0.0000010097)100:0.0623775292)87:0.0092464704)40:0.0220763743,AlveoDino-Dinophyceae-Gymnodinium_catenatum_GC744_Gene.168992__MMETSP0784_Transcript_86858__g.168992__m.168992:0.1219812408)35:0.0092162932,(AlveoDino-Dinophyceae-Noctiluca_scintillans_MMETSP0253_Transcript_36149_m.65293:0.0871628951,AlveoDino-Dinophyceae-Amphidinium_gibbosum.g27938.t1:0.2087082274)61:0.0119184932)58:0.0231291399)93:0.0220695834,AlveoDino-Dinophyceae-Heterocapsa_rotundata_MMETSP0503_Transcript_1_m.3:0.1226010057)100:0.2215470482,AlveoDino-Dinophyceae-Amoebophrya_ceratii.g3220.t1:0.4525009721)100:0.1016993358,AlveoDino-Dinophyceae-Oxyrrhis_marina_Gene.104795__MMETSP0469_Transcript_69387__g.104795__m.104795:0.6204014854)100:0.0711144579)90:0.0942271655,(((((AlveoDino-Dinophyceae-Alexandrium_tamarense_CCMP1771_Gene.21482__MMETSP0382_Transcript_10878__g.21482__m.21482:0.3986689423,((AlveoDino-Dinophyceae-Noctiluca_scintillans_MMETSP0253_Transcript_36150_m.65307:0.5906671457,AlveoDino-Dinophyceae-Amphidinium_gibbosum.g57540.t1:0.9993870710)100:0.3388709641,AlveoDino-Dinophyceae-Heterocapsa_rotundata_MMETSP0503_Transcript_3_m.19:0.5106739523)98:0.1688288866)97:0.1352340628,AlveoDino-Dinophyceae-Polarella_glacialis_CCMP1383_evm.model.CCMP1383_scf7180000597760.1:0.3111026500)100:3.0686617200,Stramenopiles-Bacillariophyta-Fragilariopsis_cylindrus_CCMP1102_jgi_Fracy1_238672_fgenesh2_pg.6___74:2.2323357752)85:0.6051342462,((((AlveoDino-Dinophyceae-Alexandrium_tamarense_CCMP1771_Gene.140757__MMETSP0382_Transcript_67937__g.140757__m.140757:0.4811730469,(AlveoDino-Dinophyceae-Noctiluca_scintillans_MMETSP0253_Transcript_54234_m.98707:0.8179315164,(((((((AlveoDino-Dinophyceae-Symbiodinium_microadriaticum_CCMP2467_Smic.gene5974.mRNA1:0.0000000000,AlveoDino-Dinophyceae-Symbiodinium_microadriaticum_CassKB8_Smic_CassKB8.gene10262.mRNA1:0.0000000000):0.0000010097,AlveoDino-Dinophyceae-Symbiodinium_microadriaticum_04_503SCI_Smic_04-503SCI.03.gene5307.mRNA1:0.0000010097)100:0.0068812068,AlveoDino-Dinophyceae-Symbiodinium_necroappetens_CCMP2469_Snec_CCMP2469.gene12727.mRNA1:0.0015587255)100:0.0326617573,(AlveoDino-Dinophyceae-Symbiodinium_tridacnidorum_Sh18_Stri.gene14959.mRNA1:0.0227664462,AlveoDino-Dinophyceae-Symbiodinium_tridacnidorum_CCMP2592_Stri_CCMP2592.gene6050.mRNA1:0.0137558636)100:0.0119072988)100:0.0413590756,AlveoDino-Dinophyceae-Symbiodinium_pilosum_CCMP2461_Spil_CCMP2461.gene20303.mRNA1:0.0628300384)99:0.0287041888,AlveoDino-Dinophyceae-Symbiodinium_natans_CCMP2548_Snat_CCMP2548.gene31100.mRNA1:0.0375877767)100:0.1906912343,(AlveoDino-Dinophyceae-Polarella_glacialis_CCMP1383_evm.model.CCMP1383_scf7180000590935.5:0.0000010097,(AlveoDino-Dinophyceae-Polarella_glacialis_CCMP2088_evm.model.CCMP2088_scf7180000724210.2:0.0000026052,AlveoDino-Dinophyceae-Polarella_glacialis_CCMP2088_evm.model.CCMP2088_scf7180000724234.1:0.0000010097)76:0.0000026379)100:0.2635864360)99:0.1552224261)63:0.0657582342)65:0.0843378311,AlveoDino-Dinophyceae-Gymnodinium_catenatum_GC744_Gene.23648__MMETSP0784_Transcript_12780__g.23648__m.23648:0.5645706822)90:0.0193470823,AlveoDino-Dinophyceae-Gymnodinium_catenatum_GC744_Gene.23634__MMETSP0784_Transcript_12776__g.23634__m.23634:0.3328601736)99:0.2865470692,AlveoDino-Dinophyceae-Amphidinium_gibbosum.g69676.t1:1.0790989852)99:0.6001448239)59:0.0596708822,((((((AlveoDino-Dinophyceae-Alexandrium_tamarense_CCMP1771_Gene.247334__MMETSP0382_Transcript_119068__g.247334__m.247334:0.1682565651,((AlveoDino-Dinophyceae-Karenia_brevis_SP1_MMETSP0573_Transcript_32195_m.38400:0.0000027890,AlveoDino-Dinophyceae-Karenia_brevis_SP1_MMETSP0573_Transcript_32196_m.38401:0.1727364934)84:0.1168174364,AlveoDino-Dinophyceae-Peridinium_aciculiferum_MMETSP0370_Transcript_29087_m.50617:0.1232874551)84:0.0389273888)83:0.0353651524,AlveoDino-Dinophyceae-Heterocapsa_rotundata_MMETSP0503_Transcript_2892_m.6129:0.2427192420)100:0.0927533866,AlveoDino-Dinophyceae-Polarella_glacialis_CCMP2088_evm.model.CCMP2088_scf7180000694077.1:0.2041670123)100:0.5359766307,((((((AlveoDino-Dinophyceae-Gambierdiscus_australes_MMETSP0766_Transcript_38713_m.58230:0.0768988227,((AlveoDino-Dinophyceae-Gymnodinium_catenatum_GC744_Gene.123029__MMETSP0784_Transcript_63723__g.123029__m.123029:0.1074585763,(AlveoDino-Dinophyceae-Karenia_brevis_SP1_MMETSP0573_Transcript_19803_m.24105:0.0907848497,AlveoDino-Dinophyceae-Karenia_brevis_SP1_MMETSP0573_Transcript_19813_m.24118:0.1067404994)100:0.1327704362)100:0.0877047965,(AlveoDino-Dinophyceae-Heterocapsa_rotundata_MMETSP0503_Transcript_27275_m.57977:0.1890421610,AlveoDino-Dinophyceae-Peridinium_aciculiferum_MMETSP0370_Transcript_54718_m.96360:0.1630480508)71:0.0376711848)70:0.0071795257)97:0.0362777469,(AlveoDino-Dinophyceae-Prorocentrum_minimum_Gene.161457__MMETSP0053_Transcript_89754__g.161457__m.161457:0.0041467898,AlveoDino-Dinophyceae-Prorocentrum_minimum_Gene.238821__MMETSP0056_Transcript_129543__g.238821__m.238821:0.0122182539)100:0.1624617644)99:0.0700829258,AlveoDino-Dinophyceae-Peridinium_aciculiferum_MMETSP0370_Transcript_54715_m.96355:0.2117141534)97:0.0683834813,(AlveoDino-Dinophyceae-Heterocapsa_rotundata_MMETSP0503_Transcript_27276_m.57984:0.1454365373,((AlveoDino-Dinophyceae-Heterocapsa_rotundata_MMETSP0503_Transcript_27279_m.57995:0.1800624439,AlveoDino-Dinophyceae-Symbiodinium_necroappetens_CCMP2469_Snec_CCMP2469.gene16320.mRNA1:0.1801431807)91:0.0629055995,((AlveoDino-Dinophyceae-Durusdinium_trenchii_CCMP2556.gene20794.mRNA1:0.0000025318,(AlveoDino-Dinophyceae-Durusdinium_trenchii_CCMP2556.gene20823.mRNA1:0.1311052124,AlveoDino-Dinophyceae-Durusdinium_trenchii_sh.g19216.t1:0.0620658697)68:0.0000023254)100:0.3082740745,AlveoDino-Dinophyceae-Symbiodinium_linucheae_CCMP2456_Slin_CCMP2456.gene23046.mRNA1:0.1318587530)99:0.2795796545)93:0.0532969056)69:0.0493487697)92:0.0692445070,(AlveoDino-Dinophyceae-Amphidinium_gibbosum.g66445.t1:0.4260505258,(AlveoDino-Dinophyceae-Durusdinium_trenchii_CCMP2556.gene31566.mRNA1:0.5106264628,(AlveoDino-Dinophyceae-Durusdinium_trenchii_sh.g18744.t1:0.1373335597,AlveoDino-Dinophyceae-Breviolum_minutum_Bmin.gene14404.mRNA1:0.0157228890)98:0.0349676422)100:0.3417811193)95:0.0778000888)100:0.1542457151,(AlveoDino-Dinophyceae-Noctiluca_scintillans_MMETSP0253_Transcript_62632_m.113088:0.1209490549,AlveoDino-Dinophyceae-Noctiluca_scintillans_MMETSP0253_Transcript_62637_m.113099:0.0793530494)100:0.2758361530)100:0.3771899983)100:0.6862779015,((AlveoDino-Dinophyceae-Prorocentrum_minimum_Gene.161467__MMETSP0053_Transcript_89756__g.161467__m.161467:0.0000026826,AlveoDino-Dinophyceae-Prorocentrum_minimum_MMETSP0055_Transcript_58266_m.101947:0.0000010097)100:0.4123462154,(AlveoDino-Dinophyceae-Amphidinium_gibbosum.g8374.t1:0.4616145291,AlveoDino-Dinophyceae-Symbiodinium_linucheae_CCMP2456_Slin_CCMP2456.gene17805.mRNA1:0.2283909093)100:0.1978456648)100:1.0179157750)100:0.5248699542,AlveoDino-Dinophyceae-Oxyrrhis_marina_Gene.178374__MMETSP0469_Transcript_118198__g.178374__m.178374:1.5915424772)98:0.1890313925)91:0.1314282249)89:0.1280095687,(((((AlveoDino-Dinophyceae-Alexandrium_tamarense_CCMP1771_Gene.268312__MMETSP0384_Transcript_164810__g.268312__m.268312:0.4787317995,((Haptophyta---Emiliania_huxleyi_CCMP1516_tr_R1BNL8_R1BNL8_EMIHU:0.0368450965,Haptophyta---Emiliania_huxleyi_CCMP1516_tr_R1D5W4_R1D5W4_EMIHU:0.0003182899)100:0.4464922870,Opisthokonta-Metazoa-Nematostella_vectensis_tr_A7SAH2_A7SAH2_NEMVE:2.8497077543)76:0.0743395521)90:0.1119187238,(((AlveoDino-Dinophyceae-Heterocapsa_rotundata_MMETSP0503_Transcript_2_m.14:3.0826081116,Rhodophyta---Cyanidioschyzon_merolae_strain_10D_XP_005536138.1:1.4867025834)85:0.0607210934,((Metamonada---Trichomonas_vaginalis_tr_A2E681_A2E681_TRIVA:0.7804832815,Metamonada---Trichomonas_vaginalis_tr_A2ED92_A2ED92_TRIVA:0.3761964744)100:1.5681562150,Cryptophyta---Guillardia_theta_CCMP2712_XP_005820738.1:2.0466237739)99:0.2029854563)90:0.3214576559,((((Rhodophyta---Chondrus_crispus_XP_005718594.1:0.5769738796,Rhodophyta---Gracilariopsis_chorda_PXF50016.1:0.2306215660)97:0.1128985163,Rhodophyta---Pyropia_yezoensis_contig_28405_g6980:0.3021813952)96:0.0934800100,(Rhodophyta---Porphyridium_purpureum_evm.model.contig_2116.8:0.6461245648,Rhodophyta---Pyropia_yezoensis_contig_28407_g6981:0.2301501536)99:0.0925403316)96:0.1796191763,Rhodophyta---Galdieria_sulphuraria_tr_M2WZ11_M2WZ11_GALSU:0.9937031236)90:0.1781524464)96:0.0900364525)90:0.0520545654,Glaucophyta---Cyanophora_paradoxa_ConsensusfromContig13671-snap_masked-ConsensusfromContig13671-abinit-gene-0.0-mRNA-1_cds_3395/119-185_0_-:0.3546447136)76:0.0435230383,(((((Discobida-Euglenozoid-Euglena_gracilis_EG_transcript_1130:0.0000024542,Discobida-Euglenozoid-Euglena_gracilis_EG_transcript_5709:0.0000023043)100:0.4704920224,Discobida-Trypanosoma-Trypanosoma_brucei_tr_Q388R9_Q388R9_TRYB2:1.7133297170)100:0.3340258836,(Rhizaria-Foraminifera-Reticulomyxa_filosa_tr_X6P565_X6P565_RETFI:0.8507860816,(Rhizaria-Chlorarachniophyceae-Bigelowiella_natans_CCMP2755_jgi_Bigna1_139621_aug1.51_g14329:0.0109460933,(Rhizaria-Chlorarachniophyceae-Bigelowiella_natans_CCMP2755_jgi_Bigna1_18554_gw1.51.1.1:0.0000020486,((Rhizaria-Chlorarachniophyceae-Bigelowiella_natans_CCMP2755_jgi_Bigna1_18575_gw1.51.2.1:0.0000010097,Rhizaria-Chlorarachniophyceae-Bigelowiella_natans_CCMP2755_jgi_Bigna1_18583_gw1.51.3.1:0.0000010097)88:0.0000010098,((Rhizaria-Chlorarachniophyceae-Bigelowiella_natans_CCMP2755_jgi_Bigna1_41234_e_gw1.51.3.1:0.0000010097,Rhizaria-Chlorarachniophyceae-Bigelowiella_natans_CCMP2755_jgi_Bigna1_41317_e_gw1.51.2.1:0.0000023716)92:0.0000010098,(Rhizaria-Chlorarachniophyceae-Bigelowiella_natans_CCMP2755_jgi_Bigna1_41259_e_gw1.51.1.1:0.0000010097,Rhizaria-Chlorarachniophyceae-Bigelowiella_natans_CCMP2755_jgi_Bigna1_77956_fgenesh1_pg.51___98:0.0000010097)77:0.0000010098)93:0.0000010098)79:0.0000010098)84:0.0000026921)100:0.7372634214)100:0.1854385243)76:0.0860284938,((Amoebozoa-Discosea-Acanthamoeba_castellanii_str_Neff_XP_004339528.1:0.3480831077,Amoebozoa-Evosea-Dictyostelium_discoideum_AX4_sp_Q54WR2_GCN1_DICDI:0.4984398530)98:0.0722962005,((Opisthokonta-Choanoflagellida-Salpingoeca_rosetta_tr_F2U418_F2U418_SALR5:0.8468970624,((Opisthokonta-Metazoa-Amphimedon_queenslandica_tr_A0A1X7UPI0_A0A1X7UPI0_AMPQE:0.5731294532,((Opisthokonta-Metazoa-Daphnia_pulex_tr_E9H7X5_E9H7X5_DAPPU:0.1732717242,(Opisthokonta-Metazoa-Homo_sapiens_sp_Q92616_GCN1_HUMAN:0.1815249217,Opisthokonta-Metazoa-Lottia_gigantea_tr_V3ZED9_V3ZED9_LOTGI:0.2105854471)95:0.0315548744)74:0.0391398420,(Opisthokonta-Metazoa-Nematostella_vectensis_tr_A7SAH1_A7SAH1_NEMVE:0.0844221252,(Opisthokonta-Metazoa-Stylophora_pistillata_tr_A0A2B4SHF6_A0A2B4SHF6_STYPI:0.0229266179,((Opisthokonta-Metazoa-Acropora_digitifera_aug_v2a.08843.t1:0.0791995108,Opisthokonta-Metazoa-Porites_lutea_plut2.m8.11566.m1:0.0123864304)99:0.0100009231,Opisthokonta-Metazoa-Orbicella_faveolata_XP_020607760.1:0.0037209507)99:0.0074156703)100:0.0688934802)100:0.0895031747)78:0.0756136696)59:0.0456784006,Opisthokonta-Metazoa-Caenorhabditis_elegans_tr_B3CJ34_B3CJ34_CAEEL:0.6960720248)100:0.1108149728)100:0.0759821187,(((Opisthokonta-Fungi-Laccaria_bicolor_S238N_H82_tr_B0CWL4_B0CWL4_LACBS:0.0894470469,Opisthokonta-Fungi-Laccaria_bicolor_S238N_H82_tr_B0E2W5_B0E2W5_LACBS:0.0000024600)100:0.2375807667,Opisthokonta-Fungi-Laccaria_bicolor_S238N_H82_tr_B0DCH5_B0DCH5_LACBS:0.0087511266)100:0.4064174694,Opisthokonta-Fungi-Saccharomyces_cerevisiae_sp_P33892_GCN1_YEAST:0.5928159514)100:0.2423391659)99:0.0691283226)70:0.0290243760)70:0.0361784513,(Cryptophyta---Guillardia_theta_CCMP2712_XP_005840485.1:0.5848540393,((((Cryptophyta---Guillardia_theta_CCMP2712_XP_005841022.1:1.4934860174,(Stramenopiles-Pelagophyte-Aureococcus_anophagefferens_tr_F0YQU5_F0YQU5_AURAN:0.0000021665,(Stramenopiles-Pelagophyte-Aureococcus_anophagefferens_tr_F0XY24_F0XY24_AURAN:0.0000029844,Stramenopiles-Pelagophyte-Aureococcus_anophagefferens_tr_F0YQU4_F0YQU4_AURAN:0.0635795589)100:0.0112446848)100:1.2279909350)74:0.2722755968,(Haptophyta---Emiliania_huxleyi_CCMP1516_tr_R1DVV6_R1DVV6_EMIHU:0.0000026873,Haptophyta---Emiliania_huxleyi_CCMP1516_tr_R1CCM6_R1CCM6_EMIHU:0.1636609693)100:2.3178239960)95:0.2881043756,(((Viridiplantae-Chlorophyceae-Chlamydomonas_reinhardtii_tr_A0A2K3E5R0_A0A2K3E5R0_CHLRE:0.0484473053,Viridiplantae-Chlorophyceae-Volvox_carteri_f_nagariensis_tr_D8UDC6_D8UDC6_VOLCA:0.0319772888)100:0.2360628428,(Viridiplantae-Trebouxiophyceae-Chlorella_variabilis_jgi_ChlNC64A_1_144295_IGS.gm_7_00237:0.0000022153,Viridiplantae-Trebouxiophyceae-Chlorella_variabilis_jgi_ChlNC64A_1_51568_fgenesh3_pg.C_scaffold_7000115:0.0000029042)100:0.8904088829)100:0.1139389372,(Viridiplantae-Prasinophyceae-Bathycoccus_prasinos_XP_007514782.1:0.4862944591,Viridiplantae-Prasinophyceae-Ostreococcus_tauri_XP_022839420.1:0.2518658486)100:0.2785060131)90:0.0325735307)81:0.0393281757,(Viridiplantae-Angiosperm-Arabidopsis_thaliana_sp_F4I893_ILA_ARATH:0.0816162691,(Viridiplantae-Angiosperm-Glycine_max_tr_I1JRU2_I1JRU2_SOYBN:0.0058221015,Viridiplantae-Angiosperm-Glycine_max_tr_I1NCF0_I1NCF0_SOYBN:0.0097095797)100:0.0752795740)100:0.2225514666)87:0.0769921954)93:0.0698769401)79:0.0348198675)72:0.0336987561,(((AlveoDino-Dinophyceae-Symbiodinium_microadriaticum_04_503SCI_Smic_04-503SCI.03.gene33630.mRNA1:0.5033272643,((Stramenopiles-Phaeophyceae-Ectocarpus_siliculosus_tr_D7FVD2_D7FVD2_ECTSI:0.0237188834,Stramenopiles-Phaeophyceae-Cladosiphon_okamuranus_g6823.t1:0.0416065684)100:0.2629021342,Stramenopiles-Ochrophyta-Nannochloropsis_gaditana_tr_W7TVK6_W7TVK6_9STRA:0.3643246678)87:0.0201390217)87:0.0439258310,((((((((((((((((((((((Stramenopiles-Bacillariophyta-Fragilariopsis_cylindrus_CCMP1102_jgi_Fracy1_238671_fgenesh2_pg.6___73:0.0000000000,Stramenopiles-Bacillariophyta-Fragilariopsis_cylindrus_CCMP1102_jgi_Fracy1_185051_e_gw1.6.1022.1:0.0000000000):0.0000000000,Stramenopiles-Bacillariophyta-Fragilariopsis_cylindrus_CCMP1102_jgi_Fracy1_208008_estExt_Genewise1Plus.C_60095:0.0000000000):0.0000000000,Stramenopiles-Bacillariophyta-Fragilariopsis_cylindrus_CCMP1102_jgi_Fracy1_211349_estExt_Genewise1Plus.C_150357:0.0000000000):0.0000000000,Stramenopiles-Bacillariophyta-Fragilariopsis_cylindrus_CCMP1102_jgi_Fracy1_192182_e_gw1.15.361.1:0.0000000000):0.0000000000,Stramenopiles-Bacillariophyta-Fragilariopsis_cylindrus_CCMP1102_jgi_Fracy1_135703_gw1.15.1.1:0.0000000000):0.0000000000,Stramenopiles-Bacillariophyta-Fragilariopsis_cylindrus_CCMP1102_jgi_Fracy1_225518_fgenesh2_pm.6___20:0.0000000000):0.0000000000,Stramenopiles-Bacillariophyta-Fragilariopsis_cylindrus_CCMP1102_jgi_Fracy1_135700_gw1.6.2.1:0.0000000000):0.0000000000,Stramenopiles-Bacillariophyta-Fragilariopsis_cylindrus_CCMP1102_jgi_Fracy1_208006_estExt_Genewise1Plus.C_60093:0.0000000000):0.0000000000,Stramenopiles-Bacillariophyta-Fragilariopsis_cylindrus_CCMP1102_jgi_Fracy1_169215_estExt_Genewise1.C_60096:0.0000000000):0.0000000000,Stramenopiles-Bacillariophyta-Fragilariopsis_cylindrus_CCMP1102_jgi_Fracy1_186268_e_gw1.6.2.1:0.0000000000):0.0000000000,Stramenopiles-Bacillariophyta-Fragilariopsis_cylindrus_CCMP1102_jgi_Fracy1_172709_estExt_Genewise1.C_150401:0.0000000000):0.0000010097,Stramenopiles-Bacillariophyta-Fragilariopsis_cylindrus_CCMP1102_jgi_Fracy1_245490_fgenesh2_pg.15___327:0.0000020995)89:0.0000024188,(((((Stramenopiles-Bacillariophyta-Fragilariopsis_cylindrus_CCMP1102_jgi_Fracy1_145746_gw1.6.422.1:0.0000000000,Stramenopiles-Bacillariophyta-Fragilariopsis_cylindrus_CCMP1102_jgi_Fracy1_169216_estExt_Genewise1.C_60097:0.0000000000):0.0000000000,Stramenopiles-Bacillariophyta-Fragilariopsis_cylindrus_CCMP1102_jgi_Fracy1_208007_estExt_Genewise1Plus.C_60094:0.0000000000):0.0000000000,Stramenopiles-Bacillariophyta-Fragilariopsis_cylindrus_CCMP1102_jgi_Fracy1_186272_e_gw1.6.422.1:0.0000000000):0.0000000000,Stramenopiles-Bacillariophyta-Fragilariopsis_cylindrus_CCMP1102_jgi_Fracy1_172708_estExt_Genewise1.C_150400:0.0000000000):0.0000020104,Stramenopiles-Bacillariophyta-Fragilariopsis_cylindrus_CCMP1102_jgi_Fracy1_155823_gw1.15.358.1:0.0000024841)100:0.0011423513)99:0.0000021126,Stramenopiles-Bacillariophyta-Fragilariopsis_cylindrus_CCMP1102_jgi_Fracy1_155979_gw1.15.361.1:0.0000010097)50:0.0000019977,Stramenopiles-Bacillariophyta-Fragilariopsis_cylindrus_CCMP1102_jgi_Fracy1_155978_gw1.6.1022.1:0.0000010097)99:0.0000020753,Stramenopiles-Bacillariophyta-Fragilariopsis_cylindrus_CCMP1102_jgi_Fracy1_169217_estExt_Genewise1.C_60098:0.0000010097)61:0.0000010098,Stramenopiles-Bacillariophyta-Fragilariopsis_cylindrus_CCMP1102_jgi_Fracy1_172710_estExt_Genewise1.C_150402:0.0000010097)94:0.0000023912,Stramenopiles-Bacillariophyta-Fragilariopsis_cylindrus_CCMP1102_jgi_Fracy1_276884_estExt_fgenesh2_pm.C_150105:0.0000010097)53:0.0000022689,Stramenopiles-Bacillariophyta-Fragilariopsis_cylindrus_CCMP1102_jgi_Fracy1_227981_fgenesh2_pm.15___108:0.0000010097)100:0.1559952834,Stramenopiles-Bacillariophyta-Phaeodactylum_tricornutum_jgi_Phatr2_49748_estExt_fgenesh1_pg.C_chr_240049:0.1458452629)100:0.0837970030,Stramenopiles-Bacillariophyta-Thalassiosira_pseudonana_CCMP1335_tr_B8CG53_B8CG53_THAPS:0.1560656082)100:0.2822784873,Stramenopiles-Pelagophyte-Aureococcus_anophagefferens_tr_F0XXF9_F0XXF9_AURAN:0.8166023008)84:0.0572980088)100:0.0865617812,Stramenopiles---Blastocystis_ST1_tr_A0A196S9V9_A0A196S9V9_BLAHN:0.9297382047)100:0.1345343801)92:0.1142332247)95:0.3529573767,((Alveolata-Ciliophora-Paramecium_tetraurelia_tr_A0C5Q6_A0C5Q6_PARTE:0.0743499326,Alveolata-Ciliophora-Paramecium_tetraurelia_tr_A0DI43_A0DI43_PARTE:0.0383056771)100:0.9700973701,Alveolata-Ciliophora-Tetrahymena_thermophila_SB210_tr_I7M9Y8_I7M9Y8_TETTS:0.5694864509)100:0.7506157919);
```
