## Supplementary material for "Improved *Cladocopium goreaui* genome assembly reveals features of a facultative coral symbiont and the complex evolutionary history of dinoflagellate genes": OG0001139.treEdited.tre

```
(Alveolata-Apicomplexa-Plasmodium_falciparum_XP_001347556.1:0.2414389187,(Alveolata-Apicomplexa-Toxoplasma_gondii_XP_002366379.1:0.0807765936,AlveoDino-Dinophyceae-Fugacium_kawagutii_Fkaw.gene18928.mRNA1:4.5829521349)83:0.0707425829,((((Alveolata-Chromerida-Chromera_velia_Cvel_5851:0.1370861871,((Alveolata-Perkinsea-Perkinsus_marinus_ATCC_50983_tr_C5KYX1_C5KYX1_PERM5:0.0000010028,Alveolata-Perkinsea-Perkinsus_marinus_ATCC_50983_tr_C5KZ94_C5KZ94_PERM5:0.0054607899)86:0.0000025862,(Alveolata-Perkinsea-Perkinsus_marinus_ATCC_50983_tr_C5K610_C5K610_PERM5:0.0000010028,Alveolata-Perkinsea-Perkinsus_marinus_ATCC_50983_tr_C5LZT8_C5LZT8_PERM5:0.0000010028)76:0.0000025568)97:0.1876737303)70:0.0220486566,(((AlveoDino-Dinophyceae-Dinophysis_acuminata_DAEP01_MMETSP0797_Transcript_49461_m.98372:0.0948278071,(AlveoDino-Dinophyceae-Noctiluca_scintillans_MMETSP0253_Transcript_35589_m.64397:0.0000020293,AlveoDino-Dinophyceae-Cladocopium_goreaui_evm.model.scf7180000354221.21:4.5043057162)67:0.1663926874)53:0.0188123010,((((((AlveoDino-Dinophyceae-Alexandrium_tamarense_CCMP1771_MMETSP0378_Transcript_4193_m.3727:0.0055012358,AlveoDino-Dinophyceae-Alexandrium_tamarense_CCMP1771_Gene.247425__MMETSP0382_Transcript_119115__g.247425__m.247425:0.0221256929)97:0.0090577423,(AlveoDino-Dinophyceae-Alexandrium_tamarense_CCMP1771_Gene.247444__MMETSP0382_Transcript_119120__g.247444__m.247444:0.3751166243,AlveoDino-Dinophyceae-Alexandrium_tamarense_CCMP1771_Gene.247453__MMETSP0382_Transcript_119123__g.247453__m.247453:0.0049431141)99:0.0194259307)72:0.0132884064,AlveoDino-Dinophyceae-Alexandrium_tamarense_CCMP1771_Gene.246758__MMETSP0384_Transcript_151627__g.246758__m.246758:0.0895474685)98:0.0670558911,(AlveoDino-Dinophyceae-Gambierdiscus_australes_MMETSP0766_Transcript_21171_m.31973:0.0868069449,(((AlveoDino-Dinophyceae-Amphidinium_gibbosum.g32515.t1:0.0201969826,(AlveoDino-Dinophyceae-Amphidinium_gibbosum.g37430.t1:0.0000020403,AlveoDino-Dinophyceae-Amphidinium_gibbosum.g73838.t1:2.1911347045)99:0.0661108333)97:0.0238027198,AlveoDino-Dinophyceae-Amphidinium_gibbosum.g42841.t1:0.3342482732)92:0.0187649585,AlveoDino-Dinophyceae-Fugacium_kawagutii_Fkaw.gene17849.mRNA1:2.8605351068)54:0.0706117511)42:0.0143228481)40:0.0216859494,((AlveoDino-Dinophyceae-Gymnodinium_catenatum_GC744_Gene.119341__MMETSP0784_Transcript_61447__g.119341__m.119341:0.0500906525,((((((AlveoDino-Dinophyceae-Durusdinium_trenchii_CCMP2556.gene7545.mRNA1:0.0000025299,AlveoDino-Dinophyceae-Durusdinium_trenchii_sh.g27890.t1:0.0000010028)60:0.0000024678,AlveoDino-Dinophyceae-Durusdinium_trenchii_CCMP2556.gene7509.mRNA1:0.0246205919)100:0.0036653500,AlveoDino-Dinophyceae-Durusdinium_trenchii_CCMP2556.gene20085.mRNA1:0.0000027320)98:0.0150476262,(((AlveoDino-Dinophyceae-Cladocopium_C15_evm.model.scaffold_13552.3:0.0000023414,AlveoDino-Dinophyceae-Cladocopium_goreaui_evm.model.scf7180000346870.31_evm.model.scf7180000346870.32:0.0036422518)100:0.0216677116,(AlveoDino-Dinophyceae-Cladocopium_C15_evm.model.scaffold_4098.2:0.0000021121,(AlveoDino-Dinophyceae-Cladocopium_C92_CC92.gene8729.mRNA1:0.0072543212,AlveoDino-Dinophyceae-Breviolum_minutum_Bmin.gene6326.mRNA1:0.0305819842)83:0.0083159063)98:0.0262072323)73:0.0134187133,(AlveoDino-Dinophyceae-Fugacium_kawagutii_Fkaw.gene21342.mRNA1:0.0205390371,AlveoDino-Dinophyceae-Breviolum_minutum_Bmin.gene8280.mRNA1:0.0207986397)99:0.0057604498)65:0.0101435858)93:0.0178422990,(((((((AlveoDino-Dinophyceae-Symbiodinium_microadriaticum_04_503SCI_Smic_04-503SCI.03.gene3973.mRNA1:0.0000000000,AlveoDino-Dinophyceae-Symbiodinium_necroappetens_CCMP2469_Snec_CCMP2469.gene20725.mRNA1:0.0000000000):0.0000026637,AlveoDino-Dinophyceae-Symbiodinium_microadriaticum_CassKB8_Smic_CassKB8.gene15579.mRNA1:0.0000010028)100:0.0072940179,AlveoDino-Dinophyceae-Symbiodinium_pilosum_CCMP2461_Spil_CCMP2461.gene11180.mRNA1:0.0036393519)60:0.0000025555,AlveoDino-Dinophyceae-Symbiodinium_tridacnidorum_CCMP2592_Stri_CCMP2592.gene26057.mRNA1:0.0000021482)94:0.0036413617,AlveoDino-Dinophyceae-Symbiodinium_linucheae_CCMP2456_Slin_CCMP2456.gene19975.mRNA1:0.0000027887)95:0.0078991556,(AlveoDino-Dinophyceae-Symbiodinium_natans_CCMP2548_Snat_CCMP2548.gene31798.mRNA1:0.0000010028,AlveoDino-Dinophyceae-Symbiodinium_natans_CCMP2548_Snat_CCMP2548.gene31799.mRNA1:0.0000010028)100:0.0103977124)100:0.0130651821,(((AlveoDino-Dinophyceae-Symbiodinium_microadriaticum_04_503SCI_Smic_04-503SCI.03.gene16802.mRNA1:0.0000010028,AlveoDino-Dinophyceae-Symbiodinium_tridacnidorum_Sh18_Stri.gene7987.mRNA1:0.0287590890)86:0.0000021407,AlveoDino-Dinophyceae-Symbiodinium_linucheae_CCMP2456_Slin_CCMP2456.gene11020.mRNA1:0.0036851535)100:0.0175675170,AlveoDino-Dinophyceae-Symbiodinium_natans_CCMP2548_Snat_CCMP2548.gene22667.mRNA1:0.0146663165)99:0.0146105793)99:0.0173942208)100:0.0571014635,(((((((((((AlveoDino-Dinophyceae-Polarella_glacialis_CCMP1383_evm.model.CCMP1383_scf7180000598812.10:0.0000000000,AlveoDino-Dinophyceae-Polarella_glacialis_CCMP2088_evm.model.CCMP2088_scf7180000722217.4:0.0000000000):0.0000000000,AlveoDino-Dinophyceae-Polarella_glacialis_CCMP1383_evm.model.CCMP1383_scf7180000596214.4:0.0000000000):0.0000010028,AlveoDino-Dinophyceae-Polarella_glacialis_CCMP1383_evm.model.CCMP1383_scf7180000592985.4:0.0000010028)39:0.0000010028,(AlveoDino-Dinophyceae-Polarella_glacialis_CCMP1383_evm.model.CCMP1383_scf7180000595087.5:0.0035976495,(((AlveoDino-Dinophyceae-Polarella_glacialis_CCMP1383_evm.model.CCMP1383_scf7180000599347.10:0.0000020623,AlveoDino-Dinophyceae-Polarella_glacialis_CCMP2088_evm.model.CCMP2088_scf7180000723927.3:0.0000022757)99:0.0035996593,(((AlveoDino-Dinophyceae-Polarella_glacialis_CCMP1383_evm.model.CCMP1383_scf7180000599347.12:0.0000000000,AlveoDino-Dinophyceae-Polarella_glacialis_CCMP2088_evm.model.CCMP2088_scf7180000723927.1:0.0000000000):0.0000010028,AlveoDino-Dinophyceae-Polarella_glacialis_CCMP1383_evm.model.CCMP1383_scf7180000596133.8:0.0000010028)60:0.0000025465,(((AlveoDino-Dinophyceae-Polarella_glacialis_CCMP1383_evm.model.CCMP1383_scf7180000544033.2:0.0216494418,AlveoDino-Dinophyceae-Polarella_glacialis_CCMP2088_evm.model.CCMP2088_scf7180000719475.1:0.0153633874)100:0.0481336211,AlveoDino-Dinophyceae-Polarella_glacialis_CCMP2088_evm.model.CCMP2088_scf7180000712566.3:0.0000024902)67:0.0059263307,AlveoDino-Dinophyceae-Polarella_glacialis_CCMP2088_evm.model.CCMP2088_scf7180000694628.7:0.0000010028)9:0.0000029164)5:0.0000026251)5:0.0000025308,(AlveoDino-Dinophyceae-Polarella_glacialis_CCMP1383_evm.model.CCMP1383_scf7180000599347.11:0.0000029318,AlveoDino-Dinophyceae-Polarella_glacialis_CCMP2088_evm.model.CCMP2088_scf7180000723927.2:0.0000028029)99:0.0036040866)77:0.0035934420)20:0.0000025487)21:0.0000026452,(AlveoDino-Dinophyceae-Polarella_glacialis_CCMP2088_evm.model.CCMP2088_scf7180000719524.1:0.0000010028,AlveoDino-Dinophyceae-Polarella_glacialis_CCMP2088_evm.model.CCMP2088_scf7180000667940.1:0.0000010028)84:0.0000026093)24:0.0000026411,(AlveoDino-Dinophyceae-Polarella_glacialis_CCMP1383_evm.model.CCMP1383_scf7180000589861.2:0.0000010028,AlveoDino-Dinophyceae-Polarella_glacialis_CCMP2088_evm.model.CCMP2088_scf7180000724049.7:0.0000010028)90:0.0072654594)73:0.0035941755,(((((((((((AlveoDino-Dinophyceae-Polarella_glacialis_CCMP1383_evm.model.CCMP1383_scf7180000542135.1:0.0000000000,AlveoDino-Dinophyceae-Polarella_glacialis_CCMP2088_evm.model.CCMP2088_scf7180000712436.6:0.0000000000):0.0000000000,AlveoDino-Dinophyceae-Polarella_glacialis_CCMP1383_evm.model.CCMP1383_scf7180000590233.1:0.0000000000):0.0000000000,AlveoDino-Dinophyceae-Polarella_glacialis_CCMP2088_evm.model.CCMP2088_scf7180000680271.4:0.0000000000):0.0000000000,AlveoDino-Dinophyceae-Polarella_glacialis_CCMP2088_evm.model.CCMP2088_scf7180000711327.3:0.0000000000):0.0000000000,AlveoDino-Dinophyceae-Polarella_glacialis_CCMP1383_evm.model.CCMP1383_scf7180000590488.4:0.0000000000):0.0000000000,AlveoDino-Dinophyceae-Polarella_glacialis_CCMP1383_evm.model.CCMP1383_scf7180000590062.16:0.0000000000):0.0000000000,AlveoDino-Dinophyceae-Polarella_glacialis_CCMP2088_evm.model.CCMP2088_scf7180000712436.5:0.0000000000):0.0000000000,AlveoDino-Dinophyceae-Polarella_glacialis_CCMP2088_evm.model.CCMP2088_scf7180000723090.4:0.0000000000):0.0000000000,AlveoDino-Dinophyceae-Polarella_glacialis_CCMP1383_evm.model.CCMP1383_scf7180000590062.17:0.0000000000):0.0000000000,AlveoDino-Dinophyceae-Polarella_glacialis_CCMP1383_evm.model.CCMP1383_scf7180000594766.9:0.0000000000):0.0000010028,AlveoDino-Dinophyceae-Polarella_glacialis_CCMP1383_evm.model.CCMP1383_scf7180000542135.2:0.0000010028)64:0.0000020168)62:0.0000024295,AlveoDino-Dinophyceae-Polarella_glacialis_CCMP1383_evm.model.CCMP1383_scf7180000574194.1:0.0000020104)67:0.0028527639,(((AlveoDino-Dinophyceae-Polarella_glacialis_CCMP1383_evm.model.CCMP1383_scf7180000543763.1:0.0000020358,AlveoDino-Dinophyceae-Polarella_glacialis_CCMP2088_evm.model.CCMP2088_scf7180000720823.1:0.0000026223)100:0.0298835295,(AlveoDino-Dinophyceae-Polarella_glacialis_CCMP1383_evm.model.CCMP1383_scf7180000599069.5:0.0000028049,AlveoDino-Dinophyceae-Polarella_glacialis_CCMP2088_evm.model.CCMP2088_scf7180000712565.8:0.0036323164)92:0.0039888702)48:0.0000022579,AlveoDino-Dinophyceae-Polarella_glacialis_CCMP2088_evm.model.CCMP2088_scf7180000713202.3:0.0000024547)93:0.0114531743)91:0.0052693457,AlveoDino-Dinophyceae-Polarella_glacialis_CCMP2088_evm.model.CCMP2088_scf7180000678216.1:0.2120198352)57:0.0000021744,AlveoDino-Dinophyceae-Polarella_glacialis_CCMP1383_evm.model.CCMP1383_scf7180000597247.11:0.1090860635)100:0.0544767479)84:0.0282944554)84:0.0128359245,(AlveoDino-Dinophyceae-Prorocentrum_minimum_Gene.126186__MMETSP0053_Transcript_70009__g.126186__m.126186:0.0046071795,AlveoDino-Dinophyceae-Prorocentrum_minimum_MMETSP0055_Transcript_46130_m.80658:0.0204864053)100:0.1464827316)74:0.0304106524)36:0.0049102194,(AlveoDino-Dinophyceae-Oxyrrhis_marina_Gene.59388__MMETSP0469_Transcript_40459__g.59388__m.59388:0.3526467431,(AlveoDino-Dinophyceae-Heterocapsa_rotundata_MMETSP0503_Transcript_31636_m.67163:0.0931632649,AlveoDino-Dinophyceae-Peridinium_aciculiferum_MMETSP0370_Transcript_102165_m.182060:0.0699076670)97:0.0422605532)75:0.0283748617)65:0.0507876074)62:0.0347101321,AlveoDino-Dinophyceae-Amoebophrya_ceratii.g16172.t1:0.2326292060)57:0.0086366945)76:0.0258045810,((((((((((Alveolata-Ciliophora-Paramecium_tetraurelia_tr_A0BCG4_A0BCG4_PARTE:0.0000010028,Alveolata-Ciliophora-Paramecium_tetraurelia_tr_A0C9Q3_A0C9Q3_PARTE:0.0000010028)100:0.0086229612,Alveolata-Ciliophora-Paramecium_tetraurelia_tr_A0DGR6_A0DGR6_PARTE:0.0095732938)100:0.2101001002,Alveolata-Ciliophora-Tetrahymena_thermophila_SB210_tr_I7MK14_I7MK14_TETTS:0.2106562052)97:0.1460595826,(((((Metamonada---Trichomonas_vaginalis_tr_A2DYM3_A2DYM3_TRIVA:0.0035974848,Metamonada---Trichomonas_vaginalis_tr_A2DD62_A2DD62_TRIVA:0.0000010028)84:0.0000027236,Metamonada---Trichomonas_vaginalis_tr_A2D873_A2D873_TRIVA:0.0035906647)100:0.0035952813,Metamonada---Trichomonas_vaginalis_tr_A2F9N0_A2F9N0_TRIVA:0.0000028056)100:0.3683982917,((Archaea---Methanobacterium_paludis_tr_F6D7L8_F6D7L8_METPW:0.4129385609,Archaea---Methanococcus_maripaludis_S2_sp_Q6LX10_RL3_METMP:0.5578954047)100:0.2760884126,Archaea---Sulfolobus_solfataricus_ATCC35092_sp_Q9UXA8_RL3_SACS2:1.0172319489)100:0.6121235591)97:0.1506130437,Amoebozoa-Evosea-Dictyostelium_discoideum_AX4_sp_P34113_RL3_DICDI:0.2400425110)84:0.0426634264)92:0.0465459225,((((Opisthokonta-Choanoflagellida-Salpingoeca_rosetta_tr_F2U5W9_F2U5W9_SALR5:0.3235159544,Opisthokonta-Choanoflagellida-Salpingoeca_rosetta_tr_F2U659_F2U659_SALR5:0.0000029902)100:0.3079053781,((Stramenopiles---Blastocystis_ST1_tr_A0A196SKH6_A0A196SKH6_BLAHN:0.0000020944,Stramenopiles---Blastocystis_ST1_tr_A0A196SDW6_A0A196SDW6_BLAHN:0.0000010028)84:0.0000022264,Stramenopiles---Blastocystis_ST1_tr_A0A196SMW5_A0A196SMW5_BLAHN:0.5142549461)100:0.1882213527)37:0.0491066918,(Opisthokonta-Fungi-Laccaria_bicolor_S238N_H82_tr_B0DSQ2_B0DSQ2_LACBS:0.1167628822,Opisthokonta-Fungi-Saccharomyces_cerevisiae_sp_P14126_RL3_YEAST:0.2068340728)89:0.0607390064)30:0.0199613161,(((Opisthokonta-Metazoa-Amphimedon_queenslandica_tr_A0A1X7VTF9_A0A1X7VTF9_AMPQE:0.2173367800,(Opisthokonta-Metazoa-Daphnia_pulex_tr_E9FV80_E9FV80_DAPPU:0.0000027249,Opisthokonta-Metazoa-Daphnia_pulex_tr_E9HG79_E9HG79_DAPPU:0.0074062416)100:0.1302567428)75:0.0176723680,(((Opisthokonta-Metazoa-Homo_sapiens_sp_P39023_RL3_HUMAN:0.0831875443,Opisthokonta-Metazoa-Homo_sapiens_sp_Q92901_RL3L_HUMAN:0.1623899274)99:0.0314503331,Opisthokonta-Metazoa-Lottia_gigantea_tr_V3ZL08_V3ZL08_LOTGI:0.2051637936)88:0.0268137030,((Opisthokonta-Metazoa-Nematostella_vectensis_tr_A7SU78_A7SU78_NEMVE:0.0000020247,Opisthokonta-Metazoa-Nematostella_vectensis_tr_A7SCQ8_A7SCQ8_NEMVE:0.1867670003)100:0.0453925261,(((Opisthokonta-Metazoa-Stylophora_pistillata_tr_A0A2B4SA54_A0A2B4SA54_STYPI:0.0205388538,Opisthokonta-Metazoa-Orbicella_faveolata_XP_020625515.1:0.0105662442)100:0.0211201587,Opisthokonta-Metazoa-Porites_lutea_plut2.m8.7644.m1:0.0206743894)100:0.0188287463,Opisthokonta-Metazoa-Acropora_digitifera_aug_v2a.10806.t1:0.0953625798)100:0.0335035651)100:0.1363737885)55:0.0189674217)73:0.0293139709,Opisthokonta-Metazoa-Caenorhabditis_elegans_sp_P50880_RL3_CAEEL:0.1822208409)100:0.1006250184)37:0.0209357583)41:0.0280971528,Amoebozoa-Discosea-Acanthamoeba_castellanii_str_Neff_XP_004341325.1:0.1849158127)34:0.0151474220,((AlveoDino-Dinophyceae-Alexandrium_tamarense_CCMP1771_Gene.246747__MMETSP0384_Transcript_151622__g.246747__m.246747:0.2237186771,AlveoDino-Dinophyceae-Alexandrium_tamarense_CCMP1771_Gene.246797__MMETSP0384_Transcript_151638__g.246797__m.246797:0.0978381050)44:0.0685497011,Glaucophyta---Cyanophora_paradoxa_ConsensusfromContig6690-maker-ConsensusfromContig6690-snap-gene-0.1-mRNA-1_cds_123/1153-1576_0_-:0.0860839160)42:0.0451994348)49:0.0070356386,((((((AlveoDino-Dinophyceae-Alexandrium_tamarense_CCMP1771_Gene.246740__MMETSP0384_Transcript_151619__g.246740__m.246740:0.0773257152,(Viridiplantae-Prasinophyceae-Bathycoccus_prasinos_XP_007515719.1:0.0194605825,Viridiplantae-Prasinophyceae-Ostreococcus_tauri_XP_022838127.1:0.1543501615)100:0.0818028745)100:0.1261567157,((AlveoDino-Dinophyceae-Noctiluca_scintillans_MMETSP0253_Transcript_14903_m.27954:0.0825656885,(Viridiplantae-Chlorophyceae-Chlamydomonas_reinhardtii_tr_A8ID84_A8ID84_CHLRE:0.0243626704,Viridiplantae-Chlorophyceae-Volvox_carteri_f_nagariensis_tr_D8TPR0_D8TPR0_VOLCA:0.0282540278)100:0.0383028252)97:0.0355442906,((((((((((((((((Viridiplantae-Trebouxiophyceae-Chlorella_variabilis_jgi_ChlNC64A_1_9034_gw1.8.105.1:0.0000000000,Viridiplantae-Trebouxiophyceae-Chlorella_variabilis_jgi_ChlNC64A_1_144834_IGS.gm_8_00162:0.0000000000):0.0000000000,Viridiplantae-Trebouxiophyceae-Chlorella_variabilis_jgi_ChlNC64A_1_57606_estExt_fgenesh3_pg.C_80083:0.0000000000):0.0000000000,Viridiplantae-Trebouxiophyceae-Chlorella_variabilis_jgi_ChlNC64A_1_30778_estExt_Genewise1.C_80099:0.0000000000):0.0000000000,Viridiplantae-Trebouxiophyceae-Chlorella_variabilis_jgi_ChlNC64A_1_30779_estExt_Genewise1.C_80100:0.0000000000):0.0000000000,Viridiplantae-Trebouxiophyceae-Chlorella_variabilis_jgi_ChlNC64A_1_30780_estExt_Genewise1.C_80101:0.0000000000):0.0000000000,Viridiplantae-Trebouxiophyceae-Chlorella_variabilis_jgi_ChlNC64A_1_30781_estExt_Genewise1.C_80102:0.0000000000):0.0000000000,Viridiplantae-Trebouxiophyceae-Chlorella_variabilis_jgi_ChlNC64A_1_51797_fgenesh3_pg.C_scaffold_8000084:0.0000000000):0.0000000000,Viridiplantae-Trebouxiophyceae-Chlorella_variabilis_jgi_ChlNC64A_1_35092_estExt_Genewise1Plus.C_80099:0.0000000000):0.0000000000,Viridiplantae-Trebouxiophyceae-Chlorella_variabilis_jgi_ChlNC64A_1_30782_estExt_Genewise1.C_80103:0.0000000000):0.0000000000,Viridiplantae-Trebouxiophyceae-Chlorella_variabilis_jgi_ChlNC64A_1_35096_estExt_Genewise1Plus.C_80103:0.0000000000):0.0000000000,Viridiplantae-Trebouxiophyceae-Chlorella_variabilis_jgi_ChlNC64A_1_35097_estExt_Genewise1Plus.C_80104:0.0000000000):0.0000000000,Viridiplantae-Trebouxiophyceae-Chlorella_variabilis_jgi_ChlNC64A_1_35094_estExt_Genewise1Plus.C_80101:0.0000000000):0.0000000000,Viridiplantae-Trebouxiophyceae-Chlorella_variabilis_jgi_ChlNC64A_1_35093_estExt_Genewise1Plus.C_80100:0.0000000000):0.0000010028,Viridiplantae-Trebouxiophyceae-Chlorella_variabilis_jgi_ChlNC64A_1_22207_e_gw1.8.105.1:0.0000010028)90:0.0000025396,(((Viridiplantae-Trebouxiophyceae-Chlorella_variabilis_jgi_ChlNC64A_1_12311_gw1.8.232.1:0.0000000000,Viridiplantae-Trebouxiophyceae-Chlorella_variabilis_jgi_ChlNC64A_1_22219_e_gw1.8.235.1:0.0000000000):0.0000000000,Viridiplantae-Trebouxiophyceae-Chlorella_variabilis_jgi_ChlNC64A_1_22516_e_gw1.8.232.1:0.0000000000):0.0000010028,Viridiplantae-Trebouxiophyceae-Chlorella_variabilis_jgi_ChlNC64A_1_12410_gw1.8.235.1:0.0000010028)88:0.0000010028)81:0.0000024702,Viridiplantae-Trebouxiophyceae-Chlorella_variabilis_jgi_ChlNC64A_1_22484_e_gw1.8.259.1:0.1224105982)100:0.1489784069)100:0.0603178226)97:0.0286128034,((Viridiplantae-Angiosperm-Arabidopsis_thaliana_sp_P17094_RL31_ARATH:0.0603201262,((Viridiplantae-Angiosperm-Glycine_max_tr_I1KZP9_I1KZP9_SOYBN:0.0111737265,Viridiplantae-Angiosperm-Glycine_max_tr_K7LWP1_K7LWP1_SOYBN:0.0072250897)100:0.0193475896,(Viridiplantae-Angiosperm-Glycine_max_tr_I1LDE9_I1LDE9_SOYBN:0.0036135289,Viridiplantae-Angiosperm-Glycine_max_tr_I1NH37_I1NH37_SOYBN:0.0037431779)100:0.0355889698)99:0.0457038204)82:0.0249709542,Viridiplantae-Angiosperm-Arabidopsis_thaliana_sp_P22738_RL32_ARATH:0.0551471005)100:0.0611007204)99:0.0692971401,(((((((((((((((((Rhizaria-Chlorarachniophyceae-Bigelowiella_natans_CCMP2755_jgi_Bigna1_128496_aug1.6_g3204:0.0000000000,Rhizaria-Chlorarachniophyceae-Bigelowiella_natans_CCMP2755_jgi_Bigna1_59781_fgenesh1_kg.6___117___602_1_CFAO_EXTA:0.0000000000):0.0000000000,Rhizaria-Chlorarachniophyceae-Bigelowiella_natans_CCMP2755_jgi_Bigna1_52255_estExt_Genewise1Plus.C_60252:0.0000000000):0.0000000000,Rhizaria-Chlorarachniophyceae-Bigelowiella_natans_CCMP2755_jgi_Bigna1_68667_fgenesh1_pg.6___335:0.0000000000):0.0000000000,Rhizaria-Chlorarachniophyceae-Bigelowiella_natans_CCMP2755_jgi_Bigna1_85879_estExt_fgenesh1_pg.C_60333:0.0000000000):0.0000000000,Rhizaria-Chlorarachniophyceae-Bigelowiella_natans_CCMP2755_jgi_Bigna1_52254_estExt_Genewise1Plus.C_60251:0.0000000000):0.0000000000,Rhizaria-Chlorarachniophyceae-Bigelowiella_natans_CCMP2755_jgi_Bigna1_34733_e_gw1.6.64.1:0.0000000000):0.0000000000,Rhizaria-Chlorarachniophyceae-Bigelowiella_natans_CCMP2755_jgi_Bigna1_21534_gw1.6.59.1:0.0000000000):0.0000000000,Rhizaria-Chlorarachniophyceae-Bigelowiella_natans_CCMP2755_jgi_Bigna1_57238_fgenesh1_pm.6___40:0.0000000000):0.0000000000,Rhizaria-Chlorarachniophyceae-Bigelowiella_natans_CCMP2755_jgi_Bigna1_21594_gw1.6.66.1:0.0000000000):0.0000000000,Rhizaria-Chlorarachniophyceae-Bigelowiella_natans_CCMP2755_jgi_Bigna1_52253_estExt_Genewise1Plus.C_60250:0.0000000000):0.0000000000,Rhizaria-Chlorarachniophyceae-Bigelowiella_natans_CCMP2755_jgi_Bigna1_92200_estExt_fgenesh1_pm.C_60040:0.0000000000):0.0000000000,Rhizaria-Chlorarachniophyceae-Bigelowiella_natans_CCMP2755_jgi_Bigna1_34768_e_gw1.6.59.1:0.0000000000):0.0000000000,Rhizaria-Chlorarachniophyceae-Bigelowiella_natans_CCMP2755_jgi_Bigna1_34736_e_gw1.6.66.1:0.0000000000):0.0000000000,Rhizaria-Chlorarachniophyceae-Bigelowiella_natans_CCMP2755_jgi_Bigna1_21585_gw1.6.64.1:0.0000000000):0.0000000000,Rhizaria-Chlorarachniophyceae-Bigelowiella_natans_CCMP2755_jgi_Bigna1_46720_estExt_Genewise1.C_60255:0.0000000000):0.0000000000,Rhizaria-Chlorarachniophyceae-Bigelowiella_natans_CCMP2755_jgi_Bigna1_46721_estExt_Genewise1.C_60256:0.0000000000):0.0000021121,Rhizaria-Chlorarachniophyceae-Bigelowiella_natans_CCMP2755_jgi_Bigna1_46719_estExt_Genewise1.C_60254:0.0000010028)100:0.1867593276)47:0.0135047312,(AlveoDino-Dinophyceae-Oxyrrhis_marina_Gene.32140__MMETSP0470_Transcript_23281__g.32140__m.32140:0.0227549777,Haptophyta---Emiliania_huxleyi_CCMP1516_tr_R1CSW1_R1CSW1_EMIHU:0.0615689321)100:0.1582025862)66:0.0113593162,((Rhodophyta---Chondrus_crispus_XP_005711968.1:0.0223674157,Rhodophyta---Gracilariopsis_chorda_PXF42273.1:0.0676990144)100:0.1562520825,((Rhodophyta---Cyanidioschyzon_merolae_strain_10D_XP_005537124.1:0.2630374145,((Rhodophyta---Porphyra_umbilicalis_Pum0153s0021.1.p:0.0394782486,Rhodophyta---Pyropia_yezoensis_contig_5454_g1235:0.0214046124)100:0.1432467528,Rhodophyta---Porphyridium_purpureum_evm.model.contig_2059.33:0.1225394006)62:0.0147562411)59:0.0254255038,Rhodophyta---Galdieria_sulphuraria_tr_M2XTR8_M2XTR8_GALSU:0.0833393122)57:0.0323697237)79:0.0289899408)72:0.0188487757)47:0.0041935136,((AlveoDino-Dinophyceae-Alexandrium_tamarense_CCMP1771_Gene.246743__MMETSP0384_Transcript_151620__g.246743__m.246743:0.1942573700,((Discobida-Euglenozoid-Euglena_gracilis_EG_transcript_14730:0.3389820350,Rhizaria-Foraminifera-Reticulomyxa_filosa_tr_X6P927_X6P927_RETFI:0.3163949356)99:0.0373967185,(Discobida-Trypanosoma-Trypanosoma_brucei_tr_Q581Q1_Q581Q1_TRYB2:0.0000010028,Discobida-Trypanosoma-Trypanosoma_brucei_tr_Q581Q2_Q581Q2_TRYB2:0.0000010028)100:0.4833791393)77:0.0208872687)74:0.0403948220,Cryptophyta---Guillardia_theta_CCMP2712_XP_005835646.1:0.1489652403)67:0.0122502077)57:0.0152299007,(((AlveoDino-Dinophyceae-Alexandrium_tamarense_CCMP1771_Gene.246792__MMETSP0384_Transcript_151636__g.246792__m.246792:0.1462993790,(((((((((((((((((((((((((((((((Stramenopiles-Bacillariophyta-Fragilariopsis_cylindrus_CCMP1102_jgi_Fracy1_217679_fgenesh2_kg.5___214___1004_1_CCUX_EXTA:0.0000000000,Stramenopiles-Bacillariophyta-Fragilariopsis_cylindrus_CCMP1102_jgi_Fracy1_149287_gw1.41.85.1:0.0000000000):0.0000000000,Stramenopiles-Bacillariophyta-Fragilariopsis_cylindrus_CCMP1102_jgi_Fracy1_183960_e_gw1.5.980.1:0.0000000000):0.0000000000,Stramenopiles-Bacillariophyta-Fragilariopsis_cylindrus_CCMP1102_jgi_Fracy1_268774_estExt_fgenesh2_kg.C_50214:0.0000000000):0.0000000000,Stramenopiles-Bacillariophyta-Fragilariopsis_cylindrus_CCMP1102_jgi_Fracy1_174987_estExt_Genewise1.C_410162:0.0000000000):0.0000000000,Stramenopiles-Bacillariophyta-Fragilariopsis_cylindrus_CCMP1102_jgi_Fracy1_139428_gw1.5.150.1:0.0000000000):0.0000000000,Stramenopiles-Bacillariophyta-Fragilariopsis_cylindrus_CCMP1102_jgi_Fracy1_198825_e_gw1.41.10.1:0.0000000000):0.0000000000,Stramenopiles-Bacillariophyta-Fragilariopsis_cylindrus_CCMP1102_jgi_Fracy1_265279_estExt_fgenesh2_pg.C_410131:0.0000000000):0.0000000000,Stramenopiles-Bacillariophyta-Fragilariopsis_cylindrus_CCMP1102_jgi_Fracy1_169038_estExt_Genewise1.C_50860:0.0000000000):0.0000000000,Stramenopiles-Bacillariophyta-Fragilariopsis_cylindrus_CCMP1102_jgi_Fracy1_198827_e_gw1.41.83.1:0.0000000000):0.0000000000,Stramenopiles-Bacillariophyta-Fragilariopsis_cylindrus_CCMP1102_jgi_Fracy1_260960_estExt_fgenesh2_pg.C_50605:0.0000000000):0.0000000000,Stramenopiles-Bacillariophyta-Fragilariopsis_cylindrus_CCMP1102_jgi_Fracy1_183937_e_gw1.5.150.1:0.0000000000):0.0000000000,Stramenopiles-Bacillariophyta-Fragilariopsis_cylindrus_CCMP1102_jgi_Fracy1_183969_e_gw1.5.526.1:0.0000000000):0.0000000000,Stramenopiles-Bacillariophyta-Fragilariopsis_cylindrus_CCMP1102_jgi_Fracy1_252451_fgenesh2_pg.41___131:0.0000000000):0.0000000000,Stramenopiles-Bacillariophyta-Fragilariopsis_cylindrus_CCMP1102_jgi_Fracy1_174988_estExt_Genewise1.C_410163:0.0000000000):0.0000000000,Stramenopiles-Bacillariophyta-Fragilariopsis_cylindrus_CCMP1102_jgi_Fracy1_174986_estExt_Genewise1.C_410161:0.0000000000):0.0000000000,Stramenopiles-Bacillariophyta-Fragilariopsis_cylindrus_CCMP1102_jgi_Fracy1_149220_gw1.41.83.1:0.0000000000):0.0000000000,Stramenopiles-Bacillariophyta-Fragilariopsis_cylindrus_CCMP1102_jgi_Fracy1_149288_gw1.5.526.1:0.0000000000):0.0000000000,Stramenopiles-Bacillariophyta-Fragilariopsis_cylindrus_CCMP1102_jgi_Fracy1_225373_fgenesh2_pm.5___264:0.0000000000):0.0000000000,Stramenopiles-Bacillariophyta-Fragilariopsis_cylindrus_CCMP1102_jgi_Fracy1_207829_estExt_Genewise1Plus.C_50815:0.0000000000):0.0000000000,Stramenopiles-Bacillariophyta-Fragilariopsis_cylindrus_CCMP1102_jgi_Fracy1_229887_fgenesh2_pm.41___45:0.0000000000):0.0000000000,Stramenopiles-Bacillariophyta-Fragilariopsis_cylindrus_CCMP1102_jgi_Fracy1_169040_estExt_Genewise1.C_50862:0.0000000000):0.0000000000,Stramenopiles-Bacillariophyta-Fragilariopsis_cylindrus_CCMP1102_jgi_Fracy1_158667_gw1.5.980.1:0.0000000000):0.0000000000,Stramenopiles-Bacillariophyta-Fragilariopsis_cylindrus_CCMP1102_jgi_Fracy1_169039_estExt_Genewise1.C_50861:0.0000000000):0.0000000000,Stramenopiles-Bacillariophyta-Fragilariopsis_cylindrus_CCMP1102_jgi_Fracy1_275168_estExt_fgenesh2_pm.C_50262:0.0000000000):0.0000000000,Stramenopiles-Bacillariophyta-Fragilariopsis_cylindrus_CCMP1102_jgi_Fracy1_272245_estExt_fgenesh2_kg.C_410034:0.0000000000):0.0000000000,Stramenopiles-Bacillariophyta-Fragilariopsis_cylindrus_CCMP1102_jgi_Fracy1_278038_estExt_fgenesh2_pm.C_410045:0.0000000000):0.0000000000,Stramenopiles-Bacillariophyta-Fragilariopsis_cylindrus_CCMP1102_jgi_Fracy1_198779_e_gw1.41.85.1:0.0000000000):0.0000000000,Stramenopiles-Bacillariophyta-Fragilariopsis_cylindrus_CCMP1102_jgi_Fracy1_139429_gw1.41.10.1:0.0000000000):0.0000000000,Stramenopiles-Bacillariophyta-Fragilariopsis_cylindrus_CCMP1102_jgi_Fracy1_238106_fgenesh2_pg.5___610:0.0000000000):0.0000010028,Stramenopiles-Bacillariophyta-Fragilariopsis_cylindrus_CCMP1102_jgi_Fracy1_221511_fgenesh2_kg.41___35___1004_1_CCUX_EXTA:0.0000010028)100:0.0609585627,(Stramenopiles-Bacillariophyta-Thalassiosira_pseudonana_CCMP1335_tr_B5YMS4_B5YMS4_THAPS:0.0802140485,Stramenopiles-Bacillariophyta-Phaeodactylum_tricornutum_jgi_Phatr2_13361_e_gw1.11.131.1:0.0479027559)99:0.0318509440)97:0.0287562517)99:0.1156779277,(((AlveoDino-Dinophyceae-Alexandrium_tamarense_CCMP1771_Gene.246810__MMETSP0384_Transcript_151648__g.246810__m.246810:0.1451131862,AlveoDino-Dinophyceae-Symbiodinium_microadriaticum_CassKB8_Smic_CassKB8.gene38730.mRNA1:0.2395958778)100:0.1513476722,(AlveoDino-Dinophyceae-Gymnodinium_catenatum_GC744_Gene.211504__MMETSP0784_Transcript_108100__g.211504__m.211504:0.1601106353,AlveoDino-Dinophyceae-Symbiodinium_microadriaticum_04_503SCI_Smic_04-503SCI.03.gene31422.mRNA1:0.0811160870)100:0.0941241752)57:0.0199388022,(AlveoDino-Dinophyceae-Alexandrium_tamarense_CCMP1771_Gene.160657__MMETSP0384_Transcript_97898__g.160657__m.160657:0.2219098409,AlveoDino-Dinophyceae-Symbiodinium_microadriaticum_CassKB8_Smic_CassKB8.gene35010.mRNA1:0.2250071307)94:0.0508446535)69:0.0336619303)28:0.0124974699,((AlveoDino-Dinophyceae-Oxyrrhis_marina_Gene.37095__MMETSP0469_Transcript_24990__g.37095__m.37095:0.1276290311,(Stramenopiles-Phaeophyceae-Ectocarpus_siliculosus_tr_D7FHR5_D7FHR5_ECTSI:0.0000022942,Stramenopiles-Phaeophyceae-Cladosiphon_okamuranus_g15636.t1:0.1176094973)100:0.1057884325)99:0.0528115825,Stramenopiles-Pelagophyte-Aureococcus_anophagefferens_tr_F0Y0C2_F0Y0C2_AURAN:0.1213633734)94:0.0214736627)92:0.0457160288)91:0.0356443277)81:0.0600884934,Alveolata-Chromerida-Vitrella_brassicaformis_Vbra_4550:0.2569539079)82:0.0611147769);
```
