## Supplementary material for "Improved *Cladocopium goreaui* genome assembly reveals features of a facultative coral symbiont and the complex evolutionary history of dinoflagellate genes": OG0001276.treEdited.tre

```
(Alveolata-Apicomplexa-Plasmodium_falciparum_XP_001351475.1:0.1200858204,Alveolata-Apicomplexa-Toxoplasma_gondii_XP_002370827.1:0.0719906049,(((Alveolata-Chromerida-Chromera_velia_Cvel_5062:0.0464643049,((((((Alveolata-Ciliophora-Paramecium_tetraurelia_tr_Q3SD10_Q3SD10_PARTE:0.0000027136,Alveolata-Ciliophora-Paramecium_tetraurelia_tr_Q3SD44_Q3SD44_PARTE:0.1359091747)100:0.1830541415,((Alveolata-Ciliophora-Tetrahymena_thermophila_SB210_tr_I7MLV8_I7MLV8_TETTS:0.0081783354,Alveolata-Ciliophora-Tetrahymena_thermophila_SB210_tr_Q23R52_Q23R52_TETTS:0.0000021744)99:0.0814731564,Alveolata-Ciliophora-Tetrahymena_thermophila_SB210_tr_Q23F87_Q23F87_TETTS:0.5693365299)100:0.1455131089)99:0.1244408007,AlveoDino-Dinophyceae-Symbiodinium_microadriaticum_CassKB8_Smic_CassKB8.gene27015.mRNA1:0.7122624737)88:0.1159920836,(AlveoDino-Dinophyceae-Alexandrium_tamarense_CCMP1771_Gene.293817__MMETSP0384_Transcript_180280__g.293817__m.293817:0.3204282003,((AlveoDino-Dinophyceae-Alexandrium_tamarense_CCMP1771_Gene.36185__MMETSP0384_Transcript_22700__g.36185__m.36185:0.1901794019,(((((AlveoDino-Dinophyceae-Alexandrium_tamarense_CCMP1771_Gene.84590__MMETSP0384_Transcript_51941__g.84590__m.84590:0.1281779855,(((((((((((((((((((((((((((((Stramenopiles-Bacillariophyta-Fragilariopsis_cylindrus_CCMP1102_jgi_Fracy1_217393_fgenesh2_kg.4___296___61_1_CCUX_EXTA:0.0000000000,Stramenopiles-Bacillariophyta-Fragilariopsis_cylindrus_CCMP1102_jgi_Fracy1_171701_estExt_Genewise1.C_100677:0.0000000000):0.0000000000,Stramenopiles-Bacillariophyta-Fragilariopsis_cylindrus_CCMP1102_jgi_Fracy1_270190_estExt_fgenesh2_kg.C_100181:0.0000000000):0.0000000000,Stramenopiles-Bacillariophyta-Fragilariopsis_cylindrus_CCMP1102_jgi_Fracy1_210389_estExt_Genewise1Plus.C_100566:0.0000000000):0.0000000000,Stramenopiles-Bacillariophyta-Fragilariopsis_cylindrus_CCMP1102_jgi_Fracy1_262705_estExt_fgenesh2_pg.C_100454:0.0000000000):0.0000000000,Stramenopiles-Bacillariophyta-Fragilariopsis_cylindrus_CCMP1102_jgi_Fracy1_207303_estExt_Genewise1Plus.C_40942:0.0000000000):0.0000000000,Stramenopiles-Bacillariophyta-Fragilariopsis_cylindrus_CCMP1102_jgi_Fracy1_182571_e_gw1.4.684.1:0.0000000000):0.0000000000,Stramenopiles-Bacillariophyta-Fragilariopsis_cylindrus_CCMP1102_jgi_Fracy1_227224_fgenesh2_pm.10___208:0.0000000000):0.0000000000,Stramenopiles-Bacillariophyta-Fragilariopsis_cylindrus_CCMP1102_jgi_Fracy1_237231_fgenesh2_pg.4___779:0.0000000000):0.0000000000,Stramenopiles-Bacillariophyta-Fragilariopsis_cylindrus_CCMP1102_jgi_Fracy1_168481_estExt_Genewise1.C_41012:0.0000000000):0.0000000000,Stramenopiles-Bacillariophyta-Fragilariopsis_cylindrus_CCMP1102_jgi_Fracy1_268505_estExt_fgenesh2_kg.C_40293:0.0000000000):0.0000000000,Stramenopiles-Bacillariophyta-Fragilariopsis_cylindrus_CCMP1102_jgi_Fracy1_242951_fgenesh2_pg.10___458:0.0000000000):0.0000000000,Stramenopiles-Bacillariophyta-Fragilariopsis_cylindrus_CCMP1102_jgi_Fracy1_171700_estExt_Genewise1.C_100676:0.0000000000):0.0000000000,Stramenopiles-Bacillariophyta-Fragilariopsis_cylindrus_CCMP1102_jgi_Fracy1_260627_estExt_fgenesh2_pg.C_40777:0.0000000000):0.0000000000,Stramenopiles-Bacillariophyta-Fragilariopsis_cylindrus_CCMP1102_jgi_Fracy1_207304_estExt_Genewise1Plus.C_40943:0.0000000000):0.0000000000,Stramenopiles-Bacillariophyta-Fragilariopsis_cylindrus_CCMP1102_jgi_Fracy1_276373_estExt_fgenesh2_pm.C_100207:0.0000000000):0.0000000000,Stramenopiles-Bacillariophyta-Fragilariopsis_cylindrus_CCMP1102_jgi_Fracy1_274946_estExt_fgenesh2_pm.C_40329:0.0000000000):0.0000000000,Stramenopiles-Bacillariophyta-Fragilariopsis_cylindrus_CCMP1102_jgi_Fracy1_207302_estExt_Genewise1Plus.C_40941:0.0000000000):0.0000000000,Stramenopiles-Bacillariophyta-Fragilariopsis_cylindrus_CCMP1102_jgi_Fracy1_153158_gw1.10.526.1:0.0000000000):0.0000000000,Stramenopiles-Bacillariophyta-Fragilariopsis_cylindrus_CCMP1102_jgi_Fracy1_153160_gw1.4.684.1:0.0000000000):0.0000000000,Stramenopiles-Bacillariophyta-Fragilariopsis_cylindrus_CCMP1102_jgi_Fracy1_168482_estExt_Genewise1.C_41013:0.0000000000):0.0000000000,Stramenopiles-Bacillariophyta-Fragilariopsis_cylindrus_CCMP1102_jgi_Fracy1_168483_estExt_Genewise1.C_41014:0.0000000000):0.0000000000,Stramenopiles-Bacillariophyta-Fragilariopsis_cylindrus_CCMP1102_jgi_Fracy1_225052_fgenesh2_pm.4___330:0.0000000000):0.0000000000,Stramenopiles-Bacillariophyta-Fragilariopsis_cylindrus_CCMP1102_jgi_Fracy1_210390_estExt_Genewise1Plus.C_100567:0.0000000000):0.0000000000,Stramenopiles-Bacillariophyta-Fragilariopsis_cylindrus_CCMP1102_jgi_Fracy1_171702_estExt_Genewise1.C_100678:0.0000000000):0.0000000000,Stramenopiles-Bacillariophyta-Fragilariopsis_cylindrus_CCMP1102_jgi_Fracy1_189649_e_gw1.10.526.1:0.0000000000):0.0000009998,Stramenopiles-Bacillariophyta-Fragilariopsis_cylindrus_CCMP1102_jgi_Fracy1_219186_fgenesh2_kg.10___182___61_1_CCUX_EXTA:0.0000009998)76:0.0000020728,(((((((Stramenopiles-Bacillariophyta-Fragilariopsis_cylindrus_CCMP1102_jgi_Fracy1_153147_gw1.10.525.1:0.0000000000,Stramenopiles-Bacillariophyta-Fragilariopsis_cylindrus_CCMP1102_jgi_Fracy1_182758_e_gw1.4.1181.1:0.0000000000):0.0000000000,Stramenopiles-Bacillariophyta-Fragilariopsis_cylindrus_CCMP1102_jgi_Fracy1_183322_e_gw1.4.1183.1:0.0000000000):0.0000000000,Stramenopiles-Bacillariophyta-Fragilariopsis_cylindrus_CCMP1102_jgi_Fracy1_190255_e_gw1.10.786.1:0.0000000000):0.0000000000,Stramenopiles-Bacillariophyta-Fragilariopsis_cylindrus_CCMP1102_jgi_Fracy1_162750_gw1.10.786.1:0.0000000000):0.0000000000,Stramenopiles-Bacillariophyta-Fragilariopsis_cylindrus_CCMP1102_jgi_Fracy1_162743_gw1.4.1183.1:0.0000000000):0.0000000000,Stramenopiles-Bacillariophyta-Fragilariopsis_cylindrus_CCMP1102_jgi_Fracy1_190129_e_gw1.10.525.1:0.0000000000):0.0000009998,Stramenopiles-Bacillariophyta-Fragilariopsis_cylindrus_CCMP1102_jgi_Fracy1_162699_gw1.4.1181.1:0.0000009998)100:0.0085484542)100:0.0494706133,Stramenopiles-Bacillariophyta-Phaeodactylum_tricornutum_jgi_Phatr2_54420_estExt_Phatr1_ua_kg.C_chr_70031:0.0016265250)92:0.0122848291,(Stramenopiles-Bacillariophyta-Thalassiosira_pseudonana_CCMP1335_tr_B8BUA4_B8BUA4_THAPS:0.0000021204,Stramenopiles-Bacillariophyta-Thalassiosira_pseudonana_CCMP1335_tr_B8LDI9_B8LDI9_THAPS:0.1193154018)100:0.0582772195)100:0.0604222501)87:0.0121993766,Stramenopiles-Pelagophyte-Aureococcus_anophagefferens_tr_F0YAQ6_F0YAQ6_AURAN:0.1323413951)99:0.0318349632,(Stramenopiles-Phaeophyceae-Ectocarpus_siliculosus_tr_D7FXN4_D7FXN4_ECTSI:0.0161994124,Stramenopiles-Phaeophyceae-Cladosiphon_okamuranus_g6346.t1:0.0000009998)100:0.0875970794)90:0.0142374746,(AlveoDino-Dinophyceae-Oxyrrhis_marina_Gene.45773__MMETSP0469_Transcript_31147__g.45773__m.45773:0.0256600258,Stramenopiles-Ochrophyta-Nannochloropsis_gaditana_tr_W7TXD8_W7TXD8_9STRA:0.1065588891)92:0.0263855161)99:0.0247969250,AlveoDino-Dinophyceae-Symbiodinium_microadriaticum_04_503SCI_Smic_04-503SCI.03.gene38273.mRNA1:0.1652508848)99:0.0886662337)94:0.0421016571,(((((((((AlveoDino-Dinophyceae-Alexandrium_tamarense_CCMP1771_Gene.97880__MMETSP0384_Transcript_59951__g.97880__m.97880:0.0434604979,(Viridiplantae-Prasinophyceae-Bathycoccus_prasinos_XP_007509903.1:0.0422733762,Viridiplantae-Prasinophyceae-Ostreococcus_tauri_XP_003083070.1:0.0091063393)99:0.0062382419)96:0.0277558407,((Viridiplantae-Angiosperm-Arabidopsis_thaliana_sp_O04834_SAR1A_ARATH:0.0000028370,(((Viridiplantae-Angiosperm-Arabidopsis_thaliana_tr_O80489_O80489_ARATH:0.0697325040,(Viridiplantae-Angiosperm-Arabidopsis_thaliana_sp_Q01474_SAR1B_ARATH:0.0000028096,Viridiplantae-Angiosperm-Arabidopsis_thaliana_tr_Q3E6Q3_Q3E6Q3_ARATH:0.2586861485)62:0.0087116613)68:0.0080880901,(((Viridiplantae-Angiosperm-Glycine_max_tr_C6SZI8_C6SZI8_SOYBN:0.0000029168,Viridiplantae-Angiosperm-Glycine_max_tr_I1KMT1_I1KMT1_SOYBN:0.0000024392)100:0.0250832590,(Viridiplantae-Angiosperm-Glycine_max_tr_I1L0T1_I1L0T1_SOYBN:0.0000025137,Viridiplantae-Angiosperm-Glycine_max_tr_I1MGG9_I1MGG9_SOYBN:0.0000009998)75:0.0000028827)97:0.0167103409,(Viridiplantae-Angiosperm-Glycine_max_tr_C6T7H0_C6T7H0_SOYBN:0.0165384725,Viridiplantae-Angiosperm-Glycine_max_tr_C6TKK5_C6TKK5_SOYBN:0.0083379970)71:0.0337301418)68:0.0172395348)57:0.0086249766,Viridiplantae-Angiosperm-Arabidopsis_thaliana_tr_Q8VYP7_Q8VYP7_ARATH:0.0082024435)54:0.0083875811)61:0.0131079621,((Viridiplantae-Angiosperm-Glycine_max_tr_A0A0R0F2E8_A0A0R0F2E8_SOYBN:0.0000023301,Viridiplantae-Angiosperm-Glycine_max_tr_C6SW20_C6SW20_SOYBN:0.0082917704)98:0.0082933458,(Viridiplantae-Angiosperm-Glycine_max_tr_I1LB56_I1LB56_SOYBN:0.0082967408,Viridiplantae-Angiosperm-Glycine_max_tr_I1NJ52_I1NJ52_SOYBN:0.0000024868)91:0.0168444548)97:0.0203203992)100:0.1059531844)94:0.0655549677,(((((((Viridiplantae-Trebouxiophyceae-Chlorella_variabilis_jgi_ChlNC64A_1_13007_gw1.3.431.1:0.0000000000,Viridiplantae-Trebouxiophyceae-Chlorella_variabilis_jgi_ChlNC64A_1_17562_gw1.3.768.1:0.0000000000):0.0000000000,Viridiplantae-Trebouxiophyceae-Chlorella_variabilis_jgi_ChlNC64A_1_19643_e_gw1.3.431.1:0.0000000000):0.0000000000,Viridiplantae-Trebouxiophyceae-Chlorella_variabilis_jgi_ChlNC64A_1_19692_e_gw1.3.768.1:0.0000000000):0.0000000000,Viridiplantae-Trebouxiophyceae-Chlorella_variabilis_jgi_ChlNC64A_1_19859_e_gw1.3.432.1:0.0000000000):0.0000009998,Viridiplantae-Trebouxiophyceae-Chlorella_variabilis_jgi_ChlNC64A_1_13013_gw1.3.432.1:0.0000009998)72:0.0000022508,((Viridiplantae-Trebouxiophyceae-Chlorella_variabilis_jgi_ChlNC64A_1_140672_IGS.gm_3_00411:0.0000009998,Viridiplantae-Trebouxiophyceae-Chlorella_variabilis_jgi_ChlNC64A_1_48546_fgenesh3_pm.C_scaffold_3000046:0.0000009998)96:0.0000009998,Viridiplantae-Trebouxiophyceae-Chlorella_variabilis_jgi_ChlNC64A_1_29844_estExt_Genewise1.C_30462:0.0000009998)15:0.0000009998)2:0.0000009998,(((((((((Viridiplantae-Trebouxiophyceae-Chlorella_variabilis_jgi_ChlNC64A_1_29843_estExt_Genewise1.C_30461:0.0000000000,Viridiplantae-Trebouxiophyceae-Chlorella_variabilis_jgi_ChlNC64A_1_48122_fgenesh3_kg.C_scaffold_3000018:0.0000000000):0.0000000000,Viridiplantae-Trebouxiophyceae-Chlorella_variabilis_jgi_ChlNC64A_1_34155_estExt_Genewise1Plus.C_30463:0.0000000000):0.0000000000,Viridiplantae-Trebouxiophyceae-Chlorella_variabilis_jgi_ChlNC64A_1_29845_estExt_Genewise1.C_30463:0.0000000000):0.0000000000,Viridiplantae-Trebouxiophyceae-Chlorella_variabilis_jgi_ChlNC64A_1_48123_fgenesh3_kg.C_scaffold_3000019:0.0000000000):0.0000000000,Viridiplantae-Trebouxiophyceae-Chlorella_variabilis_jgi_ChlNC64A_1_59583_estExt_fgenesh3_kg.C_30019:0.0000000000):0.0000000000,Viridiplantae-Trebouxiophyceae-Chlorella_variabilis_jgi_ChlNC64A_1_34154_estExt_Genewise1Plus.C_30462:0.0000000000):0.0000000000,Viridiplantae-Trebouxiophyceae-Chlorella_variabilis_jgi_ChlNC64A_1_56008_estExt_fgenesh3_pm.C_30042:0.0000000000):0.0000000000,Viridiplantae-Trebouxiophyceae-Chlorella_variabilis_jgi_ChlNC64A_1_34153_estExt_Genewise1Plus.C_30461:0.0000000000):0.0000000000,Viridiplantae-Trebouxiophyceae-Chlorella_variabilis_jgi_ChlNC64A_1_59582_estExt_fgenesh3_kg.C_30018:0.0000000000):0.0000009998)87:0.0247128204)79:0.0614561656,(Viridiplantae-Chlorophyceae-Chlamydomonas_reinhardtii_tr_A8JC30_A8JC30_CHLRE:0.0084870127,Viridiplantae-Chlorophyceae-Volvox_carteri_f_nagariensis_tr_D8TRJ8_D8TRJ8_VOLCA:0.0000009998)100:0.0920653735)98:0.0737634524,((((((AlveoDino-Dinophyceae-Oxyrrhis_marina_Gene.33227__MMETSP0469_Transcript_22582__g.33227__m.33227:0.2682111935,(Stramenopiles-Phaeophyceae-Ectocarpus_siliculosus_tr_D7FIL1_D7FIL1_ECTSI:0.0399665645,Stramenopiles-Phaeophyceae-Cladosiphon_okamuranus_g11459.t1:0.0446905126)100:0.3328424862)100:0.3824761115,Cryptophyta---Guillardia_theta_CCMP2712_XP_005823922.1:0.3745512749)100:0.3079849448,Haptophyta---Emiliania_huxleyi_CCMP1516_tr_R1EQC4_R1EQC4_EMIHU:0.8516721055)99:0.0975157777,Metamonada---Trichomonas_vaginalis_tr_A2E9K2_A2E9K2_TRIVA:0.4356300014)98:0.1041156481,Cryptophyta---Guillardia_theta_CCMP2712_XP_005837385.1:0.3909384194)91:0.0701781102,(((((Rhodophyta---Chondrus_crispus_XP_005715707.1:0.0321254953,Rhodophyta---Gracilariopsis_chorda_PXF41480.1:0.0104452210)100:0.0708731552,(Rhodophyta---Porphyra_umbilicalis_Pum0084s0036.1.p:0.0297792095,Rhodophyta---Pyropia_yezoensis_contig_10827_g2581:0.0587958697)100:0.1070830917)100:0.0467929189,Rhodophyta---Porphyridium_purpureum_evm.model.contig_4431.11:0.2694860170)99:0.0137946423,Rhodophyta---Galdieria_sulphuraria_tr_M2Y4E9_M2Y4E9_GALSU:0.0866191150)100:0.0581012589,Rhodophyta---Cyanidioschyzon_merolae_strain_10D_XP_005539222.1:0.1264332205)100:0.0861873637)82:0.0527452952)82:0.0329709085,Glaucophyta---Cyanophora_paradoxa_ConsensusfromContig7254-maker-ConsensusfromContig7254-snap-gene-0.1-mRNA-1_cds_943/1806-1838_2_-:0.1663769609)69:0.0229492449,(AlveoDino-Dinophyceae-Oxyrrhis_marina_Gene.70024__MMETSP0470_Transcript_50790__g.70024__m.70024:0.0000023158,Haptophyta---Emiliania_huxleyi_CCMP1516_tr_R1F2D0_R1F2D0_EMIHU:0.0457328531)100:0.1492998014)77:0.0174925060,(((((Discobida-Euglenozoid-Euglena_gracilis_EG_transcript_22239:0.1861106926,Discobida-Trypanosoma-Trypanosoma_brucei_tr_Q57X54_Q57X54_TRYB2:0.3548194147)100:0.1395306052,Opisthokonta-Fungi-Saccharomyces_cerevisiae_sp_P20606_SAR1_YEAST:0.1926041448)74:0.0504794510,(Opisthokonta-Fungi-Laccaria_bicolor_S238N_H82_tr_B0DPZ1_B0DPZ1_LACBS:0.0000028717,Opisthokonta-Fungi-Laccaria_bicolor_S238N_H82_tr_B0DPZ6_B0DPZ6_LACBS:0.6733913480)99:0.1749856987)76:0.0433446148,(Rhizaria-Foraminifera-Reticulomyxa_filosa_tr_X6NA19_X6NA19_RETFI:0.2868527500,(((((((((((((((((((Rhizaria-Chlorarachniophyceae-Bigelowiella_natans_CCMP2755_jgi_Bigna1_141024_aug1.60_g15732:0.0000000000,Rhizaria-Chlorarachniophyceae-Bigelowiella_natans_CCMP2755_jgi_Bigna1_25378_gw1.60.48.1:0.0000000000):0.0000000000,Rhizaria-Chlorarachniophyceae-Bigelowiella_natans_CCMP2755_jgi_Bigna1_42132_e_gw1.60.49.1:0.0000000000):0.0000000000,Rhizaria-Chlorarachniophyceae-Bigelowiella_natans_CCMP2755_jgi_Bigna1_55435_estExt_Genewise1Plus.C_600001:0.0000000000):0.0000000000,Rhizaria-Chlorarachniophyceae-Bigelowiella_natans_CCMP2755_jgi_Bigna1_55436_estExt_Genewise1Plus.C_600002:0.0000000000):0.0000000000,Rhizaria-Chlorarachniophyceae-Bigelowiella_natans_CCMP2755_jgi_Bigna1_25380_gw1.60.49.1:0.0000000000):0.0000000000,Rhizaria-Chlorarachniophyceae-Bigelowiella_natans_CCMP2755_jgi_Bigna1_49888_estExt_Genewise1.C_600003:0.0000000000):0.0000000000,Rhizaria-Chlorarachniophyceae-Bigelowiella_natans_CCMP2755_jgi_Bigna1_25377_gw1.60.47.1:0.0000000000):0.0000000000,Rhizaria-Chlorarachniophyceae-Bigelowiella_natans_CCMP2755_jgi_Bigna1_49887_estExt_Genewise1.C_600002:0.0000000000):0.0000000000,Rhizaria-Chlorarachniophyceae-Bigelowiella_natans_CCMP2755_jgi_Bigna1_55437_estExt_Genewise1Plus.C_600003:0.0000000000):0.0000000000,Rhizaria-Chlorarachniophyceae-Bigelowiella_natans_CCMP2755_jgi_Bigna1_79135_fgenesh1_pg.60___6:0.0000000000):0.0000000000,Rhizaria-Chlorarachniophyceae-Bigelowiella_natans_CCMP2755_jgi_Bigna1_42076_e_gw1.60.48.1:0.0000000000):0.0000000000,Rhizaria-Chlorarachniophyceae-Bigelowiella_natans_CCMP2755_jgi_Bigna1_89996_estExt_fgenesh1_pg.C_600006:0.0000000000):0.0000000000,Rhizaria-Chlorarachniophyceae-Bigelowiella_natans_CCMP2755_jgi_Bigna1_42090_e_gw1.60.47.1:0.0000000000):0.0000000000,Rhizaria-Chlorarachniophyceae-Bigelowiella_natans_CCMP2755_jgi_Bigna1_92726_estExt_fgenesh1_pm.C_600001:0.0000000000):0.0000000000,Rhizaria-Chlorarachniophyceae-Bigelowiella_natans_CCMP2755_jgi_Bigna1_58162_fgenesh1_pm.60___1:0.0000000000):0.0000000000,Rhizaria-Chlorarachniophyceae-Bigelowiella_natans_CCMP2755_jgi_Bigna1_63774_fgenesh1_kg.60___5___344_2_CFAO_EXTA:0.0000000000):0.0000009998,Rhizaria-Chlorarachniophyceae-Bigelowiella_natans_CCMP2755_jgi_Bigna1_49886_estExt_Genewise1.C_600001:0.0000009998)83:0.0000023327,Rhizaria-Chlorarachniophyceae-Bigelowiella_natans_CCMP2755_jgi_Bigna1_63775_fgenesh1_kg.60___6___344_0_CFAO7028.g1_CFAO_EXTA:0.0000009998)69:0.0000027698,Rhizaria-Chlorarachniophyceae-Bigelowiella_natans_CCMP2755_jgi_Bigna1_63776_fgenesh1_kg.60___7___344_1_CFAO_EXTA:0.0000009998)100:0.4717350286)96:0.2273471633)59:0.0469906692,(Opisthokonta-Choanoflagellida-Salpingoeca_rosetta_tr_F2UKA8_F2UKA8_SALR5:0.2893195341,(((((Opisthokonta-Metazoa-Amphimedon_queenslandica_tr_A0A1X7U424_A0A1X7U424_AMPQE:0.1603155492,(Opisthokonta-Metazoa-Daphnia_pulex_tr_E9GT09_E9GT09_DAPPU:1.2140160424,Opisthokonta-Metazoa-Caenorhabditis_elegans_sp_Q23445_SAR1_CAEEL:0.2267223683)77:0.0840560571)72:0.0632162009,((Opisthokonta-Metazoa-Homo_sapiens_sp_Q9NR31_SAR1A_HUMAN:0.0577261966,Opisthokonta-Metazoa-Homo_sapiens_sp_Q9Y6B6_SAR1B_HUMAN:0.0507474358)100:0.1878718061,((Opisthokonta-Metazoa-Nematostella_vectensis_tr_A7RS05_A7RS05_NEMVE:0.1024719041,Opisthokonta-Metazoa-Porites_lutea_plut2.m8.26983.m1:0.0097744147)56:0.0092518554,((Opisthokonta-Metazoa-Stylophora_pistillata_tr_A0A2B4RI23_A0A2B4RI23_STYPI:0.0315006304,(Opisthokonta-Metazoa-Orbicella_faveolata_XP_020625509.1:0.0000027302,Opisthokonta-Metazoa-Orbicella_faveolata_XP_020625510.1:0.0000029647)99:0.0249813722)71:0.0448521943,(Opisthokonta-Metazoa-Orbicella_faveolata_XP_020625506.1:0.0000009998,Opisthokonta-Metazoa-Orbicella_faveolata_XP_020625508.1:0.0000009998)100:0.0830555521)87:0.0000022044)99:0.0943005548)60:0.0197935783)49:0.0405835091,Opisthokonta-Metazoa-Lottia_gigantea_tr_V3ZWR4_V3ZWR4_LOTGI:0.1070885670)83:0.0380845634,((Opisthokonta-Metazoa-Daphnia_pulex_tr_E9G3Q7_E9G3Q7_DAPPU:0.0000026031,Opisthokonta-Metazoa-Daphnia_pulex_tr_E9GT44_E9GT44_DAPPU:1.4060600538)99:0.0518566603,Opisthokonta-Metazoa-Daphnia_pulex_tr_E9GGD9_E9GGD9_DAPPU:0.0188942686)100:0.0922362357)85:0.0525305578,Opisthokonta-Metazoa-Daphnia_pulex_tr_E9FZJ5_E9FZJ5_DAPPU:0.7254531894)97:0.0620441971)93:0.0436837553)74:0.0789493339)47:0.0376452996,(AlveoDino-Dinophyceae-Symbiodinium_microadriaticum_CassKB8_Smic_CassKB8.gene29858.mRNA1:0.6126879948,((Amoebozoa-Discosea-Acanthamoeba_castellanii_str_Neff_XP_004335341.1:0.6281366821,Amoebozoa-Evosea-Dictyostelium_discoideum_AX4_sp_Q559R0_SAR1A_DICDI:0.2683740856)53:0.0501635208,Amoebozoa-Discosea-Acanthamoeba_castellanii_str_Neff_XP_004352977.1:0.1212360270)51:0.0540252621)37:0.0064142054)56:0.0763981647)43:0.0239096317)50:0.0132042335)63:0.0226806765,(((AlveoDino-Dinophyceae-Dinophysis_acuminata_DAEP01_MMETSP0797_Transcript_13628_m.27280:0.0000009998,(((AlveoDino-Dinophyceae-Alexandrium_tamarense_CCMP1771_Gene.56255__MMETSP0382_Transcript_27750__g.56255__m.56255:0.2344085542,AlveoDino-Dinophyceae-Noctiluca_scintillans_MMETSP0253_Transcript_25881_m.46045:0.3236621083)80:0.0198722739,((AlveoDino-Dinophyceae-Heterocapsa_rotundata_MMETSP0503_Transcript_71054_m.147522:0.0095504820,AlveoDino-Dinophyceae-Heterocapsa_rotundata_MMETSP0503_Transcript_71055_m.147525:0.0964175436)99:0.0157753688,(AlveoDino-Dinophyceae-Prorocentrum_minimum_Gene.210702__MMETSP0053_Transcript_117299__g.210702__m.210702:0.0260711388,AlveoDino-Dinophyceae-Prorocentrum_minimum_MMETSP0055_Transcript_54009_m.94886:0.0074891228)100:0.0785985349)85:0.0154878939)36:0.0000026760,AlveoDino-Dinophyceae-Noctiluca_scintillans_MMETSP0253_Transcript_37981_m.68849:0.0333432336)72:0.0042229092)14:0.0005597015,(((((AlveoDino-Dinophyceae-Alexandrium_tamarense_CCMP1771_MMETSP0380_Transcript_11731_m.8766:0.0000022600,AlveoDino-Dinophyceae-Alexandrium_tamarense_CCMP1771_Gene.141501__MMETSP0384_Transcript_86513__g.141501__m.141501:0.0156316532)100:0.0477933605,AlveoDino-Dinophyceae-Gambierdiscus_australes_MMETSP0766_Transcript_19349_m.29529:0.1510435972)99:0.1047570903,AlveoDino-Dinophyceae-Alexandrium_tamarense_CCMP1771_Gene.56229__MMETSP0382_Transcript_27741__g.56229__m.56229:0.0000023403)100:0.1901703354,AlveoDino-Dinophyceae-Alexandrium_tamarense_CCMP1771_Gene.56260__MMETSP0382_Transcript_27754__g.56260__m.56260:0.2681213861)38:0.0000021820,((((AlveoDino-Dinophyceae-Alexandrium_tamarense_CCMP1771_Gene.283291__MMETSP0384_Transcript_173942__g.283291__m.283291:0.0000026075,(((((((((AlveoDino-Dinophyceae-Karenia_brevis_SP1_MMETSP0573_Transcript_14412_m.17286:0.0159275262,AlveoDino-Dinophyceae-Karenia_brevis_SP1_Gene.20630__MMETSP0574_Transcript_17289__g.20630__m.20630:0.0000028652)91:0.0161324438,(AlveoDino-Dinophyceae-Cladocopium_goreaui_evm.model.scf7180000356513.2:0.0000009998,AlveoDino-Dinophyceae-Cladocopium_C92_CC92.gene11035.mRNA1:0.0000027721)88:0.0000025057)63:0.0000023908,AlveoDino-Dinophyceae-Cladocopium_C15_evm.model.scaffold_10456.2:0.0000009998)39:0.0077416085,(AlveoDino-Dinophyceae-Durusdinium_trenchii_CCMP2556.gene4643.mRNA1:0.0000009998,(AlveoDino-Dinophyceae-Durusdinium_trenchii_sh.g12684.t1:0.0000009998,AlveoDino-Dinophyceae-Fugacium_kawagutii_Fkaw.gene21675.mRNA1:0.0000009998)6:0.0000025794)83:0.0002389450)66:0.0064619195,(AlveoDino-Dinophyceae-Cladocopium_goreaui_evm.model.scf7180000355954.4:0.0426831544,AlveoDino-Dinophyceae-Breviolum_minutum_Bmin.gene22089.mRNA1:0.0000027680)96:0.0560527539)90:0.0096064373,(((((AlveoDino-Dinophyceae-Symbiodinium_microadriaticum_CCMP2467_Smic.gene27918.mRNA1:0.0000000000,AlveoDino-Dinophyceae-Symbiodinium_necroappetens_CCMP2469_Snec_CCMP2469.gene29365.mRNA1:0.0000000000):0.0000000000,AlveoDino-Dinophyceae-Symbiodinium_linucheae_CCMP2456_Slin_CCMP2456.gene24268.mRNA1:0.0000000000):0.0000000000,AlveoDino-Dinophyceae-Symbiodinium_microadriaticum_CassKB8_Smic_CassKB8.gene5838.mRNA1:0.0000000000):0.0000000000,AlveoDino-Dinophyceae-Symbiodinium_tridacnidorum_Sh18_Stri.gene7028.mRNA1:0.0000000000):0.0000020517,AlveoDino-Dinophyceae-Symbiodinium_microadriaticum_04_503SCI_Smic_04-503SCI.03.gene20866.mRNA1:0.0000027235)100:0.0157728986)66:0.0080379884,((AlveoDino-Dinophyceae-Symbiodinium_microadriaticum_CCMP2467_Smic.gene24868.mRNA1:0.0000000000,AlveoDino-Dinophyceae-Symbiodinium_natans_CCMP2548_Snat_CCMP2548.gene5592.mRNA1:0.0000000000):0.0000009998,AlveoDino-Dinophyceae-Symbiodinium_tridacnidorum_CCMP2592_Stri_CCMP2592.gene12603.mRNA1:0.0000009998)97:0.0000027521)67:0.0079957319,AlveoDino-Dinophyceae-Polarella_glacialis_CCMP2088_evm.model.CCMP2088_scf7180000682605.3:0.0240978551)95:0.0160055206,AlveoDino-Dinophyceae-Peridinium_aciculiferum_MMETSP0370_Transcript_75519_m.134395:0.0339380655)21:0.0077924945)27:0.0080436363,AlveoDino-Dinophyceae-Gambierdiscus_australes_MMETSP0766_Transcript_71311_m.106980:0.0090753563)90:0.0081454217,AlveoDino-Dinophyceae-Gymnodinium_catenatum_GC744_Gene.19421__MMETSP0784_Transcript_10656__g.19421__m.19421:0.0300951235)88:0.0079500933,AlveoDino-Dinophyceae-Gambierdiscus_australes_MMETSP0766_Transcript_71308_m.106978:0.0000028415)26:0.0000027829)18:0.0036716958)95:0.0518132910,((Alveolata-Perkinsea-Perkinsus_marinus_ATCC_50983_tr_C5KUK3_C5KUK3_PERM5:0.0000025034,Alveolata-Perkinsea-Perkinsus_marinus_ATCC_50983_tr_C5LFK8_C5LFK8_PERM5:0.0000022402)99:0.0201841139,Alveolata-Perkinsea-Perkinsus_marinus_ATCC_50983_tr_C5KQW2_C5KQW2_PERM5:0.1792242136)98:0.0761288944)39:0.0000024971)55:0.0149882273,((((AlveoDino-Dinophyceae-Dinophysis_acuminata_DAEP01_MMETSP0797_Transcript_13627_m.27278:0.0795957271,((((AlveoDino-Dinophyceae-Dinophysis_acuminata_DAEP01_MMETSP0797_Transcript_55039_m.108913:0.5492603336,AlveoDino-Dinophyceae-Gymnodinium_catenatum_GC744_Gene.12799__MMETSP0784_Transcript_7586__g.12799__m.12799:0.1095773920)50:0.0332332521,((AlveoDino-Dinophyceae-Peridinium_aciculiferum_MMETSP0370_Transcript_102453_m.182477:0.1155136557,AlveoDino-Dinophyceae-Peridinium_aciculiferum_MMETSP0371_Transcript_5718_m.9271:0.1568608027)98:0.0610437558,AlveoDino-Dinophyceae-Polarella_glacialis_CCMP1383_evm.model.CCMP1383_scf7180000594469.4:0.3202233089)62:0.0400637055)37:0.0283273377,(AlveoDino-Dinophyceae-Karenia_brevis_SP1_MMETSP0573_Transcript_39483_m.47608:0.0635944057,AlveoDino-Dinophyceae-Karenia_brevis_SP1_MMETSP0573_Transcript_52773_m.63233:0.0192717309)98:0.0173414378)48:0.0167311788,((AlveoDino-Dinophyceae-Amphidinium_gibbosum.g9707.t1:0.2112256347,(AlveoDino-Dinophyceae-Amphidinium_gibbosum.g11575.t1:0.0798265185,AlveoDino-Dinophyceae-Amphidinium_gibbosum.g77858.t1:0.9736036445)64:0.1291189100)37:0.0000021225,((AlveoDino-Dinophyceae-Durusdinium_trenchii_sh.g29444.t1:0.0326077825,(AlveoDino-Dinophyceae-Cladocopium_C15_evm.model.scaffold_11869.1:0.1947782920,((AlveoDino-Dinophyceae-Cladocopium_goreaui_evm.model.scf7180000353283.5:0.0326560952,AlveoDino-Dinophyceae-Breviolum_minutum_Bmin.gene6080.mRNA1:0.0391479602)67:0.0617360236,(AlveoDino-Dinophyceae-Cladocopium_goreaui_evm.model.scf7180000357029.11:0.0000024746,AlveoDino-Dinophyceae-Cladocopium_C92_CC92.gene18064.mRNA1:0.0373362652)76:0.0000028552)56:0.0000028963)68:0.0165070499)100:0.0490461829,(((((AlveoDino-Dinophyceae-Symbiodinium_microadriaticum_04_503SCI_Smic_04-503SCI.03.gene21766.mRNA1:0.0000009998,AlveoDino-Dinophyceae-Symbiodinium_microadriaticum_CassKB8_Smic_CassKB8.gene886.mRNA1:0.0000022971)97:0.0662581583,AlveoDino-Dinophyceae-Symbiodinium_tridacnidorum_CCMP2592_Stri_CCMP2592.gene24816.mRNA1:0.0000020403)23:0.0812138942,AlveoDino-Dinophyceae-Symbiodinium_linucheae_CCMP2456_Slin_CCMP2456.gene27192.mRNA1:0.0915752480)49:0.0000027951,AlveoDino-Dinophyceae-Symbiodinium_necroappetens_CCMP2469_Snec_CCMP2469.gene14173.mRNA1:0.0000009998)82:0.0000028192,AlveoDino-Dinophyceae-Symbiodinium_tridacnidorum_Sh18_Stri.gene19392.mRNA1:0.0000024234)100:0.0172317552)99:0.0327889648)64:0.0360374606)68:0.0618307348)60:0.0251562672,AlveoDino-Dinophyceae-Prorocentrum_minimum_MMETSP0057_Transcript_87691_m.162491:0.3058563823)71:0.0612184647,((((((AlveoDino-Dinophyceae-Alexandrium_tamarense_CCMP1771_Gene.39344__MMETSP0384_Transcript_24538__g.39344__m.39344:0.1236882865,AlveoDino-Dinophyceae-Gambierdiscus_australes_MMETSP0766_Transcript_78081_m.117706:0.1828610360)99:0.0305277940,(AlveoDino-Dinophyceae-Prorocentrum_minimum_Gene.115156__MMETSP0053_Transcript_63754__g.115156__m.115156:0.0000009998,AlveoDino-Dinophyceae-Prorocentrum_minimum_Gene.184116__MMETSP0056_Transcript_99536__g.184116__m.184116:0.0000023873)100:0.5035975509)82:0.0765178089,AlveoDino-Dinophyceae-Gymnodinium_catenatum_GC744_Gene.46554__MMETSP0784_Transcript_24063__g.46554__m.46554:0.1588877353)99:0.0896425749,AlveoDino-Dinophyceae-Karenia_brevis_SP1_MMETSP0573_Transcript_21300_m.25615:0.4263522197)100:0.2553576726,AlveoDino-Dinophyceae-Oxyrrhis_marina_Gene.48687__MMETSP0468_Transcript_34421__g.48687__m.48687:0.0347905930)94:0.0220441636,Stramenopiles---Blastocystis_ST1_tr_A0A196SMY0_A0A196SMY0_BLAHN:0.3720748262)91:0.0336534750)64:0.0111141678,AlveoDino-Dinophyceae-Amoebophrya_ceratii.g15662.t1:0.3609274308)53:0.0211449337)55:0.0612428255)53:0.0233480649,Alveolata-Chromerida-Vitrella_brassicaformis_Vbra_15177:0.0392552215)49:0.0427706873,Alveolata-Chromerida-Chromera_velia_Cvel_13131:0.3198323315)97:0.0363445158);
```
