## Supplementary material for "Improved *Cladocopium goreaui* genome assembly reveals features of a facultative coral symbiont and the complex evolutionary history of dinoflagellate genes": OG0001696.treEdited.tre

```
(Alveolata-Apicomplexa-Plasmodium_falciparum_XP_001347388.1:0.1107881534,Alveolata-Apicomplexa-Toxoplasma_gondii_XP_002368949.1:0.0938896669,((((((Alveolata-Chromerida-Chromera_velia_Cvel_5658:0.1981028210,Alveolata-Chromerida-Chromera_velia_Cvel_2244:0.1239880624)100:0.1941449203,(((Alveolata-Ciliophora-Paramecium_tetraurelia_tr_A0BJL4_A0BJL4_PARTE:1.6088188721,Alveolata-Ciliophora-Paramecium_tetraurelia_tr_A0CJ44_A0CJ44_PARTE:0.3540824565)99:0.1276200497,Alveolata-Ciliophora-Paramecium_tetraurelia_tr_A0EDN0_A0EDN0_PARTE:0.1529104277)100:0.5321676618,Alveolata-Ciliophora-Tetrahymena_thermophila_SB210_tr_I7LXR4_I7LXR4_TETTS:0.4194676895)86:0.2706852108)69:0.0677007302,((((AlveoDino-Dinophyceae-Alexandrium_tamarense_CCMP1771_Gene.173479__MMETSP0382_Transcript_83521__g.173479__m.173479:0.0792848094,AlveoDino-Dinophyceae-Gambierdiscus_australes_MMETSP0766_Transcript_92288_m.139410:0.0256169902)96:0.0666817142,((AlveoDino-Dinophyceae-Gymnodinium_catenatum_GC744_Gene.139176__MMETSP0784_Transcript_72324__g.139176__m.139176:0.0792690543,AlveoDino-Dinophyceae-Noctiluca_scintillans_MMETSP0253_Transcript_14896_m.27933:0.1310738155)60:0.0000020735,(((AlveoDino-Dinophyceae-Oxyrrhis_marina_Gene.40401__MMETSP0468_Transcript_28346__g.40401__m.40401:0.0000022451,AlveoDino-Dinophyceae-Oxyrrhis_marina_Gene.48795__MMETSP0469_Transcript_33379__g.48795__m.48795:0.0000024146)100:0.4612999830,AlveoDino-Dinophyceae-Peridinium_aciculiferum_MMETSP0370_Transcript_8388_m.13894:0.1597768008)64:0.0335111543,AlveoDino-Dinophyceae-Heterocapsa_rotundata_MMETSP0503_Transcript_32865_m.69686:0.1083337241)46:0.0523217308)44:0.0435596898)34:0.0143374112,((AlveoDino-Dinophyceae-Prorocentrum_minimum_Gene.20388__MMETSP0053_Transcript_11122__g.20388__m.20388:0.0078367730,AlveoDino-Dinophyceae-Prorocentrum_minimum_MMETSP0057_Transcript_27893_m.50385:0.0172508203)100:0.2547710586,(((((AlveoDino-Dinophyceae-Durusdinium_trenchii_CCMP2556.gene9430.mRNA1:0.0000010331,AlveoDino-Dinophyceae-Durusdinium_trenchii_CCMP2556.gene9400.mRNA1:0.0000010331)95:0.0000023533,AlveoDino-Dinophyceae-Durusdinium_trenchii_sh.g18493.t1:0.1114254998)99:0.0454466712,((AlveoDino-Dinophyceae-Cladocopium_goreaui_evm.model.scf7180000357371.3:0.0177695476,((AlveoDino-Dinophyceae-Fugacium_kawagutii_Fkaw.gene19565.mRNA1:0.0260060602,AlveoDino-Dinophyceae-Breviolum_minutum_Bmin.gene17470.mRNA1:0.0365499592)92:0.0081467783,AlveoDino-Dinophyceae-Fugacium_kawagutii_Fkaw.gene24620.mRNA1:0.0184646605)93:0.0095285339)84:0.0000026106,AlveoDino-Dinophyceae-Cladocopium_C92_CC92.gene32123.mRNA1:0.0076821841)94:0.0092885303)96:0.0292117587,((((AlveoDino-Dinophyceae-Symbiodinium_microadriaticum_CCMP2467_Smic.gene16588.mRNA1:0.0000020393,AlveoDino-Dinophyceae-Symbiodinium_microadriaticum_04_503SCI_Smic_04-503SCI.03.gene18048.mRNA1:0.0000020733)100:0.0365293616,AlveoDino-Dinophyceae-Symbiodinium_microadriaticum_CassKB8_Smic_CassKB8.gene8853.mRNA1:0.0423927303)94:0.0000020431,((AlveoDino-Dinophyceae-Symbiodinium_necroappetens_CCMP2469_Snec_CCMP2469.gene17704.mRNA1:0.0000000000,AlveoDino-Dinophyceae-Symbiodinium_tridacnidorum_CCMP2592_Stri_CCMP2592.gene19799.mRNA1:0.0000000000):0.0000023664,AlveoDino-Dinophyceae-Symbiodinium_linucheae_CCMP2456_Slin_CCMP2456.gene10793.mRNA1:0.0000020921)85:0.0000025136)96:0.0123667048,(AlveoDino-Dinophyceae-Symbiodinium_natans_CCMP2548_Snat_CCMP2548.gene21536.mRNA1:0.0000010331,AlveoDino-Dinophyceae-Symbiodinium_natans_CCMP2548_Snat_CCMP2548.gene21537.mRNA1:0.0000022087)99:0.0115730991)76:0.0102577614)77:0.1366819878,((AlveoDino-Dinophyceae-Polarella_glacialis_CCMP1383_evm.model.CCMP1383_scf7180000595081.5:0.0000027663,(AlveoDino-Dinophyceae-Polarella_glacialis_CCMP1383_evm.model.CCMP1383_scf7180000550047.2:0.0000010331,AlveoDino-Dinophyceae-Polarella_glacialis_CCMP2088_evm.model.CCMP2088_scf7180000667243.1:0.0000028042)82:0.0000021019)100:0.0547957108,((AlveoDino-Dinophyceae-Polarella_glacialis_CCMP1383_evm.model.CCMP1383_scf7180000590687.1:0.0000010331,AlveoDino-Dinophyceae-Polarella_glacialis_CCMP2088_evm.model.CCMP2088_scf7180000711938.2:0.0000010331)67:0.0000020157,AlveoDino-Dinophyceae-Polarella_glacialis_CCMP1383_evm.model.CCMP1383_scf7180000549225.2:0.0082825568)98:0.0138874504)96:0.0586321748)70:0.0795387444)62:0.0495006018)54:0.0434413061,AlveoDino-Dinophyceae-Amphidinium_gibbosum.g44342.t1:0.7665810751)72:0.0646619085)55:0.0668072102,(((((AlveoDino-Dinophyceae-Alexandrium_tamarense_CCMP1771_Gene.191862__MMETSP0384_Transcript_117555__g.191862__m.191862:0.2260987628,AlveoDino-Dinophyceae-Symbiodinium_microadriaticum_CassKB8_Smic_CassKB8.gene39270.mRNA1:0.5667029844)77:0.0578144649,((((((((AlveoDino-Dinophyceae-Alexandrium_tamarense_CCMP1771_Gene.198025__MMETSP0384_Transcript_121387__g.198025__m.198025:0.1190020253,(Viridiplantae-Prasinophyceae-Bathycoccus_prasinos_XP_007511241.1:0.0404249777,Viridiplantae-Prasinophyceae-Ostreococcus_tauri_XP_003082433.1:0.1079994583)100:0.0753200944)95:0.0271805320,AlveoDino-Dinophyceae-Alexandrium_tamarense_CCMP1771_Gene.241735__MMETSP0384_Transcript_148647__g.241735__m.241735:0.0162492157)100:0.3697274629,((Viridiplantae-Chlorophyceae-Chlamydomonas_reinhardtii_tr_A0A2K3D4U8_A0A2K3D4U8_CHLRE:0.0000020660,Viridiplantae-Chlorophyceae-Volvox_carteri_f_nagariensis_tr_D8TMA5_D8TMA5_VOLCA:0.0000025621)100:0.1651096807,(((Viridiplantae-Trebouxiophyceae-Chlorella_variabilis_jgi_ChlNC64A_1_11674_gw1.25.112.1:0.0000000000,Viridiplantae-Trebouxiophyceae-Chlorella_variabilis_jgi_ChlNC64A_1_32784_estExt_Genewise1.C_250086:0.0000000000):0.0000000000,Viridiplantae-Trebouxiophyceae-Chlorella_variabilis_jgi_ChlNC64A_1_32785_estExt_Genewise1.C_250087:0.0000000000):0.0000025400,(((((((((Viridiplantae-Trebouxiophyceae-Chlorella_variabilis_jgi_ChlNC64A_1_11764_gw1.25.113.1:0.0000000000,Viridiplantae-Trebouxiophyceae-Chlorella_variabilis_jgi_ChlNC64A_1_27393_e_gw1.25.113.1:0.0000000000):0.0000000000,Viridiplantae-Trebouxiophyceae-Chlorella_variabilis_jgi_ChlNC64A_1_37108_estExt_Genewise1Plus.C_250085:0.0000000000):0.0000000000,Viridiplantae-Trebouxiophyceae-Chlorella_variabilis_jgi_ChlNC64A_1_37109_estExt_Genewise1Plus.C_250086:0.0000000000):0.0000000000,Viridiplantae-Trebouxiophyceae-Chlorella_variabilis_jgi_ChlNC64A_1_139538_IGS.gm_25_00089:0.0000000000):0.0000000000,Viridiplantae-Trebouxiophyceae-Chlorella_variabilis_jgi_ChlNC64A_1_37110_estExt_Genewise1Plus.C_250087:0.0000000000):0.0000000000,Viridiplantae-Trebouxiophyceae-Chlorella_variabilis_jgi_ChlNC64A_1_27378_e_gw1.25.112.1:0.0000000000):0.0000000000,Viridiplantae-Trebouxiophyceae-Chlorella_variabilis_jgi_ChlNC64A_1_32783_estExt_Genewise1.C_250085:0.0000000000):0.0000010331,Viridiplantae-Trebouxiophyceae-Chlorella_variabilis_jgi_ChlNC64A_1_27319_e_gw1.25.130.1:0.0000010331)79:0.0000021927,Viridiplantae-Trebouxiophyceae-Chlorella_variabilis_jgi_ChlNC64A_1_12799_gw1.25.130.1:0.0000021364)42:0.0000022781)99:0.1074458151)97:0.1856256968)70:0.0662805685,(((Viridiplantae-Angiosperm-Arabidopsis_thaliana_tr_A0A1P8BFD8_A0A1P8BFD8_ARATH:0.8372441952,Viridiplantae-Angiosperm-Arabidopsis_thaliana_tr_F4JFQ0_F4JFQ0_ARATH:0.3920746947)95:0.0565430289,(Viridiplantae-Angiosperm-Glycine_max_tr_I1JHM4_I1JHM4_SOYBN:0.0091741095,Viridiplantae-Angiosperm-Glycine_max_tr_I1MBL6_I1MBL6_SOYBN:0.0000021134)96:0.0298534350)94:0.0496574759,Viridiplantae-Angiosperm-Arabidopsis_thaliana_sp_Q41969_IF2B_ARATH:0.0289217262)93:0.1533262416)85:0.1372916456,((((((Rhodophyta---Chondrus_crispus_XP_005713318.1:0.7347092804,Rhodophyta---Chondrus_crispus_XP_005715709.1:0.0192176585)98:0.0354440306,Rhodophyta---Gracilariopsis_chorda_PXF47917.1:0.1136750393)98:0.2148698383,(Rhodophyta---Porphyra_umbilicalis_Pum0104s0016.1.p:0.0165019555,Rhodophyta---Pyropia_yezoensis_contig_33948_g8181:0.0000020205)99:0.0516317438)98:0.0836350192,Rhodophyta---Porphyridium_purpureum_evm.model.contig_2210.4:0.1743262229)34:0.0139716733,Rhodophyta---Galdieria_sulphuraria_tr_M2XI55_M2XI55_GALSU:0.1079837353)75:0.0573189207,Rhodophyta---Cyanidioschyzon_merolae_strain_10D_XP_005536043.1:0.1835685688)100:0.3439319662)70:0.0841989913,(((Glaucophyta---Cyanophora_paradoxa_ConsensusfromContig54689-maker-ConsensusfromContig54689-snap-gene-0.0-mRNA-1_cds_11726/1014-1230_0_-:2.4915750660,Opisthokonta-Fungi-Laccaria_bicolor_S238N_H82_tr_B0D514_B0D514_LACBS:0.0000028107)65:0.0717054413,Opisthokonta-Fungi-Saccharomyces_cerevisiae_sp_P09064_IF2B_YEAST:0.3970903730)66:0.1743277562,(((Opisthokonta-Metazoa-Amphimedon_queenslandica_tr_A0A1X7UBJ1_A0A1X7UBJ1_AMPQE:0.1673464873,(Opisthokonta-Metazoa-Homo_sapiens_sp_P20042_IF2B_HUMAN:0.0444452225,(Opisthokonta-Metazoa-Nematostella_vectensis_tr_A7S3Z5_A7S3Z5_NEMVE:0.0327787691,((Opisthokonta-Metazoa-Stylophora_pistillata_tr_A0A2B4S0K0_A0A2B4S0K0_STYPI:0.0083462679,Opisthokonta-Metazoa-Porites_lutea_plut2.m8.24263.m1:0.0000010331)63:0.0000010329,Opisthokonta-Metazoa-Orbicella_faveolata_XP_020623870.1:0.0176199455)99:0.0355940359)79:0.0218446701)84:0.0037936422)98:0.0137910075,((Opisthokonta-Metazoa-Daphnia_pulex_tr_E9G222_E9G222_DAPPU:0.0000020321,(Opisthokonta-Metazoa-Daphnia_pulex_tr_E9GAK4_E9GAK4_DAPPU:0.0000028889,Opisthokonta-Metazoa-Daphnia_pulex_tr_E9GAM2_E9GAM2_DAPPU:0.1978959166)100:1.3810176860)78:0.0481372045,Opisthokonta-Metazoa-Lottia_gigantea_tr_V4BMY2_V4BMY2_LOTGI:0.0995981357)75:0.0180738938)75:0.0679296209,Opisthokonta-Metazoa-Caenorhabditis_elegans_sp_Q21230_IF2B_CAEEL:0.2445919033)79:0.0715442570)63:0.0512303095)55:0.1018140715,Glaucophyta---Cyanophora_paradoxa_ConsensusfromContig10298-maker-ConsensusfromContig10298-snap-gene-0.1-mRNA-1_cds_3255/1347-1359_0__:0.3485106547)51:0.0862975978,((AlveoDino-Dinophyceae-Prorocentrum_minimum_Gene.7398__MMETSP0056_Transcript_4252__g.7398__m.7398:4.3476705601,Haptophyta---Emiliania_huxleyi_CCMP1516_tr_R1C7Y0_R1C7Y0_EMIHU:0.0000025912)55:0.3273156935,Amoebozoa-Evosea-Dictyostelium_discoideum_AX4_sp_Q54T27_IF2B_DICDI:0.6188183430)54:0.1480529073)49:0.0647511750)39:0.0205232282,((((((AlveoDino-Dinophyceae-Alexandrium_tamarense_CCMP1771_Gene.28091__MMETSP0384_Transcript_17799__g.28091__m.28091:1.6610380629,(Archaea---Methanobacterium_paludis_tr_F6D5D2_F6D5D2_METPW:0.4277093460,Archaea---Methanococcus_maripaludis_S2_sp_Q6M0H3_IF2B_METMP:0.5560461121)100:0.3018070110)98:0.2321595395,Archaea---Sulfolobus_solfataricus_ATCC35092_sp_Q97W59_IF2B_SACS2:1.3311262878)95:0.5306331787,Amoebozoa-Discosea-Acanthamoeba_castellanii_str_Neff_XP_004341814.1:0.6296770712)61:0.1534718617,AlveoDino-Dinophyceae-Alexandrium_tamarense_CCMP1771_Gene.13470__MMETSP0384_Transcript_8372__g.13470__m.13470:0.3417098757)49:0.0474120013,(Rhizaria-Foraminifera-Reticulomyxa_filosa_tr_X6LQD6_X6LQD6_RETFI:0.8099968077,((((((((((((((((Rhizaria-Chlorarachniophyceae-Bigelowiella_natans_CCMP2755_jgi_Bigna1_133197_aug1.20_g7905:0.0000000000,Rhizaria-Chlorarachniophyceae-Bigelowiella_natans_CCMP2755_jgi_Bigna1_24360_gw1.20.97.1:0.0000000000):0.0000000000,Rhizaria-Chlorarachniophyceae-Bigelowiella_natans_CCMP2755_jgi_Bigna1_47958_estExt_Genewise1.C_200089:0.0000000000):0.0000000000,Rhizaria-Chlorarachniophyceae-Bigelowiella_natans_CCMP2755_jgi_Bigna1_53505_estExt_Genewise1Plus.C_200087:0.0000000000):0.0000000000,Rhizaria-Chlorarachniophyceae-Bigelowiella_natans_CCMP2755_jgi_Bigna1_72564_fgenesh1_pg.20___124:0.0000000000):0.0000000000,Rhizaria-Chlorarachniophyceae-Bigelowiella_natans_CCMP2755_jgi_Bigna1_61307_fgenesh1_kg.20___47___2400_2_CFAO_EXTA:0.0000000000):0.0000000000,Rhizaria-Chlorarachniophyceae-Bigelowiella_natans_CCMP2755_jgi_Bigna1_87438_estExt_fgenesh1_pg.C_200122:0.0000000000):0.0000000000,Rhizaria-Chlorarachniophyceae-Bigelowiella_natans_CCMP2755_jgi_Bigna1_24525_gw1.20.104.1:0.0000000000):0.0000000000,Rhizaria-Chlorarachniophyceae-Bigelowiella_natans_CCMP2755_jgi_Bigna1_37522_e_gw1.20.97.1:0.0000000000):0.0000000000,Rhizaria-Chlorarachniophyceae-Bigelowiella_natans_CCMP2755_jgi_Bigna1_37565_e_gw1.20.104.1:0.0000000000):0.0000000000,Rhizaria-Chlorarachniophyceae-Bigelowiella_natans_CCMP2755_jgi_Bigna1_47957_estExt_Genewise1.C_200088:0.0000000000):0.0000000000,Rhizaria-Chlorarachniophyceae-Bigelowiella_natans_CCMP2755_jgi_Bigna1_53506_estExt_Genewise1Plus.C_200088:0.0000000000):0.0000000000,Rhizaria-Chlorarachniophyceae-Bigelowiella_natans_CCMP2755_jgi_Bigna1_53507_estExt_Genewise1Plus.C_200089:0.0000000000):0.0000010331,Rhizaria-Chlorarachniophyceae-Bigelowiella_natans_CCMP2755_jgi_Bigna1_47956_estExt_Genewise1.C_200087:0.0000010331)90:0.0000010329,Rhizaria-Chlorarachniophyceae-Bigelowiella_natans_CCMP2755_jgi_Bigna1_61308_fgenesh1_kg.20___48___2400_1_CFAO_EXTA:0.0000010331)82:0.0000020642,(Rhizaria-Chlorarachniophyceae-Bigelowiella_natans_CCMP2755_jgi_Bigna1_31655_gw1.20.170.1:0.0000010331,Rhizaria-Chlorarachniophyceae-Bigelowiella_natans_CCMP2755_jgi_Bigna1_37583_e_gw1.20.170.1:0.0000010331)60:0.0000026963)100:0.6404746766,(((((((((Rhizaria-Chlorarachniophyceae-Bigelowiella_natans_CCMP2755_jgi_Bigna1_47388_estExt_Genewise1.C_130139:0.0000000000,Rhizaria-Chlorarachniophyceae-Bigelowiella_natans_CCMP2755_jgi_Bigna1_86754_estExt_fgenesh1_pg.C_130177:0.0000000000):0.0000000000,Rhizaria-Chlorarachniophyceae-Bigelowiella_natans_CCMP2755_jgi_Bigna1_52936_estExt_Genewise1Plus.C_130139:0.0000000000):0.0000000000,Rhizaria-Chlorarachniophyceae-Bigelowiella_natans_CCMP2755_jgi_Bigna1_52934_estExt_Genewise1Plus.C_130137:0.0000000000):0.0000000000,Rhizaria-Chlorarachniophyceae-Bigelowiella_natans_CCMP2755_jgi_Bigna1_47390_estExt_Genewise1.C_130141:0.0000000000):0.0000000000,Rhizaria-Chlorarachniophyceae-Bigelowiella_natans_CCMP2755_jgi_Bigna1_60611_fgenesh1_kg.13___45___7041_1_CFAO_EXTA:0.0000000000):0.0000000000,Rhizaria-Chlorarachniophyceae-Bigelowiella_natans_CCMP2755_jgi_Bigna1_52935_estExt_Genewise1Plus.C_130138:0.0000000000):0.0000021339,Rhizaria-Chlorarachniophyceae-Bigelowiella_natans_CCMP2755_jgi_Bigna1_47389_estExt_Genewise1.C_130140:0.0000020818)63:0.0000023553,(((((Rhizaria-Chlorarachniophyceae-Bigelowiella_natans_CCMP2755_jgi_Bigna1_24746_gw1.13.72.1:0.0000000000,Rhizaria-Chlorarachniophyceae-Bigelowiella_natans_CCMP2755_jgi_Bigna1_36335_e_gw1.13.72.1:0.0000000000):0.0000000000,Rhizaria-Chlorarachniophyceae-Bigelowiella_natans_CCMP2755_jgi_Bigna1_36163_e_gw1.13.155.1:0.0000000000):0.0000010331,Rhizaria-Chlorarachniophyceae-Bigelowiella_natans_CCMP2755_jgi_Bigna1_30997_gw1.13.155.1:0.0000010331)92:0.0000021548,Rhizaria-Chlorarachniophyceae-Bigelowiella_natans_CCMP2755_jgi_Bigna1_30892_gw1.13.153.1:0.0000021711)49:0.0000021945,Rhizaria-Chlorarachniophyceae-Bigelowiella_natans_CCMP2755_jgi_Bigna1_36332_e_gw1.13.153.1:0.0000021107)98:0.0270579338)90:0.0094327388,Rhizaria-Chlorarachniophyceae-Bigelowiella_natans_CCMP2755_jgi_Bigna1_70866_fgenesh1_pg.13___181:0.0000020181)97:0.1758522731)89:0.1332731652)44:0.0783911806)47:0.0790967850,(((Alveolata-Perkinsea-Perkinsus_marinus_ATCC_50983_tr_C5KB43_C5KB43_PERM5:0.0083161637,Alveolata-Perkinsea-Perkinsus_marinus_ATCC_50983_tr_C5KI09_C5KI09_PERM5:0.0000011871)100:0.3146426251,Cryptophyta---Guillardia_theta_CCMP2712_XP_005824696.1:0.5558042438)50:0.0823084542,(Discobida-Euglenozoid-Euglena_gracilis_EG_transcript_24882:0.3293151999,(Discobida-Trypanosoma-Trypanosoma_brucei_tr_Q57Z81_Q57Z81_TRYB2:1.2902767125,Metamonada---Trichomonas_vaginalis_tr_A2DED8_A2DED8_TRIVA:0.6511237008)98:0.3149649469)77:0.1115581878)70:0.0979846267)41:0.0804561244)60:0.0409043731,Stramenopiles---Blastocystis_ST1_tr_A0A196S644_A0A196S644_BLAHN:0.5582149919)63:0.0156285848,(((AlveoDino-Dinophyceae-Alexandrium_tamarense_CCMP1771_Gene.66741__MMETSP0384_Transcript_41331__g.66741__m.66741:0.1018160474,(((((((((((((((((((((((((((((((((((((Stramenopiles-Bacillariophyta-Fragilariopsis_cylindrus_CCMP1102_jgi_Fracy1_216830_fgenesh2_kg.3___15___2473_1_CCUX_EXTA:0.0000000000,Stramenopiles-Bacillariophyta-Fragilariopsis_cylindrus_CCMP1102_jgi_Fracy1_270735_estExt_fgenesh2_kg.C_150016:0.0000000000):0.0000000000,Stramenopiles-Bacillariophyta-Fragilariopsis_cylindrus_CCMP1102_jgi_Fracy1_267976_estExt_fgenesh2_kg.C_30015:0.0000000000):0.0000000000,Stramenopiles-Bacillariophyta-Fragilariopsis_cylindrus_CCMP1102_jgi_Fracy1_235298_fgenesh2_pg.3___33:0.0000000000):0.0000000000,Stramenopiles-Bacillariophyta-Fragilariopsis_cylindrus_CCMP1102_jgi_Fracy1_206431_estExt_Genewise1Plus.C_30038:0.0000000000):0.0000000000,Stramenopiles-Bacillariophyta-Fragilariopsis_cylindrus_CCMP1102_jgi_Fracy1_245196_fgenesh2_pg.15___33:0.0000000000):0.0000000000,Stramenopiles-Bacillariophyta-Fragilariopsis_cylindrus_CCMP1102_jgi_Fracy1_172578_estExt_Genewise1.C_150038:0.0000000000):0.0000000000,Stramenopiles-Bacillariophyta-Fragilariopsis_cylindrus_CCMP1102_jgi_Fracy1_181905_e_gw1.3.648.1:0.0000000000):0.0000000000,Stramenopiles-Bacillariophyta-Fragilariopsis_cylindrus_CCMP1102_jgi_Fracy1_167591_estExt_Genewise1.C_30040:0.0000000000):0.0000000000,Stramenopiles-Bacillariophyta-Fragilariopsis_cylindrus_CCMP1102_jgi_Fracy1_161983_gw1.15.503.1:0.0000000000):0.0000000000,Stramenopiles-Bacillariophyta-Fragilariopsis_cylindrus_CCMP1102_jgi_Fracy1_143689_gw1.3.203.1:0.0000000000):0.0000000000,Stramenopiles-Bacillariophyta-Fragilariopsis_cylindrus_CCMP1102_jgi_Fracy1_192545_e_gw1.15.213.1:0.0000000000):0.0000000000,Stramenopiles-Bacillariophyta-Fragilariopsis_cylindrus_CCMP1102_jgi_Fracy1_263388_estExt_fgenesh2_pg.C_150032:0.0000000000):0.0000000000,Stramenopiles-Bacillariophyta-Fragilariopsis_cylindrus_CCMP1102_jgi_Fracy1_259948_estExt_fgenesh2_pg.C_30033:0.0000000000):0.0000000000,Stramenopiles-Bacillariophyta-Fragilariopsis_cylindrus_CCMP1102_jgi_Fracy1_172580_estExt_Genewise1.C_150040:0.0000000000):0.0000000000,Stramenopiles-Bacillariophyta-Fragilariopsis_cylindrus_CCMP1102_jgi_Fracy1_211233_estExt_Genewise1Plus.C_150039:0.0000000000):0.0000000000,Stramenopiles-Bacillariophyta-Fragilariopsis_cylindrus_CCMP1102_jgi_Fracy1_143690_gw1.3.204.1:0.0000000000):0.0000000000,Stramenopiles-Bacillariophyta-Fragilariopsis_cylindrus_CCMP1102_jgi_Fracy1_152607_gw1.3.648.1:0.0000000000):0.0000000000,Stramenopiles-Bacillariophyta-Fragilariopsis_cylindrus_CCMP1102_jgi_Fracy1_143688_gw1.15.212.1:0.0000000000):0.0000000000,Stramenopiles-Bacillariophyta-Fragilariopsis_cylindrus_CCMP1102_jgi_Fracy1_206433_estExt_Genewise1Plus.C_30040:0.0000000000):0.0000000000,Stramenopiles-Bacillariophyta-Fragilariopsis_cylindrus_CCMP1102_jgi_Fracy1_211232_estExt_Genewise1Plus.C_150038:0.0000000000):0.0000000000,Stramenopiles-Bacillariophyta-Fragilariopsis_cylindrus_CCMP1102_jgi_Fracy1_192251_e_gw1.15.212.1:0.0000000000):0.0000000000,Stramenopiles-Bacillariophyta-Fragilariopsis_cylindrus_CCMP1102_jgi_Fracy1_276818_estExt_fgenesh2_pm.C_150011:0.0000000000):0.0000000000,Stramenopiles-Bacillariophyta-Fragilariopsis_cylindrus_CCMP1102_jgi_Fracy1_224391_fgenesh2_pm.3___9:0.0000000000):0.0000000000,Stramenopiles-Bacillariophyta-Fragilariopsis_cylindrus_CCMP1102_jgi_Fracy1_227885_fgenesh2_pm.15___12:0.0000000000):0.0000000000,Stramenopiles-Bacillariophyta-Fragilariopsis_cylindrus_CCMP1102_jgi_Fracy1_181521_e_gw1.3.204.1:0.0000000000):0.0000000000,Stramenopiles-Bacillariophyta-Fragilariopsis_cylindrus_CCMP1102_jgi_Fracy1_211231_estExt_Genewise1Plus.C_150037:0.0000000000):0.0000000000,Stramenopiles-Bacillariophyta-Fragilariopsis_cylindrus_CCMP1102_jgi_Fracy1_172579_estExt_Genewise1.C_150039:0.0000000000):0.0000000000,Stramenopiles-Bacillariophyta-Fragilariopsis_cylindrus_CCMP1102_jgi_Fracy1_167592_estExt_Genewise1.C_30041:0.0000000000):0.0000000000,Stramenopiles-Bacillariophyta-Fragilariopsis_cylindrus_CCMP1102_jgi_Fracy1_274495_estExt_fgenesh2_pm.C_30008:0.0000000000):0.0000000000,Stramenopiles-Bacillariophyta-Fragilariopsis_cylindrus_CCMP1102_jgi_Fracy1_181859_e_gw1.3.203.1:0.0000000000):0.0000000000,Stramenopiles-Bacillariophyta-Fragilariopsis_cylindrus_CCMP1102_jgi_Fracy1_167590_estExt_Genewise1.C_30039:0.0000000000):0.0000000000,Stramenopiles-Bacillariophyta-Fragilariopsis_cylindrus_CCMP1102_jgi_Fracy1_192311_e_gw1.15.503.1:0.0000000000):0.0000000000,Stramenopiles-Bacillariophyta-Fragilariopsis_cylindrus_CCMP1102_jgi_Fracy1_143691_gw1.15.213.1:0.0000000000):0.0000000000,Stramenopiles-Bacillariophyta-Fragilariopsis_cylindrus_CCMP1102_jgi_Fracy1_206432_estExt_Genewise1Plus.C_30039:0.0000000000):0.0000010331,Stramenopiles-Bacillariophyta-Fragilariopsis_cylindrus_CCMP1102_jgi_Fracy1_219778_fgenesh2_kg.15___16___2473_1_CCUX_EXTA:0.0000010331)100:0.1896120806,Stramenopiles-Bacillariophyta-Phaeodactylum_tricornutum_jgi_Phatr2_27282_estExt_Genewise1.C_chr_80003:0.0542774446)100:0.1068747642,Stramenopiles-Bacillariophyta-Thalassiosira_pseudonana_CCMP1335_tr_B8C8V9_B8C8V9_THAPS:0.0523066434)100:0.0940152069)96:0.0343605683,Stramenopiles-Pelagophyte-Aureococcus_anophagefferens_tr_F0XZH3_F0XZH3_AURAN:0.0592496352)71:0.0188711902,(AlveoDino-Dinophyceae-Oxyrrhis_marina_Gene.142693__MMETSP0469_Transcript_94802__g.142693__m.142693:0.1488776794,((Stramenopiles-Phaeophyceae-Ectocarpus_siliculosus_tr_D7G233_D7G233_ECTSI:0.0000010331,Stramenopiles-Phaeophyceae-Cladosiphon_okamuranus_g12430.t1:0.0082044181)100:0.0861617612,Stramenopiles-Ochrophyta-Nannochloropsis_gaditana_tr_W7TSN2_W7TSN2_9STRA:0.2532394789)97:0.0263503749)99:0.0214562154)100:0.1833080366)65:0.0538947113)57:0.0465296615,(AlveoDino-Dinophyceae-Amoebophrya_ceratii.g15139.t1:0.3679170243,AlveoDino-Dinophyceae-Symbiodinium_microadriaticum_CCMP2467_Smic.gene20683.mRNA1:1.2232869272)70:0.1978758417)94:0.0853507484,Alveolata-Chromerida-Vitrella_brassicaformis_Vbra_6457:0.2712870501)100:0.1670007337);
```
