## Supplementary material for "Improved *Cladocopium goreaui* genome assembly reveals features of a facultative coral symbiont and the complex evolutionary history of dinoflagellate genes": OG0002385.treEdited.tre

```
(Alveolata-Apicomplexa-Plasmodium_falciparum_XP_001348228.1:1.4037151679,Alveolata-Apicomplexa-Toxoplasma_gondii_XP_018637935.1:0.4896628963,((Alveolata-Chromerida-Chromera_velia_Cvel_22531:0.2688354387,(AlveoDino-Dinophyceae-Oxyrrhis_marina_Gene.23855__MMETSP0470_Transcript_17110__g.23855__m.23855:0.2709693604,(Alveolata-Perkinsea-Perkinsus_marinus_ATCC_50983_tr_C5KT69_C5KT69_PERM5:0.0189810283,Alveolata-Perkinsea-Perkinsus_marinus_ATCC_50983_tr_C5LUC5_C5LUC5_PERM5:0.0106447191)100:0.4125121440)99:0.0887693994)88:0.0325785806,((Alveolata-Chromerida-Vitrella_brassicaformis_Vbra_12190:0.3507718484,((AlveoDino-Dinophyceae-Alexandrium_tamarense_CCMP1771_Gene.88899__MMETSP0384_Transcript_54517__g.88899__m.88899:0.0350667222,(AlveoDino-Dinophyceae-Gambierdiscus_australes_MMETSP0766_Transcript_29615_m.44734:0.1016709955,(((AlveoDino-Dinophyceae-Gymnodinium_catenatum_GC744_Gene.90340__MMETSP0784_Transcript_46714__g.90340__m.90340:0.0816822773,(AlveoDino-Dinophyceae-Noctiluca_scintillans_MMETSP0253_Transcript_13340_m.24954:0.1072679476,AlveoDino-Dinophyceae-Prorocentrum_minimum_MMETSP0057_Transcript_75724_m.139859:0.0584854105)97:0.0235972268)95:0.0258750664,AlveoDino-Dinophyceae-Heterocapsa_rotundata_MMETSP0503_Transcript_56412_m.117310:0.0870622003)93:0.0248425070,(AlveoDino-Dinophyceae-Peridinium_aciculiferum_MMETSP0370_Transcript_78584_m.140042:0.0747702400,(((AlveoDino-Dinophyceae-Durusdinium_trenchii_CCMP2556.gene23827.mRNA1:0.0026769816,AlveoDino-Dinophyceae-Durusdinium_trenchii_CCMP2556.gene23836.mRNA1:0.0000010192)100:0.0334902186,(((AlveoDino-Dinophyceae-Cladocopium_goreaui_evm.model.scf7180000354587.5:0.0000023701,AlveoDino-Dinophyceae-Cladocopium_C92_CC92.gene9285.mRNA1:0.3217024315)87:0.0077403757,(AlveoDino-Dinophyceae-Cladocopium_C92_CC92.gene13521.mRNA1:0.7596266185,AlveoDino-Dinophyceae-Fugacium_kawagutii_Fkaw.gene27064.mRNA1:0.4520879262)86:0.0292858377)73:0.0050046505,AlveoDino-Dinophyceae-Breviolum_minutum_Bmin.gene12061.mRNA1:0.0157625911)64:0.0035999402)88:0.0120615656,((AlveoDino-Dinophyceae-Symbiodinium_microadriaticum_04_503SCI_Smic_04-503SCI.03.gene6849.mRNA1:0.0000010192,AlveoDino-Dinophyceae-Symbiodinium_linucheae_CCMP2456_Slin_CCMP2456.gene13504.mRNA1:0.0000010192)100:0.0107533621,AlveoDino-Dinophyceae-Symbiodinium_natans_CCMP2548_Snat_CCMP2548.gene34358.mRNA1:0.0056395237)100:0.0225686024)100:0.0672143187)98:0.0299135308)83:0.0199257031)89:0.0249599565)100:0.1406948670,AlveoDino-Dinophyceae-Amoebophrya_ceratii.g2889.t1:0.3355849640)98:0.0689609979)98:0.0381571882,(((((Alveolata-Ciliophora-Paramecium_tetraurelia_tr_A0DKQ7_A0DKQ7_PARTE:0.0130850137,Alveolata-Ciliophora-Paramecium_tetraurelia_tr_A0E170_A0E170_PARTE:0.0000637995)100:0.5791790952,Alveolata-Ciliophora-Tetrahymena_thermophila_SB210_tr_Q248A8_Q248A8_TETTS:0.2528716495)100:0.3192686787,((((((((((((((((((Stramenopiles-Bacillariophyta-Fragilariopsis_cylindrus_CCMP1102_jgi_Fracy1_236421_fgenesh2_pg.3___1156:0.0000000000,Stramenopiles-Bacillariophyta-Fragilariopsis_cylindrus_CCMP1102_jgi_Fracy1_146462_gw1.3.307.1:0.0000000000):0.0000000000,Stramenopiles-Bacillariophyta-Fragilariopsis_cylindrus_CCMP1102_jgi_Fracy1_190887_e_gw1.11.183.1:0.0000000000):0.0000000000,Stramenopiles-Bacillariophyta-Fragilariopsis_cylindrus_CCMP1102_jgi_Fracy1_146464_gw1.11.173.1:0.0000000000):0.0000000000,Stramenopiles-Bacillariophyta-Fragilariopsis_cylindrus_CCMP1102_jgi_Fracy1_181536_e_gw1.3.331.1:0.0000000000):0.0000000000,Stramenopiles-Bacillariophyta-Fragilariopsis_cylindrus_CCMP1102_jgi_Fracy1_227451_fgenesh2_pm.11___185:0.0000000000):0.0000000000,Stramenopiles-Bacillariophyta-Fragilariopsis_cylindrus_CCMP1102_jgi_Fracy1_156833_gw1.11.543.1:0.0000000000):0.0000000000,Stramenopiles-Bacillariophyta-Fragilariopsis_cylindrus_CCMP1102_jgi_Fracy1_181717_e_gw1.3.862.1:0.0000000000):0.0000000000,Stramenopiles-Bacillariophyta-Fragilariopsis_cylindrus_CCMP1102_jgi_Fracy1_156835_gw1.3.862.1:0.0000000000):0.0000000000,Stramenopiles-Bacillariophyta-Fragilariopsis_cylindrus_CCMP1102_jgi_Fracy1_224715_fgenesh2_pm.3___333:0.0000000000):0.0000000000,Stramenopiles-Bacillariophyta-Fragilariopsis_cylindrus_CCMP1102_jgi_Fracy1_190507_e_gw1.11.543.1:0.0000000000):0.0000000000,Stramenopiles-Bacillariophyta-Fragilariopsis_cylindrus_CCMP1102_jgi_Fracy1_182537_e_gw1.3.307.1:0.0000000000):0.0000000000,Stramenopiles-Bacillariophyta-Fragilariopsis_cylindrus_CCMP1102_jgi_Fracy1_190358_e_gw1.11.173.1:0.0000000000):0.0000010192,Stramenopiles-Bacillariophyta-Fragilariopsis_cylindrus_CCMP1102_jgi_Fracy1_243639_fgenesh2_pg.11___533:0.0000010192)86:0.0000021551,(Stramenopiles-Bacillariophyta-Fragilariopsis_cylindrus_CCMP1102_jgi_Fracy1_146799_gw1.3.331.1:0.0000010192,Stramenopiles-Bacillariophyta-Fragilariopsis_cylindrus_CCMP1102_jgi_Fracy1_146801_gw1.11.183.1:0.0000010192)51:0.0000022908)100:0.0985869623,Stramenopiles-Bacillariophyta-Phaeodactylum_tricornutum_jgi_Phatr2_16814_e_gw1.28.15.1:0.1242826400)98:0.0634691317,Stramenopiles-Bacillariophyta-Thalassiosira_pseudonana_CCMP1335_tr_B8CG69_B8CG69_THAPS:0.1724250992)100:0.1681560069,Stramenopiles-Pelagophyte-Aureococcus_anophagefferens_tr_F0YHU1_F0YHU1_AURAN:0.3846983751)56:0.0582283243,(Stramenopiles-Phaeophyceae-Ectocarpus_siliculosus_tr_D7G698_D7G698_ECTSI:0.0448622163,Stramenopiles-Phaeophyceae-Cladosiphon_okamuranus_g11898.t1:0.0000029276)100:0.2295756546)100:0.1060017471)74:0.0710638448,(AlveoDino-Dinophyceae-Alexandrium_tamarense_CCMP1771_Gene.238968__MMETSP0384_Transcript_146889__g.238968__m.238968:0.3310809990,Stramenopiles---Blastocystis_ST1_tr_A0A196SI04_A0A196SI04_BLAHN:0.4685466690)79:0.0901930036)62:0.0267301722,((((((((AlveoDino-Dinophyceae-Alexandrium_tamarense_CCMP1771_Gene.197855__MMETSP0384_Transcript_121303__g.197855__m.197855:0.3793445026,AlveoDino-Dinophyceae-Alexandrium_tamarense_CCMP1771_Gene.198723__MMETSP0384_Transcript_121806__g.198723__m.198723:0.3696323353)100:0.2976016141,(Viridiplantae-Prasinophyceae-Bathycoccus_prasinos_XP_007509318.1:1.0102635137,Viridiplantae-Prasinophyceae-Ostreococcus_tauri_XP_003074783.1:1.0127893613)94:0.1170193214)97:0.1334587295,((Discobida-Euglenozoid-Euglena_gracilis_EG_transcript_2928:0.5528052900,Discobida-Trypanosoma-Trypanosoma_brucei_tr_Q384Z1_Q384Z1_TRYB2:0.6200315786)100:0.3062130290,((Viridiplantae-Chlorophyceae-Chlamydomonas_reinhardtii_tr_A0A2K3D8Y8_A0A2K3D8Y8_CHLRE:0.0628162500,Viridiplantae-Chlorophyceae-Volvox_carteri_f_nagariensis_tr_D8UG18_D8UG18_VOLCA:0.1993824951)100:0.1497238799,((((((Viridiplantae-Trebouxiophyceae-Chlorella_variabilis_jgi_ChlNC64A_1_6699_gw1.5.33.1:0.0000000000,Viridiplantae-Trebouxiophyceae-Chlorella_variabilis_jgi_ChlNC64A_1_21212_e_gw1.5.551.1:0.0000000000):0.0000000000,Viridiplantae-Trebouxiophyceae-Chlorella_variabilis_jgi_ChlNC64A_1_21273_e_gw1.5.33.1:0.0000000000):0.0000000000,Viridiplantae-Trebouxiophyceae-Chlorella_variabilis_jgi_ChlNC64A_1_51084_fgenesh3_pg.C_scaffold_5000251:0.0000000000):0.0000000000,Viridiplantae-Trebouxiophyceae-Chlorella_variabilis_jgi_ChlNC64A_1_143141_IGS.gm_5_00470:0.0000000000):0.0000010192,Viridiplantae-Trebouxiophyceae-Chlorella_variabilis_jgi_ChlNC64A_1_16311_gw1.5.551.1:0.0000010192)92:0.0000010192,(Viridiplantae-Trebouxiophyceae-Chlorella_variabilis_jgi_ChlNC64A_1_6957_gw1.5.45.1:0.0000010192,Viridiplantae-Trebouxiophyceae-Chlorella_variabilis_jgi_ChlNC64A_1_21357_e_gw1.5.45.1:0.0000010192)65:0.0000027586)100:0.1683314447)100:0.1181210168)45:0.0043506583)60:0.0538364651,(Viridiplantae-Angiosperm-Arabidopsis_thaliana_sp_F4IH25_BOP1_ARATH:0.1104414458,(Viridiplantae-Angiosperm-Glycine_max_tr_I1LTD5_I1LTD5_SOYBN:0.0070824500,Viridiplantae-Angiosperm-Glycine_max_tr_K7MED3_K7MED3_SOYBN:0.0037752131)100:0.1588805353)100:0.2912812365)58:0.0189456688,(((((((((((((Rhizaria-Chlorarachniophyceae-Bigelowiella_natans_CCMP2755_jgi_Bigna1_128587_aug1.7_g3295:0.0000000000,Rhizaria-Chlorarachniophyceae-Bigelowiella_natans_CCMP2755_jgi_Bigna1_28865_gw1.7.184.1:0.0000000000):0.0000000000,Rhizaria-Chlorarachniophyceae-Bigelowiella_natans_CCMP2755_jgi_Bigna1_18984_gw1.7.12.1:0.0000000000):0.0000000000,Rhizaria-Chlorarachniophyceae-Bigelowiella_natans_CCMP2755_jgi_Bigna1_52293_estExt_Genewise1Plus.C_70023:0.0000000000):0.0000000000,Rhizaria-Chlorarachniophyceae-Bigelowiella_natans_CCMP2755_jgi_Bigna1_35039_e_gw1.7.184.1:0.0000000000):0.0000000000,Rhizaria-Chlorarachniophyceae-Bigelowiella_natans_CCMP2755_jgi_Bigna1_57249_fgenesh1_pm.7___3:0.0000000000):0.0000000000,Rhizaria-Chlorarachniophyceae-Bigelowiella_natans_CCMP2755_jgi_Bigna1_92208_estExt_fgenesh1_pm.C_70003:0.0000000000):0.0000000000,Rhizaria-Chlorarachniophyceae-Bigelowiella_natans_CCMP2755_jgi_Bigna1_28705_gw1.7.182.1:0.0000000000):0.0000000000,Rhizaria-Chlorarachniophyceae-Bigelowiella_natans_CCMP2755_jgi_Bigna1_34906_e_gw1.7.12.1:0.0000000000):0.0000000000,Rhizaria-Chlorarachniophyceae-Bigelowiella_natans_CCMP2755_jgi_Bigna1_52294_estExt_Genewise1Plus.C_70024:0.0000000000):0.0000000000,Rhizaria-Chlorarachniophyceae-Bigelowiella_natans_CCMP2755_jgi_Bigna1_34814_e_gw1.7.182.1:0.0000000000):0.0000010192,Rhizaria-Chlorarachniophyceae-Bigelowiella_natans_CCMP2755_jgi_Bigna1_52292_estExt_Genewise1Plus.C_70022:0.0000010192)66:0.0000010192,(Rhizaria-Chlorarachniophyceae-Bigelowiella_natans_CCMP2755_jgi_Bigna1_85928_estExt_fgenesh1_pg.C_70039:0.0000023794,Rhizaria-Chlorarachniophyceae-Bigelowiella_natans_CCMP2755_jgi_Bigna1_68744_fgenesh1_pg.7___39:0.0000023652)100:0.0243506390)76:0.0000024156,((Rhizaria-Chlorarachniophyceae-Bigelowiella_natans_CCMP2755_jgi_Bigna1_46757_estExt_Genewise1.C_70025:0.0000000000,Rhizaria-Chlorarachniophyceae-Bigelowiella_natans_CCMP2755_jgi_Bigna1_46759_estExt_Genewise1.C_70027:0.0000000000):0.0000010192,Rhizaria-Chlorarachniophyceae-Bigelowiella_natans_CCMP2755_jgi_Bigna1_46758_estExt_Genewise1.C_70026:0.0000010192)51:0.0000022627)100:0.3577627044)49:0.0247874397,((Opisthokonta-Choanoflagellida-Salpingoeca_rosetta_tr_F2UPF9_F2UPF9_SALR5:0.3102787105,((Opisthokonta-Metazoa-Amphimedon_queenslandica_tr_A0A1X7VD48_A0A1X7VD48_AMPQE:0.3105680744,((Opisthokonta-Metazoa-Daphnia_pulex_tr_E9GSC4_E9GSC4_DAPPU:0.2580620757,Opisthokonta-Metazoa-Homo_sapiens_sp_Q14137_BOP1_HUMAN:0.2481654717)99:0.0695972680,Opisthokonta-Metazoa-Lottia_gigantea_tr_V4A357_V4A357_LOTGI:0.2542367059)97:0.0412335955)96:0.0560163650,(Opisthokonta-Metazoa-Nematostella_vectensis_tr_A7SAP6_A7SAP6_NEMVE:0.2758340204,((Opisthokonta-Metazoa-Stylophora_pistillata_tr_A0A2B4T0E3_A0A2B4T0E3_STYPI:0.0453772624,Opisthokonta-Metazoa-Porites_lutea_plut2.m8.14312.m1:0.0383184883)100:0.0293594194,Opisthokonta-Metazoa-Acropora_digitifera_aug_v2a.12449.t1:0.1138222424)100:0.0560022184)100:0.1033129149)88:0.0448117636)86:0.0416640778,Opisthokonta-Metazoa-Caenorhabditis_elegans_sp_Q9U2A9_BOP1_CAEEL:0.6147393884)79:0.0881318750)48:0.0286230749,((Amoebozoa-Discosea-Acanthamoeba_castellanii_str_Neff_XP_004343629.1:0.3483462395,Rhizaria-Foraminifera-Reticulomyxa_filosa_tr_X6LXQ4_X6LXQ4_RETFI:0.7683070923)54:0.0332979619,Amoebozoa-Evosea-Dictyostelium_discoideum_AX4_sp_Q54TD8_BOP1_DICDI:0.4835689517)66:0.0915896755)53:0.0214026877,((((Metamonada---Trichomonas_vaginalis_tr_A2FPH7_A2FPH7_TRIVA:1.1462059884,((((Rhodophyta---Chondrus_crispus_XP_005714525.1:0.1199504744,Rhodophyta---Gracilariopsis_chorda_PXF48166.1:0.0987009705)100:0.1890429317,((Rhodophyta---Porphyra_umbilicalis_Pum0293s0019.1.p:0.1970819600,Rhodophyta---Pyropia_yezoensis_contig_21331_g5247:0.0463138103)100:0.3764863337,Rhodophyta---Porphyridium_purpureum_evm.model.contig_4408.23:0.5027037791)51:0.0148836205)100:0.1097580666,Rhodophyta---Galdieria_sulphuraria_tr_M2Y7M6_M2Y7M6_GALSU:0.6736663867)73:0.0355408367,Rhodophyta---Cyanidioschyzon_merolae_strain_10D_XP_005537796.1:0.4932239550)83:0.0431264342)75:0.0455768307,Haptophyta---Emiliania_huxleyi_CCMP1516_tr_R1DXU7_R1DXU7_EMIHU:0.4312376233)80:0.0445248902,Opisthokonta-Fungi-Saccharomyces_cerevisiae_sp_Q04660_ERB1_YEAST:0.4630149914)46:0.0255241141,(Cryptophyta---Guillardia_theta_CCMP2712_XP_005829547.1:0.3790458806,Opisthokonta-Choanoflagellida-Salpingoeca_rosetta_tr_F2UK09_F2UK09_SALR5:3.3803544361)45:0.0717471372)68:0.0360894741)69:0.0524274872)83:0.1440969198)79:0.0435423201)65:0.0641307698);
```
