## Supplementary material for "Improved *Cladocopium goreaui* genome assembly reveals features of a facultative coral symbiont and the complex evolutionary history of dinoflagellate genes": OG0002769.treEdited.tre

```
(Alveolata-Apicomplexa-Plasmodium_falciparum_XP_001347615.2:0.6018613357,(((((Alveolata-Apicomplexa-Toxoplasma_gondii_XP_018637878.1:0.5968729972,Alveolata-Chromerida-Chromera_velia_Cvel_22037:0.3582752763)92:0.1134601162,Alveolata-Chromerida-Vitrella_brassicaformis_Vbra_11896:0.2185004061)66:0.0546407626,(((((((((Alveolata-Ciliophora-Paramecium_tetraurelia_tr_A0EEK6_A0EEK6_PARTE:0.0254486683,Alveolata-Ciliophora-Paramecium_tetraurelia_tr_Q3SEP5_Q3SEP5_PARTE:0.0216156536)100:0.7437370991,Alveolata-Ciliophora-Tetrahymena_thermophila_SB210_tr_Q228R3_Q228R3_TETTS:0.6770020106)100:0.4735055277,Metamonada---Trichomonas_vaginalis_tr_A2ECQ3_A2ECQ3_TRIVA:1.3131628226)89:0.1344943403,Cryptophyta---Guillardia_theta_CCMP2712_XP_005821569.1:0.4561409832)87:0.1250146712,((Discobida-Euglenozoid-Euglena_gracilis_EG_transcript_6030:0.3194928450,Discobida-Euglenozoid-Euglena_gracilis_EG_transcript_7040:0.3006177998)100:0.1947363219,Discobida-Trypanosoma-Trypanosoma_brucei_tr_Q38FX1_Q38FX1_TRYB2:0.8000543461)100:0.2815763152)80:0.1019013314,(((Amoebozoa-Discosea-Acanthamoeba_castellanii_str_Neff_XP_004339936.1:0.4660411486,Amoebozoa-Evosea-Dictyostelium_discoideum_AX4_sp_Q54IJ1_SCFD1_DICDI:0.4314351650)93:0.1062085632,((Rhizaria-Chlorarachniophyceae-Bigelowiella_natans_CCMP2755_jgi_Bigna1_129117_aug1.8_g3825:0.0000010134,Rhizaria-Chlorarachniophyceae-Bigelowiella_natans_CCMP2755_jgi_Bigna1_69192_fgenesh1_pg.8___116:0.0000010134)74:0.0000025844,(((((Rhizaria-Chlorarachniophyceae-Bigelowiella_natans_CCMP2755_jgi_Bigna1_19423_gw1.8.9.1:0.0000027813,Rhizaria-Chlorarachniophyceae-Bigelowiella_natans_CCMP2755_jgi_Bigna1_35106_e_gw1.8.9.1:0.0000020593)90:0.0000020821,Rhizaria-Chlorarachniophyceae-Bigelowiella_natans_CCMP2755_jgi_Bigna1_35155_e_gw1.8.131.1:0.0000010134)49:0.0000021840,Rhizaria-Chlorarachniophyceae-Bigelowiella_natans_CCMP2755_jgi_Bigna1_35104_e_gw1.8.129.1:0.0000028274)82:0.0000022658,Rhizaria-Chlorarachniophyceae-Bigelowiella_natans_CCMP2755_jgi_Bigna1_28793_gw1.8.129.1:0.0000010134)48:0.0000013174,Rhizaria-Chlorarachniophyceae-Bigelowiella_natans_CCMP2755_jgi_Bigna1_28816_gw1.8.131.1:0.0000010134)60:0.0424621103)100:0.5975066491)64:0.0590778354,(Opisthokonta-Choanoflagellida-Salpingoeca_rosetta_tr_F2TWY8_F2TWY8_SALR5:0.6761282367,(Opisthokonta-Metazoa-Amphimedon_queenslandica_tr_A0A1X7UNA6_A0A1X7UNA6_AMPQE:0.3306485956,(((Opisthokonta-Metazoa-Daphnia_pulex_tr_E9FU08_E9FU08_DAPPU:0.2608379025,Opisthokonta-Metazoa-Lottia_gigantea_tr_V4A9X0_V4A9X0_LOTGI:0.1435583253)95:0.0219425325,(Opisthokonta-Metazoa-Homo_sapiens_sp_Q8WVM8_SCFD1_HUMAN:0.1495333951,(Opisthokonta-Metazoa-Nematostella_vectensis_tr_A7SV88_A7SV88_NEMVE:0.0838137557,(Opisthokonta-Metazoa-Stylophora_pistillata_tr_A0A2B4SF58_A0A2B4SF58_STYPI:0.5329257914,(Opisthokonta-Metazoa-Orbicella_faveolata_XP_020618116.1:0.0256023117,Opisthokonta-Metazoa-Porites_lutea_plut2.m8.32449.m1:0.0070750901)100:0.0422496615)100:0.0308873300)100:0.1042933012)100:0.0335417409)99:0.0494826521,Opisthokonta-Metazoa-Caenorhabditis_elegans_tr_Q20364_Q20364_CAEEL:0.5647673320)94:0.0253367091)98:0.0919274534)85:0.0962099411)64:0.0628786782)76:0.0563623102,((Cryptophyta---Guillardia_theta_CCMP2712_XP_005824232.1:1.4541452838,(Opisthokonta-Fungi-Laccaria_bicolor_S238N_H82_tr_B0CRS3_B0CRS3_LACBS:0.4632162083,Opisthokonta-Fungi-Saccharomyces_cerevisiae_sp_P22213_SLY1_YEAST:0.6863329022)98:0.1356298534)46:0.1517683163,((((Rhodophyta---Chondrus_crispus_XP_005716801.1:0.1112832191,Rhodophyta---Gracilariopsis_chorda_PXF45912.1:0.1900333572)100:0.2116956771,(Rhodophyta---Porphyra_umbilicalis_Pum0189s0009.1.p:0.0805989796,Rhodophyta---Pyropia_yezoensis_contig_25269_g6229:0.0781423119)100:0.4716735165)77:0.0625584786,Rhodophyta---Porphyridium_purpureum_evm.model.contig_439.5:0.3486070802)87:0.0955785399,(((Rhodophyta---Chondrus_crispus_XP_005717189.1:0.2519808541,Rhodophyta---Gracilariopsis_chorda_PXF48292.1:0.4777838966)100:0.3105156802,((Rhodophyta---Cyanidioschyzon_merolae_strain_10D_XP_005536686.1:0.0000028223,Rhodophyta---Cyanidioschyzon_merolae_strain_10D_XP_005538529.1:0.0000010134)100:0.5545936168,Rhodophyta---Porphyridium_purpureum_evm.model.contig_3408.4:1.7638423351)67:0.1522253171)80:0.1670885070,Rhodophyta---Galdieria_sulphuraria_tr_M2X5D2_M2X5D2_GALSU:0.3993664672)42:0.0293324774)44:0.0722162328)49:0.0451395956)38:0.0243483394,(Haptophyta---Emiliania_huxleyi_CCMP1516_tr_R1D779_R1D779_EMIHU:0.5516070198,((Viridiplantae-Angiosperm-Arabidopsis_thaliana_sp_Q9SL48_SLY1_ARATH:0.1096093575,(Viridiplantae-Angiosperm-Glycine_max_tr_I1KR84_I1KR84_SOYBN:0.0106860323,Viridiplantae-Angiosperm-Glycine_max_tr_K7KPU4_K7KPU4_SOYBN:0.0056552699)100:0.1100889358)100:0.3232382665,(((Viridiplantae-Chlorophyceae-Chlamydomonas_reinhardtii_tr_A8J5W3_A8J5W3_CHLRE:0.0695712546,Viridiplantae-Chlorophyceae-Volvox_carteri_f_nagariensis_tr_D8UHJ0_D8UHJ0_VOLCA:0.0357198146)100:0.2527502906,((((((Viridiplantae-Trebouxiophyceae-Chlorella_variabilis_jgi_ChlNC64A_1_7079_gw1.8.25.1:0.0000000000,Viridiplantae-Trebouxiophyceae-Chlorella_variabilis_jgi_ChlNC64A_1_51943_fgenesh3_pg.C_scaffold_8000230:0.0000000000):0.0000000000,Viridiplantae-Trebouxiophyceae-Chlorella_variabilis_jgi_ChlNC64A_1_145107_IGS.gm_8_00435:0.0000000000):0.0000000000,Viridiplantae-Trebouxiophyceae-Chlorella_variabilis_jgi_ChlNC64A_1_57673_estExt_fgenesh3_pg.C_80227:0.0000000000):0.0000010134,Viridiplantae-Trebouxiophyceae-Chlorella_variabilis_jgi_ChlNC64A_1_22288_e_gw1.8.25.1:0.0000023300)53:0.0000023244,(Viridiplantae-Trebouxiophyceae-Chlorella_variabilis_jgi_ChlNC64A_1_30897_estExt_Genewise1.C_80372:0.0000021091,Viridiplantae-Trebouxiophyceae-Chlorella_variabilis_jgi_ChlNC64A_1_35211_estExt_Genewise1Plus.C_80372:0.0000010134)86:0.0000026451)93:0.0027137995,(((((((Viridiplantae-Trebouxiophyceae-Chlorella_variabilis_jgi_ChlNC64A_1_7116_gw1.8.27.1:0.0000000000,Viridiplantae-Trebouxiophyceae-Chlorella_variabilis_jgi_ChlNC64A_1_30896_estExt_Genewise1.C_80371:0.0000000000):0.0000000000,Viridiplantae-Trebouxiophyceae-Chlorella_variabilis_jgi_ChlNC64A_1_22384_e_gw1.8.27.1:0.0000000000):0.0000000000,Viridiplantae-Trebouxiophyceae-Chlorella_variabilis_jgi_ChlNC64A_1_35209_estExt_Genewise1Plus.C_80370:0.0000000000):0.0000000000,Viridiplantae-Trebouxiophyceae-Chlorella_variabilis_jgi_ChlNC64A_1_30895_estExt_Genewise1.C_80370:0.0000000000):0.0000000000,Viridiplantae-Trebouxiophyceae-Chlorella_variabilis_jgi_ChlNC64A_1_35210_estExt_Genewise1Plus.C_80371:0.0000000000):0.0000000000,Viridiplantae-Trebouxiophyceae-Chlorella_variabilis_jgi_ChlNC64A_1_22203_e_gw1.8.392.1:0.0000000000):0.0000023603,Viridiplantae-Trebouxiophyceae-Chlorella_variabilis_jgi_ChlNC64A_1_16395_gw1.8.392.1:0.0000023536)77:0.0000023533)100:0.2712957311)97:0.0936675076,(Viridiplantae-Prasinophyceae-Bathycoccus_prasinos_XP_007513134.1:0.3829309716,Viridiplantae-Prasinophyceae-Ostreococcus_tauri_XP_003075102.2:0.3134815334)100:0.2310581416)93:0.0342339027)97:0.0922039114)86:0.0994991295)77:0.0553774246,((AlveoDino-Dinophyceae-Symbiodinium_microadriaticum_CassKB8_Smic_CassKB8.gene33355.mRNA1:1.1814429540,(((((((((Stramenopiles-Bacillariophyta-Fragilariopsis_cylindrus_CCMP1102_jgi_Fracy1_232789_fgenesh2_pg.1___987:0.0000000000,Stramenopiles-Bacillariophyta-Fragilariopsis_cylindrus_CCMP1102_jgi_Fracy1_179174_e_gw1.1.103.1:0.0000000000):0.0000000000,Stramenopiles-Bacillariophyta-Fragilariopsis_cylindrus_CCMP1102_jgi_Fracy1_136987_gw1.1.117.1:0.0000000000):0.0000000000,Stramenopiles-Bacillariophyta-Fragilariopsis_cylindrus_CCMP1102_jgi_Fracy1_136885_gw1.1.103.1:0.0000000000):0.0000000000,Stramenopiles-Bacillariophyta-Fragilariopsis_cylindrus_CCMP1102_jgi_Fracy1_179358_e_gw1.1.117.1:0.0000000000):0.0000010134,Stramenopiles-Bacillariophyta-Fragilariopsis_cylindrus_CCMP1102_jgi_Fracy1_223544_fgenesh2_pm.1___416:0.0000010134)66:0.0000010132,(Stramenopiles-Bacillariophyta-Fragilariopsis_cylindrus_CCMP1102_jgi_Fracy1_147032_gw1.1.878.1:0.0000010134,Stramenopiles-Bacillariophyta-Fragilariopsis_cylindrus_CCMP1102_jgi_Fracy1_178188_e_gw1.1.878.1:0.0000010134)87:0.0000010132)100:0.0783460968,Stramenopiles-Bacillariophyta-Phaeodactylum_tricornutum_jgi_Phatr2_43202_estExt_fgenesh1_pg.C_chr_10965:0.1452660605)89:0.0665145154,Stramenopiles-Bacillariophyta-Thalassiosira_pseudonana_CCMP1335_tr_B8BYI3_B8BYI3_THAPS:0.2420906592)100:0.2809190006,((Stramenopiles-Phaeophyceae-Ectocarpus_siliculosus_tr_D8LRR5_D8LRR5_ECTSI:0.0273856510,Stramenopiles-Phaeophyceae-Cladosiphon_okamuranus_g8220.t1:0.0178934107)100:0.3482568912,Stramenopiles-Ochrophyta-Nannochloropsis_gaditana_tr_W7TB19_W7TB19_9STRA:0.2183150335)98:0.1064303225)89:0.0878436689)95:0.0572899756,Stramenopiles---Blastocystis_ST1_tr_A0A196S6D8_A0A196S6D8_BLAHN:0.8810130249)100:0.2269202372)100:0.2544374107)47:0.0265575850,(((((((((AlveoDino-Dinophyceae-Dinophysis_acuminata_DAEP01_MMETSP0797_Transcript_20071_m.39756:0.1001285869,AlveoDino-Dinophyceae-Amphidinium_gibbosum.g70059.t1:0.2999156260)86:0.0565563154,(AlveoDino-Dinophyceae-Alexandrium_tamarense_CCMP1771_Gene.143401__MMETSP0382_Transcript_69130__g.143401__m.143401:0.0832363788,AlveoDino-Dinophyceae-Gambierdiscus_australes_MMETSP0766_Transcript_90781_m.137299:0.0750122935)100:0.1195922181)72:0.0178007703,(AlveoDino-Dinophyceae-Heterocapsa_rotundata_MMETSP0503_Transcript_51103_m.106877:0.1678244961,AlveoDino-Dinophyceae-Peridinium_aciculiferum_MMETSP0370_Transcript_85952_m.153015:0.1976874770)68:0.0213528060)72:0.0368267863,AlveoDino-Dinophyceae-Karenia_brevis_SP1_MMETSP0573_Transcript_16308_m.19320:0.2966213937)39:0.0232490538,(AlveoDino-Dinophyceae-Gymnodinium_catenatum_GC744_Gene.162361__MMETSP0784_Transcript_83832__g.162361__m.162361:0.1413710100,AlveoDino-Dinophyceae-Noctiluca_scintillans_MMETSP0253_Transcript_45818_m.82825:0.4799357557)51:0.0486222265)37:0.0111711795,(((AlveoDino-Dinophyceae-Durusdinium_trenchii_sh.g20569.t1:0.1836367207,AlveoDino-Dinophyceae-Breviolum_minutum_Bmin.gene8803.mRNA1:0.0038231251)96:0.0111594267,(AlveoDino-Dinophyceae-Cladocopium_C15_evm.model.scaffold_452.4:0.0823437914,(AlveoDino-Dinophyceae-Cladocopium_goreaui_evm.model.scf7180000345853.3:0.0079667044,AlveoDino-Dinophyceae-Cladocopium_C92_CC92.gene26119.mRNA1:0.0000010134)95:0.0000020479)100:0.0064462524)96:0.0431871418,AlveoDino-Dinophyceae-Symbiodinium_tridacnidorum_Sh18_Stri.gene3232.mRNA1:0.1380571229)100:0.1838258256)36:0.0162336679,AlveoDino-Dinophyceae-Prorocentrum_minimum_MMETSP0057_Transcript_129582_m.240551:0.2901722574)68:0.0473303808,AlveoDino-Dinophyceae-Noctiluca_scintillans_MMETSP0253_Transcript_10698_m.20293:0.2179046766)100:0.1339365937,AlveoDino-Dinophyceae-Oxyrrhis_marina_Gene.104153__MMETSP0469_Transcript_69038__g.104153__m.104153:0.3867667199)97:0.0718767113)69:0.0962665697,AlveoDino-Dinophyceae-Amoebophrya_ceratii.g12767.t1:0.6364717137)99:0.0898235713,Alveolata-Perkinsea-Perkinsus_marinus_ATCC_50983_tr_C5LC87_C5LC87_PERM5:0.4561436105);
```
