## Supplementary material for "Improved *Cladocopium goreaui* genome assembly reveals features of a facultative coral symbiont and the complex evolutionary history of dinoflagellate genes": OG0003025.treEdited.tre

```
(Alveolata-Chromerida-Vitrella_brassicaformis_Vbra_10350:0.4759547820,((((((((AlveoDino-Dinophyceae-Dinophysis_acuminata_DAEP01_MMETSP0797_Transcript_25284_m.50311:0.5659715371,(AlveoDino-Dinophyceae-Dinophysis_acuminata_DAEP01_MMETSP0797_Transcript_4383_m.8688:1.7060895261,Cryptophyta---Guillardia_theta_CCMP2712_XP_005838994.1:0.1861578764)98:0.1496271341)92:0.1765358425,(((Rhodophyta---Cyanidioschyzon_merolae_strain_10D_XP_005536580.1:0.3327627421,Rhodophyta---Gracilariopsis_chorda_PXF44627.1:0.2088701354)51:0.0539872095,(Rhodophyta---Porphyra_umbilicalis_Pum1049s0001.1.p:0.0696191634,Rhodophyta---Pyropia_yezoensis_contig_20254_g4989:0.0547219874)99:0.1032689767)51:0.0368264348,Rhodophyta---Porphyridium_purpureum_evm.model.contig_4542.1:0.3212151759)80:0.1135184865)72:0.0647460422,(AlveoDino-Dinophyceae-Oxyrrhis_marina_Gene.4419__MMETSP0470_Transcript_3373__g.4419__m.4419:0.0000022881,Haptophyta---Emiliania_huxleyi_CCMP1516_tr_R1BZI2_R1BZI2_EMIHU:0.0692422194)99:0.1976956516)76:0.0597312304,((((((AlveoDino-Dinophyceae-Alexandrium_tamarense_CCMP1771_Gene.26057__MMETSP0384_Transcript_16316__g.26057__m.26057:0.1149828634,AlveoDino-Dinophyceae-Alexandrium_tamarense_CCMP1771_Gene.35012__MMETSP0384_Transcript_22082__g.35012__m.35012:0.1589587594)81:0.1127710372,(Viridiplantae-Prasinophyceae-Bathycoccus_prasinos_XP_007515350.1:0.3014522648,Viridiplantae-Prasinophyceae-Ostreococcus_tauri_XP_022841036.1:0.3424115574)100:0.2962642165)98:0.3379925121,((Discobida-Euglenozoid-Euglena_gracilis_EG_transcript_16063:2.0687981091,(Viridiplantae-Angiosperm-Arabidopsis_thaliana_sp_Q9LR64_PB27A_ARATH:0.1179736209,(Viridiplantae-Angiosperm-Glycine_max_tr_I1LUF0_I1LUF0_SOYBN:0.0481178063,Viridiplantae-Angiosperm-Glycine_max_tr_I1M3V1_I1M3V1_SOYBN:0.0000025863)100:0.1747717492)99:0.3786266075)38:0.1874401032,((Discobida-Euglenozoid-Euglena_gracilis_EG_transcript_16166:0.5612312615,((Rhizaria-Chlorarachniophyceae-Bigelowiella_natans_CCMP2755_jgi_Bigna1_142989_aug1.74_g17697:0.0000000000,Rhizaria-Chlorarachniophyceae-Bigelowiella_natans_CCMP2755_jgi_Bigna1_80829_fgenesh1_pg.74___77:0.0000000000):0.0000029758,Rhizaria-Chlorarachniophyceae-Bigelowiella_natans_CCMP2755_jgi_Bigna1_90613_estExt_fgenesh1_pg.C_740077:0.0000020893)100:1.1104395460)54:0.1553373754,((Viridiplantae-Chlorophyceae-Chlamydomonas_reinhardtii_tr_A8I5A0_A8I5A0_CHLRE:0.0623893228,Viridiplantae-Chlorophyceae-Volvox_carteri_f_nagariensis_tr_D8UBY6_D8UBY6_VOLCA:0.0332557192)95:0.1219603699,((Viridiplantae-Trebouxiophyceae-Chlorella_variabilis_jgi_ChlNC64A_1_14630_gw1.25.154.1:0.0000021784,Viridiplantae-Trebouxiophyceae-Chlorella_variabilis_jgi_ChlNC64A_1_27295_e_gw1.25.154.1:0.0728472368)81:0.0000023182,((Viridiplantae-Trebouxiophyceae-Chlorella_variabilis_jgi_ChlNC64A_1_139456_IGS.gm_25_00007:0.0000000000,Viridiplantae-Trebouxiophyceae-Chlorella_variabilis_jgi_ChlNC64A_1_54729_fgenesh3_pg.C_scaffold_25000004:0.0000000000):0.0000020238,Viridiplantae-Trebouxiophyceae-Chlorella_variabilis_jgi_ChlNC64A_1_59045_estExt_fgenesh3_pg.C_250004:0.0000010000)86:0.0000021839)99:0.7455148705)77:0.3015137832)37:0.1509886427)50:0.2480093550)97:0.6433503566,(Glaucophyta---Cyanophora_paradoxa_ConsensusfromContig7118-maker-ConsensusfromContig7118-snap-gene-0.1-mRNA-1_cds_747/4205-4235_0_-:0.6832854815,((Cyanobacteria---Prochlorococcus_marinus_MIT9313_tr_Q7TUU3_Q7TUU3_PROMM:0.5941168706,Cyanobacteria---Prochlorococcus_marinus_SS120_tr_Q7VD76_Q7VD76_PROMA:0.5116497394)100:0.5524036118,Cyanobacteria---Synechocystis_sp_PCC_6803_sp_P74367_PSB27_SYNY3:0.2598674761)93:0.4373794115)93:0.2659780907)73:0.2590323384,Rhodophyta---Galdieria_sulphuraria_tr_M2XG22_M2XG22_GALSU:0.4736737484)70:0.1686477852,AlveoDino-Dinophyceae-Karenia_brevis_SP1_MMETSP0573_Transcript_20439_m.24856:0.4812888278)67:0.2023980164)67:0.2984609273,((((((((AlveoDino-Dinophyceae-Alexandrium_tamarense_CCMP1771_Gene.174880__MMETSP0382_Transcript_84143__g.174880__m.174880:0.0348604294,((AlveoDino-Dinophyceae-Gymnodinium_catenatum_GC744_Gene.104085__MMETSP0784_Transcript_53910__g.104085__m.104085:0.0060572581,AlveoDino-Dinophyceae-Gymnodinium_catenatum_GC744_Gene.104111__MMETSP0784_Transcript_53914__g.104111__m.104111:0.0434912965)100:0.1508628287,AlveoDino-Dinophyceae-Prorocentrum_minimum_Gene.141149__MMETSP0053_Transcript_78215__g.141149__m.141149:0.2031295832)74:0.0931703510)61:0.0172460190,((((((AlveoDino-Dinophyceae-Polarella_glacialis_CCMP1383_evm.model.CCMP1383_scf7180000592922.1:0.0000000000,AlveoDino-Dinophyceae-Polarella_glacialis_CCMP1383_evm.model.CCMP1383_scf7180000545842.5:0.0000000000):0.0000000000,AlveoDino-Dinophyceae-Polarella_glacialis_CCMP2088_evm.model.CCMP2088_scf7180000724559.4:0.0000000000):0.0000000000,AlveoDino-Dinophyceae-Polarella_glacialis_CCMP2088_evm.model.CCMP2088_scf7180000714611.1:0.0000000000):0.0000000000,AlveoDino-Dinophyceae-Polarella_glacialis_CCMP1383_evm.model.CCMP1383_scf7180000598885.4:0.0000000000):0.0000000000,AlveoDino-Dinophyceae-Polarella_glacialis_CCMP2088_evm.model.CCMP2088_scf7180000711983.3:0.0000000000):0.0000010000,AlveoDino-Dinophyceae-Polarella_glacialis_CCMP1383_evm.model.CCMP1383_scf7180000595931.3:0.0000010000)100:0.1410333194)44:0.0164381294,AlveoDino-Dinophyceae-Gambierdiscus_australes_MMETSP0766_Transcript_87064_m.131815:0.0549105029)41:0.0470516321,AlveoDino-Dinophyceae-Heterocapsa_rotundata_MMETSP0503_Transcript_68794_m.142759:0.0330067994)29:0.0000020795,((((((((AlveoDino-Dinophyceae-Prorocentrum_minimum_Gene.178500__MMETSP0056_Transcript_96522__g.178500__m.178500:2.1568830534,AlveoDino-Dinophyceae-Breviolum_minutum_Bmin.gene4365.mRNA1:0.0187360640)53:0.0208048703,AlveoDino-Dinophyceae-Breviolum_minutum_Bmin.gene1443.mRNA1:0.0000029072)52:0.0162537437,(AlveoDino-Dinophyceae-Durusdinium_trenchii_CCMP2556.gene28327.mRNA1:0.0000028773,AlveoDino-Dinophyceae-Durusdinium_trenchii_sh.g23168.t1:0.0000029513)69:0.0000022000)44:0.0318634479,((((AlveoDino-Dinophyceae-Cladocopium_C15_evm.model.scaffold_6980.3:0.0000000000,AlveoDino-Dinophyceae-Cladocopium_C92_CC92.gene14182.mRNA1:0.0000000000):0.0000000000,AlveoDino-Dinophyceae-Cladocopium_C92_CC92.gene22725.mRNA1:0.0000000000):0.0000023056,AlveoDino-Dinophyceae-Cladocopium_goreaui_evm.model.scf7180000356343.10:0.0000010000)66:0.0000024328,AlveoDino-Dinophyceae-Fugacium_kawagutii_Fkaw.gene8183.mRNA1:0.0162137577)51:0.0000029556)51:0.0190855848,AlveoDino-Dinophyceae-Symbiodinium_tridacnidorum_CCMP2592_Stri_CCMP2592.gene22039.mRNA1:0.2271911037)48:0.0129325622,((AlveoDino-Dinophyceae-Symbiodinium_microadriaticum_04_503SCI_Smic_04-503SCI.03.gene6517.mRNA1:0.0195410230,AlveoDino-Dinophyceae-Symbiodinium_necroappetens_CCMP2469_Snec_CCMP2469.gene22051.mRNA1:0.0000010000)33:0.0000029785,AlveoDino-Dinophyceae-Symbiodinium_microadriaticum_CassKB8_Smic_CassKB8.gene22652.mRNA1:0.0000010000)51:0.0000021103)38:0.0000024625,(((((AlveoDino-Dinophyceae-Symbiodinium_microadriaticum_CCMP2467_Smic.gene4377.mRNA1:0.0000000000,AlveoDino-Dinophyceae-Symbiodinium_microadriaticum_CassKB8_Smic_CassKB8.gene16326.mRNA1:0.0000000000):0.0000000000,AlveoDino-Dinophyceae-Symbiodinium_natans_CCMP2548_Snat_CCMP2548.gene7389.mRNA1:0.0000000000):0.0000000000,AlveoDino-Dinophyceae-Symbiodinium_linucheae_CCMP2456_Slin_CCMP2456.gene20273.mRNA1:0.0000000000):0.0000000000,AlveoDino-Dinophyceae-Symbiodinium_necroappetens_CCMP2469_Snec_CCMP2469.gene1378.mRNA1:0.0000000000):0.0000010000,AlveoDino-Dinophyceae-Symbiodinium_microadriaticum_04_503SCI_Smic_04-503SCI.03.gene23959.mRNA1:0.0000026312)66:0.0000020191)26:0.0000020386,(AlveoDino-Dinophyceae-Symbiodinium_natans_CCMP2548_Snat_CCMP2548.gene6591.mRNA1:0.0000029627,AlveoDino-Dinophyceae-Symbiodinium_pilosum_CCMP2461_Spil_CCMP2461.gene630.mRNA1:0.0000029530)96:0.0160053949)59:0.0677297154)37:0.0352524331,((AlveoDino-Dinophyceae-Peridinium_aciculiferum_MMETSP0370_Transcript_93789_m.167220:0.0000000000,AlveoDino-Dinophyceae-Peridinium_aciculiferum_MMETSP0370_Transcript_93791_m.167228:0.0000000000):0.0000010000,AlveoDino-Dinophyceae-Peridinium_aciculiferum_MMETSP0370_Transcript_93790_m.167224:0.0000010000)97:0.0505120414)59:0.0733200443,(((AlveoDino-Dinophyceae-Gambierdiscus_australes_MMETSP0766_Transcript_2389_m.3531:0.1831550130,(AlveoDino-Dinophyceae-Gambierdiscus_australes_MMETSP0766_Transcript_68754_m.103516:0.0000020696,AlveoDino-Dinophyceae-Karenia_brevis_SP1_MMETSP0573_Transcript_62278_m.74221:5.2288127037)50:0.0759935078)42:0.0663985932,AlveoDino-Dinophyceae-Gambierdiscus_australes_MMETSP0766_Transcript_68758_m.103521:0.0327000098)20:0.0000020276,AlveoDino-Dinophyceae-Gambierdiscus_australes_MMETSP0766_Transcript_68752_m.103512:0.1074642242)57:0.5875190789)45:0.0779734940,AlveoDino-Dinophyceae-Amphidinium_gibbosum.g21642.t1:0.1979691468)85:0.5056711179)88:0.1556448161,Stramenopiles-Pelagophyte-Aureococcus_anophagefferens_tr_F0YDF6_F0YDF6_AURAN:0.0614068958)68:0.1738861052,(AlveoDino-Dinophyceae-Gymnodinium_catenatum_GC744_Gene.69309__MMETSP0784_Transcript_36265__g.69309__m.69309:0.3289696021,(Stramenopiles-Phaeophyceae-Ectocarpus_siliculosus_tr_D8LJ72_D8LJ72_ECTSI:0.0174158674,(Stramenopiles-Phaeophyceae-Cladosiphon_okamuranus_g12622.t1:0.0000010000,Stramenopiles-Phaeophyceae-Cladosiphon_okamuranus_g12622.t2:0.0000010000)72:0.0000028324)100:0.4071038411)89:0.0603923636)22:0.0775612293,((((((((((((((((((((((((((((((((((((Stramenopiles-Bacillariophyta-Fragilariopsis_cylindrus_CCMP1102_jgi_Fracy1_220578_fgenesh2_kg.24___9___0_0_CCUX9514.b1_CCUX_EXTA:0.0000000000,Stramenopiles-Bacillariophyta-Fragilariopsis_cylindrus_CCMP1102_jgi_Fracy1_163274_gw1.24.332.1:0.0000000000):0.0000000000,Stramenopiles-Bacillariophyta-Fragilariopsis_cylindrus_CCMP1102_jgi_Fracy1_212330_estExt_Genewise1Plus.C_240029:0.0000000000):0.0000000000,Stramenopiles-Bacillariophyta-Fragilariopsis_cylindrus_CCMP1102_jgi_Fracy1_144994_gw1.28.104.1:0.0000000000):0.0000000000,Stramenopiles-Bacillariophyta-Fragilariopsis_cylindrus_CCMP1102_jgi_Fracy1_212836_estExt_Genewise1Plus.C_280321:0.0000000000):0.0000000000,Stramenopiles-Bacillariophyta-Fragilariopsis_cylindrus_CCMP1102_jgi_Fracy1_174257_estExt_Genewise1.C_280337:0.0000000000):0.0000000000,Stramenopiles-Bacillariophyta-Fragilariopsis_cylindrus_CCMP1102_jgi_Fracy1_195665_e_gw1.24.332.1:0.0000000000):0.0000000000,Stramenopiles-Bacillariophyta-Fragilariopsis_cylindrus_CCMP1102_jgi_Fracy1_229221_fgenesh2_pm.28___104:0.0000000000):0.0000000000,Stramenopiles-Bacillariophyta-Fragilariopsis_cylindrus_CCMP1102_jgi_Fracy1_212329_estExt_Genewise1Plus.C_240028:0.0000000000):0.0000000000,Stramenopiles-Bacillariophyta-Fragilariopsis_cylindrus_CCMP1102_jgi_Fracy1_264252_estExt_fgenesh2_pg.C_240036:0.0000000000):0.0000000000,Stramenopiles-Bacillariophyta-Fragilariopsis_cylindrus_CCMP1102_jgi_Fracy1_212328_estExt_Genewise1Plus.C_240027:0.0000000000):0.0000000000,Stramenopiles-Bacillariophyta-Fragilariopsis_cylindrus_CCMP1102_jgi_Fracy1_153621_gw1.28.242.1:0.0000000000):0.0000000000,Stramenopiles-Bacillariophyta-Fragilariopsis_cylindrus_CCMP1102_jgi_Fracy1_212837_estExt_Genewise1Plus.C_280322:0.0000000000):0.0000000000,Stramenopiles-Bacillariophyta-Fragilariopsis_cylindrus_CCMP1102_jgi_Fracy1_277656_estExt_fgenesh2_pm.C_280103:0.0000000000):0.0000000000,Stramenopiles-Bacillariophyta-Fragilariopsis_cylindrus_CCMP1102_jgi_Fracy1_195633_e_gw1.24.331.1:0.0000000000):0.0000000000,Stramenopiles-Bacillariophyta-Fragilariopsis_cylindrus_CCMP1102_jgi_Fracy1_271424_estExt_fgenesh2_kg.C_240008:0.0000000000):0.0000000000,Stramenopiles-Bacillariophyta-Fragilariopsis_cylindrus_CCMP1102_jgi_Fracy1_195566_e_gw1.24.57.1:0.0000000000):0.0000000000,Stramenopiles-Bacillariophyta-Fragilariopsis_cylindrus_CCMP1102_jgi_Fracy1_196590_e_gw1.28.242.1:0.0000000000):0.0000000000,Stramenopiles-Bacillariophyta-Fragilariopsis_cylindrus_CCMP1102_jgi_Fracy1_144993_gw1.24.57.1:0.0000000000):0.0000000000,Stramenopiles-Bacillariophyta-Fragilariopsis_cylindrus_CCMP1102_jgi_Fracy1_174258_estExt_Genewise1.C_280338:0.0000000000):0.0000000000,Stramenopiles-Bacillariophyta-Fragilariopsis_cylindrus_CCMP1102_jgi_Fracy1_196457_e_gw1.28.104.1:0.0000000000):0.0000000000,Stramenopiles-Bacillariophyta-Fragilariopsis_cylindrus_CCMP1102_jgi_Fracy1_264637_estExt_fgenesh2_pg.C_280258:0.0000000000):0.0000000000,Stramenopiles-Bacillariophyta-Fragilariopsis_cylindrus_CCMP1102_jgi_Fracy1_228811_fgenesh2_pm.24___10:0.0000000000):0.0000000000,Stramenopiles-Bacillariophyta-Fragilariopsis_cylindrus_CCMP1102_jgi_Fracy1_174256_estExt_Genewise1.C_280336:0.0000000000):0.0000000000,Stramenopiles-Bacillariophyta-Fragilariopsis_cylindrus_CCMP1102_jgi_Fracy1_277388_estExt_fgenesh2_pm.C_240010:0.0000000000):0.0000000000,Stramenopiles-Bacillariophyta-Fragilariopsis_cylindrus_CCMP1102_jgi_Fracy1_249926_fgenesh2_pg.28___260:0.0000000000):0.0000000000,Stramenopiles-Bacillariophyta-Fragilariopsis_cylindrus_CCMP1102_jgi_Fracy1_196567_e_gw1.28.331.1:0.0000000000):0.0000000000,Stramenopiles-Bacillariophyta-Fragilariopsis_cylindrus_CCMP1102_jgi_Fracy1_271776_estExt_fgenesh2_kg.C_280107:0.0000000000):0.0000000000,Stramenopiles-Bacillariophyta-Fragilariopsis_cylindrus_CCMP1102_jgi_Fracy1_173720_estExt_Genewise1.C_240031:0.0000000000):0.0000000000,Stramenopiles-Bacillariophyta-Fragilariopsis_cylindrus_CCMP1102_jgi_Fracy1_173721_estExt_Genewise1.C_240032:0.0000000000):0.0000000000,Stramenopiles-Bacillariophyta-Fragilariopsis_cylindrus_CCMP1102_jgi_Fracy1_248556_fgenesh2_pg.24___36:0.0000000000):0.0000000000,Stramenopiles-Bacillariophyta-Fragilariopsis_cylindrus_CCMP1102_jgi_Fracy1_173719_estExt_Genewise1.C_240030:0.0000000000):0.0000000000,Stramenopiles-Bacillariophyta-Fragilariopsis_cylindrus_CCMP1102_jgi_Fracy1_212838_estExt_Genewise1Plus.C_280323:0.0000000000):0.0000010000,Stramenopiles-Bacillariophyta-Fragilariopsis_cylindrus_CCMP1102_jgi_Fracy1_220975_fgenesh2_kg.28___107___0_0_CCUX9514.b1_CCUX_EXTA:0.0000010000)59:0.0000010000,(Stramenopiles-Bacillariophyta-Fragilariopsis_cylindrus_CCMP1102_jgi_Fracy1_163238_gw1.28.331.1:0.0000010000,Stramenopiles-Bacillariophyta-Fragilariopsis_cylindrus_CCMP1102_jgi_Fracy1_163241_gw1.24.331.1:0.0000010000)91:0.0000010000)97:0.1125284838,Stramenopiles-Bacillariophyta-Thalassiosira_pseudonana_CCMP1335_tr_B8BX97_B8BX97_THAPS:0.1253058920)84:0.0656938151,Stramenopiles-Bacillariophyta-Phaeodactylum_tricornutum_jgi_Phatr2_9078_e_gw1.1.908.1:0.0000027230)100:0.4003846778)94:0.1611606272,Stramenopiles-Ochrophyta-Nannochloropsis_gaditana_tr_W7TYA6_W7TYA6_9STRA:0.1845986909);
```
