## Supplementary material for "Improved *Cladocopium goreaui* genome assembly reveals features of a facultative coral symbiont and the complex evolutionary history of dinoflagellate genes": OG0003518.treEdited.tre

```
(Alveolata-Apicomplexa-Plasmodium_falciparum_XP_002808633.1:0.4616145866,Alveolata-Apicomplexa-Toxoplasma_gondii_XP_002371677.1:0.3305017003,(((Alveolata-Chromerida-Chromera_velia_Cvel_29978:0.3536877044,(((((((((((((((Alveolata-Ciliophora-Paramecium_tetraurelia_tr_A0D6Z3_A0D6Z3_PARTE:0.0000024371,Alveolata-Ciliophora-Paramecium_tetraurelia_tr_A0DJX2_A0DJX2_PARTE:1.9796815813)100:1.7399934520,Alveolata-Ciliophora-Tetrahymena_thermophila_SB210_tr_W7XGT0_W7XGT0_TETTS:1.1255616820)100:1.4155156800,Rhizaria-Foraminifera-Reticulomyxa_filosa_tr_X6MKS5_X6MKS5_RETFI:1.3422221849)44:0.0000021692,Stramenopiles---Blastocystis_ST1_tr_A0A196SEK1_A0A196SEK1_BLAHN:2.9889614729)75:0.1384517825,Discobida-Euglenozoid-Euglena_gracilis_EG_transcript_12137:0.5222754167)70:0.0871867700,Haptophyta---Emiliania_huxleyi_CCMP1516_tr_R1DFC0_R1DFC0_EMIHU:0.7676722187)64:0.0646879035,Discobida-Trypanosoma-Trypanosoma_brucei_tr_Q582A2_Q582A2_TRYB2:1.6419536841)47:0.0738024845,(((Viridiplantae-Angiosperm-Arabidopsis_thaliana_sp_F4HVJ3_POD1_ARATH:0.2118107440,(((Viridiplantae-Angiosperm-Glycine_max_tr_A0A368UL61_A0A368UL61_SOYBN:0.0621694593,Viridiplantae-Angiosperm-Glycine_max_tr_K7L2M7_K7L2M7_SOYBN:0.0089056685)100:0.1860922734,Viridiplantae-Angiosperm-Glycine_max_tr_I1KCA1_I1KCA1_SOYBN:0.0070583480)58:0.0101751207,Viridiplantae-Angiosperm-Glycine_max_tr_I1JXD0_I1JXD0_SOYBN:0.0039269620)78:0.0907461603)100:0.7688577140,(Viridiplantae-Prasinophyceae-Bathycoccus_prasinos_XP_007514849.1:0.2784758093,Viridiplantae-Prasinophyceae-Ostreococcus_tauri_XP_003083346.2:0.1568042623)100:0.6629597259)90:0.0817342661,((Viridiplantae-Chlorophyceae-Chlamydomonas_reinhardtii_tr_A0A2K3E187_A0A2K3E187_CHLRE:0.1381220702,Viridiplantae-Chlorophyceae-Volvox_carteri_f_nagariensis_tr_D8TJ30_D8TJ30_VOLCA:0.2788210068)100:0.4599053128,Viridiplantae-Trebouxiophyceae-Chlorella_variabilis_jgi_ChlNC64A_1_135516_IGS.gm_14_00049:0.4773671063)100:0.7972664141)99:0.3976173092)64:0.0230951203,Cryptophyta---Guillardia_theta_CCMP2712_XP_005838655.1:0.6930593391)56:0.0934574872,(Amoebozoa-Discosea-Acanthamoeba_castellanii_str_Neff_XP_004341264.1:1.1925122370,Amoebozoa-Evosea-Dictyostelium_discoideum_AX4_sp_Q550C1_TAPT1_DICDI:0.2983433398)81:0.1864552079)51:0.0193987743,(Amoebozoa-Discosea-Acanthamoeba_castellanii_str_Neff_XP_004342097.1:0.5818441273,((((Rhodophyta---Chondrus_crispus_XP_005710937.1:0.1921360889,Rhodophyta---Gracilariopsis_chorda_PXF48413.1:0.1388515742)99:0.0753470051,Rhodophyta---Pyropia_yezoensis_contig_36566_g8678:0.5248529990)45:0.0558768839,Rhodophyta---Porphyridium_purpureum_evm.model.contig_3525.4:0.5907025528)100:0.2221568644,Rhodophyta---Galdieria_sulphuraria_tr_M2WYY5_M2WYY5_GALSU:0.4787504337)99:0.1792119579)84:0.1386528796)58:0.0576281211,(Opisthokonta-Fungi-Laccaria_bicolor_S238N_H82_tr_B0D1B5_B0D1B5_LACBS:0.3381388012,Opisthokonta-Fungi-Saccharomyces_cerevisiae_sp_P40085_TAPT1_YEAST:1.0120127734)99:0.3204606329)63:0.0552886663,(Opisthokonta-Choanoflagellida-Salpingoeca_rosetta_tr_F2TX98_F2TX98_SALR5:1.4633869159,(Opisthokonta-Metazoa-Amphimedon_queenslandica_tr_A0A1X7VSL9_A0A1X7VSL9_AMPQE:0.3691940997,((((Opisthokonta-Metazoa-Daphnia_pulex_tr_E9FXK9_E9FXK9_DAPPU:0.2892183138,Opisthokonta-Metazoa-Caenorhabditis_elegans_sp_Q9U3H8_TAPT1_CAEEL:0.4602235496)100:0.0441240806,Opisthokonta-Metazoa-Lottia_gigantea_tr_V3ZUJ8_V3ZUJ8_LOTGI:0.5135388935)100:0.0808875228,Opisthokonta-Metazoa-Homo_sapiens_sp_Q6NXT6_TAPT1_HUMAN:0.1814599631)100:0.1003991996,(Opisthokonta-Metazoa-Nematostella_vectensis_tr_A7RZJ0_A7RZJ0_NEMVE:0.1404662623,(((Opisthokonta-Metazoa-Stylophora_pistillata_tr_A0A2B4RRL4_A0A2B4RRL4_STYPI:0.0210778902,((Opisthokonta-Metazoa-Orbicella_faveolata_XP_020624525.1:0.0000000000,Opisthokonta-Metazoa-Orbicella_faveolata_XP_020624527.1:0.0000000000):0.0000010163,Opisthokonta-Metazoa-Orbicella_faveolata_XP_020624526.1:0.0000010163)100:0.0207126613)100:0.0255077873,Opisthokonta-Metazoa-Porites_lutea_plut2.m8.4822.m1:0.0441304911)96:0.0036206878,Opisthokonta-Metazoa-Acropora_digitifera_aug_v2a.11297.t1:0.1567943831)99:0.0807967167)100:0.1322434327)100:0.2006411264)98:0.0837205362)83:0.1095620354)75:0.0552047005,Amoebozoa-Discosea-Acanthamoeba_castellanii_str_Neff_XP_004333038.1:1.6468138888)89:0.0676103890,(((AlveoDino-Dinophyceae-Oxyrrhis_marina_Gene.152201__MMETSP0469_Transcript_100711__g.152201__m.152201:0.3979197852,Stramenopiles-Ochrophyta-Nannochloropsis_gaditana_tr_W7TY90_W7TY90_9STRA:0.5688359759)83:0.0247361052,(Stramenopiles-Phaeophyceae-Ectocarpus_siliculosus_tr_D7FP16_D7FP16_ECTSI:0.0396983360,Stramenopiles-Phaeophyceae-Cladosiphon_okamuranus_g18050.t1:0.0000025018)100:0.3595630884)54:0.0279739050,(((((Stramenopiles-Bacillariophyta-Fragilariopsis_cylindrus_CCMP1102_jgi_Fracy1_215951_fgenesh2_kg.1___130___2814_1_CCUX_EXTA:0.0000010163,Stramenopiles-Bacillariophyta-Fragilariopsis_cylindrus_CCMP1102_jgi_Fracy1_223271_fgenesh2_pm.1___143:0.0000010163)49:0.0000028269,(((Stramenopiles-Bacillariophyta-Fragilariopsis_cylindrus_CCMP1102_jgi_Fracy1_267150_estExt_fgenesh2_kg.C_10130:0.0000000000,Stramenopiles-Bacillariophyta-Fragilariopsis_cylindrus_CCMP1102_jgi_Fracy1_258915_estExt_fgenesh2_pg.C_10433:0.0000000000):0.0000000000,Stramenopiles-Bacillariophyta-Fragilariopsis_cylindrus_CCMP1102_jgi_Fracy1_273763_estExt_fgenesh2_pm.C_10143:0.0000000000):0.0000010163,Stramenopiles-Bacillariophyta-Fragilariopsis_cylindrus_CCMP1102_jgi_Fracy1_232236_fgenesh2_pg.1___434:0.0000010163)91:0.0000022443)100:0.3484641714,Stramenopiles-Bacillariophyta-Phaeodactylum_tricornutum_jgi_Phatr2_34116_fgenesh1_pg.C_chr_4000471:0.1977042009)94:0.1191332026,Stramenopiles-Bacillariophyta-Thalassiosira_pseudonana_CCMP1335_tr_B8C420_B8C420_THAPS:0.2846447363)100:0.4398205815,Stramenopiles-Pelagophyte-Aureococcus_anophagefferens_tr_F0Y8H1_F0Y8H1_AURAN:0.7302140869)55:0.0313697150)100:0.2911918248)100:0.6987132313)95:0.1387917094,Alveolata-Chromerida-Vitrella_brassicaformis_Vbra_22975:0.2771275829)92:0.0818040534,(((((((((AlveoDino-Dinophyceae-Dinophysis_acuminata_DAEP01_MMETSP0797_Transcript_19603_m.38781:0.1676922611,(AlveoDino-Dinophyceae-Prorocentrum_minimum_Gene.135120__MMETSP0056_Transcript_73023__g.135120__m.135120:0.0000021984,AlveoDino-Dinophyceae-Prorocentrum_minimum_MMETSP0057_Transcript_72512_m.133893:0.0000010163)100:0.1160777256)62:0.0254576089,(AlveoDino-Dinophyceae-Heterocapsa_rotundata_MMETSP0503_Transcript_7279_m.15383:0.0525815013,AlveoDino-Dinophyceae-Peridinium_aciculiferum_MMETSP0370_Transcript_66083_m.116491:0.1342895872)83:0.0380968638)68:0.0386344039,((AlveoDino-Dinophyceae-Alexandrium_tamarense_CCMP1771_Gene.224331__MMETSP0382_Transcript_108187__g.224331__m.224331:0.0603292398,AlveoDino-Dinophyceae-Gambierdiscus_australes_MMETSP0766_Transcript_71747_m.107668:0.0557694556)95:0.0514661302,(((((AlveoDino-Dinophyceae-Durusdinium_trenchii_sh.g24385.t1:0.7612390390,AlveoDino-Dinophyceae-Fugacium_kawagutii_Fkaw.gene11832.mRNA1:0.0476008077)96:0.4171351078,(AlveoDino-Dinophyceae-Cladocopium_goreaui_evm.model.scf7180000353688.15:0.0000010163,AlveoDino-Dinophyceae-Cladocopium_C92_CC92.gene17515.mRNA1:0.0000010163)99:0.0252849956)54:0.0000020669,AlveoDino-Dinophyceae-Breviolum_minutum_Bmin.gene16568.mRNA1:0.0439708177)81:0.0102518016,(((AlveoDino-Dinophyceae-Symbiodinium_microadriaticum_CCMP2467_Smic.gene14353.mRNA1:0.0076085433,AlveoDino-Dinophyceae-Symbiodinium_necroappetens_CCMP2469_Snec_CCMP2469.gene22862.mRNA1:0.0000010163)100:0.6845054814,AlveoDino-Dinophyceae-Symbiodinium_natans_CCMP2548_Snat_CCMP2548.gene32359.mRNA1:0.0401724201)95:0.0676654782,(AlveoDino-Dinophyceae-Symbiodinium_microadriaticum_04_503SCI_Smic_04-503SCI.03.gene7404.mRNA1:0.0741505457,(AlveoDino-Dinophyceae-Symbiodinium_microadriaticum_CassKB8_Smic_CassKB8.gene30725.mRNA1:0.0000010163,(AlveoDino-Dinophyceae-Symbiodinium_linucheae_CCMP2456_Slin_CCMP2456.gene3322.mRNA1:0.0000010163,AlveoDino-Dinophyceae-Symbiodinium_tridacnidorum_CCMP2592_Stri_CCMP2592.gene262.mRNA1:0.0212939879)29:0.0000021115)48:0.0000020377)56:0.0000024307)98:0.1067757397)100:0.1004451912,(AlveoDino-Dinophyceae-Polarella_glacialis_CCMP1383_evm.model.CCMP1383_scf7180000548817.1:0.0000023334,((AlveoDino-Dinophyceae-Polarella_glacialis_CCMP1383_evm.model.CCMP1383_scf7180000579810.1:0.0000025835,AlveoDino-Dinophyceae-Polarella_glacialis_CCMP2088_evm.model.CCMP2088_scf7180000685590.1:0.0000010163)82:0.0000028579,AlveoDino-Dinophyceae-Polarella_glacialis_CCMP2088_evm.model.CCMP2088_scf7180000723263.1:0.0000010163)48:0.0000020204)100:0.1987668482)83:0.0426834190)67:0.0312114581)100:0.0759368705,((AlveoDino-Dinophyceae-Dinophysis_acuminata_DAEP01_MMETSP0797_Transcript_43660_m.87147:0.1334313150,(AlveoDino-Dinophyceae-Gambierdiscus_australes_MMETSP0766_Transcript_44430_m.66467:0.1838378395,AlveoDino-Dinophyceae-Noctiluca_scintillans_MMETSP0253_Transcript_49340_m.89060:0.3595736036)70:0.0126400049)78:0.0131008342,((AlveoDino-Dinophyceae-Prorocentrum_minimum_MMETSP0055_Transcript_42841_m.75156:0.0000010163,AlveoDino-Dinophyceae-Prorocentrum_minimum_Gene.209766__MMETSP0056_Transcript_113767__g.209766__m.209766:0.0000010163)68:0.0000027365,AlveoDino-Dinophyceae-Prorocentrum_minimum_MMETSP0057_Transcript_61186_m.112615:0.0000027276)100:0.2890069686)82:0.0120200855)89:0.0408430044,AlveoDino-Dinophyceae-Gymnodinium_catenatum_GC744_Gene.152604__MMETSP0784_Transcript_79145__g.152604__m.152604:0.1838420613)74:0.0244390990,AlveoDino-Dinophyceae-Amphidinium_gibbosum.g27006.t1:0.3578255506)51:0.0221057210,(((AlveoDino-Dinophyceae-Durusdinium_trenchii_CCMP2556.gene17083.mRNA1:0.0000010163,AlveoDino-Dinophyceae-Durusdinium_trenchii_sh.g570.t1:0.0000010163)100:0.1089011195,((AlveoDino-Dinophyceae-Cladocopium_goreaui_evm.model.scf7180000346301.34:0.0037327473,AlveoDino-Dinophyceae-Cladocopium_C92_CC92.gene11931.mRNA1:0.0412579715)100:0.0238595899,AlveoDino-Dinophyceae-Breviolum_minutum_Bmin.gene6559.mRNA1:0.0470355538)100:0.0129764991)94:0.0112059580,AlveoDino-Dinophyceae-Fugacium_kawagutii_Fkaw.gene18226.mRNA1:0.0278888150)99:0.1869622020)52:0.0318111687,AlveoDino-Dinophyceae-Karenia_brevis_SP1_MMETSP0573_Transcript_59300_m.70821:0.1987577711)100:0.3201261932,((AlveoDino-Dinophyceae-Oxyrrhis_marina_Gene.198793__MMETSP0469_Transcript_133699__g.198793__m.198793:0.6871931993,Alveolata-Perkinsea-Perkinsus_marinus_ATCC_50983_tr_C5LDJ7_C5LDJ7_PERM5:0.9933448139)73:0.0712749738,AlveoDino-Dinophyceae-Amoebophrya_ceratii.g9983.t1:0.6145047542)81:0.0927914054)100:0.3588542157)91:0.1241478008);
```
