## Supplementary material for "Improved *Cladocopium goreaui* genome assembly reveals features of a facultative coral symbiont and the complex evolutionary history of dinoflagellate genes": OG0003707.treEdited.tre

```
(Alveolata-Apicomplexa-Plasmodium_falciparum_XP_966169.2:1.9425960573,Alveolata-Apicomplexa-Toxoplasma_gondii_XP_002370039.2:0.6624893100,((Alveolata-Chromerida-Chromera_velia_Cvel_12185:0.6681281810,Alveolata-Chromerida-Vitrella_brassicaformis_Vbra_12345:0.2869880065)100:0.1296148718,((((Alveolata-Ciliophora-Paramecium_tetraurelia_tr_A0C9K3_A0C9K3_PARTE:0.3946995247,(Alveolata-Ciliophora-Tetrahymena_thermophila_SB210_tr_W7X5T3_W7X5T3_TETTS:0.3931311092,Alveolata-Ciliophora-Tetrahymena_thermophila_SB210_tr_W7XH58_W7XH58_TETTS:0.5659857112)85:0.0682016317)86:0.0863477141,(((Alveolata-Ciliophora-Paramecium_tetraurelia_tr_A0DTG9_A0DTG9_PARTE:0.0000027144,Alveolata-Ciliophora-Paramecium_tetraurelia_tr_A0E1B4_A0E1B4_PARTE:0.0138814229)100:0.4548913673,Alveolata-Ciliophora-Tetrahymena_thermophila_SB210_tr_Q22CC8_Q22CC8_TETTS:0.5763317097)93:0.0894661726,Alveolata-Ciliophora-Paramecium_tetraurelia_tr_A0DVS5_A0DVS5_PARTE:0.6923107096)80:0.0841920750)97:0.3182784352,((((AlveoDino-Dinophyceae-Alexandrium_tamarense_CCMP1771_Gene.190071__MMETSP0384_Transcript_116397__g.190071__m.190071:0.5706594273,AlveoDino-Dinophyceae-Symbiodinium_microadriaticum_CassKB8_Smic_CassKB8.gene27436.mRNA1:0.8187014394)99:0.2227639943,Stramenopiles-Pelagophyte-Aureococcus_anophagefferens_tr_F0YMP9_F0YMP9_AURAN:0.6537672370)31:0.0758386523,(((((((((((Stramenopiles-Bacillariophyta-Fragilariopsis_cylindrus_CCMP1102_jgi_Fracy1_237182_fgenesh2_pg.4___730:0.0000000000,Stramenopiles-Bacillariophyta-Fragilariopsis_cylindrus_CCMP1102_jgi_Fracy1_182579_e_gw1.4.923.1:0.0000000000):0.0000000000,Stramenopiles-Bacillariophyta-Fragilariopsis_cylindrus_CCMP1102_jgi_Fracy1_147680_gw1.4.344.1:0.0000000000):0.0000000000,Stramenopiles-Bacillariophyta-Fragilariopsis_cylindrus_CCMP1102_jgi_Fracy1_157417_gw1.4.923.1:0.0000000000):0.0000000000,Stramenopiles-Bacillariophyta-Fragilariopsis_cylindrus_CCMP1102_jgi_Fracy1_182677_e_gw1.4.344.1:0.0000000000):0.0000000000,Stramenopiles-Bacillariophyta-Fragilariopsis_cylindrus_CCMP1102_jgi_Fracy1_137686_gw1.4.34.1:0.0000000000):0.0000000000,Stramenopiles-Bacillariophyta-Fragilariopsis_cylindrus_CCMP1102_jgi_Fracy1_183421_e_gw1.4.34.1:0.0000000000):0.0000010001,Stramenopiles-Bacillariophyta-Fragilariopsis_cylindrus_CCMP1102_jgi_Fracy1_225025_fgenesh2_pm.4___303:0.0000010001)88:0.0012454109,((((((Stramenopiles-Bacillariophyta-Fragilariopsis_cylindrus_CCMP1102_jgi_Fracy1_242901_fgenesh2_pg.10___408:0.0000000000,Stramenopiles-Bacillariophyta-Fragilariopsis_cylindrus_CCMP1102_jgi_Fracy1_137665_gw1.10.52.1:0.0000000000):0.0000000000,Stramenopiles-Bacillariophyta-Fragilariopsis_cylindrus_CCMP1102_jgi_Fracy1_189669_e_gw1.10.355.1:0.0000000000):0.0000000000,Stramenopiles-Bacillariophyta-Fragilariopsis_cylindrus_CCMP1102_jgi_Fracy1_147692_gw1.10.355.1:0.0000000000):0.0000000000,Stramenopiles-Bacillariophyta-Fragilariopsis_cylindrus_CCMP1102_jgi_Fracy1_190060_e_gw1.10.52.1:0.0000000000):0.0000010001,Stramenopiles-Bacillariophyta-Fragilariopsis_cylindrus_CCMP1102_jgi_Fracy1_227200_fgenesh2_pm.10___184:0.0000010001)94:0.0028074033,(Stramenopiles-Bacillariophyta-Fragilariopsis_cylindrus_CCMP1102_jgi_Fracy1_165741_gw1.10.844.1:0.0000010001,Stramenopiles-Bacillariophyta-Fragilariopsis_cylindrus_CCMP1102_jgi_Fracy1_190238_e_gw1.10.844.1:0.0000010001)69:0.0000020242)77:0.0072549775)100:0.2468762749,(Stramenopiles-Bacillariophyta-Thalassiosira_pseudonana_CCMP1335_tr_B8BZW6_B8BZW6_THAPS:0.2799829480,Stramenopiles-Bacillariophyta-Phaeodactylum_tricornutum_jgi_Phatr2_30810_estExt_Genewise1.C_chr_260045:0.2256000326)67:0.0858987881)100:0.3468518242,Stramenopiles-Ochrophyta-Nannochloropsis_gaditana_tr_W7U3J0_W7U3J0_9STRA:0.5800379404)44:0.0956680182,(Stramenopiles-Phaeophyceae-Ectocarpus_siliculosus_tr_D7FRZ6_D7FRZ6_ECTSI:0.0488214806,Stramenopiles-Phaeophyceae-Cladosiphon_okamuranus_g16716.t1:0.0782103776)100:0.6243713025)43:0.0904840444)86:0.1255075767,((((((Discobida-Euglenozoid-Euglena_gracilis_EG_transcript_8835:0.5533798729,Discobida-Trypanosoma-Trypanosoma_brucei_tr_Q38BH4_Q38BH4_TRYB2:1.4620076609)99:0.1542825078,Discobida-Trypanosoma-Trypanosoma_brucei_tr_Q57XX2_Q57XX2_TRYB2:0.9890009837)99:0.2445667642,Metamonada---Trichomonas_vaginalis_tr_A2G7G8_A2G7G8_TRIVA:1.2761866664)67:0.0799093504,(((((Viridiplantae-Angiosperm-Arabidopsis_thaliana_sp_Q9M028_LMBD2_ARATH:0.0094015674,Viridiplantae-Angiosperm-Arabidopsis_thaliana_sp_Q9SR93_LMBD1_ARATH:0.0109529400)100:0.0805624639,((Viridiplantae-Angiosperm-Glycine_max_tr_I1KKE6_I1KKE6_SOYBN:0.0000010001,Viridiplantae-Angiosperm-Glycine_max_tr_K7MGG9_K7MGG9_SOYBN:0.0609126885)100:0.0087632211,Viridiplantae-Angiosperm-Glycine_max_tr_I1N2X4_I1N2X4_SOYBN:0.0000010001)97:0.0093988751)92:0.0131586401,(Viridiplantae-Angiosperm-Glycine_max_tr_I1J7F8_I1J7F8_SOYBN:0.0035090377,Viridiplantae-Angiosperm-Glycine_max_tr_I1JLF0_I1JLF0_SOYBN:0.0000010001)92:0.0048086508)100:0.5332486542,(Viridiplantae-Prasinophyceae-Bathycoccus_prasinos_XP_007514490.1:0.6178153352,Viridiplantae-Prasinophyceae-Ostreococcus_tauri_XP_022840162.1:0.5180320571)100:0.2192201001)94:0.1095940985,((Viridiplantae-Chlorophyceae-Chlamydomonas_reinhardtii_tr_A0A2K3E688_A0A2K3E688_CHLRE:0.0849364942,Viridiplantae-Chlorophyceae-Volvox_carteri_f_nagariensis_tr_D8UDB0_D8UDB0_VOLCA:0.0940715172)100:0.4337619010,((((((Viridiplantae-Trebouxiophyceae-Chlorella_variabilis_jgi_ChlNC64A_1_8096_gw1.3.113.1:0.0000000000,Viridiplantae-Trebouxiophyceae-Chlorella_variabilis_jgi_ChlNC64A_1_19969_e_gw1.3.113.1:0.0000000000):0.0000000000,Viridiplantae-Trebouxiophyceae-Chlorella_variabilis_jgi_ChlNC64A_1_19840_e_gw1.3.675.1:0.0000000000):0.0000000000,Viridiplantae-Trebouxiophyceae-Chlorella_variabilis_jgi_ChlNC64A_1_19896_e_gw1.3.114.1:0.0000000000):0.0000000000,Viridiplantae-Trebouxiophyceae-Chlorella_variabilis_jgi_ChlNC64A_1_16603_gw1.3.675.1:0.0000000000):0.0000010001,Viridiplantae-Trebouxiophyceae-Chlorella_variabilis_jgi_ChlNC64A_1_8098_gw1.3.114.1:0.0000010001)100:0.0400947477,Viridiplantae-Trebouxiophyceae-Chlorella_variabilis_jgi_ChlNC64A_1_140333_IGS.gm_3_00072:0.0031465962)100:0.4179964093)99:0.2036372442)100:0.2622326256)49:0.0847989507,(((Amoebozoa-Evosea-Dictyostelium_discoideum_AX4_sp_Q54BI3_Y3610_DICDI:0.0140437822,Amoebozoa-Evosea-Dictyostelium_discoideum_AX4_sp_Q54QP7_Y3707_DICDI:0.0330388857)100:0.6127324555,Glaucophyta---Cyanophora_paradoxa_ConsensusfromContig38123-snap_masked-ConsensusfromContig38123-abinit-gene-0.3-mRNA-1_cds_8112/765-796_0__:0.7042907727)58:0.0820153061,Cryptophyta---Guillardia_theta_CCMP2712_XP_005840131.1:0.8669644932)41:0.0302754871)67:0.0767927334,Stramenopiles---Blastocystis_ST1_tr_A0A196S812_A0A196S812_BLAHN:1.5178300839)77:0.0684590287)90:0.1345243381)91:0.3235732681,(((((AlveoDino-Dinophyceae-Dinophysis_acuminata_DAEP01_MMETSP0797_Transcript_52660_m.104456:0.3447820379,(AlveoDino-Dinophyceae-Alexandrium_tamarense_CCMP1771_Gene.217336__MMETSP0382_Transcript_104974__g.217336__m.217336:0.2115667057,((AlveoDino-Dinophyceae-Heterocapsa_rotundata_MMETSP0503_Transcript_34721_m.73664:0.2277302925,AlveoDino-Dinophyceae-Peridinium_aciculiferum_MMETSP0370_Transcript_60216_m.106244:0.2253973511)89:0.0570209061,AlveoDino-Dinophyceae-Prorocentrum_minimum_Gene.122140__MMETSP0053_Transcript_67655__g.122140__m.122140:0.2850900546)86:0.0615898736)41:0.0116134740)70:0.0324793936,((((AlveoDino-Dinophyceae-Durusdinium_trenchii_CCMP2556.gene2600.mRNA1:0.0000010001,AlveoDino-Dinophyceae-Durusdinium_trenchii_CCMP2556.gene2624.mRNA1:0.0000010001)86:0.0000010002,AlveoDino-Dinophyceae-Durusdinium_trenchii_sh.g21143.t1:0.0089642238)100:0.0471842825,(AlveoDino-Dinophyceae-Cladocopium_goreaui_evm.model.scf7180000356299.19:0.0669643617,AlveoDino-Dinophyceae-Breviolum_minutum_Bmin.gene10059.mRNA1:0.0431134088)75:0.0371889771)100:0.2291900192,AlveoDino-Dinophyceae-Polarella_glacialis_CCMP1383_evm.model.CCMP1383_scf7180000544307.1:0.2487397626)94:0.0891533754)93:0.0698103067,(AlveoDino-Dinophyceae-Gymnodinium_catenatum_GC744_Gene.85985__MMETSP0784_Transcript_44658__g.85985__m.85985:0.1312944049,AlveoDino-Dinophyceae-Peridinium_aciculiferum_MMETSP0370_Transcript_20589_m.35435:0.5441263722)75:0.0574009778)88:0.0686595237,AlveoDino-Dinophyceae-Amphidinium_gibbosum.g60482.t1:0.5402074522)100:0.2911614561,(AlveoDino-Dinophyceae-Oxyrrhis_marina_Gene.121977__MMETSP0469_Transcript_81101__g.121977__m.121977:0.5188109484,AlveoDino-Dinophyceae-Amoebophrya_ceratii.g14957.t1:0.5023735040)89:0.1453229639)84:0.0721284538)37:0.0824775956)89:0.4754081317);
```
