## Supplementary material for "Improved *Cladocopium goreaui* genome assembly reveals features of a facultative coral symbiont and the complex evolutionary history of dinoflagellate genes": OG0003988.treEdited.tre

```
(AlveoDino-Dinophyceae-Dinophysis_acuminata_DAEP01_MMETSP0797_Transcript_407_m.829:0.0897193850,(((((((((((((((AlveoDino-Dinophyceae-Dinophysis_acuminata_DAEP01_MMETSP0797_Transcript_49416_m.98292:0.1432656481,AlveoDino-Dinophyceae-Karenia_brevis_SP1_MMETSP0573_Transcript_20049_m.24344:0.4773167348)77:0.0600248815,((AlveoDino-Dinophyceae-Gymnodinium_catenatum_GC744_Gene.171414__MMETSP0784_Transcript_87874__g.171414__m.171414:0.1786321815,(AlveoDino-Dinophyceae-Amphidinium_gibbosum.g3039.t1:0.7035748719,((Stramenopiles-Pelagophyte-Aureococcus_anophagefferens_tr_F0XVK8_F0XVK8_AURAN:0.2195548697,(Stramenopiles-Pelagophyte-Aureococcus_anophagefferens_tr_F0XZF0_F0XZF0_AURAN:0.0000020219,Stramenopiles-Pelagophyte-Aureococcus_anophagefferens_tr_F0YPH3_F0YPH3_AURAN:0.0159466379)100:0.9031017871)47:0.1580173568,Stramenopiles-Pelagophyte-Aureococcus_anophagefferens_tr_F0Y1H0_F0Y1H0_AURAN:0.0644070173)83:0.3408193772)75:0.1606748212)54:0.1136392664,((AlveoDino-Dinophyceae-Karenia_brevis_SP1_MMETSP0573_Transcript_3122_m.3720:0.0299508712,((AlveoDino-Dinophyceae-Heterocapsa_rotundata_MMETSP0503_Transcript_44309_m.93317:2.3587807701,(AlveoDino-Dinophyceae-Symbiodinium_linucheae_CCMP2456_Slin_CCMP2456.gene17750.mRNA1:0.0000028970,AlveoDino-Dinophyceae-Symbiodinium_tridacnidorum_CCMP2592_Stri_CCMP2592.gene34814.mRNA1:0.6460567415)85:0.0000028847)45:0.1360433196,((AlveoDino-Dinophyceae-Durusdinium_trenchii_CCMP2556.gene23985.mRNA1:0.0000010000,AlveoDino-Dinophyceae-Durusdinium_trenchii_sh.g17428.t1:0.0000010000)88:0.0361629894,((AlveoDino-Dinophyceae-Cladocopium_goreaui_evm.model.scf7180000355600.1:0.0145596876,AlveoDino-Dinophyceae-Fugacium_kawagutii_Fkaw.gene1065.mRNA1:0.1173800951)76:0.0000021659,AlveoDino-Dinophyceae-Breviolum_minutum_Bmin.gene7773.mRNA1:0.0261911942)97:0.0191086226)44:0.0044707344)74:0.4257753181)45:0.0436314012,AlveoDino-Dinophyceae-Karenia_brevis_SP1_MMETSP0573_Transcript_65020_m.77665:0.2825431906)42:0.0931524286)18:0.0000028101)40:0.0778297468,AlveoDino-Dinophyceae-Alexandrium_tamarense_CCMP1771_Gene.195561__MMETSP0382_Transcript_94396__g.195561__m.195561:1.0567231092)54:0.0500020374,AlveoDino-Dinophyceae-Noctiluca_scintillans_MMETSP0253_Transcript_52533_m.95265:0.5226985247)57:0.1214851917,AlveoDino-Dinophyceae-Gymnodinium_catenatum_GC744_Gene.185795__MMETSP0784_Transcript_94686__g.185795__m.185795:0.7639173300)80:0.1313967500,((((AlveoDino-Dinophyceae-Alexandrium_tamarense_CCMP1771_Gene.221784__MMETSP0384_Transcript_135845__g.221784__m.221784:0.6144525779,AlveoDino-Dinophyceae-Alexandrium_tamarense_CCMP1771_Gene.129777__MMETSP0384_Transcript_79381__g.129777__m.129777:0.4279271462)100:0.4481568512,Stramenopiles-Pelagophyte-Aureococcus_anophagefferens_tr_F0YMS7_F0YMS7_AURAN:0.4604514213)76:0.1505331159,AlveoDino-Dinophyceae-Oxyrrhis_marina_Gene.114472__MMETSP0469_Transcript_76149__g.114472__m.114472:0.5854858646)84:0.1733294446,AlveoDino-Dinophyceae-Karenia_brevis_SP1_Gene.8220__MMETSP0574_Transcript_7732__g.8220__m.8220:0.8670761032)62:0.0542991822)35:0.0000023996,AlveoDino-Dinophyceae-Karenia_brevis_SP1_MMETSP0573_Transcript_69132_m.82271:0.8659278585)69:0.1476481705,(AlveoDino-Dinophyceae-Karenia_brevis_SP1_MMETSP0573_Transcript_47855_m.57911:0.8736021318,Opisthokonta-Choanoflagellida-Salpingoeca_rosetta_tr_F2U1L3_F2U1L3_SALR5:0.6600768750)82:0.3153534253)53:0.0597392072,(((AlveoDino-Dinophyceae-Gymnodinium_catenatum_GC744_Gene.4314__MMETSP0784_Transcript_2534__g.4314__m.4314:0.6308335616,AlveoDino-Dinophyceae-Heterocapsa_rotundata_MMETSP0503_Transcript_66190_m.137226:0.9731115367)65:0.1750879355,AlveoDino-Dinophyceae-Heterocapsa_rotundata_MMETSP0503_Transcript_21820_m.46458:0.9235312117)56:0.0858081166,(((AlveoDino-Dinophyceae-Oxyrrhis_marina_Gene.32220__MMETSP0469_Transcript_21924__g.32220__m.32220:0.2331996670,AlveoDino-Dinophyceae-Prorocentrum_minimum_Gene.130040__MMETSP0056_Transcript_70326__g.130040__m.130040:1.3847864289)79:0.1224220989,(AlveoDino-Dinophyceae-Oxyrrhis_marina_Gene.84594__MMETSP0469_Transcript_56228__g.84594__m.84594:0.6033689633,AlveoDino-Dinophyceae-Oxyrrhis_marina_MMETSP0471_Transcript_14866_m.21883:0.8943542299)87:0.3020097364)57:0.2190785189,(AlveoDino-Dinophyceae-Heterocapsa_rotundata_MMETSP0503_Transcript_63415_m.131483:0.6649865637,Alveolata-Perkinsea-Perkinsus_marinus_ATCC_50983_tr_C5LW12_C5LW12_PERM5:0.5384656441)35:0.0000020191)55:0.1081227999)31:0.0000022733)50:0.0586007772,((AlveoDino-Dinophyceae-Karenia_brevis_SP1_MMETSP0573_Transcript_14125_m.17014:0.2884088565,AlveoDino-Dinophyceae-Karenia_brevis_SP1_MMETSP0573_Transcript_14127_m.17015:0.3759965812)98:0.1477271850,((((((AlveoDino-Dinophyceae-Karenia_brevis_SP1_MMETSP0573_Transcript_15445_m.18353:0.5101068966,AlveoDino-Dinophyceae-Karenia_brevis_SP1_MMETSP0573_Transcript_55990_m.66606:0.5461623938)71:0.1211967438,((AlveoDino-Dinophyceae-Karenia_brevis_SP1_MMETSP0573_Transcript_28019_m.33417:0.2063267297,AlveoDino-Dinophyceae-Karenia_brevis_SP1_MMETSP0573_Transcript_65025_m.77671:0.2698525267)99:0.4069272248,AlveoDino-Dinophyceae-Karenia_brevis_SP1_MMETSP0573_Transcript_62399_m.74353:1.0535708550)32:0.0000028996)35:0.0058410856,AlveoDino-Dinophyceae-Karenia_brevis_SP1_MMETSP0573_Transcript_40726_m.49257:0.6178337008)56:0.1496300133,AlveoDino-Dinophyceae-Karenia_brevis_SP1_MMETSP0573_Transcript_57870_m.69123:0.3464070345)55:0.0744363302,(AlveoDino-Dinophyceae-Karenia_brevis_SP1_MMETSP0573_Transcript_15579_m.18499:0.2140746255,(AlveoDino-Dinophyceae-Karenia_brevis_SP1_MMETSP0573_Transcript_46307_m.56276:0.0000010000,AlveoDino-Dinophyceae-Karenia_brevis_SP1_Gene.8763__MMETSP0574_Transcript_8313__g.8763__m.8763:0.0000010000)100:0.4405626293)89:0.1664854994)51:0.0482753465,AlveoDino-Dinophyceae-Karenia_brevis_SP1_MMETSP0573_Transcript_33621_m.40219:0.5861849544)60:0.0577165862)98:0.3156440156)66:0.0465698966,(AlveoDino-Dinophyceae-Gymnodinium_catenatum_GC744_Gene.101278__MMETSP0784_Transcript_52247__g.101278__m.101278:0.7130561569,AlveoDino-Dinophyceae-Oxyrrhis_marina_Gene.74956__MMETSP0469_Transcript_50502__g.74956__m.74956:0.5263244373)70:0.1344018310)83:0.2323588467,AlveoDino-Dinophyceae-Noctiluca_scintillans_MMETSP0253_Transcript_56264_m.102404:0.1848292955)77:0.1181175483,(AlveoDino-Dinophyceae-Dinophysis_acuminata_DAEP01_MMETSP0797_Transcript_54908_m.108649:0.1227687160,AlveoDino-Dinophyceae-Gymnodinium_catenatum_GC744_Gene.167986__MMETSP0784_Transcript_86450__g.167986__m.167986:0.7778876015)83:0.1565973799)71:0.1012458178,((AlveoDino-Dinophyceae-Karenia_brevis_SP1_Gene.8217__MMETSP0574_Transcript_7731__g.8217__m.8217:0.5396230425,(AlveoDino-Dinophyceae-Heterocapsa_rotundata_MMETSP0503_Transcript_58697_m.121804:0.4898288454,AlveoDino-Dinophyceae-Heterocapsa_rotundata_MMETSP0503_Transcript_66350_m.137564:0.3901756018)93:0.1246221817)86:0.1612757889,((AlveoDino-Dinophyceae-Durusdinium_trenchii_sh.g3528.t2:0.0000020137,AlveoDino-Dinophyceae-Durusdinium_trenchii_sh.g3528.t3:0.0000026794)100:0.3676960468,((((AlveoDino-Dinophyceae-Symbiodinium_microadriaticum_CCMP2467_Smic.gene7572.mRNA1:0.0000023323,((AlveoDino-Dinophyceae-Symbiodinium_microadriaticum_04_503SCI_Smic_04-503SCI.03.gene985.mRNA1:0.0000021703,AlveoDino-Dinophyceae-Symbiodinium_microadriaticum_CassKB8_Smic_CassKB8.gene1.mRNA1:0.0000024649)94:0.0000020702,AlveoDino-Dinophyceae-Symbiodinium_necroappetens_CCMP2469_Snec_CCMP2469.gene23169.mRNA1:0.0136222681)100:0.1401620542)97:0.0140142593,AlveoDino-Dinophyceae-Symbiodinium_linucheae_CCMP2456_Slin_CCMP2456.gene757.mRNA1:0.0136008279)98:0.0642302222,AlveoDino-Dinophyceae-Symbiodinium_natans_CCMP2548_Snat_CCMP2548.gene31844.mRNA1:0.0751621415)99:0.0208769082,AlveoDino-Dinophyceae-Symbiodinium_pilosum_CCMP2461_Spil_CCMP2461.gene12822.mRNA1:0.0000022184)98:0.1059484993)98:0.1598755305)40:0.0005603454)40:0.0252638056,(AlveoDino-Dinophyceae-Polarella_glacialis_CCMP1383_evm.model.CCMP1383_scf7180000555068.7:0.0000010000,AlveoDino-Dinophyceae-Polarella_glacialis_CCMP2088_evm.model.CCMP2088_scf7180000702125.17:0.0000010000)100:0.2288232771)35:0.0303412962,(((((AlveoDino-Dinophyceae-Dinophysis_acuminata_DAEP01_MMETSP0797_Transcript_7983_m.15760:0.2683048924,(((AlveoDino-Dinophyceae-Polarella_glacialis_CCMP1383_evm.model.CCMP1383_scf7180000597096.10:0.0000000000,AlveoDino-Dinophyceae-Polarella_glacialis_CCMP2088_evm.model.CCMP2088_scf7180000712421.1:0.0000000000):0.0000000000,AlveoDino-Dinophyceae-Polarella_glacialis_CCMP2088_evm.model.CCMP2088_scf7180000720903.1:0.0000000000):0.0000010000,AlveoDino-Dinophyceae-Polarella_glacialis_CCMP1383_evm.model.CCMP1383_scf7180000590994.8:0.0000010000)100:0.1438577263)63:0.0225499390,AlveoDino-Dinophyceae-Karenia_brevis_SP1_MMETSP0573_Transcript_74093_m.87625:0.1705385355)72:0.0617515904,(((AlveoDino-Dinophyceae-Dinophysis_acuminata_DAEP01_MMETSP0797_Transcript_7984_m.15765:0.0787583160,AlveoDino-Dinophyceae-Karenia_brevis_SP1_MMETSP0573_Transcript_21745_m.26238:0.3274122319)85:0.0716246763,AlveoDino-Dinophyceae-Karenia_brevis_SP1_MMETSP0573_Transcript_40401_m.48775:0.2681868784)84:0.0605418191,(AlveoDino-Dinophyceae-Gymnodinium_catenatum_GC744_Gene.126547__MMETSP0784_Transcript_65582__g.126547__m.126547:0.0700097264,AlveoDino-Dinophyceae-Karenia_brevis_SP1_Gene.8213__MMETSP0574_Transcript_7729__g.8213__m.8213:0.4465983457)60:0.0253767971)39:0.0150482009)29:0.0194175569,(AlveoDino-Dinophyceae-Gymnodinium_catenatum_GC744_Gene.147731__MMETSP0784_Transcript_76635__g.147731__m.147731:0.2936949756,AlveoDino-Dinophyceae-Karenia_brevis_SP1_MMETSP0573_Transcript_2592_m.3034:0.1591770163)84:0.1248093491)54:0.0394452042,((AlveoDino-Dinophyceae-Alexandrium_tamarense_CCMP1771_Gene.259940__MMETSP0382_Transcript_125499__g.259940__m.259940:0.0399871349,(AlveoDino-Dinophyceae-Peridinium_aciculiferum_MMETSP0370_Transcript_65845_m.116003:0.3423680423,AlveoDino-Dinophyceae-Prorocentrum_minimum_MMETSP0057_Transcript_73850_m.136483:0.4012926999)63:0.0715719695)61:0.0159003492,(AlveoDino-Dinophyceae-Heterocapsa_rotundata_MMETSP0503_Transcript_58698_m.121808:0.4643728367,(((AlveoDino-Dinophyceae-Durusdinium_trenchii_CCMP2556.gene5031.mRNA1:0.0000020201,AlveoDino-Dinophyceae-Durusdinium_trenchii_sh.g414.t1:0.0569805629)100:0.0430318318,((AlveoDino-Dinophyceae-Symbiodinium_microadriaticum_04_503SCI_Smic_04-503SCI.03.gene9230.mRNA1:0.0142546282,((((AlveoDino-Dinophyceae-Symbiodinium_necroappetens_CCMP2469_Snec_CCMP2469.gene9355.mRNA1:0.0000000000,AlveoDino-Dinophyceae-Symbiodinium_tridacnidorum_CCMP2592_Stri_CCMP2592.gene28113.mRNA1:0.0000000000):0.0000000000,AlveoDino-Dinophyceae-Symbiodinium_natans_CCMP2548_Snat_CCMP2548.gene19258.mRNA1:0.0000000000):0.0000000000,AlveoDino-Dinophyceae-Symbiodinium_pilosum_CCMP2461_Spil_CCMP2461.gene18533.mRNA1:0.0000000000):0.0000010000,AlveoDino-Dinophyceae-Symbiodinium_tridacnidorum_Sh18_Stri.gene24801.mRNA1:0.0000010000)97:0.0000027650)93:0.0000021855,AlveoDino-Dinophyceae-Symbiodinium_linucheae_CCMP2456_Slin_CCMP2456.gene18443.mRNA1:0.1948186153)99:0.0782319294)100:0.3443624959,AlveoDino-Dinophyceae-Polarella_glacialis_CCMP2088_evm.model.CCMP2088_scf7180000718890.1:0.2055174524)100:0.2455145183)85:0.0775129697)69:0.0851964446)49:0.0627764417);
```
