## Supplementary material for "Improved *Cladocopium goreaui* genome assembly reveals features of a facultative coral symbiont and the complex evolutionary history of dinoflagellate genes": OG0004138.treEdited.tre

```
(Alveolata-Apicomplexa-Plasmodium_falciparum_XP_001349027.1:1.1894021332,Alveolata-Apicomplexa-Toxoplasma_gondii_XP_018637439.1:0.3114432163,((((Alveolata-Chromerida-Chromera_velia_Cvel_24673:0.4746234181,Alveolata-Chromerida-Vitrella_brassicaformis_Vbra_20655:0.2968217179)91:0.0813155163,(((AlveoDino-Dinophyceae-Alexandrium_tamarense_CCMP1771_Gene.284590__MMETSP0384_Transcript_174674__g.284590__m.284590:0.0000010000,AlveoDino-Dinophyceae-Gambierdiscus_australes_MMETSP0766_Transcript_65504_m.98821:0.0000010000)99:0.0256726812,((((AlveoDino-Dinophyceae-Gymnodinium_catenatum_GC744_Gene.134345__MMETSP0784_Transcript_69573__g.134345__m.134345:0.0266015335,AlveoDino-Dinophyceae-Heterocapsa_rotundata_MMETSP0503_Transcript_65339_m.135500:0.0426452115)93:0.0375221735,((((AlveoDino-Dinophyceae-Durusdinium_trenchii_CCMP2556.gene4620.mRNA1:0.0000025021,(((((AlveoDino-Dinophyceae-Symbiodinium_microadriaticum_CCMP2467_Smic.gene21140.mRNA1:0.0000000000,AlveoDino-Dinophyceae-Symbiodinium_linucheae_CCMP2456_Slin_CCMP2456.gene3337.mRNA1:0.0000000000):0.0000000000,AlveoDino-Dinophyceae-Symbiodinium_tridacnidorum_Sh18_Stri.gene215.mRNA1:0.0000000000):0.0000000000,AlveoDino-Dinophyceae-Symbiodinium_necroappetens_CCMP2469_Snec_CCMP2469.gene20195.mRNA1:0.0000000000):0.0000010000,AlveoDino-Dinophyceae-Symbiodinium_microadriaticum_04_503SCI_Smic_04-503SCI.03.gene9884.mRNA1:0.0000010000)91:0.0000020414,((AlveoDino-Dinophyceae-Symbiodinium_tridacnidorum_CCMP2592_Stri_CCMP2592.gene40585.mRNA1:0.0000023369,AlveoDino-Dinophyceae-Symbiodinium_tridacnidorum_CCMP2592_Stri_CCMP2592.gene41240.mRNA1:0.0000025805)100:0.0852761712,AlveoDino-Dinophyceae-Symbiodinium_natans_CCMP2548_Snat_CCMP2548.gene25772.mRNA1:0.0119923504)90:0.0000022655)99:0.0244531174)99:0.0240538058,(AlveoDino-Dinophyceae-Cladocopium_goreaui_evm.model.scf7180000356794.4:0.0000010000,AlveoDino-Dinophyceae-Cladocopium_C92_CC92.gene27430.mRNA1:0.0000010000)96:0.0157029853)67:0.0101561440,AlveoDino-Dinophyceae-Breviolum_minutum_Bmin.gene25348.mRNA1:0.0000022695)100:0.1114901651,((AlveoDino-Dinophyceae-Polarella_glacialis_CCMP1383_evm.model.CCMP1383_scf7180000593588.4:0.0000000000,AlveoDino-Dinophyceae-Polarella_glacialis_CCMP2088_evm.model.CCMP2088_scf7180000723349.3:0.0000000000):0.0000010000,AlveoDino-Dinophyceae-Polarella_glacialis_CCMP1383_evm.model.CCMP1383_scf7180000559380.2:0.0000010000)99:0.0220851693)88:0.0430766867)15:0.0000022492,AlveoDino-Dinophyceae-Peridinium_aciculiferum_MMETSP0370_Transcript_87770_m.156404:0.0518373106)41:0.0243086454,(AlveoDino-Dinophyceae-Prorocentrum_minimum_MMETSP0055_Transcript_31188_m.55480:0.0433660443,AlveoDino-Dinophyceae-Amphidinium_gibbosum.g12799.t1:0.0206279314)95:0.0508327288)59:0.0157301275)63:0.0267561816,AlveoDino-Dinophyceae-Noctiluca_scintillans_MMETSP0253_Transcript_65769_m.118596:0.0373360971)97:0.2262218600)65:0.0408606789,(((((((((((Alveolata-Ciliophora-Tetrahymena_thermophila_SB210_tr_I7MMH3_I7MMH3_TETTS:1.1559594651,Opisthokonta-Fungi-Laccaria_bicolor_S238N_H82_tr_B0CZE8_B0CZE8_LACBS:0.4306465058)93:0.3158528076,AlveoDino-Dinophyceae-Oxyrrhis_marina_Gene.39230__MMETSP0469_Transcript_26402__g.39230__m.39230:1.3696964044)51:0.1172862994,(AlveoDino-Dinophyceae-Symbiodinium_microadriaticum_CassKB8_Smic_CassKB8.gene18226.mRNA1:0.8865116154,Amoebozoa-Evosea-Dictyostelium_discoideum_AX4_tr_Q54NX4_Q54NX4_DICDI:0.4807257853)75:0.0637933104)52:0.1204148780,Rhizaria-Foraminifera-Reticulomyxa_filosa_tr_X6NZD6_X6NZD6_RETFI:0.9319985317)63:0.1875622011,((((Cryptophyta---Guillardia_theta_CCMP2712_XP_005822764.1:0.6606418676,(((((Opisthokonta-Metazoa-Amphimedon_queenslandica_tr_A0A1X7UYR9_A0A1X7UYR9_AMPQE:0.0138365458,Opisthokonta-Metazoa-Amphimedon_queenslandica_tr_A0A1X7UYS5_A0A1X7UYS5_AMPQE:0.0785244420)100:0.2160787533,(((Opisthokonta-Metazoa-Nematostella_vectensis_tr_A7RY60_A7RY60_NEMVE:0.1143793349,(Opisthokonta-Metazoa-Stylophora_pistillata_tr_A0A2B4SXL1_A0A2B4SXL1_STYPI:0.0000025037,(Opisthokonta-Metazoa-Acropora_digitifera_aug_v2a.12770.t1:0.1937981463,Opisthokonta-Metazoa-Porites_lutea_plut2.m8.15574.m1:0.0860911917)93:0.0865073551)33:0.0094398565)33:0.0149439704,Opisthokonta-Metazoa-Orbicella_faveolata_XP_020625864.1:0.0000021044)24:0.0000023522,Opisthokonta-Metazoa-Orbicella_faveolata_XP_020623759.1:0.0161166546)68:0.0640379088)64:0.0725869616,Opisthokonta-Metazoa-Homo_sapiens_sp_O00422_SAP18_HUMAN:0.1616317170)50:0.0787418847,Opisthokonta-Metazoa-Lottia_gigantea_tr_V4A2F2_V4A2F2_LOTGI:0.1548400220)81:0.1495175855,(Opisthokonta-Metazoa-Daphnia_pulex_tr_E9FQR6_E9FQR6_DAPPU:0.4006671208,Opisthokonta-Metazoa-Caenorhabditis_elegans_sp_Q09250_SAP18_CAEEL:0.3716258910)96:0.0602014335)90:0.1415742816)67:0.0315440531,Haptophyta---Emiliania_huxleyi_CCMP1516_tr_R1ERA0_R1ERA0_EMIHU:0.5959752469)52:0.0816031744,Glaucophyta---Cyanophora_paradoxa_ConsensusfromContig45403-snap_masked-ConsensusfromContig45403-abinit-gene-0.2-mRNA-1_cds_9886/179-227_0__:0.2486626289)41:0.0267160101,((((((((((((((((((Rhizaria-Chlorarachniophyceae-Bigelowiella_natans_CCMP2755_jgi_Bigna1_136715_aug1.35_g11423:0.0000000000,Rhizaria-Chlorarachniophyceae-Bigelowiella_natans_CCMP2755_jgi_Bigna1_48922_estExt_Genewise1.C_350037:0.0000000000):0.0000000000,Rhizaria-Chlorarachniophyceae-Bigelowiella_natans_CCMP2755_jgi_Bigna1_26851_gw1.35.59.1:0.0000000000):0.0000000000,Rhizaria-Chlorarachniophyceae-Bigelowiella_natans_CCMP2755_jgi_Bigna1_88635_estExt_fgenesh1_pg.C_350085:0.0000000000):0.0000000000,Rhizaria-Chlorarachniophyceae-Bigelowiella_natans_CCMP2755_jgi_Bigna1_26257_gw1.35.52.1:0.0000000000):0.0000000000,Rhizaria-Chlorarachniophyceae-Bigelowiella_natans_CCMP2755_jgi_Bigna1_48921_estExt_Genewise1.C_350036:0.0000000000):0.0000000000,Rhizaria-Chlorarachniophyceae-Bigelowiella_natans_CCMP2755_jgi_Bigna1_75554_fgenesh1_pg.35___86:0.0000000000):0.0000000000,Rhizaria-Chlorarachniophyceae-Bigelowiella_natans_CCMP2755_jgi_Bigna1_54474_estExt_Genewise1Plus.C_350036:0.0000000000):0.0000000000,Rhizaria-Chlorarachniophyceae-Bigelowiella_natans_CCMP2755_jgi_Bigna1_39719_e_gw1.35.59.1:0.0000000000):0.0000000000,Rhizaria-Chlorarachniophyceae-Bigelowiella_natans_CCMP2755_jgi_Bigna1_54472_estExt_Genewise1Plus.C_350034:0.0000000000):0.0000000000,Rhizaria-Chlorarachniophyceae-Bigelowiella_natans_CCMP2755_jgi_Bigna1_39766_e_gw1.35.52.1:0.0000000000):0.0000000000,Rhizaria-Chlorarachniophyceae-Bigelowiella_natans_CCMP2755_jgi_Bigna1_57895_fgenesh1_pm.35___7:0.0000000000):0.0000000000,Rhizaria-Chlorarachniophyceae-Bigelowiella_natans_CCMP2755_jgi_Bigna1_39746_e_gw1.35.51.1:0.0000000000):0.0000000000,Rhizaria-Chlorarachniophyceae-Bigelowiella_natans_CCMP2755_jgi_Bigna1_54473_estExt_Genewise1Plus.C_350035:0.0000000000):0.0000000000,Rhizaria-Chlorarachniophyceae-Bigelowiella_natans_CCMP2755_jgi_Bigna1_92580_estExt_fgenesh1_pm.C_350007:0.0000000000):0.0000000000,Rhizaria-Chlorarachniophyceae-Bigelowiella_natans_CCMP2755_jgi_Bigna1_26255_gw1.35.51.1:0.0000000000):0.0000000000,Rhizaria-Chlorarachniophyceae-Bigelowiella_natans_CCMP2755_jgi_Bigna1_62423_fgenesh1_kg.35___36___2654_1_CFAO_EXTA:0.0000000000):0.0000010000,Rhizaria-Chlorarachniophyceae-Bigelowiella_natans_CCMP2755_jgi_Bigna1_48920_estExt_Genewise1.C_350035:0.0000022109)99:0.2309681294,(Viridiplantae-Angiosperm-Arabidopsis_thaliana_sp_O64644_SAP18_ARATH:0.1890536338,(Viridiplantae-Angiosperm-Glycine_max_tr_A0A0R0J529_A0A0R0J529_SOYBN:0.2526117613,Viridiplantae-Angiosperm-Glycine_max_tr_C6T2R6_C6T2R6_SOYBN:0.0000020682)100:0.2158586693)99:0.0981286334)85:0.0689939894)44:0.0898682322)23:0.0000020832,Discobida-Euglenozoid-Euglena_gracilis_EG_transcript_30629:0.6117571148)41:0.0367770941,((Metamonada---Trichomonas_vaginalis_tr_A2DE97_A2DE97_TRIVA:0.9474191591,Stramenopiles---Blastocystis_ST1_tr_A0A196SC79_A0A196SC79_BLAHN:0.6849000443)64:0.2590420008,Amoebozoa-Discosea-Acanthamoeba_castellanii_str_Neff_XP_004337554.1:0.1502928046)71:0.1621148174)49:0.0408495567,((Opisthokonta-Choanoflagellida-Salpingoeca_rosetta_tr_F2U9L9_F2U9L9_SALR5:0.7315084827,((((((((((((Viridiplantae-Trebouxiophyceae-Chlorella_variabilis_jgi_ChlNC64A_1_14003_gw1.17.146.1:0.0000000000,Viridiplantae-Trebouxiophyceae-Chlorella_variabilis_jgi_ChlNC64A_1_25801_e_gw1.17.149.1:0.0000000000):0.0000000000,Viridiplantae-Trebouxiophyceae-Chlorella_variabilis_jgi_ChlNC64A_1_36439_estExt_Genewise1Plus.C_170107:0.0000000000):0.0000000000,Viridiplantae-Trebouxiophyceae-Chlorella_variabilis_jgi_ChlNC64A_1_36438_estExt_Genewise1Plus.C_170106:0.0000000000):0.0000000000,Viridiplantae-Trebouxiophyceae-Chlorella_variabilis_jgi_ChlNC64A_1_32126_estExt_Genewise1.C_170108:0.0000000000):0.0000000000,Viridiplantae-Trebouxiophyceae-Chlorella_variabilis_jgi_ChlNC64A_1_32125_estExt_Genewise1.C_170107:0.0000000000):0.0000000000,Viridiplantae-Trebouxiophyceae-Chlorella_variabilis_jgi_ChlNC64A_1_36440_estExt_Genewise1Plus.C_170108:0.0000000000):0.0000000000,Viridiplantae-Trebouxiophyceae-Chlorella_variabilis_jgi_ChlNC64A_1_14130_gw1.17.150.1:0.0000000000):0.0000000000,Viridiplantae-Trebouxiophyceae-Chlorella_variabilis_jgi_ChlNC64A_1_25752_e_gw1.17.146.1:0.0000000000):0.0000000000,Viridiplantae-Trebouxiophyceae-Chlorella_variabilis_jgi_ChlNC64A_1_32124_estExt_Genewise1.C_170106:0.0000000000):0.0000000000,Viridiplantae-Trebouxiophyceae-Chlorella_variabilis_jgi_ChlNC64A_1_25672_e_gw1.17.150.1:0.0000000000):0.0000000000,Viridiplantae-Trebouxiophyceae-Chlorella_variabilis_jgi_ChlNC64A_1_136773_IGS.gm_17_00177:0.0000000000):0.0000010000,Viridiplantae-Trebouxiophyceae-Chlorella_variabilis_jgi_ChlNC64A_1_14126_gw1.17.149.1:0.0000010000)100:0.1179652279)41:0.0112732031,(Viridiplantae-Chlorophyceae-Chlamydomonas_reinhardtii_tr_A0A2K3DCK4_A0A2K3DCK4_CHLRE:0.0875351138,Viridiplantae-Chlorophyceae-Volvox_carteri_f_nagariensis_tr_D8TL43_D8TL43_VOLCA:0.0646500464)66:0.0375133017)70:0.0963761634)60:0.0604987930,(AlveoDino-Dinophyceae-Oxyrrhis_marina_Gene.12370__MMETSP0469_Transcript_8929__g.12370__m.12370:0.1175345575,(Stramenopiles-Phaeophyceae-Ectocarpus_siliculosus_tr_D7FKB0_D7FKB0_ECTSI:0.0000023052,Stramenopiles-Phaeophyceae-Cladosiphon_okamuranus_g14442.t1:0.0252820593)100:0.4101045253)80:0.0577952348)54:0.0645590420,(Stramenopiles-Pelagophyte-Aureococcus_anophagefferens_tr_F0XWG2_F0XWG2_AURAN:0.4672672491,Stramenopiles-Ochrophyta-Nannochloropsis_gaditana_tr_W7T8H9_W7T8H9_9STRA:0.5667184001)64:0.0727250859)58:0.1156533066,(AlveoDino-Dinophyceae-Oxyrrhis_marina_Gene.50656__MMETSP0468_Transcript_35885__g.50656__m.50656:0.0760831888,AlveoDino-Dinophyceae-Amoebophrya_ceratii.g3046.t1:0.2755600366)99:0.3005709337)59:0.1075674868)57:0.0359444009,((Alveolata-Perkinsea-Perkinsus_marinus_ATCC_50983_tr_C5K9S6_C5K9S6_PERM5:0.0000010000,Alveolata-Perkinsea-Perkinsus_marinus_ATCC_50983_tr_C5L0B3_C5L0B3_PERM5:0.0000010000)99:0.0258289842,Alveolata-Perkinsea-Perkinsus_marinus_ATCC_50983_tr_C5KDB3_C5KDB3_PERM5:0.0000024775)100:0.4527870788)72:0.1709713192);
```
