## Supplementary material for "Improved *Cladocopium goreaui* genome assembly reveals features of a facultative coral symbiont and the complex evolutionary history of dinoflagellate genes": OG0004441.treEdited.tre

```
(Alveolata-Apicomplexa-Plasmodium_falciparum_XP_001350976.3:0.6281689276,Alveolata-Apicomplexa-Toxoplasma_gondii_XP_018635152.1:0.3568391200,((((((((((Alveolata-Chromerida-Chromera_velia_Cvel_12370:0.4845639013,Alveolata-Chromerida-Vitrella_brassicaformis_Vbra_18109:0.6148296041)89:0.1288769205,Alveolata-Chromerida-Chromera_velia_Cvel_2355:0.6900653424)98:0.0899200570,(AlveoDino-Dinophyceae-Oxyrrhis_marina_Gene.166623__MMETSP0469_Transcript_110639__g.166623__m.166623:0.4840618043,AlveoDino-Dinophyceae-Oxyrrhis_marina_Gene.16714__MMETSP0469_Transcript_11568__g.16714__m.16714:0.3439139448)100:0.4942313338)46:0.0627570070,((((AlveoDino-Dinophyceae-Gambierdiscus_australes_MMETSP0766_Transcript_30916_m.46611:0.2424956215,AlveoDino-Dinophyceae-Gymnodinium_catenatum_GC744_Gene.239523__MMETSP0784_Transcript_121812__g.239523__m.239523:0.2619936555)69:0.0590686826,(AlveoDino-Dinophyceae-Amphidinium_gibbosum.g30776.t1:0.3856950317,(AlveoDino-Dinophyceae-Polarella_glacialis_CCMP1383_evm.model.CCMP1383_scf7180000595470.4:0.0000010222,AlveoDino-Dinophyceae-Polarella_glacialis_CCMP1383_evm.model.CCMP1383_scf7180000545756.1:0.0000010222)100:0.3316753829)70:0.0591208011)78:0.0485604646,AlveoDino-Dinophyceae-Peridinium_aciculiferum_MMETSP0370_Transcript_35322_m.62237:0.4880619193)93:0.1022617866,AlveoDino-Dinophyceae-Gymnodinium_catenatum_GC744_Gene.231854__MMETSP0784_Transcript_117794__g.231854__m.231854:2.8984077202)98:0.3089373818)98:0.3363983516,Stramenopiles-Ochrophyta-Nannochloropsis_gaditana_tr_W7TGR2_W7TGR2_9STRA:2.2485674287)33:0.0923059948,(((Alveolata-Ciliophora-Paramecium_tetraurelia_tr_A0DNX3_A0DNX3_PARTE:1.7115254406,Stramenopiles-Pelagophyte-Aureococcus_anophagefferens_tr_F0Y0F5_F0Y0F5_AURAN:1.0067474630)67:0.1971534867,(AlveoDino-Dinophyceae-Breviolum_minutum_Bmin.gene26057.mRNA1:4.4413689400,(Discobida-Trypanosoma-Trypanosoma_brucei_tr_Q585D6_Q585D6_TRYB2:1.3764277164,(Opisthokonta-Choanoflagellida-Salpingoeca_rosetta_tr_F2UEA4_F2UEA4_SALR5:1.6421205285,Opisthokonta-Choanoflagellida-Salpingoeca_rosetta_tr_F2UG27_F2UG27_SALR5:0.7491834563)85:0.1777865099)84:0.2358935728)61:0.1755850518)36:0.0287455407,((Discobida-Euglenozoid-Euglena_gracilis_EG_transcript_2715:0.6202052199,Amoebozoa-Evosea-Dictyostelium_discoideum_AX4_tr_Q55BI4_Q55BI4_DICDI:0.8366895816)37:0.0698164764,(((Opisthokonta-Metazoa-Stylophora_pistillata_tr_A0A2B4SU08_A0A2B4SU08_STYPI:0.0175804122,(Opisthokonta-Metazoa-Orbicella_faveolata_XP_020604112.1:0.0479638304,Opisthokonta-Metazoa-Porites_lutea_plut2.m8.16528.m1:0.0598024498)99:0.0751762040)100:0.4872216624,Rhizaria-Foraminifera-Reticulomyxa_filosa_tr_X6NAN4_X6NAN4_RETFI:0.9284896093)77:0.1092228757,(Rhizaria-Chlorarachniophyceae-Bigelowiella_natans_CCMP2755_jgi_Bigna1_23797_gw1.56.38.1:0.0000010222,Rhizaria-Chlorarachniophyceae-Bigelowiella_natans_CCMP2755_jgi_Bigna1_26107_gw1.56.56.1:0.0000023593)100:0.8102620906)82:0.2045830202)48:0.1532086913)65:0.2092953243)81:0.3060104178,AlveoDino-Dinophyceae-Oxyrrhis_marina_Gene.129828__MMETSP0469_Transcript_86653__g.129828__m.129828:0.7353155371)66:0.0894594070,((((AlveoDino-Dinophyceae-Dinophysis_acuminata_DAEP01_MMETSP0797_Transcript_11650_m.23231:0.2008120251,((AlveoDino-Dinophyceae-Alexandrium_tamarense_CCMP1771_Gene.235674__MMETSP0382_Transcript_113759__g.235674__m.235674:0.0492799613,AlveoDino-Dinophyceae-Gambierdiscus_australes_MMETSP0766_Transcript_81660_m.123274:0.0909505172)100:0.1150251387,(AlveoDino-Dinophyceae-Gymnodinium_catenatum_GC744_Gene.231857__MMETSP0784_Transcript_117795__g.231857__m.231857:0.1991933027,((AlveoDino-Dinophyceae-Peridinium_aciculiferum_MMETSP0370_Transcript_53811_m.95002:0.1949133403,AlveoDino-Dinophyceae-Prorocentrum_minimum_Gene.126335__MMETSP0056_Transcript_68482__g.126335__m.126335:0.1544952681)38:0.0129553304,((((((AlveoDino-Dinophyceae-Durusdinium_trenchii_CCMP2556.gene9743.mRNA1:0.0000010222,AlveoDino-Dinophyceae-Durusdinium_trenchii_CCMP2556.gene9776.mRNA1:0.0000010222)66:0.0000023754,AlveoDino-Dinophyceae-Durusdinium_trenchii_sh.g27696.t1:0.0000024745)99:0.0482148707,(AlveoDino-Dinophyceae-Cladocopium_goreaui_evm.model.scf7180000354961.2:0.0226320123,((AlveoDino-Dinophyceae-Cladocopium_C92_CC92.gene22249.mRNA1:0.0167525926,AlveoDino-Dinophyceae-Cladocopium_C92_CC92.gene31231.mRNA1:0.0072875341)100:0.0158012944,AlveoDino-Dinophyceae-Cladocopium_C92_CC92.gene25741.mRNA1:0.4238801474)98:0.0071658316)100:0.0893064661)54:0.0235711332,(((AlveoDino-Dinophyceae-Fugacium_kawagutii_Fkaw.gene194.mRNA1:0.1056133216,(AlveoDino-Dinophyceae-Fugacium_kawagutii_Fkaw.gene17122.mRNA1:0.2179922406,AlveoDino-Dinophyceae-Symbiodinium_natans_CCMP2548_Snat_CCMP2548.gene7498.mRNA1:3.4532981125)52:0.0747349527)51:0.0204668237,(AlveoDino-Dinophyceae-Fugacium_kawagutii_Fkaw.gene17123.mRNA1:0.0934068592,AlveoDino-Dinophyceae-Fugacium_kawagutii_Fkaw.gene25044.mRNA1:0.0550983010)62:0.0000028353)53:0.1330639294,(AlveoDino-Dinophyceae-Breviolum_minutum_Bmin.gene28218.mRNA1:0.1559691625,AlveoDino-Dinophyceae-Breviolum_minutum_Bmin.gene30292.mRNA1:0.1105153163)98:0.0295126059)39:0.0109335868)55:0.1506143057,(((AlveoDino-Dinophyceae-Symbiodinium_microadriaticum_04_503SCI_Smic_04-503SCI.03.gene21771.mRNA1:0.0000010222,(AlveoDino-Dinophyceae-Symbiodinium_linucheae_CCMP2456_Slin_CCMP2456.gene8422.mRNA1:0.0000010222,AlveoDino-Dinophyceae-Symbiodinium_tridacnidorum_CCMP2592_Stri_CCMP2592.gene8446.mRNA1:0.0000010222)78:0.0000024965)63:0.0000028327,(AlveoDino-Dinophyceae-Symbiodinium_microadriaticum_CassKB8_Smic_CassKB8.gene15159.mRNA1:0.3616958017,AlveoDino-Dinophyceae-Symbiodinium_tridacnidorum_Sh18_Stri.gene3230.mRNA1:0.0000028684)95:0.0181076708)98:0.0364275317,AlveoDino-Dinophyceae-Symbiodinium_natans_CCMP2548_Snat_CCMP2548.gene7499.mRNA1:0.0358419320)81:0.1150942527)71:0.0485154277,((AlveoDino-Dinophyceae-Polarella_glacialis_CCMP1383_evm.model.CCMP1383_scf7180000590735.8:0.0000010222,AlveoDino-Dinophyceae-Polarella_glacialis_CCMP2088_evm.model.CCMP2088_scf7180000714238.1:0.0000010222)100:0.0048527825,AlveoDino-Dinophyceae-Polarella_glacialis_CCMP1383_evm.model.CCMP1383_scf7180000591130.1:0.0000022090)100:0.1102961035)76:0.0611426142)47:0.0334613821)52:0.0213506859)43:0.0417641964)61:0.0286525743,AlveoDino-Dinophyceae-Heterocapsa_rotundata_MMETSP0503_Transcript_74562_m.154331:0.1527399083)79:0.0846135696,(AlveoDino-Dinophyceae-Noctiluca_scintillans_MMETSP0253_Transcript_36430_m.65913:0.1701847105,AlveoDino-Dinophyceae-Amphidinium_gibbosum.g15317.t1:0.7809329101)90:0.0380151119)84:0.2307599007,AlveoDino-Dinophyceae-Amoebophrya_ceratii.g14746.t1:0.8269838715)79:0.2226391216)62:0.0909550941,(Alveolata-Perkinsea-Perkinsus_marinus_ATCC_50983_tr_C5KZ52_C5KZ52_PERM5:0.0000022359,(Alveolata-Perkinsea-Perkinsus_marinus_ATCC_50983_tr_C5LQE9_C5LQE9_PERM5:0.0563100188,Alveolata-Perkinsea-Perkinsus_marinus_ATCC_50983_tr_C5KYP2_C5KYP2_PERM5:0.0000010222)100:0.0100414860)100:0.8125686696)98:0.1464947657,(Alveolata-Chromerida-Chromera_velia_Cvel_27643:0.3026661121,(Alveolata-Chromerida-Vitrella_brassicaformis_Vbra_22301:0.0624388159,Alveolata-Chromerida-Vitrella_brassicaformis_Vbra_1897:0.4432290560)99:0.2136120639)95:0.1281577674)99:0.1371766309);
```
