## Supplementary material for "Improved *Cladocopium goreaui* genome assembly reveals features of a facultative coral symbiont and the complex evolutionary history of dinoflagellate genes": OG0005978.treEdited.tre

```
(Alveolata-Chromerida-Vitrella_brassicaformis_Vbra_17759:0.6917880841,((Alveolata-Ciliophora-Paramecium_tetraurelia_tr_A0BXL7_A0BXL7_PARTE:0.4112737514,Alveolata-Ciliophora-Tetrahymena_thermophila_SB210_tr_I7LXN3_I7LXN3_TETTS:0.3834327445)100:0.6144184552,(((((((AlveoDino-Dinophyceae-Alexandrium_tamarense_CCMP1771_Gene.17279__MMETSP0384_Transcript_10644__g.17279__m.17279:0.3461016611,(Stramenopiles-Phaeophyceae-Ectocarpus_siliculosus_tr_D7G2J3_D7G2J3_ECTSI:0.0177004553,Stramenopiles-Phaeophyceae-Cladosiphon_okamuranus_g11179.t1:0.0228643188)100:0.5496631049)100:0.3029114095,(AlveoDino-Dinophyceae-Alexandrium_tamarense_CCMP1771_Gene.25757__MMETSP0384_Transcript_16146__g.25757__m.25757:0.3808382366,((AlveoDino-Dinophyceae-Alexandrium_tamarense_CCMP1771_Gene.158267__MMETSP0384_Transcript_96515__g.158267__m.158267:0.2971858619,((AlveoDino-Dinophyceae-Oxyrrhis_marina_Gene.140437__MMETSP0469_Transcript_93375__g.140437__m.140437:0.0979326803,(Stramenopiles-Pelagophyte-Aureococcus_anophagefferens_tr_F0Y3H0_F0Y3H0_AURAN:1.2239904703,Stramenopiles-Pelagophyte-Aureococcus_anophagefferens_tr_F0YF58_F0YF58_AURAN:0.5264338171)98:0.8166533733)69:0.2880897546,Stramenopiles-Pelagophyte-Aureococcus_anophagefferens_tr_F0YDP7_F0YDP7_AURAN:0.4217436033)50:0.2005531537)30:0.1655064925,(Stramenopiles-Phaeophyceae-Ectocarpus_siliculosus_tr_D8LR04_D8LR04_ECTSI:0.0966685700,Stramenopiles-Phaeophyceae-Cladosiphon_okamuranus_g12091.t1:0.0595955231)100:0.4976511773)71:0.1260907664)74:0.3621141908)57:0.0993839068,(Stramenopiles-Phaeophyceae-Ectocarpus_siliculosus_tr_D8LMG3_D8LMG3_ECTSI:0.0000025618,Stramenopiles-Phaeophyceae-Cladosiphon_okamuranus_g14487.t1:0.0252432041)100:0.4906306868)72:0.2787687321,(((((((AlveoDino-Dinophyceae-Alexandrium_tamarense_CCMP1771_Gene.239403__MMETSP0384_Transcript_147157__g.239403__m.239403:0.8446833941,(Stramenopiles-Phaeophyceae-Ectocarpus_siliculosus_tr_D7FI55_D7FI55_ECTSI:0.1632535746,Stramenopiles-Phaeophyceae-Cladosiphon_okamuranus_g18360.t1:0.0000023824)100:1.3446703810)76:0.1765589256,AlveoDino-Dinophyceae-Alexandrium_tamarense_CCMP1771_Gene.111546__MMETSP0384_Transcript_68386__g.111546__m.111546:1.9259851304)25:0.0000024560,((AlveoDino-Dinophyceae-Symbiodinium_microadriaticum_04_503SCI_Smic_04-503SCI.03.gene36056.mRNA1:0.9538632264,Stramenopiles-Pelagophyte-Aureococcus_anophagefferens_tr_F0Y8C9_F0Y8C9_AURAN:1.2242101003)88:0.3353242706,(Stramenopiles-Pelagophyte-Aureococcus_anophagefferens_tr_F0Y9S0_F0Y9S0_AURAN:1.3900084257,Stramenopiles-Pelagophyte-Aureococcus_anophagefferens_tr_F0YFB1_F0YFB1_AURAN:1.1899280847)74:0.4937981570)79:0.2494235445)70:0.1053511178,(AlveoDino-Dinophyceae-Alexandrium_tamarense_CCMP1771_Gene.148256__MMETSP0384_Transcript_90567__g.148256__m.148256:0.5347726939,((AlveoDino-Dinophyceae-Gymnodinium_catenatum_GC744_Gene.234762__MMETSP0784_Transcript_119314__g.234762__m.234762:0.2918425076,AlveoDino-Dinophyceae-Symbiodinium_microadriaticum_04_503SCI_Smic_04-503SCI.03.gene30812.mRNA1:1.2520193175)97:0.2556794911,(AlveoDino-Dinophyceae-Symbiodinium_microadriaticum_04_503SCI_Smic_04-503SCI.03.gene32705.mRNA1:0.7235484126,((AlveoDino-Dinophyceae-Symbiodinium_microadriaticum_04_503SCI_Smic_04-503SCI.03.gene38138.mRNA1:1.3909675384,(Stramenopiles-Phaeophyceae-Cladosiphon_okamuranus_g11510.t1:0.0000010102,Stramenopiles-Phaeophyceae-Cladosiphon_okamuranus_g11510.t2:0.0000010102)91:0.0110810880)65:0.0519723824,Stramenopiles-Phaeophyceae-Ectocarpus_siliculosus_tr_D7FMZ9_D7FMZ9_ECTSI:0.0004658854)73:0.2734070327)65:0.1029136178)94:0.2060447055)94:0.4000017028)39:0.0703208601,(AlveoDino-Dinophyceae-Oxyrrhis_marina_Gene.40536__MMETSP0469_Transcript_27346__g.40536__m.40536:0.4707951023,Stramenopiles-Pelagophyte-Aureococcus_anophagefferens_tr_F0YKK4_F0YKK4_AURAN:0.3308542457)87:0.2116265413)74:0.1141181157,Stramenopiles-Phaeophyceae-Ectocarpus_siliculosus_tr_D8LEC1_D8LEC1_ECTSI:1.0626453307)74:0.1302553676,AlveoDino-Dinophyceae-Symbiodinium_microadriaticum_CassKB8_Smic_CassKB8.gene28148.mRNA1:0.5807522155)74:0.1565125657)68:0.2556346606,Stramenopiles-Pelagophyte-Aureococcus_anophagefferens_tr_F0XXA8_F0XXA8_AURAN:0.9151601198)58:0.0753120372,(Metamonada---Trichomonas_vaginalis_tr_A2F8W5_A2F8W5_TRIVA:1.0022226820,((Rhizaria-Chlorarachniophyceae-Bigelowiella_natans_CCMP2755_jgi_Bigna1_132783_aug1.19_g7491:0.0000000000,Rhizaria-Chlorarachniophyceae-Bigelowiella_natans_CCMP2755_jgi_Bigna1_72224_fgenesh1_pg.19___20:0.0000000000):0.0000010102,Rhizaria-Chlorarachniophyceae-Bigelowiella_natans_CCMP2755_jgi_Bigna1_30842_gw1.19.203.1:0.0000010102)100:0.8046632615)68:0.2412340591)54:0.1630758690,((AlveoDino-Dinophyceae-Alexandrium_tamarense_CCMP1771_Gene.26092__MMETSP0384_Transcript_16333__g.26092__m.26092:1.9772543240,Stramenopiles-Bacillariophyta-Thalassiosira_pseudonana_CCMP1335_tr_B8C031_B8C031_THAPS:1.1420275085)71:0.1576360883,AlveoDino-Dinophyceae-Alexandrium_tamarense_CCMP1771_Gene.13429__MMETSP0384_Transcript_8344__g.13429__m.13429:0.8019477971)70:0.1208567729)93:0.3719368398)96:0.4666591304,((((AlveoDino-Dinophyceae-Dinophysis_acuminata_DAEP01_MMETSP0797_Transcript_14373_m.28935:0.0422520431,(AlveoDino-Dinophyceae-Heterocapsa_rotundata_MMETSP0503_Transcript_3880_m.8009:0.3835480437,((AlveoDino-Dinophyceae-Peridinium_aciculiferum_MMETSP0370_Transcript_96898_m.172767:0.3259838852,(((((AlveoDino-Dinophyceae-Durusdinium_trenchii_CCMP2556.gene25506.mRNA1:0.0000000000,AlveoDino-Dinophyceae-Breviolum_minutum_Bmin.gene11547.mRNA1:0.0000000000):0.0000010102,AlveoDino-Dinophyceae-Durusdinium_trenchii_CCMP2556.gene25531.mRNA1:0.0000010102)85:0.0000019908,(((AlveoDino-Dinophyceae-Cladocopium_goreaui_evm.model.scf7180000357034.19:0.0000023218,AlveoDino-Dinophyceae-Cladocopium_C92_CC92.gene27574.mRNA1:0.0126591525)97:0.0000025418,AlveoDino-Dinophyceae-Symbiodinium_microadriaticum_CCMP2467_Smic.gene17397.mRNA1:0.0689523611)20:0.0126082053,(((AlveoDino-Dinophyceae-Symbiodinium_microadriaticum_04_503SCI_Smic_04-503SCI.03.gene8373.mRNA1:0.0000010102,AlveoDino-Dinophyceae-Symbiodinium_microadriaticum_CassKB8_Smic_CassKB8.gene91.mRNA1:0.0000010102)99:0.0124681002,(AlveoDino-Dinophyceae-Symbiodinium_linucheae_CCMP2456_Slin_CCMP2456.gene10304.mRNA1:0.0000010102,AlveoDino-Dinophyceae-Symbiodinium_tridacnidorum_CCMP2592_Stri_CCMP2592.gene37037.mRNA1:0.0000010102)80:0.0000025430)82:0.0000023732,AlveoDino-Dinophyceae-Symbiodinium_natans_CCMP2548_Snat_CCMP2548.gene17828.mRNA1:0.0126001131)51:0.0126322438)65:0.0000025393)58:0.0000025447,AlveoDino-Dinophyceae-Durusdinium_trenchii_sh.g23541.t1:0.0161846320)99:0.0736245353,(AlveoDino-Dinophyceae-Polarella_glacialis_CCMP2088_evm.model.CCMP2088_scf7180000724179.1:0.0000024050,AlveoDino-Dinophyceae-Polarella_glacialis_CCMP2088_evm.model.CCMP2088_scf7180000724462.1:0.0000024729)100:0.1194948715)98:0.1028920214)59:0.0614273299,AlveoDino-Dinophyceae-Prorocentrum_minimum_Gene.93897__MMETSP0056_Transcript_51201__g.93897__m.93897:0.1370324789)60:0.0475782295)40:0.0490766829)41:0.0647437713,(AlveoDino-Dinophyceae-Alexandrium_tamarense_CCMP1771_Gene.355__MMETSP0382_Transcript_170__g.355__m.355:0.0648804631,AlveoDino-Dinophyceae-Gambierdiscus_australes_MMETSP0766_Transcript_81752_m.123416:0.0000023939)97:0.0694309749)39:0.0321417322,(AlveoDino-Dinophyceae-Gymnodinium_catenatum_GC744_Gene.26282__MMETSP0784_Transcript_13943__g.26282__m.26282:0.3529061158,AlveoDino-Dinophyceae-Amphidinium_gibbosum.g14621.t1:0.2424067469)48:0.0660567242)99:0.4690495370,AlveoDino-Dinophyceae-Oxyrrhis_marina_Gene.30049__MMETSP0468_Transcript_21137__g.30049__m.30049:0.2126002176)54:0.2292744477);
```
