## Supplementary material for "Improved *Cladocopium goreaui* genome assembly reveals features of a facultative coral symbiont and the complex evolutionary history of dinoflagellate genes": OG0006033.treEdited.tre

```
(Alveolata-Apicomplexa-Plasmodium_falciparum_XP_001349072.1:0.9076718324,(Alveolata-Apicomplexa-Toxoplasma_gondii_XP_002368754.1:0.5193044858,Alveolata-Chromerida-Vitrella_brassicaformis_Vbra_21206:0.2821517255)96:0.1516745034,(((Alveolata-Apicomplexa-Toxoplasma_gondii_XP_002369743.1:0.6418004496,Alveolata-Chromerida-Vitrella_brassicaformis_Vbra_10534:0.4786714040)97:0.1228379167,((Alveolata-Apicomplexa-Toxoplasma_gondii_XP_018638178.1:0.7042779722,(Alveolata-Chromerida-Chromera_velia_Cvel_28790:0.7844894808,Alveolata-Chromerida-Vitrella_brassicaformis_Vbra_6854:0.6574731912)89:0.0669264029)78:0.1158194181,(Alveolata-Chromerida-Chromera_velia_Cvel_1048:0.8407331041,Alveolata-Chromerida-Vitrella_brassicaformis_Vbra_5194:0.4381147546)88:0.1913891509)57:0.0717796546)68:0.2037256995,(((((AlveoDino-Dinophyceae-Dinophysis_acuminata_DAEP01_MMETSP0797_Transcript_24989_m.49632:0.9089682521,(AlveoDino-Dinophyceae-Alexandrium_tamarense_CCMP1771_Gene.196462__MMETSP0382_Transcript_94857__g.196462__m.196462:0.3685572839,AlveoDino-Dinophyceae-Karenia_brevis_SP1_MMETSP0573_Transcript_46619_m.56562:0.2296982592)100:0.4734396055)100:0.6371681050,AlveoDino-Dinophyceae-Amoebophrya_ceratii.g2366.t1:1.7709586085)51:0.0660412173,Alveolata-Perkinsea-Perkinsus_marinus_ATCC_50983_tr_C5L6Q9_C5L6Q9_PERM5:1.0108223274)99:0.3781580019,((AlveoDino-Dinophyceae-Dinophysis_acuminata_DAEP01_MMETSP0797_Transcript_29410_m.58343:0.2346341178,AlveoDino-Dinophyceae-Oxyrrhis_marina_Gene.81111__MMETSP0468_Transcript_57317__g.81111__m.81111:0.5129095515)100:1.8322213470,((((AlveoDino-Dinophyceae-Alexandrium_tamarense_CCMP1771_Gene.211510__MMETSP0382_Transcript_102409__g.211510__m.211510:1.2415691425,(AlveoDino-Dinophyceae-Oxyrrhis_marina_Gene.133787__MMETSP0469_Transcript_88966__g.133787__m.133787:2.1408768416,Stramenopiles-Pelagophyte-Aureococcus_anophagefferens_tr_F0Y2D7_F0Y2D7_AURAN:1.1525156067)95:0.4511896724)86:0.4251140396,((Amoebozoa-Evosea-Dictyostelium_discoideum_AX4_tr_Q54T99_Q54T99_DICDI:1.4920972749,Stramenopiles---Blastocystis_ST1_tr_A0A196SN79_A0A196SN79_BLAHN:1.1191976711)93:0.4258719513,(Cryptophyta---Guillardia_theta_CCMP2712_XP_005833416.1:1.0662953912,(((Rhodophyta---Chondrus_crispus_XP_005714433.1:0.0214853281,Rhodophyta---Gracilariopsis_chorda_PXF50023.1:0.2921183184)100:0.6461376640,Rhodophyta---Porphyridium_purpureum_evm.model.contig_3650.1:0.3698818390)100:0.7295813295,Viridiplantae-Prasinophyceae-Ostreococcus_tauri_XP_003082688.1:2.9923509483)67:0.1062668240)73:0.2109310253)73:0.1586796080)62:0.1355433311,(Discobida-Euglenozoid-Euglena_gracilis_EG_transcript_9250:0.3298789303,Discobida-Euglenozoid-Euglena_gracilis_EG_transcript_14808:0.6260180838)100:1.2792143250)52:0.1215946665,((((AlveoDino-Dinophyceae-Gymnodinium_catenatum_GC744_Gene.24389__MMETSP0784_Transcript_13241__g.24389__m.24389:0.4168983613,(((((AlveoDino-Dinophyceae-Durusdinium_trenchii_CCMP2556.gene22293.mRNA1:0.0000010000,AlveoDino-Dinophyceae-Durusdinium_trenchii_CCMP2556.gene22306.mRNA1:0.0000010000)100:0.2163558293,AlveoDino-Dinophyceae-Breviolum_minutum_Bmin.gene3718.mRNA1:0.0000029670)89:0.0723466234,(AlveoDino-Dinophyceae-Cladocopium_goreaui_evm.model.scf7180000354123.15:0.0658624516,AlveoDino-Dinophyceae-Fugacium_kawagutii_Fkaw.gene27368.mRNA1:0.0773389519)93:0.0851750603)100:0.2758994031,((AlveoDino-Dinophyceae-Symbiodinium_linucheae_CCMP2456_Slin_CCMP2456.gene3251.mRNA1:0.1134209366,AlveoDino-Dinophyceae-Symbiodinium_tridacnidorum_CCMP2592_Stri_CCMP2592.gene20100.mRNA1:0.0201006360)82:0.0883927313,AlveoDino-Dinophyceae-Symbiodinium_natans_CCMP2548_Snat_CCMP2548.gene21433.mRNA1:0.1196582167)100:0.1778690636)94:0.1666693738,AlveoDino-Dinophyceae-Polarella_glacialis_CCMP1383_evm.model.CCMP1383_scf7180000558933.3:0.1778429572)92:0.0759298600)96:0.0793751437,(AlveoDino-Dinophyceae-Prorocentrum_minimum_Gene.146065__MMETSP0056_Transcript_78960__g.146065__m.146065:0.1560578182,AlveoDino-Dinophyceae-Prorocentrum_minimum_Gene.158862__MMETSP0056_Transcript_86012__g.158862__m.158862:0.3750544052)100:0.1778357418)91:0.0817264181,(AlveoDino-Dinophyceae-Peridinium_aciculiferum_MMETSP0370_Transcript_78768_m.140436:0.4261382997,AlveoDino-Dinophyceae-Amphidinium_gibbosum.g51793.t1:0.5975628920)95:0.1421186461)100:0.3941845112,((((((Stramenopiles-Bacillariophyta-Fragilariopsis_cylindrus_CCMP1102_jgi_Fracy1_234413_fgenesh2_pg.2___521:0.0000000000,Stramenopiles-Bacillariophyta-Fragilariopsis_cylindrus_CCMP1102_jgi_Fracy1_181367_e_gw1.2.813.1:0.0000000000):0.0000000000,Stramenopiles-Bacillariophyta-Fragilariopsis_cylindrus_CCMP1102_jgi_Fracy1_206044_estExt_Genewise1Plus.C_20722:0.0000000000):0.0000010000,Stramenopiles-Bacillariophyta-Fragilariopsis_cylindrus_CCMP1102_jgi_Fracy1_259689_estExt_fgenesh2_pg.C_20520:0.0000010000)35:0.0000010000,(Stramenopiles-Bacillariophyta-Fragilariopsis_cylindrus_CCMP1102_jgi_Fracy1_149139_gw1.2.813.1:0.0000010000,Stramenopiles-Bacillariophyta-Fragilariopsis_cylindrus_CCMP1102_jgi_Fracy1_167209_estExt_Genewise1.C_20770:0.0000010000)69:0.0000010000)97:0.0046537400,((((Stramenopiles-Bacillariophyta-Fragilariopsis_cylindrus_CCMP1102_jgi_Fracy1_257929_fgenesh2_pg.105___7:0.0000000000,Stramenopiles-Bacillariophyta-Fragilariopsis_cylindrus_CCMP1102_jgi_Fracy1_204113_e_gw1.105.10.1:0.0000000000):0.0000000000,Stramenopiles-Bacillariophyta-Fragilariopsis_cylindrus_CCMP1102_jgi_Fracy1_215536_estExt_Genewise1Plus.C_1050003:0.0000000000):0.0000010000,Stramenopiles-Bacillariophyta-Fragilariopsis_cylindrus_CCMP1102_jgi_Fracy1_266824_estExt_fgenesh2_pg.C_1050007:0.0000010000)54:0.0000010000,(Stramenopiles-Bacillariophyta-Fragilariopsis_cylindrus_CCMP1102_jgi_Fracy1_139275_gw1.105.10.1:0.0000010000,Stramenopiles-Bacillariophyta-Fragilariopsis_cylindrus_CCMP1102_jgi_Fracy1_177288_estExt_Genewise1.C_1050006:0.0000010000)30:0.0000010000)27:0.0000010000)100:0.5528636288,Stramenopiles-Bacillariophyta-Phaeodactylum_tricornutum_jgi_Phatr2_47169_estExt_fgenesh1_pg.C_chr_120280:0.5300053992)100:0.3522482303)100:0.6619294485)39:0.0501900543)79:0.2445620228)96:0.2249242234,AlveoDino-Dinophyceae-Amoebophrya_ceratii.g16160.t1:1.9347760897)84:0.2414122717)96:0.1336463878);
```
