## Supplementary material for "Improved *Cladocopium goreaui* genome assembly reveals features of a facultative coral symbiont and the complex evolutionary history of dinoflagellate genes": OG0006128.treEdited.tre

```
(Alveolata-Chromerida-Chromera_velia_Cvel_14347:0.8837675760,Alveolata-Chromerida-Vitrella_brassicaformis_Vbra_19143:0.5621338656,((((((AlveoDino-Dinophyceae-Dinophysis_acuminata_DAEP01_MMETSP0797_Transcript_63805_m.126706:0.2975862636,(AlveoDino-Dinophyceae-Gymnodinium_catenatum_GC744_Gene.65830__MMETSP0784_Transcript_34506__g.65830__m.65830:0.4446351007,AlveoDino-Dinophyceae-Prorocentrum_minimum_Gene.137937__MMETSP0056_Transcript_74509__g.137937__m.137937:0.3089234738)94:0.0426877913)98:0.1237199682,(((AlveoDino-Dinophyceae-Alexandrium_tamarense_CCMP1771_Gene.14552__MMETSP0382_Transcript_7418__g.14552__m.14552:0.0939255724,AlveoDino-Dinophyceae-Gambierdiscus_australes_MMETSP0766_Transcript_85659_m.129433:0.1004415911)99:0.1089263981,AlveoDino-Dinophyceae-Karenia_brevis_SP1_MMETSP0573_Transcript_69219_m.82404:0.4185969358)66:0.0329106233,AlveoDino-Dinophyceae-Heterocapsa_rotundata_MMETSP0503_Transcript_4083_m.8480:0.0877414427)91:0.1627386672)99:0.2813621202,((((AlveoDino-Dinophyceae-Alexandrium_tamarense_CCMP1771_Gene.120326__MMETSP0382_Transcript_58137__g.120326__m.120326:0.0267053741,AlveoDino-Dinophyceae-Gambierdiscus_australes_MMETSP0766_Transcript_87222_m.132040:0.0227965226)99:0.0586282335,(((AlveoDino-Dinophyceae-Cladocopium_goreaui_evm.model.scf7180000356944.17:0.0085529936,AlveoDino-Dinophyceae-Cladocopium_C92_CC92.gene1753.mRNA1:0.0075664809)100:0.0391812183,(AlveoDino-Dinophyceae-Breviolum_minutum_Bmin.gene31802.mRNA1:0.1353264902,(((AlveoDino-Dinophyceae-Symbiodinium_microadriaticum_CCMP2467_Smic.gene24478.mRNA1:0.0000010000,AlveoDino-Dinophyceae-Symbiodinium_microadriaticum_04_503SCI_Smic_04-503SCI.03.gene23665.mRNA1:0.0000010000)49:0.0000010000,(AlveoDino-Dinophyceae-Symbiodinium_microadriaticum_CassKB8_Smic_CassKB8.gene22042.mRNA1:0.1257295270,AlveoDino-Dinophyceae-Symbiodinium_necroappetens_CCMP2469_Snec_CCMP2469.gene21209.mRNA1:0.0000010000)55:0.0000010000)93:0.0084305984,AlveoDino-Dinophyceae-Symbiodinium_natans_CCMP2548_Snat_CCMP2548.gene28744.mRNA1:0.0121854108)100:0.0521005602)92:0.0080297437)100:0.0535764583,(AlveoDino-Dinophyceae-Polarella_glacialis_CCMP1383_evm.model.CCMP1383_scf7180000554957.4:0.7335013970,AlveoDino-Dinophyceae-Polarella_glacialis_CCMP2088_evm.model.CCMP2088_scf7180000698826.2:0.0000010000)100:0.1455424519)82:0.0121029103)85:0.0471965915,AlveoDino-Dinophyceae-Noctiluca_scintillans_MMETSP0253_Transcript_26038_m.46411:0.0733274602)92:0.1094180952,AlveoDino-Dinophyceae-Prorocentrum_minimum_MMETSP0057_Transcript_118921_m.220554:0.4745883592)94:0.1685438310)99:0.2765231786,(((Opisthokonta-Metazoa-Daphnia_pulex_tr_E9GN37_E9GN37_DAPPU:0.2077908818,(Opisthokonta-Metazoa-Homo_sapiens_sp_Q969U6_FBXW5_HUMAN:0.4015456122,Opisthokonta-Metazoa-Lottia_gigantea_tr_V4AYT1_V4AYT1_LOTGI:0.2938432470)52:0.0831244290)97:0.1633229489,((Opisthokonta-Metazoa-Nematostella_vectensis_tr_A7RMX7_A7RMX7_NEMVE:0.2386977521,(((Opisthokonta-Metazoa-Stylophora_pistillata_tr_A0A2B4SMK0_A0A2B4SMK0_STYPI:0.1190978312,Opisthokonta-Metazoa-Orbicella_faveolata_XP_020624590.1:0.0540764332)73:0.0306534581,Opisthokonta-Metazoa-Porites_lutea_plut2.m8.8181.m1:0.1090603268)69:0.0645154982,(Opisthokonta-Metazoa-Acropora_digitifera_aug_v2a.18992.t1:0.1172354345,(Opisthokonta-Metazoa-Acropora_digitifera_aug_v2a.09353.t1:0.1068938339,Opisthokonta-Metazoa-Acropora_digitifera_aug_v2a.09354.t1:0.1008481590)52:0.0421948638)97:0.2709846736)62:0.0560236751)90:0.2329858000,Opisthokonta-Metazoa-Caenorhabditis_elegans_tr_P91364_P91364_CAEEL:2.0445904408)66:0.0816512910)70:0.0901680657,(Opisthokonta-Metazoa-Lottia_gigantea_tr_V4AM46_V4AM46_LOTGI:0.7296378271,Opisthokonta-Metazoa-Lottia_gigantea_tr_V4BHI4_V4BHI4_LOTGI:0.4374235054)98:0.2157253361)100:0.9304196413)74:0.0543844637,Alveolata-Perkinsea-Perkinsus_marinus_ATCC_50983_tr_C5KU35_C5KU35_PERM5:1.0695233418)77:0.1290545274,Stramenopiles-Phaeophyceae-Ectocarpus_siliculosus_tr_D7G5J6_D7G5J6_ECTSI:0.5761402351)75:0.2035193291);
```
