## Supplementary material for "Improved *Cladocopium goreaui* genome assembly reveals features of a facultative coral symbiont and the complex evolutionary history of dinoflagellate genes": OG0006432.treEdited.tre

```
(Alveolata-Chromerida-Chromera_velia_Cvel_12672:0.4442249256,((((AlveoDino-Dinophyceae-Dinophysis_acuminata_DAEP01_MMETSP0797_Transcript_10420_m.20766:0.2130767285,(AlveoDino-Dinophyceae-Alexandrium_tamarense_CCMP1771_Gene.87626__MMETSP0382_Transcript_42974__g.87626__m.87626:0.0980788234,((((AlveoDino-Dinophyceae-Durusdinium_trenchii_CCMP2556.gene29723.mRNA1:0.0000026269,AlveoDino-Dinophyceae-Durusdinium_trenchii_sh.g101.t1:0.0169845702)99:0.0170782570,(AlveoDino-Dinophyceae-Cladocopium_goreaui_evm.model.scf7180000355618.25:0.0031845362,AlveoDino-Dinophyceae-Fugacium_kawagutii_Fkaw.gene25322.mRNA1:0.0178667202)99:0.0088216551)96:0.0323361548,(AlveoDino-Dinophyceae-Symbiodinium_tridacnidorum_CCMP2592_Stri_CCMP2592.gene15725.mRNA1:0.0104093569,AlveoDino-Dinophyceae-Symbiodinium_natans_CCMP2548_Snat_CCMP2548.gene16415.mRNA1:0.0030011144)100:0.0285276684)98:0.0305131618,(AlveoDino-Dinophyceae-Polarella_glacialis_CCMP1383_evm.model.CCMP1383_scf7180000543725.34:0.0000028162,AlveoDino-Dinophyceae-Polarella_glacialis_CCMP2088_evm.model.CCMP2088_scf7180000704667.1:0.0032602173)100:0.1202332814)96:0.0301035177)91:0.0183414953)70:0.0363675100,AlveoDino-Dinophyceae-Karenia_brevis_SP1_MMETSP0573_Transcript_5741_m.6808:0.0764642560)96:0.3281397635,(((((((AlveoDino-Dinophyceae-Alexandrium_tamarense_CCMP1771_Gene.107870__MMETSP0384_Transcript_66050__g.107870__m.107870:2.9562869894,(Amoebozoa-Discosea-Acanthamoeba_castellanii_str_Neff_XP_004344100.1:0.1092903983,Amoebozoa-Discosea-Acanthamoeba_castellanii_str_Neff_XP_004344121.1:0.1345244360)100:2.0980113810)87:0.8539483888,AlveoDino-Dinophyceae-Gymnodinium_catenatum_GC744_Gene.158494__MMETSP0784_Transcript_81939__g.158494__m.158494:0.1238378724)46:0.0452792815,AlveoDino-Dinophyceae-Heterocapsa_rotundata_MMETSP0503_Transcript_63205_m.131024:0.1037358544)51:0.0795218526,(AlveoDino-Dinophyceae-Gambierdiscus_australes_MMETSP0766_Transcript_17587_m.26915:0.0365685151,AlveoDino-Dinophyceae-Gambierdiscus_australes_MMETSP0766_Transcript_17588_m.26921:0.0165105120)100:0.1095345019)48:0.0548387360,(AlveoDino-Dinophyceae-Noctiluca_scintillans_MMETSP0253_Transcript_1444_m.2653:0.2445926416,AlveoDino-Dinophyceae-Noctiluca_scintillans_MMETSP0253_Transcript_19683_m.35685:0.1560549174)89:0.1771474669)58:0.0212843502,(AlveoDino-Dinophyceae-Noctiluca_scintillans_MMETSP0253_Transcript_54432_m.98928:0.1656982754,(AlveoDino-Dinophyceae-Noctiluca_scintillans_MMETSP0253_Transcript_64707_m.116513:0.0645987643,AlveoDino-Dinophyceae-Noctiluca_scintillans_MMETSP0253_Transcript_64710_m.116518:0.0503723525)98:0.0648062933)98:0.0921561706)65:0.0464400178,(AlveoDino-Dinophyceae-Amphidinium_gibbosum.g32925.t1:0.8601962601,AlveoDino-Dinophyceae-Amphidinium_gibbosum.g77394.t1:0.2214463600)100:0.4274428334)82:0.1528383757)75:0.0472842785,(AlveoDino-Dinophyceae-Alexandrium_tamarense_CCMP1771_Gene.12655__MMETSP0384_Transcript_7804__g.12655__m.12655:0.4220223532,((AlveoDino-Dinophyceae-Oxyrrhis_marina_Gene.54944__MMETSP0469_Transcript_37677__g.54944__m.54944:0.0779363070,(AlveoDino-Dinophyceae-Oxyrrhis_marina_Gene.54947__MMETSP0469_Transcript_37678__g.54947__m.54947:0.0494836607,AlveoDino-Dinophyceae-Oxyrrhis_marina_Gene.17885__MMETSP0470_Transcript_12792__g.17885__m.17885:0.0113945574)100:0.0726734655)94:0.0902486486,(AlveoDino-Dinophyceae-Oxyrrhis_marina_Gene.9438__MMETSP0469_Transcript_6816__g.9438__m.9438:0.0000021935,AlveoDino-Dinophyceae-Oxyrrhis_marina_MMETSP0471_Transcript_50710_m.75008:0.0074568499)100:0.0920434423)100:0.3985233419)91:0.0676822507)79:0.1039039493,(((AlveoDino-Dinophyceae-Alexandrium_tamarense_CCMP1771_Gene.173067__MMETSP0384_Transcript_105662__g.173067__m.173067:0.0783936597,(AlveoDino-Dinophyceae-Noctiluca_scintillans_MMETSP0253_Transcript_14035_m.25995:0.2248465373,AlveoDino-Dinophyceae-Noctiluca_scintillans_MMETSP0253_Transcript_4193_m.8073:0.0835082340)83:0.0799008895)74:0.0361675655,(AlveoDino-Dinophyceae-Prorocentrum_minimum_MMETSP0057_Transcript_27235_m.49171:0.1333966415,AlveoDino-Dinophyceae-Amphidinium_gibbosum.g1134.t1:0.0885911031)91:0.0200657410)99:0.1862857688,(AlveoDino-Dinophyceae-Karenia_brevis_SP1_MMETSP0573_Transcript_49461_m.59520:0.1362921227,Stramenopiles-Pelagophyte-Aureococcus_anophagefferens_tr_F0XY80_F0XY80_AURAN:0.1233331449)94:0.1002572523)100:0.3050111303);
```
