## Supplementary material for "Improved *Cladocopium goreaui* genome assembly reveals features of a facultative coral symbiont and the complex evolutionary history of dinoflagellate genes": OG0006883.treEdited.tre

```
(Alveolata-Apicomplexa-Toxoplasma_gondii_XP_018635435.1:0.6758946331,((Alveolata-Chromerida-Chromera_velia_Cvel_2176:1.1297717206,Alveolata-Chromerida-Vitrella_brassicaformis_Vbra_7221:0.7222328068)92:0.2412257852,((((((Alveolata-Ciliophora-Paramecium_tetraurelia_tr_A0C4Q9_A0C4Q9_PARTE:0.1247321050,(Alveolata-Ciliophora-Paramecium_tetraurelia_tr_A0CXE6_A0CXE6_PARTE:0.0018112986,Alveolata-Ciliophora-Paramecium_tetraurelia_tr_A0CYW5_A0CYW5_PARTE:0.0472832258)100:0.0960970266)98:0.2833046286,Alveolata-Ciliophora-Tetrahymena_thermophila_SB210_tr_Q22YZ5_Q22YZ5_TETTS:0.4333301384)100:0.9310821305,(((Discobida-Euglenozoid-Euglena_gracilis_EG_transcript_18862:1.2418635404,(Cryptophyta---Guillardia_theta_CCMP2712_XP_005821621.1:1.3835426160,Glaucophyta---Cyanophora_paradoxa_ConsensusfromContig28295-maker-ConsensusfromContig28295-snap-gene-0.1-mRNA-1_cds_7085/6501-6630_0_-:1.2293658213)81:0.1648422487)85:0.1436629976,Metamonada---Trichomonas_vaginalis_tr_A2EHU6_A2EHU6_TRIVA:0.9897494254)82:0.1894784748,Stramenopiles-Phaeophyceae-Ectocarpus_siliculosus_tr_D8LGL9_D8LGL9_ECTSI:1.1912351534)84:0.3729367381)70:0.3520375033,((((AlveoDino-Dinophyceae-Gambierdiscus_australes_MMETSP0766_Transcript_57070_m.86503:0.1554172862,AlveoDino-Dinophyceae-Gymnodinium_catenatum_GC744_Gene.6680__MMETSP0784_Transcript_3852__g.6680__m.6680:0.1658603114)87:0.0441076521,AlveoDino-Dinophyceae-Amphidinium_gibbosum.g40255.t2:0.3422739624)62:0.0104798820,((AlveoDino-Dinophyceae-Karenia_brevis_SP1_MMETSP0573_Transcript_72089_m.85544:0.1129827181,AlveoDino-Dinophyceae-Prorocentrum_minimum_MMETSP0057_Transcript_1355_m.2343:0.1782680347)48:0.0268553188,((AlveoDino-Dinophyceae-Heterocapsa_rotundata_MMETSP0503_Transcript_9994_m.20992:0.1652550918,AlveoDino-Dinophyceae-Peridinium_aciculiferum_MMETSP0371_Transcript_23189_m.40272:0.1302066262)71:0.0165702252,((((AlveoDino-Dinophyceae-Durusdinium_trenchii_CCMP2556.gene19033.mRNA1:0.0000010000,AlveoDino-Dinophyceae-Durusdinium_trenchii_CCMP2556.gene19012.mRNA1:0.0000010000)100:0.0344107822,((AlveoDino-Dinophyceae-Cladocopium_goreaui_evm.model.scf7180000357457.21:0.0077861806,(AlveoDino-Dinophyceae-Cladocopium_C92_CC92.gene30257.mRNA1:0.0220459659,AlveoDino-Dinophyceae-Breviolum_minutum_Bmin.gene3995.mRNA1:0.0536757089)94:0.0338492595)98:0.0141181589,AlveoDino-Dinophyceae-Fugacium_kawagutii_Fkaw.gene25610.mRNA1:0.0096221748)94:0.0142195106)99:0.0449460078,(((AlveoDino-Dinophyceae-Symbiodinium_necroappetens_CCMP2469_Snec_CCMP2469.gene5573.mRNA1:0.0373697018,AlveoDino-Dinophyceae-Symbiodinium_tridacnidorum_CCMP2592_Stri_CCMP2592.gene22541.mRNA1:0.0044279006)62:0.0000024425,(AlveoDino-Dinophyceae-Symbiodinium_linucheae_CCMP2456_Slin_CCMP2456.gene20890.mRNA1:0.0000023009,AlveoDino-Dinophyceae-Symbiodinium_natans_CCMP2548_Snat_CCMP2548.gene22436.mRNA1:0.0180631045)60:0.0044378994)73:0.0081798671,AlveoDino-Dinophyceae-Symbiodinium_pilosum_CCMP2461_Spil_CCMP2461.gene3117.mRNA1:0.0054320696)99:0.0447461132)100:0.0848800509,(AlveoDino-Dinophyceae-Polarella_glacialis_CCMP1383_evm.model.CCMP1383_scf7180000580733.1:0.0000010000,AlveoDino-Dinophyceae-Polarella_glacialis_CCMP2088_evm.model.CCMP2088_scf7180000724749.1:0.0000010000)98:0.0528709925)31:0.0194888197)45:0.0172726837)51:0.0542234253)87:0.0586211276,AlveoDino-Dinophyceae-Noctiluca_scintillans_MMETSP0253_Transcript_47934_m.86365:0.2699864281)81:0.0373181624)37:0.0465169374,(AlveoDino-Dinophyceae-Amoebophrya_ceratii.g12317.t1:0.1348281044,(AlveoDino-Dinophyceae-Symbiodinium_natans_CCMP2548_Snat_CCMP2548.gene3386.mRNA1:4.8457456351,Alveolata-Perkinsea-Perkinsus_marinus_ATCC_50983_tr_C5LC74_C5LC74_PERM5:0.5200520872)25:0.3873587290)44:0.1857544456)23:0.1004603152,AlveoDino-Dinophyceae-Oxyrrhis_marina_Gene.31087__MMETSP0469_Transcript_21128__g.31087__m.31087:0.3669519256)69:0.2407289773)74:0.4825706307,AlveoDino-Dinophyceae-Alexandrium_tamarense_CCMP1771_Gene.77808__MMETSP0382_Transcript_38197__g.77808__m.77808:2.4840994530);
```
