## Supplementary material for "Improved *Cladocopium goreaui* genome assembly reveals features of a facultative coral symbiont and the complex evolutionary history of dinoflagellate genes": OG0008721.treEdited.tre

```
(Alveolata-Ciliophora-Paramecium_tetraurelia_tr_A0C1N3_A0C1N3_PARTE:0.4805190501,Alveolata-Ciliophora-Tetrahymena_thermophila_SB210_tr_Q234M5_Q234M5_TETTS:0.4314603239,(((((AlveoDino-Dinophyceae-Dinophysis_acuminata_DAEP01_MMETSP0797_Transcript_66994_m.133091:0.5105085631,AlveoDino-Dinophyceae-Peridinium_aciculiferum_MMETSP0370_Transcript_19307_m.33011:0.4505893413)96:0.1462743433,((AlveoDino-Dinophyceae-Noctiluca_scintillans_MMETSP0253_Transcript_52880_m.96277:0.3609489465,AlveoDino-Dinophyceae-Amoebophrya_ceratii.g11161.t1:0.2654813217)100:0.3757056134,Alveolata-Perkinsea-Perkinsus_marinus_ATCC_50983_tr_C5LLR3_C5LLR3_PERM5:0.3314251324)79:0.1112736929)68:0.0796496348,(((AlveoDino-Dinophyceae-Gymnodinium_catenatum_GC744_Gene.164210__MMETSP0784_Transcript_84762__g.164210__m.164210:0.1287214868,(AlveoDino-Dinophyceae-Karenia_brevis_SP1_MMETSP0573_Transcript_64409_m.76945:0.3098027979,AlveoDino-Dinophyceae-Prorocentrum_minimum_Gene.4680__MMETSP0053_Transcript_2629__g.4680__m.4680:0.1632258820)84:0.0541759275)82:0.0346967183,(((AlveoDino-Dinophyceae-Durusdinium_trenchii_sh.g8945.t1:0.1182363402,(AlveoDino-Dinophyceae-Cladocopium_goreaui_evm.model.scf7180000356861.7:0.1106800777,AlveoDino-Dinophyceae-Cladocopium_C92_CC92.gene12889.mRNA1:0.0088151184)97:0.0668966368)99:0.1049864105,((((AlveoDino-Dinophyceae-Symbiodinium_microadriaticum_CCMP2467_Smic.gene24062.mRNA1:0.0000009996,AlveoDino-Dinophyceae-Symbiodinium_microadriaticum_CassKB8_Smic_CassKB8.gene9498.mRNA1:0.0000009996)78:0.0000009996,AlveoDino-Dinophyceae-Symbiodinium_microadriaticum_04_503SCI_Smic_04-503SCI.03.gene2798.mRNA1:0.0000009996)95:0.0035643792,AlveoDino-Dinophyceae-Symbiodinium_linucheae_CCMP2456_Slin_CCMP2456.gene3538.mRNA1:0.0000009996)84:0.0035641169,(AlveoDino-Dinophyceae-Symbiodinium_tridacnidorum_Sh18_Stri.gene3833.mRNA1:0.0000009996,AlveoDino-Dinophyceae-Symbiodinium_tridacnidorum_CCMP2592_Stri_CCMP2592.gene1487.mRNA1:0.0000009996)76:0.0000021107)100:0.1458010230)99:0.1046539242,AlveoDino-Dinophyceae-Polarella_glacialis_CCMP2088_evm.model.CCMP2088_scf7180000717672.1:0.1981010478)99:0.0970422956)77:0.0729115312,AlveoDino-Dinophyceae-Amphidinium_gibbosum.g51958.t1:0.8420699485)74:0.0942948687)47:0.0905776092,(((((((AlveoDino-Dinophyceae-Alexandrium_tamarense_CCMP1771_Gene.225621__MMETSP0382_Transcript_108739__g.225621__m.225621:0.0874376897,AlveoDino-Dinophyceae-Gambierdiscus_australes_MMETSP0766_Transcript_19099_m.29284:0.0849156391)99:0.0743194584,AlveoDino-Dinophyceae-Heterocapsa_rotundata_MMETSP0503_Transcript_37599_m.79464:0.2867002665)88:0.0903823851,Stramenopiles-Pelagophyte-Aureococcus_anophagefferens_tr_F0YDX0_F0YDX0_AURAN:0.4564174397)52:0.0642502691,AlveoDino-Dinophyceae-Oxyrrhis_marina_Gene.98916__MMETSP0469_Transcript_65818__g.98916__m.98916:0.2637037334)57:0.1080003003,AlveoDino-Dinophyceae-Peridinium_aciculiferum_MMETSP0370_Transcript_56948_m.100111:0.2177947119)54:0.0879063877,AlveoDino-Dinophyceae-Alexandrium_tamarense_CCMP1771_Gene.192653__MMETSP0384_Transcript_118051__g.192653__m.192653:0.1546356242)52:0.0753155314,AlveoDino-Dinophyceae-Symbiodinium_microadriaticum_CassKB8_Smic_CassKB8.gene39188.mRNA1:0.2727510414)51:0.0866608637)34:0.0931633390,((AlveoDino-Dinophyceae-Cladocopium_goreaui_evm.model.scf7180000353401.101:0.5278109927,((((Stramenopiles---Blastocystis_ST1_tr_A0A196SPX5_A0A196SPX5_BLAHN:3.1171878273,(Proteobacteria-alpha-Bradyrhizobium_diazoefficiens_USDA110_tr_H7C7T0_H7C7T0_BRADU:0.2844494644,Proteobacteria-beta-Burkholderia_phymatum_DSM17167_tr_B2JYF3_B2JYF3_PARP8:0.4533115051)99:0.5282477393)51:0.4098792196,(Proteobacteria-alpha-Stappia_indica_tr_A0A285SHM9_A0A285SHM9_9RHOB:0.4036292714,Proteobacteria-beta-Burkholderia_phymatum_DSM17167_tr_B2JNA3_B2JNA3_PARP8:1.2094770989)45:0.0992622741)40:0.1020553497,(Proteobacteria-beta-Burkholderia_phymatum_DSM17167_sp_B2JLS3_PHNW_PARP8:0.3165151174,Proteobacteria-gamma-Pseudomonas_aeruginosa_ATCC15692_sp_Q9I434_PHNW_PSEAE:0.2401109419)100:0.1614819066)35:0.0714606333,Stramenopiles-Phaeophyceae-Cladosiphon_okamuranus_g1711.t1:0.4380962936)36:0.1358252708)51:0.1609646579,(Discobida-Euglenozoid-Euglena_gracilis_EG_transcript_14715:0.6896983453,((Opisthokonta-Metazoa-Nematostella_vectensis_tr_A7SHM7_A7SHM7_NEMVE:0.1873022152,((Opisthokonta-Metazoa-Stylophora_pistillata_tr_A0A2B4SV60_A0A2B4SV60_STYPI:0.0224291199,Opisthokonta-Metazoa-Porites_lutea_plut2.m8.22116.m1:0.2768793534)95:0.0076020117,Opisthokonta-Metazoa-Orbicella_faveolata_XP_020603512.1:0.0415648590)100:0.1657104524)94:0.1277668787,Opisthokonta-Metazoa-Lottia_gigantea_tr_V4B613_V4B613_LOTGI:0.2168648103)100:0.2177838109)97:0.0942967032)54:0.1052743355)99:0.2761007657);
```
