## Supplementary material for "Improved *Cladocopium goreaui* genome assembly reveals features of a facultative coral symbiont and the complex evolutionary history of dinoflagellate genes": OG0015083.treEdited.tre

```
(Alveolata-Ciliophora-Tetrahymena_thermophila_SB210_tr_Q245S2_Q245S2_TETTS:0.0984422459,Alveolata-Ciliophora-Tetrahymena_thermophila_SB210_tr_W7XGL5_W7XGL5_TETTS:0.1525444058,((((AlveoDino-Dinophyceae-Gymnodinium_catenatum_GC744_Gene.59845__MMETSP0784_Transcript_31433__g.59845__m.59845:0.2455677511,(AlveoDino-Dinophyceae-Polarella_glacialis_CCMP1383_evm.model.CCMP1383_scf7180000599041.5:0.0086955209,AlveoDino-Dinophyceae-Polarella_glacialis_CCMP2088_evm.model.CCMP2088_scf7180000694003.1:0.0310926356)99:0.1481855988)83:0.0334832494,(((AlveoDino-Dinophyceae-Durusdinium_trenchii_CCMP2556.gene29698.mRNA1:0.5311564313,(AlveoDino-Dinophyceae-Cladocopium_C15_evm.model.scaffold_16289.2:0.0510926273,AlveoDino-Dinophyceae-Cladocopium_goreaui_evm.model.scf7180000347081.8:0.0000021908)98:0.1158176609)53:0.0228838237,AlveoDino-Dinophyceae-Durusdinium_trenchii_sh.g1529.t1:0.1304184560)76:0.0938010963,((((AlveoDino-Dinophyceae-Symbiodinium_microadriaticum_CCMP2467_Smic.gene27.mRNA1:0.0000010000,AlveoDino-Dinophyceae-Symbiodinium_microadriaticum_04_503SCI_Smic_04-503SCI.03.gene9446.mRNA1:0.0000010000)61:0.0000021077,AlveoDino-Dinophyceae-Symbiodinium_linucheae_CCMP2456_Slin_CCMP2456.gene17864.mRNA1:0.0126312807)95:0.0186520570,AlveoDino-Dinophyceae-Symbiodinium_tridacnidorum_Sh18_Stri.gene20589.mRNA1:0.0195718910)100:0.1276863646,AlveoDino-Dinophyceae-Symbiodinium_pilosum_CCMP2461_Spil_CCMP2461.gene20582.mRNA1:0.0683189747)99:0.1643851430)63:0.0788322016)100:0.7659268848,AlveoDino-Dinophyceae-Symbiodinium_microadriaticum_04_503SCI_Smic_04-503SCI.03.gene274.mRNA1:0.7478261883)38:0.0840940372,(((AlveoDino-Dinophyceae-Oxyrrhis_marina_Gene.87802__MMETSP0469_Transcript_57819__g.87802__m.87802:0.6015879921,(((AlveoDino-Dinophyceae-Oxyrrhis_marina_Gene.135124__MMETSP0469_Transcript_89968__g.135124__m.135124:0.3513011376,AlveoDino-Dinophyceae-Prorocentrum_minimum_Gene.2055__MMETSP0056_Transcript_1175__g.2055__m.2055:0.4468758310)70:0.1012462552,AlveoDino-Dinophyceae-Peridinium_aciculiferum_MMETSP0370_Transcript_36386_m.64189:0.7123911114)64:0.0798717370,AlveoDino-Dinophyceae-Symbiodinium_natans_CCMP2548_Snat_CCMP2548.gene21260.mRNA1:0.3866086072)77:0.2226626827)100:1.3748457630,(AlveoDino-Dinophyceae-Prorocentrum_minimum_Gene.164677__MMETSP0056_Transcript_89271__g.164677__m.164677:0.8341523840,Stramenopiles-Bacillariophyta-Phaeodactylum_tricornutum_jgi_Phatr2_34543_fgenesh1_pg.C_chr_5000343:0.9034115562)65:0.1486970546)37:0.1139605505,(Actinobacteria---Mycobacterium_tuberculosis_tr_I6YB54_I6YB54_MYCTU:0.3657914935,Planctomycetes---Singulisphaera_acidiphila_DSM18658_tr_L0DCH9_L0DCH9_SINAD:0.4856734419)61:0.0874575613)56:0.1481645186)100:0.4557708001);
```
