## Supplementary material for "Improved *Cladocopium goreaui* genome assembly reveals features of a facultative coral symbiont and the complex evolutionary history of dinoflagellate genes": OG0015567.treEdited.tre

```
(Alveolata-Chromerida-Chromera_velia_Cvel_19629:0.4051751764,((AlveoDino-Dinophyceae-Dinophysis_acuminata_DAEP01_MMETSP0797_Transcript_22085_m.43501:0.2523540000,Stramenopiles-Bacillariophyta-Thalassiosira_pseudonana_CCMP1335_tr_B8C2X9_B8C2X9_THAPS:0.5371702041)20:0.0126151801,((((AlveoDino-Dinophyceae-Alexandrium_tamarense_CCMP1771_Gene.59852__MMETSP0382_Transcript_29671__g.59852__m.59852:0.1736486913,AlveoDino-Dinophyceae-Gymnodinium_catenatum_GC744_Gene.217974__MMETSP0784_Transcript_111161__g.217974__m.217974:0.1972010154)62:0.0909041154,(AlveoDino-Dinophyceae-Karenia_brevis_SP1_MMETSP0573_Transcript_6153_m.7398:0.1520151483,AlveoDino-Dinophyceae-Prorocentrum_minimum_MMETSP0057_Transcript_128008_m.237678:0.3258188352)32:0.0460472462)29:0.0377106765,AlveoDino-Dinophyceae-Noctiluca_scintillans_MMETSP0253_Transcript_12432_m.23312:0.3000503412)59:0.0616810280,(((AlveoDino-Dinophyceae-Durusdinium_trenchii_sh.g23197.t1:0.1769118433,((AlveoDino-Dinophyceae-Cladocopium_C15_evm.model.scaffold_14572.1:0.0526288497,AlveoDino-Dinophyceae-Cladocopium_goreaui_evm.model.scf7180000357018.22:0.0063858789)88:0.0109453320,AlveoDino-Dinophyceae-Cladocopium_C92_CC92.gene23309.mRNA1:0.0206053100)100:0.0704714365)84:0.0622960448,AlveoDino-Dinophyceae-Breviolum_minutum_Bmin.gene31222.mRNA1:0.1103180453)100:0.1961214071,((((AlveoDino-Dinophyceae-Symbiodinium_microadriaticum_04_503SCI_Smic_04-503SCI.03.gene14173.mRNA1:0.0000000000,AlveoDino-Dinophyceae-Symbiodinium_necroappetens_CCMP2469_Snec_CCMP2469.gene4761.mRNA1:0.0000000000):0.0000010000,AlveoDino-Dinophyceae-Symbiodinium_microadriaticum_CassKB8_Smic_CassKB8.gene3271.mRNA1:0.0000010000)97:0.0233860491,AlveoDino-Dinophyceae-Symbiodinium_tridacnidorum_Sh18_Stri.gene2827.mRNA1:0.0105523435)65:0.0089212658,AlveoDino-Dinophyceae-Symbiodinium_tridacnidorum_CCMP2592_Stri_CCMP2592.gene11150.mRNA1:0.0750947184)100:0.1321302516)97:0.2337100752)57:0.0325481570)80:0.1206580626,((Alveolata-Perkinsea-Perkinsus_marinus_ATCC_50983_tr_C5L3I4_C5L3I4_PERM5:1.4241664855,Actinobacteria---Streptomyces_rimosus_ATCC10970_tr_L8ES62_L8ES62_STRR1:2.8537565518)81:0.4765567882,Discobida-Euglenozoid-Euglena_gracilis_EG_transcript_6012:1.7181034774)96:0.8155404026);
```
