## Supplementary material for "Improved *Cladocopium goreaui* genome assembly reveals features of a facultative coral symbiont and the complex evolutionary history of dinoflagellate genes": OG0005034.treEdited.tre

```
(Alveolata-Chromerida-Vitrella_brassicaformis_Vbra_8954:1.1682217000,(((((((((AlveoDino-Dinophyceae-Dinophysis_acuminata_DAEP01_MMETSP0797_Transcript_39158_m.77897:0.5419395192,(AlveoDino-Dinophyceae-Gymnodinium_catenatum_GC744_Gene.235801__MMETSP0784_Transcript_119760__g.235801__m.235801:0.4666851905,(AlveoDino-Dinophyceae-Durusdinium_trenchii_sh.g23505.t1:0.5861469385,AlveoDino-Dinophyceae-Polarella_glacialis_CCMP1383_evm.model.CCMP1383_scf7180000593825.1:0.1993330835)99:0.4464597632)60:0.1177537425)93:0.2563095757,AlveoDino-Dinophyceae-Heterocapsa_rotundata_MMETSP0503_Transcript_20540_m.43643:0.8739224455)92:0.1283052680,AlveoDino-Dinophyceae-Karenia_brevis_SP1_Gene.32900__MMETSP0574_Transcript_27251__g.32900__m.32900:0.4584210867)61:0.0957408756,(AlveoDino-Dinophyceae-Symbiodinium_natans_CCMP2548_Snat_CCMP2548.gene8235.mRNA1:0.6751781556,AlveoDino-Dinophyceae-Polarella_glacialis_CCMP1383_evm.model.CCMP1383_scf7180000550320.1:0.8656862684)96:0.3634808485)42:0.0344979837,((((((AlveoDino-Dinophyceae-Alexandrium_tamarense_CCMP1771_Gene.258615__MMETSP0382_Transcript_124903__g.258615__m.258615:0.9649276313,(AlveoDino-Dinophyceae-Karenia_brevis_SP1_MMETSP0573_Transcript_59486_m.71045:0.7379240858,AlveoDino-Dinophyceae-Cladocopium_goreaui_evm.model.scf7180000355259.1:1.3108779704)8:0.0043770433)28:0.2198686643,AlveoDino-Dinophyceae-Peridinium_aciculiferum_MMETSP0370_Transcript_43_m.83:0.7401229996)40:0.1106101629,AlveoDino-Dinophyceae-Prorocentrum_minimum_MMETSP0057_Transcript_49816_m.91245:1.0937886859)46:0.0558460331,AlveoDino-Dinophyceae-Prorocentrum_minimum_MMETSP0057_Transcript_131285_m.243837:1.3400109100)42:0.1452017862,(((((AlveoDino-Dinophyceae-Gambierdiscus_australes_MMETSP0766_Transcript_10941_m.16830:0.3197488864,AlveoDino-Dinophyceae-Durusdinium_trenchii_sh.g22929.t1:1.9653763698)38:0.4842406657,(AlveoDino-Dinophyceae-Peridinium_aciculiferum_MMETSP0370_Transcript_99419_m.177529:1.0508959788,AlveoDino-Dinophyceae-Prorocentrum_minimum_MMETSP0057_Transcript_81224_m.150477:1.3071634911)32:0.0033572765)26:0.0644786370,AlveoDino-Dinophyceae-Heterocapsa_rotundata_MMETSP0503_Transcript_39030_m.82347:0.6713807729)25:0.0971672459,AlveoDino-Dinophyceae-Karenia_brevis_SP1_MMETSP0573_Transcript_47363_m.57431:0.5469239913)30:0.1370786482,AlveoDino-Dinophyceae-Gymnodinium_catenatum_GC744_Gene.230307__MMETSP0784_Transcript_116972__g.230307__m.230307:1.1196367923)39:0.1758975771)52:0.0789491687,AlveoDino-Dinophyceae-Amphidinium_gibbosum.g69874.t1:1.0918184868)53:0.1337567397)38:0.0645930650,AlveoDino-Dinophyceae-Heterocapsa_rotundata_MMETSP0503_Transcript_39031_m.82348:1.3967520213)26:0.0000026217,(((AlveoDino-Dinophyceae-Alexandrium_tamarense_CCMP1771_Gene.54272__MMETSP0382_Transcript_26806__g.54272__m.54272:0.8467258432,AlveoDino-Dinophyceae-Heterocapsa_rotundata_MMETSP0503_Transcript_39034_m.82353:1.7570330197)94:0.8779227908,((AlveoDino-Dinophyceae-Durusdinium_trenchii_sh.g22926.t1:0.4828632142,(((AlveoDino-Dinophyceae-Cladocopium_C15_evm.model.scaffold_8210.3:0.1890834203,(AlveoDino-Dinophyceae-Symbiodinium_microadriaticum_CCMP2467_Smic.gene14592.mRNA1:0.0437459838,AlveoDino-Dinophyceae-Symbiodinium_microadriaticum_04_503SCI_Smic_04-503SCI.03.gene8494.mRNA1:0.0000010000)98:0.1582570259)97:0.2754964705,AlveoDino-Dinophyceae-Symbiodinium_necroappetens_CCMP2469_Snec_CCMP2469.gene16817.mRNA1:0.0189377126)90:0.0394956141,AlveoDino-Dinophyceae-Symbiodinium_tridacnidorum_CCMP2592_Stri_CCMP2592.gene32611.mRNA1:0.0000025745)88:0.0309140933)90:0.4182649339,AlveoDino-Dinophyceae-Polarella_glacialis_CCMP2088_evm.model.CCMP2088_scf7180000720474.3:1.2644026705)85:0.1485820430)57:0.1325649383,(AlveoDino-Dinophyceae-Heterocapsa_rotundata_MMETSP0503_Transcript_38187_m.80848:0.6716006036,AlveoDino-Dinophyceae-Peridinium_aciculiferum_MMETSP0370_Transcript_70767_m.125736:0.5983093787)93:0.4033798485)45:0.0801235775)67:0.2748596442,((((AlveoDino-Dinophyceae-Alexandrium_tamarense_CCMP1771_Gene.36598__MMETSP0382_Transcript_18496__g.36598__m.36598:0.0000010000,AlveoDino-Dinophyceae-Alexandrium_tamarense_CCMP1771_Gene.61876__MMETSP0384_Transcript_38114__g.61876__m.61876:0.0000010000)100:0.1614414454,AlveoDino-Dinophyceae-Gambierdiscus_australes_MMETSP0766_Transcript_88029_m.133186:0.4836305261)95:0.3822084587,(AlveoDino-Dinophyceae-Peridinium_aciculiferum_MMETSP0370_Transcript_70769_m.125741:0.4056264031,AlveoDino-Dinophyceae-Cladocopium_C15_evm.model.scaffold_8210.1:0.3340812316)71:0.3583238489)61:0.1543462362,((AlveoDino-Dinophyceae-Cladocopium_C15_evm.model.scaffold_12439.1:0.0000021986,Rhizaria-Foraminifera-Reticulomyxa_filosa_tr_X6PEJ7_X6PEJ7_RETFI:1.8777662528)72:0.1578829859,(AlveoDino-Dinophyceae-Polarella_glacialis_CCMP1383_evm.model.CCMP1383_scf7180000551553.1:0.0000027677,AlveoDino-Dinophyceae-Polarella_glacialis_CCMP2088_evm.model.CCMP2088_scf7180000718242.6:0.0090237241)98:0.2660558906)72:0.4728289593)30:0.0036043226)79:0.2352340798,AlveoDino-Dinophyceae-Prorocentrum_minimum_MMETSP0055_Transcript_33377_m.59193:0.8603989611)86:0.1444294848,AlveoDino-Dinophyceae-Oxyrrhis_marina_Gene.123258__MMETSP0469_Transcript_81968__g.123258__m.123258:1.0171282133);
```
