## Supplementary material for "Improved *Cladocopium goreaui* genome assembly reveals features of a facultative coral symbiont and the complex evolutionary history of dinoflagellate genes": OG0005626.treEdited.tre

```
(Alveolata-Apicomplexa-Plasmodium_falciparum_XP_001349353.1:1.4214708639,(((((Alveolata-Apicomplexa-Toxoplasma_gondii_XP_002371989.2:0.7484640815,(Alveolata-Chromerida-Chromera_velia_Cvel_7320:1.0588677459,(Alveolata-Chromerida-Vitrella_brassicaformis_Vbra_20287:0.1330387214,(Alveolata-Chromerida-Vitrella_brassicaformis_Vbra_3939:0.5155202453,Alveolata-Chromerida-Vitrella_brassicaformis_Vbra_12765:0.0000021641)100:0.4343780915)100:0.4039004084)89:0.1146432881)97:0.2296629149,(((((((AlveoDino-Dinophyceae-Alexandrium_tamarense_CCMP1771_Gene.114544__MMETSP0382_Transcript_55451__g.114544__m.114544:0.1839762717,AlveoDino-Dinophyceae-Gambierdiscus_australes_MMETSP0766_Transcript_21366_m.32330:0.2449764147)78:0.0199710496,AlveoDino-Dinophyceae-Gambierdiscus_australes_MMETSP0766_Transcript_21364_m.32328:0.3629665492)87:0.0872940327,AlveoDino-Dinophyceae-Prorocentrum_minimum_Gene.197598__MMETSP0053_Transcript_110132__g.197598__m.197598:0.3166201636)55:0.0427663916,((((((((((AlveoDino-Dinophyceae-Alexandrium_tamarense_CCMP1771_Gene.162597__MMETSP0382_Transcript_78302__g.162597__m.162597:0.7776154239,((AlveoDino-Dinophyceae-Gymnodinium_catenatum_GC744_Gene.113404__MMETSP0784_Transcript_58544__g.113404__m.113404:0.8002198375,(AlveoDino-Dinophyceae-Peridinium_aciculiferum_MMETSP0370_Transcript_37811_m.66947:0.6796991563,AlveoDino-Dinophyceae-Peridinium_aciculiferum_MMETSP0370_Transcript_91268_m.162528:0.4556101962)82:0.2323376922)79:0.1249811232,(AlveoDino-Dinophyceae-Prorocentrum_minimum_MMETSP0055_Transcript_37227_m.65535:0.0000010000,AlveoDino-Dinophyceae-Prorocentrum_minimum_MMETSP0057_Transcript_102127_m.189797:0.0000010000)100:0.4728722820)78:0.4164142727)77:0.1605977195,(((AlveoDino-Dinophyceae-Amphidinium_gibbosum.g7013.t1:0.1608581584,AlveoDino-Dinophyceae-Amphidinium_gibbosum.g42687.t1:0.2482963257)100:0.1471648402,AlveoDino-Dinophyceae-Amphidinium_gibbosum.g38489.t1:0.2412070826)90:0.0935063531,AlveoDino-Dinophyceae-Amphidinium_gibbosum.g74737.t1:0.4034300080)100:0.2877138054)78:0.3803133186,((((AlveoDino-Dinophyceae-Symbiodinium_microadriaticum_CCMP2467_Smic.gene7220.mRNA1:0.0000010000,((AlveoDino-Dinophyceae-Symbiodinium_microadriaticum_04_503SCI_Smic_04-503SCI.03.gene29189.mRNA1:0.0000000000,AlveoDino-Dinophyceae-Symbiodinium_necroappetens_CCMP2469_Snec_CCMP2469.gene25723.mRNA1:0.0000000000):0.0000010000,AlveoDino-Dinophyceae-Symbiodinium_microadriaticum_CassKB8_Smic_CassKB8.gene25707.mRNA1:0.0000010000)65:0.0000010000)96:0.0123527888,AlveoDino-Dinophyceae-Symbiodinium_linucheae_CCMP2456_Slin_CCMP2456.gene19946.mRNA1:0.0141878502)91:0.0790941531,AlveoDino-Dinophyceae-Symbiodinium_pilosum_CCMP2461_Spil_CCMP2461.gene5355.mRNA1:0.1212131886)81:0.0679378777,(((((((AlveoDino-Dinophyceae-Symbiodinium_microadriaticum_CCMP2467_Smic.gene8773.mRNA1:0.0000000000,AlveoDino-Dinophyceae-Symbiodinium_microadriaticum_CassKB8_Smic_CassKB8.gene26481.mRNA1:0.0000000000):0.0000010000,AlveoDino-Dinophyceae-Symbiodinium_microadriaticum_04_503SCI_Smic_04-503SCI.03.gene8619.mRNA1:0.0000010000)100:0.0054600766,AlveoDino-Dinophyceae-Symbiodinium_linucheae_CCMP2456_Slin_CCMP2456.gene13255.mRNA1:0.0987546967)86:0.0120410375,AlveoDino-Dinophyceae-Symbiodinium_necroappetens_CCMP2469_Snec_CCMP2469.gene8671.mRNA1:0.0000021016)96:0.1040837230,AlveoDino-Dinophyceae-Symbiodinium_tridacnidorum_CCMP2592_Stri_CCMP2592.gene5254.mRNA1:0.0033134634)100:0.4409057031,AlveoDino-Dinophyceae-Symbiodinium_pilosum_CCMP2461_Spil_CCMP2461.gene11971.mRNA1:0.2394562292)80:0.1823043116,(AlveoDino-Dinophyceae-Symbiodinium_tridacnidorum_CCMP2592_Stri_CCMP2592.gene34115.mRNA1:0.0036225700,AlveoDino-Dinophyceae-Symbiodinium_natans_CCMP2548_Snat_CCMP2548.gene33475.mRNA1:0.3770361842)100:1.7225044280)37:0.0000025237)98:0.1218800446)75:0.1420576308,(AlveoDino-Dinophyceae-Durusdinium_trenchii_CCMP2556.gene30058.mRNA1:0.0000024759,AlveoDino-Dinophyceae-Durusdinium_trenchii_sh.g14760.t1:0.1025071457)100:0.2897481956)62:0.0515464823,((((AlveoDino-Dinophyceae-Cladocopium_goreaui_evm.model.scf7180000357397.13:0.0262785211,AlveoDino-Dinophyceae-Cladocopium_C92_CC92.gene23010.mRNA1:0.0049302737)100:0.0914080153,AlveoDino-Dinophyceae-Fugacium_kawagutii_Fkaw.gene24883.mRNA1:0.1411573276)79:0.0556365702,AlveoDino-Dinophyceae-Fugacium_kawagutii_Fkaw.gene29322.mRNA1:0.1305302747)58:0.0083959440,AlveoDino-Dinophyceae-Breviolum_minutum_Bmin.gene3467.mRNA1:0.0937807878)75:0.0584557848)76:0.5597627183,AlveoDino-Dinophyceae-Symbiodinium_natans_CCMP2548_Snat_CCMP2548.gene26338.mRNA1:0.0377086693)59:0.0258054637,((AlveoDino-Dinophyceae-Symbiodinium_microadriaticum_04_503SCI_Smic_04-503SCI.03.gene12011.mRNA1:0.0228036399,AlveoDino-Dinophyceae-Symbiodinium_tridacnidorum_CCMP2592_Stri_CCMP2592.gene34119.mRNA1:0.0990191767)80:0.0504618120,AlveoDino-Dinophyceae-Symbiodinium_tridacnidorum_Sh18_Stri.gene23698.mRNA1:0.0000022461)96:0.0395419241)56:0.0307478268,AlveoDino-Dinophyceae-Symbiodinium_linucheae_CCMP2456_Slin_CCMP2456.gene19948.mRNA1:0.4693549226)68:0.1254047321,((AlveoDino-Dinophyceae-Durusdinium_trenchii_sh.g30585.t1:0.1518553368,AlveoDino-Dinophyceae-Cladocopium_goreaui_evm.model.scf7180000356523.2:0.2228801408)96:0.1303509374,AlveoDino-Dinophyceae-Symbiodinium_linucheae_CCMP2456_Slin_CCMP2456.gene19943.mRNA1:1.2183050913)84:0.0861897919)71:0.1316406356,(AlveoDino-Dinophyceae-Polarella_glacialis_CCMP1383_evm.model.CCMP1383_scf7180000591925.7:0.0000010000,AlveoDino-Dinophyceae-Polarella_glacialis_CCMP2088_evm.model.CCMP2088_scf7180000720879.12:0.0000010000)100:0.2248919424)67:0.1110997880)29:0.0288518048,(AlveoDino-Dinophyceae-Noctiluca_scintillans_MMETSP0253_Transcript_61004_m.110252:0.3719213727,AlveoDino-Dinophyceae-Heterocapsa_rotundata_MMETSP0503_Transcript_3765_m.7815:0.3858793277)89:0.0692560186)38:0.0824054650,(AlveoDino-Dinophyceae-Gymnodinium_catenatum_GC744_Gene.158865__MMETSP0784_Transcript_82114__g.158865__m.158865:0.2427651869,(AlveoDino-Dinophyceae-Amphidinium_gibbosum.g75550.t1:0.0000010000,AlveoDino-Dinophyceae-Amphidinium_gibbosum.g75550.t2:0.0000010000)100:0.8909532571)83:0.2085491343)65:0.2683436582,Alveolata-Perkinsea-Perkinsus_marinus_ATCC_50983_tr_C5KTI5_C5KTI5_PERM5:1.1668557330)36:0.1462984818)23:0.0974138676,(AlveoDino-Dinophyceae-Symbiodinium_tridacnidorum_CCMP2592_Stri_CCMP2592.gene3972.mRNA1:1.0974742727,AlveoDino-Dinophyceae-Symbiodinium_pilosum_CCMP2461_Spil_CCMP2461.gene22160.mRNA1:1.1706781671)51:0.6986367992)27:0.0601890212,AlveoDino-Dinophyceae-Oxyrrhis_marina_Gene.109727__MMETSP0469_Transcript_72779__g.109727__m.109727:0.6973037251)50:0.1111287598,AlveoDino-Dinophyceae-Amoebophrya_ceratii.g20518.t1:1.4019019785)65:0.1851676902,(Rhizaria-Foraminifera-Reticulomyxa_filosa_tr_X6MJ84_X6MJ84_RETFI:0.1967011389,Rhizaria-Foraminifera-Reticulomyxa_filosa_tr_X6NXG0_X6NXG0_RETFI:0.3567038096)100:0.8944122802);
```
