## Supplementary material for "Improved *Cladocopium goreaui* genome assembly reveals features of a facultative coral symbiont and the complex evolutionary history of dinoflagellate genes": OG0005864.treEdited.tre

```
(Alveolata-Apicomplexa-Plasmodium_falciparum_XP_001347975.1:0.9623860753,Alveolata-Apicomplexa-Toxoplasma_gondii_XP_002364737.1:0.5671440838,((Alveolata-Apicomplexa-Toxoplasma_gondii_XP_002366300.1:1.0591370487,Alveolata-Chromerida-Vitrella_brassicaformis_Vbra_17893:1.0302544249)33:0.0000023474,(((Alveolata-Chromerida-Chromera_velia_Cvel_21089:1.1079327265,(Alveolata-Chromerida-Chromera_velia_Cvel_30194:0.8923345015,Alveolata-Chromerida-Vitrella_brassicaformis_Vbra_14427:0.4785542226)84:0.1121301016)87:0.1120148394,Alveolata-Chromerida-Vitrella_brassicaformis_Vbra_5504:2.9104969170)67:0.0489545938,(((((((AlveoDino-Dinophyceae-Dinophysis_acuminata_DAEP01_MMETSP0797_Transcript_4306_m.8527:0.3925488770,AlveoDino-Dinophyceae-Karenia_brevis_SP1_Gene.298__MMETSP0574_Transcript_611__g.298__m.298:0.5617640562)90:0.1071588233,(AlveoDino-Dinophyceae-Peridinium_aciculiferum_MMETSP0370_Transcript_56781_m.99844:0.5547662649,(AlveoDino-Dinophyceae-Prorocentrum_minimum_Gene.79727__MMETSP0056_Transcript_43144__g.79727__m.79727:0.4023572407,AlveoDino-Dinophyceae-Prorocentrum_minimum_Gene.79730__MMETSP0056_Transcript_43145__g.79730__m.79730:0.0000026752)100:0.3744360101)92:0.0894808239)96:0.1426576771,AlveoDino-Dinophyceae-Gambierdiscus_australes_MMETSP0766_Transcript_12630_m.19368:0.4868227584)97:0.2342945119,AlveoDino-Dinophyceae-Amoebophrya_ceratii.g5775.t1:1.3478292074)77:0.2470780982,(AlveoDino-Dinophyceae-Peridinium_aciculiferum_MMETSP0370_Transcript_45886_m.80255:0.6773479945,AlveoDino-Dinophyceae-Amphidinium_gibbosum.g35711.t1:0.5759205235)71:0.2311557165)48:0.1248538731,(((((((AlveoDino-Dinophyceae-Dinophysis_acuminata_DAEP01_MMETSP0797_Transcript_62676_m.124675:0.2454151002,AlveoDino-Dinophyceae-Alexandrium_tamarense_CCMP1771_Gene.60291__MMETSP0382_Transcript_29854__g.60291__m.60291:0.2289214468)73:0.0513794044,AlveoDino-Dinophyceae-Noctiluca_scintillans_MMETSP0253_Transcript_44373_m.80223:0.4307171475)73:0.0490577927,AlveoDino-Dinophyceae-Gymnodinium_catenatum_GC744_Gene.24760__MMETSP0784_Transcript_13381__g.24760__m.24760:0.4520972076)71:0.0789164479,AlveoDino-Dinophyceae-Gambierdiscus_australes_MMETSP0766_Transcript_75217_m.113252:0.7596359123)95:0.0323964332,((AlveoDino-Dinophyceae-Durusdinium_trenchii_CCMP2556.gene7369.mRNA1:0.0000026381,AlveoDino-Dinophyceae-Durusdinium_trenchii_sh.g9383.t1:0.1835326651)98:0.0636203841,(((AlveoDino-Dinophyceae-Cladocopium_goreaui_evm.model.scf7180000354347.6:0.0000026578,(AlveoDino-Dinophyceae-Fugacium_kawagutii_Fkaw.gene780.mRNA1:0.0410403192,AlveoDino-Dinophyceae-Breviolum_minutum_Bmin.gene9658.mRNA1:0.1443928284)57:0.0437204933)72:0.0215743055,AlveoDino-Dinophyceae-Cladocopium_C92_CC92.gene1716.mRNA1:0.0261429798)98:0.0870206265,((((AlveoDino-Dinophyceae-Symbiodinium_necroappetens_CCMP2469_Snec_CCMP2469.gene10238.mRNA1:0.0545950065,AlveoDino-Dinophyceae-Symbiodinium_linucheae_CCMP2456_Slin_CCMP2456.gene14468.mRNA1:0.0000027218)100:0.0759218309,(AlveoDino-Dinophyceae-Symbiodinium_tridacnidorum_Sh18_Stri.gene21560.mRNA1:0.0125439382,AlveoDino-Dinophyceae-Symbiodinium_tridacnidorum_CCMP2592_Stri_CCMP2592.gene5990.mRNA1:0.0000010000)100:0.0074903729)100:0.0735665494,AlveoDino-Dinophyceae-Symbiodinium_natans_CCMP2548_Snat_CCMP2548.gene14823.mRNA1:0.0785837007)39:0.0203796904,AlveoDino-Dinophyceae-Symbiodinium_pilosum_CCMP2461_Spil_CCMP2461.gene2244.mRNA1:0.0580608561)100:0.1770515325)50:0.0547614837)100:0.3429783462)93:0.0689704608,((((AlveoDino-Dinophyceae-Gymnodinium_catenatum_GC744_Gene.105949__MMETSP0784_Transcript_54689__g.105949__m.105949:0.0000020487,AlveoDino-Dinophyceae-Gymnodinium_catenatum_GC744_Gene.105955__MMETSP0784_Transcript_54690__g.105955__m.105955:0.1964094746)100:0.4204056196,(AlveoDino-Dinophyceae-Prorocentrum_minimum_Gene.170650__MMETSP0056_Transcript_92445__g.170650__m.170650:0.0000022817,AlveoDino-Dinophyceae-Prorocentrum_minimum_MMETSP0057_Transcript_1494_m.2609:0.0000020020)100:0.5481827572)79:0.0894311072,(((AlveoDino-Dinophyceae-Heterocapsa_rotundata_MMETSP0503_Transcript_720_m.1618:0.3637896241,AlveoDino-Dinophyceae-Prorocentrum_minimum_MMETSP0055_Transcript_25863_m.45702:0.3618959502)57:0.0683977439,AlveoDino-Dinophyceae-Amphidinium_gibbosum.g49044.t1:0.8233564167)48:0.0149724950,((((((AlveoDino-Dinophyceae-Durusdinium_trenchii_CCMP2556.gene2048.mRNA1:0.0000000000,AlveoDino-Dinophyceae-Durusdinium_trenchii_sh.g28378.t1:0.0000000000):0.0000000000,AlveoDino-Dinophyceae-Durusdinium_trenchii_sh.g28378.t2:0.0000000000):0.0000010000,AlveoDino-Dinophyceae-Durusdinium_trenchii_CCMP2556.gene2099.mRNA1:0.0000010000)100:0.1078497853,((AlveoDino-Dinophyceae-Cladocopium_goreaui_evm.model.scf7180000353785.18:0.0058743653,AlveoDino-Dinophyceae-Cladocopium_C92_CC92.gene13896.mRNA1:0.0578538009)100:0.0376430153,AlveoDino-Dinophyceae-Breviolum_minutum_Bmin.gene27991.mRNA1:0.0440016512)98:0.0224985788)100:0.1345130405,(AlveoDino-Dinophyceae-Symbiodinium_linucheae_CCMP2456_Slin_CCMP2456.gene21369.mRNA1:0.0000020985,AlveoDino-Dinophyceae-Symbiodinium_tridacnidorum_CCMP2592_Stri_CCMP2592.gene1700.mRNA1:0.0083148279)100:0.2402447620)100:0.2518191835,(AlveoDino-Dinophyceae-Polarella_glacialis_CCMP1383_evm.model.CCMP1383_scf7180000574519.2:0.0000023260,(AlveoDino-Dinophyceae-Polarella_glacialis_CCMP1383_evm.model.CCMP1383_scf7180000595237.8:0.0000010000,AlveoDino-Dinophyceae-Polarella_glacialis_CCMP2088_evm.model.CCMP2088_scf7180000721575.11:0.0000010000)100:0.2080129947)100:0.3090110372)85:0.0830092643)87:0.0376820640)77:0.0500398734,AlveoDino-Dinophyceae-Gymnodinium_catenatum_GC744_Gene.141040__MMETSP0784_Transcript_73290__g.141040__m.141040:0.2851175767)97:0.0948290969)96:0.1516365139,(AlveoDino-Dinophyceae-Oxyrrhis_marina_Gene.43995__MMETSP0468_Transcript_30972__g.43995__m.43995:0.6707036856,(Alveolata-Perkinsea-Perkinsus_marinus_ATCC_50983_tr_C5LLB9_C5LLB9_PERM5:0.0000020290,Alveolata-Perkinsea-Perkinsus_marinus_ATCC_50983_tr_C5K8F0_C5K8F0_PERM5:0.0170201437)100:1.1417824950)75:0.1231480541)56:0.0581331360)54:0.0563477724,(Rhizaria-Chlorarachniophyceae-Bigelowiella_natans_CCMP2755_jgi_Bigna1_142729_aug1.72_g17437:0.0000010000,(Rhizaria-Chlorarachniophyceae-Bigelowiella_natans_CCMP2755_jgi_Bigna1_90523_estExt_fgenesh1_pg.C_720074:0.0000010000,Rhizaria-Chlorarachniophyceae-Bigelowiella_natans_CCMP2755_jgi_Bigna1_80596_fgenesh1_pg.72___76:0.0000010000)63:0.0000010000)100:0.8891546439)69:0.1029805330)97:0.2836298584)84:0.2571002883);
```
