## Supplementary material for "Improved *Cladocopium goreaui* genome assembly reveals features of a facultative coral symbiont and the complex evolutionary history of dinoflagellate genes": OG0008683.treEdited.tre

```
(Alveolata-Apicomplexa-Plasmodium_falciparum_XP_001350674.1:1.8966953950,((((Alveolata-Apicomplexa-Toxoplasma_gondii_XP_018638367.1:1.3102706419,Alveolata-Chromerida-Chromera_velia_Cvel_26115:2.2035912400)76:0.1975026356,((((AlveoDino-Dinophyceae-Gymnodinium_catenatum_GC744_Gene.43339__MMETSP0784_Transcript_22267__g.43339__m.43339:0.2529502765,AlveoDino-Dinophyceae-Karenia_brevis_SP1_MMETSP0573_Transcript_53949_m.64490:0.2109514531)89:0.3298763007,AlveoDino-Dinophyceae-Peridinium_aciculiferum_MMETSP0370_Transcript_41894_m.73658:0.4163096680)99:0.7677435728,(AlveoDino-Dinophyceae-Oxyrrhis_marina_Gene.10974__MMETSP0468_Transcript_7908__g.10974__m.10974:0.0000027887,AlveoDino-Dinophyceae-Oxyrrhis_marina_Gene.23229__MMETSP0469_Transcript_16181__g.23229__m.23229:0.0225268773)100:0.5764786716)88:0.1992436957,AlveoDino-Dinophyceae-Oxyrrhis_marina_Gene.126833__MMETSP0469_Transcript_84737__g.126833__m.126833:0.7656770892)99:1.0070444890)81:0.2283994033,Alveolata-Chromerida-Vitrella_brassicaformis_Vbra_2148:1.3315291323)46:0.5324845905,((((Alveolata-Chromerida-Vitrella_brassicaformis_Vbra_7617:1.3550870777,(Alveolata-Chromerida-Vitrella_brassicaformis_Vbra_15545:0.7299727840,AlveoDino-Dinophyceae-Amoebophrya_ceratii.g3434.t1:1.0780007431)69:0.0597983614)91:0.1117754002,((((((Alveolata-Chromerida-Vitrella_brassicaformis_Vbra_2153:3.7160674037,AlveoDino-Dinophyceae-Durusdinium_trenchii_sh.g10159.t1:0.0656885087)64:0.1400985523,(AlveoDino-Dinophyceae-Cladocopium_goreaui_evm.model.scf7180000353141.4:0.0569071403,AlveoDino-Dinophyceae-Fugacium_kawagutii_Fkaw.gene2301.mRNA1:0.0430721887)92:0.0221024005)69:0.1124731900,((((AlveoDino-Dinophyceae-Symbiodinium_microadriaticum_04_503SCI_Smic_04-503SCI.03.gene25579.mRNA1:0.0000000000,AlveoDino-Dinophyceae-Symbiodinium_necroappetens_CCMP2469_Snec_CCMP2469.gene23179.mRNA1:0.0000000000):0.0000010000,AlveoDino-Dinophyceae-Symbiodinium_microadriaticum_CassKB8_Smic_CassKB8.gene25001.mRNA1:0.0000010000)97:0.0103744224,(AlveoDino-Dinophyceae-Symbiodinium_linucheae_CCMP2456_Slin_CCMP2456.gene12650.mRNA1:0.0480235804,AlveoDino-Dinophyceae-Symbiodinium_pilosum_CCMP2461_Spil_CCMP2461.gene7186.mRNA1:0.0850076519)83:0.0507574815)92:0.0432789105,AlveoDino-Dinophyceae-Symbiodinium_natans_CCMP2548_Snat_CCMP2548.gene26024.mRNA1:0.2440905160)96:0.0917126174)71:0.2219302409,((((AlveoDino-Dinophyceae-Alexandrium_tamarense_CCMP1771_Gene.72236__MMETSP0384_Transcript_44784__g.72236__m.72236:0.1217923748,AlveoDino-Dinophyceae-Prorocentrum_minimum_MMETSP0057_Transcript_86335_m.159995:0.3676580913)53:0.0908261573,AlveoDino-Dinophyceae-Karenia_brevis_SP1_MMETSP0573_Transcript_21703_m.26169:0.2134060221)28:0.0401695977,(AlveoDino-Dinophyceae-Gymnodinium_catenatum_GC744_Gene.24860__MMETSP0784_Transcript_13411__g.24860__m.24860:0.2047028528,(AlveoDino-Dinophyceae-Noctiluca_scintillans_MMETSP0253_Transcript_19734_m.35815:0.5174872856,AlveoDino-Dinophyceae-Peridinium_aciculiferum_MMETSP0371_Transcript_1506_m.2567:0.1848797770)83:0.0733896242)38:0.0365028909)50:0.0523547510,AlveoDino-Dinophyceae-Heterocapsa_rotundata_MMETSP0503_Transcript_31654_m.67218:0.2884418476)53:0.0548555107)48:0.0364745174,AlveoDino-Dinophyceae-Oxyrrhis_marina_Gene.149305__MMETSP0469_Transcript_98653__g.149305__m.149305:1.0012823385)71:0.0969151250,AlveoDino-Dinophyceae-Amoebophrya_ceratii.g3069.t1:1.3420146243)85:0.2015564008)78:0.1024903095,Alveolata-Chromerida-Vitrella_brassicaformis_Vbra_7473:1.9517583442)60:0.0877857811,((((Alveolata-Ciliophora-Paramecium_tetraurelia_tr_A0D543_A0D543_PARTE:1.1753305626,Alveolata-Ciliophora-Tetrahymena_thermophila_SB210_tr_I7MIJ1_I7MIJ1_TETTS:0.8209140477)87:0.0697849674,Alveolata-Ciliophora-Paramecium_tetraurelia_tr_A0DDN4_A0DDN4_PARTE:1.2578992255)79:0.0650810237,AlveoDino-Dinophyceae-Amphidinium_gibbosum.g57335.t1:2.2185748977)73:0.1873814796,Rhizaria-Foraminifera-Reticulomyxa_filosa_tr_X6LPB9_X6LPB9_RETFI:0.9359501076)29:0.0543510485)29:0.0618550657)41:0.1671351534,(Alveolata-Ciliophora-Tetrahymena_thermophila_SB210_tr_I7M6E2_I7M6E2_TETTS:1.9503495651,Alveolata-Ciliophora-Tetrahymena_thermophila_SB210_tr_Q239A0_Q239A0_TETTS:0.7933695266)80:0.2817733008);
```
