## Supplementary material for "Improved *Cladocopium goreaui* genome assembly reveals features of a facultative coral symbiont and the complex evolutionary history of dinoflagellate genes": OG0017420.treEdited.tre

```
(Alveolata-Chromerida-Chromera_velia_Cvel_15373:1.5792350499,AlveoDino-Dinophyceae-Alexandrium_tamarense_CCMP1771_Gene.218082__MMETSP0382_Transcript_105252__g.218082__m.218082:1.6792582427,(((((AlveoDino-Dinophyceae-Gymnodinium_catenatum_GC744_Gene.212605__MMETSP0784_Transcript_108567__g.212605__m.212605:0.1594693089,AlveoDino-Dinophyceae-Peridinium_aciculiferum_MMETSP0370_Transcript_104594_m.185919:0.3930865119)96:0.2074873323,(AlveoDino-Dinophyceae-Heterocapsa_rotundata_MMETSP0503_Transcript_60467_m.125371:0.0000023752,AlveoDino-Dinophyceae-Heterocapsa_rotundata_MMETSP0503_Transcript_60468_m.125373:0.0000020577)96:0.4413816179)100:0.8364568045,(AlveoDino-Dinophyceae-Peridinium_aciculiferum_MMETSP0370_Transcript_59764_m.105525:1.3951175689,Rhizaria-Chlorarachniophyceae-Bigelowiella_natans_CCMP2755_jgi_Bigna1_139888_aug1.53_g14596:1.7488409963)72:0.5964080720)23:0.0939589806,AlveoDino-Dinophyceae-Karenia_brevis_SP1_MMETSP0573_Transcript_52822_m.63294:0.6596957143)23:0.1549667132,(((((AlveoDino-Dinophyceae-Cladocopium_C15_evm.model.scaffold_1464.7:0.2334177229,AlveoDino-Dinophyceae-Cladocopium_goreaui_evm.model.scf7180000353193.6:0.0203642469)96:0.0387934010,AlveoDino-Dinophyceae-Cladocopium_C92_CC92.gene21922.mRNA1:0.0482010005)95:0.0429089720,AlveoDino-Dinophyceae-Breviolum_minutum_Bmin.gene24891.mRNA1:0.2614014397)77:0.0558121283,AlveoDino-Dinophyceae-Fugacium_kawagutii_Fkaw.gene19321.mRNA1:0.1636359422)99:0.1267905111,(((((((AlveoDino-Dinophyceae-Symbiodinium_microadriaticum_CCMP2467_Smic.gene10227.mRNA1:0.0000010148,AlveoDino-Dinophyceae-Symbiodinium_microadriaticum_04_503SCI_Smic_04-503SCI.03.gene22880.mRNA1:0.0000010148)27:0.0000010148,AlveoDino-Dinophyceae-Symbiodinium_microadriaticum_CassKB8_Smic_CassKB8.gene22301.mRNA1:0.0000010148)89:0.0042501816,AlveoDino-Dinophyceae-Symbiodinium_necroappetens_CCMP2469_Snec_CCMP2469.gene15231.mRNA1:0.0041268327)91:0.0179701638,AlveoDino-Dinophyceae-Symbiodinium_linucheae_CCMP2456_Slin_CCMP2456.gene29257.mRNA1:0.0253180576)84:0.0282181675,AlveoDino-Dinophyceae-Symbiodinium_tridacnidorum_CCMP2592_Stri_CCMP2592.gene17005.mRNA1:0.0340518137)100:0.1160030503,AlveoDino-Dinophyceae-Symbiodinium_natans_CCMP2548_Snat_CCMP2548.gene7622.mRNA1:0.0750332653)65:0.0325500637,AlveoDino-Dinophyceae-Symbiodinium_pilosum_CCMP2461_Spil_CCMP2461.gene3974.mRNA1:0.1337966419)66:0.0687240927)97:0.3191636363)55:0.2636556757);
```
