## Supplementary material for "Improved *Cladocopium goreaui* genome assembly reveals features of a facultative coral symbiont and the complex evolutionary history of dinoflagellate genes": OG0018891.treEdited.tre

```
(Alveolata-Chromerida-Chromera_velia_Cvel_25562:0.5372304857,Alveolata-Chromerida-Chromera_velia_Cvel_30561:1.0087551169,(Alveolata-Chromerida-Chromera_velia_Cvel_25:0.9367730969,(Alveolata-Chromerida-Vitrella_brassicaformis_Vbra_11169:0.8127891442,(((AlveoDino-Dinophyceae-Dinophysis_acuminata_DAEP01_MMETSP0797_Transcript_50694_m.100612:0.2902578885,AlveoDino-Dinophyceae-Alexandrium_tamarense_CCMP1771_Gene.280384__MMETSP0384_Transcript_172201__g.280384__m.280384:0.2355516254)98:0.3889246279,(Rhizaria-Chlorarachniophyceae-Bigelowiella_natans_CCMP2755_jgi_Bigna1_127932_aug1.5_g2640:0.0000010071,(Rhizaria-Chlorarachniophyceae-Bigelowiella_natans_CCMP2755_jgi_Bigna1_85701_estExt_fgenesh1_pg.C_50255:0.0000010071,Rhizaria-Chlorarachniophyceae-Bigelowiella_natans_CCMP2755_jgi_Bigna1_68181_fgenesh1_pg.5___257:0.0000010071)65:0.0000010071)100:0.9979439814)86:0.2373116843,((AlveoDino-Dinophyceae-Gymnodinium_catenatum_GC744_Gene.152424__MMETSP0784_Transcript_79083__g.152424__m.152424:0.5149296374,((((AlveoDino-Dinophyceae-Symbiodinium_microadriaticum_CCMP2467_Smic.gene22568.mRNA1:0.0169418177,AlveoDino-Dinophyceae-Symbiodinium_linucheae_CCMP2456_Slin_CCMP2456.gene6780.mRNA1:0.0092646153)98:0.0328004469,(AlveoDino-Dinophyceae-Symbiodinium_tridacnidorum_Sh18_Stri.gene12064.mRNA1:0.0173725810,AlveoDino-Dinophyceae-Symbiodinium_tridacnidorum_CCMP2592_Stri_CCMP2592.gene23594.mRNA1:0.0358383436)94:0.0273751683)96:0.0875239659,AlveoDino-Dinophyceae-Symbiodinium_natans_CCMP2548_Snat_CCMP2548.gene19378.mRNA1:0.1500799777)69:0.0507441199,AlveoDino-Dinophyceae-Symbiodinium_pilosum_CCMP2461_Spil_CCMP2461.gene4850.mRNA1:0.2213034187)97:0.1657538480)65:0.1270198221,(AlveoDino-Dinophyceae-Durusdinium_trenchii_sh.g11560.t1:0.2949253873,((AlveoDino-Dinophyceae-Cladocopium_goreaui_evm.model.scf7180000355909.52:0.1652335574,AlveoDino-Dinophyceae-Fugacium_kawagutii_Fkaw.gene29119.mRNA1:0.1164189986)73:0.0856816451,AlveoDino-Dinophyceae-Breviolum_minutum_Bmin.gene8652.mRNA1:0.1458826471)96:0.1584438770)94:0.1435884011)100:0.7667904374)66:0.1227361161)61:0.1147840555)78:0.0954386334);
```
