## Supplementary material for "Improved *Cladocopium goreaui* genome assembly reveals features of a facultative coral symbiont and the complex evolutionary history of dinoflagellate genes": OG0000381.treEdited.tre

```
(Alveolata-Chromerida-Chromera_velia_Cvel_4458:0.3816991971,((Alveolata-Chromerida-Chromera_velia_Cvel_21663:0.9712464544,(((((Alveolata-Chromerida-Chromera_velia_Cvel_4674:0.6057998406,Alveolata-Chromerida-Chromera_velia_Cvel_31476:0.9264732178)100:0.2337332079,Alveolata-Chromerida-Chromera_velia_Cvel_7734:1.1188202753)100:0.5665491272,((((((AlveoDino-Dinophyceae-Gymnodinium_catenatum_GC744_Gene.56126__MMETSP0784_Transcript_29640__g.56126__m.56126:1.0152447693,AlveoDino-Dinophyceae-Symbiodinium_tridacnidorum_Sh18_Stri.gene23021.mRNA1:0.5208415702)94:0.2097315417,AlveoDino-Dinophyceae-Symbiodinium_natans_CCMP2548_Snat_CCMP2548.gene11352.mRNA1:1.7401843676)89:0.1111085474,AlveoDino-Dinophyceae-Symbiodinium_natans_CCMP2548_Snat_CCMP2548.gene31818.mRNA1:1.9411209109)75:0.1763091620,(((AlveoDino-Dinophyceae-Oxyrrhis_marina_Gene.191159__MMETSP0469_Transcript_127067__g.191159__m.191159:0.0475659852,AlveoDino-Dinophyceae-Oxyrrhis_marina_Gene.201115__MMETSP0469_Transcript_135806__g.201115__m.201115:0.1423055594)100:0.1908534573,AlveoDino-Dinophyceae-Oxyrrhis_marina_Gene.74517__MMETSP0469_Transcript_50231__g.74517__m.74517:0.5054395623)100:0.6935440013,((AlveoDino-Dinophyceae-Oxyrrhis_marina_Gene.61460__MMETSP0469_Transcript_41594__g.61460__m.61460:0.9045868480,AlveoDino-Dinophyceae-Cladocopium_goreaui_evm.model.scf7180000355502.12:0.8922360291)16:0.3266632480,AlveoDino-Dinophyceae-Prorocentrum_minimum_MMETSP0057_Transcript_80951_m.149878:0.4017079460)80:0.4032505934)89:0.6796831880)69:0.0233124491,(AlveoDino-Dinophyceae-Fugacium_kawagutii_Fkaw.gene13491.mRNA1:1.2602463271,(Rhizaria-Chlorarachniophyceae-Bigelowiella_natans_CCMP2755_jgi_Bigna1_130032_aug1.10_g4740:0.5285338768,Rhizaria-Chlorarachniophyceae-Bigelowiella_natans_CCMP2755_jgi_Bigna1_130872_aug1.12_g5580:0.7045581359)98:0.3731113072)86:0.6331944848)75:0.1107501871,(((((((((AlveoDino-Dinophyceae-Oxyrrhis_marina_Gene.26989__MMETSP0469_Transcript_18698__g.26989__m.26989:0.0582354605,AlveoDino-Dinophyceae-Oxyrrhis_marina_Gene.49930__MMETSP0470_Transcript_36604__g.49930__m.49930:0.0114715953)100:0.0572369920,AlveoDino-Dinophyceae-Oxyrrhis_marina_Gene.120842__MMETSP0469_Transcript_80274__g.120842__m.120842:0.0937148128)100:0.0894565239,(AlveoDino-Dinophyceae-Oxyrrhis_marina_Gene.72039__MMETSP0469_Transcript_48600__g.72039__m.72039:0.0000023386,AlveoDino-Dinophyceae-Symbiodinium_linucheae_CCMP2456_Slin_CCMP2456.gene3161.mRNA1:1.1741964280)48:0.1061362420)68:0.2069012183,((AlveoDino-Dinophyceae-Oxyrrhis_marina_Gene.71268__MMETSP0469_Transcript_48191__g.71268__m.71268:0.0402603764,AlveoDino-Dinophyceae-Prorocentrum_minimum_MMETSP0057_Transcript_80950_m.149877:0.5656673515)77:0.2674742375,AlveoDino-Dinophyceae-Symbiodinium_natans_CCMP2548_Snat_CCMP2548.gene13648.mRNA1:0.7606233665)85:0.1874159606)65:0.0537995378,AlveoDino-Dinophyceae-Oxyrrhis_marina_Gene.71267__MMETSP0469_Transcript_48190__g.71267__m.71267:0.2650725749)65:0.1518396763,(AlveoDino-Dinophyceae-Oxyrrhis_marina_Gene.31540__MMETSP0469_Transcript_21424__g.31540__m.31540:0.3224096956,(AlveoDino-Dinophyceae-Oxyrrhis_marina_Gene.43165__MMETSP0469_Transcript_29039__g.43165__m.43165:0.1429100883,((((AlveoDino-Dinophyceae-Oxyrrhis_marina_Gene.71098__MMETSP0469_Transcript_48083__g.71098__m.71098:0.0000021791,AlveoDino-Dinophyceae-Oxyrrhis_marina_Gene.71738__MMETSP0470_Transcript_52047__g.71738__m.71738:0.0000010067)90:0.0000025698,AlveoDino-Dinophyceae-Symbiodinium_necroappetens_CCMP2469_Snec_CCMP2469.gene35324.mRNA1:3.4268039472)83:0.0532442170,(AlveoDino-Dinophyceae-Oxyrrhis_marina_Gene.80360__MMETSP0469_Transcript_53591__g.80360__m.80360:0.0053612652,AlveoDino-Dinophyceae-Oxyrrhis_marina_Gene.99209__MMETSP0469_Transcript_66023__g.99209__m.99209:0.0603058261)4:0.0669452402)98:0.1464942644,AlveoDino-Dinophyceae-Oxyrrhis_marina_Gene.74505__MMETSP0469_Transcript_50226__g.74505__m.74505:0.2184189019)97:0.0445450571)99:0.1268773522)97:0.2607753297)56:0.0597006156,((AlveoDino-Dinophyceae-Prorocentrum_minimum_Gene.153595__MMETSP0053_Transcript_85294__g.153595__m.153595:0.6778042386,((((((AlveoDino-Dinophyceae-Prorocentrum_minimum_MMETSP0057_Transcript_111461_m.206776:1.4484885554,(AlveoDino-Dinophyceae-Polarella_glacialis_CCMP1383_evm.model.CCMP1383_scf7180000595772.2:0.0000029318,AlveoDino-Dinophyceae-Polarella_glacialis_CCMP2088_evm.model.CCMP2088_scf7180000723407.2:0.0000024424)100:0.0672586735)84:0.0099644918,(AlveoDino-Dinophyceae-Polarella_glacialis_CCMP1383_evm.model.CCMP1383_scf7180000542302.8:0.0000022979,AlveoDino-Dinophyceae-Polarella_glacialis_CCMP2088_evm.model.CCMP2088_scf7180000666991.2:0.0176881583)100:0.1334906454)97:0.1327214499,((AlveoDino-Dinophyceae-Durusdinium_trenchii_sh.g4225.t1:0.1826657996,((AlveoDino-Dinophyceae-Cladocopium_C15_evm.model.scaffold_11730.1:0.6210629281,AlveoDino-Dinophyceae-Fugacium_kawagutii_Fkaw.gene20745.mRNA1:0.1086268409)98:0.3149429958,AlveoDino-Dinophyceae-Cladocopium_goreaui_evm.model.scf7180000356955.23:0.0054631721)100:0.1597423499)97:0.1182036449,(((((AlveoDino-Dinophyceae-Durusdinium_trenchii_sh.g4226.t1:0.0000010067,AlveoDino-Dinophyceae-Durusdinium_trenchii_sh.g4226.t2:0.0000010067)100:0.3416748716,AlveoDino-Dinophyceae-Cladocopium_C15_evm.model.scaffold_1663.5:0.1327208850)95:0.2661902927,AlveoDino-Dinophyceae-Cladocopium_C15_evm.model.scaffold_1663.4:0.0625734370)88:0.1369801919,(AlveoDino-Dinophyceae-Durusdinium_trenchii_sh.g10930.t1:0.3242702768,((((((AlveoDino-Dinophyceae-Cladocopium_goreaui_evm.model.scf7180000353041.1:0.1109585459,AlveoDino-Dinophyceae-Fugacium_kawagutii_Fkaw.gene25250.mRNA1:0.1731514572)99:0.0488040514,AlveoDino-Dinophyceae-Fugacium_kawagutii_Fkaw.gene27731.mRNA1:0.1076054490)98:0.1364630648,((((((((((((((((AlveoDino-Dinophyceae-Symbiodinium_microadriaticum_CCMP2467_Smic.gene9901.mRNA1:0.1232913216,(AlveoDino-Dinophyceae-Symbiodinium_microadriaticum_04_503SCI_Smic_04-503SCI.03.gene18839.mRNA1:0.0000021268,AlveoDino-Dinophyceae-Symbiodinium_microadriaticum_CassKB8_Smic_CassKB8.gene27461.mRNA1:0.0000010067)91:0.0000022620)99:0.0661023599,AlveoDino-Dinophyceae-Symbiodinium_tridacnidorum_CCMP2592_Stri_CCMP2592.gene38183.mRNA1:0.0000020715)86:0.0048778081,AlveoDino-Dinophyceae-Symbiodinium_tridacnidorum_Sh18_Stri.gene8476.mRNA1:0.0000010067)80:0.0050227984,(AlveoDino-Dinophyceae-Symbiodinium_tridacnidorum_CCMP2592_Stri_CCMP2592.gene38107.mRNA1:0.0000029737,AlveoDino-Dinophyceae-Symbiodinium_tridacnidorum_CCMP2592_Stri_CCMP2592.gene40606.mRNA1:0.0000021234)99:0.0370145978)93:0.0105567904,((AlveoDino-Dinophyceae-Symbiodinium_microadriaticum_04_503SCI_Smic_04-503SCI.03.gene20385.mRNA1:0.0000022201,(((AlveoDino-Dinophyceae-Symbiodinium_microadriaticum_04_503SCI_Smic_04-503SCI.03.gene20386.mRNA1:0.0000010067,AlveoDino-Dinophyceae-Symbiodinium_microadriaticum_CassKB8_Smic_CassKB8.gene20033.mRNA1:0.0000020285)99:0.0439346943,AlveoDino-Dinophyceae-Symbiodinium_necroappetens_CCMP2469_Snec_CCMP2469.gene18615.mRNA1:0.0643566021)89:0.0232538894,AlveoDino-Dinophyceae-Symbiodinium_necroappetens_CCMP2469_Snec_CCMP2469.gene29463.mRNA1:0.0000010067)85:0.0000028655)100:0.0341014569,AlveoDino-Dinophyceae-Symbiodinium_natans_CCMP2548_Snat_CCMP2548.gene1229.mRNA1:0.0587868181)98:0.0014561009)94:0.0331313728,((((((AlveoDino-Dinophyceae-Symbiodinium_microadriaticum_CCMP2467_Smic.gene12132.mRNA1:0.0099036062,((AlveoDino-Dinophyceae-Symbiodinium_microadriaticum_04_503SCI_Smic_04-503SCI.03.gene3514.mRNA1:0.0000010067,AlveoDino-Dinophyceae-Symbiodinium_microadriaticum_CassKB8_Smic_CassKB8.gene7705.mRNA1:0.0000010067)97:0.0000027830,AlveoDino-Dinophyceae-Symbiodinium_necroappetens_CCMP2469_Snec_CCMP2469.gene18604.mRNA1:0.0000010067)93:0.0281446498)100:0.0222091508,((((AlveoDino-Dinophyceae-Symbiodinium_microadriaticum_04_503SCI_Smic_04-503SCI.03.gene27973.mRNA1:0.0000010067,AlveoDino-Dinophyceae-Symbiodinium_microadriaticum_CassKB8_Smic_CassKB8.gene28487.mRNA1:0.0000025787)99:0.0000021290,AlveoDino-Dinophyceae-Symbiodinium_necroappetens_CCMP2469_Snec_CCMP2469.gene12741.mRNA1:0.0000010067)99:0.0182952393,AlveoDino-Dinophyceae-Symbiodinium_linucheae_CCMP2456_Slin_CCMP2456.gene26020.mRNA1:0.0342510525)86:0.0000020198,AlveoDino-Dinophyceae-Symbiodinium_necroappetens_CCMP2469_Snec_CCMP2469.gene20314.mRNA1:0.0000025381)92:0.0045058353)100:0.0608408071,((AlveoDino-Dinophyceae-Symbiodinium_microadriaticum_CassKB8_Smic_CassKB8.gene31308.mRNA1:0.7627684142,AlveoDino-Dinophyceae-Symbiodinium_necroappetens_CCMP2469_Snec_CCMP2469.gene29629.mRNA1:0.0582341770)38:0.8907982241,AlveoDino-Dinophyceae-Symbiodinium_necroappetens_CCMP2469_Snec_CCMP2469.gene24824.mRNA1:0.0000029520)39:0.0144894232)40:0.0149536512,AlveoDino-Dinophyceae-Symbiodinium_natans_CCMP2548_Snat_CCMP2548.gene18429.mRNA1:0.1271183552)40:0.0280650640,AlveoDino-Dinophyceae-Symbiodinium_natans_CCMP2548_Snat_CCMP2548.gene1228.mRNA1:0.0968448557)42:0.0225214553,(AlveoDino-Dinophyceae-Symbiodinium_necroappetens_CCMP2469_Snec_CCMP2469.gene17221.mRNA1:0.0234385391,AlveoDino-Dinophyceae-Symbiodinium_linucheae_CCMP2456_Slin_CCMP2456.gene22867.mRNA1:0.0000026254)71:0.0000029164)42:0.0055722228)43:0.0120205050,AlveoDino-Dinophyceae-Symbiodinium_tridacnidorum_CCMP2592_Stri_CCMP2592.gene32831.mRNA1:0.0000026983)25:0.0318589919,AlveoDino-Dinophyceae-Symbiodinium_tridacnidorum_CCMP2592_Stri_CCMP2592.gene24066.mRNA1:0.0306387106)23:0.0085687390,(((((((AlveoDino-Dinophyceae-Symbiodinium_microadriaticum_CCMP2467_Smic.gene27123.mRNA1:0.0805543773,AlveoDino-Dinophyceae-Symbiodinium_linucheae_CCMP2456_Slin_CCMP2456.gene16917.mRNA1:0.1802489805)23:0.0000020022,AlveoDino-Dinophyceae-Symbiodinium_microadriaticum_04_503SCI_Smic_04-503SCI.03.gene22351.mRNA1:0.0000025109)15:0.0000021374,AlveoDino-Dinophyceae-Symbiodinium_necroappetens_CCMP2469_Snec_CCMP2469.gene3986.mRNA1:0.0398808537)14:0.0379484058,AlveoDino-Dinophyceae-Symbiodinium_natans_CCMP2548_Snat_CCMP2548.gene17185.mRNA1:0.2558556875)82:0.0175973913,(AlveoDino-Dinophyceae-Symbiodinium_microadriaticum_04_503SCI_Smic_04-503SCI.03.gene30480.mRNA1:0.0000026998,AlveoDino-Dinophyceae-Symbiodinium_necroappetens_CCMP2469_Snec_CCMP2469.gene3985.mRNA1:0.0320569054)11:0.0000021178)24:0.0043457501,AlveoDino-Dinophyceae-Symbiodinium_linucheae_CCMP2456_Slin_CCMP2456.gene16919.mRNA1:0.0120537049)6:0.0000027776,AlveoDino-Dinophyceae-Symbiodinium_necroappetens_CCMP2469_Snec_CCMP2469.gene19030.mRNA1:0.0000010067)32:0.0138491070)20:0.0050580010,(((AlveoDino-Dinophyceae-Symbiodinium_microadriaticum_CCMP2467_Smic.gene25706.mRNA1:0.7866988463,AlveoDino-Dinophyceae-Symbiodinium_natans_CCMP2548_Snat_CCMP2548.gene1227.mRNA1:0.1260579315)100:0.2345087989,AlveoDino-Dinophyceae-Symbiodinium_microadriaticum_04_503SCI_Smic_04-503SCI.03.gene9893.mRNA1:0.0000023565)99:0.0237232366,(AlveoDino-Dinophyceae-Symbiodinium_microadriaticum_04_503SCI_Smic_04-503SCI.03.gene9892.mRNA1:0.0000023407,AlveoDino-Dinophyceae-Symbiodinium_tridacnidorum_CCMP2592_Stri_CCMP2592.gene38105.mRNA1:0.0183923781)22:0.0161702759)92:0.0713458754)65:0.0159528132,AlveoDino-Dinophyceae-Symbiodinium_microadriaticum_04_503SCI_Smic_04-503SCI.03.gene13487.mRNA1:0.6083217019)45:0.0145062351,AlveoDino-Dinophyceae-Symbiodinium_natans_CCMP2548_Snat_CCMP2548.gene26764.mRNA1:0.0523444349)61:0.0189989997,(((((AlveoDino-Dinophyceae-Symbiodinium_necroappetens_CCMP2469_Snec_CCMP2469.gene35161.mRNA1:0.3549363160,AlveoDino-Dinophyceae-Symbiodinium_tridacnidorum_CCMP2592_Stri_CCMP2592.gene12091.mRNA1:0.0225253944)78:0.0130787143,(AlveoDino-Dinophyceae-Symbiodinium_linucheae_CCMP2456_Slin_CCMP2456.gene24620.mRNA1:0.0737314219,AlveoDino-Dinophyceae-Symbiodinium_linucheae_CCMP2456_Slin_CCMP2456.gene28043.mRNA1:0.0000020367)89:0.1673160737)89:0.0681791084,AlveoDino-Dinophyceae-Symbiodinium_pilosum_CCMP2461_Spil_CCMP2461.gene1083.mRNA1:0.2341880991)85:0.0356269531,AlveoDino-Dinophyceae-Symbiodinium_natans_CCMP2548_Snat_CCMP2548.gene33443.mRNA1:0.3123609445)79:0.0649001215,AlveoDino-Dinophyceae-Symbiodinium_tridacnidorum_CCMP2592_Stri_CCMP2592.gene12092.mRNA1:0.1870381548)68:0.0287477914)29:0.0266827902,AlveoDino-Dinophyceae-Symbiodinium_linucheae_CCMP2456_Slin_CCMP2456.gene15057.mRNA1:0.1594490301)17:0.0245658053,AlveoDino-Dinophyceae-Symbiodinium_natans_CCMP2548_Snat_CCMP2548.gene34431.mRNA1:0.0000010067)79:0.0000070824,AlveoDino-Dinophyceae-Symbiodinium_natans_CCMP2548_Snat_CCMP2548.gene17183.mRNA1:0.3001072021)61:0.0221295907)39:0.0054495355,(AlveoDino-Dinophyceae-Cladocopium_goreaui_evm.model.scf7180000353521.7:0.1204264083,AlveoDino-Dinophyceae-Fugacium_kawagutii_Fkaw.gene25252.mRNA1:0.1136497576)97:0.1019213684)58:0.0313550229,AlveoDino-Dinophyceae-Symbiodinium_natans_CCMP2548_Snat_CCMP2548.gene17184.mRNA1:0.2494196381)85:0.0144768489,(AlveoDino-Dinophyceae-Symbiodinium_natans_CCMP2548_Snat_CCMP2548.gene17186.mRNA1:0.3383526701,AlveoDino-Dinophyceae-Symbiodinium_pilosum_CCMP2461_Spil_CCMP2461.gene5348.mRNA1:0.1697389123)100:0.5086563641)39:0.0028515615)84:0.0427271995)53:0.0000024657,AlveoDino-Dinophyceae-Durusdinium_trenchii_sh.g4227.t1:0.2550242396)98:0.0271591114)97:0.0948306149)98:0.0351959338,(AlveoDino-Dinophyceae-Polarella_glacialis_CCMP1383_evm.model.CCMP1383_scf7180000542302.1:0.1912851948,(AlveoDino-Dinophyceae-Polarella_glacialis_CCMP2088_evm.model.CCMP2088_scf7180000686876.3:0.0062998719,AlveoDino-Dinophyceae-Polarella_glacialis_CCMP2088_evm.model.CCMP2088_scf7180000712317.11:0.0025742829)100:0.0087686073)100:0.3729056187)99:0.0673043462,(((((((AlveoDino-Dinophyceae-Durusdinium_trenchii_CCMP2556.gene5296.mRNA1:0.0000022987,AlveoDino-Dinophyceae-Durusdinium_trenchii_sh.g26087.t1:0.0058381622)100:0.0381298312,AlveoDino-Dinophyceae-Durusdinium_trenchii_sh.g26086.t1:0.1433051832)99:0.1025386304,(AlveoDino-Dinophyceae-Durusdinium_trenchii_CCMP2556.gene5297.mRNA1:0.0028441135,AlveoDino-Dinophyceae-Durusdinium_trenchii_sh.g26085.t1:0.0192853698)98:0.0652745703)86:0.0533330806,((AlveoDino-Dinophyceae-Cladocopium_goreaui_evm.model.scf7180000351658.4:0.6208291913,AlveoDino-Dinophyceae-Fugacium_kawagutii_Fkaw.gene15325.mRNA1:0.0342932166)71:0.0375924579,(AlveoDino-Dinophyceae-Cladocopium_goreaui_evm.model.scf7180000351658.1_evm.model.scf7180000351658.3:0.0000022012,AlveoDino-Dinophyceae-Cladocopium_goreaui_evm.model.scf7180000351773.1:0.0000010067)99:0.0915814907)58:0.1010237127)39:0.0051477752,((AlveoDino-Dinophyceae-Cladocopium_goreaui_evm.model.scf7180000353249.2:0.0215938642,AlveoDino-Dinophyceae-Cladocopium_C92_CC92.gene30123.mRNA1:0.0081078195)99:0.0482124243,AlveoDino-Dinophyceae-Fugacium_kawagutii_Fkaw.gene19662.mRNA1:0.2078032299)93:0.1887406554)95:0.1232985545,((AlveoDino-Dinophyceae-Durusdinium_trenchii_sh.g6225.t1:0.1706180862,AlveoDino-Dinophyceae-Breviolum_minutum_Bmin.gene31740.mRNA1:0.3086141863)98:0.1077751079,((((AlveoDino-Dinophyceae-Durusdinium_trenchii_sh.g6226.t1:0.1318257832,AlveoDino-Dinophyceae-Symbiodinium_pilosum_CCMP2461_Spil_CCMP2461.gene1698.mRNA1:0.0189233771)12:0.0133835847,AlveoDino-Dinophyceae-Symbiodinium_necroappetens_CCMP2469_Snec_CCMP2469.gene19702.mRNA1:0.1078844019)81:0.0449369201,AlveoDino-Dinophyceae-Symbiodinium_microadriaticum_CCMP2467_Smic.gene23666.mRNA1:0.1860434767)97:0.0679853588,(((((AlveoDino-Dinophyceae-Durusdinium_trenchii_sh.g29817.t1:0.2565620592,AlveoDino-Dinophyceae-Breviolum_minutum_Bmin.gene32725.mRNA1:0.0000025571)93:0.0156466576,AlveoDino-Dinophyceae-Cladocopium_C15_evm.model.scaffold_13276.2:0.0000029149)98:0.1887225756,(((((AlveoDino-Dinophyceae-Symbiodinium_microadriaticum_04_503SCI_Smic_04-503SCI.03.gene3068.mRNA1:0.0000010067,AlveoDino-Dinophyceae-Symbiodinium_microadriaticum_CassKB8_Smic_CassKB8.gene29874.mRNA1:0.0000022691)99:0.0000027847,AlveoDino-Dinophyceae-Symbiodinium_necroappetens_CCMP2469_Snec_CCMP2469.gene22664.mRNA1:0.0000025103)100:0.0540903551,((AlveoDino-Dinophyceae-Symbiodinium_necroappetens_CCMP2469_Snec_CCMP2469.gene19703.mRNA1:0.0000021387,AlveoDino-Dinophyceae-Symbiodinium_tridacnidorum_Sh18_Stri.gene16877.mRNA1:1.1575884204)100:0.0331998253,AlveoDino-Dinophyceae-Symbiodinium_tridacnidorum_CCMP2592_Stri_CCMP2592.gene15233.mRNA1:0.0033564511)98:0.0186749405)98:0.1298028409,AlveoDino-Dinophyceae-Symbiodinium_pilosum_CCMP2461_Spil_CCMP2461.gene19722.mRNA1:0.0472563971)99:0.1167142653,AlveoDino-Dinophyceae-Symbiodinium_microadriaticum_CassKB8_Smic_CassKB8.gene12592.mRNA1:0.4164269137)99:0.1250582769)65:0.0453829799,AlveoDino-Dinophyceae-Breviolum_minutum_Bmin.gene16927.mRNA1:0.2412720926)91:0.1112193831,(AlveoDino-Dinophyceae-Symbiodinium_necroappetens_CCMP2469_Snec_CCMP2469.gene15940.mRNA1:0.1105853836,AlveoDino-Dinophyceae-Symbiodinium_pilosum_CCMP2461_Spil_CCMP2461.gene1699.mRNA1:0.0953095003)93:0.1472908717)88:0.0107767985)95:0.0297453264)89:0.0329088016)100:0.1751694296,(((AlveoDino-Dinophyceae-Polarella_glacialis_CCMP1383_evm.model.CCMP1383_scf7180000578489.1:0.0000023321,(((AlveoDino-Dinophyceae-Polarella_glacialis_CCMP1383_evm.model.CCMP1383_scf7180000558228.3:0.0000010067,AlveoDino-Dinophyceae-Polarella_glacialis_CCMP2088_evm.model.CCMP2088_scf7180000719580.1:0.0035583950)94:0.0000022193,AlveoDino-Dinophyceae-Polarella_glacialis_CCMP2088_evm.model.CCMP2088_scf7180000723273.3:0.0000010067)91:0.0000024000,AlveoDino-Dinophyceae-Polarella_glacialis_CCMP2088_evm.model.CCMP2088_scf7180000711557.5:0.0000010067)86:0.0000023331)99:0.0152566958,AlveoDino-Dinophyceae-Polarella_glacialis_CCMP1383_evm.model.CCMP1383_scf7180000543460.2:0.0000020047)100:0.2473891794,((AlveoDino-Dinophyceae-Polarella_glacialis_CCMP1383_evm.model.CCMP1383_scf7180000554634.1:0.0481401555,AlveoDino-Dinophyceae-Polarella_glacialis_CCMP2088_evm.model.CCMP2088_scf7180000719616.2:0.0151742180)99:0.0342808025,((AlveoDino-Dinophyceae-Polarella_glacialis_CCMP1383_evm.model.CCMP1383_scf7180000543460.1:0.0000021505,AlveoDino-Dinophyceae-Polarella_glacialis_CCMP1383_evm.model.CCMP1383_scf7180000548640.3:0.0000010067)94:0.0000022422,AlveoDino-Dinophyceae-Polarella_glacialis_CCMP2088_evm.model.CCMP2088_scf7180000723273.2:0.0000024780)99:0.0530010921)87:0.0221121171)100:0.1081790118)100:0.0899933692)99:0.1216798066,(((((((AlveoDino-Dinophyceae-Durusdinium_trenchii_sh.g10612.t1:0.0000020111,AlveoDino-Dinophyceae-Symbiodinium_microadriaticum_CCMP2467_Smic.gene22102.mRNA1:0.5236810401)89:0.0000055975,AlveoDino-Dinophyceae-Cladocopium_goreaui_evm.model.scf7180000356862.1:0.2421644712)17:0.0206068587,((AlveoDino-Dinophyceae-Cladocopium_goreaui_evm.model.scf7180000353809.22:0.1252430319,(AlveoDino-Dinophyceae-Breviolum_minutum_Bmin.gene28144.mRNA1:0.0000020716,AlveoDino-Dinophyceae-Breviolum_minutum_Bmin.gene28145.mRNA1:0.0000022093)99:0.1004086930)72:0.0023315485,(AlveoDino-Dinophyceae-Breviolum_minutum_Bmin.gene27867.mRNA1:0.1232922792,AlveoDino-Dinophyceae-Breviolum_minutum_Bmin.gene31082.mRNA1:0.0153839692)100:0.1712758625)72:0.0157181219)99:0.2004908553,AlveoDino-Dinophyceae-Symbiodinium_natans_CCMP2548_Snat_CCMP2548.gene3543.mRNA1:0.4022242840)99:0.0774700096,AlveoDino-Dinophyceae-Symbiodinium_natans_CCMP2548_Snat_CCMP2548.gene14141.mRNA1:0.3128842083)99:0.0541774427,(AlveoDino-Dinophyceae-Symbiodinium_tridacnidorum_CCMP2592_Stri_CCMP2592.gene6188.mRNA1:0.6294833682,AlveoDino-Dinophyceae-Symbiodinium_natans_CCMP2548_Snat_CCMP2548.gene13575.mRNA1:0.1553858212)100:0.4607801940)94:0.0672403905,((((((((((((AlveoDino-Dinophyceae-Symbiodinium_microadriaticum_CCMP2467_Smic.gene6719.mRNA1:0.0000028770,AlveoDino-Dinophyceae-Symbiodinium_microadriaticum_04_503SCI_Smic_04-503SCI.03.gene25312.mRNA1:0.0000020224)100:0.0325077580,AlveoDino-Dinophyceae-Symbiodinium_linucheae_CCMP2456_Slin_CCMP2456.gene24078.mRNA1:0.0290162583)85:0.0092037947,(((AlveoDino-Dinophyceae-Symbiodinium_microadriaticum_04_503SCI_Smic_04-503SCI.03.gene11943.mRNA1:0.0000028390,AlveoDino-Dinophyceae-Symbiodinium_microadriaticum_CassKB8_Smic_CassKB8.gene17003.mRNA1:0.0641087043)100:0.0579346857,AlveoDino-Dinophyceae-Symbiodinium_linucheae_CCMP2456_Slin_CCMP2456.gene4414.mRNA1:0.0000024413)93:0.0621787225,AlveoDino-Dinophyceae-Symbiodinium_necroappetens_CCMP2469_Snec_CCMP2469.gene16351.mRNA1:0.0000022898)33:0.0000029162)93:0.0163692651,AlveoDino-Dinophyceae-Symbiodinium_tridacnidorum_CCMP2592_Stri_CCMP2592.gene8424.mRNA1:0.0594455794)94:0.0226130032,AlveoDino-Dinophyceae-Symbiodinium_linucheae_CCMP2456_Slin_CCMP2456.gene24077.mRNA1:0.0000026682)95:0.0072771395,AlveoDino-Dinophyceae-Symbiodinium_microadriaticum_CassKB8_Smic_CassKB8.gene18372.mRNA1:0.4252825498)98:0.0539075857,AlveoDino-Dinophyceae-Symbiodinium_natans_CCMP2548_Snat_CCMP2548.gene33615.mRNA1:0.3844701349)72:0.0622373013,(((((AlveoDino-Dinophyceae-Symbiodinium_microadriaticum_CCMP2467_Smic.gene10562.mRNA1:0.0000010067,AlveoDino-Dinophyceae-Symbiodinium_microadriaticum_04_503SCI_Smic_04-503SCI.03.gene16356.mRNA1:0.0238678308)90:0.0000026304,AlveoDino-Dinophyceae-Symbiodinium_necroappetens_CCMP2469_Snec_CCMP2469.gene16632.mRNA1:0.0000025192)96:0.0024759862,AlveoDino-Dinophyceae-Symbiodinium_tridacnidorum_CCMP2592_Stri_CCMP2592.gene32835.mRNA1:0.0131802814)84:0.1670742989,(AlveoDino-Dinophyceae-Symbiodinium_necroappetens_CCMP2469_Snec_CCMP2469.gene8871.mRNA1:0.2129644316,(AlveoDino-Dinophyceae-Symbiodinium_tridacnidorum_Sh18_Stri.gene14548.mRNA1:0.0000010067,AlveoDino-Dinophyceae-Symbiodinium_tridacnidorum_CCMP2592_Stri_CCMP2592.gene38941.mRNA1:0.0000023287)100:0.1364416129)97:0.1241320496)45:0.0022388996,(AlveoDino-Dinophyceae-Symbiodinium_microadriaticum_04_503SCI_Smic_04-503SCI.03.gene28756.mRNA1:0.0586438335,AlveoDino-Dinophyceae-Symbiodinium_necroappetens_CCMP2469_Snec_CCMP2469.gene9137.mRNA1:0.0000022718)99:0.1904662074)86:0.0902659355)87:0.0465277803,AlveoDino-Dinophyceae-Symbiodinium_microadriaticum_04_503SCI_Smic_04-503SCI.03.gene3877.mRNA1:0.6007247066)88:0.0434841612,AlveoDino-Dinophyceae-Symbiodinium_natans_CCMP2548_Snat_CCMP2548.gene33614.mRNA1:0.2411437488)87:0.0527520658,(AlveoDino-Dinophyceae-Symbiodinium_microadriaticum_04_503SCI_Smic_04-503SCI.03.gene16357.mRNA1:0.5720666381,AlveoDino-Dinophyceae-Symbiodinium_natans_CCMP2548_Snat_CCMP2548.gene31790.mRNA1:0.0363540329)96:0.1451283256)100:0.4721402586,((AlveoDino-Dinophyceae-Symbiodinium_microadriaticum_04_503SCI_Smic_04-503SCI.03.gene2112.mRNA1:0.0000010067,AlveoDino-Dinophyceae-Symbiodinium_microadriaticum_CassKB8_Smic_CassKB8.gene4104.mRNA1:0.0000021231)84:0.0000027128,AlveoDino-Dinophyceae-Symbiodinium_necroappetens_CCMP2469_Snec_CCMP2469.gene20394.mRNA1:0.0000010067)100:0.3465230886)92:0.1363366890)92:0.1001887825)90:0.0354894522)87:0.0583772026,AlveoDino-Dinophyceae-Symbiodinium_tridacnidorum_CCMP2592_Stri_CCMP2592.gene5914.mRNA1:0.7544024426)41:0.0000024634)56:0.0845864839,((((((((AlveoDino-Dinophyceae-Symbiodinium_microadriaticum_04_503SCI_Smic_04-503SCI.03.gene3874.mRNA1:0.1120457748,AlveoDino-Dinophyceae-Symbiodinium_microadriaticum_CassKB8_Smic_CassKB8.gene25130.mRNA1:0.0000028579)96:0.0000024447,AlveoDino-Dinophyceae-Symbiodinium_necroappetens_CCMP2469_Snec_CCMP2469.gene2417.mRNA1:0.0000010067)98:0.0061180012,AlveoDino-Dinophyceae-Symbiodinium_tridacnidorum_Sh18_Stri.gene23047.mRNA1:0.0072844341)97:0.0007046476,((AlveoDino-Dinophyceae-Symbiodinium_microadriaticum_04_503SCI_Smic_04-503SCI.03.gene9860.mRNA1:0.2341723461,AlveoDino-Dinophyceae-Symbiodinium_tridacnidorum_Sh18_Stri.gene23045.mRNA1:0.0542077473)65:0.0000535813,AlveoDino-Dinophyceae-Symbiodinium_tridacnidorum_CCMP2592_Stri_CCMP2592.gene32841.mRNA1:0.0000021960)70:0.0107281043)68:0.1846703517,AlveoDino-Dinophyceae-Symbiodinium_natans_CCMP2548_Snat_CCMP2548.gene31290.mRNA1:0.3891277382)62:0.0757773504,AlveoDino-Dinophyceae-Symbiodinium_tridacnidorum_CCMP2592_Stri_CCMP2592.gene20101.mRNA1:0.4358032041)62:0.0645846575,(AlveoDino-Dinophyceae-Symbiodinium_microadriaticum_04_503SCI_Smic_04-503SCI.03.gene29712.mRNA1:0.0176524988,AlveoDino-Dinophyceae-Symbiodinium_microadriaticum_CassKB8_Smic_CassKB8.gene27814.mRNA1:0.0440115493)100:0.3714563515)99:0.4555781894,(((((AlveoDino-Dinophyceae-Symbiodinium_microadriaticum_CassKB8_Smic_CassKB8.gene23003.mRNA1:0.0000026341,AlveoDino-Dinophyceae-Symbiodinium_necroappetens_CCMP2469_Snec_CCMP2469.gene20621.mRNA1:0.0000022944)100:0.0905782388,Opisthokonta-Metazoa-Nematostella_vectensis_tr_A7RXT5_A7RXT5_NEMVE:1.5160327608)68:0.0000023038,AlveoDino-Dinophyceae-Symbiodinium_linucheae_CCMP2456_Slin_CCMP2456.gene9549.mRNA1:0.0000020749)79:0.0953769757,AlveoDino-Dinophyceae-Symbiodinium_pilosum_CCMP2461_Spil_CCMP2461.gene16613.mRNA1:0.0957573340)78:0.0643231594,((((AlveoDino-Dinophyceae-Symbiodinium_necroappetens_CCMP2469_Snec_CCMP2469.gene18665.mRNA1:0.0827315049,(AlveoDino-Dinophyceae-Symbiodinium_linucheae_CCMP2456_Slin_CCMP2456.gene25832.mRNA1:0.0000010067,AlveoDino-Dinophyceae-Symbiodinium_tridacnidorum_CCMP2592_Stri_CCMP2592.gene32733.mRNA1:0.0000027181)100:0.1321871992)100:0.0453455459,AlveoDino-Dinophyceae-Symbiodinium_pilosum_CCMP2461_Spil_CCMP2461.gene16612.mRNA1:0.1137499018)67:0.1224972578,AlveoDino-Dinophyceae-Symbiodinium_natans_CCMP2548_Snat_CCMP2548.gene157.mRNA1:0.0688811781)100:0.0933918618,AlveoDino-Dinophyceae-Symbiodinium_linucheae_CCMP2456_Slin_CCMP2456.gene9550.mRNA1:0.0497045000)100:0.3561900330)78:0.2411377119)80:0.1443423917)60:0.0479960589,AlveoDino-Dinophyceae-Breviolum_minutum_Bmin.gene32319.mRNA1:0.6374788384)68:0.0857956736)68:0.0979233532)66:0.0353019787,(((((AlveoDino-Dinophyceae-Gymnodinium_catenatum_GC744_Gene.133556__MMETSP0784_Transcript_69138__g.133556__m.133556:0.8216508276,AlveoDino-Dinophyceae-Symbiodinium_linucheae_CCMP2456_Slin_CCMP2456.gene18711.mRNA1:0.7739522380)97:0.8533942256,AlveoDino-Dinophyceae-Symbiodinium_natans_CCMP2548_Snat_CCMP2548.gene20916.mRNA1:0.4487857122)73:0.3098585066,((((((AlveoDino-Dinophyceae-Durusdinium_trenchii_CCMP2556.gene27996.mRNA1:0.3611570647,((AlveoDino-Dinophyceae-Cladocopium_goreaui_evm.model.scf7180000356121.28:0.0251459073,AlveoDino-Dinophyceae-Cladocopium_C92_CC92.gene26593.mRNA1:0.1130657377)99:0.1160095633,(AlveoDino-Dinophyceae-Cladocopium_C92_CC92.gene25439.mRNA1:0.2937344546,AlveoDino-Dinophyceae-Breviolum_minutum_Bmin.gene7044.mRNA1:0.2797884900)99:0.0510307865)100:0.2631568687)96:0.1542215164,(((((AlveoDino-Dinophyceae-Fugacium_kawagutii_Fkaw.gene19660.mRNA1:2.0873351815,AlveoDino-Dinophyceae-Symbiodinium_microadriaticum_CassKB8_Smic_CassKB8.gene33493.mRNA1:0.0100793664)61:0.0000012230,(AlveoDino-Dinophyceae-Symbiodinium_microadriaticum_CCMP2467_Smic.gene28485.mRNA1:0.0000010067,AlveoDino-Dinophyceae-Symbiodinium_microadriaticum_04_503SCI_Smic_04-503SCI.03.gene22569.mRNA1:0.0000010067)98:0.0000021628)83:0.0176803830,AlveoDino-Dinophyceae-Symbiodinium_tridacnidorum_Sh18_Stri.gene16782.mRNA1:0.0508183041)95:0.1490449346,AlveoDino-Dinophyceae-Symbiodinium_tridacnidorum_Sh18_Stri.gene16781.mRNA1:0.1538503798)94:0.1553955378,((AlveoDino-Dinophyceae-Symbiodinium_linucheae_CCMP2456_Slin_CCMP2456.gene25141.mRNA1:0.1623390335,(((AlveoDino-Dinophyceae-Symbiodinium_tridacnidorum_Sh18_Stri.gene17441.mRNA1:0.0079623747,AlveoDino-Dinophyceae-Symbiodinium_tridacnidorum_CCMP2592_Stri_CCMP2592.gene28010.mRNA1:0.0113272891)100:0.1212038756,AlveoDino-Dinophyceae-Symbiodinium_natans_CCMP2548_Snat_CCMP2548.gene15863.mRNA1:0.0714637066)26:0.0000020259,AlveoDino-Dinophyceae-Symbiodinium_natans_CCMP2548_Snat_CCMP2548.gene33521.mRNA1:2.7608474197)20:0.0395192008)89:0.1688054884,AlveoDino-Dinophyceae-Symbiodinium_natans_CCMP2548_Snat_CCMP2548.gene11308.mRNA1:0.3594155549)88:0.2518014650)77:0.0874501957)79:0.0923043247,(AlveoDino-Dinophyceae-Symbiodinium_tridacnidorum_Sh18_Stri.gene19791.mRNA1:0.0099540824,(AlveoDino-Dinophyceae-Symbiodinium_tridacnidorum_CCMP2592_Stri_CCMP2592.gene28009.mRNA1:0.0192742519,AlveoDino-Dinophyceae-Symbiodinium_natans_CCMP2548_Snat_CCMP2548.gene18015.mRNA1:0.3252773451)4:0.0000035576)21:0.4087987051)61:0.0732082157,(((AlveoDino-Dinophyceae-Cladocopium_goreaui_evm.model.scf7180000353161.22:0.0939069528,AlveoDino-Dinophyceae-Cladocopium_C92_CC92.gene5635.mRNA1:0.1516790941)99:0.3527001332,(AlveoDino-Dinophyceae-Cladocopium_C92_CC92.gene5634.mRNA1:0.2473035696,AlveoDino-Dinophyceae-Breviolum_minutum_Bmin.gene7046.mRNA1:0.2461074289)96:0.0323481056)87:0.0243817924,AlveoDino-Dinophyceae-Cladocopium_C92_CC92.gene4519.mRNA1:0.2275258417)83:0.3764561504)82:0.1043088395,((((((AlveoDino-Dinophyceae-Fugacium_kawagutii_Fkaw.gene583.mRNA1:0.8748767235,AlveoDino-Dinophyceae-Symbiodinium_natans_CCMP2548_Snat_CCMP2548.gene32686.mRNA1:0.2635533668)99:1.0790170450,AlveoDino-Dinophyceae-Symbiodinium_pilosum_CCMP2461_Spil_CCMP2461.gene16240.mRNA1:0.0000028237)91:0.5250656609,(((AlveoDino-Dinophyceae-Symbiodinium_linucheae_CCMP2456_Slin_CCMP2456.gene7502.mRNA1:0.1012841716,AlveoDino-Dinophyceae-Symbiodinium_natans_CCMP2548_Snat_CCMP2548.gene34134.mRNA1:0.3833660359)99:0.0114582630,AlveoDino-Dinophyceae-Symbiodinium_natans_CCMP2548_Snat_CCMP2548.gene34133.mRNA1:0.1720786947)95:0.0959176977,AlveoDino-Dinophyceae-Symbiodinium_pilosum_CCMP2461_Spil_CCMP2461.gene16239.mRNA1:0.3962870462)87:0.1042178554)55:0.0460528870,AlveoDino-Dinophyceae-Symbiodinium_natans_CCMP2548_Snat_CCMP2548.gene8818.mRNA1:0.3185799120)73:0.0342571689,AlveoDino-Dinophyceae-Symbiodinium_natans_CCMP2548_Snat_CCMP2548.gene34206.mRNA1:0.3045963401)77:0.1101239474,AlveoDino-Dinophyceae-Symbiodinium_natans_CCMP2548_Snat_CCMP2548.gene3744.mRNA1:0.4900450928)83:0.1103469360)99:0.1031568368,AlveoDino-Dinophyceae-Symbiodinium_natans_CCMP2548_Snat_CCMP2548.gene3742.mRNA1:0.5428793642)99:0.1029253212)73:0.1057418594,(AlveoDino-Dinophyceae-Symbiodinium_natans_CCMP2548_Snat_CCMP2548.gene3516.mRNA1:0.4415890392,AlveoDino-Dinophyceae-Symbiodinium_natans_CCMP2548_Snat_CCMP2548.gene8319.mRNA1:0.4353680232)99:0.3798936627)71:0.1047617870,((((((((((((AlveoDino-Dinophyceae-Durusdinium_trenchii_CCMP2556.gene31178.mRNA1:0.0000021691,AlveoDino-Dinophyceae-Durusdinium_trenchii_CCMP2556.gene31164.mRNA1:0.0108302409)100:0.2463807050,(((AlveoDino-Dinophyceae-Durusdinium_trenchii_CCMP2556.gene33806.mRNA1:0.0000010067,AlveoDino-Dinophyceae-Durusdinium_trenchii_sh.g17444.t1:0.0000026371)100:0.0234339543,AlveoDino-Dinophyceae-Durusdinium_trenchii_CCMP2556.gene36825.mRNA1:0.0000023050)100:0.2488361955,AlveoDino-Dinophyceae-Fugacium_kawagutii_Fkaw.gene14882.mRNA1:0.1753399977)100:0.0671798307)99:0.1070603077,AlveoDino-Dinophyceae-Breviolum_minutum_Bmin.gene30395.mRNA1:0.3149538064)98:0.1771026659,(AlveoDino-Dinophyceae-Symbiodinium_necroappetens_CCMP2469_Snec_CCMP2469.gene24764.mRNA1:0.3635245149,AlveoDino-Dinophyceae-Symbiodinium_natans_CCMP2548_Snat_CCMP2548.gene14138.mRNA1:0.8486969668)100:0.2830267404)85:0.0583974747,(AlveoDino-Dinophyceae-Cladocopium_goreaui_evm.model.scf7180000357506.25:0.4688298775,AlveoDino-Dinophyceae-Symbiodinium_natans_CCMP2548_Snat_CCMP2548.gene14136.mRNA1:0.0051044014)94:0.6926923168)82:0.0965737606,AlveoDino-Dinophyceae-Symbiodinium_natans_CCMP2548_Snat_CCMP2548.gene27423.mRNA1:0.4003368512)82:0.1229120874,((((((AlveoDino-Dinophyceae-Symbiodinium_microadriaticum_CCMP2467_Smic.gene15577.mRNA1:0.0000010067,AlveoDino-Dinophyceae-Symbiodinium_necroappetens_CCMP2469_Snec_CCMP2469.gene26803.mRNA1:0.0000022244)99:0.0000027082,AlveoDino-Dinophyceae-Symbiodinium_microadriaticum_04_503SCI_Smic_04-503SCI.03.gene27728.mRNA1:0.0000010067)99:0.0044687274,AlveoDino-Dinophyceae-Symbiodinium_microadriaticum_04_503SCI_Smic_04-503SCI.03.gene25470.mRNA1:0.0296314331)100:0.3385568352,AlveoDino-Dinophyceae-Symbiodinium_natans_CCMP2548_Snat_CCMP2548.gene28349.mRNA1:0.7674623158)99:0.0525386698,AlveoDino-Dinophyceae-Symbiodinium_natans_CCMP2548_Snat_CCMP2548.gene28350.mRNA1:0.2730738806)100:0.2049930552,((AlveoDino-Dinophyceae-Symbiodinium_necroappetens_CCMP2469_Snec_CCMP2469.gene23554.mRNA1:0.0173824573,AlveoDino-Dinophyceae-Symbiodinium_linucheae_CCMP2456_Slin_CCMP2456.gene29512.mRNA1:0.0000010067)100:0.0762484262,AlveoDino-Dinophyceae-Symbiodinium_linucheae_CCMP2456_Slin_CCMP2456.gene25135.mRNA1:0.0775965591)100:0.2637447806)100:0.2851584558)55:0.0559681145,(((((AlveoDino-Dinophyceae-Symbiodinium_microadriaticum_CCMP2467_Smic.gene15571.mRNA1:0.0000010067,(AlveoDino-Dinophyceae-Symbiodinium_microadriaticum_04_503SCI_Smic_04-503SCI.03.gene27525.mRNA1:0.0000010067,AlveoDino-Dinophyceae-Symbiodinium_microadriaticum_CassKB8_Smic_CassKB8.gene13079.mRNA1:0.0000010067)100:0.0000022632)100:0.0048206714,AlveoDino-Dinophyceae-Symbiodinium_necroappetens_CCMP2469_Snec_CCMP2469.gene21208.mRNA1:0.0000021045)100:0.0849367415,AlveoDino-Dinophyceae-Symbiodinium_microadriaticum_CCMP2467_Smic.gene15572.mRNA1:0.1233479172)100:0.3936168698,AlveoDino-Dinophyceae-Symbiodinium_natans_CCMP2548_Snat_CCMP2548.gene28348.mRNA1:0.5230813781)100:0.0999715962,(((AlveoDino-Dinophyceae-Symbiodinium_microadriaticum_CCMP2467_Smic.gene28644.mRNA1:0.0162851660,AlveoDino-Dinophyceae-Symbiodinium_necroappetens_CCMP2469_Snec_CCMP2469.gene35563.mRNA1:0.0000026200)100:0.0175330809,AlveoDino-Dinophyceae-Symbiodinium_tridacnidorum_CCMP2592_Stri_CCMP2592.gene38483.mRNA1:0.0612952800)100:0.0150236760,AlveoDino-Dinophyceae-Symbiodinium_tridacnidorum_Sh18_Stri.gene21225.mRNA1:0.0000023743)100:0.3624164831)100:0.4437677563)69:0.0705130790,(((((((AlveoDino-Dinophyceae-Durusdinium_trenchii_CCMP2556.gene37995.mRNA1:0.0013642040,AlveoDino-Dinophyceae-Durusdinium_trenchii_sh.g16619.t1:0.0317244681)100:0.1311212686,(AlveoDino-Dinophyceae-Durusdinium_trenchii_CCMP2556.gene35435.mRNA1:0.2584917800,AlveoDino-Dinophyceae-Durusdinium_trenchii_sh.g12647.t1:0.6768827589)100:0.0838329662)95:0.0903852979,AlveoDino-Dinophyceae-Fugacium_kawagutii_Fkaw.gene1765.mRNA1:0.2844790657)99:0.1008477925,AlveoDino-Dinophyceae-Breviolum_minutum_Bmin.gene31610.mRNA1:0.2630661776)99:0.1182935864,(AlveoDino-Dinophyceae-Symbiodinium_natans_CCMP2548_Snat_CCMP2548.gene14139.mRNA1:1.0079509788,AlveoDino-Dinophyceae-Symbiodinium_natans_CCMP2548_Snat_CCMP2548.gene27676.mRNA1:0.5073263384)89:0.1160291574)96:0.0837142947,(((AlveoDino-Dinophyceae-Symbiodinium_necroappetens_CCMP2469_Snec_CCMP2469.gene27470.mRNA1:0.1447861856,AlveoDino-Dinophyceae-Symbiodinium_necroappetens_CCMP2469_Snec_CCMP2469.gene27471.mRNA1:0.2952733581)90:0.3487419267,((AlveoDino-Dinophyceae-Symbiodinium_natans_CCMP2548_Snat_CCMP2548.gene7718.mRNA1:0.1842104747,AlveoDino-Dinophyceae-Symbiodinium_natans_CCMP2548_Snat_CCMP2548.gene27424.mRNA1:1.0219215413)96:0.0415297587,AlveoDino-Dinophyceae-Symbiodinium_natans_CCMP2548_Snat_CCMP2548.gene27425.mRNA1:0.3293818244)96:0.1938573898)85:0.0944819446,AlveoDino-Dinophyceae-Symbiodinium_linucheae_CCMP2456_Slin_CCMP2456.gene22561.mRNA1:0.7312177089)82:0.0678351972)83:0.1299248947,AlveoDino-Dinophyceae-Symbiodinium_natans_CCMP2548_Snat_CCMP2548.gene14991.mRNA1:1.3295966130)71:0.0545284906)96:0.0597716030,((((((((AlveoDino-Dinophyceae-Durusdinium_trenchii_sh.g1940.t1:0.4064084066,AlveoDino-Dinophyceae-Cladocopium_goreaui_evm.model.scf7180000355064.1:0.0000026875)97:0.0292404248,(AlveoDino-Dinophyceae-Cladocopium_C92_CC92.gene21487.mRNA1:0.0000024615,AlveoDino-Dinophyceae-Fugacium_kawagutii_Fkaw.gene15067.mRNA1:0.1238196563)99:0.0193290743)99:0.2153441059,AlveoDino-Dinophyceae-Durusdinium_trenchii_sh.g1941.t1:0.1639577304)84:0.1521954907,AlveoDino-Dinophyceae-Cladocopium_goreaui_evm.model.scf7180000355390.1:0.3012557893)3:0.0000027900,(((AlveoDino-Dinophyceae-Durusdinium_trenchii_sh.g1942.t1:0.0088237568,((AlveoDino-Dinophyceae-Symbiodinium_natans_CCMP2548_Snat_CCMP2548.gene11351.mRNA1:0.0000025581,AlveoDino-Dinophyceae-Symbiodinium_natans_CCMP2548_Snat_CCMP2548.gene33185.mRNA1:0.0669736517)100:0.0352316027,AlveoDino-Dinophyceae-Symbiodinium_natans_CCMP2548_Snat_CCMP2548.gene20198.mRNA1:0.2880328561)21:0.0000023593)94:0.0713306527,(AlveoDino-Dinophyceae-Symbiodinium_microadriaticum_04_503SCI_Smic_04-503SCI.03.gene5374.mRNA1:0.1650572504,(AlveoDino-Dinophyceae-Symbiodinium_microadriaticum_04_503SCI_Smic_04-503SCI.03.gene5375.mRNA1:0.0273134803,AlveoDino-Dinophyceae-Symbiodinium_microadriaticum_CassKB8_Smic_CassKB8.gene26484.mRNA1:0.0000021988)100:0.0026959145)100:0.1476475888)96:0.0549162250,((AlveoDino-Dinophyceae-Symbiodinium_linucheae_CCMP2456_Slin_CCMP2456.gene11490.mRNA1:0.0316969444,AlveoDino-Dinophyceae-Symbiodinium_tridacnidorum_CCMP2592_Stri_CCMP2592.gene26223.mRNA1:0.0328623752)100:0.1791561678,(AlveoDino-Dinophyceae-Symbiodinium_tridacnidorum_CCMP2592_Stri_CCMP2592.gene22181.mRNA1:0.5936987818,((AlveoDino-Dinophyceae-Symbiodinium_natans_CCMP2548_Snat_CCMP2548.gene2949.mRNA1:0.0947153693,(AlveoDino-Dinophyceae-Symbiodinium_natans_CCMP2548_Snat_CCMP2548.gene15257.mRNA1:0.0588824325,AlveoDino-Dinophyceae-Symbiodinium_natans_CCMP2548_Snat_CCMP2548.gene32838.mRNA1:0.0612451614)99:0.0219673773)100:0.1699965811,AlveoDino-Dinophyceae-Symbiodinium_natans_CCMP2548_Snat_CCMP2548.gene31690.mRNA1:0.1562550493)72:0.0453229282)97:0.0861327089)94:0.0782436980)96:0.1199205994)61:0.0570497062,((((AlveoDino-Dinophyceae-Durusdinium_trenchii_sh.g1943.t1:0.1868521757,(AlveoDino-Dinophyceae-Durusdinium_trenchii_sh.g1944.t1:0.2258382709,((AlveoDino-Dinophyceae-Cladocopium_goreaui_evm.model.scf7180000346571.3:0.0767572908,AlveoDino-Dinophyceae-Fugacium_kawagutii_Fkaw.gene27807.mRNA1:0.1473117604)100:0.0321972941,AlveoDino-Dinophyceae-Fugacium_kawagutii_Fkaw.gene27808.mRNA1:0.0757470082)100:0.0900447239)99:0.0405079220)99:0.1350479626,((((((AlveoDino-Dinophyceae-Symbiodinium_microadriaticum_CCMP2467_Smic.gene14943.mRNA1:0.0668076648,(AlveoDino-Dinophyceae-Symbiodinium_microadriaticum_04_503SCI_Smic_04-503SCI.03.gene25732.mRNA1:0.0000010067,((AlveoDino-Dinophyceae-Symbiodinium_linucheae_CCMP2456_Slin_CCMP2456.gene10039.mRNA1:0.0475714755,AlveoDino-Dinophyceae-Symbiodinium_natans_CCMP2548_Snat_CCMP2548.gene1231.mRNA1:0.0120369942)97:0.0410986872,AlveoDino-Dinophyceae-Symbiodinium_tridacnidorum_Sh18_Stri.gene11474.mRNA1:0.0000024980)84:0.0000025249)88:0.0103525123)96:0.0074208430,AlveoDino-Dinophyceae-Symbiodinium_linucheae_CCMP2456_Slin_CCMP2456.gene10040.mRNA1:0.0190019678)96:0.2384403688,(AlveoDino-Dinophyceae-Symbiodinium_tridacnidorum_CCMP2592_Stri_CCMP2592.gene40930.mRNA1:0.0132383252,AlveoDino-Dinophyceae-Symbiodinium_tridacnidorum_CCMP2592_Stri_CCMP2592.gene42455.mRNA1:0.0463822590)100:0.1750721633)62:0.0753309385,(AlveoDino-Dinophyceae-Symbiodinium_natans_CCMP2548_Snat_CCMP2548.gene11354.mRNA1:0.0623179755,AlveoDino-Dinophyceae-Symbiodinium_natans_CCMP2548_Snat_CCMP2548.gene33184.mRNA1:0.0722786830)96:0.0849515258)26:0.0228610574,(((AlveoDino-Dinophyceae-Symbiodinium_linucheae_CCMP2456_Slin_CCMP2456.gene6805.mRNA1:0.0083898189,AlveoDino-Dinophyceae-Symbiodinium_tridacnidorum_Sh18_Stri.gene11473.mRNA1:0.0267703491)99:0.0709696411,(AlveoDino-Dinophyceae-Symbiodinium_tridacnidorum_CCMP2592_Stri_CCMP2592.gene15388.mRNA1:0.3387138972,AlveoDino-Dinophyceae-Symbiodinium_natans_CCMP2548_Snat_CCMP2548.gene33567.mRNA1:0.7423915918)99:0.5367760203)43:0.0304253913,AlveoDino-Dinophyceae-Symbiodinium_natans_CCMP2548_Snat_CCMP2548.gene1232.mRNA1:0.1341855677)39:0.0112258059)59:0.0739871233,AlveoDino-Dinophyceae-Symbiodinium_natans_CCMP2548_Snat_CCMP2548.gene33520.mRNA1:0.1718354468)45:0.0262228955)92:0.0885048324,AlveoDino-Dinophyceae-Symbiodinium_natans_CCMP2548_Snat_CCMP2548.gene32836.mRNA1:0.1100495522)88:0.0346003277,(((AlveoDino-Dinophyceae-Symbiodinium_tridacnidorum_CCMP2592_Stri_CCMP2592.gene22192.mRNA1:0.0792728232,AlveoDino-Dinophyceae-Symbiodinium_tridacnidorum_CCMP2592_Stri_CCMP2592.gene36223.mRNA1:0.2766466607)99:0.1131223221,AlveoDino-Dinophyceae-Symbiodinium_natans_CCMP2548_Snat_CCMP2548.gene33519.mRNA1:0.0000026240)76:0.1123782003,AlveoDino-Dinophyceae-Symbiodinium_natans_CCMP2548_Snat_CCMP2548.gene31817.mRNA1:0.2892796628)75:0.2804605199)78:0.0268048615)90:0.0368298189,(((AlveoDino-Dinophyceae-Symbiodinium_linucheae_CCMP2456_Slin_CCMP2456.gene18712.mRNA1:0.9620005321,AlveoDino-Dinophyceae-Symbiodinium_tridacnidorum_CCMP2592_Stri_CCMP2592.gene22185.mRNA1:0.2367175893)68:0.1758417524,AlveoDino-Dinophyceae-Symbiodinium_tridacnidorum_CCMP2592_Stri_CCMP2592.gene15387.mRNA1:0.3620446176)67:0.1441361063,AlveoDino-Dinophyceae-Symbiodinium_natans_CCMP2548_Snat_CCMP2548.gene31816.mRNA1:0.8190004907)66:0.1157347156)63:0.0587455997,AlveoDino-Dinophyceae-Symbiodinium_natans_CCMP2548_Snat_CCMP2548.gene33517.mRNA1:0.0720802788)65:0.1100707510)66:0.1743205664,((AlveoDino-Dinophyceae-Polarella_glacialis_CCMP1383_evm.model.CCMP1383_scf7180000561862.2:0.0161041715,AlveoDino-Dinophyceae-Polarella_glacialis_CCMP1383_evm.model.CCMP1383_scf7180000589400.1:0.0318457187)95:0.0310482542,(AlveoDino-Dinophyceae-Polarella_glacialis_CCMP1383_evm.model.CCMP1383_scf7180000557385.15:0.0095778614,AlveoDino-Dinophyceae-Polarella_glacialis_CCMP2088_evm.model.CCMP2088_scf7180000689669.2:0.0000021257)95:0.0551055126)80:0.5867424581)32:0.0021617488,((AlveoDino-Dinophyceae-Polarella_glacialis_CCMP1383_evm.model.CCMP1383_scf7180000561862.1:0.0000010067,AlveoDino-Dinophyceae-Polarella_glacialis_CCMP1383_evm.model.CCMP1383_scf7180000550323.1:0.0000010067)96:0.0000022173,((AlveoDino-Dinophyceae-Polarella_glacialis_CCMP1383_evm.model.CCMP1383_scf7180000559819.1:0.0000023231,AlveoDino-Dinophyceae-Polarella_glacialis_CCMP2088_evm.model.CCMP2088_scf7180000670397.2:0.0668180297)92:0.0000022777,AlveoDino-Dinophyceae-Polarella_glacialis_CCMP2088_evm.model.CCMP2088_scf7180000723540.1:0.0000021633)99:0.0341555929)99:0.6677838485)62:0.0873562824)65:0.1390045278)93:0.1501773670,Rhizaria-Chlorarachniophyceae-Bigelowiella_natans_CCMP2755_jgi_Bigna1_130034_aug1.10_g4742:1.5233810597)100:0.3923561829)100:0.2155692164,(Alveolata-Chromerida-Chromera_velia_Cvel_21834:0.1721184021,(Alveolata-Chromerida-Chromera_velia_Cvel_22239.2:0.0000010067,Alveolata-Chromerida-Chromera_velia_Cvel_22239.1:0.0000023401)100:0.2241310089)100:0.5631613479)100:0.2083312206,Alveolata-Chromerida-Chromera_velia_Cvel_26304:0.4270897246);
```
