## Supplementary material for "Improved *Cladocopium goreaui* genome assembly reveals features of a facultative coral symbiont and the complex evolutionary history of dinoflagellate genes": OG0001507.treEdited.tre

```
(Alveolata-Chromerida-Chromera_velia_Cvel_27112:0.9389390022,(((((((((Alveolata-Chromerida-Chromera_velia_Cvel_16548:0.1331030205,Alveolata-Chromerida-Chromera_velia_Cvel_491:0.2150875101)100:0.1522266998,Alveolata-Chromerida-Vitrella_brassicaformis_Vbra_6185:0.2512933614)100:0.1103942439,(AlveoDino-Dinophyceae-Oxyrrhis_marina_Gene.138500__MMETSP0469_Transcript_91906__g.138500__m.138500:0.5108548728,(Stramenopiles-Phaeophyceae-Ectocarpus_siliculosus_tr_D8LRU1_D8LRU1_ECTSI:0.0312560846,Stramenopiles-Phaeophyceae-Cladosiphon_okamuranus_g11129.t1:0.1530108100)100:0.2646575926)98:0.1367360922)88:0.0570389421,Stramenopiles-Ochrophyta-Nannochloropsis_gaditana_tr_W7TX98_W7TX98_9STRA:0.6022791599)84:0.0613615647,((((AlveoDino-Dinophyceae-Symbiodinium_microadriaticum_CassKB8_Smic_CassKB8.gene37502.mRNA1:0.6576083223,(((Amoebozoa-Evosea-Dictyostelium_discoideum_AX4_tr_Q54YQ8_Q54YQ8_DICDI:0.6426685824,(Cryptophyta---Guillardia_theta_CCMP2712_XP_005839482.1:0.6045662802,(Viridiplantae-Angiosperm-Arabidopsis_thaliana_sp_Q8L636_NCL_ARATH:0.2208375826,(Viridiplantae-Angiosperm-Glycine_max_tr_I1M329_I1M329_SOYBN:0.0075174343,Viridiplantae-Angiosperm-Glycine_max_tr_K7LWF7_K7LWF7_SOYBN:0.2360414394)100:0.1261879929)100:0.7691702498)97:0.1684769267)86:0.1299918523,(Opisthokonta-Metazoa-Amphimedon_queenslandica_tr_A0A1X7UUC2_A0A1X7UUC2_AMPQE:0.5041216992,(Opisthokonta-Metazoa-Nematostella_vectensis_tr_A7SMH8_A7SMH8_NEMVE:0.2235877492,(Opisthokonta-Metazoa-Orbicella_faveolata_XP_020620735.1:0.3445622666,Opisthokonta-Metazoa-Porites_lutea_plut2.m8.7766.m1:0.0597756765)100:0.0953436091)100:0.2822453683)100:0.4228445409)97:0.1391659250,Rhizaria-Foraminifera-Reticulomyxa_filosa_tr_X6NM41_X6NM41_RETFI:1.1871636316)86:0.1105744396)92:0.3412211403,((((((((((Stramenopiles-Bacillariophyta-Fragilariopsis_cylindrus_CCMP1102_jgi_Fracy1_238838_fgenesh2_pg.6___240:0.0000000000,Stramenopiles-Bacillariophyta-Fragilariopsis_cylindrus_CCMP1102_jgi_Fracy1_185406_e_gw1.6.87.1:0.0000000000):0.0000000000,Stramenopiles-Bacillariophyta-Fragilariopsis_cylindrus_CCMP1102_jgi_Fracy1_208120_estExt_Genewise1Plus.C_60338:0.0000000000):0.0000000000,Stramenopiles-Bacillariophyta-Fragilariopsis_cylindrus_CCMP1102_jgi_Fracy1_137411_gw1.6.87.1:0.0000000000):0.0000000000,Stramenopiles-Bacillariophyta-Fragilariopsis_cylindrus_CCMP1102_jgi_Fracy1_225591_fgenesh2_pm.6___93:0.0000000000):0.0000000000,Stramenopiles-Bacillariophyta-Fragilariopsis_cylindrus_CCMP1102_jgi_Fracy1_275297_estExt_fgenesh2_pm.C_60093:0.0000000000):0.0000023334,Stramenopiles-Bacillariophyta-Fragilariopsis_cylindrus_CCMP1102_jgi_Fracy1_261156_estExt_fgenesh2_pg.C_60240:0.0000028542)93:0.0000027096,(((Stramenopiles-Bacillariophyta-Fragilariopsis_cylindrus_CCMP1102_jgi_Fracy1_148479_gw1.6.610.1:0.0000010000,Stramenopiles-Bacillariophyta-Fragilariopsis_cylindrus_CCMP1102_jgi_Fracy1_186001_e_gw1.6.610.1:0.0000010000)93:0.0000025350,(((Stramenopiles-Bacillariophyta-Fragilariopsis_cylindrus_CCMP1102_jgi_Fracy1_169329_estExt_Genewise1.C_60350:0.0000000000,Stramenopiles-Bacillariophyta-Fragilariopsis_cylindrus_CCMP1102_jgi_Fracy1_208119_estExt_Genewise1Plus.C_60337:0.0000000000):0.0000000000,Stramenopiles-Bacillariophyta-Fragilariopsis_cylindrus_CCMP1102_jgi_Fracy1_208118_estExt_Genewise1Plus.C_60336:0.0000000000):0.0000010000,Stramenopiles-Bacillariophyta-Fragilariopsis_cylindrus_CCMP1102_jgi_Fracy1_169330_estExt_Genewise1.C_60351:0.0000010000)83:0.0000010000)75:0.0000010000,Stramenopiles-Bacillariophyta-Fragilariopsis_cylindrus_CCMP1102_jgi_Fracy1_169331_estExt_Genewise1.C_60352:0.0000010000)77:0.0000027225)75:0.0000028020,(((((((Stramenopiles-Bacillariophyta-Fragilariopsis_cylindrus_CCMP1102_jgi_Fracy1_251972_fgenesh2_pg.39___30:0.0000000000,Stramenopiles-Bacillariophyta-Fragilariopsis_cylindrus_CCMP1102_jgi_Fracy1_198414_e_gw1.39.15.1:0.0000000000):0.0000000000,Stramenopiles-Bacillariophyta-Fragilariopsis_cylindrus_CCMP1102_jgi_Fracy1_229711_fgenesh2_pm.39___14:0.0000000000):0.0000000000,Stramenopiles-Bacillariophyta-Fragilariopsis_cylindrus_CCMP1102_jgi_Fracy1_137410_gw1.39.15.1:0.0000000000):0.0000000000,Stramenopiles-Bacillariophyta-Fragilariopsis_cylindrus_CCMP1102_jgi_Fracy1_213297_estExt_Genewise1Plus.C_390048:0.0000000000):0.0000000000,Stramenopiles-Bacillariophyta-Fragilariopsis_cylindrus_CCMP1102_jgi_Fracy1_277926_estExt_fgenesh2_pm.C_390014:0.0000000000):0.0000020910,Stramenopiles-Bacillariophyta-Fragilariopsis_cylindrus_CCMP1102_jgi_Fracy1_265112_estExt_fgenesh2_pg.C_390030:0.0000020704)87:0.0000024384,(((Stramenopiles-Bacillariophyta-Fragilariopsis_cylindrus_CCMP1102_jgi_Fracy1_148480_gw1.39.131.1:0.0000010000,Stramenopiles-Bacillariophyta-Fragilariopsis_cylindrus_CCMP1102_jgi_Fracy1_198328_e_gw1.39.131.1:0.0000010000)97:0.0000010000,(((((Stramenopiles-Bacillariophyta-Fragilariopsis_cylindrus_CCMP1102_jgi_Fracy1_174738_estExt_Genewise1.C_390050:0.0000000000,Stramenopiles-Bacillariophyta-Fragilariopsis_cylindrus_CCMP1102_jgi_Fracy1_213296_estExt_Genewise1Plus.C_390047:0.0000000000):0.0000000000,Stramenopiles-Bacillariophyta-Fragilariopsis_cylindrus_CCMP1102_jgi_Fracy1_213295_estExt_Genewise1Plus.C_390046:0.0000000000):0.0000000000,Stramenopiles-Bacillariophyta-Fragilariopsis_cylindrus_CCMP1102_jgi_Fracy1_174741_estExt_Genewise1.C_390053:0.0000000000):0.0000000000,Stramenopiles-Bacillariophyta-Fragilariopsis_cylindrus_CCMP1102_jgi_Fracy1_213298_estExt_Genewise1Plus.C_390049:0.0000000000):0.0000010000,Stramenopiles-Bacillariophyta-Fragilariopsis_cylindrus_CCMP1102_jgi_Fracy1_174739_estExt_Genewise1.C_390051:0.0000010000)94:0.0000010000)88:0.0000010000,Stramenopiles-Bacillariophyta-Fragilariopsis_cylindrus_CCMP1102_jgi_Fracy1_174740_estExt_Genewise1.C_390052:0.0000010000)86:0.0000020565)90:0.0035132539)100:0.3319226045,Stramenopiles-Bacillariophyta-Phaeodactylum_tricornutum_jgi_Phatr2_31322_estExt_Genewise1.C_chr_310046:0.1901401701)96:0.1327661054,Stramenopiles-Bacillariophyta-Thalassiosira_pseudonana_CCMP1335_tr_B5YMR6_B5YMR6_THAPS:0.3498556731)100:0.3244764012)74:0.0560943871,((Opisthokonta-Choanoflagellida-Salpingoeca_rosetta_tr_F2UKF6_F2UKF6_SALR5:0.3946471768,((Rhodophyta---Chondrus_crispus_XP_005719417.1:0.3654007742,Rhodophyta---Gracilariopsis_chorda_PXF48054.1:0.3807841299)100:0.1481154226,((Rhodophyta---Porphyra_umbilicalis_Pum0235s0011.1.p:0.0964192789,Rhodophyta---Pyropia_yezoensis_contig_12404_g2961:0.0762702138)100:0.2920961884,Rhodophyta---Porphyridium_purpureum_evm.model.contig_493.16:0.4404639455)95:0.0448723988)100:0.0911681682)94:0.0524612480,Stramenopiles---Blastocystis_ST1_tr_A0A196S499_A0A196S499_BLAHN:0.8974601161)68:0.0384117460)56:0.0256153572,Discobida-Euglenozoid-Euglena_gracilis_EG_transcript_8027:0.4368018280)68:0.0231819487)74:0.0569714158,(((((((AlveoDino-Dinophyceae-Dinophysis_acuminata_DAEP01_MMETSP0797_Transcript_24874_m.49327:0.4840074958,(((AlveoDino-Dinophyceae-Alexandrium_tamarense_CCMP1771_Gene.296844__MMETSP0384_Transcript_182135__g.296844__m.296844:0.2003330927,(AlveoDino-Dinophyceae-Alexandrium_tamarense_CCMP1771_Gene.109602__MMETSP0384_Transcript_67081__g.109602__m.109602:0.1650934138,AlveoDino-Dinophyceae-Gambierdiscus_australes_MMETSP0766_Transcript_41903_m.62836:0.1558366760)90:0.0349023585)77:0.0334697599,AlveoDino-Dinophyceae-Gambierdiscus_australes_MMETSP0766_Transcript_41904_m.62838:0.1528870961)98:0.0927907218,(AlveoDino-Dinophyceae-Heterocapsa_rotundata_MMETSP0503_Transcript_51617_m.107849:0.1585587383,AlveoDino-Dinophyceae-Peridinium_aciculiferum_MMETSP0371_Transcript_2018_m.3455:1.0886330231)69:0.1073650620)72:0.0939612453)46:0.0344516141,(AlveoDino-Dinophyceae-Peridinium_aciculiferum_MMETSP0370_Transcript_75458_m.134268:0.0747966808,AlveoDino-Dinophyceae-Peridinium_aciculiferum_MMETSP0371_Transcript_2016_m.3451:0.0926483450)100:0.2244011799)48:0.0275936026,AlveoDino-Dinophyceae-Heterocapsa_rotundata_MMETSP0503_Transcript_27202_m.57811:0.4627219649)65:0.0408843174,(((AlveoDino-Dinophyceae-Noctiluca_scintillans_MMETSP0253_Transcript_27559_m.49329:0.2957312045,AlveoDino-Dinophyceae-Noctiluca_scintillans_MMETSP0253_Transcript_31075_m.56194:0.4549767784)97:0.0474192955,AlveoDino-Dinophyceae-Noctiluca_scintillans_MMETSP0253_Transcript_54176_m.98650:0.5810075657)100:0.2048598343,AlveoDino-Dinophyceae-Prorocentrum_minimum_MMETSP0057_Transcript_73544_m.135843:0.4303414133)55:0.0587099133)99:0.1792197828,((AlveoDino-Dinophyceae-Gymnodinium_catenatum_GC744_Gene.53948__MMETSP0784_Transcript_28219__g.53948__m.53948:0.3338956748,AlveoDino-Dinophyceae-Heterocapsa_rotundata_MMETSP0503_Transcript_65950_m.136671:0.6272577732)83:0.0459050312,(((AlveoDino-Dinophyceae-Durusdinium_trenchii_sh.g20735.t1:0.0525417801,(((AlveoDino-Dinophyceae-Cladocopium_goreaui_evm.model.scf7180000357268.13:0.0095103641,AlveoDino-Dinophyceae-Cladocopium_C92_CC92.gene13153.mRNA1:0.0088328312)96:0.0193860962,AlveoDino-Dinophyceae-Fugacium_kawagutii_Fkaw.gene22490.mRNA1:0.6582001232)100:0.0421138658,AlveoDino-Dinophyceae-Breviolum_minutum_Bmin.gene28545.mRNA1:0.0431521621)96:0.0293589113)100:0.1586689583,((((AlveoDino-Dinophyceae-Symbiodinium_microadriaticum_CCMP2467_Smic.gene4550.mRNA1:0.0000000000,AlveoDino-Dinophyceae-Symbiodinium_necroappetens_CCMP2469_Snec_CCMP2469.gene1663.mRNA1:0.0000000000):0.0000010000,AlveoDino-Dinophyceae-Symbiodinium_microadriaticum_CassKB8_Smic_CassKB8.gene16671.mRNA1:0.0000010000)57:0.0000026805,AlveoDino-Dinophyceae-Symbiodinium_microadriaticum_04_503SCI_Smic_04-503SCI.03.gene17253.mRNA1:0.0000026788)97:0.0040147364,(AlveoDino-Dinophyceae-Symbiodinium_linucheae_CCMP2456_Slin_CCMP2456.gene18511.mRNA1:0.0306777817,AlveoDino-Dinophyceae-Symbiodinium_tridacnidorum_CCMP2592_Stri_CCMP2592.gene41101.mRNA1:0.0000026091)81:0.0029768052)100:0.1129771772)97:0.1419767600,(AlveoDino-Dinophyceae-Polarella_glacialis_CCMP1383_evm.model.CCMP1383_scf7180000596397.3:0.0000010000,(AlveoDino-Dinophyceae-Polarella_glacialis_CCMP2088_evm.model.CCMP2088_scf7180000712035.1:0.0000010000,AlveoDino-Dinophyceae-Polarella_glacialis_CCMP2088_evm.model.CCMP2088_scf7180000687306.7:0.0042621438)80:0.0000025098)100:0.2415680186)98:0.1523668602)100:0.2441267231)65:0.0580775416,(AlveoDino-Dinophyceae-Amphidinium_gibbosum.g60111.t1:0.4464149609,AlveoDino-Dinophyceae-Amoebophrya_ceratii.g2458.t1:0.3659147177)86:0.1429379256)40:0.0276201480,(((((((((AlveoDino-Dinophyceae-Dinophysis_acuminata_DAEP01_MMETSP0797_Transcript_8746_m.17405:0.6530340456,AlveoDino-Dinophyceae-Peridinium_aciculiferum_MMETSP0370_Transcript_24283_m.42059:0.5154923084)96:0.3358479267,AlveoDino-Dinophyceae-Karenia_brevis_SP1_MMETSP0573_Transcript_45243_m.55200:0.4850178142)78:0.0473984340,(AlveoDino-Dinophyceae-Gymnodinium_catenatum_GC744_Gene.111221__MMETSP0784_Transcript_57546__g.111221__m.111221:0.3364906229,AlveoDino-Dinophyceae-Gymnodinium_catenatum_GC744_Gene.12819__MMETSP0784_Transcript_7605__g.12819__m.12819:0.5178336590)84:0.0728061891)68:0.0275676281,(((((AlveoDino-Dinophyceae-Alexandrium_tamarense_CCMP1771_MMETSP0378_Transcript_13296_m.11668:0.2514976184,AlveoDino-Dinophyceae-Alexandrium_tamarense_CCMP1771_Gene.246724__MMETSP0382_Transcript_118677__g.246724__m.246724:0.0109748209)100:0.1497446370,AlveoDino-Dinophyceae-Gambierdiscus_australes_MMETSP0766_Transcript_26685_m.40429:0.0582501573)100:0.1032165533,((AlveoDino-Dinophyceae-Peridinium_aciculiferum_MMETSP0370_Transcript_20030_m.34323:0.1944402251,((AlveoDino-Dinophyceae-Durusdinium_trenchii_sh.g3601.t1:0.1245734243,AlveoDino-Dinophyceae-Fugacium_kawagutii_Fkaw.gene12683.mRNA1:0.1363954749)98:0.0251560555,((((AlveoDino-Dinophyceae-Symbiodinium_microadriaticum_CCMP2467_Smic.gene5641.mRNA1:0.0000025346,AlveoDino-Dinophyceae-Symbiodinium_linucheae_CCMP2456_Slin_CCMP2456.gene845.mRNA1:0.0161354212)44:0.0000023805,AlveoDino-Dinophyceae-Symbiodinium_microadriaticum_CassKB8_Smic_CassKB8.gene1895.mRNA1:0.0000010000)99:0.0186416852,AlveoDino-Dinophyceae-Symbiodinium_tridacnidorum_CCMP2592_Stri_CCMP2592.gene39687.mRNA1:0.0000020623)99:0.0221170789,AlveoDino-Dinophyceae-Symbiodinium_natans_CCMP2548_Snat_CCMP2548.gene24633.mRNA1:0.0029577623)99:0.0528832902)100:0.1420153473)58:0.0407071013,AlveoDino-Dinophyceae-Prorocentrum_minimum_Gene.29218__MMETSP0056_Transcript_15696__g.29218__m.29218:0.4662318364)56:0.0265903097)58:0.0297543324,AlveoDino-Dinophyceae-Heterocapsa_rotundata_MMETSP0503_Transcript_1157_m.2511:0.2196237211)62:0.0745250235,(((AlveoDino-Dinophyceae-Heterocapsa_rotundata_MMETSP0503_Transcript_30579_m.64759:0.2253012398,AlveoDino-Dinophyceae-Prorocentrum_minimum_MMETSP0057_Transcript_39232_m.71507:0.3902858238)94:0.0167898453,AlveoDino-Dinophyceae-Peridinium_aciculiferum_MMETSP0371_Transcript_16045_m.28078:0.1828119922)99:0.1118477824,AlveoDino-Dinophyceae-Peridinium_aciculiferum_MMETSP0371_Transcript_16044_m.28075:0.1595670800)98:0.1052783577)46:0.0274545771)54:0.0647363765,((AlveoDino-Dinophyceae-Noctiluca_scintillans_MMETSP0253_Transcript_15198_m.28393:0.2039000911,AlveoDino-Dinophyceae-Noctiluca_scintillans_MMETSP0253_Transcript_51054_m.92697:0.2434773044)75:0.0266752298,AlveoDino-Dinophyceae-Noctiluca_scintillans_MMETSP0253_Transcript_9799_m.18723:0.1569804215)100:0.2955873020)96:0.0826642414,AlveoDino-Dinophyceae-Amoebophrya_ceratii.g3596.t1:0.7014355594)60:0.0413751171,(AlveoDino-Dinophyceae-Polarella_glacialis_CCMP1383_evm.model.CCMP1383_scf7180000590206.25:0.0000020663,AlveoDino-Dinophyceae-Polarella_glacialis_CCMP2088_evm.model.CCMP2088_scf7180000719555.1:0.0000010000)100:0.7040798071)64:0.0635585612,(((AlveoDino-Dinophyceae-Oxyrrhis_marina_Gene.57210__MMETSP0468_Transcript_40723__g.57210__m.57210:0.2452743071,(AlveoDino-Dinophyceae-Oxyrrhis_marina_Gene.141381__MMETSP0469_Transcript_93973__g.141381__m.141381:0.2618515417,AlveoDino-Dinophyceae-Amphidinium_gibbosum.g24720.t1:2.2354143870)26:0.0000020086)72:0.1408379936,(AlveoDino-Dinophyceae-Oxyrrhis_marina_Gene.1012__MMETSP0468_Transcript_834__g.1012__m.1012:0.1733874542,(AlveoDino-Dinophyceae-Oxyrrhis_marina_Gene.188210__MMETSP0469_Transcript_124907__g.188210__m.188210:0.2430409279,AlveoDino-Dinophyceae-Oxyrrhis_marina_Gene.148098__MMETSP0469_Transcript_98076__g.148098__m.148098:1.1877368277)69:0.1107319518)93:0.1863795853)80:0.1026566618,((AlveoDino-Dinophyceae-Oxyrrhis_marina_Gene.191484__MMETSP0469_Transcript_127492__g.191484__m.191484:0.9156658498,(AlveoDino-Dinophyceae-Oxyrrhis_marina_Gene.96133__MMETSP0469_Transcript_63658__g.96133__m.96133:0.0000020560,AlveoDino-Dinophyceae-Oxyrrhis_marina_Gene.96135__MMETSP0469_Transcript_63659__g.96135__m.96135:0.1055985354)99:0.2912352716)98:0.1596288302,AlveoDino-Dinophyceae-Amoebophrya_ceratii.g3595.t1:0.9113339584)63:0.0445970123)58:0.0574724650)53:0.0287006594,(AlveoDino-Dinophyceae-Gymnodinium_catenatum_GC744_Gene.211586__MMETSP0784_Transcript_108157__g.211586__m.211586:0.9718020022,AlveoDino-Dinophyceae-Amoebophrya_ceratii.g3597.t1:0.6265727493)44:0.0990202769)39:0.0469061507)54:0.0893983881)46:0.0512401672,(AlveoDino-Dinophyceae-Prorocentrum_minimum_Gene.55417__MMETSP0053_Transcript_30627__g.55417__m.55417:0.6576499604,((((Rhizaria-Chlorarachniophyceae-Bigelowiella_natans_CCMP2755_jgi_Bigna1_134058_aug1.23_g8766:0.0000010000,Rhizaria-Chlorarachniophyceae-Bigelowiella_natans_CCMP2755_jgi_Bigna1_73295_fgenesh1_pg.23___164:0.0000010000)88:0.0000010000,Rhizaria-Chlorarachniophyceae-Bigelowiella_natans_CCMP2755_jgi_Bigna1_38087_e_gw1.23.153.1:0.0000010000)44:0.0000010000,Rhizaria-Chlorarachniophyceae-Bigelowiella_natans_CCMP2755_jgi_Bigna1_29366_gw1.23.153.1:0.0000010000)100:0.8603995065,(Rhizaria-Chlorarachniophyceae-Bigelowiella_natans_CCMP2755_jgi_Bigna1_145563_aug1.100_g20271:0.0025494184,(Rhizaria-Chlorarachniophyceae-Bigelowiella_natans_CCMP2755_jgi_Bigna1_91435_estExt_fgenesh1_pg.C_1000060:0.0000010000,Rhizaria-Chlorarachniophyceae-Bigelowiella_natans_CCMP2755_jgi_Bigna1_83017_fgenesh1_pg.100___60:0.0000010000)100:0.0662043087)100:0.9037410374)91:0.1506507669)53:0.0495584967)100:0.8730296358,Alveolata-Chromerida-Chromera_velia_Cvel_9164:0.7316164264)98:0.0879845656,Alveolata-Chromerida-Chromera_velia_Cvel_14626:1.1000019254)100:0.7040112571,Alveolata-Chromerida-Chromera_velia_Cvel_12197:1.0403400045);
```
