## Supplementary material for "Improved *Cladocopium goreaui* genome assembly reveals features of a facultative coral symbiont and the complex evolutionary history of dinoflagellate genes": OG0002262.treEdited.tre

```
(Alveolata-Apicomplexa-Plasmodium_falciparum_XP_001351828.1:0.7553234439,Alveolata-Apicomplexa-Toxoplasma_gondii_XP_002364353.1:0.6769341456,(((Alveolata-Chromerida-Chromera_velia_Cvel_4795:0.6745770741,Alveolata-Chromerida-Chromera_velia_Cvel_14893:0.0000024585)100:0.4012869265,(((((Alveolata-Ciliophora-Paramecium_tetraurelia_tr_A0BP08_A0BP08_PARTE:1.4199076681,Alveolata-Ciliophora-Paramecium_tetraurelia_tr_A0ECD1_A0ECD1_PARTE:0.0020468213)100:0.3476664877,Alveolata-Ciliophora-Tetrahymena_thermophila_SB210_tr_I7MD33_I7MD33_TETTS:0.5206206774)100:0.3547703022,(((((((Rhizaria-Chlorarachniophyceae-Bigelowiella_natans_CCMP2755_jgi_Bigna1_126691_aug1.3_g1399:0.0000000000,Rhizaria-Chlorarachniophyceae-Bigelowiella_natans_CCMP2755_jgi_Bigna1_67146_fgenesh1_pg.3___89:0.0000000000):0.0000010091,Rhizaria-Chlorarachniophyceae-Bigelowiella_natans_CCMP2755_jgi_Bigna1_85261_estExt_fgenesh1_pg.C_30086:0.0000010091)99:0.0000012126,Rhizaria-Chlorarachniophyceae-Bigelowiella_natans_CCMP2755_jgi_Bigna1_33844_e_gw1.3.30.1:0.0000010091)33:0.0000023653,Rhizaria-Chlorarachniophyceae-Bigelowiella_natans_CCMP2755_jgi_Bigna1_20054_gw1.3.30.1:0.0000010091)35:0.0000010260,Rhizaria-Chlorarachniophyceae-Bigelowiella_natans_CCMP2755_jgi_Bigna1_46211_estExt_Genewise1.C_30059:0.0000010091)23:0.0000025334,((((Rhizaria-Chlorarachniophyceae-Bigelowiella_natans_CCMP2755_jgi_Bigna1_46210_estExt_Genewise1.C_30058:0.0000000000,Rhizaria-Chlorarachniophyceae-Bigelowiella_natans_CCMP2755_jgi_Bigna1_46212_estExt_Genewise1.C_30060:0.0000000000):0.0000000000,Rhizaria-Chlorarachniophyceae-Bigelowiella_natans_CCMP2755_jgi_Bigna1_51738_estExt_Genewise1Plus.C_30058:0.0000000000):0.0000000000,Rhizaria-Chlorarachniophyceae-Bigelowiella_natans_CCMP2755_jgi_Bigna1_51739_estExt_Genewise1Plus.C_30059:0.0000000000):0.0000000000,Rhizaria-Chlorarachniophyceae-Bigelowiella_natans_CCMP2755_jgi_Bigna1_51737_estExt_Genewise1Plus.C_30057:0.0000000000):0.0000010091)80:0.0032031264,((Rhizaria-Chlorarachniophyceae-Bigelowiella_natans_CCMP2755_jgi_Bigna1_19979_gw1.3.27.1:0.0000010091,Rhizaria-Chlorarachniophyceae-Bigelowiella_natans_CCMP2755_jgi_Bigna1_20326_gw1.3.35.1:0.0000010091)77:0.0000010091,(Rhizaria-Chlorarachniophyceae-Bigelowiella_natans_CCMP2755_jgi_Bigna1_33684_e_gw1.3.27.1:0.0000010091,Rhizaria-Chlorarachniophyceae-Bigelowiella_natans_CCMP2755_jgi_Bigna1_33763_e_gw1.3.35.1:0.0000010091)63:0.0000010091)62:0.0000026001)100:0.5366824037)89:0.1201807938,((((((((AlveoDino-Dinophyceae-Alexandrium_tamarense_CCMP1771_Gene.43177__MMETSP0384_Transcript_27298__g.43177__m.43177:0.2893176158,Viridiplantae-Prasinophyceae-Ostreococcus_tauri_XP_003083921.2:0.3655039878)95:0.0418883394,Viridiplantae-Prasinophyceae-Bathycoccus_prasinos_XP_007512586.1:0.4390960297)100:0.1610966426,((Viridiplantae-Chlorophyceae-Chlamydomonas_reinhardtii_tr_A0A2K3CQM1_A0A2K3CQM1_CHLRE:0.0569874898,Viridiplantae-Chlorophyceae-Volvox_carteri_f_nagariensis_tr_D8THD1_D8THD1_VOLCA:0.1011446382)100:0.4293943734,(((Viridiplantae-Trebouxiophyceae-Chlorella_variabilis_jgi_ChlNC64A_1_7620_gw1.18.43.1:0.0000010091,Viridiplantae-Trebouxiophyceae-Chlorella_variabilis_jgi_ChlNC64A_1_25814_e_gw1.18.43.1:0.0000010091)99:0.0067043273,(((Viridiplantae-Trebouxiophyceae-Chlorella_variabilis_jgi_ChlNC64A_1_7956_gw1.18.53.1:0.0000000000,Viridiplantae-Trebouxiophyceae-Chlorella_variabilis_jgi_ChlNC64A_1_25825_e_gw1.18.54.1:0.0000000000):0.0000000000,Viridiplantae-Trebouxiophyceae-Chlorella_variabilis_jgi_ChlNC64A_1_26088_e_gw1.18.53.1:0.0000000000):0.0000021817,Viridiplantae-Trebouxiophyceae-Chlorella_variabilis_jgi_ChlNC64A_1_7957_gw1.18.54.1:0.0000020686)99:0.0103545429)83:0.0000022637,(Viridiplantae-Trebouxiophyceae-Chlorella_variabilis_jgi_ChlNC64A_1_137011_IGS.gm_18_00117:0.0000010091,Viridiplantae-Trebouxiophyceae-Chlorella_variabilis_jgi_ChlNC64A_1_53877_fgenesh3_pg.C_scaffold_18000067:0.0000010091)68:0.0000026400)100:0.2798228331)99:0.1110874634)100:0.0967364043,((Viridiplantae-Angiosperm-Arabidopsis_thaliana_sp_Q84WC6_UBP7_ARATH:0.0687969025,Viridiplantae-Angiosperm-Arabidopsis_thaliana_sp_Q949Y0_UBP6_ARATH:0.0678615082)100:0.0781187978,(Viridiplantae-Angiosperm-Glycine_max_tr_A0A0R0IPI1_A0A0R0IPI1_SOYBN:0.0080888479,Viridiplantae-Angiosperm-Glycine_max_tr_A0A0R0IY29_A0A0R0IY29_SOYBN:0.0187932896)100:0.0728680781)100:0.2241329505)100:0.0892648220,((((Discobida-Euglenozoid-Euglena_gracilis_EG_transcript_7538:0.4588250058,Discobida-Trypanosoma-Trypanosoma_brucei_tr_Q583H3_Q583H3_TRYB2:0.7786669503)79:0.1136669228,(Opisthokonta-Fungi-Laccaria_bicolor_S238N_H82_tr_B0D7E9_B0D7E9_LACBS:0.4435328658,Opisthokonta-Fungi-Saccharomyces_cerevisiae_sp_P43593_UBP6_YEAST:0.9808149908)91:0.2112035165)72:0.0368108050,Metamonada---Trichomonas_vaginalis_tr_A2F763_A2F763_TRIVA:1.2532397532)56:0.0454448912,(Opisthokonta-Choanoflagellida-Salpingoeca_rosetta_tr_F2URH5_F2URH5_SALR5:0.6597992306,((Opisthokonta-Metazoa-Amphimedon_queenslandica_tr_A0A1X7ULS6_A0A1X7ULS6_AMPQE:0.5476337943,Opisthokonta-Metazoa-Caenorhabditis_elegans_sp_Q17361_UBP14_CAEEL:0.7072871467)75:0.0300327181,(((Opisthokonta-Metazoa-Daphnia_pulex_tr_E9H1J0_E9H1J0_DAPPU:0.2382681439,Opisthokonta-Metazoa-Lottia_gigantea_tr_V4ALX1_V4ALX1_LOTGI:0.1152310957)85:0.0415890532,Opisthokonta-Metazoa-Homo_sapiens_sp_P54578_UBP14_HUMAN:0.1448015444)79:0.0243969038,(Opisthokonta-Metazoa-Nematostella_vectensis_tr_A7SFZ8_A7SFZ8_NEMVE:0.2312062597,(Opisthokonta-Metazoa-Orbicella_faveolata_XP_020622475.1:0.0707031075,Opisthokonta-Metazoa-Porites_lutea_plut2.m8.12207.m1:0.0693847260)100:0.0466578554)100:0.1072362765)100:0.1374159495)97:0.0781952357)100:0.1432924684)57:0.0351973998)56:0.0260324186,((((Rhodophyta---Chondrus_crispus_XP_005716993.1:0.2671042592,Rhodophyta---Gracilariopsis_chorda_PXF40064.1:0.1837338108)100:0.1117390470,(Rhodophyta---Porphyra_umbilicalis_Pum0189s0017.1.p:0.0664018444,Rhodophyta---Pyropia_yezoensis_contig_18372_g4509:0.0227003992)100:0.2911947425)99:0.0986652562,(Rhodophyta---Cyanidioschyzon_merolae_strain_10D_XP_005539247.1:0.7222810797,Rhodophyta---Porphyridium_purpureum_evm.model.contig_527.1:0.4726448702)94:0.0709518807)91:0.0377722772,Rhodophyta---Galdieria_sulphuraria_tr_M2Y966_M2Y966_GALSU:0.5760009340)100:0.1996915383)40:0.0354850843,(((Amoebozoa-Discosea-Acanthamoeba_castellanii_str_Neff_XP_004368318.1:0.4693126855,Amoebozoa-Evosea-Dictyostelium_discoideum_AX4_tr_Q55BC4_Q55BC4_DICDI:0.5234667996)91:0.1525876383,Rhizaria-Foraminifera-Reticulomyxa_filosa_tr_X6P7P9_X6P7P9_RETFI:0.8431410738)48:0.0132130235,(((Cryptophyta---Guillardia_theta_CCMP2712_XP_005824831.1:0.4521873671,Cryptophyta---Guillardia_theta_CCMP2712_XP_005837661.1:1.1125074364)69:0.0633785182,(Haptophyta---Emiliania_huxleyi_CCMP1516_tr_R1E1G3_R1E1G3_EMIHU:0.1109239622,Haptophyta---Emiliania_huxleyi_CCMP1516_tr_R1F656_R1F656_EMIHU:0.0000025522)100:0.5780381689)62:0.0896170490,Glaucophyta---Cyanophora_paradoxa_ConsensusfromContig7838-maker-ConsensusfromContig7838-snap-gene-0.1-mRNA-1_cds_1691/231-359_2_-:0.4838753168)60:0.0567842562)59:0.0510454321)46:0.0752458843,((((AlveoDino-Dinophyceae-Symbiodinium_microadriaticum_CassKB8_Smic_CassKB8.gene30201.mRNA1:0.6462325631,((((((((((Stramenopiles-Bacillariophyta-Fragilariopsis_cylindrus_CCMP1102_jgi_Fracy1_236903_fgenesh2_pg.4___451:0.0000000000,Stramenopiles-Bacillariophyta-Fragilariopsis_cylindrus_CCMP1102_jgi_Fracy1_207083_estExt_Genewise1Plus.C_40499:0.0000000000):0.0000000000,Stramenopiles-Bacillariophyta-Fragilariopsis_cylindrus_CCMP1102_jgi_Fracy1_183233_e_gw1.4.340.1:0.0000000000):0.0000000000,Stramenopiles-Bacillariophyta-Fragilariopsis_cylindrus_CCMP1102_jgi_Fracy1_274838_estExt_fgenesh2_pm.C_40171:0.0000000000):0.0000000000,Stramenopiles-Bacillariophyta-Fragilariopsis_cylindrus_CCMP1102_jgi_Fracy1_224894_fgenesh2_pm.4___172:0.0000000000):0.0000010091,((((((Stramenopiles-Bacillariophyta-Fragilariopsis_cylindrus_CCMP1102_jgi_Fracy1_242647_fgenesh2_pg.10___154:0.0000010091,(Stramenopiles-Bacillariophyta-Fragilariopsis_cylindrus_CCMP1102_jgi_Fracy1_227090_fgenesh2_pm.10___74:0.0000010091,(Stramenopiles-Bacillariophyta-Fragilariopsis_cylindrus_CCMP1102_jgi_Fracy1_137879_gw1.10.62.1:0.0000010091,Stramenopiles-Bacillariophyta-Fragilariopsis_cylindrus_CCMP1102_jgi_Fracy1_147589_gw1.10.353.1:0.0000010091)92:0.0000024816)46:0.0000022718)94:0.0041963399,Stramenopiles-Bacillariophyta-Fragilariopsis_cylindrus_CCMP1102_jgi_Fracy1_157738_gw1.10.655.1:0.0013673602)98:0.0110904065,Stramenopiles-Bacillariophyta-Fragilariopsis_cylindrus_CCMP1102_jgi_Fracy1_168256_estExt_Genewise1.C_40540:0.0000010091)43:0.0000010091,((Stramenopiles-Bacillariophyta-Fragilariopsis_cylindrus_CCMP1102_jgi_Fracy1_157735_gw1.4.937.1:0.0000000000,Stramenopiles-Bacillariophyta-Fragilariopsis_cylindrus_CCMP1102_jgi_Fracy1_207081_estExt_Genewise1Plus.C_40497:0.0000000000):0.0000000000,Stramenopiles-Bacillariophyta-Fragilariopsis_cylindrus_CCMP1102_jgi_Fracy1_183540_e_gw1.4.937.1:0.0000000000):0.0000010091)64:0.0000010091,Stramenopiles-Bacillariophyta-Fragilariopsis_cylindrus_CCMP1102_jgi_Fracy1_260480_estExt_fgenesh2_pg.C_40450:0.0000010091)12:0.0000010091,(((Stramenopiles-Bacillariophyta-Fragilariopsis_cylindrus_CCMP1102_jgi_Fracy1_147784_gw1.4.352.1:0.0000000000,Stramenopiles-Bacillariophyta-Fragilariopsis_cylindrus_CCMP1102_jgi_Fracy1_182725_e_gw1.4.352.1:0.0000000000):0.0000000000,Stramenopiles-Bacillariophyta-Fragilariopsis_cylindrus_CCMP1102_jgi_Fracy1_207082_estExt_Genewise1Plus.C_40498:0.0000000000):0.0000010091,Stramenopiles-Bacillariophyta-Fragilariopsis_cylindrus_CCMP1102_jgi_Fracy1_168257_estExt_Genewise1.C_40541:0.0000010091)74:0.0000010091)5:0.0000010091)26:0.0000010091,Stramenopiles-Bacillariophyta-Fragilariopsis_cylindrus_CCMP1102_jgi_Fracy1_147584_gw1.4.340.1:0.0000010091)46:0.0000023701,Stramenopiles-Bacillariophyta-Fragilariopsis_cylindrus_CCMP1102_jgi_Fracy1_168258_estExt_Genewise1.C_40542:0.0000010091)100:0.1129662268,Stramenopiles-Bacillariophyta-Phaeodactylum_tricornutum_jgi_Phatr2_29340_estExt_Genewise1.C_chr_160083:0.1344527549)96:0.0621443325,Stramenopiles-Bacillariophyta-Thalassiosira_pseudonana_CCMP1335_tr_B8BX32_B8BX32_THAPS:0.1726354960)100:0.2836584209,Stramenopiles-Pelagophyte-Aureococcus_anophagefferens_tr_F0YBD6_F0YBD6_AURAN:0.3122055439)95:0.0552713226)51:0.0463091056,(Stramenopiles-Phaeophyceae-Ectocarpus_siliculosus_tr_D7FPW5_D7FPW5_ECTSI:0.0819956591,Stramenopiles-Phaeophyceae-Cladosiphon_okamuranus_g5558.t1:0.0090738696)100:0.2169875125)62:0.0717771137,Stramenopiles-Ochrophyta-Nannochloropsis_gaditana_tr_W7TNR7_W7TNR7_9STRA:0.2459635402)99:0.0796770111,(Stramenopiles---Blastocystis_ST1_tr_A0A196SGQ0_A0A196SGQ0_BLAHN:0.0000010091,Stramenopiles---Blastocystis_ST1_tr_A0A196SPP2_A0A196SPP2_BLAHN:0.0064834535)100:1.0791067570)100:0.2149711494)90:0.0413316838)100:0.1267258006,(((AlveoDino-Dinophyceae-Dinophysis_acuminata_DAEP01_MMETSP0797_Transcript_26733_m.53273:0.2351845665,AlveoDino-Dinophyceae-Prorocentrum_minimum_Gene.8145__MMETSP0053_Transcript_4613__g.8145__m.8145:0.1274837587)100:0.3702726960,(AlveoDino-Dinophyceae-Oxyrrhis_marina_Gene.204640__MMETSP0469_Transcript_139297__g.204640__m.204640:0.3901922571,(Alveolata-Perkinsea-Perkinsus_marinus_ATCC_50983_tr_C5L1Q5_C5L1Q5_PERM5:0.0094712275,((Alveolata-Perkinsea-Perkinsus_marinus_ATCC_50983_tr_C5LMS0_C5LMS0_PERM5:0.0032077787,Alveolata-Perkinsea-Perkinsus_marinus_ATCC_50983_tr_C5LI90_C5LI90_PERM5:0.0000026615)100:0.0139018350,Alveolata-Perkinsea-Perkinsus_marinus_ATCC_50983_tr_C5K4F0_C5K4F0_PERM5:0.0000023980)97:0.0043990259)100:0.4580133457)97:0.0756926284)73:0.0512038384,((((((AlveoDino-Dinophyceae-Alexandrium_tamarense_CCMP1771_Gene.153125__MMETSP0384_Transcript_93439__g.153125__m.153125:0.0925687810,AlveoDino-Dinophyceae-Gambierdiscus_australes_MMETSP0766_Transcript_50943_m.76852:0.1184874076)65:0.0377685914,(AlveoDino-Dinophyceae-Heterocapsa_rotundata_MMETSP0503_Transcript_51913_m.108472:0.0998526157,AlveoDino-Dinophyceae-Peridinium_aciculiferum_MMETSP0370_Transcript_48349_m.84880:0.1615621437)100:0.0606490085)62:0.0341581385,((((AlveoDino-Dinophyceae-Durusdinium_trenchii_CCMP2556.gene29448.mRNA1:0.0082590864,(AlveoDino-Dinophyceae-Durusdinium_trenchii_CCMP2556.gene29438.mRNA1:0.2066498731,AlveoDino-Dinophyceae-Durusdinium_trenchii_sh.g22939.t1:0.8123844667)98:0.1256342166)99:0.1017314697,AlveoDino-Dinophyceae-Breviolum_minutum_Bmin.gene115.mRNA1:0.0353856830)70:0.0081370201,(AlveoDino-Dinophyceae-Cladocopium_goreaui_evm.model.scf7180000353962.6:0.0038170025,(AlveoDino-Dinophyceae-Cladocopium_C92_CC92.gene26792.mRNA1:0.0065166974,AlveoDino-Dinophyceae-Fugacium_kawagutii_Fkaw.gene8965.mRNA1:0.1510365672)63:0.0025358771)88:0.0078352839)99:0.0609202211,(((((AlveoDino-Dinophyceae-Symbiodinium_microadriaticum_CCMP2467_Smic.gene1191.mRNA1:0.0000000000,AlveoDino-Dinophyceae-Symbiodinium_necroappetens_CCMP2469_Snec_CCMP2469.gene18422.mRNA1:0.0000000000):0.0000000000,AlveoDino-Dinophyceae-Symbiodinium_microadriaticum_CassKB8_Smic_CassKB8.gene8220.mRNA1:0.0000000000):0.0000010091,AlveoDino-Dinophyceae-Symbiodinium_microadriaticum_04_503SCI_Smic_04-503SCI.03.gene3656.mRNA1:0.0000010091)98:0.0000025998,(AlveoDino-Dinophyceae-Symbiodinium_linucheae_CCMP2456_Slin_CCMP2456.gene3728.mRNA1:0.0064073298,(AlveoDino-Dinophyceae-Symbiodinium_tridacnidorum_Sh18_Stri.gene22796.mRNA1:0.0031822507,AlveoDino-Dinophyceae-Symbiodinium_tridacnidorum_CCMP2592_Stri_CCMP2592.gene34914.mRNA1:0.0034157103)100:0.0032130857)89:0.0064277115)93:0.0097192237,(AlveoDino-Dinophyceae-Symbiodinium_natans_CCMP2548_Snat_CCMP2548.gene29321.mRNA1:0.0224108248,AlveoDino-Dinophyceae-Symbiodinium_pilosum_CCMP2461_Spil_CCMP2461.gene5946.mRNA1:0.0175299342)85:0.0051611400)99:0.0478135231)99:0.0613090265)54:0.0258747365,(AlveoDino-Dinophyceae-Karenia_brevis_SP1_MMETSP0573_Transcript_22137_m.26749:0.1976512732,(AlveoDino-Dinophyceae-Noctiluca_scintillans_MMETSP0253_Transcript_16659_m.30681:0.2496814764,AlveoDino-Dinophyceae-Polarella_glacialis_CCMP1383_evm.model.CCMP1383_scf7180000592881.1:0.1293991262)56:0.0294736511)29:0.0257966295)43:0.0456832889,AlveoDino-Dinophyceae-Gymnodinium_catenatum_GC744_Gene.140140__MMETSP0784_Transcript_72840__g.140140__m.140140:0.1329152366)100:0.1814900502,AlveoDino-Dinophyceae-Amoebophrya_ceratii.g9663.t1:0.4080022606)100:0.1208283196)99:0.1070906888)100:0.1530957814)70:0.0461958364,Alveolata-Chromerida-Vitrella_brassicaformis_Vbra_18713:0.2855836039)82:0.0554674682);
```
