## Supplementary material for "Improved *Cladocopium goreaui* genome assembly reveals features of a facultative coral symbiont and the complex evolutionary history of dinoflagellate genes": OG0003212.treEdited.tre

```
(Alveolata-Chromerida-Chromera_velia_Cvel_2517:0.9962652915,(Alveolata-Chromerida-Vitrella_brassicaformis_Vbra_5769:0.7001641143,(((((((((((((((((AlveoDino-Dinophyceae-Dinophysis_acuminata_DAEP01_MMETSP0797_Transcript_27438_m.54687:0.2743377503,((AlveoDino-Dinophyceae-Alexandrium_tamarense_CCMP1771_Gene.153588__MMETSP0382_Transcript_73837__g.153588__m.153588:0.1491342956,(AlveoDino-Dinophyceae-Gymnodinium_catenatum_GC744_Gene.158048__MMETSP0784_Transcript_81788__g.158048__m.158048:0.2717214953,(((AlveoDino-Dinophyceae-Durusdinium_trenchii_CCMP2556.gene19505.mRNA1:0.0000011685,AlveoDino-Dinophyceae-Durusdinium_trenchii_sh.g13100.t1:0.0000011685)100:0.1042630786,((AlveoDino-Dinophyceae-Cladocopium_goreaui_evm.model.scf7180000345613.3:0.0000025366,AlveoDino-Dinophyceae-Cladocopium_C92_CC92.gene25319.mRNA1:0.0480198146)100:0.0842507005,AlveoDino-Dinophyceae-Breviolum_minutum_Bmin.gene2436.mRNA1:0.0703084296)87:0.0524253242)83:0.0525207013,(((AlveoDino-Dinophyceae-Symbiodinium_microadriaticum_CassKB8_Smic_CassKB8.gene9917.mRNA1:0.0000011685,AlveoDino-Dinophyceae-Symbiodinium_necroappetens_CCMP2469_Snec_CCMP2469.gene15132.mRNA1:0.0000011685)100:0.0096851235,((AlveoDino-Dinophyceae-Symbiodinium_linucheae_CCMP2456_Slin_CCMP2456.gene23666.mRNA1:0.0000000000,AlveoDino-Dinophyceae-Symbiodinium_tridacnidorum_CCMP2592_Stri_CCMP2592.gene27872.mRNA1:0.0000000000):0.0000011685,AlveoDino-Dinophyceae-Symbiodinium_tridacnidorum_Sh18_Stri.gene19907.mRNA1:0.0000011685)68:0.0000021179)100:0.0788466146,AlveoDino-Dinophyceae-Symbiodinium_natans_CCMP2548_Snat_CCMP2548.gene18478.mRNA1:0.0000020366)89:0.0380297369)100:0.2427551987)47:0.0662676585)37:0.0000023443,AlveoDino-Dinophyceae-Prorocentrum_minimum_Gene.69825__MMETSP0056_Transcript_37582__g.69825__m.69825:0.5399792272)46:0.0195065104)70:0.0883336377,(AlveoDino-Dinophyceae-Noctiluca_scintillans_MMETSP0253_Transcript_16743_m.30852:0.2703345513,AlveoDino-Dinophyceae-Noctiluca_scintillans_MMETSP0253_Transcript_34379_m.62582:0.2307018919)99:0.0986749633)59:0.0361185209,(((AlveoDino-Dinophyceae-Dinophysis_acuminata_DAEP01_MMETSP0797_Transcript_8396_m.16666:0.1730585210,((((AlveoDino-Dinophyceae-Alexandrium_tamarense_CCMP1771_Gene.4182__MMETSP0382_Transcript_1838__g.4182__m.4182:0.0000019793,AlveoDino-Dinophyceae-Alexandrium_tamarense_CCMP1771_Gene.137158__MMETSP0384_Transcript_83834__g.137158__m.137158:0.0000026458)100:0.2234449595,AlveoDino-Dinophyceae-Durusdinium_trenchii_sh.g14047.t1:0.4154479043)72:0.0808961221,AlveoDino-Dinophyceae-Amphidinium_gibbosum.g41962.t1:0.7969636064)32:0.0000022339,(((((((AlveoDino-Dinophyceae-Alexandrium_tamarense_CCMP1771_Gene.145502__MMETSP0382_Transcript_70244__g.145502__m.145502:0.8353888955,((AlveoDino-Dinophyceae-Durusdinium_trenchii_CCMP2556.gene11359.mRNA1:0.0000000000,AlveoDino-Dinophyceae-Durusdinium_trenchii_sh.g31431.t2:0.0000000000):0.0000023084,AlveoDino-Dinophyceae-Durusdinium_trenchii_sh.g31431.t1:0.0000029404)100:0.3451715580)59:0.0587587740,AlveoDino-Dinophyceae-Prorocentrum_minimum_MMETSP0055_Transcript_69079_m.121304:0.3542739521)64:0.0020096994,(AlveoDino-Dinophyceae-Prorocentrum_minimum_MMETSP0057_Transcript_112673_m.209088:0.7187950053,AlveoDino-Dinophyceae-Prorocentrum_minimum_MMETSP0057_Transcript_50524_m.92680:0.2374884436)69:0.1427303910)57:0.1122170150,AlveoDino-Dinophyceae-Gymnodinium_catenatum_GC744_Gene.139050__MMETSP0784_Transcript_72259__g.139050__m.139050:0.2673812875)40:0.0421340483,(AlveoDino-Dinophyceae-Gymnodinium_catenatum_GC744_Gene.218249__MMETSP0784_Transcript_111269__g.218249__m.218249:0.9890273609,AlveoDino-Dinophyceae-Karenia_brevis_SP1_Gene.32542__MMETSP0574_Transcript_26912__g.32542__m.32542:0.4032729757)38:0.0696336941)46:0.0323892521,AlveoDino-Dinophyceae-Noctiluca_scintillans_MMETSP0253_Transcript_11200_m.21112:0.3331218774)52:0.0226978701,AlveoDino-Dinophyceae-Karenia_brevis_SP1_MMETSP0573_Transcript_48445_m.58492:0.2249390979)48:0.0164849184)56:0.0479583989)67:0.0670347243,AlveoDino-Dinophyceae-Prorocentrum_minimum_MMETSP0057_Transcript_100323_m.186541:0.3570060972)70:0.1455985153,AlveoDino-Dinophyceae-Karenia_brevis_SP1_MMETSP0573_Transcript_14128_m.17016:0.4867636443)64:0.0466090628)64:0.0514463956,((((AlveoDino-Dinophyceae-Gymnodinium_catenatum_GC744_Gene.237093__MMETSP0784_Transcript_120511__g.237093__m.237093:0.2431673379,AlveoDino-Dinophyceae-Gymnodinium_catenatum_GC744_Gene.107716__MMETSP0784_Transcript_55669__g.107716__m.107716:0.4646878836)99:0.1762968872,AlveoDino-Dinophyceae-Karenia_brevis_SP1_MMETSP0573_Transcript_60555_m.72077:0.8274517223)30:0.2198496957,(AlveoDino-Dinophyceae-Gymnodinium_catenatum_GC744_Gene.64015__MMETSP0784_Transcript_33431__g.64015__m.64015:0.6415973213,AlveoDino-Dinophyceae-Gymnodinium_catenatum_GC744_Gene.106346__MMETSP0784_Transcript_54908__g.106346__m.106346:0.4191539696)25:0.2440087110)57:0.1805570977,(AlveoDino-Dinophyceae-Karenia_brevis_SP1_MMETSP0573_Transcript_14799_m.17700:0.3572447033,(AlveoDino-Dinophyceae-Oxyrrhis_marina_Gene.205198__MMETSP0469_Transcript_139990__g.205198__m.205198:1.7342475814,AlveoDino-Dinophyceae-Oxyrrhis_marina_Gene.110595__MMETSP0469_Transcript_73468__g.110595__m.110595:1.7135401494)68:0.2592567227)64:0.0545070987)62:0.1044552792)41:0.0000029441,AlveoDino-Dinophyceae-Gymnodinium_catenatum_GC744_Gene.6361__MMETSP0784_Transcript_3663__g.6361__m.6361:0.6830322301)67:0.0562473571,((AlveoDino-Dinophyceae-Symbiodinium_microadriaticum_04_503SCI_Smic_04-503SCI.03.gene13786.mRNA1:0.0000011685,AlveoDino-Dinophyceae-Symbiodinium_microadriaticum_CassKB8_Smic_CassKB8.gene17473.mRNA1:0.0000011685)100:0.1285120814,AlveoDino-Dinophyceae-Symbiodinium_natans_CCMP2548_Snat_CCMP2548.gene4245.mRNA1:0.0622315455)100:0.1722998729)63:0.0550955297,((AlveoDino-Dinophyceae-Dinophysis_acuminata_DAEP01_MMETSP0797_Transcript_28178_m.56104:0.3149320197,AlveoDino-Dinophyceae-Karenia_brevis_SP1_MMETSP0573_Transcript_28021_m.33421:0.6427261365)93:0.1034066866,(AlveoDino-Dinophyceae-Alexandrium_tamarense_CCMP1771_Gene.107635__MMETSP0382_Transcript_52405__g.107635__m.107635:0.6011960014,(AlveoDino-Dinophyceae-Alexandrium_tamarense_CCMP1771_Gene.116591__MMETSP0382_Transcript_56361__g.116591__m.116591:0.2028428459,AlveoDino-Dinophyceae-Gambierdiscus_australes_MMETSP0766_Transcript_29624_m.44742:0.1270576415)95:0.0721247375)90:0.0440588326)50:0.0486576715)47:0.0291095783,AlveoDino-Dinophyceae-Gymnodinium_catenatum_GC744_Gene.119276__MMETSP0784_Transcript_61406__g.119276__m.119276:0.4667879423)43:0.0234437957,(AlveoDino-Dinophyceae-Durusdinium_trenchii_CCMP2556.gene25078.mRNA1:1.0592344058,(AlveoDino-Dinophyceae-Cladocopium_goreaui_evm.model.scf7180000356955.10:0.0000022319,(AlveoDino-Dinophyceae-Cladocopium_C92_CC92.gene7392.mRNA1:0.0822519167,AlveoDino-Dinophyceae-Fugacium_kawagutii_Fkaw.gene15368.mRNA1:0.0541817804)99:0.0660539330)98:0.1760178329)96:0.2181534510)33:0.0303465186,AlveoDino-Dinophyceae-Prorocentrum_minimum_MMETSP0057_Transcript_17219_m.30982:0.2679112145)69:0.2396377309,(AlveoDino-Dinophyceae-Alexandrium_tamarense_CCMP1771_Gene.11949__MMETSP0382_Transcript_5842__g.11949__m.11949:0.3484251501,((AlveoDino-Dinophyceae-Karenia_brevis_SP1_Gene.33586__MMETSP0574_Transcript_27958__g.33586__m.33586:1.1931268382,Haptophyta---Emiliania_huxleyi_CCMP1516_tr_R1D928_R1D928_EMIHU:0.9019069787)70:0.3803835609,Cryptophyta---Guillardia_theta_CCMP2712_XP_005821257.1:1.3294959616)67:0.4399753586)34:0.0060846684)32:0.0554324209,AlveoDino-Dinophyceae-Amphidinium_gibbosum.g7547.t1:0.6442253827)44:0.1437325860,(((AlveoDino-Dinophyceae-Alexandrium_tamarense_CCMP1771_Gene.129078__MMETSP0382_Transcript_62376__g.129078__m.129078:1.0165598844,AlveoDino-Dinophyceae-Alexandrium_tamarense_CCMP1771_Gene.19212__MMETSP0382_Transcript_9716__g.19212__m.19212:0.3445729989)54:0.0814034992,(AlveoDino-Dinophyceae-Peridinium_aciculiferum_MMETSP0370_Transcript_12222_m.20614:0.0000026806,Rhizaria-Foraminifera-Reticulomyxa_filosa_tr_X6MIT5_X6MIT5_RETFI:2.5693989739)54:0.1739761279)45:0.1804531214,(AlveoDino-Dinophyceae-Gymnodinium_catenatum_GC744_Gene.87999__MMETSP0784_Transcript_45649__g.87999__m.87999:0.3860290145,((AlveoDino-Dinophyceae-Prorocentrum_minimum_Gene.51302__MMETSP0053_Transcript_28423__g.51302__m.51302:0.0000028037,AlveoDino-Dinophyceae-Prorocentrum_minimum_Gene.96816__MMETSP0056_Transcript_52774__g.96816__m.96816:0.0000028683)100:0.2567979989,AlveoDino-Dinophyceae-Polarella_glacialis_CCMP1383_evm.model.CCMP1383_scf7180000575325.1:0.2512557455)47:0.0535713843)26:0.0430519020)70:0.2549163367)44:0.0372318597,(((((AlveoDino-Dinophyceae-Karenia_brevis_SP1_MMETSP0573_Transcript_6492_m.7798:0.3840117216,AlveoDino-Dinophyceae-Heterocapsa_rotundata_MMETSP0503_Transcript_63654_m.132008:0.2235985038)38:0.0412146001,AlveoDino-Dinophyceae-Prorocentrum_minimum_Gene.198032__MMETSP0056_Transcript_106991__g.198032__m.198032:0.4462121755)34:0.1424164334,AlveoDino-Dinophyceae-Polarella_glacialis_CCMP1383_evm.model.CCMP1383_scf7180000598048.13:0.1192763723)21:0.0000020627,((AlveoDino-Dinophyceae-Cladocopium_goreaui_evm.model.scf7180000355897.13:0.0492694402,AlveoDino-Dinophyceae-Cladocopium_C92_CC92.gene25462.mRNA1:0.0000027171)100:0.1430861574,(((((AlveoDino-Dinophyceae-Symbiodinium_microadriaticum_04_503SCI_Smic_04-503SCI.03.gene27900.mRNA1:0.0000011685,AlveoDino-Dinophyceae-Symbiodinium_microadriaticum_CassKB8_Smic_CassKB8.gene31198.mRNA1:0.0000011685)100:0.0097634942,AlveoDino-Dinophyceae-Symbiodinium_necroappetens_CCMP2469_Snec_CCMP2469.gene21650.mRNA1:0.0000027317)97:0.0063833602,AlveoDino-Dinophyceae-Symbiodinium_linucheae_CCMP2456_Slin_CCMP2456.gene26250.mRNA1:0.0232257686)99:0.0215258441,AlveoDino-Dinophyceae-Symbiodinium_tridacnidorum_Sh18_Stri.gene23433.mRNA1:0.0481740215)100:0.1240391481,AlveoDino-Dinophyceae-Symbiodinium_natans_CCMP2548_Snat_CCMP2548.gene28125.mRNA1:0.2702928076)100:0.1354798189)100:0.2943129517)55:0.0755027021,(AlveoDino-Dinophyceae-Durusdinium_trenchii_sh.g31701.t1:0.9907171467,(((AlveoDino-Dinophyceae-Symbiodinium_microadriaticum_CCMP2467_Smic.gene19404.mRNA1:0.0000011685,AlveoDino-Dinophyceae-Symbiodinium_microadriaticum_CassKB8_Smic_CassKB8.gene30746.mRNA1:0.0000022676)100:0.0389842933,AlveoDino-Dinophyceae-Symbiodinium_necroappetens_CCMP2469_Snec_CCMP2469.gene18094.mRNA1:0.0000026420)100:1.2974943450,AlveoDino-Dinophyceae-Polarella_glacialis_CCMP2088_evm.model.CCMP2088_scf7180000678340.1:0.3619315326)83:0.4588967160)25:0.0000022666)48:0.0274840055)28:0.0236827429,AlveoDino-Dinophyceae-Heterocapsa_rotundata_MMETSP0503_Transcript_21673_m.46046:0.5647926902)90:0.5014543047,AlveoDino-Dinophyceae-Oxyrrhis_marina_Gene.73821__MMETSP0468_Transcript_52063__g.73821__m.73821:0.3973817868)85:0.2237552403,((((((((AlveoDino-Dinophyceae-Alexandrium_tamarense_CCMP1771_Gene.243153__MMETSP0382_Transcript_116973__g.243153__m.243153:0.0742385871,AlveoDino-Dinophyceae-Karenia_brevis_SP1_MMETSP0573_Transcript_52569_m.62955:0.2780583333)85:0.0419628830,(AlveoDino-Dinophyceae-Gambierdiscus_australes_MMETSP0766_Transcript_46373_m.69330:0.1390239144,AlveoDino-Dinophyceae-Heterocapsa_rotundata_MMETSP0503_Transcript_12863_m.27341:0.1673728118)56:0.0908943220)44:0.0438572219,(AlveoDino-Dinophyceae-Gymnodinium_catenatum_GC744_Gene.163218__MMETSP0784_Transcript_84258__g.163218__m.163218:0.2656365469,AlveoDino-Dinophyceae-Peridinium_aciculiferum_MMETSP0370_Transcript_33997_m.59885:0.2684077574)58:0.0654032081)25:0.0110333080,(AlveoDino-Dinophyceae-Polarella_glacialis_CCMP1383_evm.model.CCMP1383_scf7180000593791.3:0.0000011685,AlveoDino-Dinophyceae-Polarella_glacialis_CCMP2088_evm.model.CCMP2088_scf7180000720879.5:0.0000011685)100:0.0935986891)79:0.0323721644,(((AlveoDino-Dinophyceae-Durusdinium_trenchii_CCMP2556.gene10085.mRNA1:0.0000025240,AlveoDino-Dinophyceae-Durusdinium_trenchii_sh.g7873.t1:0.0000011685)100:0.1210133685,AlveoDino-Dinophyceae-Cladocopium_C92_CC92.gene20844.mRNA1:0.0447559328)96:0.0606122143,AlveoDino-Dinophyceae-Symbiodinium_natans_CCMP2548_Snat_CCMP2548.gene1548.mRNA1:0.1477952302)95:0.2524654279)86:0.0389783352,AlveoDino-Dinophyceae-Amphidinium_gibbosum.g57071.t1:0.5053150620)79:0.0926623128,AlveoDino-Dinophyceae-Prorocentrum_minimum_Gene.137055__MMETSP0056_Transcript_74089__g.137055__m.137055:0.2031416976)68:0.0897052828,(AlveoDino-Dinophyceae-Noctiluca_scintillans_MMETSP0253_Transcript_44357_m.80179:0.1507885291,AlveoDino-Dinophyceae-Cladocopium_goreaui_evm.model.scf7180000353219.7:4.6035584256)77:0.2028087291)85:0.1817216131)87:0.1313658051)77:0.0762609083,AlveoDino-Dinophyceae-Amoebophrya_ceratii.g12116.t1:0.8574361441);
```
