## Supplementary material for "Improved *Cladocopium goreaui* genome assembly reveals features of a facultative coral symbiont and the complex evolutionary history of dinoflagellate genes": OG0004764.treEdited.tre

```
(Alveolata-Apicomplexa-Plasmodium_falciparum_XP_001347789.1:0.8242943811,((Alveolata-Apicomplexa-Toxoplasma_gondii_XP_018638313.1:0.4015746807,Alveolata-Chromerida-Vitrella_brassicaformis_Vbra_18604:0.6667109748)73:0.0779277383,((((((AlveoDino-Dinophyceae-Dinophysis_acuminata_DAEP01_MMETSP0797_Transcript_57706_m.114766:0.3065747903,(AlveoDino-Dinophyceae-Alexandrium_tamarense_CCMP1771_Gene.65365__MMETSP0382_Transcript_32182__g.65365__m.65365:0.1679421719,AlveoDino-Dinophyceae-Gambierdiscus_australes_MMETSP0766_Transcript_56895_m.86251:0.2166440138)100:0.1901273216)86:0.1121575412,((AlveoDino-Dinophyceae-Alexandrium_tamarense_CCMP1771_Gene.178784__MMETSP0384_Transcript_109202__g.178784__m.178784:0.3959907742,AlveoDino-Dinophyceae-Noctiluca_scintillans_MMETSP0253_Transcript_21466_m.38845:0.3970162063)64:0.0683259579,AlveoDino-Dinophyceae-Gambierdiscus_australes_MMETSP0766_Transcript_25307_m.38275:0.4641724739)92:0.0693931732)75:0.0842388642,(AlveoDino-Dinophyceae-Dinophysis_acuminata_DAEP01_MMETSP0797_Transcript_63936_m.126979:0.3784756915,(((((AlveoDino-Dinophyceae-Symbiodinium_microadriaticum_04_503SCI_Smic_04-503SCI.03.gene17543.mRNA1:0.0000010000,AlveoDino-Dinophyceae-Symbiodinium_microadriaticum_CassKB8_Smic_CassKB8.gene3525.mRNA1:0.0000010000)100:0.0052932257,AlveoDino-Dinophyceae-Symbiodinium_tridacnidorum_CCMP2592_Stri_CCMP2592.gene34326.mRNA1:0.0586206819)95:0.0060975423,AlveoDino-Dinophyceae-Symbiodinium_linucheae_CCMP2456_Slin_CCMP2456.gene17423.mRNA1:0.0096253291)94:0.0408907766,AlveoDino-Dinophyceae-Symbiodinium_natans_CCMP2548_Snat_CCMP2548.gene6157.mRNA1:0.2031149487)100:1.0146360640,(AlveoDino-Dinophyceae-Polarella_glacialis_CCMP1383_evm.model.CCMP1383_scf7180000592403.3:0.0000020560,AlveoDino-Dinophyceae-Polarella_glacialis_CCMP2088_evm.model.CCMP2088_scf7180000723318.1:0.0000010000)100:0.4342535747)91:0.1103086296)25:0.0535532513)44:0.0675236973,AlveoDino-Dinophyceae-Alexandrium_tamarense_CCMP1771_Gene.175870__MMETSP0382_Transcript_84667__g.175870__m.175870:0.2686229421)100:0.3785241716,((((AlveoDino-Dinophyceae-Dinophysis_acuminata_DAEP01_MMETSP0797_Transcript_62536_m.124492:0.2445318680,AlveoDino-Dinophyceae-Gymnodinium_catenatum_GC744_Gene.73153__MMETSP0784_Transcript_38319__g.73153__m.73153:0.1335561269)92:0.0673934047,(AlveoDino-Dinophyceae-Alexandrium_tamarense_CCMP1771_Gene.63782__MMETSP0382_Transcript_31531__g.63782__m.63782:0.1441195068,(((AlveoDino-Dinophyceae-Cladocopium_C15_evm.model.scaffold_2462.2:0.2936150474,((AlveoDino-Dinophyceae-Symbiodinium_microadriaticum_CassKB8_Smic_CassKB8.gene33067.mRNA1:0.1033338467,(AlveoDino-Dinophyceae-Symbiodinium_necroappetens_CCMP2469_Snec_CCMP2469.gene28464.mRNA1:0.0000010000,AlveoDino-Dinophyceae-Symbiodinium_tridacnidorum_Sh18_Stri.gene10765.mRNA1:0.0000010000)68:0.0000010000)98:0.0193548046,AlveoDino-Dinophyceae-Symbiodinium_pilosum_CCMP2461_Spil_CCMP2461.gene21165.mRNA1:0.0658974169)100:0.1279842400)98:0.0144470397,AlveoDino-Dinophyceae-Fugacium_kawagutii_Fkaw.gene16686.mRNA1:0.3989158472)100:0.0501400778,AlveoDino-Dinophyceae-Polarella_glacialis_CCMP1383_evm.model.CCMP1383_scf7180000594893.3:0.2298215604)70:0.0491365979)67:0.0492154873)56:0.0150983420,(AlveoDino-Dinophyceae-Heterocapsa_rotundata_MMETSP0503_Transcript_21247_m.45235:0.2344513135,AlveoDino-Dinophyceae-Peridinium_aciculiferum_MMETSP0371_Transcript_748_m.1202:0.2139826093)63:0.0496531515)81:0.0487245868,(AlveoDino-Dinophyceae-Noctiluca_scintillans_MMETSP0253_Transcript_47882_m.86244:0.2296263494,AlveoDino-Dinophyceae-Amphidinium_gibbosum.g3592.t1:0.3479778304)86:0.0564067102)45:0.0133550354)98:0.2065051018,((((((AlveoDino-Dinophyceae-Alexandrium_tamarense_CCMP1771_Gene.42664__MMETSP0382_Transcript_21437__g.42664__m.42664:0.0649788731,AlveoDino-Dinophyceae-Gambierdiscus_australes_MMETSP0766_Transcript_21604_m.32759:0.1859849235)100:0.1415712735,((((AlveoDino-Dinophyceae-Durusdinium_trenchii_CCMP2556.gene587.mRNA1:0.0000010000,AlveoDino-Dinophyceae-Durusdinium_trenchii_sh.g16468.t1:0.0000027128)100:0.1571963342,((AlveoDino-Dinophyceae-Cladocopium_goreaui_evm.model.scf7180000357327.13:0.0074226163,AlveoDino-Dinophyceae-Cladocopium_C92_CC92.gene21955.mRNA1:0.0112754479)100:0.0573535021,AlveoDino-Dinophyceae-Breviolum_minutum_Bmin.gene625.mRNA1:0.1562747182)100:0.0738173613)100:0.0750804556,((AlveoDino-Dinophyceae-Symbiodinium_linucheae_CCMP2456_Slin_CCMP2456.gene14192.mRNA1:0.0046308356,AlveoDino-Dinophyceae-Symbiodinium_tridacnidorum_CCMP2592_Stri_CCMP2592.gene38154.mRNA1:0.0426360262)100:0.0558328231,AlveoDino-Dinophyceae-Symbiodinium_natans_CCMP2548_Snat_CCMP2548.gene33640.mRNA1:0.0930514613)100:0.1824876319)100:0.2030842529,(AlveoDino-Dinophyceae-Polarella_glacialis_CCMP1383_evm.model.CCMP1383_scf7180000567575.1:0.0027200209,AlveoDino-Dinophyceae-Polarella_glacialis_CCMP2088_evm.model.CCMP2088_scf7180000680238.1:0.0637024740)100:0.2883850213)100:0.1588014816)70:0.0447751723,(AlveoDino-Dinophyceae-Gymnodinium_catenatum_GC744_Gene.136886__MMETSP0784_Transcript_71029__g.136886__m.136886:0.3443475189,(AlveoDino-Dinophyceae-Noctiluca_scintillans_MMETSP0253_Transcript_64293_m.115840:0.2873030266,AlveoDino-Dinophyceae-Prorocentrum_minimum_MMETSP0055_Transcript_90017_m.157588:0.3499225424)96:0.0794124576)73:0.0656925842)84:0.0607055863,AlveoDino-Dinophyceae-Peridinium_aciculiferum_MMETSP0370_Transcript_2552_m.4037:0.4690614202)100:0.3578076895,AlveoDino-Dinophyceae-Oxyrrhis_marina_MMETSP0471_Transcript_11262_m.16384:0.3958077207)77:0.1111389775,AlveoDino-Dinophyceae-Amoebophrya_ceratii.g3138.t1:1.4136559251)14:0.0000021923)31:0.0636206851)59:0.1405136012,(((Alveolata-Chromerida-Chromera_velia_Cvel_10124:0.6558066853,Discobida-Euglenozoid-Euglena_gracilis_EG_transcript_15255:0.6673759794)85:0.1548036485,((AlveoDino-Dinophyceae-Karenia_brevis_SP1_MMETSP0573_Transcript_12406_m.15099:0.8193935884,((AlveoDino-Dinophyceae-Peridinium_aciculiferum_MMETSP0370_Transcript_36776_m.65029:0.5726568124,Opisthokonta-Choanoflagellida-Salpingoeca_rosetta_tr_F2U7K1_F2U7K1_SALR5:0.2603625238)98:0.2662180767,Cryptophyta---Guillardia_theta_CCMP2712_XP_005840969.1:0.7831064864)67:0.0650371927)34:0.0504736848,((Discobida-Trypanosoma-Trypanosoma_brucei_tr_Q381M3_Q381M3_TRYB2:0.9415966109,(Viridiplantae-Chlorophyceae-Chlamydomonas_reinhardtii_tr_A0A2K3D1B4_A0A2K3D1B4_CHLRE:0.1734089187,Viridiplantae-Chlorophyceae-Volvox_carteri_f_nagariensis_tr_D8TNL3_D8TNL3_VOLCA:0.1677723437)100:0.5443734907)89:0.1543447669,((Opisthokonta-Metazoa-Homo_sapiens_sp_Q9H649_NSUN3_HUMAN:0.8026167002,(Opisthokonta-Metazoa-Caenorhabditis_elegans_sp_Q95XR2_NSUN4_CAEEL:0.7826859324,Opisthokonta-Metazoa-Lottia_gigantea_tr_V4B8B5_V4B8B5_LOTGI:0.4688883401)99:0.3094124679)100:0.3288116949,((Opisthokonta-Metazoa-Stylophora_pistillata_tr_A0A2B4SW45_A0A2B4SW45_STYPI:0.1252995902,Opisthokonta-Metazoa-Orbicella_faveolata_XP_020604486.1:0.0634024104)100:0.0859831277,Opisthokonta-Metazoa-Porites_lutea_plut2.m8.20220.m1:0.1043954482)100:0.3638251548)94:0.2393370643)71:0.1094000879)43:0.0676250505)64:0.1906206405,(((AlveoDino-Dinophyceae-Gymnodinium_catenatum_GC744_Gene.81814__MMETSP0784_Transcript_42737__g.81814__m.81814:0.3094894320,((AlveoDino-Dinophyceae-Fugacium_kawagutii_Fkaw.gene10233.mRNA1:0.2159449959,((AlveoDino-Dinophyceae-Symbiodinium_necroappetens_CCMP2469_Snec_CCMP2469.gene22020.mRNA1:0.1284593478,AlveoDino-Dinophyceae-Symbiodinium_natans_CCMP2548_Snat_CCMP2548.gene11570.mRNA1:0.0594211453)100:0.0660609694,AlveoDino-Dinophyceae-Symbiodinium_pilosum_CCMP2461_Spil_CCMP2461.gene13598.mRNA1:0.1806822630)100:0.2013438333)98:0.1466828295,AlveoDino-Dinophyceae-Polarella_glacialis_CCMP1383_evm.model.CCMP1383_scf7180000593698.2:0.3232910007)97:0.1667735446)94:0.1271818650,AlveoDino-Dinophyceae-Peridinium_aciculiferum_MMETSP0370_Transcript_36747_m.64953:0.3827716030)100:0.7163926586,Rhizaria-Foraminifera-Reticulomyxa_filosa_tr_X6MG23_X6MG23_RETFI:0.8883804664)39:0.0601633235)81:0.1727422082);
```
