## Supplementary material for "Improved *Cladocopium goreaui* genome assembly reveals features of a facultative coral symbiont and the complex evolutionary history of dinoflagellate genes": OG0005649.treEdited.tre

```
(Alveolata-Chromerida-Chromera_velia_Cvel_23824:1.6020405142,(((((((((((Alveolata-Chromerida-Chromera_velia_Cvel_18795:1.8346470687,AlveoDino-Dinophyceae-Amphidinium_gibbosum.g46578.t1:0.9070730915)12:0.0000029177,((((AlveoDino-Dinophyceae-Alexandrium_tamarense_CCMP1771_Gene.81294__MMETSP0382_Transcript_40017__g.81294__m.81294:0.9604149142,(AlveoDino-Dinophyceae-Alexandrium_tamarense_CCMP1771_Gene.16005__MMETSP0382_Transcript_8149__g.16005__m.16005:0.3258532964,AlveoDino-Dinophyceae-Gymnodinium_catenatum_GC744_Gene.188120__MMETSP0784_Transcript_95608__g.188120__m.188120:0.1687723219)100:0.6123792135)80:0.0682499094,AlveoDino-Dinophyceae-Gymnodinium_catenatum_GC744_Gene.75357__MMETSP0784_Transcript_39480__g.75357__m.75357:0.4416551208)86:0.3166729167,((AlveoDino-Dinophyceae-Gymnodinium_catenatum_GC744_Gene.112985__MMETSP0784_Transcript_58362__g.112985__m.112985:0.3661986317,(((AlveoDino-Dinophyceae-Symbiodinium_microadriaticum_04_503SCI_Smic_04-503SCI.03.gene31231.mRNA1:0.0000022709,AlveoDino-Dinophyceae-Symbiodinium_microadriaticum_CassKB8_Smic_CassKB8.gene32191.mRNA1:0.0000010000)100:0.0237449384,AlveoDino-Dinophyceae-Symbiodinium_necroappetens_CCMP2469_Snec_CCMP2469.gene24577.mRNA1:0.0000021906)100:0.1277663549,(AlveoDino-Dinophyceae-Symbiodinium_tridacnidorum_Sh18_Stri.gene23684.mRNA1:0.0359464637,AlveoDino-Dinophyceae-Symbiodinium_tridacnidorum_CCMP2592_Stri_CCMP2592.gene26295.mRNA1:0.0547200272)100:0.1268254442)100:0.2920126470)99:0.1287276949,AlveoDino-Dinophyceae-Symbiodinium_natans_CCMP2548_Snat_CCMP2548.gene9910.mRNA1:1.0007065498)94:0.1407444621)38:0.0957895789,((AlveoDino-Dinophyceae-Oxyrrhis_marina_Gene.188007__MMETSP0469_Transcript_124794__g.188007__m.188007:0.3261419497,AlveoDino-Dinophyceae-Oxyrrhis_marina_Gene.118652__MMETSP0469_Transcript_79012__g.118652__m.118652:0.3034466895)100:0.9427342849,((AlveoDino-Dinophyceae-Cladocopium_goreaui_evm.model.scf7180000356747.1:0.2807176019,AlveoDino-Dinophyceae-Cladocopium_C92_CC92.gene25018.mRNA1:0.1105599208)100:0.1562699068,AlveoDino-Dinophyceae-Symbiodinium_natans_CCMP2548_Snat_CCMP2548.gene25694.mRNA1:0.2458036487)98:0.2826299275)100:0.4683182778)44:0.0400949967)57:0.0871834726,(AlveoDino-Dinophyceae-Symbiodinium_microadriaticum_CCMP2467_Smic.gene15303.mRNA1:0.0000010000,AlveoDino-Dinophyceae-Symbiodinium_microadriaticum_04_503SCI_Smic_04-503SCI.03.gene3246.mRNA1:0.0000010000)100:0.8118712512)56:0.1384702935,(AlveoDino-Dinophyceae-Alexandrium_tamarense_CCMP1771_Gene.145370__MMETSP0382_Transcript_70154__g.145370__m.145370:0.2790692959,AlveoDino-Dinophyceae-Prorocentrum_minimum_Gene.81866__MMETSP0056_Transcript_44308__g.81866__m.81866:0.2907393070)100:0.5258835012)47:0.0896107087,(AlveoDino-Dinophyceae-Dinophysis_acuminata_DAEP01_MMETSP0797_Transcript_11773_m.23449:0.5740517663,(AlveoDino-Dinophyceae-Prorocentrum_minimum_Gene.165022__MMETSP0053_Transcript_91750__g.165022__m.165022:0.0121149777,AlveoDino-Dinophyceae-Prorocentrum_minimum_MMETSP0057_Transcript_41535_m.75817:0.0000020121)100:0.7442685925)48:0.0738419717)19:0.0221284992,(((((AlveoDino-Dinophyceae-Dinophysis_acuminata_DAEP01_MMETSP0797_Transcript_28555_m.56849:0.2086029785,AlveoDino-Dinophyceae-Karenia_brevis_SP1_MMETSP0573_Transcript_33361_m.39888:0.1960868800)96:0.1533494648,AlveoDino-Dinophyceae-Gymnodinium_catenatum_GC744_Gene.155208__MMETSP0784_Transcript_80321__g.155208__m.155208:0.9809044739)91:0.2418326454,AlveoDino-Dinophyceae-Symbiodinium_tridacnidorum_CCMP2592_Stri_CCMP2592.gene2910.mRNA1:0.5379689189)40:0.0726196821,(AlveoDino-Dinophyceae-Alexandrium_tamarense_CCMP1771_Gene.51039__MMETSP0382_Transcript_25234__g.51039__m.51039:0.3915815627,(AlveoDino-Dinophyceae-Polarella_glacialis_CCMP1383_evm.model.CCMP1383_scf7180000547133.3:0.0000010000,AlveoDino-Dinophyceae-Polarella_glacialis_CCMP2088_evm.model.CCMP2088_scf7180000723192.3:0.0000010000)100:0.5035995249)42:0.0527357904)31:0.0176479105,(((((((((AlveoDino-Dinophyceae-Symbiodinium_microadriaticum_CCMP2467_Smic.gene7087.mRNA1:0.0000000000,AlveoDino-Dinophyceae-Symbiodinium_microadriaticum_CassKB8_Smic_CassKB8.gene4584.mRNA1:0.0000000000):0.0000010000,AlveoDino-Dinophyceae-Symbiodinium_microadriaticum_04_503SCI_Smic_04-503SCI.03.gene8397.mRNA1:0.0000010000)100:0.0283385286,AlveoDino-Dinophyceae-Symbiodinium_necroappetens_CCMP2469_Snec_CCMP2469.gene2777.mRNA1:0.0262603595)97:0.0170595649,AlveoDino-Dinophyceae-Symbiodinium_linucheae_CCMP2456_Slin_CCMP2456.gene9425.mRNA1:0.0412412066)98:0.0146269120,AlveoDino-Dinophyceae-Symbiodinium_tridacnidorum_CCMP2592_Stri_CCMP2592.gene13524.mRNA1:0.0636217329)99:0.0164770487,AlveoDino-Dinophyceae-Symbiodinium_tridacnidorum_Sh18_Stri.gene7934.mRNA1:0.0810349985)70:0.0242177751,(((AlveoDino-Dinophyceae-Symbiodinium_microadriaticum_CCMP2467_Smic.gene11396.mRNA1:0.0000010000,AlveoDino-Dinophyceae-Symbiodinium_microadriaticum_04_503SCI_Smic_04-503SCI.03.gene10494.mRNA1:0.0000010000)100:0.0844512082,AlveoDino-Dinophyceae-Symbiodinium_tridacnidorum_CCMP2592_Stri_CCMP2592.gene6699.mRNA1:0.0779007626)100:0.0553042776,AlveoDino-Dinophyceae-Symbiodinium_natans_CCMP2548_Snat_CCMP2548.gene3683.mRNA1:0.1034430526)78:0.0244762176)47:0.0274756880,AlveoDino-Dinophyceae-Symbiodinium_microadriaticum_CCMP2467_Smic.gene9446.mRNA1:0.1030660898)100:0.2686123267,((AlveoDino-Dinophyceae-Polarella_glacialis_CCMP1383_evm.model.CCMP1383_scf7180000568695.2:0.0275539217,AlveoDino-Dinophyceae-Polarella_glacialis_CCMP2088_evm.model.CCMP2088_scf7180000716206.5:0.0000021233)98:0.0219067283,(AlveoDino-Dinophyceae-Polarella_glacialis_CCMP1383_evm.model.CCMP1383_scf7180000598436.9:0.0000029099,AlveoDino-Dinophyceae-Polarella_glacialis_CCMP2088_evm.model.CCMP2088_scf7180000670138.2:0.0000027118)84:0.0000023666)100:0.3851533157)52:0.0979278717)56:0.0516552733)69:0.3530784054,AlveoDino-Dinophyceae-Karenia_brevis_SP1_Gene.209__MMETSP0574_Transcript_443__g.209__m.209:1.4285021334)45:0.0655613104,(AlveoDino-Dinophyceae-Dinophysis_acuminata_DAEP01_MMETSP0797_Transcript_3513_m.7100:1.7199241901,(AlveoDino-Dinophyceae-Karenia_brevis_SP1_MMETSP0573_Transcript_7102_m.8555:1.0421121572,(Rhizaria-Foraminifera-Reticulomyxa_filosa_tr_X6MCI2_X6MCI2_RETFI:0.3271473818,Rhizaria-Foraminifera-Reticulomyxa_filosa_tr_X6NK71_X6NK71_RETFI:0.2690275897)100:0.7097216178)98:0.4847183163)19:0.0000025284)55:0.0950740693,(AlveoDino-Dinophyceae-Peridinium_aciculiferum_MMETSP0370_Transcript_98510_m.175942:1.0109418081,Discobida-Euglenozoid-Euglena_gracilis_EG_transcript_12092:0.8216190415)98:0.3455994280)64:0.1496047718,Rhizaria-Foraminifera-Reticulomyxa_filosa_tr_X6N6B7_X6N6B7_RETFI:1.8457273770)93:0.1125086826,AlveoDino-Dinophyceae-Alexandrium_tamarense_CCMP1771_Gene.218656__MMETSP0382_Transcript_105492__g.218656__m.218656:1.0081447445)80:0.1864021689,(Opisthokonta-Choanoflagellida-Salpingoeca_rosetta_tr_F2TYZ7_F2TYZ7_SALR5:0.9565843187,Opisthokonta-Metazoa-Stylophora_pistillata_tr_A0A2B4RIK4_A0A2B4RIK4_STYPI:1.7394050761)95:0.2490932636);
```
