## Supplementary material for "Improved *Cladocopium goreaui* genome assembly reveals features of a facultative coral symbiont and the complex evolutionary history of dinoflagellate genes": OG0005803.treEdited.tre

```
(Alveolata-Apicomplexa-Plasmodium_falciparum_XP_001351177.1:0.9662544113,Alveolata-Apicomplexa-Toxoplasma_gondii_XP_018637649.1:0.4869590302,(Alveolata-Chromerida-Chromera_velia_Cvel_18518:0.8089408149,(((((((AlveoDino-Dinophyceae-Alexandrium_tamarense_CCMP1771_Gene.241908__MMETSP0382_Transcript_116505__g.241908__m.241908:0.1250593135,(AlveoDino-Dinophyceae-Gambierdiscus_australes_MMETSP0766_Transcript_47165_m.70635:0.1355265313,(AlveoDino-Dinophyceae-Karenia_brevis_SP1_MMETSP0573_Transcript_11608_m.14112:0.1528959005,AlveoDino-Dinophyceae-Peridinium_aciculiferum_MMETSP0370_Transcript_8816_m.14607:0.1367718003)94:0.0969464251)58:0.0451874045)64:0.0698383396,AlveoDino-Dinophyceae-Prorocentrum_minimum_MMETSP0057_Transcript_6_m.5:0.1866591765)49:0.0504427419,(AlveoDino-Dinophyceae-Gymnodinium_catenatum_GC744_Gene.29512__MMETSP0784_Transcript_15640__g.29512__m.29512:0.2731711722,(AlveoDino-Dinophyceae-Heterocapsa_rotundata_MMETSP0503_Transcript_20323_m.43298:0.1474312516,AlveoDino-Dinophyceae-Amphidinium_gibbosum.g52280.t1:1.1891626309)29:0.0000025672)54:0.0801106043)46:0.0651499386,(((AlveoDino-Dinophyceae-Durusdinium_trenchii_CCMP2556.gene34517.mRNA1:0.0000010000,AlveoDino-Dinophyceae-Durusdinium_trenchii_sh.g1369.t1:0.0000025762)100:0.1980883347,((((AlveoDino-Dinophyceae-Cladocopium_C15_evm.model.scaffold_14712.3:0.0000010000,AlveoDino-Dinophyceae-Cladocopium_goreaui_evm.model.scf7180000353487.3:0.0000020550)73:0.0076528865,AlveoDino-Dinophyceae-Fugacium_kawagutii_Fkaw.gene15227.mRNA1:0.0561927944)68:0.0086668884,AlveoDino-Dinophyceae-Cladocopium_C92_CC92.gene2153.mRNA1:0.0068925142)72:0.0224365135,AlveoDino-Dinophyceae-Breviolum_minutum_Bmin.gene13309.mRNA1:0.0593440360)92:0.0213048641)100:0.1357434144,(((((AlveoDino-Dinophyceae-Symbiodinium_microadriaticum_04_503SCI_Smic_04-503SCI.03.gene19173.mRNA1:0.0000000000,AlveoDino-Dinophyceae-Symbiodinium_necroappetens_CCMP2469_Snec_CCMP2469.gene1441.mRNA1:0.0000000000):0.0000010000,AlveoDino-Dinophyceae-Symbiodinium_microadriaticum_CassKB8_Smic_CassKB8.gene7925.mRNA1:0.0000010000)64:0.0000010000,AlveoDino-Dinophyceae-Symbiodinium_tridacnidorum_CCMP2592_Stri_CCMP2592.gene37401.mRNA1:0.0153816188)95:0.0076383317,AlveoDino-Dinophyceae-Symbiodinium_linucheae_CCMP2456_Slin_CCMP2456.gene13252.mRNA1:0.0000023443)99:0.0573545377,AlveoDino-Dinophyceae-Symbiodinium_natans_CCMP2548_Snat_CCMP2548.gene13364.mRNA1:0.0303338262)99:0.1241376111)93:0.0651814453)97:0.0898044057,AlveoDino-Dinophyceae-Noctiluca_scintillans_MMETSP0253_Transcript_54311_m.98785:0.1557881339)99:0.1866327156,((AlveoDino-Dinophyceae-Oxyrrhis_marina_MMETSP0471_Transcript_1928_m.2943:0.4887664442,AlveoDino-Dinophyceae-Amoebophrya_ceratii.g10371.t1:0.5827951331)75:0.0743775095,(Discobida-Euglenozoid-Euglena_gracilis_EG_transcript_10367:0.7069784491,((((((Opisthokonta-Metazoa-Amphimedon_queenslandica_tr_A0A1X7TNM0_A0A1X7TNM0_AMPQE:0.0594024910,Opisthokonta-Metazoa-Amphimedon_queenslandica_tr_A0A1X7TX10_A0A1X7TX10_AMPQE:0.0221660698)100:0.8500019318,((Opisthokonta-Metazoa-Amphimedon_queenslandica_tr_A0A1X7UZQ2_A0A1X7UZQ2_AMPQE:0.0611968322,Opisthokonta-Metazoa-Amphimedon_queenslandica_tr_A0A1X7V0Y6_A0A1X7V0Y6_AMPQE:0.2195957935)69:0.1002562832,Opisthokonta-Metazoa-Amphimedon_queenslandica_tr_A0A1X7V0B0_A0A1X7V0B0_AMPQE:0.0046405427)100:0.7461314653)99:0.2732109533,Opisthokonta-Metazoa-Amphimedon_queenslandica_tr_A0A1X7UZ05_A0A1X7UZ05_AMPQE:1.0464895421)96:0.1400021003,(((Opisthokonta-Metazoa-Daphnia_pulex_tr_E9HFW7_E9HFW7_DAPPU:0.1566514718,Opisthokonta-Metazoa-Lottia_gigantea_tr_V4CA16_V4CA16_LOTGI:0.2104688763)100:0.2720105927,((Opisthokonta-Metazoa-Homo_sapiens_sp_O00587_MFNG_HUMAN:0.3429951293,Opisthokonta-Metazoa-Homo_sapiens_sp_Q8NES3_LFNG_HUMAN:0.0951874277)94:0.1250090417,Opisthokonta-Metazoa-Homo_sapiens_sp_Q9Y644_RFNG_HUMAN:0.1442224637)99:0.2108506197)96:0.1221907801,(Opisthokonta-Metazoa-Acropora_digitifera_aug_v2a.15772.t1:0.2888598825,Opisthokonta-Metazoa-Orbicella_faveolata_XP_020622675.1:0.1395187851)99:0.2967856767)90:0.2175055736)100:1.4997202390,(Opisthokonta-Metazoa-Homo_sapiens_sp_Q6Y288_B3GLT_HUMAN:0.1841036353,(Opisthokonta-Metazoa-Caenorhabditis_elegans_tr_O01878_O01878_CAEEL:0.6676967079,Opisthokonta-Metazoa-Lottia_gigantea_tr_V4B4X8_V4B4X8_LOTGI:0.4135904023)98:0.2237684854)95:0.1533235984)40:0.0426044876,(Opisthokonta-Metazoa-Daphnia_pulex_tr_E9HCX1_E9HCX1_DAPPU:0.5549631889,(Opisthokonta-Metazoa-Nematostella_vectensis_tr_A7S4P9_A7S4P9_NEMVE:0.1583315073,((Opisthokonta-Metazoa-Stylophora_pistillata_tr_A0A2B4SVK3_A0A2B4SVK3_STYPI:0.0239106489,(Opisthokonta-Metazoa-Acropora_digitifera_aug_v2a.03620.t1:0.0915305320,Opisthokonta-Metazoa-Porites_lutea_plut2.m8.2705.m1:1.0347992684)44:0.0000021302)72:0.0380477934,Opisthokonta-Metazoa-Orbicella_faveolata_XP_020632342.1:0.0360980364)99:0.1479013849)100:0.2343729911)94:0.1189478323)63:0.1483725294)86:0.1821698802)66:0.1190478794)63:0.0436142549,Rhizaria-Chlorarachniophyceae-Bigelowiella_natans_CCMP2755_jgi_Bigna1_77813_fgenesh1_pg.50___99:0.7609764659)98:0.3675589208)93:0.1242019692);
```
