## Supplementary material for "Improved *Cladocopium goreaui* genome assembly reveals features of a facultative coral symbiont and the complex evolutionary history of dinoflagellate genes": OG0006202.treEdited.tre

```
(Alveolata-Apicomplexa-Toxoplasma_gondii_XP_002371105.1:0.3392944088,(Alveolata-Chromerida-Vitrella_brassicaformis_Vbra_8152:0.0776839448,Alveolata-Perkinsea-Perkinsus_marinus_ATCC_50983_tr_C5LEJ0_C5LEJ0_PERM5:0.6586538357)88:0.0153114270,((((Alveolata-Ciliophora-Paramecium_tetraurelia_tr_A0BKR9_A0BKR9_PARTE:0.0112544220,Alveolata-Ciliophora-Paramecium_tetraurelia_tr_A0E2W9_A0E2W9_PARTE:0.0311165276)100:0.2098292085,Alveolata-Ciliophora-Tetrahymena_thermophila_SB210_tr_Q24FH6_Q24FH6_TETTS:0.1969675391)100:0.2588734509,((AlveoDino-Dinophyceae-Durusdinium_trenchii_sh.g6024.t1:0.1546180980,AlveoDino-Dinophyceae-Symbiodinium_tridacnidorum_CCMP2592_Stri_CCMP2592.gene921.mRNA1:0.1913888591)100:0.1860815866,(Rhizaria-Foraminifera-Reticulomyxa_filosa_tr_X6N9J8_X6N9J8_RETFI:0.2737428002,((Archaea---Sulfolobus_solfataricus_ATCC35092_tr_Q97VN3_Q97VN3_SACS2:1.5652496019,Proteobacteria-beta-Burkholderia_phymatum_DSM17167_tr_B2JX13_B2JX13_PARP8:2.5479909147)84:0.3737132819,Planctomycetes---Singulisphaera_acidiphila_DSM18658_tr_L0DD50_L0DD50_SINAD:1.0748959355)100:3.5313779340)81:0.0915881416)90:0.0835739358)96:0.0549409465,((((((((AlveoDino-Dinophyceae-Alexandrium_tamarense_CCMP1771_Gene.181266__MMETSP0382_Transcript_87602__g.181266__m.181266:0.0773326651,AlveoDino-Dinophyceae-Gambierdiscus_australes_MMETSP0766_Transcript_13343_m.20420:0.0230805947)34:0.0194477029,(AlveoDino-Dinophyceae-Peridinium_aciculiferum_MMETSP0370_Transcript_2929_m.4891:0.0810489375,((AlveoDino-Dinophyceae-Prorocentrum_minimum_Gene.4904__MMETSP0053_Transcript_2715__g.4904__m.4904:0.0656398792,((((((AlveoDino-Dinophyceae-Durusdinium_trenchii_CCMP2556.gene22464.mRNA1:0.0000020403,AlveoDino-Dinophyceae-Durusdinium_trenchii_CCMP2556.gene22324.mRNA1:0.0000010558)84:0.0000021121,AlveoDino-Dinophyceae-Durusdinium_trenchii_sh.g10312.t1:0.0000010558)90:0.0179834801,AlveoDino-Dinophyceae-Fugacium_kawagutii_Fkaw.gene1039.mRNA1:0.0023369496)60:0.0021986062,((AlveoDino-Dinophyceae-Cladocopium_C15_evm.model.scaffold_2982.4:0.0554954779,AlveoDino-Dinophyceae-Cladocopium_goreaui_evm.model.scf7180000356562.15:0.0000028429)100:0.0023508228,AlveoDino-Dinophyceae-Cladocopium_C92_CC92.gene16944.mRNA1:0.0020173437)97:0.0088436872)64:0.0064868769,AlveoDino-Dinophyceae-Breviolum_minutum_Bmin.gene5418.mRNA1:0.0047447382)96:0.0140090746,((((AlveoDino-Dinophyceae-Symbiodinium_microadriaticum_04_503SCI_Smic_04-503SCI.03.gene5366.mRNA1:0.0000010558,AlveoDino-Dinophyceae-Symbiodinium_microadriaticum_CassKB8_Smic_CassKB8.gene22350.mRNA1:0.0000010558)99:0.0022134712,(AlveoDino-Dinophyceae-Symbiodinium_tridacnidorum_CCMP2592_Stri_CCMP2592.gene6962.mRNA1:0.0021428217,AlveoDino-Dinophyceae-Symbiodinium_pilosum_CCMP2461_Spil_CCMP2461.gene20694.mRNA1:0.0134836269)42:0.0021281745)38:0.0022033150,AlveoDino-Dinophyceae-Symbiodinium_linucheae_CCMP2456_Slin_CCMP2456.gene22064.mRNA1:0.0000025814)93:0.0077521884,AlveoDino-Dinophyceae-Symbiodinium_natans_CCMP2548_Snat_CCMP2548.gene24621.mRNA1:0.0194042813)100:0.0261090539)100:0.0400331483)55:0.0252581363,((AlveoDino-Dinophyceae-Polarella_glacialis_CCMP1383_evm.model.CCMP1383_scf7180000590832.9:0.0000021901,AlveoDino-Dinophyceae-Polarella_glacialis_CCMP2088_evm.model.CCMP2088_scf7180000670815.1:0.0000023203)100:0.0091814959,(AlveoDino-Dinophyceae-Polarella_glacialis_CCMP1383_evm.model.CCMP1383_scf7180000544568.3:0.0036238081,(AlveoDino-Dinophyceae-Polarella_glacialis_CCMP2088_evm.model.CCMP2088_scf7180000672932.2:0.0000010558,AlveoDino-Dinophyceae-Polarella_glacialis_CCMP2088_evm.model.CCMP2088_scf7180000724595.1:0.0000023550)87:0.0000027640)87:0.0087487526)100:0.0590204733)40:0.0108579916)39:0.0082632309)38:0.0126265069,AlveoDino-Dinophyceae-Gymnodinium_catenatum_GC744_Gene.229219__MMETSP0784_Transcript_116504__g.229219__m.229219:0.0620574864)18:0.0049942914,AlveoDino-Dinophyceae-Heterocapsa_rotundata_MMETSP0503_Transcript_12813_m.27188:0.0867567173)70:0.0208558276,(AlveoDino-Dinophyceae-Noctiluca_scintillans_MMETSP0253_Transcript_19105_m.34705:0.1158437674,((AlveoDino-Dinophyceae-Amphidinium_gibbosum.g2530.t1:0.0065213611,AlveoDino-Dinophyceae-Amphidinium_gibbosum.g34105.t1:0.3475198089)98:0.0055047709,AlveoDino-Dinophyceae-Amphidinium_gibbosum.g80848.t1:0.0009630051)100:0.0712632577)93:0.0234658418)42:0.0131570492,AlveoDino-Dinophyceae-Karenia_brevis_SP1_MMETSP0573_Transcript_71203_m.84428:0.0928169760)74:0.0217558898,((AlveoDino-Dinophyceae-Alexandrium_tamarense_CCMP1771_Gene.181278__MMETSP0382_Transcript_87606__g.181278__m.181278:0.0524067025,((((AlveoDino-Dinophyceae-Alexandrium_tamarense_CCMP1771_Gene.282640__MMETSP0384_Transcript_173548__g.282640__m.282640:0.0418384626,AlveoDino-Dinophyceae-Gambierdiscus_australes_MMETSP0766_Transcript_9267_m.14205:0.0261076803)82:0.0146703581,AlveoDino-Dinophyceae-Polarella_glacialis_CCMP1383_evm.model.CCMP1383_scf7180000569313.1:0.1423433760)34:0.0111375154,AlveoDino-Dinophyceae-Prorocentrum_minimum_Gene.17598__MMETSP0056_Transcript_9598__g.17598__m.17598:0.1091496392)34:0.0130900509,(AlveoDino-Dinophyceae-Karenia_brevis_SP1_MMETSP0573_Transcript_21646_m.26056:0.1399218657,(AlveoDino-Dinophyceae-Peridinium_aciculiferum_MMETSP0370_Transcript_2927_m.4884:0.1645452702,(AlveoDino-Dinophyceae-Symbiodinium_linucheae_CCMP2456_Slin_CCMP2456.gene29269.mRNA1:0.0000029700,AlveoDino-Dinophyceae-Symbiodinium_natans_CCMP2548_Snat_CCMP2548.gene6744.mRNA1:0.0065518436)100:0.0839638556)79:0.0239910130)63:0.0266281008)60:0.0285389440)74:0.0351785876,AlveoDino-Dinophyceae-Oxyrrhis_marina_Gene.82493__MMETSP0470_Transcript_59254__g.82493__m.82493:0.1841091702)34:0.0137191655)95:0.0727288187,AlveoDino-Dinophyceae-Amoebophrya_ceratii.g11653.t1:0.1419865382)97:0.1028336431)92:0.0613036231);
```
