## Supplementary material for "Improved *Cladocopium goreaui* genome assembly reveals features of a facultative coral symbiont and the complex evolutionary history of dinoflagellate genes": OG0006905.treEdited.tre

```
(Alveolata-Chromerida-Chromera_velia_Cvel_5137:0.5161183939,(((((((AlveoDino-Dinophyceae-Alexandrium_tamarense_CCMP1771_Gene.32078__MMETSP0384_Transcript_20157__g.32078__m.32078:0.2622562875,(((AlveoDino-Dinophyceae-Durusdinium_trenchii_CCMP2556.gene18348.mRNA1:0.0000010000,AlveoDino-Dinophyceae-Durusdinium_trenchii_sh.g6740.t1:0.0638133539)100:0.1182229730,(((AlveoDino-Dinophyceae-Cladocopium_C15_evm.model.scaffold_10169.1:0.0266613574,AlveoDino-Dinophyceae-Cladocopium_goreaui_evm.model.scf7180000356261.7:0.0274466748)95:0.0116876549,AlveoDino-Dinophyceae-Cladocopium_C92_CC92.gene15970.mRNA1:0.0371266153)100:0.0974879138,AlveoDino-Dinophyceae-Breviolum_minutum_Bmin.gene21656.mRNA1:0.1374056206)97:0.0691595088)100:0.1652941996,(((((AlveoDino-Dinophyceae-Symbiodinium_microadriaticum_CCMP2467_Smic.gene7343.mRNA1:0.0668688182,AlveoDino-Dinophyceae-Symbiodinium_microadriaticum_CassKB8_Smic_CassKB8.gene7554.mRNA1:0.0000020876)48:0.0000024704,AlveoDino-Dinophyceae-Symbiodinium_microadriaticum_04_503SCI_Smic_04-503SCI.03.gene17881.mRNA1:0.1284515402)79:0.0059938451,(AlveoDino-Dinophyceae-Symbiodinium_necroappetens_CCMP2469_Snec_CCMP2469.gene3777.mRNA1:0.0159834872,AlveoDino-Dinophyceae-Symbiodinium_linucheae_CCMP2456_Slin_CCMP2456.gene18544.mRNA1:0.0053351618)33:0.0000022270)77:0.0128111818,AlveoDino-Dinophyceae-Symbiodinium_tridacnidorum_CCMP2592_Stri_CCMP2592.gene20238.mRNA1:0.0757550653)99:0.0774756485,AlveoDino-Dinophyceae-Symbiodinium_natans_CCMP2548_Snat_CCMP2548.gene15052.mRNA1:0.0411592084)100:0.1733238398)83:0.0428970045)77:0.0341157010,AlveoDino-Dinophyceae-Gymnodinium_catenatum_GC744_Gene.31151__MMETSP0784_Transcript_16556__g.31151__m.31151:0.2398949685)96:0.1860979425,(AlveoDino-Dinophyceae-Noctiluca_scintillans_MMETSP0253_Transcript_34736_m.63061:0.2847388899,AlveoDino-Dinophyceae-Peridinium_aciculiferum_MMETSP0370_Transcript_93394_m.166272:0.2594606331)67:0.1501520634)77:0.1021023030,(AlveoDino-Dinophyceae-Karenia_brevis_SP1_MMETSP0573_Transcript_2941_m.3518:2.2425952006,((((AlveoDino-Dinophyceae-Cladocopium_C92_CC92.gene15969.mRNA1:0.3066539802,AlveoDino-Dinophyceae-Breviolum_minutum_Bmin.gene21657.mRNA1:0.1378609381)100:0.6761567656,AlveoDino-Dinophyceae-Symbiodinium_natans_CCMP2548_Snat_CCMP2548.gene15051.mRNA1:0.0981780843)61:0.1018701518,(AlveoDino-Dinophyceae-Symbiodinium_linucheae_CCMP2456_Slin_CCMP2456.gene18543.mRNA1:0.0270514728,AlveoDino-Dinophyceae-Symbiodinium_tridacnidorum_Sh18_Stri.gene24413.mRNA1:0.0066191654)99:0.0953660102)61:0.1333722562,AlveoDino-Dinophyceae-Symbiodinium_pilosum_CCMP2461_Spil_CCMP2461.gene5613.mRNA1:0.0265614633)98:1.5964312330)91:1.1124754970)84:0.1412196539,(AlveoDino-Dinophyceae-Karenia_brevis_SP1_Gene.12563__MMETSP0574_Transcript_11214__g.12563__m.12563:0.0957916088,AlveoDino-Dinophyceae-Prorocentrum_minimum_Gene.32655__MMETSP0056_Transcript_17668__g.32655__m.32655:0.2605232952)99:0.5868900013)67:0.0946027067,AlveoDino-Dinophyceae-Oxyrrhis_marina_Gene.38142__MMETSP0470_Transcript_27901__g.38142__m.38142:0.4550775150)77:0.1563227535,((AlveoDino-Dinophyceae-Symbiodinium_microadriaticum_04_503SCI_Smic_04-503SCI.03.gene1606.mRNA1:0.2971915693,(AlveoDino-Dinophyceae-Symbiodinium_microadriaticum_CassKB8_Smic_CassKB8.gene31926.mRNA1:0.4530914047,Proteobacteria-beta-Burkholderia_phymatum_DSM17167_tr_B2JPB9_B2JPB9_PARP8:0.3839532550)97:0.1555345195)63:0.0780166051,(((((Amoebozoa-Discosea-Acanthamoeba_castellanii_str_Neff_XP_004341044.1:0.4477983063,Actinobacteria---Streptomyces_rimosus_ATCC10970_tr_L8EY19_L8EY19_STRR1:0.6023934074)99:0.3006586451,(Proteobacteria-alpha-Bradyrhizobium_diazoefficiens_USDA110_tr_Q89CJ9_Q89CJ9_BRADU:0.3958382262,Proteobacteria-beta-Burkholderia_phymatum_DSM17167_tr_B2JSC5_B2JSC5_PARP8:0.3002854006)100:0.4279459661)91:0.2078149010,(Stramenopiles-Phaeophyceae-Cladosiphon_okamuranus_g18178.t1:0.3671199741,Proteobacteria-alpha-Bradyrhizobium_diazoefficiens_USDA110_tr_Q89MK3_Q89MK3_BRADU:0.1275571890)100:1.0177590440)70:0.0515429122,(Proteobacteria-beta-Burkholderia_phymatum_DSM17167_tr_B2JSJ3_B2JSJ3_PARP8:0.4397567464,Proteobacteria-beta-Burkholderia_phymatum_DSM17167_tr_B2JTT7_B2JTT7_PARP8:0.5916590359)95:0.2371757319)80:0.1512570151,Proteobacteria-alpha-Stappia_indica_tr_A0A285RWW6_A0A285RWW6_9RHOB:0.5766442615)72:0.0474234029)90:0.1343434810)98:0.2447624917,Rhizaria-Foraminifera-Reticulomyxa_filosa_tr_X6NPL6_X6NPL6_RETFI:0.3981972658);
```
