## Supplementary material for "Improved *Cladocopium goreaui* genome assembly reveals features of a facultative coral symbiont and the complex evolutionary history of dinoflagellate genes": OG0007488.treEdited.tre

```
(Alveolata-Chromerida-Vitrella_brassicaformis_Vbra_17532:2.0108282316,(((AlveoDino-Dinophyceae-Dinophysis_acuminata_DAEP01_MMETSP0797_Transcript_61848_m.122975:0.2729686819,AlveoDino-Dinophyceae-Prorocentrum_minimum_MMETSP0057_Transcript_4088_m.7612:0.4365585330)81:0.0283397097,((((((((AlveoDino-Dinophyceae-Alexandrium_tamarense_CCMP1771_Gene.200023__MMETSP0382_Transcript_96603__g.200023__m.200023:0.0220428921,((AlveoDino-Dinophyceae-Durusdinium_trenchii_CCMP2556.gene2812.mRNA1:0.0234028172,AlveoDino-Dinophyceae-Cladocopium_C92_CC92.gene13092.mRNA1:0.5490595006)80:0.0433547245,((((AlveoDino-Dinophyceae-Symbiodinium_microadriaticum_CCMP2467_Smic.gene3530.mRNA1:0.0000000000,AlveoDino-Dinophyceae-Symbiodinium_necroappetens_CCMP2469_Snec_CCMP2469.gene988.mRNA1:0.0000000000):0.0000010000,AlveoDino-Dinophyceae-Symbiodinium_microadriaticum_CassKB8_Smic_CassKB8.gene2782.mRNA1:0.0000010000)65:0.0000010000,AlveoDino-Dinophyceae-Symbiodinium_microadriaticum_04_503SCI_Smic_04-503SCI.03.gene3392.mRNA1:0.2302050864)89:0.0215278525,AlveoDino-Dinophyceae-Symbiodinium_tridacnidorum_CCMP2592_Stri_CCMP2592.gene11646.mRNA1:0.0209371045)91:0.0602256460)69:0.0744625108)39:0.0000027825,((AlveoDino-Dinophyceae-Gambierdiscus_australes_MMETSP0766_Transcript_33954_m.51257:0.0459654639,AlveoDino-Dinophyceae-Prorocentrum_minimum_Gene.204499__MMETSP0053_Transcript_113899__g.204499__m.204499:0.1468353968)53:0.0737829041,(AlveoDino-Dinophyceae-Noctiluca_scintillans_MMETSP0253_Transcript_37451_m.67697:0.1374091065,(AlveoDino-Dinophyceae-Peridinium_aciculiferum_MMETSP0370_Transcript_60228_m.106271:0.0633631524,(AlveoDino-Dinophyceae-Polarella_glacialis_CCMP1383_evm.model.CCMP1383_scf7180000597493.17:0.0000010000,AlveoDino-Dinophyceae-Polarella_glacialis_CCMP2088_evm.model.CCMP2088_scf7180000713113.18:0.0000010000)100:0.1149460792)55:0.0377955281)45:0.0261978987)41:0.0210049125)56:0.0463620692,(AlveoDino-Dinophyceae-Gymnodinium_catenatum_GC744_Gene.167838__MMETSP0784_Transcript_86408__g.167838__m.167838:0.0000025346,((Haptophyta---Emiliania_huxleyi_CCMP1516_tr_R1C8Q3_R1C8Q3_EMIHU:0.0000029957,Haptophyta---Emiliania_huxleyi_CCMP1516_tr_R1CZL7_R1CZL7_EMIHU:0.0000010000)98:0.2279371284,(Rhizaria-Chlorarachniophyceae-Bigelowiella_natans_CCMP2755_jgi_Bigna1_130175_aug1.10_g4883:0.0000010000,Rhizaria-Chlorarachniophyceae-Bigelowiella_natans_CCMP2755_jgi_Bigna1_70034_fgenesh1_pg.10___269:0.0000010000)100:0.5715760183)100:0.5455264346)75:0.0455846155)67:0.0402568255,AlveoDino-Dinophyceae-Heterocapsa_rotundata_MMETSP0503_Transcript_36185_m.76628:0.1163099357)24:0.0000024278,AlveoDino-Dinophyceae-Karenia_brevis_SP1_Gene.23397__MMETSP0574_Transcript_19606__g.23397__m.23397:0.2344571703)94:0.8053055060,AlveoDino-Dinophyceae-Symbiodinium_pilosum_CCMP2461_Spil_CCMP2461.gene7715.mRNA1:2.0956330115)64:0.1308247417,((((AlveoDino-Dinophyceae-Durusdinium_trenchii_CCMP2556.gene2567.mRNA1:0.0000010000,AlveoDino-Dinophyceae-Durusdinium_trenchii_CCMP2556.gene2810.mRNA1:0.0000010000)90:0.0632592548,AlveoDino-Dinophyceae-Durusdinium_trenchii_sh.g3644.t1:0.2099551120)94:0.1161562194,((AlveoDino-Dinophyceae-Cladocopium_goreaui_evm.model.scf7180000356790.17:0.0409078052,AlveoDino-Dinophyceae-Breviolum_minutum_Bmin.gene25407.mRNA1:0.0923075392)83:0.0268169804,AlveoDino-Dinophyceae-Cladocopium_C92_CC92.gene32160.mRNA1:0.0000010000)96:0.1230236014)53:0.0950235692,((AlveoDino-Dinophyceae-Symbiodinium_tridacnidorum_Sh18_Stri.gene18698.mRNA1:0.0000010000,AlveoDino-Dinophyceae-Symbiodinium_tridacnidorum_CCMP2592_Stri_CCMP2592.gene11645.mRNA1:0.0000010000)98:0.2146007963,AlveoDino-Dinophyceae-Symbiodinium_pilosum_CCMP2461_Spil_CCMP2461.gene7716.mRNA1:0.0879009256)75:0.1573311398)80:0.5941261721)97:1.2385682080,(AlveoDino-Dinophyceae-Cladocopium_C15_evm.model.scaffold_10658.1:0.0204111038,(AlveoDino-Dinophyceae-Cladocopium_C92_CC92.gene13094.mRNA1:0.0831292556,AlveoDino-Dinophyceae-Breviolum_minutum_Bmin.gene16526.mRNA1:0.4647241632)81:0.0433021717)55:0.0000023180)94:0.6706713167)60:0.0429561101,((AlveoDino-Dinophyceae-Gymnodinium_catenatum_GC744_Gene.15296__MMETSP0784_Transcript_8647__g.15296__m.15296:0.3524340298,(AlveoDino-Dinophyceae-Oxyrrhis_marina_Gene.133557__MMETSP0469_Transcript_88797__g.133557__m.133557:1.4855427482,AlveoDino-Dinophyceae-Heterocapsa_rotundata_MMETSP0503_Transcript_3932_m.8128:0.0729948445)92:0.2671072033)57:0.0717676563,AlveoDino-Dinophyceae-Noctiluca_scintillans_MMETSP0253_Transcript_57634_m.104554:0.2855796215)56:0.0287570169)76:0.5412755855,AlveoDino-Dinophyceae-Gymnodinium_catenatum_GC744_Gene.225070__MMETSP0784_Transcript_114448__g.225070__m.225070:0.0644928876);
```
