## Supplementary material for "Improved *Cladocopium goreaui* genome assembly reveals features of a facultative coral symbiont and the complex evolutionary history of dinoflagellate genes": OG0007495.treEdited.tre

```
(Alveolata-Ciliophora-Paramecium_tetraurelia_tr_A0C307_A0C307_PARTE:0.5059772378,Alveolata-Ciliophora-Paramecium_tetraurelia_tr_A0DFF5_A0DFF5_PARTE:0.4423654083,((((((((AlveoDino-Dinophyceae-Dinophysis_acuminata_DAEP01_MMETSP0797_Transcript_43505_m.86769:0.4457259591,AlveoDino-Dinophyceae-Prorocentrum_minimum_Gene.88848__MMETSP0053_Transcript_49179__g.88848__m.88848:0.5702696084)91:0.0539316408,(AlveoDino-Dinophyceae-Peridinium_aciculiferum_MMETSP0370_Transcript_20348_m.34891:0.4362618381,AlveoDino-Dinophyceae-Peridinium_aciculiferum_MMETSP0370_Transcript_9388_m.15786:0.4859522942)94:0.2252847552)72:0.0592240819,(AlveoDino-Dinophyceae-Prorocentrum_minimum_MMETSP0055_Transcript_79811_m.140189:0.5328381639,AlveoDino-Dinophyceae-Prorocentrum_minimum_Gene.102094__MMETSP0056_Transcript_55560__g.102094__m.102094:0.3934459297)93:0.1952067585)49:0.0626285542,((AlveoDino-Dinophyceae-Gambierdiscus_australes_MMETSP0766_Transcript_85638_m.129393:0.4963304808,(AlveoDino-Dinophyceae-Noctiluca_scintillans_MMETSP0253_Transcript_18188_m.33139:1.0314565180,AlveoDino-Dinophyceae-Noctiluca_scintillans_MMETSP0253_Transcript_2795_m.5696:1.3656423697)33:0.1053514128)24:0.0803045322,(AlveoDino-Dinophyceae-Noctiluca_scintillans_MMETSP0253_Transcript_14670_m.27449:0.2204394558,AlveoDino-Dinophyceae-Noctiluca_scintillans_MMETSP0253_Transcript_42597_m.76538:0.2413152460)100:0.5923120994)52:0.1416021745)31:0.0488087800,(AlveoDino-Dinophyceae-Gymnodinium_catenatum_GC744_Gene.165789__MMETSP0784_Transcript_85568__g.165789__m.165789:0.4803436875,(AlveoDino-Dinophyceae-Amphidinium_gibbosum.g8559.t1:0.7596851902,AlveoDino-Dinophyceae-Amphidinium_gibbosum.g77566.t1:0.4986046541)100:0.4775986608)79:0.1071050144)21:0.0457443547,(AlveoDino-Dinophyceae-Gymnodinium_catenatum_GC744_Gene.185135__MMETSP0784_Transcript_94329__g.185135__m.185135:1.1775043242,((AlveoDino-Dinophyceae-Noctiluca_scintillans_MMETSP0253_Transcript_46841_m.84745:0.1141975424,AlveoDino-Dinophyceae-Noctiluca_scintillans_MMETSP0253_Transcript_46842_m.84750:0.1067640039)100:0.4938563441,Opisthokonta-Metazoa-Caenorhabditis_elegans_tr_Q9U2C5_Q9U2C5_CAEEL:1.7417125511)76:0.2190958946)56:0.1440251660)35:0.0473416913,((((AlveoDino-Dinophyceae-Durusdinium_trenchii_CCMP2556.gene30234.mRNA1:0.0288728080,AlveoDino-Dinophyceae-Durusdinium_trenchii_sh.g14177.t1:0.0146148614)100:0.4271124752,(((AlveoDino-Dinophyceae-Cladocopium_C15_evm.model.scaffold_3143.8:0.1992161101,AlveoDino-Dinophyceae-Cladocopium_goreaui_evm.model.scf7180000357116.14:0.0035513252)97:0.0114085597,AlveoDino-Dinophyceae-Cladocopium_C92_CC92.gene7260.mRNA1:0.0131263610)99:0.0660849352,AlveoDino-Dinophyceae-Breviolum_minutum_Bmin.gene16704.mRNA1:0.1459189650)99:0.1053894046)100:0.4226189626,(((AlveoDino-Dinophyceae-Symbiodinium_microadriaticum_04_503SCI_Smic_04-503SCI.03.gene4626.mRNA1:0.0184818926,AlveoDino-Dinophyceae-Symbiodinium_linucheae_CCMP2456_Slin_CCMP2456.gene5806.mRNA1:0.0406972543)70:0.0169458135,AlveoDino-Dinophyceae-Symbiodinium_necroappetens_CCMP2469_Snec_CCMP2469.gene9721.mRNA1:0.0139131575)76:0.0251741851,AlveoDino-Dinophyceae-Symbiodinium_tridacnidorum_CCMP2592_Stri_CCMP2592.gene34377.mRNA1:0.0336515264)100:0.3349504121)99:0.2986296033,((AlveoDino-Dinophyceae-Polarella_glacialis_CCMP1383_evm.model.CCMP1383_scf7180000542823.6:0.0000010000,AlveoDino-Dinophyceae-Polarella_glacialis_CCMP2088_evm.model.CCMP2088_scf7180000724076.8:0.0000010000)57:0.0000010000,AlveoDino-Dinophyceae-Polarella_glacialis_CCMP2088_evm.model.CCMP2088_scf7180000725370.1:0.0057056407)100:0.3909567307)68:0.1032470809)100:0.8373581239,Rhizaria-Foraminifera-Reticulomyxa_filosa_tr_X6LE77_X6LE77_RETFI:1.5988498970)100:0.8548322340);
```
