## Supplementary material for "Improved *Cladocopium goreaui* genome assembly reveals features of a facultative coral symbiont and the complex evolutionary history of dinoflagellate genes": OG0008892.treEdited.tre

```
(Alveolata-Chromerida-Chromera_velia_Cvel_22910:0.5483353464,((AlveoDino-Dinophyceae-Alexandrium_tamarense_CCMP1771_Gene.203379__MMETSP0384_Transcript_124658__g.203379__m.203379:0.2716924375,((((((((((((((Rhizaria-Chlorarachniophyceae-Bigelowiella_natans_CCMP2755_jgi_Bigna1_144125_aug1.84_g18833:0.0000000000,Rhizaria-Chlorarachniophyceae-Bigelowiella_natans_CCMP2755_jgi_Bigna1_43827_e_gw1.84.22.1:0.0000000000):0.0000000000,Rhizaria-Chlorarachniophyceae-Bigelowiella_natans_CCMP2755_jgi_Bigna1_56153_estExt_Genewise1Plus.C_840028:0.0000000000):0.0000000000,Rhizaria-Chlorarachniophyceae-Bigelowiella_natans_CCMP2755_jgi_Bigna1_56152_estExt_Genewise1Plus.C_840027:0.0000000000):0.0000000000,Rhizaria-Chlorarachniophyceae-Bigelowiella_natans_CCMP2755_jgi_Bigna1_43841_e_gw1.84.24.1:0.0000000000):0.0000000000,Rhizaria-Chlorarachniophyceae-Bigelowiella_natans_CCMP2755_jgi_Bigna1_90972_estExt_fgenesh1_pg.C_840048:0.0000000000):0.0000000000,Rhizaria-Chlorarachniophyceae-Bigelowiella_natans_CCMP2755_jgi_Bigna1_56154_estExt_Genewise1Plus.C_840029:0.0000000000):0.0000000000,Rhizaria-Chlorarachniophyceae-Bigelowiella_natans_CCMP2755_jgi_Bigna1_81811_fgenesh1_pg.84___48:0.0000000000):0.0000000000,Rhizaria-Chlorarachniophyceae-Bigelowiella_natans_CCMP2755_jgi_Bigna1_23520_gw1.84.19.1:0.0000000000):0.0000000000,Rhizaria-Chlorarachniophyceae-Bigelowiella_natans_CCMP2755_jgi_Bigna1_24022_gw1.84.22.1:0.0000000000):0.0000000000,Rhizaria-Chlorarachniophyceae-Bigelowiella_natans_CCMP2755_jgi_Bigna1_50595_estExt_Genewise1.C_840030:0.0000000000):0.0000000000,Rhizaria-Chlorarachniophyceae-Bigelowiella_natans_CCMP2755_jgi_Bigna1_24704_gw1.84.24.1:0.0000000000):0.0000000000,Rhizaria-Chlorarachniophyceae-Bigelowiella_natans_CCMP2755_jgi_Bigna1_50594_estExt_Genewise1.C_840029:0.0000000000):0.0000000000,Rhizaria-Chlorarachniophyceae-Bigelowiella_natans_CCMP2755_jgi_Bigna1_43840_e_gw1.84.19.1:0.0000000000):0.0000010000,Rhizaria-Chlorarachniophyceae-Bigelowiella_natans_CCMP2755_jgi_Bigna1_50593_estExt_Genewise1.C_840028:0.0000010000)100:0.1235628297)99:0.1467477142,((AlveoDino-Dinophyceae-Karenia_brevis_SP1_MMETSP0573_Transcript_55392_m.65956:0.3166048379,AlveoDino-Dinophyceae-Prorocentrum_minimum_Gene.1256__MMETSP0053_Transcript_648__g.1256__m.1256:0.2796072444)86:0.0466744257,((((AlveoDino-Dinophyceae-Durusdinium_trenchii_CCMP2556.gene10736.mRNA1:0.0000023157,AlveoDino-Dinophyceae-Durusdinium_trenchii_sh.g24300.t1:0.1470689037)56:0.0000028286,AlveoDino-Dinophyceae-Durusdinium_trenchii_sh.g23648.t1:0.2631722499)98:0.1182966645,(((AlveoDino-Dinophyceae-Cladocopium_C15_evm.model.scaffold_13174.2:0.0501359510,(AlveoDino-Dinophyceae-Cladocopium_goreaui_evm.model.scf7180000349124.2:0.0000026262,AlveoDino-Dinophyceae-Cladocopium_goreaui_evm.model.scf7180000357432.3:0.2138876429)85:0.0064953290)100:0.0941792743,AlveoDino-Dinophyceae-Fugacium_kawagutii_Fkaw.gene21974.mRNA1:0.0635924086)97:0.1192677333,AlveoDino-Dinophyceae-Breviolum_minutum_Bmin.gene6866.mRNA1:0.1919192408)76:0.0413896712)90:0.0724209818,((((AlveoDino-Dinophyceae-Symbiodinium_microadriaticum_CassKB8_Smic_CassKB8.gene7051.mRNA1:0.1998161881,AlveoDino-Dinophyceae-Symbiodinium_tridacnidorum_CCMP2592_Stri_CCMP2592.gene35811.mRNA1:0.0458045995)84:0.0187449566,(AlveoDino-Dinophyceae-Symbiodinium_microadriaticum_CassKB8_Smic_CassKB8.gene9757.mRNA1:0.0061608978,AlveoDino-Dinophyceae-Symbiodinium_tridacnidorum_CCMP2592_Stri_CCMP2592.gene20672.mRNA1:0.0000023262)96:0.0225456029)95:0.0550242148,AlveoDino-Dinophyceae-Symbiodinium_natans_CCMP2548_Snat_CCMP2548.gene13891.mRNA1:0.0647538223)85:0.0414586646,AlveoDino-Dinophyceae-Symbiodinium_pilosum_CCMP2461_Spil_CCMP2461.gene22004.mRNA1:0.1779966313)93:0.0872378912)72:0.1094298999)86:0.4264481180)76:0.2153338478,(((AlveoDino-Dinophyceae-Alexandrium_tamarense_CCMP1771_Gene.35597__MMETSP0384_Transcript_22458__g.35597__m.35597:0.0000020524,AlveoDino-Dinophyceae-Symbiodinium_linucheae_CCMP2456_Slin_CCMP2456.gene11076.mRNA1:3.3331830285)28:0.2056355294,(((Amoebozoa-Discosea-Acanthamoeba_castellanii_str_Neff_XP_004332984.1:0.3344725400,Amoebozoa-Discosea-Acanthamoeba_castellanii_str_Neff_XP_004349741.1:0.1357148155)96:0.1249018219,Amoebozoa-Evosea-Dictyostelium_discoideum_AX4_sp_Q554K2_CTNL_DICDI:1.0654255430)69:0.2077718927,((Amoebozoa-Evosea-Dictyostelium_discoideum_AX4_sp_Q86IV5_CTNA_DICDI:0.3572344565,Amoebozoa-Evosea-Dictyostelium_discoideum_AX4_sp_Q86HV8_CTNC_DICDI:0.4826876228)81:0.1055082045,Amoebozoa-Evosea-Dictyostelium_discoideum_AX4_sp_Q8WSR7_CTNB_DICDI:0.4902061412)62:0.0867264311)50:0.1319841979)65:0.1971223435,(((Opisthokonta-Metazoa-Amphimedon_queenslandica_tr_A0A1X7VLP5_A0A1X7VLP5_AMPQE:0.3487754586,Opisthokonta-Metazoa-Amphimedon_queenslandica_tr_A0A1X7VN34_A0A1X7VN34_AMPQE:0.1223885724)100:0.3505157517,Opisthokonta-Metazoa-Lottia_gigantea_tr_V3ZS22_V3ZS22_LOTGI:0.2884359348)68:0.0658760745,Opisthokonta-Metazoa-Lottia_gigantea_tr_V4BYM2_V4BYM2_LOTGI:1.6382469716)85:0.1530243888)53:0.1095171887);
```
