## Supplementary material for "Improved *Cladocopium goreaui* genome assembly reveals features of a facultative coral symbiont and the complex evolutionary history of dinoflagellate genes": OG0010056.treEdited.tre

```
(Alveolata-Chromerida-Chromera_velia_Cvel_1110:0.6379946572,(((((AlveoDino-Dinophyceae-Alexandrium_tamarense_CCMP1771_Gene.1388__MMETSP0382_Transcript_753__g.1388__m.1388:0.1021681952,AlveoDino-Dinophyceae-Gymnodinium_catenatum_GC744_Gene.74417__MMETSP0784_Transcript_38989__g.74417__m.74417:0.0945891414)51:0.0825512950,AlveoDino-Dinophyceae-Gambierdiscus_australes_MMETSP0766_Transcript_16660_m.25464:0.0256462894)100:0.3548205975,((((AlveoDino-Dinophyceae-Alexandrium_tamarense_CCMP1771_Gene.193419__MMETSP0382_Transcript_93242__g.193419__m.193419:2.0085592687,Stramenopiles-Bacillariophyta-Phaeodactylum_tricornutum_jgi_Phatr2_38280_fgenesh1_pg.C_chr_15000206:0.2429564335)33:0.1273611632,Discobida-Euglenozoid-Euglena_gracilis_EG_transcript_18517:0.3225343421)43:0.1263618440,Stramenopiles-Bacillariophyta-Thalassiosira_pseudonana_CCMP1335_tr_B8BSU3_B8BSU3_THAPS:0.2715040327)42:0.0585967444,(Cryptophyta---Guillardia_theta_CCMP2712_XP_005830402.1:0.5230668410,(Stramenopiles-Bacillariophyta-Fragilariopsis_cylindrus_CCMP1102_jgi_Fracy1_249976_fgenesh2_pg.29___13:0.0348622347,(Stramenopiles-Bacillariophyta-Fragilariopsis_cylindrus_CCMP1102_jgi_Fracy1_251931_fgenesh2_pg.38___142:0.0000010000,Stramenopiles-Bacillariophyta-Fragilariopsis_cylindrus_CCMP1102_jgi_Fracy1_265097_estExt_fgenesh2_pg.C_380139:0.0000010000)86:0.0000028919)100:0.5643111392)91:0.1798712029)55:0.1394056462)37:0.2272673806,AlveoDino-Dinophyceae-Amphidinium_gibbosum.g617.t1:0.2675840859)15:0.0305141749,(AlveoDino-Dinophyceae-Heterocapsa_rotundata_MMETSP0503_Transcript_570_m.1242:0.1791061504,((((AlveoDino-Dinophyceae-Peridinium_aciculiferum_MMETSP0370_Transcript_19571_m.33484:0.1393693242,(Rhizaria-Chlorarachniophyceae-Bigelowiella_natans_CCMP2755_jgi_Bigna1_145440_aug1.99_g20148:0.4860349911,(Rhizaria-Chlorarachniophyceae-Bigelowiella_natans_CCMP2755_jgi_Bigna1_145623_aug1.101_g20331:0.0000027431,Rhizaria-Chlorarachniophyceae-Bigelowiella_natans_CCMP2755_jgi_Bigna1_83068_fgenesh1_pg.101___42:0.0657267061)100:1.0866688760)80:0.6705007725)35:0.0210314321,(AlveoDino-Dinophyceae-Polarella_glacialis_CCMP1383_evm.model.CCMP1383_scf7180000542241.5:0.0069800340,AlveoDino-Dinophyceae-Polarella_glacialis_CCMP1383_evm.model.CCMP1383_scf7180000595481.17:0.0000010000)99:0.1974363806)42:0.0445852992,(((((AlveoDino-Dinophyceae-Symbiodinium_microadriaticum_CCMP2467_Smic.gene18168.mRNA1:0.0000000000,AlveoDino-Dinophyceae-Symbiodinium_necroappetens_CCMP2469_Snec_CCMP2469.gene8328.mRNA1:0.0000000000):0.0000010000,AlveoDino-Dinophyceae-Symbiodinium_microadriaticum_CassKB8_Smic_CassKB8.gene10464.mRNA1:0.0000010000)74:0.0000026160,AlveoDino-Dinophyceae-Symbiodinium_linucheae_CCMP2456_Slin_CCMP2456.gene9954.mRNA1:0.0070675764)95:0.0065640687,(AlveoDino-Dinophyceae-Symbiodinium_tridacnidorum_Sh18_Stri.gene3585.mRNA1:0.0073420114,AlveoDino-Dinophyceae-Symbiodinium_tridacnidorum_CCMP2592_Stri_CCMP2592.gene16947.mRNA1:0.0362843777)96:0.0296843835)99:0.0632088660,(AlveoDino-Dinophyceae-Symbiodinium_natans_CCMP2548_Snat_CCMP2548.gene5921.mRNA1:0.0594956231,AlveoDino-Dinophyceae-Symbiodinium_pilosum_CCMP2461_Spil_CCMP2461.gene2927.mRNA1:0.0517128890)95:0.0400123512)90:0.0493649242)29:0.0346756081,((AlveoDino-Dinophyceae-Durusdinium_trenchii_CCMP2556.gene38574.mRNA1:0.0198266936,AlveoDino-Dinophyceae-Durusdinium_trenchii_sh.g25809.t1:0.6940628695)94:0.0650648494,(AlveoDino-Dinophyceae-Cladocopium_C15_evm.model.scaffold_14584.2:0.0000020114,((AlveoDino-Dinophyceae-Cladocopium_goreaui_evm.model.scf7180000357426.11:0.0422689139,AlveoDino-Dinophyceae-Cladocopium_C92_CC92.gene9013.mRNA1:0.0471924314)88:0.0286054890,AlveoDino-Dinophyceae-Breviolum_minutum_Bmin.gene28431.mRNA1:0.0485566343)87:0.0205746602)95:0.0596618801)84:0.0386920432)31:0.0648294752)50:0.0409622788)21:0.1435599340,AlveoDino-Dinophyceae-Prorocentrum_minimum_MMETSP0057_Transcript_106412_m.197133:0.1462390910);
```
