## Supplementary material for "Improved *Cladocopium goreaui* genome assembly reveals features of a facultative coral symbiont and the complex evolutionary history of dinoflagellate genes": OG0010315.treEdited.tre

```
(Alveolata-Chromerida-Chromera_velia_Cvel_19438:0.6309565801,((((AlveoDino-Dinophyceae-Alexandrium_tamarense_CCMP1771_Gene.218223__MMETSP0382_Transcript_105322__g.218223__m.218223:0.3818829904,(AlveoDino-Dinophyceae-Gymnodinium_catenatum_GC744_Gene.22920__MMETSP0784_Transcript_12319__g.22920__m.22920:0.0565966634,(AlveoDino-Dinophyceae-Polarella_glacialis_CCMP1383_evm.model.CCMP1383_scf7180000597083.3:0.0000009998,AlveoDino-Dinophyceae-Polarella_glacialis_CCMP2088_evm.model.CCMP2088_scf7180000715308.4:0.0000009998)99:0.1042079594)100:0.3602149932)91:0.1524988895,((AlveoDino-Dinophyceae-Alexandrium_tamarense_CCMP1771_Gene.191298__MMETSP0382_Transcript_92248__g.191298__m.191298:0.3837819609,(AlveoDino-Dinophyceae-Alexandrium_tamarense_CCMP1771_Gene.198079__MMETSP0382_Transcript_95619__g.198079__m.198079:0.0000009998,AlveoDino-Dinophyceae-Alexandrium_tamarense_CCMP1771_Gene.85898__MMETSP0384_Transcript_52796__g.85898__m.85898:0.0000009998)100:0.4520045158)97:0.1758256063,AlveoDino-Dinophyceae-Alexandrium_tamarense_CCMP1771_Gene.50504__MMETSP0384_Transcript_31492__g.50504__m.50504:0.6189778052)44:0.0946652215)69:0.2095298125,((AlveoDino-Dinophyceae-Alexandrium_tamarense_CCMP1771_Gene.154955__MMETSP0382_Transcript_74584__g.154955__m.154955:1.8422448890,(((AlveoDino-Dinophyceae-Oxyrrhis_marina_Gene.33586__MMETSP0469_Transcript_22741__g.33586__m.33586:0.0000020189,AlveoDino-Dinophyceae-Oxyrrhis_marina_Gene.33588__MMETSP0469_Transcript_22742__g.33588__m.33588:0.1520279464)100:1.0969051840,((((((AlveoDino-Dinophyceae-Symbiodinium_microadriaticum_CCMP2467_Smic.gene17019.mRNA1:0.0000000000,AlveoDino-Dinophyceae-Symbiodinium_microadriaticum_CassKB8_Smic_CassKB8.gene17485.mRNA1:0.0000000000):0.0000009998,AlveoDino-Dinophyceae-Symbiodinium_microadriaticum_04_503SCI_Smic_04-503SCI.03.gene6331.mRNA1:0.0000009998)98:0.0056253698,AlveoDino-Dinophyceae-Symbiodinium_necroappetens_CCMP2469_Snec_CCMP2469.gene3996.mRNA1:0.0000009998)92:0.0168688644,AlveoDino-Dinophyceae-Symbiodinium_linucheae_CCMP2456_Slin_CCMP2456.gene26517.mRNA1:0.0225620369)85:0.0206638520,AlveoDino-Dinophyceae-Symbiodinium_tridacnidorum_CCMP2592_Stri_CCMP2592.gene16099.mRNA1:0.0200698880)85:0.0353705055,AlveoDino-Dinophyceae-Symbiodinium_tridacnidorum_Sh18_Stri.gene20347.mRNA1:0.0115286186)97:0.2354430079)42:0.0961677434,(((AlveoDino-Dinophyceae-Durusdinium_trenchii_CCMP2556.gene2052.mRNA1:0.0000009998,AlveoDino-Dinophyceae-Durusdinium_trenchii_CCMP2556.gene2105.mRNA1:0.0000009998)60:0.0000009998,AlveoDino-Dinophyceae-Durusdinium_trenchii_sh.g19303.t1:0.0570220540)95:0.2655113202,((AlveoDino-Dinophyceae-Cladocopium_C15_evm.model.scaffold_4724.1:0.0333677264,(AlveoDino-Dinophyceae-Cladocopium_goreaui_evm.model.scf7180000357343.16:0.0316382653,AlveoDino-Dinophyceae-Cladocopium_C92_CC92.gene28255.mRNA1:0.2481136946)89:0.0474887264)100:0.1984838450,AlveoDino-Dinophyceae-Breviolum_minutum_Bmin.gene4635.mRNA1:0.2140530808)83:0.0549452807)75:0.1064805330)71:0.1234933890)76:0.1116131150,(Haptophyta---Emiliania_huxleyi_CCMP1516_tr_R1DCL4_R1DCL4_EMIHU:0.0000009998,Haptophyta---Emiliania_huxleyi_CCMP1516_tr_R1CLY7_R1CLY7_EMIHU:0.0117479498)100:1.2721767570)50:0.1122035853)37:0.0923073946,AlveoDino-Dinophyceae-Alexandrium_tamarense_CCMP1771_Gene.159526__MMETSP0382_Transcript_76663__g.159526__m.159526:0.9767257983)80:0.2045132420,((Rhizaria-Chlorarachniophyceae-Bigelowiella_natans_CCMP2755_jgi_Bigna1_135025_aug1.27_g9733:0.0000000000,Rhizaria-Chlorarachniophyceae-Bigelowiella_natans_CCMP2755_jgi_Bigna1_74124_fgenesh1_pg.27___178:0.0000000000):0.0000009998,Rhizaria-Chlorarachniophyceae-Bigelowiella_natans_CCMP2755_jgi_Bigna1_88061_estExt_fgenesh1_pg.C_270175:0.0000009998)100:0.7603603806);
```
