## Supplementary material for "Improved *Cladocopium goreaui* genome assembly reveals features of a facultative coral symbiont and the complex evolutionary history of dinoflagellate genes": OG0010547.treEdited.tre

```
(Alveolata-Apicomplexa-Plasmodium_falciparum_XP_001347842.1:0.7039804153,Alveolata-Apicomplexa-Toxoplasma_gondii_XP_018638599.1:0.6035488233,(Alveolata-Chromerida-Chromera_velia_Cvel_15165:0.9576385772,((((Alveolata-Ciliophora-Paramecium_tetraurelia_tr_A0BD56_A0BD56_PARTE:0.7917785925,Alveolata-Ciliophora-Tetrahymena_thermophila_SB210_tr_Q22VA4_Q22VA4_TETTS:0.6598809070)100:0.6208677277,AlveoDino-Dinophyceae-Symbiodinium_microadriaticum_CassKB8_Smic_CassKB8.gene36380.mRNA1:1.3604804054)79:0.2319379774,((Amoebozoa-Discosea-Acanthamoeba_castellanii_str_Neff_XP_004367985.1:0.9110667539,Opisthokonta-Metazoa-Daphnia_pulex_tr_E9G3E3_E9G3E3_DAPPU:0.9818259727)85:0.1932072467,(Rhizaria-Foraminifera-Reticulomyxa_filosa_tr_X6NHA3_X6NHA3_RETFI:1.4291579051,Rhizaria-Foraminifera-Reticulomyxa_filosa_tr_X6LZV7_X6LZV7_RETFI:0.9083549896)86:0.1666273335)83:0.1822728322)61:0.1511232711,((((((AlveoDino-Dinophyceae-Alexandrium_tamarense_CCMP1771_Gene.35176__MMETSP0384_Transcript_22170__g.35176__m.35176:0.4534348144,AlveoDino-Dinophyceae-Amphidinium_gibbosum.g73578.t1:0.6472563109)63:0.0136303400,(AlveoDino-Dinophyceae-Gymnodinium_catenatum_GC744_Gene.119013__MMETSP0784_Transcript_61263__g.119013__m.119013:0.2670716153,AlveoDino-Dinophyceae-Peridinium_aciculiferum_MMETSP0370_Transcript_13268_m.22418:0.2954251345)85:0.0470940194)99:0.1575915658,AlveoDino-Dinophyceae-Noctiluca_scintillans_MMETSP0253_Transcript_40398_m.72930:0.6592684160)52:0.0511629679,((AlveoDino-Dinophyceae-Alexandrium_tamarense_CCMP1771_Gene.65977__MMETSP0384_Transcript_40883__g.65977__m.65977:0.1910004855,AlveoDino-Dinophyceae-Gambierdiscus_australes_MMETSP0766_Transcript_91801_m.138793:0.2286148877)100:0.3018344795,(AlveoDino-Dinophyceae-Heterocapsa_rotundata_MMETSP0503_Transcript_20881_m.44360:0.3074384696,((AlveoDino-Dinophyceae-Cladocopium_goreaui_evm.model.scf7180000357020.8:0.4686782277,((((AlveoDino-Dinophyceae-Symbiodinium_microadriaticum_CCMP2467_Smic.gene1536.mRNA1:0.0057172495,AlveoDino-Dinophyceae-Symbiodinium_tridacnidorum_CCMP2592_Stri_CCMP2592.gene9511.mRNA1:0.0480492008)78:0.0705486112,AlveoDino-Dinophyceae-Symbiodinium_necroappetens_CCMP2469_Snec_CCMP2469.gene24488.mRNA1:0.0069060672)62:0.0000020767,AlveoDino-Dinophyceae-Symbiodinium_microadriaticum_04_503SCI_Smic_04-503SCI.03.gene23883.mRNA1:0.0000029045)91:0.0178243319,AlveoDino-Dinophyceae-Symbiodinium_natans_CCMP2548_Snat_CCMP2548.gene15590.mRNA1:0.0226277379)97:0.0727438642)100:0.1638088251,(AlveoDino-Dinophyceae-Polarella_glacialis_CCMP1383_evm.model.CCMP1383_scf7180000576316.1:0.0000010000,AlveoDino-Dinophyceae-Polarella_glacialis_CCMP1383_evm.model.CCMP1383_scf7180000589891.11:0.0000010000)100:0.2838495365)98:0.1161654724)69:0.0320743000)49:0.0433414453)71:0.0731725630,AlveoDino-Dinophyceae-Prorocentrum_minimum_MMETSP0055_Transcript_108120_m.190179:0.3348559299)100:0.3658590673,(AlveoDino-Dinophyceae-Oxyrrhis_marina_Gene.49766__MMETSP0468_Transcript_35145__g.49766__m.49766:0.8876932997,(Alveolata-Perkinsea-Perkinsus_marinus_ATCC_50983_tr_C5LI62_C5LI62_PERM5:0.0694798374,Alveolata-Perkinsea-Perkinsus_marinus_ATCC_50983_tr_C5KKG1_C5KKG1_PERM5:0.0000022327)100:0.8945795422)70:0.1600959403)90:0.1906181176)51:0.1013097223)99:0.3460896510);
```
