## Supplementary material for "Improved *Cladocopium goreaui* genome assembly reveals features of a facultative coral symbiont and the complex evolutionary history of dinoflagellate genes": OG0011380.treEdited.tre

```
(Alveolata-Apicomplexa-Toxoplasma_gondii_XP_002364856.1:1.3029210044,((((((((AlveoDino-Dinophyceae-Dinophysis_acuminata_DAEP01_MMETSP0797_Transcript_67824_m.134939:0.2921775968,AlveoDino-Dinophyceae-Gymnodinium_catenatum_GC744_Gene.66917__MMETSP0784_Transcript_34932__g.66917__m.66917:0.3402927809)74:0.0598841078,AlveoDino-Dinophyceae-Prorocentrum_minimum_Gene.206356__MMETSP0056_Transcript_111765__g.206356__m.206356:0.2197048182)68:0.0518281114,AlveoDino-Dinophyceae-Peridinium_aciculiferum_MMETSP0370_Transcript_88652_m.158042:0.2246202635)49:0.0627036733,(AlveoDino-Dinophyceae-Alexandrium_tamarense_CCMP1771_MMETSP0378_Transcript_8146_m.7181:0.0819663055,AlveoDino-Dinophyceae-Gambierdiscus_australes_MMETSP0766_Transcript_77052_m.116089:0.1572292178)92:0.1186758633)37:0.0087873427,(AlveoDino-Dinophyceae-Noctiluca_scintillans_MMETSP0253_Transcript_12895_m.24261:0.4053867959,(AlveoDino-Dinophyceae-Heterocapsa_rotundata_MMETSP0503_Transcript_563_m.1217:0.2076595785,(((AlveoDino-Dinophyceae-Durusdinium_trenchii_CCMP2556.gene2201.mRNA1:0.0000009999,(((AlveoDino-Dinophyceae-Cladocopium_goreaui_evm.model.scf7180000355627.12:0.0062381668,AlveoDino-Dinophyceae-Cladocopium_C92_CC92.gene30429.mRNA1:0.6439905415)98:0.0880161286,AlveoDino-Dinophyceae-Fugacium_kawagutii_Fkaw.gene22641.mRNA1:0.3867557053)80:0.0346673049,((((((AlveoDino-Dinophyceae-Symbiodinium_microadriaticum_CCMP2467_Smic.gene7526.mRNA1:0.0000000000,AlveoDino-Dinophyceae-Symbiodinium_tridacnidorum_CCMP2592_Stri_CCMP2592.gene33473.mRNA1:0.0000000000):0.0000000000,AlveoDino-Dinophyceae-Symbiodinium_tridacnidorum_Sh18_Stri.gene10258.mRNA1:0.0000000000):0.0000000000,AlveoDino-Dinophyceae-Symbiodinium_necroappetens_CCMP2469_Snec_CCMP2469.gene12313.mRNA1:0.0000000000):0.0000009999,AlveoDino-Dinophyceae-Symbiodinium_microadriaticum_CassKB8_Smic_CassKB8.gene5607.mRNA1:0.0000009999)56:0.0000009999,AlveoDino-Dinophyceae-Symbiodinium_linucheae_CCMP2456_Slin_CCMP2456.gene2089.mRNA1:0.0069933680)96:0.0342328280,(AlveoDino-Dinophyceae-Symbiodinium_natans_CCMP2548_Snat_CCMP2548.gene15919.mRNA1:0.0457899155,AlveoDino-Dinophyceae-Symbiodinium_pilosum_CCMP2461_Spil_CCMP2461.gene13307.mRNA1:0.0000020154)90:0.0099587445)99:0.1116522663)50:0.0307494355)22:0.0000020405,AlveoDino-Dinophyceae-Durusdinium_trenchii_sh.g10901.t1:0.0726104302)93:0.1225957765,(AlveoDino-Dinophyceae-Polarella_glacialis_CCMP1383_evm.model.CCMP1383_scf7180000596029.5:0.0000009999,AlveoDino-Dinophyceae-Polarella_glacialis_CCMP2088_evm.model.CCMP2088_scf7180000697800.1:0.0568314343)100:0.2573659475)82:0.0623737706)82:0.0701713607)67:0.0890908356)75:0.3761121364,AlveoDino-Dinophyceae-Oxyrrhis_marina_Gene.20454__MMETSP0468_Transcript_14178__g.20454__m.20454:1.0361456869)98:0.6200636254,AlveoDino-Dinophyceae-Amoebophrya_ceratii.g15086.t1:1.2394648730)75:0.4603033227,Rhizaria-Foraminifera-Reticulomyxa_filosa_tr_X6NJB9_X6NJB9_RETFI:1.0694937154)66:0.2349604963,(Haptophyta---Emiliania_huxleyi_CCMP1516_tr_R1G6K9_R1G6K9_EMIHU:0.8668984282,(Opisthokonta-Fungi-Laccaria_bicolor_S238N_H82_tr_B0DGQ6_B0DGQ6_LACBS:0.9585897501,Opisthokonta-Metazoa-Nematostella_vectensis_tr_A7TDI0_A7TDI0_NEMVE:0.4717387284)80:0.1749305258)71:0.1438259242);
```
