## Supplementary material for "Improved *Cladocopium goreaui* genome assembly reveals features of a facultative coral symbiont and the complex evolutionary history of dinoflagellate genes": OG0016122.treEdited.tre

```
(Alveolata-Apicomplexa-Toxoplasma_gondii_XP_002367760.1:1.6307946223,(((AlveoDino-Dinophyceae-Alexandrium_tamarense_CCMP1771_Gene.246059__MMETSP0382_Transcript_118354__g.246059__m.246059:0.3972882304,(((((AlveoDino-Dinophyceae-Durusdinium_trenchii_CCMP2556.gene15283.mRNA1:0.0000010000,AlveoDino-Dinophyceae-Durusdinium_trenchii_CCMP2556.gene15303.mRNA1:0.0000010000)99:0.1381176930,((AlveoDino-Dinophyceae-Cladocopium_goreaui_evm.model.scf7180000356624.16:0.0070410782,AlveoDino-Dinophyceae-Cladocopium_C92_CC92.gene26299.mRNA1:0.3440677878)99:0.1015705787,AlveoDino-Dinophyceae-Breviolum_minutum_Bmin.gene3937.mRNA1:0.0800285935)94:0.1322256215)89:0.2209268469,AlveoDino-Dinophyceae-Symbiodinium_natans_CCMP2548_Snat_CCMP2548.gene7543.mRNA1:0.1079630147)52:0.0599589852,AlveoDino-Dinophyceae-Symbiodinium_pilosum_CCMP2461_Spil_CCMP2461.gene10231.mRNA1:0.1868680761)31:0.0263301548,(((AlveoDino-Dinophyceae-Symbiodinium_microadriaticum_CassKB8_Smic_CassKB8.gene24719.mRNA1:0.0000010000,AlveoDino-Dinophyceae-Symbiodinium_necroappetens_CCMP2469_Snec_CCMP2469.gene23532.mRNA1:0.0000010000)95:0.0067763504,AlveoDino-Dinophyceae-Symbiodinium_linucheae_CCMP2456_Slin_CCMP2456.gene12675.mRNA1:0.0075160218)90:0.0157255328,AlveoDino-Dinophyceae-Symbiodinium_tridacnidorum_CCMP2592_Stri_CCMP2592.gene37309.mRNA1:0.0470871699)85:0.0506695636)100:0.4551159105)67:0.2212604594,((((AlveoDino-Dinophyceae-Durusdinium_trenchii_CCMP2556.gene24150.mRNA1:0.0000010000,AlveoDino-Dinophyceae-Durusdinium_trenchii_CCMP2556.gene24137.mRNA1:0.0000010000)93:0.0468205565,AlveoDino-Dinophyceae-Durusdinium_trenchii_sh.g32721.t1:0.2656936556)95:0.1480231791,AlveoDino-Dinophyceae-Symbiodinium_linucheae_CCMP2456_Slin_CCMP2456.gene20712.mRNA1:0.3063316154)80:0.0338105295,AlveoDino-Dinophyceae-Breviolum_minutum_Bmin.gene5366.mRNA1:0.1789002140)100:0.5129150883)42:0.1411757403,((Haptophyta---Emiliania_huxleyi_CCMP1516_tr_R1DMJ4_R1DMJ4_EMIHU:0.0073134208,Haptophyta---Emiliania_huxleyi_CCMP1516_tr_R1CEA0_R1CEA0_EMIHU:0.0000010000)100:0.8549853913,Rhizaria-Chlorarachniophyceae-Bigelowiella_natans_CCMP2755_jgi_Bigna1_74632_fgenesh1_pg.30___48:1.0501632995)55:0.3704956850)48:0.1716458941,AlveoDino-Dinophyceae-Polarella_glacialis_CCMP2088_evm.model.CCMP2088_scf7180000720750.2:0.3020347691);
```
