## Supplementary material for "Improved *Cladocopium goreaui* genome assembly reveals features of a facultative coral symbiont and the complex evolutionary history of dinoflagellate genes": OG0016758.treEdited.tre

```
(Alveolata-Chromerida-Chromera_velia_Cvel_28286:0.3577212076,AlveoDino-Dinophyceae-Oxyrrhis_marina_Gene.122051__MMETSP0469_Transcript_81188__g.122051__m.122051:0.2829915523,((AlveoDino-Dinophyceae-Amphidinium_gibbosum.g64014.t1:0.2821245344,(Amoebozoa-Evosea-Dictyostelium_discoideum_AX4_tr_Q54AM2_Q54AM2_DICDI:2.3924471310,(Haptophyta---Emiliania_huxleyi_CCMP1516_tr_R1FCU1_R1FCU1_EMIHU:0.0000010000,Haptophyta---Emiliania_huxleyi_CCMP1516_tr_R1FC31_R1FC31_EMIHU:0.0000010000)98:0.9938750391)62:0.5667720699)35:0.0792522391,(((AlveoDino-Dinophyceae-Durusdinium_trenchii_CCMP2556.gene16755.mRNA1:0.2655430492,AlveoDino-Dinophyceae-Cladocopium_goreaui_evm.model.scf7180000354444.5:0.1131514008)86:0.0794887198,(AlveoDino-Dinophyceae-Symbiodinium_microadriaticum_04_503SCI_Smic_04-503SCI.03.gene9695.mRNA1:0.0439956366,AlveoDino-Dinophyceae-Symbiodinium_tridacnidorum_CCMP2592_Stri_CCMP2592.gene2424.mRNA1:0.0197891887)91:0.1672667481)81:0.0830833882,(((((Rhizaria-Chlorarachniophyceae-Bigelowiella_natans_CCMP2755_jgi_Bigna1_145301_aug1.97_g20009:0.0000000000,Rhizaria-Chlorarachniophyceae-Bigelowiella_natans_CCMP2755_jgi_Bigna1_82798_fgenesh1_pg.97___29:0.0000000000):0.0000010000,Rhizaria-Chlorarachniophyceae-Bigelowiella_natans_CCMP2755_jgi_Bigna1_91341_estExt_fgenesh1_pg.C_970029:0.0000010000)63:0.0000010000,Rhizaria-Chlorarachniophyceae-Bigelowiella_natans_CCMP2755_jgi_Bigna1_23638_gw1.97.18.1:0.0000010000)28:0.0000010000,(Rhizaria-Chlorarachniophyceae-Bigelowiella_natans_CCMP2755_jgi_Bigna1_56383_estExt_Genewise1Plus.C_970009:0.0000000000,Rhizaria-Chlorarachniophyceae-Bigelowiella_natans_CCMP2755_jgi_Bigna1_44510_e_gw1.97.18.1:0.0000000000):0.0000010000)46:0.0000010000,Rhizaria-Chlorarachniophyceae-Bigelowiella_natans_CCMP2755_jgi_Bigna1_50824_estExt_Genewise1.C_970009:0.0000010000)99:0.2685828061)72:0.1091266800)81:0.1567801829);
```
