## Supplementary material for "Improved *Cladocopium goreaui* genome assembly reveals features of a facultative coral symbiont and the complex evolutionary history of dinoflagellate genes": OG0004727.treEdited.tre

```
(Alveolata-Chromerida-Chromera_velia_Cvel_22106:1.4506820347,Alveolata-Chromerida-Vitrella_brassicaformis_Vbra_20138:0.5084372918,(((((((AlveoDino-Dinophyceae-Alexandrium_tamarense_CCMP1771_Gene.199480__MMETSP0382_Transcript_96385__g.199480__m.199480:0.0000010044,AlveoDino-Dinophyceae-Alexandrium_tamarense_CCMP1771_Gene.234016__MMETSP0384_Transcript_143661__g.234016__m.234016:0.0000010044)100:0.2273630176,AlveoDino-Dinophyceae-Gambierdiscus_australes_MMETSP0766_Transcript_45263_m.67755:0.4272902407)100:0.1332393540,(AlveoDino-Dinophyceae-Peridinium_aciculiferum_MMETSP0371_Transcript_18770_m.33262:0.5484899344,AlveoDino-Dinophyceae-Prorocentrum_minimum_MMETSP0057_Transcript_7295_m.13481:0.7473379210)96:0.1472828845)75:0.0376372891,((AlveoDino-Dinophyceae-Gymnodinium_catenatum_GC744_Gene.3267__MMETSP0784_Transcript_2015__g.3267__m.3267:0.4109998706,AlveoDino-Dinophyceae-Karenia_brevis_SP1_MMETSP0573_Transcript_74251_m.87859:0.3640317644)88:0.0421492319,AlveoDino-Dinophyceae-Noctiluca_scintillans_MMETSP0253_Transcript_61350_m.111040:0.6653297720)91:0.0859737715)83:0.0650368194,(AlveoDino-Dinophyceae-Heterocapsa_rotundata_MMETSP0503_Transcript_28236_m.60055:0.6806844606,((((AlveoDino-Dinophyceae-Durusdinium_trenchii_CCMP2556.gene30752.mRNA1:0.0218392615,AlveoDino-Dinophyceae-Durusdinium_trenchii_sh.g23305.t1:0.0299343928)100:0.1243919480,((AlveoDino-Dinophyceae-Cladocopium_C15_evm.model.scaffold_9902.2:0.0264303036,AlveoDino-Dinophyceae-Cladocopium_goreaui_evm.model.scf7180000356709.1:0.0000010044)100:0.0519494021,AlveoDino-Dinophyceae-Breviolum_minutum_Bmin.gene1462.mRNA1:0.0673019698)100:0.1170588729)100:0.1624208077,(((AlveoDino-Dinophyceae-Symbiodinium_microadriaticum_CassKB8_Smic_CassKB8.gene11645.mRNA1:0.0000022102,AlveoDino-Dinophyceae-Symbiodinium_natans_CCMP2548_Snat_CCMP2548.gene15140.mRNA1:0.8795281054)35:0.0105869234,AlveoDino-Dinophyceae-Symbiodinium_tridacnidorum_CCMP2592_Stri_CCMP2592.gene3258.mRNA1:0.0162454518)32:0.0031068266,AlveoDino-Dinophyceae-Symbiodinium_linucheae_CCMP2456_Slin_CCMP2456.gene15986.mRNA1:0.0061976786)98:0.2594183267)100:0.3157136128,((AlveoDino-Dinophyceae-Polarella_glacialis_CCMP1383_evm.model.CCMP1383_scf7180000541335.2:0.0000010044,AlveoDino-Dinophyceae-Polarella_glacialis_CCMP1383_evm.model.CCMP1383_scf7180000565717.2:0.0042395009)96:0.0186819856,AlveoDino-Dinophyceae-Polarella_glacialis_CCMP2088_evm.model.CCMP2088_scf7180000711101.5:0.1462542346)100:0.4145228813)100:0.1633442159)81:0.0536147603)97:0.1709806683,Cryptophyta---Guillardia_theta_CCMP2712_XP_005831048.1:1.7645506550)93:0.0679028864,((((((((AlveoDino-Dinophyceae-Alexandrium_tamarense_CCMP1771_Gene.12206__MMETSP0384_Transcript_7548__g.12206__m.12206:0.2083863801,AlveoDino-Dinophyceae-Gambierdiscus_australes_MMETSP0766_Transcript_5087_m.7731:0.1893097839)100:0.1708615507,((AlveoDino-Dinophyceae-Heterocapsa_rotundata_MMETSP0503_Transcript_4105_m.8534:0.3909222026,AlveoDino-Dinophyceae-Peridinium_aciculiferum_MMETSP0370_Transcript_22023_m.37991:0.4806904048)76:0.0964625598,((((AlveoDino-Dinophyceae-Durusdinium_trenchii_CCMP2556.gene25655.mRNA1:0.0032717559,AlveoDino-Dinophyceae-Durusdinium_trenchii_CCMP2556.gene25684.mRNA1:0.0000021299)100:0.0348256945,((((AlveoDino-Dinophyceae-Cladocopium_goreaui_evm.model.scf7180000348521.1:0.0273494498,AlveoDino-Dinophyceae-Cladocopium_goreaui_evm.model.scf7180000356107.5:0.0000010044)74:0.0032925310,AlveoDino-Dinophyceae-Cladocopium_C92_CC92.gene13876.mRNA1:0.0066007600)99:0.0140444431,AlveoDino-Dinophyceae-Fugacium_kawagutii_Fkaw.gene535.mRNA1:0.0410281688)63:0.0000020274,AlveoDino-Dinophyceae-Breviolum_minutum_Bmin.gene11194.mRNA1:0.0511870142)99:0.0271717924)100:0.0587814710,((((((AlveoDino-Dinophyceae-Symbiodinium_microadriaticum_CCMP2467_Smic.gene7873.mRNA1:0.0000000000,AlveoDino-Dinophyceae-Symbiodinium_microadriaticum_CassKB8_Smic_CassKB8.gene4020.mRNA1:0.0000000000):0.0000010044,AlveoDino-Dinophyceae-Symbiodinium_microadriaticum_04_503SCI_Smic_04-503SCI.03.gene5961.mRNA1:0.0000010044)35:0.0000010043,AlveoDino-Dinophyceae-Symbiodinium_necroappetens_CCMP2469_Snec_CCMP2469.gene1672.mRNA1:0.0033036982)29:0.0000010043,AlveoDino-Dinophyceae-Symbiodinium_tridacnidorum_CCMP2592_Stri_CCMP2592.gene17680.mRNA1:0.0066247881)43:0.0000025588,AlveoDino-Dinophyceae-Symbiodinium_linucheae_CCMP2456_Slin_CCMP2456.gene7232.mRNA1:0.2269003801)78:0.0073634047,(AlveoDino-Dinophyceae-Symbiodinium_natans_CCMP2548_Snat_CCMP2548.gene20418.mRNA1:0.1813533649,(AlveoDino-Dinophyceae-Symbiodinium_pilosum_CCMP2461_Spil_CCMP2461.gene3062.mRNA1:0.0000020347,AlveoDino-Dinophyceae-Polarella_glacialis_CCMP2088_evm.model.CCMP2088_scf7180000712701.9:0.8921879820)53:0.0237151211)37:0.0150090940)60:0.0560264676)99:0.1072534901,((AlveoDino-Dinophyceae-Polarella_glacialis_CCMP1383_evm.model.CCMP1383_scf7180000553583.1:0.0000022847,AlveoDino-Dinophyceae-Polarella_glacialis_CCMP2088_evm.model.CCMP2088_scf7180000722635.2:0.0000021548)100:0.0972209066,(((AlveoDino-Dinophyceae-Polarella_glacialis_CCMP1383_evm.model.CCMP1383_scf7180000543268.5:0.0000000000,AlveoDino-Dinophyceae-Polarella_glacialis_CCMP2088_evm.model.CCMP2088_scf7180000667005.2:0.0000000000):0.0000010044,AlveoDino-Dinophyceae-Polarella_glacialis_CCMP1383_evm.model.CCMP1383_scf7180000594383.9:0.0000010044)100:0.0032368313,AlveoDino-Dinophyceae-Polarella_glacialis_CCMP1383_evm.model.CCMP1383_scf7180000591770.3:0.0000025809)100:0.0764504461)100:0.1130408966)97:0.0771433627)68:0.0523094071)42:0.0203766972,((AlveoDino-Dinophyceae-Gymnodinium_catenatum_GC744_Gene.9820__MMETSP0784_Transcript_5798__g.9820__m.9820:0.2566536759,AlveoDino-Dinophyceae-Prorocentrum_minimum_MMETSP0057_Transcript_86937_m.160977:0.4012476052)55:0.0527525865,AlveoDino-Dinophyceae-Karenia_brevis_SP1_MMETSP0573_Transcript_49837_m.59918:0.3367568341)49:0.0209230512)54:0.0832196732,AlveoDino-Dinophyceae-Gymnodinium_catenatum_GC744_Gene.97218__MMETSP0784_Transcript_49948__g.97218__m.97218:0.5008077164)100:0.2157696064,AlveoDino-Dinophyceae-Amoebophrya_ceratii.g11267.t1:1.0697419153)82:0.1367795217,AlveoDino-Dinophyceae-Amoebophrya_ceratii.g605.t1:0.7341581963)49:0.0424845547,((AlveoDino-Dinophyceae-Oxyrrhis_marina_Gene.71465__MMETSP0468_Transcript_50613__g.71465__m.71465:0.4633032056,AlveoDino-Dinophyceae-Oxyrrhis_marina_Gene.113777__MMETSP0469_Transcript_75763__g.113777__m.113777:0.4461150315)100:0.2715824724,AlveoDino-Dinophyceae-Oxyrrhis_marina_Gene.157136__MMETSP0469_Transcript_104246__g.157136__m.157136:0.3412156373)70:0.1078109020)83:0.0369117092,Alveolata-Perkinsea-Perkinsus_marinus_ATCC_50983_tr_C5KJD3_C5KJD3_PERM5:0.5601600513)95:0.1144201717)100:0.6858348687);
```
