## Supplementary material for "Improved *Cladocopium goreaui* genome assembly reveals features of a facultative coral symbiont and the complex evolutionary history of dinoflagellate genes": OG0006793.treEdited.tre

```
(Alveolata-Chromerida-Vitrella_brassicaformis_Vbra_2185:0.1190732902,Alveolata-Chromerida-Vitrella_brassicaformis_Vbra_15067:0.0706770642,(Alveolata-Chromerida-Vitrella_brassicaformis_Vbra_3980:0.0331201280,((Alveolata-Chromerida-Vitrella_brassicaformis_Vbra_15143:0.5396987148,((AlveoDino-Dinophyceae-Dinophysis_acuminata_DAEP01_MMETSP0797_Transcript_5843_m.11679:0.7195693143,AlveoDino-Dinophyceae-Dinophysis_acuminata_DAEP01_MMETSP0797_Transcript_63720_m.126521:0.8601141719)85:0.1577421843,(AlveoDino-Dinophyceae-Dinophysis_acuminata_DAEP01_MMETSP0797_Transcript_65003_m.129031:0.5733131664,Cryptophyta---Guillardia_theta_CCMP2712_XP_005836959.1:1.7187182473)35:0.2780823466)39:0.1228701090)42:0.2509413987,(((((((((AlveoDino-Dinophyceae-Dinophysis_acuminata_DAEP01_MMETSP0797_Transcript_1416_m.2950:0.0000025930,AlveoDino-Dinophyceae-Dinophysis_acuminata_DAEP01_MMETSP0797_Transcript_1417_m.2952:0.1682702993)100:0.5513190500,AlveoDino-Dinophyceae-Polarella_glacialis_CCMP2088_evm.model.CCMP2088_scf7180000691584.3:0.5923153675)51:0.0561268896,AlveoDino-Dinophyceae-Gymnodinium_catenatum_GC744_Gene.86676__MMETSP0784_Transcript_45029__g.86676__m.86676:1.0979142260)61:0.0921971743,((((AlveoDino-Dinophyceae-Symbiodinium_microadriaticum_CassKB8_Smic_CassKB8.gene5949.mRNA1:0.0079929499,AlveoDino-Dinophyceae-Symbiodinium_necroappetens_CCMP2469_Snec_CCMP2469.gene30352.mRNA1:0.0078118449)82:0.0077837362,AlveoDino-Dinophyceae-Symbiodinium_linucheae_CCMP2456_Slin_CCMP2456.gene2709.mRNA1:0.0000024918)34:0.0000021666,(AlveoDino-Dinophyceae-Symbiodinium_microadriaticum_CassKB8_Smic_CassKB8.gene12097.mRNA1:0.0073248032,AlveoDino-Dinophyceae-Symbiodinium_tridacnidorum_CCMP2592_Stri_CCMP2592.gene2886.mRNA1:0.0834026942)82:0.0243304345)34:0.0152226136,(AlveoDino-Dinophyceae-Symbiodinium_natans_CCMP2548_Snat_CCMP2548.gene6705.mRNA1:0.0456000630,AlveoDino-Dinophyceae-Symbiodinium_pilosum_CCMP2461_Spil_CCMP2461.gene19203.mRNA1:0.0283808525)99:0.1246713226)100:0.6733391156)52:0.0537814477,((((AlveoDino-Dinophyceae-Prorocentrum_minimum_MMETSP0055_Transcript_37663_m.66305:0.2705737440,AlveoDino-Dinophyceae-Prorocentrum_minimum_MMETSP0057_Transcript_21918_m.39537:0.0000029872)71:0.0658971320,AlveoDino-Dinophyceae-Prorocentrum_minimum_MMETSP0055_Transcript_81552_m.143252:0.1840488339)69:0.0824819604,(AlveoDino-Dinophyceae-Prorocentrum_minimum_MMETSP0055_Transcript_72289_m.127137:0.0850229368,AlveoDino-Dinophyceae-Prorocentrum_minimum_MMETSP0057_Transcript_21916_m.39531:0.0701995121)81:0.0225269495)99:0.2280080940,(AlveoDino-Dinophyceae-Prorocentrum_minimum_MMETSP0055_Transcript_7469_m.13734:0.0000010000,AlveoDino-Dinophyceae-Prorocentrum_minimum_Gene.18389__MMETSP0056_Transcript_10008__g.18389__m.18389:0.0000010000)100:0.3510274931)100:0.3768357361)34:0.1006126932,(AlveoDino-Dinophyceae-Karenia_brevis_SP1_Gene.246__MMETSP0574_Transcript_481__g.246__m.246:0.3039987481,AlveoDino-Dinophyceae-Symbiodinium_natans_CCMP2548_Snat_CCMP2548.gene6702.mRNA1:0.6214496082)89:0.3532736658)57:0.1199748699,AlveoDino-Dinophyceae-Karenia_brevis_SP1_Gene.37506__MMETSP0574_Transcript_30892__g.37506__m.37506:0.9060823658)66:0.1653862174,AlveoDino-Dinophyceae-Gambierdiscus_australes_MMETSP0766_Transcript_88525_m.133917:1.0753055913)98:0.2464778540,(((((((AlveoDino-Dinophyceae-Alexandrium_tamarense_CCMP1771_Gene.70602__MMETSP0382_Transcript_34822__g.70602__m.70602:0.1781109766,AlveoDino-Dinophyceae-Gambierdiscus_australes_MMETSP0766_Transcript_21129_m.31881:0.1642256464)85:0.0589740610,((AlveoDino-Dinophyceae-Heterocapsa_rotundata_MMETSP0503_Transcript_14495_m.30982:0.1216189109,AlveoDino-Dinophyceae-Peridinium_aciculiferum_MMETSP0370_Transcript_46047_m.80500:0.1785835368)71:0.0792667956,((((AlveoDino-Dinophyceae-Durusdinium_trenchii_CCMP2556.gene29549.mRNA1:0.0149109559,AlveoDino-Dinophyceae-Durusdinium_trenchii_CCMP2556.gene29556.mRNA1:0.0000026125)100:0.0990847457,((AlveoDino-Dinophyceae-Cladocopium_goreaui_evm.model.scf7180000352974.13:0.0508256117,AlveoDino-Dinophyceae-Cladocopium_C92_CC92.gene31820.mRNA1:0.0152719787)100:0.0719581801,AlveoDino-Dinophyceae-Breviolum_minutum_Bmin.gene28629.mRNA1:0.0677789284)89:0.0385453338)90:0.0591810471,((((((AlveoDino-Dinophyceae-Symbiodinium_microadriaticum_CCMP2467_Smic.gene21057.mRNA1:0.0000000000,AlveoDino-Dinophyceae-Symbiodinium_necroappetens_CCMP2469_Snec_CCMP2469.gene23581.mRNA1:0.0000000000):0.0000000000,AlveoDino-Dinophyceae-Symbiodinium_microadriaticum_CassKB8_Smic_CassKB8.gene13950.mRNA1:0.0000000000):0.0000010000,(AlveoDino-Dinophyceae-Symbiodinium_linucheae_CCMP2456_Slin_CCMP2456.gene30092.mRNA1:0.0000027145,(AlveoDino-Dinophyceae-Symbiodinium_tridacnidorum_Sh18_Stri.gene20372.mRNA1:0.0155630728,AlveoDino-Dinophyceae-Symbiodinium_tridacnidorum_CCMP2592_Stri_CCMP2592.gene17647.mRNA1:0.0000023697)99:0.0159123432)87:0.0077745213)25:0.0000024066,AlveoDino-Dinophyceae-Symbiodinium_microadriaticum_04_503SCI_Smic_04-503SCI.03.gene16885.mRNA1:0.0000010000)100:0.0704746737,AlveoDino-Dinophyceae-Symbiodinium_natans_CCMP2548_Snat_CCMP2548.gene18299.mRNA1:0.0507937492)97:0.0351573415,AlveoDino-Dinophyceae-Symbiodinium_pilosum_CCMP2461_Spil_CCMP2461.gene7677.mRNA1:0.1400721960)80:0.0344897505)90:0.0606034537,((((AlveoDino-Dinophyceae-Polarella_glacialis_CCMP1383_evm.model.CCMP1383_scf7180000590169.9:0.0000000000,AlveoDino-Dinophyceae-Polarella_glacialis_CCMP1383_evm.model.CCMP1383_scf7180000565907.3:0.0000000000):0.0000010000,AlveoDino-Dinophyceae-Polarella_glacialis_CCMP1383_evm.model.CCMP1383_scf7180000542446.1:0.0000010000)85:0.0000023467,AlveoDino-Dinophyceae-Polarella_glacialis_CCMP1383_evm.model.CCMP1383_scf7180000545310.1:0.0000023091)61:0.1690200064,AlveoDino-Dinophyceae-Polarella_glacialis_CCMP2088_evm.model.CCMP2088_scf7180000718185.13:0.0058162480)99:0.1188257576)33:0.0423980082)11:0.0010942272)21:0.0341204711,AlveoDino-Dinophyceae-Prorocentrum_minimum_Gene.158949__MMETSP0056_Transcript_86046__g.158949__m.158949:0.3037275842)84:0.0755768262,AlveoDino-Dinophyceae-Gymnodinium_catenatum_GC744_Gene.186057__MMETSP0784_Transcript_94801__g.186057__m.186057:0.1141721458)70:0.0323947925,AlveoDino-Dinophyceae-Noctiluca_scintillans_MMETSP0253_Transcript_6225_m.11873:0.3461722793)66:0.0222844306,AlveoDino-Dinophyceae-Amphidinium_gibbosum.g66606.t1:0.4048892027)26:0.0000028097,((AlveoDino-Dinophyceae-Gambierdiscus_australes_MMETSP0766_Transcript_46725_m.69966:0.2708479006,AlveoDino-Dinophyceae-Prorocentrum_minimum_MMETSP0057_Transcript_75655_m.139658:0.2734762308)99:0.2711905697,AlveoDino-Dinophyceae-Karenia_brevis_SP1_Gene.1244__MMETSP0574_Transcript_1809__g.1244__m.1244:0.2381340759)52:0.1154171089)95:0.2283946611)97:0.4068919736)99:0.6188809146)58:0.0000023821);
```
