## Supplementary material for "Improved *Cladocopium goreaui* genome assembly reveals features of a facultative coral symbiont and the complex evolutionary history of dinoflagellate genes": OG0006882.treEdited.tre

```
(Alveolata-Apicomplexa-Toxoplasma_gondii_XP_002370589.1:1.4226725409,((((((((((((((Alveolata-Chromerida-Chromera_velia_Cvel_33380:0.9347623108,Alveolata-Chromerida-Vitrella_brassicaformis_Vbra_20553:0.9206921211)72:0.4104136666,((AlveoDino-Dinophyceae-Oxyrrhis_marina_Gene.13781__MMETSP0469_Transcript_9734__g.13781__m.13781:0.8467597484,AlveoDino-Dinophyceae-Oxyrrhis_marina_MMETSP0471_Transcript_16415_m.24493:0.6061036023)63:0.1739383909,(AlveoDino-Dinophyceae-Amoebophrya_ceratii.g9825.t1:0.4944102177,Cryptophyta---Guillardia_theta_CCMP2712_XP_005818164.1:1.3690706136)97:0.1724942980)49:0.0981185249)54:0.1983445507,((AlveoDino-Dinophyceae-Alexandrium_tamarense_CCMP1771_Gene.138594__MMETSP0382_Transcript_66923__g.138594__m.138594:0.1917138254,AlveoDino-Dinophyceae-Prorocentrum_minimum_Gene.165139__MMETSP0056_Transcript_89523__g.165139__m.165139:0.7774814832)55:0.0856754999,((((AlveoDino-Dinophyceae-Alexandrium_tamarense_CCMP1771_Gene.91753__MMETSP0384_Transcript_56181__g.91753__m.91753:1.1652936545,AlveoDino-Dinophyceae-Polarella_glacialis_CCMP2088_evm.model.CCMP2088_scf7180000716138.1:1.7673016131)58:0.3200651737,AlveoDino-Dinophyceae-Cladocopium_C92_CC92.gene18213.mRNA1:2.4483283519)46:0.3904676678,(AlveoDino-Dinophyceae-Heterocapsa_rotundata_MMETSP0503_Transcript_49288_m.103348:0.5929501678,AlveoDino-Dinophyceae-Peridinium_aciculiferum_MMETSP0371_Transcript_2692_m.4481:0.4976229944)91:0.3904308589)23:0.0515802174,(AlveoDino-Dinophyceae-Peridinium_aciculiferum_MMETSP0370_Transcript_96770_m.172481:0.3107052918,(AlveoDino-Dinophyceae-Prorocentrum_minimum_MMETSP0055_Transcript_3903_m.7232:0.0579625413,(AlveoDino-Dinophyceae-Prorocentrum_minimum_MMETSP0057_Transcript_107405_m.198794:0.0000025154,AlveoDino-Dinophyceae-Prorocentrum_minimum_MMETSP0057_Transcript_85589_m.158551:1.1143552815)89:0.1407870900)94:0.8939378643)57:0.1531083803)31:0.0463325271)37:0.0310080620)56:0.0799464181,((AlveoDino-Dinophyceae-Heterocapsa_rotundata_MMETSP0503_Transcript_49026_m.102692:0.0589008327,AlveoDino-Dinophyceae-Heterocapsa_rotundata_MMETSP0503_Transcript_59125_m.122740:0.2752962788)100:0.4398870793,AlveoDino-Dinophyceae-Prorocentrum_minimum_Gene.207394__MMETSP0053_Transcript_115431__g.207394__m.207394:0.3098767556)83:0.1042211831)55:0.1374215274,(AlveoDino-Dinophyceae-Dinophysis_acuminata_DAEP01_MMETSP0797_Transcript_33934_m.67026:0.3138752017,AlveoDino-Dinophyceae-Gymnodinium_catenatum_GC744_Gene.108528__MMETSP0784_Transcript_56097__g.108528__m.108528:0.4462660650)65:0.1637085890)14:0.0000022367,(((AlveoDino-Dinophyceae-Alexandrium_tamarense_CCMP1771_Gene.81807__MMETSP0382_Transcript_40177__g.81807__m.81807:0.3771048886,AlveoDino-Dinophyceae-Gambierdiscus_australes_MMETSP0766_Transcript_47583_m.71454:0.2738098727)92:0.2835086621,(AlveoDino-Dinophyceae-Karenia_brevis_SP1_MMETSP0573_Transcript_30070_m.35905:0.3294414434,(AlveoDino-Dinophyceae-Noctiluca_scintillans_MMETSP0253_Transcript_24026_m.42838:0.3882076756,AlveoDino-Dinophyceae-Heterocapsa_rotundata_MMETSP0503_Transcript_60175_m.124844:0.5198939641)73:0.1121297745)53:0.0552010792)41:0.0278406032,(((((AlveoDino-Dinophyceae-Karenia_brevis_SP1_MMETSP0573_Transcript_65017_m.77663:4.9894043600,(AlveoDino-Dinophyceae-Cladocopium_C15_evm.model.scaffold_9333.1:0.0000021428,AlveoDino-Dinophyceae-Cladocopium_C92_CC92.gene9224.mRNA1:0.0158620145)83:0.0333587001)30:0.0000029772,AlveoDino-Dinophyceae-Cladocopium_goreaui_evm.model.scf7180000356570.21:0.0000024065)43:0.0763004435,AlveoDino-Dinophyceae-Breviolum_minutum_Bmin.gene13378.mRNA1:0.1476087459)43:0.0419027745,AlveoDino-Dinophyceae-Fugacium_kawagutii_Fkaw.gene17105.mRNA1:0.0174970427)43:0.2821969008,(AlveoDino-Dinophyceae-Symbiodinium_linucheae_CCMP2456_Slin_CCMP2456.gene16058.mRNA1:0.0835117310,AlveoDino-Dinophyceae-Symbiodinium_natans_CCMP2548_Snat_CCMP2548.gene23597.mRNA1:0.0000027287)100:0.2410921030)44:0.3646073338)35:0.0744354407)30:0.1666769808,((AlveoDino-Dinophyceae-Alexandrium_tamarense_CCMP1771_Gene.145935__MMETSP0382_Transcript_70428__g.145935__m.145935:0.1479177238,AlveoDino-Dinophyceae-Gambierdiscus_australes_MMETSP0766_Transcript_62880_m.95218:0.2716730598)69:0.3258958381,AlveoDino-Dinophyceae-Heterocapsa_rotundata_MMETSP0503_Transcript_14084_m.29889:0.4423870824)45:0.1164229290)14:0.0000020731,AlveoDino-Dinophyceae-Prorocentrum_minimum_MMETSP0057_Transcript_36079_m.65664:1.2712259094)57:0.3729664222,AlveoDino-Dinophyceae-Oxyrrhis_marina_Gene.203668__MMETSP0469_Transcript_138255__g.203668__m.203668:0.4721037826)52:0.1747894410,AlveoDino-Dinophyceae-Oxyrrhis_marina_Gene.25727__MMETSP0469_Transcript_17992__g.25727__m.25727:0.4066767340)47:0.0000022553,AlveoDino-Dinophyceae-Cladocopium_C92_CC92.gene9226.mRNA1:3.1423809881)51:0.2437404206,AlveoDino-Dinophyceae-Oxyrrhis_marina_Gene.18887__MMETSP0468_Transcript_13091__g.18887__m.18887:0.7696674737)54:0.4121521905,((AlveoDino-Dinophyceae-Karenia_brevis_SP1_MMETSP0573_Transcript_65015_m.77658:0.8218446670,AlveoDino-Dinophyceae-Amoebophrya_ceratii.g7558.t1:0.6505410398)98:0.3721241498,AlveoDino-Dinophyceae-Amoebophrya_ceratii.g6455.t1:0.3585049767)99:0.4603793529)53:0.2959131619,AlveoDino-Dinophyceae-Oxyrrhis_marina_Gene.61983__MMETSP0468_Transcript_44275__g.61983__m.61983:0.5304415571)66:0.0590692502,AlveoDino-Dinophyceae-Oxyrrhis_marina_Gene.32806__MMETSP0468_Transcript_23084__g.32806__m.32806:0.5603347523);
```
