## Supplementary material for "Improved *Cladocopium goreaui* genome assembly reveals features of a facultative coral symbiont and the complex evolutionary history of dinoflagellate genes": OG0010553.treEdited.tre

```
(Alveolata-Apicomplexa-Plasmodium_falciparum_XP_001352025.1:1.5676545162,Alveolata-Apicomplexa-Toxoplasma_gondii_XP_018635580.1:0.9453760041,(((Alveolata-Chromerida-Vitrella_brassicaformis_Vbra_15340:1.8493589949,AlveoDino-Dinophyceae-Polarella_glacialis_CCMP2088_evm.model.CCMP2088_scf7180000682342.1:2.7317520445)31:0.0000024775,((((((AlveoDino-Dinophyceae-Alexandrium_tamarense_CCMP1771_Gene.185303__MMETSP0382_Transcript_89551__g.185303__m.185303:0.1351876500,(AlveoDino-Dinophyceae-Gambierdiscus_australes_MMETSP0766_Transcript_47965_m.72124:0.0000024119,AlveoDino-Dinophyceae-Gambierdiscus_australes_MMETSP0766_Transcript_47966_m.72125:0.0000027662)99:0.2416418734)99:0.1172992438,(AlveoDino-Dinophyceae-Peridinium_aciculiferum_MMETSP0370_Transcript_100135_m.178826:0.1960181254,((AlveoDino-Dinophyceae-Peridinium_aciculiferum_MMETSP0370_Transcript_100136_m.178829:0.3262116355,AlveoDino-Dinophyceae-Breviolum_minutum_Bmin.gene20978.mRNA1:2.5357337687)32:0.1272443354,((AlveoDino-Dinophyceae-Cladocopium_C15_evm.model.scaffold_6478.6:0.3935718102,((AlveoDino-Dinophyceae-Cladocopium_goreaui_evm.model.scf7180000349093.2:0.0272709261,AlveoDino-Dinophyceae-Cladocopium_C92_CC92.gene17644.mRNA1:0.0485693981)100:0.1114852465,AlveoDino-Dinophyceae-Breviolum_minutum_Bmin.gene23128.mRNA1:0.0904800449)61:0.0569388668)99:0.2888662146,((AlveoDino-Dinophyceae-Polarella_glacialis_CCMP1383_evm.model.CCMP1383_scf7180000589977.6:0.0000010000,AlveoDino-Dinophyceae-Polarella_glacialis_CCMP2088_evm.model.CCMP2088_scf7180000714508.3:0.0000010000)94:0.0042888609,AlveoDino-Dinophyceae-Polarella_glacialis_CCMP2088_evm.model.CCMP2088_scf7180000678637.2:0.0030303150)99:0.2167999050)56:0.0000021788)33:0.0960226628)31:0.0349927378)32:0.0667906455,(AlveoDino-Dinophyceae-Gymnodinium_catenatum_GC744_Gene.168027__MMETSP0784_Transcript_86460__g.168027__m.168027:0.3230522319,((AlveoDino-Dinophyceae-Noctiluca_scintillans_MMETSP0253_Transcript_12886_m.24245:0.3767612228,AlveoDino-Dinophyceae-Amphidinium_gibbosum.g55236.t1:0.4669995112)92:0.0276896807,AlveoDino-Dinophyceae-Amphidinium_gibbosum.g55237.t1:0.5132613092)61:0.0817823707)19:0.0306962165)47:0.1010055069,(AlveoDino-Dinophyceae-Prorocentrum_minimum_Gene.145137__MMETSP0053_Transcript_80577__g.145137__m.145137:0.0000010000,AlveoDino-Dinophyceae-Prorocentrum_minimum_Gene.201083__MMETSP0056_Transcript_108898__g.201083__m.201083:0.0000020138)100:0.2439195886)60:0.0826399879,(AlveoDino-Dinophyceae-Cladocopium_goreaui_evm.model.scf7180000353241.6:1.2879509567,(AlveoDino-Dinophyceae-Symbiodinium_necroappetens_CCMP2469_Snec_CCMP2469.gene926.mRNA1:0.0292693165,(AlveoDino-Dinophyceae-Symbiodinium_linucheae_CCMP2456_Slin_CCMP2456.gene10517.mRNA1:0.0229586456,AlveoDino-Dinophyceae-Symbiodinium_pilosum_CCMP2461_Spil_CCMP2461.gene10430.mRNA1:0.5346279356)82:0.4445895041)82:0.8732863141)97:1.7721270430)70:0.2613536518,(Alveolata-Perkinsea-Perkinsus_marinus_ATCC_50983_tr_C5L0J2_C5L0J2_PERM5:1.7323014322,Cryptophyta---Guillardia_theta_CCMP2712_XP_005839111.1:1.9987364580)58:0.1006395311)46:0.0778989741)51:0.0302473867,AlveoDino-Dinophyceae-Oxyrrhis_marina_Gene.83557__MMETSP0468_Transcript_59063__g.83557__m.83557:1.1451619367)98:0.4950144110);
```
