## Supplementary material for "Improved *Cladocopium goreaui* genome assembly reveals features of a facultative coral symbiont and the complex evolutionary history of dinoflagellate genes": OG0010556.treEdited.tre

```
(Alveolata-Apicomplexa-Plasmodium_falciparum_XP_002808653.1:0.3099468539,Alveolata-Apicomplexa-Toxoplasma_gondii_XP_002365277.1:0.1107470984,((((Alveolata-Chromerida-Chromera_velia_Cvel_10697:0.1423005508,Alveolata-Chromerida-Chromera_velia_Cvel_6571:0.3952065846)100:0.2268089496,Alveolata-Chromerida-Vitrella_brassicaformis_Vbra_4126:0.4793295475)60:0.0611830206,((((((AlveoDino-Dinophyceae-Dinophysis_acuminata_DAEP01_MMETSP0797_Transcript_30312_m.60257:0.1587270526,((AlveoDino-Dinophyceae-Alexandrium_tamarense_CCMP1771_Gene.209261__MMETSP0382_Transcript_101438__g.209261__m.209261:0.0799139571,AlveoDino-Dinophyceae-Gambierdiscus_australes_MMETSP0766_Transcript_51310_m.77447:0.1587940882)64:0.0465680082,(((AlveoDino-Dinophyceae-Gymnodinium_catenatum_GC744_Gene.172353__MMETSP0784_Transcript_88175__g.172353__m.172353:0.1306959635,AlveoDino-Dinophyceae-Gymnodinium_catenatum_GC744_Gene.17544__MMETSP0784_Transcript_9750__g.17544__m.17544:0.7040001973)9:0.0059444901,(AlveoDino-Dinophyceae-Prorocentrum_minimum_Gene.201282__MMETSP0053_Transcript_112001__g.201282__m.201282:0.3037401912,(AlveoDino-Dinophyceae-Prorocentrum_minimum_Gene.119460__MMETSP0053_Transcript_66095__g.119460__m.119460:0.0546461209,AlveoDino-Dinophyceae-Prorocentrum_minimum_MMETSP0055_Transcript_12717_m.22859:0.0656809009)97:0.0442579728)100:0.2520285338)16:0.0217834756,((((AlveoDino-Dinophyceae-Durusdinium_trenchii_sh.g6296.t1:0.0309977676,AlveoDino-Dinophyceae-Breviolum_minutum_Bmin.gene8473.mRNA1:0.0233239513)97:0.0192253417,AlveoDino-Dinophyceae-Breviolum_minutum_Bmin.gene30795.mRNA1:0.0171059050)74:0.0208019412,(AlveoDino-Dinophyceae-Cladocopium_goreaui_evm.model.scf7180000355705.31:0.0190779106,AlveoDino-Dinophyceae-Cladocopium_C92_CC92.gene6614.mRNA1:0.0046835116)96:0.0067300479)93:0.0364892894,((AlveoDino-Dinophyceae-Symbiodinium_microadriaticum_CassKB8_Smic_CassKB8.gene15840.mRNA1:0.0048415282,AlveoDino-Dinophyceae-Symbiodinium_necroappetens_CCMP2469_Snec_CCMP2469.gene23802.mRNA1:0.0000010000)99:0.0216641775,AlveoDino-Dinophyceae-Symbiodinium_pilosum_CCMP2461_Spil_CCMP2461.gene6756.mRNA1:0.0249424917)83:0.0144930129)99:0.1324276353)11:0.0292715474)20:0.0172904250)44:0.0612992343,((AlveoDino-Dinophyceae-Karenia_brevis_SP1_MMETSP0573_Transcript_3731_m.4300:0.4360521102,AlveoDino-Dinophyceae-Karenia_brevis_SP1_Gene.34892__MMETSP0574_Transcript_28864__g.34892__m.34892:0.9486327719)91:0.2372780855,AlveoDino-Dinophyceae-Noctiluca_scintillans_MMETSP0253_Transcript_2582_m.5303:0.5113482214)50:0.0341126561)58:0.0580868862,(AlveoDino-Dinophyceae-Gymnodinium_catenatum_GC744_Gene.44866__MMETSP0784_Transcript_23054__g.44866__m.44866:2.1931187570,(AlveoDino-Dinophyceae-Prorocentrum_minimum_Gene.62558__MMETSP0053_Transcript_34750__g.62558__m.62558:0.4363494859,(AlveoDino-Dinophyceae-Durusdinium_trenchii_sh.g2823.t1:0.2468385352,AlveoDino-Dinophyceae-Cladocopium_goreaui_evm.model.scf7180000350581.6:0.2566748565)100:0.7359943620)84:0.0217901101)76:0.2803886569)60:0.0506341936,(AlveoDino-Dinophyceae-Amphidinium_gibbosum.g81143.t1:0.8040634743,Cryptophyta---Guillardia_theta_CCMP2712_XP_005841923.1:2.1311083305)79:0.2579032968)77:0.1292948448,AlveoDino-Dinophyceae-Oxyrrhis_marina_Gene.35466__MMETSP0468_Transcript_24997__g.35466__m.35466:0.8319677648)71:0.0459798813,AlveoDino-Dinophyceae-Amoebophrya_ceratii.g20568.t1:0.8387267937)56:0.1139742203)56:0.0523820765,Alveolata-Perkinsea-Perkinsus_marinus_ATCC_50983_tr_C5KRS1_C5KRS1_PERM5:1.4780361794)100:0.3395200292);
```
