## Supplementary material for "Improved *Cladocopium goreaui* genome assembly reveals features of a facultative coral symbiont and the complex evolutionary history of dinoflagellate genes": OG0018131.treEdited.tre

```
(Alveolata-Chromerida-Chromera_velia_Cvel_24774:1.5046031582,((AlveoDino-Dinophyceae-Gymnodinium_catenatum_GC744_Gene.69708__MMETSP0784_Transcript_36507__g.69708__m.69708:0.4588299243,AlveoDino-Dinophyceae-Gymnodinium_catenatum_GC744_Gene.141310__MMETSP0784_Transcript_73363__g.141310__m.141310:0.3616159984)96:0.5576748323,(AlveoDino-Dinophyceae-Peridinium_aciculiferum_MMETSP0370_Transcript_93034_m.165699:0.4886213185,(((AlveoDino-Dinophyceae-Durusdinium_trenchii_CCMP2556.gene36903.mRNA1:0.0000024769,(AlveoDino-Dinophyceae-Durusdinium_trenchii_sh.g2459.t1:0.0000010238,AlveoDino-Dinophyceae-Durusdinium_trenchii_sh.g2459.t2:0.0000010238)100:0.1933119529)100:0.2176816178,(AlveoDino-Dinophyceae-Cladocopium_goreaui_evm.model.scf7180000353643.3:0.0230828111,AlveoDino-Dinophyceae-Cladocopium_C92_CC92.gene10943.mRNA1:0.0287149946)100:0.2658981177)91:0.1762414091,((((AlveoDino-Dinophyceae-Symbiodinium_microadriaticum_CCMP2467_Smic.gene15761.mRNA1:0.0000010238,AlveoDino-Dinophyceae-Symbiodinium_microadriaticum_CassKB8_Smic_CassKB8.gene8685.mRNA1:0.0000010238)100:0.1430571242,AlveoDino-Dinophyceae-Symbiodinium_necroappetens_CCMP2469_Snec_CCMP2469.gene29005.mRNA1:0.0000010238)82:0.0171238296,AlveoDino-Dinophyceae-Symbiodinium_linucheae_CCMP2456_Slin_CCMP2456.gene18027.mRNA1:0.0080488917)99:0.1645739652,AlveoDino-Dinophyceae-Symbiodinium_natans_CCMP2548_Snat_CCMP2548.gene12765.mRNA1:0.0916140546)95:0.2232712370)79:0.2425105213)97:0.4302588258)85:0.4047728065,Cryptophyta---Guillardia_theta_CCMP2712_XP_005833554.1:0.8028189385);
```
