## Supplementary material for "Improved *Cladocopium goreaui* genome assembly reveals features of a facultative coral symbiont and the complex evolutionary history of dinoflagellate genes": OG0000642.treEdited.tre

```
(Alveolata-Chromerida-Chromera_velia_Cvel_20543:2.0510828879,(((((Alveolata-Chromerida-Vitrella_brassicaformis_Vbra_22558:0.7435310594,((Alveolata-Chromerida-Vitrella_brassicaformis_Vbra_14168:0.5534586361,(Alveolata-Chromerida-Vitrella_brassicaformis_Vbra_12134:0.0190327994,Alveolata-Chromerida-Vitrella_brassicaformis_Vbra_2748:0.0543632083)100:0.4609110745)100:0.3193759432,Alveolata-Chromerida-Vitrella_brassicaformis_Vbra_6646:0.5931440943)100:0.2622680548)100:0.2654088472,Alveolata-Chromerida-Vitrella_brassicaformis_Vbra_216:0.6827743007)99:0.1612854168,((((((((((AlveoDino-Dinophyceae-Dinophysis_acuminata_DAEP01_MMETSP0797_Transcript_39379_m.78442:0.3472909510,((((AlveoDino-Dinophyceae-Alexandrium_tamarense_CCMP1771_Gene.32212__MMETSP0382_Transcript_16003__g.32212__m.32212:0.0000020254,AlveoDino-Dinophyceae-Alexandrium_tamarense_CCMP1771_Gene.50266__MMETSP0384_Transcript_31335__g.50266__m.50266:0.0148707578)78:0.0000022383,AlveoDino-Dinophyceae-Alexandrium_tamarense_CCMP1771_Gene.50265__MMETSP0384_Transcript_31334__g.50265__m.50265:0.0000026130)100:0.1164150099,AlveoDino-Dinophyceae-Gambierdiscus_australes_MMETSP0766_Transcript_27958_m.42358:0.1802519800)100:0.1594035578,((AlveoDino-Dinophyceae-Prorocentrum_minimum_Gene.32933__MMETSP0053_Transcript_18208__g.32933__m.32933:0.0511546511,AlveoDino-Dinophyceae-Prorocentrum_minimum_Gene.232568__MMETSP0056_Transcript_126149__g.232568__m.232568:0.1040372228)100:0.0609349435,AlveoDino-Dinophyceae-Prorocentrum_minimum_Gene.232576__MMETSP0056_Transcript_126150__g.232576__m.232576:0.0528895717)100:0.1199740502)99:0.1015378182)99:0.1532058318,(AlveoDino-Dinophyceae-Gymnodinium_catenatum_GC744_Gene.94547__MMETSP0784_Transcript_48672__g.94547__m.94547:0.3146530044,AlveoDino-Dinophyceae-Karenia_brevis_SP1_MMETSP0573_Transcript_72714_m.86333:0.3707343950)100:0.0921262084)77:0.0217841632,(AlveoDino-Dinophyceae-Karenia_brevis_SP1_MMETSP0573_Transcript_43813_m.53028:0.6898230779,(((((AlveoDino-Dinophyceae-Durusdinium_trenchii_CCMP2556.gene11488.mRNA1:0.0035769148,(AlveoDino-Dinophyceae-Durusdinium_trenchii_CCMP2556.gene11448.mRNA1:0.0000022801,AlveoDino-Dinophyceae-Durusdinium_trenchii_sh.g24556.t1:0.0097920272)100:0.0038246880)100:0.0356745256,((AlveoDino-Dinophyceae-Cladocopium_goreaui_evm.model.scf7180000346304.10:0.0134254030,AlveoDino-Dinophyceae-Cladocopium_C92_CC92.gene28035.mRNA1:0.0093544921)100:0.0198258204,AlveoDino-Dinophyceae-Breviolum_minutum_Bmin.gene5777.mRNA1:0.0720466134)100:0.0597951778)100:0.1359617569,((((AlveoDino-Dinophyceae-Symbiodinium_microadriaticum_CCMP2467_Smic.gene10802.mRNA1:0.0000010103,((AlveoDino-Dinophyceae-Symbiodinium_microadriaticum_04_503SCI_Smic_04-503SCI.03.gene20163.mRNA1:0.0000000000,AlveoDino-Dinophyceae-Symbiodinium_necroappetens_CCMP2469_Snec_CCMP2469.gene6884.mRNA1:0.0000000000):0.0000010103,AlveoDino-Dinophyceae-Symbiodinium_microadriaticum_CassKB8_Smic_CassKB8.gene852.mRNA1:0.0000010103)100:0.0074402708)100:0.0218712317,AlveoDino-Dinophyceae-Symbiodinium_tridacnidorum_CCMP2592_Stri_CCMP2592.gene19492.mRNA1:0.0143302052)100:0.0357348802,AlveoDino-Dinophyceae-Symbiodinium_pilosum_CCMP2461_Spil_CCMP2461.gene1071.mRNA1:0.0403685685)100:0.0452338315,(AlveoDino-Dinophyceae-Symbiodinium_natans_CCMP2548_Snat_CCMP2548.gene13613.mRNA1:0.0781319214,AlveoDino-Dinophyceae-Symbiodinium_natans_CCMP2548_Snat_CCMP2548.gene20911.mRNA1:0.0627844111)100:0.1010719435)100:0.1051516643)100:0.3821363719,((AlveoDino-Dinophyceae-Durusdinium_trenchii_sh.g28610.t1:0.1782025923,((AlveoDino-Dinophyceae-Cladocopium_goreaui_evm.model.scf7180000355738.11:0.0432138468,AlveoDino-Dinophyceae-Cladocopium_C92_CC92.gene22828.mRNA1:0.0395914520)100:0.0468185782,AlveoDino-Dinophyceae-Breviolum_minutum_Bmin.gene2424.mRNA1:0.1320868591)100:0.1192193746)99:0.0684529808,(((AlveoDino-Dinophyceae-Symbiodinium_microadriaticum_CCMP2467_Smic.gene27105.mRNA1:0.0000010103,AlveoDino-Dinophyceae-Symbiodinium_necroappetens_CCMP2469_Snec_CCMP2469.gene20307.mRNA1:0.0152821974)100:0.0039112669,(AlveoDino-Dinophyceae-Symbiodinium_tridacnidorum_Sh18_Stri.gene18233.mRNA1:0.0000024340,AlveoDino-Dinophyceae-Symbiodinium_tridacnidorum_CCMP2592_Stri_CCMP2592.gene39818.mRNA1:0.0000010103)100:0.0141711850)99:0.0464929821,AlveoDino-Dinophyceae-Symbiodinium_natans_CCMP2548_Snat_CCMP2548.gene8706.mRNA1:0.0681641161)100:0.1039223540)100:0.3552199510)97:0.0785892057,(((AlveoDino-Dinophyceae-Polarella_glacialis_CCMP1383_evm.model.CCMP1383_scf7180000597134.10:0.0000010103,AlveoDino-Dinophyceae-Polarella_glacialis_CCMP1383_evm.model.CCMP1383_scf7180000590188.8:0.0000020452)84:0.0000020612,AlveoDino-Dinophyceae-Polarella_glacialis_CCMP2088_evm.model.CCMP2088_scf7180000722911.10:0.0000026677)100:0.0911355847,(AlveoDino-Dinophyceae-Polarella_glacialis_CCMP1383_evm.model.CCMP1383_scf7180000541114.1:0.0000020242,AlveoDino-Dinophyceae-Polarella_glacialis_CCMP2088_evm.model.CCMP2088_scf7180000715670.2:0.0000021635)100:0.0600764554)100:0.2172509809)100:0.2129595357)77:0.0773885274)95:0.0474409228,(((AlveoDino-Dinophyceae-Dinophysis_acuminata_DAEP01_MMETSP0797_Transcript_42782_m.85281:0.5690717778,(AlveoDino-Dinophyceae-Alexandrium_tamarense_CCMP1771_Gene.25564__MMETSP0382_Transcript_12805__g.25564__m.25564:0.2362121777,(AlveoDino-Dinophyceae-Alexandrium_tamarense_CCMP1771_Gene.159545__MMETSP0382_Transcript_76679__g.159545__m.159545:0.2627784384,AlveoDino-Dinophyceae-Alexandrium_tamarense_CCMP1771_Gene.166084__MMETSP0382_Transcript_79627__g.166084__m.166084:0.1252885587)100:0.0859333505)100:0.2575398170)99:0.0909372422,(AlveoDino-Dinophyceae-Prorocentrum_minimum_Gene.27195__MMETSP0053_Transcript_14961__g.27195__m.27195:0.0728629377,AlveoDino-Dinophyceae-Prorocentrum_minimum_MMETSP0057_Transcript_68795_m.126887:0.0634006773)100:0.4120376628)97:0.1007564902,((AlveoDino-Dinophyceae-Gymnodinium_catenatum_GC744_Gene.122319__MMETSP0784_Transcript_63343__g.122319__m.122319:0.0667505406,AlveoDino-Dinophyceae-Gymnodinium_catenatum_GC744_Gene.122338__MMETSP0784_Transcript_63346__g.122338__m.122338:0.0683601263)100:0.1653069721,AlveoDino-Dinophyceae-Gymnodinium_catenatum_GC744_Gene.181307__MMETSP0784_Transcript_92329__g.181307__m.181307:0.2695353268)100:0.2976232657)85:0.0569448525)90:0.0730835962,(AlveoDino-Dinophyceae-Karenia_brevis_SP1_MMETSP0573_Transcript_37702_m.45403:1.9580780576,(((AlveoDino-Dinophyceae-Karenia_brevis_SP1_MMETSP0573_Transcript_43399_m.52654:0.3492917585,AlveoDino-Dinophyceae-Heterocapsa_rotundata_MMETSP0503_Transcript_19568_m.41912:0.3801867736)94:0.0537043554,((((AlveoDino-Dinophyceae-Durusdinium_trenchii_CCMP2556.gene10675.mRNA1:0.0049693677,AlveoDino-Dinophyceae-Durusdinium_trenchii_CCMP2556.gene11408.mRNA1:0.0405413318)100:0.2037652014,(AlveoDino-Dinophyceae-Cladocopium_C15_evm.model.scaffold_3391.5:0.4536368954,AlveoDino-Dinophyceae-Cladocopium_goreaui_evm.model.scf7180000356124.1:0.0135552453)81:0.0822391218)81:0.0715895868,AlveoDino-Dinophyceae-Breviolum_minutum_Bmin.gene18309.mRNA1:0.1058100952)100:0.3809151124,(((AlveoDino-Dinophyceae-Symbiodinium_necroappetens_CCMP2469_Snec_CCMP2469.gene16454.mRNA1:0.0000020972,AlveoDino-Dinophyceae-Symbiodinium_linucheae_CCMP2456_Slin_CCMP2456.gene27926.mRNA1:0.0000029339)100:0.0283369491,AlveoDino-Dinophyceae-Symbiodinium_tridacnidorum_Sh18_Stri.gene8337.mRNA1:0.0152368146)100:0.1159163166,AlveoDino-Dinophyceae-Symbiodinium_natans_CCMP2548_Snat_CCMP2548.gene26156.mRNA1:0.0690541215)100:0.2939364086)100:0.3337233019)4:0.0147775590,AlveoDino-Dinophyceae-Peridinium_aciculiferum_MMETSP0370_Transcript_36355_m.64121:0.3432969247)97:0.0853614188)91:0.0404287627)87:0.0847152432,(((((AlveoDino-Dinophyceae-Alexandrium_tamarense_CCMP1771_Gene.128536__MMETSP0382_Transcript_62173__g.128536__m.128536:0.2926774739,AlveoDino-Dinophyceae-Gambierdiscus_australes_MMETSP0766_Transcript_51411_m.77601:0.2556853423)100:0.2471212549,AlveoDino-Dinophyceae-Noctiluca_scintillans_MMETSP0253_Transcript_58587_m.106189:0.6843240539)71:0.0603065705,(AlveoDino-Dinophyceae-Amoebophrya_ceratii.g928.t1:0.5067804757,((AlveoDino-Dinophyceae-Amoebophrya_ceratii.g2251.t1:0.4765116139,AlveoDino-Dinophyceae-Amoebophrya_ceratii.g8287.t1:0.9767858163)100:0.2115996071,AlveoDino-Dinophyceae-Amoebophrya_ceratii.g3288.t1:1.4994468308)100:0.1499522508)99:0.1815344268)73:0.0559791685,AlveoDino-Dinophyceae-Karenia_brevis_SP1_MMETSP0573_Transcript_12132_m.14719:0.8135837826)79:0.0547514931,AlveoDino-Dinophyceae-Karenia_brevis_SP1_MMETSP0573_Transcript_72612_m.86233:0.6358468992)74:0.0406825730)51:0.0399075532,((AlveoDino-Dinophyceae-Amphidinium_gibbosum.g38267.t1:0.0884798228,AlveoDino-Dinophyceae-Amphidinium_gibbosum.g62673.t1:0.0799869318)100:0.1616808926,(AlveoDino-Dinophyceae-Amphidinium_gibbosum.g64202.t1:0.2587509991,AlveoDino-Dinophyceae-Amphidinium_gibbosum.g75841.t1:0.5633982961)96:0.1024051336)100:0.5851156894)42:0.0444105071,(AlveoDino-Dinophyceae-Alexandrium_tamarense_CCMP1771_Gene.146942__MMETSP0382_Transcript_70770__g.146942__m.146942:0.3789288749,AlveoDino-Dinophyceae-Alexandrium_tamarense_CCMP1771_Gene.199590__MMETSP0382_Transcript_96425__g.199590__m.199590:0.5749221715)100:0.5036748322)32:0.0543712040,(AlveoDino-Dinophyceae-Noctiluca_scintillans_MMETSP0253_Transcript_14758_m.27599:0.5662059300,AlveoDino-Dinophyceae-Noctiluca_scintillans_MMETSP0253_Transcript_17130_m.31587:0.5158428511)95:0.1429653633)50:0.0604095014,((AlveoDino-Dinophyceae-Alexandrium_tamarense_CCMP1771_Gene.37976__MMETSP0382_Transcript_19172__g.37976__m.37976:1.0576210912,AlveoDino-Dinophyceae-Prorocentrum_minimum_MMETSP0055_Transcript_98519_m.172666:0.8712831857)98:0.3018561383,(((AlveoDino-Dinophyceae-Oxyrrhis_marina_Gene.2552__MMETSP0468_Transcript_1761__g.2552__m.2552:0.2785828622,AlveoDino-Dinophyceae-Oxyrrhis_marina_Gene.50498__MMETSP0468_Transcript_35789__g.50498__m.50498:0.1925051756)100:0.1952910824,AlveoDino-Dinophyceae-Oxyrrhis_marina_Gene.53496__MMETSP0469_Transcript_36188__g.53496__m.53496:0.5940418990)97:0.1585530036,AlveoDino-Dinophyceae-Prorocentrum_minimum_Gene.221190__MMETSP0056_Transcript_119873__g.221190__m.221190:1.1577518372)79:0.0548297858)92:0.0864700005)34:0.0590043491)67:0.0648457161,(((((((AlveoDino-Dinophyceae-Dinophysis_acuminata_DAEP01_MMETSP0797_Transcript_452_m.921:0.3815068390,AlveoDino-Dinophyceae-Prorocentrum_minimum_Gene.133397__MMETSP0053_Transcript_74049__g.133397__m.133397:0.4499529826)100:0.4597873999,((AlveoDino-Dinophyceae-Karenia_brevis_SP1_MMETSP0573_Transcript_10769_m.13036:0.4926931635,AlveoDino-Dinophyceae-Karenia_brevis_SP1_MMETSP0573_Transcript_24385_m.29436:0.6903794267)100:0.5096355092,(AlveoDino-Dinophyceae-Karenia_brevis_SP1_MMETSP0573_Transcript_11173_m.13629:0.5583820991,AlveoDino-Dinophyceae-Karenia_brevis_SP1_MMETSP0573_Transcript_14414_m.17288:0.4207852888)51:0.1557874785)100:0.5539295681)89:0.2103445809,((AlveoDino-Dinophyceae-Alexandrium_tamarense_CCMP1771_Gene.46965__MMETSP0382_Transcript_23386__g.46965__m.46965:0.6073439026,AlveoDino-Dinophyceae-Noctiluca_scintillans_MMETSP0253_Transcript_35395_m.64085:0.8228238512)45:0.1831604040,(((AlveoDino-Dinophyceae-Alexandrium_tamarense_CCMP1771_Gene.81612__MMETSP0382_Transcript_40113__g.81612__m.81612:0.6470210065,AlveoDino-Dinophyceae-Gambierdiscus_australes_MMETSP0766_Transcript_42934_m.64425:0.4856513810)100:0.3577172214,(((((AlveoDino-Dinophyceae-Alexandrium_tamarense_CCMP1771_Gene.133863__MMETSP0382_Transcript_64546__g.133863__m.133863:0.0249051349,AlveoDino-Dinophyceae-Alexandrium_tamarense_CCMP1771_Gene.133868__MMETSP0382_Transcript_64547__g.133868__m.133868:0.1673498317)98:0.0437695415,AlveoDino-Dinophyceae-Alexandrium_tamarense_CCMP1771_Gene.133875__MMETSP0382_Transcript_64549__g.133875__m.133875:0.0240110346)98:0.0285039707,AlveoDino-Dinophyceae-Gambierdiscus_australes_MMETSP0766_Transcript_43564_m.65255:0.0955284193)97:0.1161639914,(AlveoDino-Dinophyceae-Prorocentrum_minimum_MMETSP0055_Transcript_89250_m.156583:0.1647120574,(AlveoDino-Dinophyceae-Prorocentrum_minimum_Gene.38597__MMETSP0056_Transcript_20803__g.38597__m.38597:0.5519577168,AlveoDino-Dinophyceae-Prorocentrum_minimum_Gene.39270__MMETSP0056_Transcript_21146__g.39270__m.39270:0.1344682943)99:0.0517268500)100:0.3654574321)99:0.3097352310,(AlveoDino-Dinophyceae-Alexandrium_tamarense_CCMP1771_Gene.133871__MMETSP0382_Transcript_64548__g.133871__m.133871:0.0234752367,AlveoDino-Dinophyceae-Alexandrium_tamarense_CCMP1771_Gene.134967__MMETSP0384_Transcript_82534__g.134967__m.134967:0.1657573669)100:0.5507204406)98:0.0672158460)100:0.2833860874,((AlveoDino-Dinophyceae-Karenia_brevis_SP1_MMETSP0573_Transcript_954_m.1055:0.2159339953,AlveoDino-Dinophyceae-Karenia_brevis_SP1_Gene.5255__MMETSP0574_Transcript_5421__g.5255__m.5255:0.3964312768)100:0.8161113003,AlveoDino-Dinophyceae-Noctiluca_scintillans_MMETSP0253_Transcript_39849_m.71906:1.0971236596)40:0.2214027497)32:0.0394864470)87:0.1120870240)74:0.1087638353,((((AlveoDino-Dinophyceae-Alexandrium_tamarense_CCMP1771_Gene.209278__MMETSP0382_Transcript_101445__g.209278__m.209278:0.3631797804,AlveoDino-Dinophyceae-Gambierdiscus_australes_MMETSP0766_Transcript_35812_m.54087:0.5188749160)100:0.2051039391,AlveoDino-Dinophyceae-Amphidinium_gibbosum.g46679.t1:0.9969440049)92:0.1059941348,(AlveoDino-Dinophyceae-Gambierdiscus_australes_MMETSP0766_Transcript_3506_m.5246:0.4072070180,AlveoDino-Dinophyceae-Gambierdiscus_australes_MMETSP0766_Transcript_76245_m.114960:0.2753908640)100:0.6592933384)69:0.1072306962,AlveoDino-Dinophyceae-Peridinium_aciculiferum_MMETSP0370_Transcript_45261_m.79079:2.0689345904)97:0.1087392563)96:0.1047047313,(AlveoDino-Dinophyceae-Alexandrium_tamarense_CCMP1771_Gene.9195__MMETSP0384_Transcript_5679__g.9195__m.9195:0.3830178973,(AlveoDino-Dinophyceae-Peridinium_aciculiferum_MMETSP0371_Transcript_23180_m.40238:0.3806408290,AlveoDino-Dinophyceae-Prorocentrum_minimum_Gene.109952__MMETSP0053_Transcript_60795__g.109952__m.109952:0.6447507085)100:0.1576242881)100:0.6959856666)96:0.1477171990,(AlveoDino-Dinophyceae-Noctiluca_scintillans_MMETSP0253_Transcript_1804_m.3416:1.4841227368,(((((AlveoDino-Dinophyceae-Durusdinium_trenchii_CCMP2556.gene6659.mRNA1:0.0522128715,AlveoDino-Dinophyceae-Durusdinium_trenchii_sh.g23650.t1:1.2171766668)100:0.0359323563,AlveoDino-Dinophyceae-Durusdinium_trenchii_sh.g6460.t1:0.0687602630)100:0.1845393715,((AlveoDino-Dinophyceae-Cladocopium_goreaui_evm.model.scf7180000356642.8:0.0735002272,AlveoDino-Dinophyceae-Cladocopium_C92_CC92.gene25751.mRNA1:0.0000022200)100:0.1189551397,AlveoDino-Dinophyceae-Fugacium_kawagutii_Fkaw.gene1542.mRNA1:0.1388929476)99:0.1079666117)99:0.1282168637,((((AlveoDino-Dinophyceae-Symbiodinium_microadriaticum_CCMP2467_Smic.gene23677.mRNA1:0.0000010103,AlveoDino-Dinophyceae-Symbiodinium_microadriaticum_CassKB8_Smic_CassKB8.gene2211.mRNA1:0.0000010103)100:0.0053131664,AlveoDino-Dinophyceae-Symbiodinium_necroappetens_CCMP2469_Snec_CCMP2469.gene17397.mRNA1:0.0048071019)100:0.0065026682,((AlveoDino-Dinophyceae-Symbiodinium_linucheae_CCMP2456_Slin_CCMP2456.gene18296.mRNA1:0.0000028986,AlveoDino-Dinophyceae-Symbiodinium_natans_CCMP2548_Snat_CCMP2548.gene29285.mRNA1:4.6845439702)97:0.0075884373,(AlveoDino-Dinophyceae-Symbiodinium_tridacnidorum_Sh18_Stri.gene6953.mRNA1:0.0188911797,AlveoDino-Dinophyceae-Symbiodinium_tridacnidorum_CCMP2592_Stri_CCMP2592.gene27374.mRNA1:0.0037190544)100:0.0033914436)98:0.0105095852)99:0.0588322840,AlveoDino-Dinophyceae-Symbiodinium_pilosum_CCMP2461_Spil_CCMP2461.gene7899.mRNA1:0.1308122449)99:0.1680660809)100:0.2237785935,((((AlveoDino-Dinophyceae-Polarella_glacialis_CCMP1383_evm.model.CCMP1383_scf7180000597421.1:0.0000020114,AlveoDino-Dinophyceae-Polarella_glacialis_CCMP2088_evm.model.CCMP2088_scf7180000724572.1:0.0000027254)99:0.0424087367,AlveoDino-Dinophyceae-Polarella_glacialis_CCMP2088_evm.model.CCMP2088_scf7180000715004.2:0.1515124679)63:0.0000027490,AlveoDino-Dinophyceae-Polarella_glacialis_CCMP1383_evm.model.CCMP1383_scf7180000595873.1:0.0000020820)100:0.2437085347,(AlveoDino-Dinophyceae-Polarella_glacialis_CCMP1383_evm.model.CCMP1383_scf7180000551726.3:0.0000020464,AlveoDino-Dinophyceae-Polarella_glacialis_CCMP2088_evm.model.CCMP2088_scf7180000719833.5:0.0071549629)99:0.0648189747)100:0.2997959899)100:0.2991232220)90:0.2098543754)76:0.0619767998,((AlveoDino-Dinophyceae-Gambierdiscus_australes_MMETSP0766_Transcript_35388_m.53348:0.4533054300,AlveoDino-Dinophyceae-Gambierdiscus_australes_MMETSP0766_Transcript_35696_m.53883:0.8256351369)100:0.2200975714,AlveoDino-Dinophyceae-Gambierdiscus_australes_MMETSP0766_Transcript_86068_m.130079:0.7144821729)100:0.3958592055)80:0.0856164391)89:0.0671197761,(((((((((((Alveolata-Ciliophora-Paramecium_tetraurelia_tr_A0BI13_A0BI13_PARTE:0.1646167841,Alveolata-Ciliophora-Paramecium_tetraurelia_tr_A0BQF7_A0BQF7_PARTE:0.0359196462)100:0.4177624574,(Alveolata-Ciliophora-Paramecium_tetraurelia_tr_A0BM17_A0BM17_PARTE:0.1169576185,Alveolata-Ciliophora-Paramecium_tetraurelia_tr_A0BWF4_A0BWF4_PARTE:0.0676432020)100:0.6071381182)100:0.1701317605,Alveolata-Ciliophora-Tetrahymena_thermophila_SB210_tr_Q24E61_Q24E61_TETTS:0.7431815524)100:0.2899170308,(((Alveolata-Ciliophora-Paramecium_tetraurelia_tr_A0CAJ5_A0CAJ5_PARTE:0.3230235536,Alveolata-Ciliophora-Paramecium_tetraurelia_tr_A0DL19_A0DL19_PARTE:0.3350675669)100:0.3924600778,(((Alveolata-Ciliophora-Paramecium_tetraurelia_tr_A0D2N4_A0D2N4_PARTE:0.1433474796,Alveolata-Ciliophora-Paramecium_tetraurelia_tr_A0DFM6_A0DFM6_PARTE:0.1112976195)100:0.2503913455,Alveolata-Ciliophora-Paramecium_tetraurelia_tr_A0DFJ0_A0DFJ0_PARTE:0.2297612081)91:0.0304187806,((Alveolata-Ciliophora-Paramecium_tetraurelia_tr_A0E7E8_A0E7E8_PARTE:0.4036851163,Alveolata-Ciliophora-Paramecium_tetraurelia_tr_A0EDK1_A0EDK1_PARTE:0.2027486004)88:0.0413945030,Alveolata-Ciliophora-Paramecium_tetraurelia_tr_A0E7E9_A0E7E9_PARTE:0.3225517487)88:0.0814919890)100:0.5139515414)100:0.1944620877,Alveolata-Ciliophora-Paramecium_tetraurelia_tr_A0EHF6_A0EHF6_PARTE:1.8439923515)99:0.1335889280)100:0.3816426356,(((Alveolata-Ciliophora-Paramecium_tetraurelia_tr_A0C0D9_A0C0D9_PARTE:0.0485263800,Alveolata-Ciliophora-Paramecium_tetraurelia_tr_A0D9H0_A0D9H0_PARTE:0.0000021469)100:0.4510713453,Alveolata-Ciliophora-Tetrahymena_thermophila_SB210_tr_I7LXC7_I7LXC7_TETTS:0.4691093904)100:0.2654751333,(Alveolata-Ciliophora-Tetrahymena_thermophila_SB210_tr_I7M3R5_I7M3R5_TETTS:0.7676707663,Alveolata-Ciliophora-Tetrahymena_thermophila_SB210_tr_I7M8N6_I7M8N6_TETTS:0.6255929021)100:0.2815941379)100:0.2213508783)100:0.1481723783,Alveolata-Ciliophora-Tetrahymena_thermophila_SB210_tr_Q22C25_Q22C25_TETTS:0.7614157144)100:0.2120820530,((Alveolata-Ciliophora-Paramecium_tetraurelia_tr_A0CPX2_A0CPX2_PARTE:0.5856361729,Alveolata-Ciliophora-Tetrahymena_thermophila_SB210_tr_Q23J69_Q23J69_TETTS:0.4539929516)100:0.2457633449,(((Alveolata-Ciliophora-Paramecium_tetraurelia_tr_A0CQE3_A0CQE3_PARTE:0.0701057015,Alveolata-Ciliophora-Paramecium_tetraurelia_tr_A0DSY4_A0DSY4_PARTE:0.0219863466)100:0.6212909017,((Alveolata-Ciliophora-Paramecium_tetraurelia_tr_A0CU42_A0CU42_PARTE:0.0279019278,Alveolata-Ciliophora-Paramecium_tetraurelia_tr_A0DSI9_A0DSI9_PARTE:0.0010480241)100:0.2232241454,Alveolata-Ciliophora-Paramecium_tetraurelia_tr_A0DSB7_A0DSB7_PARTE:0.2483164255)100:0.1372578501)99:0.0761747237,(Alveolata-Ciliophora-Tetrahymena_thermophila_SB210_tr_I7M9A8_I7M9A8_TETTS:0.4630801267,Alveolata-Ciliophora-Tetrahymena_thermophila_SB210_tr_Q229C1_Q229C1_TETTS:0.3200141742)99:0.0749886502)100:0.3884264593)99:0.1071303725)100:0.2744829979,((Cryptophyta---Guillardia_theta_CCMP2712_XP_005827726.1:0.6714795940,(Cryptophyta---Guillardia_theta_CCMP2712_XP_005841188.1:0.0175717195,Cryptophyta---Guillardia_theta_CCMP2712_XP_005841190.1:0.0000026763)100:0.5183290229)100:0.7405017032,(Cryptophyta---Guillardia_theta_CCMP2712_XP_005836956.1:0.6879350739,(Cryptophyta---Guillardia_theta_CCMP2712_XP_005839268.1:0.3536346688,Cryptophyta---Guillardia_theta_CCMP2712_XP_005839464.1:0.3335460223)100:0.4552277701)95:0.1770699025)100:0.4795122121)76:0.1040850275,(((((AlveoDino-Dinophyceae-Gymnodinium_catenatum_GC744_Gene.233007__MMETSP0784_Transcript_118466__g.233007__m.233007:0.9639585704,AlveoDino-Dinophyceae-Amphidinium_gibbosum.g12976.t1:0.0197572794)100:4.1318025180,(Stramenopiles-Bacillariophyta-Fragilariopsis_cylindrus_CCMP1102_jgi_Fracy1_158896_gw1.1.1691.1:0.7821317600,Stramenopiles-Pelagophyte-Aureococcus_anophagefferens_tr_F0Y5I1_F0Y5I1_AURAN:1.2143011959)94:0.1622901901)42:0.0000027845,(Opisthokonta-Choanoflagellida-Salpingoeca_rosetta_tr_F2TZX7_F2TZX7_SALR5:0.6334686251,(Rhizaria-Chlorarachniophyceae-Bigelowiella_natans_CCMP2755_jgi_Bigna1_130134_aug1.10_g4842:0.0000010103,Rhizaria-Chlorarachniophyceae-Bigelowiella_natans_CCMP2755_jgi_Bigna1_70003_fgenesh1_pg.10___238:0.0000010103)100:0.8363789883)99:0.5593234667)75:0.1746817161,((((((Amoebozoa-Discosea-Acanthamoeba_castellanii_str_Neff_XP_004338676.1:0.8455411472,((Stramenopiles-Bacillariophyta-Thalassiosira_pseudonana_CCMP1335_tr_B5YMQ2_B5YMQ2_THAPS:1.0788559016,Stramenopiles-Bacillariophyta-Thalassiosira_pseudonana_CCMP1335_tr_B8BQN9_B8BQN9_THAPS:0.5150503756)100:0.3380920457,Stramenopiles-Phaeophyceae-Cladosiphon_okamuranus_g16631.t1:0.6851686197)98:0.0999164046)90:0.2138732735,(Opisthokonta-Choanoflagellida-Salpingoeca_rosetta_tr_F2UKL1_F2UKL1_SALR5:0.6927974412,((((Opisthokonta-Metazoa-Amphimedon_queenslandica_tr_A0A1X7T024_A0A1X7T024_AMPQE:0.0000020758,Opisthokonta-Metazoa-Amphimedon_queenslandica_tr_A0A1X7UYZ2_A0A1X7UYZ2_AMPQE:0.0175554784)100:0.9522410227,(Opisthokonta-Metazoa-Daphnia_pulex_tr_E9GIY8_E9GIY8_DAPPU:0.0000010103,Opisthokonta-Metazoa-Daphnia_pulex_tr_E9GIY9_E9GIY9_DAPPU:0.0072866811)100:0.5385029124)81:0.0908058817,Opisthokonta-Metazoa-Amphimedon_queenslandica_tr_A0A1X7VF21_A0A1X7VF21_AMPQE:0.6581159455)98:0.0609497895,(Opisthokonta-Metazoa-Homo_sapiens_sp_Q496J9_SV2C_HUMAN:0.1778557083,Opisthokonta-Metazoa-Homo_sapiens_sp_Q7L0J3_SV2A_HUMAN:0.1728739222)100:0.5284342877)99:0.2034639764)81:0.1470381663)33:0.0000020158,Viridiplantae-Chlorophyceae-Chlamydomonas_reinhardtii_tr_A0A2K3DKB8_A0A2K3DKB8_CHLRE:0.7422058772)100:0.4158924928,(Haptophyta---Emiliania_huxleyi_CCMP1516_tr_R1D5H2_R1D5H2_EMIHU:1.4999943286,((Stramenopiles-Phaeophyceae-Ectocarpus_siliculosus_tr_D7FV27_D7FV27_ECTSI:0.0385835861,Stramenopiles-Phaeophyceae-Ectocarpus_siliculosus_tr_D8LR80_D8LR80_ECTSI:0.0600752005)100:0.0774100594,(Stramenopiles-Phaeophyceae-Ectocarpus_siliculosus_tr_D7FV28_D7FV28_ECTSI:0.0445866786,Stramenopiles-Phaeophyceae-Cladosiphon_okamuranus_g7839.t1:0.1130801737)98:0.0188253263)100:0.8398979282)69:0.1413315661)86:0.1338720265,((((Proteobacteria-alpha-Bradyrhizobium_diazoefficiens_USDA110_tr_Q89GC7_Q89GC7_BRADU:0.4730168243,Proteobacteria-beta-Burkholderia_phymatum_DSM17167_tr_B2JW85_B2JW85_PARP8:0.0859943726)100:0.9478706943,(((((Proteobacteria-beta-Burkholderia_phymatum_DSM17167_tr_B2JL71_B2JL71_PARP8:0.3205957307,((((Proteobacteria-beta-Burkholderia_phymatum_DSM17167_tr_B2JN81_B2JN81_PARP8:0.2301050729,Proteobacteria-beta-Burkholderia_phymatum_DSM17167_tr_B2JTS9_B2JTS9_PARP8:0.1658172434)100:0.3408324924,Proteobacteria-gamma-Pseudomonas_aeruginosa_ATCC15692_sp_Q9I6Q3_PCAK_PSEAE:0.3453712040)98:0.0740999326,Proteobacteria-beta-Burkholderia_phymatum_DSM17167_tr_B2JW35_B2JW35_PARP8:0.4958603962)93:0.0648205227,Proteobacteria-beta-Burkholderia_phymatum_DSM17167_tr_B2JPC9_B2JPC9_PARP8:0.4018665428)96:0.0883242710)100:0.0843559361,Proteobacteria-beta-Burkholderia_phymatum_DSM17167_tr_B2JWT0_B2JWT0_PARP8:0.4068243715)100:0.0750576536,Proteobacteria-gamma-Pseudomonas_aeruginosa_ATCC15692_tr_Q9I110_Q9I110_PSEAE:0.3801691797)100:0.1940029738,Proteobacteria-beta-Burkholderia_phymatum_DSM17167_tr_B2JQW1_B2JQW1_PARP8:1.0476253719)88:0.1060269763,(Proteobacteria-gamma-Pseudomonas_aeruginosa_ATCC15692_tr_Q9HUR0_Q9HUR0_PSEAE:1.0731704709,Proteobacteria-gamma-Pseudomonas_aeruginosa_ATCC15692_tr_Q9I2A3_Q9I2A3_PSEAE:0.5412562527)99:0.1953540860)88:0.0875217230)99:0.2265662962,Proteobacteria-gamma-Pseudomonas_aeruginosa_ATCC15692_tr_Q9HUR3_Q9HUR3_PSEAE:0.8050097244)100:0.6546967908,(Proteobacteria-beta-Burkholderia_phymatum_DSM17167_tr_B2JIJ6_B2JIJ6_PARP8:1.1019715533,Proteobacteria-beta-Burkholderia_phymatum_DSM17167_tr_B2JVW8_B2JVW8_PARP8:1.2185706360)100:0.4507845851)88:0.3413890699)40:0.1042678761,(((((Opisthokonta-Metazoa-Daphnia_pulex_tr_E9H0K8_E9H0K8_DAPPU:0.3334361256,(Opisthokonta-Metazoa-Homo_sapiens_sp_Q8N4V2_SVOP_HUMAN:0.2346011395,Opisthokonta-Metazoa-Lottia_gigantea_tr_V3Z234_V3Z234_LOTGI:0.2733339403)100:0.0854483584)100:0.1092423473,((Opisthokonta-Metazoa-Acropora_digitifera_aug_v2a.07461.t1:0.0686838797,Opisthokonta-Metazoa-Porites_lutea_plut2.m8.176.m1:0.0553260971)45:0.0211651214,Opisthokonta-Metazoa-Orbicella_faveolata_XP_020628427.1:0.0381321550)100:0.6069640304)100:0.0603906334,((Opisthokonta-Metazoa-Nematostella_vectensis_tr_A7S4N1_A7S4N1_NEMVE:0.5342293392,((Opisthokonta-Metazoa-Stylophora_pistillata_tr_A0A2B4SQQ4_A0A2B4SQQ4_STYPI:0.0743430926,Opisthokonta-Metazoa-Orbicella_faveolata_XP_020601723.1:0.3755855580)99:0.0058714383,Opisthokonta-Metazoa-Porites_lutea_plut2.m8.2053.m1:0.0787640133)100:0.0854874644)100:0.1203275394,((Opisthokonta-Metazoa-Stylophora_pistillata_tr_A0A2B4SUQ8_A0A2B4SUQ8_STYPI:0.1011092225,Opisthokonta-Metazoa-Orbicella_faveolata_XP_020629033.1:0.1010301294)100:0.0849964056,Opisthokonta-Metazoa-Porites_lutea_plut2.m8.29862.m1:0.1297972665)100:0.2890705468)93:0.1248302659)93:0.2317437455,Opisthokonta-Metazoa-Nematostella_vectensis_tr_A7SAJ0_A7SAJ0_NEMVE:0.8182470788)99:0.1701780798,Viridiplantae-Chlorophyceae-Chlamydomonas_reinhardtii_tr_A0A2K3E1H1_A0A2K3E1H1_CHLRE:1.2503610150)96:0.1872105611)32:0.0238297619)55:0.0743409096,(Cryptophyta---Guillardia_theta_CCMP2712_XP_005830011.1:2.3527109229,Cryptophyta---Guillardia_theta_CCMP2712_XP_005836868.1:0.9771877136)97:0.5438449349)68:0.0883722664)100:0.4666375693,(((((((AlveoDino-Dinophyceae-Alexandrium_tamarense_CCMP1771_Gene.214491__MMETSP0382_Transcript_103726__g.214491__m.214491:0.2964628352,AlveoDino-Dinophyceae-Gambierdiscus_australes_MMETSP0766_Transcript_47604_m.71499:0.2737972778)88:0.1001924871,AlveoDino-Dinophyceae-Gymnodinium_catenatum_GC744_Gene.229987__MMETSP0784_Transcript_116833__g.229987__m.229987:0.3431655504)99:0.1320001490,AlveoDino-Dinophyceae-Amoebophrya_ceratii.g4154.t1:0.3951971927)100:0.0907602738,(((AlveoDino-Dinophyceae-Noctiluca_scintillans_MMETSP0253_Transcript_55584_m.100958:0.1981363886,(((AlveoDino-Dinophyceae-Durusdinium_trenchii_CCMP2556.gene10683.mRNA1:0.0000025200,AlveoDino-Dinophyceae-Durusdinium_trenchii_sh.g27234.t1:0.0408691422)100:0.0604306107,(((AlveoDino-Dinophyceae-Cladocopium_goreaui_evm.model.scf7180000353923.20:0.0058400698,AlveoDino-Dinophyceae-Cladocopium_C92_CC92.gene14767.mRNA1:0.0084878963)99:0.0181821091,AlveoDino-Dinophyceae-Breviolum_minutum_Bmin.gene5278.mRNA1:0.0594150616)78:0.0174340710,AlveoDino-Dinophyceae-Fugacium_kawagutii_Fkaw.gene29169.mRNA1:0.0460956917)79:0.0237471685)87:0.0629182224,(((((AlveoDino-Dinophyceae-Symbiodinium_microadriaticum_CCMP2467_Smic.gene12163.mRNA1:0.0000000000,AlveoDino-Dinophyceae-Symbiodinium_microadriaticum_CassKB8_Smic_CassKB8.gene6274.mRNA1:0.0000000000):0.0000010103,AlveoDino-Dinophyceae-Symbiodinium_microadriaticum_04_503SCI_Smic_04-503SCI.03.gene11079.mRNA1:0.0000010103)78:0.0000019999,AlveoDino-Dinophyceae-Symbiodinium_necroappetens_CCMP2469_Snec_CCMP2469.gene10332.mRNA1:0.0374345383)99:0.0140401242,(AlveoDino-Dinophyceae-Symbiodinium_tridacnidorum_Sh18_Stri.gene17458.mRNA1:0.0037043552,AlveoDino-Dinophyceae-Symbiodinium_tridacnidorum_CCMP2592_Stri_CCMP2592.gene23420.mRNA1:0.0180299557)99:0.0076772400)100:0.0686454187,(AlveoDino-Dinophyceae-Symbiodinium_natans_CCMP2548_Snat_CCMP2548.gene27950.mRNA1:0.0250817803,AlveoDino-Dinophyceae-Symbiodinium_pilosum_CCMP2461_Spil_CCMP2461.gene4244.mRNA1:0.0970009322)96:0.0087569310)100:0.0847322718)100:0.3348734861)96:0.0718554383,Alveolata-Perkinsea-Perkinsus_marinus_ATCC_50983_tr_C5KL96_C5KL96_PERM5:1.0092227121)90:0.1183640429,AlveoDino-Dinophyceae-Oxyrrhis_marina_Gene.64005__MMETSP0468_Transcript_45769__g.64005__m.64005:0.2315113420)90:0.0410794533)100:0.4028963966,(AlveoDino-Dinophyceae-Cladocopium_C15_evm.model.scaffold_2925.1:0.8884441725,(AlveoDino-Dinophyceae-Cladocopium_goreaui_evm.model.scf7180000345307.3:0.1255365038,AlveoDino-Dinophyceae-Symbiodinium_natans_CCMP2548_Snat_CCMP2548.gene30716.mRNA1:0.3104438356)100:1.2688838270)98:0.2866532015)84:0.1314854595,(((AlveoDino-Dinophyceae-Oxyrrhis_marina_Gene.2953__MMETSP0468_Transcript_1987__g.2953__m.2953:0.5966236977,((AlveoDino-Dinophyceae-Oxyrrhis_marina_Gene.157630__MMETSP0469_Transcript_104467__g.157630__m.157630:0.0850005416,AlveoDino-Dinophyceae-Oxyrrhis_marina_Gene.157633__MMETSP0469_Transcript_104468__g.157633__m.157633:0.0000010103)99:0.0532100990,AlveoDino-Dinophyceae-Oxyrrhis_marina_MMETSP0471_Transcript_15477_m.22729:0.1336699373)100:0.4436797222)100:0.1060332236,AlveoDino-Dinophyceae-Oxyrrhis_marina_Gene.207761__MMETSP0469_Transcript_142452__g.207761__m.207761:0.8112126307)100:0.1917933554,(((AlveoDino-Dinophyceae-Cladocopium_goreaui_evm.model.scf7180000353155.15:0.0108812279,AlveoDino-Dinophyceae-Cladocopium_C92_CC92.gene1798.mRNA1:0.0035160167)100:0.0715271078,AlveoDino-Dinophyceae-Breviolum_minutum_Bmin.gene6924.mRNA1:0.0342043918)100:0.2299208593,AlveoDino-Dinophyceae-Symbiodinium_pilosum_CCMP2461_Spil_CCMP2461.gene2348.mRNA1:0.2386773090)100:0.7962852891)100:0.1142141313)79:0.0682936600,(((AlveoDino-Dinophyceae-Gymnodinium_catenatum_GC744_Gene.63237__MMETSP0784_Transcript_33149__g.63237__m.63237:0.4670833199,((AlveoDino-Dinophyceae-Durusdinium_trenchii_CCMP2556.gene11504.mRNA1:0.0000010103,AlveoDino-Dinophyceae-Durusdinium_trenchii_sh.g30012.t1:0.1001723530)61:0.0000021731,AlveoDino-Dinophyceae-Cladocopium_C92_CC92.gene17656.mRNA1:0.1674747080)100:0.6352010156)100:0.3673963356,(Alveolata-Perkinsea-Perkinsus_marinus_ATCC_50983_tr_C5K4G4_C5K4G4_PERM5:0.0885418944,(Alveolata-Perkinsea-Perkinsus_marinus_ATCC_50983_tr_C5LMR0_C5LMR0_PERM5:0.0000020447,Alveolata-Perkinsea-Perkinsus_marinus_ATCC_50983_tr_C5KSS0_C5KSS0_PERM5:0.0041144454)100:0.0129659528)100:1.0624534820)99:0.1501491029,(AlveoDino-Dinophyceae-Oxyrrhis_marina_Gene.44733__MMETSP0468_Transcript_31603__g.44733__m.44733:0.6887560841,AlveoDino-Dinophyceae-Oxyrrhis_marina_Gene.7374__MMETSP0468_Transcript_5137__g.7374__m.7374:0.2721634601)100:0.6031176360)99:0.1515313955)92:0.1103670018)86:0.0972313522,(((((AlveoDino-Dinophyceae-Alexandrium_tamarense_CCMP1771_Gene.199052__MMETSP0382_Transcript_96243__g.199052__m.199052:0.1097544666,AlveoDino-Dinophyceae-Gambierdiscus_australes_MMETSP0766_Transcript_42533_m.63904:0.1659457743)100:0.0900288332,AlveoDino-Dinophyceae-Prorocentrum_minimum_Gene.151310__MMETSP0053_Transcript_84060__g.151310__m.151310:0.3112286846)100:0.1741301776,AlveoDino-Dinophyceae-Karenia_brevis_SP1_Gene.23497__MMETSP0574_Transcript_19656__g.23497__m.23497:0.2396908627)100:0.4299950594,AlveoDino-Dinophyceae-Oxyrrhis_marina_Gene.4391__MMETSP0468_Transcript_2978__g.4391__m.4391:0.6494931214)100:0.2478827649,AlveoDino-Dinophyceae-Oxyrrhis_marina_Gene.75895__MMETSP0468_Transcript_53518__g.75895__m.75895:1.5627600686)86:0.1836767824)90:0.0744462762)87:0.2518239257,AlveoDino-Dinophyceae-Amoebophrya_ceratii.g3287.t1:2.4531347996);
```
