## Supplementary material for "Improved *Cladocopium goreaui* genome assembly reveals features of a facultative coral symbiont and the complex evolutionary history of dinoflagellate genes": OG0001906.treEdited.tre

```
(AlveoDino-Dinophyceae-Dinophysis_acuminata_DAEP01_MMETSP0797_Transcript_11830_m.23558:0.2872245763,(((((((((AlveoDino-Dinophyceae-Dinophysis_acuminata_DAEP01_MMETSP0797_Transcript_19485_m.38674:0.3065643785,(AlveoDino-Dinophyceae-Gymnodinium_catenatum_GC744_Gene.237863__MMETSP0784_Transcript_120936__g.237863__m.237863:0.4303634767,AlveoDino-Dinophyceae-Gymnodinium_catenatum_GC744_Gene.182252__MMETSP0784_Transcript_92862__g.182252__m.182252:0.4715157289)96:0.1059885899)43:0.0128299092,AlveoDino-Dinophyceae-Gambierdiscus_australes_MMETSP0766_Transcript_29490_m.44511:0.2667651451)42:0.0077982639,AlveoDino-Dinophyceae-Peridinium_aciculiferum_MMETSP0370_Transcript_62122_m.109339:0.2861010511)65:0.0817781125,((((((((((AlveoDino-Dinophyceae-Dinophysis_acuminata_DAEP01_MMETSP0797_Transcript_2636_m.5170:0.6307645800,AlveoDino-Dinophyceae-Karenia_brevis_SP1_Gene.28982__MMETSP0574_Transcript_23972__g.28982__m.28982:0.7180257293)100:0.2451984716,(AlveoDino-Dinophyceae-Gymnodinium_catenatum_GC744_Gene.199689__MMETSP0784_Transcript_101891__g.199689__m.199689:0.8648181200,(AlveoDino-Dinophyceae-Noctiluca_scintillans_MMETSP0253_Transcript_5324_m.10386:0.5145080367,((((AlveoDino-Dinophyceae-Durusdinium_trenchii_CCMP2556.gene18150.mRNA1:0.0000009994,AlveoDino-Dinophyceae-Durusdinium_trenchii_CCMP2556.gene18115.mRNA1:0.0000009994)100:0.0039928576,AlveoDino-Dinophyceae-Durusdinium_trenchii_sh.g10178.t1:0.0137644402)100:0.1917607390,(((AlveoDino-Dinophyceae-Cladocopium_C15_evm.model.scaffold_4250.2:0.0494429139,AlveoDino-Dinophyceae-Cladocopium_goreaui_evm.model.scf7180000356083.13:0.0107128787)100:0.0560576983,AlveoDino-Dinophyceae-Breviolum_minutum_Bmin.gene7826.mRNA1:0.1105190244)98:0.0547467660,AlveoDino-Dinophyceae-Fugacium_kawagutii_Fkaw.gene18817.mRNA1:0.1066623036)99:0.1064911816)100:0.1547027335,(((((AlveoDino-Dinophyceae-Symbiodinium_microadriaticum_04_503SCI_Smic_04-503SCI.03.gene27955.mRNA1:0.0000009994,AlveoDino-Dinophyceae-Symbiodinium_microadriaticum_CassKB8_Smic_CassKB8.gene2655.mRNA1:0.0000009994)100:0.0196049883,AlveoDino-Dinophyceae-Symbiodinium_linucheae_CCMP2456_Slin_CCMP2456.gene1608.mRNA1:0.0040783122)100:0.0090447033,AlveoDino-Dinophyceae-Symbiodinium_tridacnidorum_Sh18_Stri.gene16238.mRNA1:0.0154947366)100:0.0730069771,AlveoDino-Dinophyceae-Symbiodinium_natans_CCMP2548_Snat_CCMP2548.gene5663.mRNA1:0.0676876766)98:0.0313119916,AlveoDino-Dinophyceae-Symbiodinium_pilosum_CCMP2461_Spil_CCMP2461.gene14695.mRNA1:0.1297233194)100:0.2215121979)100:0.2864421489)100:0.1804129575)99:0.1610591382)100:0.4407283149,AlveoDino-Dinophyceae-Amoebophrya_ceratii.g7699.t1:1.2059990179)99:0.3552560995,Alveolata-Perkinsea-Perkinsus_marinus_ATCC_50983_tr_C5KTT8_C5KTT8_PERM5:0.6505750161)24:0.1107310905,(((AlveoDino-Dinophyceae-Dinophysis_acuminata_DAEP01_MMETSP0797_Transcript_5895_m.11788:0.3651094728,(((AlveoDino-Dinophyceae-Alexandrium_tamarense_CCMP1771_Gene.94708__MMETSP0382_Transcript_46313__g.94708__m.94708:0.0000020748,AlveoDino-Dinophyceae-Alexandrium_tamarense_CCMP1771_Gene.71897__MMETSP0384_Transcript_44530__g.71897__m.71897:0.0000024772)100:0.4591424884,AlveoDino-Dinophyceae-Gymnodinium_catenatum_GC744_Gene.46540__MMETSP0784_Transcript_24058__g.46540__m.46540:0.3775433641)73:0.0861059660,((AlveoDino-Dinophyceae-Noctiluca_scintillans_MMETSP0253_Transcript_34100_m.61809:0.0128774180,AlveoDino-Dinophyceae-Noctiluca_scintillans_MMETSP0253_Transcript_7276_m.13595:0.2092502435)98:0.1107069773,AlveoDino-Dinophyceae-Noctiluca_scintillans_MMETSP0253_Transcript_7275_m.13591:0.1717308258)100:0.3663322035)64:0.0549866751)100:0.4555907387,((AlveoDino-Dinophyceae-Oxyrrhis_marina_Gene.20190__MMETSP0469_Transcript_13788__g.20190__m.20190:0.4397813903,AlveoDino-Dinophyceae-Prorocentrum_minimum_Gene.132713__MMETSP0056_Transcript_71735__g.132713__m.132713:0.3567492266)75:0.0992027204,((AlveoDino-Dinophyceae-Oxyrrhis_marina_Gene.56138__MMETSP0469_Transcript_38296__g.56138__m.56138:0.4045768835,(AlveoDino-Dinophyceae-Oxyrrhis_marina_Gene.68075__MMETSP0470_Transcript_49299__g.68075__m.68075:0.0067594316,AlveoDino-Dinophyceae-Oxyrrhis_marina_MMETSP0471_Transcript_4120_m.5914:0.0067502636)100:0.2819439358)98:0.1236821549,((AlveoDino-Dinophyceae-Heterocapsa_rotundata_MMETSP0503_Transcript_62440_m.129398:0.2037554046,AlveoDino-Dinophyceae-Symbiodinium_tridacnidorum_CCMP2592_Stri_CCMP2592.gene40490.mRNA1:0.3356786400)86:0.0929975076,(AlveoDino-Dinophyceae-Heterocapsa_rotundata_MMETSP0503_Transcript_62444_m.129412:0.5146216732,AlveoDino-Dinophyceae-Peridinium_aciculiferum_MMETSP0370_Transcript_85195_m.151534:0.3082448626)81:0.0161888465)96:0.0815157473)75:0.0800741035)100:0.3944808493)46:0.1446530155,AlveoDino-Dinophyceae-Amphidinium_gibbosum.g43469.t1:1.7851775106)23:0.0000020148)23:0.0457954056,Cryptophyta---Guillardia_theta_CCMP2712_XP_005820372.1:0.9198471487)90:0.0493482944,(AlveoDino-Dinophyceae-Alexandrium_tamarense_CCMP1771_Gene.127467__MMETSP0382_Transcript_61573__g.127467__m.127467:0.4301228392,AlveoDino-Dinophyceae-Noctiluca_scintillans_MMETSP0253_Transcript_31929_m.58131:0.9172320621)100:0.2386795073)90:0.0352117488,(((AlveoDino-Dinophyceae-Amphidinium_gibbosum.g6130.t1:0.0000020377,AlveoDino-Dinophyceae-Amphidinium_gibbosum.g43508.t1:0.5135735968)100:0.3791297181,AlveoDino-Dinophyceae-Amphidinium_gibbosum.g70776.t1:0.5224363521)98:0.1216291081,(((AlveoDino-Dinophyceae-Cladocopium_C15_evm.model.scaffold_13755.1:0.0221451355,AlveoDino-Dinophyceae-Cladocopium_goreaui_evm.model.scf7180000355680.3:0.0078968947)55:0.0000025068,AlveoDino-Dinophyceae-Cladocopium_C92_CC92.gene4570.mRNA1:0.0325459678)100:0.7551001539,(AlveoDino-Dinophyceae-Symbiodinium_natans_CCMP2548_Snat_CCMP2548.gene24179.mRNA1:0.1015054205,AlveoDino-Dinophyceae-Symbiodinium_pilosum_CCMP2461_Spil_CCMP2461.gene22141.mRNA1:0.2110941982)99:0.2605035168)100:2.5757961860)72:0.0555591048)86:0.0762376697,(AlveoDino-Dinophyceae-Amphidinium_gibbosum.g17573.t1:0.4907452319,AlveoDino-Dinophyceae-Amphidinium_gibbosum.g32266.t1:1.6162844984)94:0.0746091225)84:0.0396123163,AlveoDino-Dinophyceae-Noctiluca_scintillans_MMETSP0253_Transcript_48343_m.87122:0.4654326551)59:0.0343159970)44:0.0304459043,((AlveoDino-Dinophyceae-Dinophysis_acuminata_DAEP01_MMETSP0797_Transcript_2638_m.5178:0.4133107822,(AlveoDino-Dinophyceae-Alexandrium_tamarense_CCMP1771_Gene.21554__MMETSP0382_Transcript_10938__g.21554__m.21554:0.1288847741,AlveoDino-Dinophyceae-Gambierdiscus_australes_MMETSP0766_Transcript_85332_m.128980:0.2442139333)100:0.1876139144)65:0.0405058933,((AlveoDino-Dinophyceae-Alexandrium_tamarense_CCMP1771_Gene.52035__MMETSP0382_Transcript_25641__g.52035__m.52035:0.2650996424,AlveoDino-Dinophyceae-Prorocentrum_minimum_MMETSP0055_Transcript_62919_m.109951:0.3267532415)100:0.1734975282,(((((AlveoDino-Dinophyceae-Alexandrium_tamarense_CCMP1771_Gene.53052__MMETSP0382_Transcript_26219__g.53052__m.53052:0.1527495382,AlveoDino-Dinophyceae-Gambierdiscus_australes_MMETSP0766_Transcript_30930_m.46635:0.1257857122)100:0.1430829662,AlveoDino-Dinophyceae-Gymnodinium_catenatum_GC744_Gene.215396__MMETSP0784_Transcript_109905__g.215396__m.215396:0.3132731238)95:0.0501826937,(((AlveoDino-Dinophyceae-Durusdinium_trenchii_CCMP2556.gene6399.mRNA1:0.0177169355,(((AlveoDino-Dinophyceae-Cladocopium_C15_evm.model.scaffold_2610.2:0.2339635434,Rhizaria-Foraminifera-Reticulomyxa_filosa_tr_X6NG48_X6NG48_RETFI:2.3533325149)85:0.0648265597,AlveoDino-Dinophyceae-Cladocopium_C92_CC92.gene2065.mRNA1:0.0000024499)85:0.0415434032,AlveoDino-Dinophyceae-Breviolum_minutum_Bmin.gene7736.mRNA1:0.0470620298)85:0.0344652233)87:0.1505940804,((((AlveoDino-Dinophyceae-Symbiodinium_microadriaticum_CCMP2467_Smic.gene9837.mRNA1:0.0000009994,AlveoDino-Dinophyceae-Symbiodinium_microadriaticum_CassKB8_Smic_CassKB8.gene2899.mRNA1:0.0000009994)73:0.0000025377,AlveoDino-Dinophyceae-Symbiodinium_necroappetens_CCMP2469_Snec_CCMP2469.gene2682.mRNA1:0.0026608166)99:0.0127610305,(AlveoDino-Dinophyceae-Symbiodinium_linucheae_CCMP2456_Slin_CCMP2456.gene15655.mRNA1:0.0049076357,AlveoDino-Dinophyceae-Symbiodinium_tridacnidorum_Sh18_Stri.gene8599.mRNA1:0.0120010596)91:0.0003977453)91:0.0171218425,AlveoDino-Dinophyceae-Symbiodinium_natans_CCMP2548_Snat_CCMP2548.gene20925.mRNA1:0.0468304884)100:0.1131385388)87:0.1481815880,(AlveoDino-Dinophyceae-Polarella_glacialis_CCMP1383_evm.model.CCMP1383_scf7180000594672.4:0.0000021428,AlveoDino-Dinophyceae-Polarella_glacialis_CCMP2088_evm.model.CCMP2088_scf7180000671481.1:0.0000020672)100:0.2022793288)87:0.1145858117)64:0.0218013107,(AlveoDino-Dinophyceae-Heterocapsa_rotundata_MMETSP0503_Transcript_49473_m.103744:0.3384052339,(AlveoDino-Dinophyceae-Prorocentrum_minimum_Gene.36125__MMETSP0056_Transcript_19528__g.36125__m.36125:0.5052488392,((AlveoDino-Dinophyceae-Durusdinium_trenchii_CCMP2556.gene23893.mRNA1:0.1224135537,(AlveoDino-Dinophyceae-Cladocopium_C15_evm.model.scaffold_4465.2:0.0783664221,AlveoDino-Dinophyceae-Breviolum_minutum_Bmin.gene26.mRNA1:0.0550842911)99:0.0545148098)100:0.0988127856,AlveoDino-Dinophyceae-Symbiodinium_linucheae_CCMP2456_Slin_CCMP2456.gene21838.mRNA1:0.3417993259)100:0.4529686123)100:0.1933892223)98:0.0641500549)80:0.0408417788,((AlveoDino-Dinophyceae-Noctiluca_scintillans_MMETSP0253_Transcript_17332_m.32021:0.1164584570,AlveoDino-Dinophyceae-Noctiluca_scintillans_MMETSP0253_Transcript_17333_m.32024:0.0243639968)100:0.4768968777,AlveoDino-Dinophyceae-Amphidinium_gibbosum.g3477.t1:0.3233386774)97:0.0691540235)85:0.0782926551)39:0.0145610254)48:0.0165255285)55:0.0322779448,((AlveoDino-Dinophyceae-Gymnodinium_catenatum_GC744_Gene.158026__MMETSP0784_Transcript_81784__g.158026__m.158026:0.3685321015,AlveoDino-Dinophyceae-Noctiluca_scintillans_MMETSP0253_Transcript_65435_m.117972:0.3734847345)38:0.0548456669,(((AlveoDino-Dinophyceae-Prorocentrum_minimum_Gene.114081__MMETSP0053_Transcript_63111__g.114081__m.114081:0.0405792656,(AlveoDino-Dinophyceae-Prorocentrum_minimum_MMETSP0055_Transcript_36012_m.63598:0.0468815954,AlveoDino-Dinophyceae-Prorocentrum_minimum_MMETSP0057_Transcript_119388_m.221405:0.0000024602)83:0.0563427187)100:0.2571162261,((((((AlveoDino-Dinophyceae-Durusdinium_trenchii_CCMP2556.gene25487.mRNA1:0.0000009994,AlveoDino-Dinophyceae-Durusdinium_trenchii_CCMP2556.gene25475.mRNA1:0.0000009994)87:0.0000025460,AlveoDino-Dinophyceae-Durusdinium_trenchii_sh.g13887.t1:0.0734291876)100:0.0737237035,(((AlveoDino-Dinophyceae-Cladocopium_goreaui_evm.model.scf7180000353754.3:0.0751404262,AlveoDino-Dinophyceae-Cladocopium_C92_CC92.gene22612.mRNA1:0.0059973457)100:0.0160406987,AlveoDino-Dinophyceae-Breviolum_minutum_Bmin.gene6036.mRNA1:0.0534698916)100:0.0150503607,AlveoDino-Dinophyceae-Fugacium_kawagutii_Fkaw.gene16035.mRNA1:0.0787190526)99:0.0224553261)100:0.0707128698,((((AlveoDino-Dinophyceae-Symbiodinium_microadriaticum_04_503SCI_Smic_04-503SCI.03.gene1723.mRNA1:0.0000009994,AlveoDino-Dinophyceae-Symbiodinium_microadriaticum_CassKB8_Smic_CassKB8.gene7665.mRNA1:0.0162469531)76:0.0000024142,AlveoDino-Dinophyceae-Symbiodinium_necroappetens_CCMP2469_Snec_CCMP2469.gene12493.mRNA1:0.0000009994)81:0.0031971010,(AlveoDino-Dinophyceae-Symbiodinium_tridacnidorum_CCMP2592_Stri_CCMP2592.gene21475.mRNA1:0.0026295930,(AlveoDino-Dinophyceae-Symbiodinium_natans_CCMP2548_Snat_CCMP2548.gene24180.mRNA1:0.0121576768,AlveoDino-Dinophyceae-Symbiodinium_pilosum_CCMP2461_Spil_CCMP2461.gene6860.mRNA1:0.0229605193)99:0.0113100374)59:0.0027456479)59:0.0053849644,AlveoDino-Dinophyceae-Symbiodinium_linucheae_CCMP2456_Slin_CCMP2456.gene16686.mRNA1:0.0000019972)100:0.0678319966)100:0.1216983207,(AlveoDino-Dinophyceae-Polarella_glacialis_CCMP1383_evm.model.CCMP1383_scf7180000593823.4:0.0000009994,AlveoDino-Dinophyceae-Polarella_glacialis_CCMP1383_evm.model.CCMP1383_scf7180000597853.1:0.0000009994)100:0.1349916882)99:0.0634488672,((AlveoDino-Dinophyceae-Durusdinium_trenchii_CCMP2556.gene23951.mRNA1:0.1232950348,(AlveoDino-Dinophyceae-Cladocopium_goreaui_evm.model.scf7180000353700.10:0.0638413327,AlveoDino-Dinophyceae-Fugacium_kawagutii_Fkaw.gene9312.mRNA1:0.1346442406)100:0.0685218144)100:0.1469287624,AlveoDino-Dinophyceae-Symbiodinium_natans_CCMP2548_Snat_CCMP2548.gene11262.mRNA1:0.6260718814)99:0.1783154113)87:0.0267328938)58:0.0410112272,(AlveoDino-Dinophyceae-Prorocentrum_minimum_Gene.60483__MMETSP0056_Transcript_32592__g.60483__m.60483:0.2581626755,AlveoDino-Dinophyceae-Prorocentrum_minimum_MMETSP0057_Transcript_99718_m.185349:0.1773606372)100:0.1151668469)50:0.0424416282)53:0.0104028882)65:0.0270637107,(AlveoDino-Dinophyceae-Karenia_brevis_SP1_MMETSP0573_Transcript_52077_m.62261:0.4621678506,(AlveoDino-Dinophyceae-Noctiluca_scintillans_MMETSP0253_Transcript_21101_m.38164:0.4765498462,AlveoDino-Dinophyceae-Noctiluca_scintillans_MMETSP0253_Transcript_44224_m.79815:0.3346994500)100:0.1348832376)93:0.0578368319)83:0.0430449915,(AlveoDino-Dinophyceae-Alexandrium_tamarense_CCMP1771_Gene.280484__MMETSP0384_Transcript_172277__g.280484__m.280484:0.2460901923,AlveoDino-Dinophyceae-Gambierdiscus_australes_MMETSP0766_Transcript_29488_m.44507:0.1001713315)96:0.1494308763)100:0.1965402872,AlveoDino-Dinophyceae-Karenia_brevis_SP1_MMETSP0573_Transcript_66206_m.79294:0.4875878102)100:0.0711361074,AlveoDino-Dinophyceae-Prorocentrum_minimum_MMETSP0057_Transcript_85195_m.157803:0.4769594124);
```
