## Supplementary material for "Improved *Cladocopium goreaui* genome assembly reveals features of a facultative coral symbiont and the complex evolutionary history of dinoflagellate genes": OG0002971.treEdited.tre

```
(Alveolata-Chromerida-Chromera_velia_Cvel_19886:0.7126994962,Alveolata-Chromerida-Vitrella_brassicaformis_Vbra_16880:1.4468737189,((((((((((((AlveoDino-Dinophyceae-Dinophysis_acuminata_DAEP01_MMETSP0797_Transcript_1163_m.2381:0.2981922799,AlveoDino-Dinophyceae-Prorocentrum_minimum_Gene.3168__MMETSP0053_Transcript_1818__g.3168__m.3168:0.4364497238)99:0.1171732209,(AlveoDino-Dinophyceae-Alexandrium_tamarense_CCMP1771_Gene.145521__MMETSP0384_Transcript_88907__g.145521__m.145521:0.2620967357,AlveoDino-Dinophyceae-Gambierdiscus_australes_MMETSP0766_Transcript_21239_m.32139:0.3103802668)100:0.2198793386)100:0.0810575819,(AlveoDino-Dinophyceae-Dinophysis_acuminata_DAEP01_MMETSP0797_Transcript_37139_m.73677:0.4304416727,AlveoDino-Dinophyceae-Prorocentrum_minimum_Gene.14361__MMETSP0056_Transcript_7914__g.14361__m.14361:0.5944695709)98:0.0975310876)94:0.0899439978,(AlveoDino-Dinophyceae-Gambierdiscus_australes_MMETSP0766_Transcript_78507_m.118393:0.4699005938,AlveoDino-Dinophyceae-Prorocentrum_minimum_MMETSP0057_Transcript_114166_m.212071:0.3278377219)99:0.1495815226)81:0.1176693474,(((((AlveoDino-Dinophyceae-Alexandrium_tamarense_CCMP1771_Gene.33979__MMETSP0382_Transcript_16953__g.33979__m.33979:0.2918985117,AlveoDino-Dinophyceae-Heterocapsa_rotundata_MMETSP0503_Transcript_920_m.2033:0.4892239297)37:0.0000356397,(AlveoDino-Dinophyceae-Heterocapsa_rotundata_MMETSP0503_Transcript_33376_m.70761:0.3916809387,AlveoDino-Dinophyceae-Peridinium_aciculiferum_MMETSP0370_Transcript_40982_m.72202:0.2408978969)93:0.0767102684)41:0.0371526009,(AlveoDino-Dinophyceae-Gambierdiscus_australes_MMETSP0766_Transcript_73068_m.110011:0.2472785170,(AlveoDino-Dinophyceae-Gymnodinium_catenatum_GC744_Gene.21444__MMETSP0784_Transcript_11623__g.21444__m.21444:0.3920602594,AlveoDino-Dinophyceae-Prorocentrum_minimum_MMETSP0057_Transcript_99064_m.184067:0.2532743110)38:0.0113213754)48:0.0339854732)85:0.0774171894,(((AlveoDino-Dinophyceae-Durusdinium_trenchii_sh.g26052.t1:0.1032029913,AlveoDino-Dinophyceae-Cladocopium_C15_evm.model.scaffold_14793.1:0.2571767302)100:0.2616839873,AlveoDino-Dinophyceae-Symbiodinium_tridacnidorum_CCMP2592_Stri_CCMP2592.gene6353.mRNA1:0.2822214151)100:0.2140010512,AlveoDino-Dinophyceae-Polarella_glacialis_CCMP1383_evm.model.CCMP1383_scf7180000589691.1:0.2099587537)98:0.1450564076)95:0.0964450507,AlveoDino-Dinophyceae-Gambierdiscus_australes_MMETSP0766_Transcript_30707_m.46340:0.8947591168)100:0.1235689506)100:0.2559152848,AlveoDino-Dinophyceae-Gymnodinium_catenatum_GC744_Gene.165819__MMETSP0784_Transcript_85576__g.165819__m.165819:0.6327710343)100:0.1595523029,(((AlveoDino-Dinophyceae-Dinophysis_acuminata_DAEP01_MMETSP0797_Transcript_42620_m.84935:0.8038831427,(((((((AlveoDino-Dinophyceae-Alexandrium_tamarense_CCMP1771_Gene.205473__MMETSP0384_Transcript_125851__g.205473__m.205473:0.2492222087,AlveoDino-Dinophyceae-Alexandrium_tamarense_CCMP1771_Gene.159226__MMETSP0384_Transcript_97071__g.159226__m.159226:0.1549944790)99:0.0693126038,AlveoDino-Dinophyceae-Gambierdiscus_australes_MMETSP0766_Transcript_51809_m.78207:0.4959773400)76:0.1833610817,AlveoDino-Dinophyceae-Karenia_brevis_SP1_Gene.14658__MMETSP0574_Transcript_12964__g.14658__m.14658:0.3116553029)39:0.0355019927,(AlveoDino-Dinophyceae-Prorocentrum_minimum_Gene.103170__MMETSP0053_Transcript_56964__g.103170__m.103170:0.4495610483,AlveoDino-Dinophyceae-Amphidinium_gibbosum.g4618.t1:1.2052468287)70:0.3131906730)61:0.0416305320,((AlveoDino-Dinophyceae-Noctiluca_scintillans_MMETSP0253_Transcript_27227_m.48694:0.5509893923,(AlveoDino-Dinophyceae-Peridinium_aciculiferum_MMETSP0370_Transcript_104787_m.186231:0.4961064237,AlveoDino-Dinophyceae-Peridinium_aciculiferum_MMETSP0370_Transcript_13821_m.23416:0.1656678371)100:0.1162582908)98:0.1127903297,AlveoDino-Dinophyceae-Heterocapsa_rotundata_MMETSP0503_Transcript_24939_m.52880:0.4124003859)94:0.0714989361)86:0.0654790924,(AlveoDino-Dinophyceae-Prorocentrum_minimum_Gene.183499__MMETSP0053_Transcript_102196__g.183499__m.183499:0.3141316828,AlveoDino-Dinophyceae-Prorocentrum_minimum_Gene.175583__MMETSP0056_Transcript_95021__g.175583__m.175583:0.8236410490)100:0.2129575256)73:0.0765212066,(AlveoDino-Dinophyceae-Gymnodinium_catenatum_GC744_Gene.237596__MMETSP0784_Transcript_120853__g.237596__m.237596:0.2193520072,AlveoDino-Dinophyceae-Gymnodinium_catenatum_GC744_Gene.112878__MMETSP0784_Transcript_58309__g.112878__m.112878:0.4242917641)97:0.0736863384)72:0.1148071491)68:0.0843842654,AlveoDino-Dinophyceae-Peridinium_aciculiferum_MMETSP0370_Transcript_104785_m.186228:0.3914456537)100:0.3929978903,AlveoDino-Dinophyceae-Oxyrrhis_marina_MMETSP0471_Transcript_14455_m.21258:0.7697004729)70:0.1792233675)75:0.1527876815,AlveoDino-Dinophyceae-Oxyrrhis_marina_Gene.68525__MMETSP0469_Transcript_46318__g.68525__m.68525:0.7722515363)100:0.4687353644,((AlveoDino-Dinophyceae-Alexandrium_tamarense_CCMP1771_Gene.21744__MMETSP0384_Transcript_13476__g.21744__m.21744:1.0152898062,Cryptophyta---Guillardia_theta_CCMP2712_XP_005834967.1:1.4507309151)73:0.1853100271,(Amoebozoa-Discosea-Acanthamoeba_castellanii_str_Neff_XP_004358302.1:1.4047865924,((Opisthokonta-Metazoa-Daphnia_pulex_tr_E9H0W3_E9H0W3_DAPPU:0.4491541627,Opisthokonta-Metazoa-Caenorhabditis_elegans_tr_Q22162_Q22162_CAEEL:1.2480594198)97:0.0941683693,Opisthokonta-Metazoa-Lottia_gigantea_tr_V3ZS49_V3ZS49_LOTGI:0.5677505722)100:0.7959022665)51:0.1468586283)99:0.3799929075)99:0.2800487583,(((AlveoDino-Dinophyceae-Alexandrium_tamarense_CCMP1771_Gene.235398__MMETSP0382_Transcript_113570__g.235398__m.235398:0.5025377924,AlveoDino-Dinophyceae-Gymnodinium_catenatum_GC744_Gene.163174__MMETSP0784_Transcript_84245__g.163174__m.163174:0.6289035726)74:0.0507839222,(((((AlveoDino-Dinophyceae-Alexandrium_tamarense_CCMP1771_Gene.125826__MMETSP0382_Transcript_60789__g.125826__m.125826:0.1245713242,((AlveoDino-Dinophyceae-Alexandrium_tamarense_CCMP1771_Gene.19507__MMETSP0382_Transcript_9860__g.19507__m.19507:0.0577936825,AlveoDino-Dinophyceae-Alexandrium_tamarense_CCMP1771_Gene.98239__MMETSP0384_Transcript_60178__g.98239__m.98239:0.1564022885)65:0.0392329133,(AlveoDino-Dinophyceae-Alexandrium_tamarense_CCMP1771_Gene.19510__MMETSP0382_Transcript_9861__g.19510__m.19510:0.0268267757,AlveoDino-Dinophyceae-Alexandrium_tamarense_CCMP1771_Gene.271488__MMETSP0384_Transcript_166825__g.271488__m.271488:0.0630586719)94:0.0555111067)98:0.0755364070)100:0.1110237793,AlveoDino-Dinophyceae-Gambierdiscus_australes_MMETSP0766_Transcript_16044_m.24424:0.3193802223)99:0.0852930108,((((AlveoDino-Dinophyceae-Symbiodinium_microadriaticum_CCMP2467_Smic.gene24165.mRNA1:0.7292551604,AlveoDino-Dinophyceae-Symbiodinium_microadriaticum_04_503SCI_Smic_04-503SCI.03.gene2901.mRNA1:0.0000029455)99:0.0112732041,AlveoDino-Dinophyceae-Symbiodinium_tridacnidorum_CCMP2592_Stri_CCMP2592.gene35450.mRNA1:0.0369106170)88:0.0007747289,AlveoDino-Dinophyceae-Symbiodinium_linucheae_CCMP2456_Slin_CCMP2456.gene26984.mRNA1:0.0190277027)100:0.4168839294,AlveoDino-Dinophyceae-Polarella_glacialis_CCMP2088_evm.model.CCMP2088_scf7180000719685.2:0.3464462776)100:0.1834032040)99:0.0583547949,AlveoDino-Dinophyceae-Peridinium_aciculiferum_MMETSP0370_Transcript_71824_m.127446:0.4655342482)99:0.0590508984,(AlveoDino-Dinophyceae-Peridinium_aciculiferum_MMETSP0370_Transcript_52880_m.93384:0.1424325560,AlveoDino-Dinophyceae-Peridinium_aciculiferum_MMETSP0370_Transcript_87926_m.156658:0.2542071316)100:0.2473022238)100:0.4119179979)71:0.0711087809,(AlveoDino-Dinophyceae-Prorocentrum_minimum_MMETSP0057_Transcript_17841_m.32290:0.6422301453,((((AlveoDino-Dinophyceae-Cladocopium_C15_evm.model.scaffold_767.5:0.6999922194,AlveoDino-Dinophyceae-Cladocopium_goreaui_evm.model.scf7180000346667.74:0.0114026801)99:0.0331686327,AlveoDino-Dinophyceae-Breviolum_minutum_Bmin.gene26006.mRNA1:0.0613788189)100:0.1760116383,(((((AlveoDino-Dinophyceae-Symbiodinium_microadriaticum_CCMP2467_Smic.gene21691.mRNA1:0.0000000000,AlveoDino-Dinophyceae-Symbiodinium_necroappetens_CCMP2469_Snec_CCMP2469.gene10569.mRNA1:0.0000000000):0.0000000000,AlveoDino-Dinophyceae-Symbiodinium_microadriaticum_CassKB8_Smic_CassKB8.gene6203.mRNA1:0.0000000000):0.0000023852,AlveoDino-Dinophyceae-Symbiodinium_microadriaticum_04_503SCI_Smic_04-503SCI.03.gene22071.mRNA1:0.0000011085)98:0.0051936631,(AlveoDino-Dinophyceae-Symbiodinium_linucheae_CCMP2456_Slin_CCMP2456.gene19245.mRNA1:0.0097957526,(AlveoDino-Dinophyceae-Symbiodinium_tridacnidorum_Sh18_Stri.gene9377.mRNA1:0.0064668370,AlveoDino-Dinophyceae-Symbiodinium_tridacnidorum_CCMP2592_Stri_CCMP2592.gene17223.mRNA1:0.0000011085)77:0.0000028459)97:0.0077110914)99:0.0729047668,(AlveoDino-Dinophyceae-Symbiodinium_natans_CCMP2548_Snat_CCMP2548.gene10310.mRNA1:0.0288260692,AlveoDino-Dinophyceae-Symbiodinium_pilosum_CCMP2461_Spil_CCMP2461.gene21778.mRNA1:0.0610903022)88:0.0325846100)99:0.1283306559)100:0.2916426238,AlveoDino-Dinophyceae-Polarella_glacialis_CCMP2088_evm.model.CCMP2088_scf7180000716185.1:0.8403131694)98:0.1426462339)100:0.3625801882)100:0.3419568216)52:0.1105219937,(AlveoDino-Dinophyceae-Oxyrrhis_marina_Gene.178991__MMETSP0469_Transcript_118617__g.178991__m.178991:0.3435330307,AlveoDino-Dinophyceae-Oxyrrhis_marina_Gene.181804__MMETSP0469_Transcript_120656__g.181804__m.181804:0.3354003608)100:0.4375726846)57:0.1815956331,((((((AlveoDino-Dinophyceae-Alexandrium_tamarense_CCMP1771_Gene.44015__MMETSP0382_Transcript_22022__g.44015__m.44015:0.1783254309,AlveoDino-Dinophyceae-Gambierdiscus_australes_MMETSP0766_Transcript_58723_m.88806:0.2155095076)100:0.1720463894,AlveoDino-Dinophyceae-Karenia_brevis_SP1_Gene.1282__MMETSP0574_Transcript_1913__g.1282__m.1282:0.3619655860)81:0.0598063664,(AlveoDino-Dinophyceae-Gymnodinium_catenatum_GC744_Gene.140186__MMETSP0784_Transcript_72851__g.140186__m.140186:0.5381978774,(AlveoDino-Dinophyceae-Noctiluca_scintillans_MMETSP0253_Transcript_1283_m.2367:0.6292781334,AlveoDino-Dinophyceae-Peridinium_aciculiferum_MMETSP0370_Transcript_30971_m.54105:0.3492777088)69:0.0871570883)30:0.0419204118)46:0.0496445432,AlveoDino-Dinophyceae-Prorocentrum_minimum_MMETSP0057_Transcript_94675_m.175802:0.3433901779)49:0.0951091072,((AlveoDino-Dinophyceae-Cladocopium_goreaui_evm.model.scf7180000356007.4:0.3281407314,AlveoDino-Dinophyceae-Symbiodinium_tridacnidorum_Sh18_Stri.gene5593.mRNA1:0.2503446405)100:0.2256687464,((AlveoDino-Dinophyceae-Polarella_glacialis_CCMP1383_evm.model.CCMP1383_scf7180000546739.3:0.0000011085,AlveoDino-Dinophyceae-Polarella_glacialis_CCMP2088_evm.model.CCMP2088_scf7180000718647.2:0.0000011085)100:0.0035753208,AlveoDino-Dinophyceae-Polarella_glacialis_CCMP1383_evm.model.CCMP1383_scf7180000590323.7:0.0060846884)100:0.2266739628)100:0.2221843050)100:0.5113416622,AlveoDino-Dinophyceae-Oxyrrhis_marina_MMETSP0471_Transcript_14184_m.20805:1.0808524465)98:0.1771400979)99:0.4048268165);
```
