## Supplementary material for "Improved *Cladocopium goreaui* genome assembly reveals features of a facultative coral symbiont and the complex evolutionary history of dinoflagellate genes": OG0004297.treEdited.tre

```
(Alveolata-Chromerida-Chromera_velia_Cvel_23452:1.5310456801,((((((Alveolata-Chromerida-Vitrella_brassicaformis_Vbra_16540:0.3795192240,Cryptophyta---Guillardia_theta_CCMP2712_XP_005831699.1:0.8629550722)62:0.3385119037,(((((((((AlveoDino-Dinophyceae-Dinophysis_acuminata_DAEP01_MMETSP0797_Transcript_12626_m.25197:0.0515665255,(AlveoDino-Dinophyceae-Peridinium_aciculiferum_MMETSP0370_Transcript_92683_m.165180:0.0000024911,AlveoDino-Dinophyceae-Peridinium_aciculiferum_MMETSP0370_Transcript_92684_m.165183:0.2490658755)98:0.3758851266)83:0.1483406017,AlveoDino-Dinophyceae-Polarella_glacialis_CCMP2088_evm.model.CCMP2088_scf7180000712549.3:0.5389332443)63:0.0429965863,AlveoDino-Dinophyceae-Alexandrium_tamarense_CCMP1771_Gene.154341__MMETSP0382_Transcript_74242__g.154341__m.154341:0.2132978912)54:0.1033060414,(AlveoDino-Dinophyceae-Gymnodinium_catenatum_GC744_Gene.162347__MMETSP0784_Transcript_83828__g.162347__m.162347:0.1948998361,AlveoDino-Dinophyceae-Noctiluca_scintillans_MMETSP0253_Transcript_8269_m.15700:0.3971219974)65:0.0175096532)55:0.0366759157,(((((AlveoDino-Dinophyceae-Durusdinium_trenchii_sh.g26131.t1:0.1366628459,AlveoDino-Dinophyceae-Symbiodinium_natans_CCMP2548_Snat_CCMP2548.gene20677.mRNA1:0.0000020425)86:0.0370219559,(((AlveoDino-Dinophyceae-Symbiodinium_microadriaticum_04_503SCI_Smic_04-503SCI.03.gene1458.mRNA1:0.0000010000,AlveoDino-Dinophyceae-Symbiodinium_microadriaticum_CassKB8_Smic_CassKB8.gene2999.mRNA1:0.0000010000)56:0.0000010000,AlveoDino-Dinophyceae-Symbiodinium_necroappetens_CCMP2469_Snec_CCMP2469.gene22375.mRNA1:0.0000010000)98:0.0141623416,(AlveoDino-Dinophyceae-Symbiodinium_linucheae_CCMP2456_Slin_CCMP2456.gene11943.mRNA1:0.0148040503,(AlveoDino-Dinophyceae-Symbiodinium_tridacnidorum_Sh18_Stri.gene7049.mRNA1:0.0000010000,AlveoDino-Dinophyceae-Symbiodinium_tridacnidorum_CCMP2592_Stri_CCMP2592.gene34068.mRNA1:0.0000010000)60:0.0000028188)52:0.0000027467)95:0.0174693443)62:0.0000021305,AlveoDino-Dinophyceae-Symbiodinium_microadriaticum_CCMP2467_Smic.gene17245.mRNA1:0.2295129286)73:0.0390449508,AlveoDino-Dinophyceae-Breviolum_minutum_Bmin.gene21273.mRNA1:0.1286929243)45:0.0221505636,((AlveoDino-Dinophyceae-Cladocopium_C15_evm.model.scaffold_1256.1:0.0000028054,(AlveoDino-Dinophyceae-Cladocopium_C92_CC92.gene30566.mRNA1:0.0000024353,AlveoDino-Dinophyceae-Fugacium_kawagutii_Fkaw.gene18906.mRNA1:0.2769717019)53:0.0147569073)53:0.0147549428,AlveoDino-Dinophyceae-Cladocopium_goreaui_evm.model.scf7180000354110.22:0.0000028210)96:0.1106647354)91:0.0435258195)55:0.0289172892,(((AlveoDino-Dinophyceae-Prorocentrum_minimum_Gene.103821__MMETSP0053_Transcript_57355__g.103821__m.103821:0.0000010000,AlveoDino-Dinophyceae-Prorocentrum_minimum_MMETSP0057_Transcript_111066_m.205991:0.0000010000)65:0.0000021438,AlveoDino-Dinophyceae-Prorocentrum_minimum_MMETSP0057_Transcript_111069_m.206000:0.1145382282)98:0.1084130081,AlveoDino-Dinophyceae-Amphidinium_gibbosum.g54459.t1:0.4003875860)71:0.1330637482)52:0.0351575881,AlveoDino-Dinophyceae-Heterocapsa_rotundata_MMETSP0503_Transcript_34708_m.73633:0.3662233338)84:0.1715916117,(AlveoDino-Dinophyceae-Oxyrrhis_marina_MMETSP0471_Transcript_45110_m.67049:0.8465366364,AlveoDino-Dinophyceae-Polarella_glacialis_CCMP2088_evm.model.CCMP2088_scf7180000712549.2:2.5408154023)30:0.0000025581)11:0.0000025809,(AlveoDino-Dinophyceae-Amoebophrya_ceratii.g13931.t1:0.9598731824,Alveolata-Perkinsea-Perkinsus_marinus_ATCC_50983_tr_C5LTD4_C5LTD4_PERM5:0.6388493037)70:0.1928115995)54:0.2287246680)60:0.1381027448,(((((AlveoDino-Dinophyceae-Dinophysis_acuminata_DAEP01_MMETSP0797_Transcript_70663_m.140996:0.1370915652,AlveoDino-Dinophyceae-Alexandrium_tamarense_CCMP1771_Gene.61385__MMETSP0384_Transcript_37833__g.61385__m.61385:0.1519632512)39:0.0226853271,((AlveoDino-Dinophyceae-Karenia_brevis_SP1_MMETSP0573_Transcript_65413_m.78246:0.1302532391,AlveoDino-Dinophyceae-Heterocapsa_rotundata_MMETSP0503_Transcript_72937_m.151324:0.1717605648)81:0.1264789650,(AlveoDino-Dinophyceae-Polarella_glacialis_CCMP1383_evm.model.CCMP1383_scf7180000546306.9:0.5472513864,AlveoDino-Dinophyceae-Polarella_glacialis_CCMP2088_evm.model.CCMP2088_scf7180000721308.2:0.0000023184)99:0.2009073290)32:0.0370578068)61:0.0521918354,(AlveoDino-Dinophyceae-Gymnodinium_catenatum_GC744_Gene.42706__MMETSP0784_Transcript_21973__g.42706__m.42706:0.4819140998,(((AlveoDino-Dinophyceae-Durusdinium_trenchii_CCMP2556.gene31467.mRNA1:0.0000010000,(AlveoDino-Dinophyceae-Durusdinium_trenchii_sh.g4175.t1:0.0137827167,AlveoDino-Dinophyceae-Breviolum_minutum_Bmin.gene15384.mRNA1:0.0426937056)77:0.0136577486)80:0.0000024506,AlveoDino-Dinophyceae-Cladocopium_goreaui_evm.model.scf7180000353177.3:0.0000022353)97:0.0838580933,(AlveoDino-Dinophyceae-Symbiodinium_microadriaticum_CassKB8_Smic_CassKB8.gene15089.mRNA1:0.1231520054,AlveoDino-Dinophyceae-Symbiodinium_tridacnidorum_CCMP2592_Stri_CCMP2592.gene8479.mRNA1:0.0000021770)99:0.0469817519)97:0.0486858997)78:0.1192093900)71:0.0586848805,(AlveoDino-Dinophyceae-Peridinium_aciculiferum_MMETSP0370_Transcript_90653_m.161390:0.3092081599,AlveoDino-Dinophyceae-Prorocentrum_minimum_MMETSP0057_Transcript_41378_m.75591:0.2010613740)83:0.0193604747)99:0.1696749976,AlveoDino-Dinophyceae-Noctiluca_scintillans_MMETSP0253_Transcript_28845_m.51596:0.2000494360)100:0.2720288824)51:0.1238661620,(((((((AlveoDino-Dinophyceae-Alexandrium_tamarense_CCMP1771_Gene.274019__MMETSP0384_Transcript_168357__g.274019__m.274019:0.3888673977,AlveoDino-Dinophyceae-Symbiodinium_microadriaticum_CassKB8_Smic_CassKB8.gene36830.mRNA1:0.8269346523)99:0.3568866158,Rhodophyta---Gracilariopsis_chorda_PXF43462.1:0.4798187171)98:0.1246752649,Rhodophyta---Cyanidioschyzon_merolae_strain_10D_XP_005537270.1:0.4333022163)97:0.1528531961,Rhodophyta---Porphyridium_purpureum_evm.model.contig_653.7:0.6552102239)81:0.0405448287,((((Stramenopiles-Bacillariophyta-Fragilariopsis_cylindrus_CCMP1102_jgi_Fracy1_233210_fgenesh2_pg.1___1408:0.0000020230,(Stramenopiles-Bacillariophyta-Fragilariopsis_cylindrus_CCMP1102_jgi_Fracy1_255966_fgenesh2_pg.71___32:0.0000010000,Stramenopiles-Bacillariophyta-Fragilariopsis_cylindrus_CCMP1102_jgi_Fracy1_266301_estExt_fgenesh2_pg.C_710032:0.0000010000)100:0.0560071541)99:0.2932516847,Stramenopiles-Phaeophyceae-Cladosiphon_okamuranus_g9292.t1:1.0022347373)97:0.3228403776,(Stramenopiles-Bacillariophyta-Thalassiosira_pseudonana_CCMP1335_tr_B8CCJ0_B8CCJ0_THAPS:0.2664382201,Stramenopiles-Bacillariophyta-Phaeodactylum_tricornutum_jgi_Phatr2_46729_estExt_fgenesh1_pg.C_chr_110111:0.1078307756)99:0.1438419930)100:0.5405210414,((Viridiplantae-Chlorophyceae-Chlamydomonas_reinhardtii_tr_A0A2K3CUT7_A0A2K3CUT7_CHLRE:0.2152033007,Viridiplantae-Chlorophyceae-Volvox_carteri_f_nagariensis_tr_D8U351_D8U351_VOLCA:0.1555762819)100:0.3094799812,Viridiplantae-Trebouxiophyceae-Chlorella_variabilis_jgi_ChlNC64A_1_137920_IGS.gm_2_00387:0.3257129845)74:0.2595176658)68:0.0561191218)68:0.0464891041,Glaucophyta---Cyanophora_paradoxa_ConsensusfromContig52854-snap_masked-ConsensusfromContig52854-abinit-gene-0.1-mRNA-1_cds_9684/2900-3178_2_-:0.3790960196)52:0.0770744540,((Opisthokonta-Metazoa-Homo_sapiens_sp_Q53F19_NCBP3_HUMAN:0.2372784115,Opisthokonta-Metazoa-Lottia_gigantea_tr_V4AUC1_V4AUC1_LOTGI:0.3285626579)96:0.1252820811,(Opisthokonta-Metazoa-Nematostella_vectensis_tr_A7S9F4_A7S9F4_NEMVE:0.2199223392,((Opisthokonta-Metazoa-Stylophora_pistillata_tr_A0A2B4SP11_A0A2B4SP11_STYPI:0.0159862262,Opisthokonta-Metazoa-Orbicella_faveolata_XP_020629906.1:0.0778606714)97:0.0243571743,Opisthokonta-Metazoa-Porites_lutea_plut2.m8.7057.m1:0.1026609720)99:0.0583460841)94:0.1406041490)100:0.4527224212)58:0.0538091248)61:0.1820288442,Alveolata-Ciliophora-Tetrahymena_thermophila_SB210_tr_I7LY70_I7LY70_TETTS:0.2829191197)77:0.2812629640,Alveolata-Perkinsea-Perkinsus_marinus_ATCC_50983_tr_C5KTN5_C5KTN5_PERM5:0.4648414826)90:0.3950702088,Opisthokonta-Fungi-Laccaria_bicolor_S238N_H82_tr_B0DK75_B0DK75_LACBS:1.0181480316);
```
