## Supplementary material for "Improved *Cladocopium goreaui* genome assembly reveals features of a facultative coral symbiont and the complex evolutionary history of dinoflagellate genes": OG0005081.treEdited.tre

```
(Alveolata-Apicomplexa-Plasmodium_falciparum_XP_001347543.1:1.5881717270,((((Alveolata-Apicomplexa-Plasmodium_falciparum_XP_001350657.1:1.3220730060,Alveolata-Apicomplexa-Toxoplasma_gondii_XP_018637248.1:1.0422389348)65:0.2116029235,(Alveolata-Chromerida-Chromera_velia_Cvel_10602:0.9278217082,AlveoDino-Dinophyceae-Oxyrrhis_marina_Gene.151859__MMETSP0469_Transcript_100432__g.151859__m.151859:1.1017275598)27:0.0280960264)49:0.1098470860,(((AlveoDino-Dinophyceae-Dinophysis_acuminata_DAEP01_MMETSP0797_Transcript_62518_m.124439:0.3207943535,AlveoDino-Dinophyceae-Peridinium_aciculiferum_MMETSP0370_Transcript_35856_m.63206:0.4403699197)89:0.0619113870,((AlveoDino-Dinophyceae-Cladocopium_C92_CC92.gene9588.mRNA1:0.5215281864,(AlveoDino-Dinophyceae-Symbiodinium_tridacnidorum_Sh18_Stri.gene18293.mRNA1:0.0828905730,AlveoDino-Dinophyceae-Symbiodinium_tridacnidorum_CCMP2592_Stri_CCMP2592.gene15107.mRNA1:0.0201715550)100:0.4392862137)100:0.3736651575,AlveoDino-Dinophyceae-Polarella_glacialis_CCMP2088_evm.model.CCMP2088_scf7180000710378.2:0.3525290343)95:0.1831855323)98:0.2765682592,AlveoDino-Dinophyceae-Amphidinium_gibbosum.g59922.t1:1.6471579731)86:0.1520869781)99:0.5433175166,Alveolata-Perkinsea-Perkinsus_marinus_ATCC_50983_tr_C5KU27_C5KU27_PERM5:1.2252860143)54:0.0000021466,((((Alveolata-Apicomplexa-Toxoplasma_gondii_XP_018638434.1:0.8214365931,(Alveolata-Chromerida-Chromera_velia_Cvel_12089:0.6111294766,Alveolata-Chromerida-Vitrella_brassicaformis_Vbra_7952:0.4955260471)55:0.0258380080)72:0.1021601739,AlveoDino-Dinophyceae-Oxyrrhis_marina_Gene.69794__MMETSP0468_Transcript_49543__g.69794__m.69794:0.5293750688)70:0.0626756059,((((((AlveoDino-Dinophyceae-Alexandrium_tamarense_CCMP1771_Gene.237093__MMETSP0382_Transcript_114285__g.237093__m.237093:0.4648983593,AlveoDino-Dinophyceae-Peridinium_aciculiferum_MMETSP0370_Transcript_20303_m.34792:0.3179904081)86:0.1091824926,((((AlveoDino-Dinophyceae-Cladocopium_goreaui_evm.model.scf7180000353908.7:0.0216762033,AlveoDino-Dinophyceae-Cladocopium_C92_CC92.gene10837.mRNA1:0.0260177205)95:0.0520120154,AlveoDino-Dinophyceae-Breviolum_minutum_Bmin.gene8740.mRNA1:0.1365919021)100:0.1708340304,AlveoDino-Dinophyceae-Symbiodinium_tridacnidorum_CCMP2592_Stri_CCMP2592.gene39126.mRNA1:0.3477577167)98:0.1478855359,((AlveoDino-Dinophyceae-Polarella_glacialis_CCMP1383_evm.model.CCMP1383_scf7180000589924.3:0.0000023926,AlveoDino-Dinophyceae-Polarella_glacialis_CCMP2088_evm.model.CCMP2088_scf7180000720740.1:0.0240099390)91:0.0031070449,AlveoDino-Dinophyceae-Polarella_glacialis_CCMP2088_evm.model.CCMP2088_scf7180000721065.4:0.0000010155)100:0.2106690309)86:0.0701761907)66:0.0464726857,AlveoDino-Dinophyceae-Gymnodinium_catenatum_GC744_Gene.91099__MMETSP0784_Transcript_47041__g.91099__m.91099:0.5038946477)85:0.0474002241,AlveoDino-Dinophyceae-Noctiluca_scintillans_MMETSP0253_Transcript_23242_m.41433:0.4376078915)85:0.0849063381,AlveoDino-Dinophyceae-Amphidinium_gibbosum.g78912.t1:0.5442608691)100:0.2505525591,((AlveoDino-Dinophyceae-Alexandrium_tamarense_CCMP1771_Gene.139555__MMETSP0382_Transcript_67395__g.139555__m.139555:0.2770859603,AlveoDino-Dinophyceae-Gymnodinium_catenatum_GC744_Gene.177148__MMETSP0784_Transcript_90306__g.177148__m.177148:0.5766446530)94:0.0959961231,((((AlveoDino-Dinophyceae-Durusdinium_trenchii_CCMP2556.gene11760.mRNA1:0.0000010155,AlveoDino-Dinophyceae-Durusdinium_trenchii_CCMP2556.gene11950.mRNA1:0.0000010155)100:0.1295203694,((AlveoDino-Dinophyceae-Cladocopium_goreaui_evm.model.scf7180000353420.4:0.0540454473,AlveoDino-Dinophyceae-Fugacium_kawagutii_Fkaw.gene18378.mRNA1:0.0776098137)71:0.0331435484,AlveoDino-Dinophyceae-Breviolum_minutum_Bmin.gene18621.mRNA1:0.0824961484)100:0.1047838345)100:0.2239886125,(((((AlveoDino-Dinophyceae-Symbiodinium_microadriaticum_CCMP2467_Smic.gene18585.mRNA1:0.0000000000,AlveoDino-Dinophyceae-Symbiodinium_necroappetens_CCMP2469_Snec_CCMP2469.gene5504.mRNA1:0.0000000000):0.0000000000,AlveoDino-Dinophyceae-Symbiodinium_microadriaticum_CassKB8_Smic_CassKB8.gene3610.mRNA1:0.0000000000):0.0000010155,AlveoDino-Dinophyceae-Symbiodinium_microadriaticum_04_503SCI_Smic_04-503SCI.03.gene12537.mRNA1:0.0000010155)100:0.0240325199,(AlveoDino-Dinophyceae-Symbiodinium_tridacnidorum_Sh18_Stri.gene12790.mRNA1:0.0100515698,AlveoDino-Dinophyceae-Symbiodinium_tridacnidorum_CCMP2592_Stri_CCMP2592.gene4918.mRNA1:0.0178066614)100:0.0275287157)100:0.0484634094,AlveoDino-Dinophyceae-Symbiodinium_natans_CCMP2548_Snat_CCMP2548.gene7319.mRNA1:0.0609113032)100:0.1160122003)100:0.1632609957,(AlveoDino-Dinophyceae-Polarella_glacialis_CCMP1383_evm.model.CCMP1383_scf7180000599081.2:0.0000010155,AlveoDino-Dinophyceae-Polarella_glacialis_CCMP2088_evm.model.CCMP2088_scf7180000713101.8:0.0000010155)100:0.2551332902)95:0.1149360293)100:0.4660241414)96:0.1337786035)73:0.0890062165,((Amoebozoa-Discosea-Acanthamoeba_castellanii_str_Neff_XP_004352487.1:0.8480085421,Amoebozoa-Evosea-Dictyostelium_discoideum_AX4_sp_Q54BW1_Y3380_DICDI:0.9249976965)97:0.3542477175,Cryptophyta---Guillardia_theta_CCMP2712_XP_005834599.1:1.0494294881)88:0.3284199812)80:0.1042541906);
```
