## Supplementary material for "Improved *Cladocopium goreaui* genome assembly reveals features of a facultative coral symbiont and the complex evolutionary history of dinoflagellate genes": OG0014059.treEdited.tre

```
(Alveolata-Chromerida-Vitrella_brassicaformis_Vbra_18519:0.9141862042,((((((((AlveoDino-Dinophyceae-Dinophysis_acuminata_DAEP01_MMETSP0797_Transcript_35954_m.71165:0.1649688416,((AlveoDino-Dinophyceae-Alexandrium_tamarense_CCMP1771_Gene.257075__MMETSP0382_Transcript_124239__g.257075__m.257075:0.1571842933,AlveoDino-Dinophyceae-Gambierdiscus_australes_MMETSP0766_Transcript_53825_m.81387:0.1687292544)95:0.0658072474,AlveoDino-Dinophyceae-Prorocentrum_minimum_MMETSP0055_Transcript_93782_m.164367:0.3349022455)59:0.0279256604)50:0.0279721947,(AlveoDino-Dinophyceae-Heterocapsa_rotundata_MMETSP0503_Transcript_57820_m.120171:0.2965673435,(((AlveoDino-Dinophyceae-Cladocopium_goreaui_evm.model.scf7180000356776.13:0.0227966804,AlveoDino-Dinophyceae-Cladocopium_C92_CC92.gene29226.mRNA1:0.0113209105)86:0.0255422319,(AlveoDino-Dinophyceae-Fugacium_kawagutii_Fkaw.gene10899.mRNA1:0.2875344615,AlveoDino-Dinophyceae-Breviolum_minutum_Bmin.gene8047.mRNA1:0.1077521183)79:0.0751346804)100:0.1569671212,(AlveoDino-Dinophyceae-Symbiodinium_microadriaticum_CassKB8_Smic_CassKB8.gene17029.mRNA1:0.0000029934,(AlveoDino-Dinophyceae-Symbiodinium_tridacnidorum_CCMP2592_Stri_CCMP2592.gene423.mRNA1:0.0130990394,AlveoDino-Dinophyceae-Symbiodinium_natans_CCMP2548_Snat_CCMP2548.gene24604.mRNA1:0.0643451025)73:0.0180850629)100:0.1286327282)100:0.1953573726)41:0.0688014429)47:0.0459468306,AlveoDino-Dinophyceae-Noctiluca_scintillans_MMETSP0253_Transcript_35959_m.64904:0.4140104721)63:0.0101466004,AlveoDino-Dinophyceae-Gymnodinium_catenatum_GC744_Gene.50430__MMETSP0784_Transcript_25998__g.50430__m.50430:0.2626272547)97:0.1578748714,(Alveolata-Perkinsea-Perkinsus_marinus_ATCC_50983_tr_C5LKS1_C5LKS1_PERM5:0.0211407495,Alveolata-Perkinsea-Perkinsus_marinus_ATCC_50983_tr_C5KDS7_C5KDS7_PERM5:0.0000022695)100:1.4255614870)59:0.0313295150,AlveoDino-Dinophyceae-Peridinium_aciculiferum_MMETSP0370_Transcript_78434_m.139720:0.3170286609)64:0.1572159476,Cryptophyta---Guillardia_theta_CCMP2712_XP_005831103.1:0.8540940541)69:0.1571296266,(AlveoDino-Dinophyceae-Karenia_brevis_SP1_MMETSP0573_Transcript_4760_m.5607:0.2418760823,AlveoDino-Dinophyceae-Oxyrrhis_marina_Gene.189670__MMETSP0469_Transcript_126035__g.189670__m.189670:0.2448418274)99:0.2312381590)100:0.9856685119,(Amoebozoa-Discosea-Acanthamoeba_castellanii_str_Neff_XP_004333616.1:0.6351552571,(Rhodophyta---Cyanidioschyzon_merolae_strain_10D_XP_005535514.1:0.8454771367,((Rhodophyta---Porphyridium_purpureum_evm.model.contig_3426.5:0.4329179103,Rhodophyta---Gracilariopsis_chorda_PXF47804.1:0.5795337944)69:0.1230361748,Rhodophyta---Pyropia_yezoensis_contig_25748_g6347:0.7643386330)70:0.0421162690)80:0.1769064788)76:0.2331486917);
```
