## Supplementary material for "Improved *Cladocopium goreaui* genome assembly reveals features of a facultative coral symbiont and the complex evolutionary history of dinoflagellate genes": OG0000358.treEdited.tre

```
(AlveoDino-Dinophyceae-Cladocopium_goreaui_evm.model.scf7180000349682.2_evm.model.scf7180000349682.3_evm.model.scf7180000349682.6_evm.model.scf7180000349682.3.1.60e7155f:0.0077026332,((((((((((((Alveolata-Chromerida-Chromera_velia_Cvel_32103:0.8426368040,(((Alveolata-Chromerida-Chromera_velia_Cvel_32102:0.5264932782,(Alveolata-Chromerida-Chromera_velia_Cvel_1616:0.4719286051,Alveolata-Chromerida-Chromera_velia_Cvel_25105:0.7214508016)93:0.1342516166)90:0.0117686557,(((Alveolata-Chromerida-Chromera_velia_Cvel_8851:0.1552657685,Alveolata-Chromerida-Chromera_velia_Cvel_26478:0.1337103499)99:0.0433123713,Alveolata-Chromerida-Chromera_velia_Cvel_3068:0.3400399582)98:0.0429271300,Alveolata-Chromerida-Chromera_velia_Cvel_11759:0.2255613448)100:0.1570911523)93:0.1447597950,Alveolata-Chromerida-Chromera_velia_Cvel_15823:0.3719263461)96:0.0315815315)100:0.5439748779,((Alveolata-Chromerida-Chromera_velia_Cvel_5619:0.2308615755,((Alveolata-Chromerida-Chromera_velia_Cvel_15923:0.1563585533,Alveolata-Chromerida-Chromera_velia_Cvel_5576:0.1334892382)98:0.0509366441,Alveolata-Chromerida-Chromera_velia_Cvel_9404:0.2471409091)94:0.0527346716)20:0.0285456418,Alveolata-Chromerida-Chromera_velia_Cvel_12025.1:0.1272092386)92:0.2840669111)100:0.6888785519,((Haptophyta---Emiliania_huxleyi_CCMP1516_tr_R1CXU7_R1CXU7_EMIHU:0.2245585235,Haptophyta---Emiliania_huxleyi_CCMP1516_tr_R1BNZ2_R1BNZ2_EMIHU:0.0573555954)99:0.1677467082,Haptophyta---Emiliania_huxleyi_CCMP1516_tr_R1FM14_R1FM14_EMIHU:0.2172750268)100:0.8184041607)100:1.2500364890,(((((AlveoDino-Dinophyceae-Durusdinium_trenchii_CCMP2556.gene1360.mRNA1:0.0000010191,AlveoDino-Dinophyceae-Durusdinium_trenchii_CCMP2556.gene1439.mRNA1:0.0000010191)100:0.4314709884,(AlveoDino-Dinophyceae-Symbiodinium_natans_CCMP2548_Snat_CCMP2548.gene28353.mRNA1:0.0259747865,AlveoDino-Dinophyceae-Symbiodinium_natans_CCMP2548_Snat_CCMP2548.gene28354.mRNA1:0.0100300264)100:0.2900644315)89:0.1460671305,((((((((AlveoDino-Dinophyceae-Symbiodinium_microadriaticum_CCMP2467_Smic.gene8021.mRNA1:0.0000000000,AlveoDino-Dinophyceae-Symbiodinium_microadriaticum_CassKB8_Smic_CassKB8.gene9945.mRNA1:0.0000000000):0.0000010191,AlveoDino-Dinophyceae-Symbiodinium_microadriaticum_04_503SCI_Smic_04-503SCI.03.gene17046.mRNA1:0.0000010191)100:0.0052055382,AlveoDino-Dinophyceae-Symbiodinium_necroappetens_CCMP2469_Snec_CCMP2469.gene8767.mRNA1:0.1094851417)81:0.0027594162,AlveoDino-Dinophyceae-Symbiodinium_tridacnidorum_CCMP2592_Stri_CCMP2592.gene30967.mRNA1:0.0586253551)85:0.0204757791,AlveoDino-Dinophyceae-Symbiodinium_microadriaticum_CCMP2467_Smic.gene26284.mRNA1:0.0145133032)100:0.2624513834,(AlveoDino-Dinophyceae-Symbiodinium_necroappetens_CCMP2469_Snec_CCMP2469.gene23253.mRNA1:0.0675468563,AlveoDino-Dinophyceae-Symbiodinium_necroappetens_CCMP2469_Snec_CCMP2469.gene29024.mRNA1:0.1352021265)100:0.0929546142)99:0.0915668708,(((((AlveoDino-Dinophyceae-Symbiodinium_microadriaticum_CCMP2467_Smic.gene10204.mRNA1:0.0000000000,AlveoDino-Dinophyceae-Symbiodinium_microadriaticum_CassKB8_Smic_CassKB8.gene27903.mRNA1:0.0000000000):0.0000010191,AlveoDino-Dinophyceae-Symbiodinium_microadriaticum_04_503SCI_Smic_04-503SCI.03.gene26685.mRNA1:0.0000010191)100:0.0308520754,(AlveoDino-Dinophyceae-Symbiodinium_linucheae_CCMP2456_Slin_CCMP2456.gene8668.mRNA1:0.0307683538,(AlveoDino-Dinophyceae-Symbiodinium_tridacnidorum_Sh18_Stri.gene9407.mRNA1:0.0276631881,AlveoDino-Dinophyceae-Symbiodinium_tridacnidorum_CCMP2592_Stri_CCMP2592.gene24139.mRNA1:0.0255360174)95:0.0135936594)95:0.0263959127)95:0.0544827468,((((((AlveoDino-Dinophyceae-Symbiodinium_microadriaticum_04_503SCI_Smic_04-503SCI.03.gene11137.mRNA1:0.0000010191,AlveoDino-Dinophyceae-Symbiodinium_microadriaticum_CassKB8_Smic_CassKB8.gene12361.mRNA1:0.0000010191)100:0.0075671246,AlveoDino-Dinophyceae-Symbiodinium_necroappetens_CCMP2469_Snec_CCMP2469.gene14621.mRNA1:0.0000029682)99:0.0154864280,AlveoDino-Dinophyceae-Symbiodinium_necroappetens_CCMP2469_Snec_CCMP2469.gene13163.mRNA1:0.0247136698)99:0.0102944301,(AlveoDino-Dinophyceae-Symbiodinium_tridacnidorum_Sh18_Stri.gene15536.mRNA1:0.0239425224,AlveoDino-Dinophyceae-Symbiodinium_tridacnidorum_CCMP2592_Stri_CCMP2592.gene3460.mRNA1:0.0000029319)100:0.0209899401)99:0.0473752116,AlveoDino-Dinophyceae-Symbiodinium_linucheae_CCMP2456_Slin_CCMP2456.gene10117.mRNA1:0.0493186634)79:0.0285090238,AlveoDino-Dinophyceae-Symbiodinium_tridacnidorum_CCMP2592_Stri_CCMP2592.gene40128.mRNA1:0.0427122599)79:0.0157194662)56:0.0171306957,AlveoDino-Dinophyceae-Symbiodinium_tridacnidorum_Sh18_Stri.gene5513.mRNA1:0.0000020313)100:0.3612602057)99:0.2155175791,(((((AlveoDino-Dinophyceae-Symbiodinium_microadriaticum_CCMP2467_Smic.gene15924.mRNA1:0.0000023238,AlveoDino-Dinophyceae-Symbiodinium_necroappetens_CCMP2469_Snec_CCMP2469.gene29865.mRNA1:0.0110213998)100:0.0453815467,AlveoDino-Dinophyceae-Symbiodinium_linucheae_CCMP2456_Slin_CCMP2456.gene19895.mRNA1:0.0446504836)100:0.0431427610,AlveoDino-Dinophyceae-Symbiodinium_tridacnidorum_Sh18_Stri.gene1475.mRNA1:0.0246052902)100:0.3761352745,(AlveoDino-Dinophyceae-Symbiodinium_linucheae_CCMP2456_Slin_CCMP2456.gene26077.mRNA1:0.3475167736,AlveoDino-Dinophyceae-Symbiodinium_tridacnidorum_CCMP2592_Stri_CCMP2592.gene20879.mRNA1:0.2801333523)100:0.4349907107)100:0.1126110766,AlveoDino-Dinophyceae-Symbiodinium_tridacnidorum_CCMP2592_Stri_CCMP2592.gene10898.mRNA1:0.7401828541)81:0.0432247993)74:0.0364479764)82:0.0487757906,AlveoDino-Dinophyceae-Symbiodinium_natans_CCMP2548_Snat_CCMP2548.gene4368.mRNA1:0.6061994048)93:0.0939404982,((((((((((((((((((((AlveoDino-Dinophyceae-Durusdinium_trenchii_CCMP2556.gene11477.mRNA1:0.0000000000,AlveoDino-Dinophyceae-Durusdinium_trenchii_sh.g22616.t2:0.0000000000):0.0000010191,AlveoDino-Dinophyceae-Durusdinium_trenchii_CCMP2556.gene11442.mRNA1:0.0000010191)100:0.0641448983,(AlveoDino-Dinophyceae-Durusdinium_trenchii_CCMP2556.gene18534.mRNA1:0.4658386469,(AlveoDino-Dinophyceae-Durusdinium_trenchii_CCMP2556.gene38380.mRNA1:0.0000010191,AlveoDino-Dinophyceae-Durusdinium_trenchii_sh.g14999.t1:0.0000010191)89:0.0000021341)97:0.0670872704)97:0.0839326793,((AlveoDino-Dinophyceae-Durusdinium_trenchii_CCMP2556.gene26301.mRNA1:0.0000029749,AlveoDino-Dinophyceae-Durusdinium_trenchii_sh.g19407.t1:0.0000021699)100:0.1922705202,(AlveoDino-Dinophyceae-Durusdinium_trenchii_CCMP2556.gene35468.mRNA1:0.0000023602,(AlveoDino-Dinophyceae-Durusdinium_trenchii_CCMP2556.gene35470.mRNA1:0.0000010191,AlveoDino-Dinophyceae-Durusdinium_trenchii_sh.g13469.t1:0.0000010191)84:0.0000022024)100:0.1458039950)97:0.0677622233)96:0.0418697809,(AlveoDino-Dinophyceae-Durusdinium_trenchii_CCMP2556.gene6100.mRNA1:0.0068540672,AlveoDino-Dinophyceae-Durusdinium_trenchii_sh.g2870.t1:0.0084912265)100:0.0443015456)100:0.1078905831,(((((AlveoDino-Dinophyceae-Breviolum_minutum_Bmin.gene11348.mRNA1:0.0774740676,(AlveoDino-Dinophyceae-Breviolum_minutum_Bmin.gene18088.mRNA1:0.0789872522,AlveoDino-Dinophyceae-Breviolum_minutum_Bmin.gene24922.mRNA1:0.0257682918)76:0.0256856248)74:0.0349857695,AlveoDino-Dinophyceae-Breviolum_minutum_Bmin.gene24376.mRNA1:0.0800991868)78:0.0273834633,AlveoDino-Dinophyceae-Breviolum_minutum_Bmin.gene16748.mRNA1:0.0998176342)97:0.0309830787,AlveoDino-Dinophyceae-Breviolum_minutum_Bmin.gene31739.mRNA1:0.0199505072)100:0.2375633888,(((((AlveoDino-Dinophyceae-Breviolum_minutum_Bmin.gene18314.mRNA1:0.0000024964,AlveoDino-Dinophyceae-Breviolum_minutum_Bmin.gene23433.mRNA1:0.0313580590)100:0.0060697070,AlveoDino-Dinophyceae-Breviolum_minutum_Bmin.gene28530.mRNA1:0.0254200672)100:0.0168568047,(AlveoDino-Dinophyceae-Breviolum_minutum_Bmin.gene23432.mRNA1:0.0416640202,AlveoDino-Dinophyceae-Breviolum_minutum_Bmin.gene29207.mRNA1:0.0153501545)91:0.0000025717)98:0.0097258715,((AlveoDino-Dinophyceae-Breviolum_minutum_Bmin.gene18317.mRNA1:0.0650405691,AlveoDino-Dinophyceae-Breviolum_minutum_Bmin.gene26271.mRNA1:0.0317189227)98:0.0068539122,AlveoDino-Dinophyceae-Breviolum_minutum_Bmin.gene29365.mRNA1:0.0000028440)99:0.0134910664)100:0.1365531274,AlveoDino-Dinophyceae-Breviolum_minutum_Bmin.gene29704.mRNA1:0.1407034123)100:0.1512227570)99:0.1183603851)83:0.0475684028,(((((((AlveoDino-Dinophyceae-Symbiodinium_microadriaticum_CCMP2467_Smic.gene615.mRNA1:0.0000010191,AlveoDino-Dinophyceae-Symbiodinium_microadriaticum_04_503SCI_Smic_04-503SCI.03.gene2077.mRNA1:0.0000010191)100:0.0072896336,AlveoDino-Dinophyceae-Symbiodinium_necroappetens_CCMP2469_Snec_CCMP2469.gene15270.mRNA1:0.0076596265)100:0.0101261079,(AlveoDino-Dinophyceae-Symbiodinium_necroappetens_CCMP2469_Snec_CCMP2469.gene25139.mRNA1:0.0000023991,AlveoDino-Dinophyceae-Symbiodinium_necroappetens_CCMP2469_Snec_CCMP2469.gene31058.mRNA1:0.0680869929)100:0.0133805914)99:0.0238336208,AlveoDino-Dinophyceae-Symbiodinium_necroappetens_CCMP2469_Snec_CCMP2469.gene22107.mRNA1:0.0262663105)99:0.0109455340,(((((((((((((AlveoDino-Dinophyceae-Symbiodinium_microadriaticum_CCMP2467_Smic.gene14091.mRNA1:0.0000000000,AlveoDino-Dinophyceae-Symbiodinium_microadriaticum_CassKB8_Smic_CassKB8.gene31836.mRNA1:0.0000000000):0.0000010191,AlveoDino-Dinophyceae-Symbiodinium_microadriaticum_04_503SCI_Smic_04-503SCI.03.gene29989.mRNA1:0.0000010191)100:0.0375761926,AlveoDino-Dinophyceae-Symbiodinium_necroappetens_CCMP2469_Snec_CCMP2469.gene33542.mRNA1:0.0424654984)98:0.0079110901,AlveoDino-Dinophyceae-Symbiodinium_necroappetens_CCMP2469_Snec_CCMP2469.gene28640.mRNA1:0.0707797457)98:0.0101592941,AlveoDino-Dinophyceae-Symbiodinium_tridacnidorum_CCMP2592_Stri_CCMP2592.gene31141.mRNA1:0.0476630524)93:0.0000023726,AlveoDino-Dinophyceae-Symbiodinium_linucheae_CCMP2456_Slin_CCMP2456.gene28900.mRNA1:0.0268831037)99:0.0076046667,((AlveoDino-Dinophyceae-Symbiodinium_microadriaticum_CCMP2467_Smic.gene14093.mRNA1:0.0000010191,AlveoDino-Dinophyceae-Symbiodinium_microadriaticum_CassKB8_Smic_CassKB8.gene40182.mRNA1:0.0000010191)92:0.0000029614,((AlveoDino-Dinophyceae-Symbiodinium_microadriaticum_CCMP2467_Smic.gene29364.mRNA1:0.0000023026,AlveoDino-Dinophyceae-Symbiodinium_microadriaticum_04_503SCI_Smic_04-503SCI.03.gene28260.mRNA1:0.0000021701)100:0.0476188133,AlveoDino-Dinophyceae-Symbiodinium_microadriaticum_04_503SCI_Smic_04-503SCI.03.gene21313.mRNA1:0.0232671672)100:0.0983816880)95:0.0154598851)95:0.0082887729,((((AlveoDino-Dinophyceae-Symbiodinium_microadriaticum_CCMP2467_Smic.gene28536.mRNA1:0.0000000000,AlveoDino-Dinophyceae-Symbiodinium_microadriaticum_CassKB8_Smic_CassKB8.gene15640.mRNA1:0.0000000000):0.0000010191,AlveoDino-Dinophyceae-Symbiodinium_microadriaticum_04_503SCI_Smic_04-503SCI.03.gene22866.mRNA1:0.0000010191)96:0.0000028730,AlveoDino-Dinophyceae-Symbiodinium_necroappetens_CCMP2469_Snec_CCMP2469.gene31766.mRNA1:0.0157326680)99:0.0301052052,AlveoDino-Dinophyceae-Symbiodinium_microadriaticum_CassKB8_Smic_CassKB8.gene30807.mRNA1:0.0816950045)98:0.0079899118)96:0.0232920264,AlveoDino-Dinophyceae-Symbiodinium_tridacnidorum_Sh18_Stri.gene11757.mRNA1:0.0595573872)100:0.1261103062,AlveoDino-Dinophyceae-Symbiodinium_tridacnidorum_CCMP2592_Stri_CCMP2592.gene9751.mRNA1:0.0473109566)98:0.0211806987,(AlveoDino-Dinophyceae-Symbiodinium_tridacnidorum_Sh18_Stri.gene7359.mRNA1:0.0969514882,AlveoDino-Dinophyceae-Symbiodinium_tridacnidorum_CCMP2592_Stri_CCMP2592.gene9753.mRNA1:0.0171310390)93:0.0205214214)100:0.0505892377,(AlveoDino-Dinophyceae-Symbiodinium_tridacnidorum_Sh18_Stri.gene21280.mRNA1:0.0622017053,AlveoDino-Dinophyceae-Symbiodinium_tridacnidorum_CCMP2592_Stri_CCMP2592.gene9735.mRNA1:0.0587427881)96:0.0356854310)95:0.0074590773,AlveoDino-Dinophyceae-Symbiodinium_linucheae_CCMP2456_Slin_CCMP2456.gene12828.mRNA1:0.0725120640)96:0.0122918252)100:0.1130391003,(((((((((((AlveoDino-Dinophyceae-Symbiodinium_microadriaticum_CCMP2467_Smic.gene18529.mRNA1:0.0000000000,AlveoDino-Dinophyceae-Symbiodinium_microadriaticum_CassKB8_Smic_CassKB8.gene22276.mRNA1:0.0000000000):0.0000010191,AlveoDino-Dinophyceae-Symbiodinium_microadriaticum_04_503SCI_Smic_04-503SCI.03.gene15141.mRNA1:0.0000029350)74:0.0000024109,AlveoDino-Dinophyceae-Symbiodinium_necroappetens_CCMP2469_Snec_CCMP2469.gene22097.mRNA1:0.0315558839)100:0.0077437961,((AlveoDino-Dinophyceae-Symbiodinium_microadriaticum_CCMP2467_Smic.gene18738.mRNA1:0.0000020766,AlveoDino-Dinophyceae-Symbiodinium_microadriaticum_CassKB8_Smic_CassKB8.gene8102.mRNA1:0.0000020289)100:0.0222732085,AlveoDino-Dinophyceae-Symbiodinium_necroappetens_CCMP2469_Snec_CCMP2469.gene25576.mRNA1:0.0233887016)96:0.0015392905)90:0.0156407820,((AlveoDino-Dinophyceae-Symbiodinium_microadriaticum_CCMP2467_Smic.gene23607.mRNA1:0.0000010191,AlveoDino-Dinophyceae-Symbiodinium_microadriaticum_04_503SCI_Smic_04-503SCI.03.gene28689.mRNA1:0.0000010191)70:0.0000010192,((AlveoDino-Dinophyceae-Symbiodinium_microadriaticum_CassKB8_Smic_CassKB8.gene34832.mRNA1:0.0000010191,AlveoDino-Dinophyceae-Symbiodinium_necroappetens_CCMP2469_Snec_CCMP2469.gene18399.mRNA1:0.0399327810)75:0.0000010192,AlveoDino-Dinophyceae-Symbiodinium_necroappetens_CCMP2469_Snec_CCMP2469.gene29468.mRNA1:0.0155432591)36:0.0000023672)55:0.0000025842)98:0.0156190554,(AlveoDino-Dinophyceae-Symbiodinium_microadriaticum_CCMP2467_Smic.gene23603.mRNA1:0.0549218614,(AlveoDino-Dinophyceae-Symbiodinium_linucheae_CCMP2456_Slin_CCMP2456.gene12206.mRNA1:0.1036329253,(AlveoDino-Dinophyceae-Symbiodinium_tridacnidorum_Sh18_Stri.gene15457.mRNA1:0.0984917139,AlveoDino-Dinophyceae-Symbiodinium_tridacnidorum_CCMP2592_Stri_CCMP2592.gene1793.mRNA1:0.0279926369)96:0.0238231161)99:0.0148627656)88:0.0000026705)18:0.0152471868,((AlveoDino-Dinophyceae-Symbiodinium_microadriaticum_CCMP2467_Smic.gene23602.mRNA1:0.0000027168,AlveoDino-Dinophyceae-Symbiodinium_microadriaticum_CassKB8_Smic_CassKB8.gene34582.mRNA1:0.0000029351)100:0.0302202133,AlveoDino-Dinophyceae-Symbiodinium_necroappetens_CCMP2469_Snec_CCMP2469.gene9519.mRNA1:0.0278439342)32:0.0097878061)73:0.0077137180,((AlveoDino-Dinophyceae-Symbiodinium_microadriaticum_CCMP2467_Smic.gene23604.mRNA1:0.0000000000,AlveoDino-Dinophyceae-Symbiodinium_microadriaticum_CassKB8_Smic_CassKB8.gene10295.mRNA1:0.0000000000):0.0000010191,AlveoDino-Dinophyceae-Symbiodinium_microadriaticum_04_503SCI_Smic_04-503SCI.03.gene13598.mRNA1:0.0000028034)100:0.0084242010)96:0.0192970227,AlveoDino-Dinophyceae-Symbiodinium_necroappetens_CCMP2469_Snec_CCMP2469.gene21602.mRNA1:0.0135834154)98:0.0674309800,AlveoDino-Dinophyceae-Symbiodinium_tridacnidorum_Sh18_Stri.gene15454.mRNA1:0.0954269408)100:0.0823707669,AlveoDino-Dinophyceae-Symbiodinium_tridacnidorum_CCMP2592_Stri_CCMP2592.gene8064.mRNA1:0.2613473841)42:0.0455126165)99:0.0672718843,(AlveoDino-Dinophyceae-Symbiodinium_natans_CCMP2548_Snat_CCMP2548.gene4989.mRNA1:0.1382550485,AlveoDino-Dinophyceae-Symbiodinium_natans_CCMP2548_Snat_CCMP2548.gene22972.mRNA1:0.1164302103)100:0.1600644273)96:0.0294217756)79:0.0326442601,(AlveoDino-Dinophyceae-Durusdinium_trenchii_CCMP2556.gene38234.mRNA1:0.3289241671,(AlveoDino-Dinophyceae-Durusdinium_trenchii_CCMP2556.gene39219.mRNA1:0.0000010191,AlveoDino-Dinophyceae-Durusdinium_trenchii_sh.g13132.t1:0.0082711671)100:0.1936951317)98:0.2218272981)87:0.0498239319,(((((((((((((((((AlveoDino-Dinophyceae-Cladocopium_C15_evm.model.scaffold_10560.1:0.0344046077,AlveoDino-Dinophyceae-Cladocopium_goreaui_evm.model.scf7180000356400.2:0.0079269978)88:0.0077738660,AlveoDino-Dinophyceae-Cladocopium_goreaui_evm.model.scf7180000353789.11:0.0222977042)68:0.0000029188,AlveoDino-Dinophyceae-Cladocopium_C92_CC92.gene22661.mRNA1:0.0736114942)96:0.0072795749,AlveoDino-Dinophyceae-Cladocopium_C92_CC92.gene13442.mRNA1:0.0843982720)99:0.0074403371,AlveoDino-Dinophyceae-Cladocopium_C92_CC92.gene13304.mRNA1:0.0077275495)98:0.0072248433,AlveoDino-Dinophyceae-Cladocopium_goreaui_evm.model.scf7180000353759.2:0.0295515337)86:0.0073293047,AlveoDino-Dinophyceae-Cladocopium_goreaui_evm.model.scf7180000353789.10:0.0147999643)86:0.0072845808,AlveoDino-Dinophyceae-Cladocopium_goreaui_evm.model.scf7180000357456.9:0.0000026641)87:0.0084167358,AlveoDino-Dinophyceae-Cladocopium_goreaui_evm.model.scf7180000349425.1:0.0000024965)99:0.0547800357,(((((AlveoDino-Dinophyceae-Fugacium_kawagutii_Fkaw.gene3300.mRNA1:0.1081614262,(AlveoDino-Dinophyceae-Fugacium_kawagutii_Fkaw.gene8936.mRNA1:0.0129235256,AlveoDino-Dinophyceae-Fugacium_kawagutii_Fkaw.gene14987.mRNA1:0.0192570333)100:0.1533575306)10:0.0224956623,AlveoDino-Dinophyceae-Fugacium_kawagutii_Fkaw.gene13355.mRNA1:0.0530192167)64:0.0203688558,((AlveoDino-Dinophyceae-Fugacium_kawagutii_Fkaw.gene19853.mRNA1:0.0656030080,AlveoDino-Dinophyceae-Fugacium_kawagutii_Fkaw.gene23975.mRNA1:0.0532350620)98:0.1055837998,AlveoDino-Dinophyceae-Fugacium_kawagutii_Fkaw.gene30606.mRNA1:0.1395686602)19:0.0000029980)100:0.1739971117,(((AlveoDino-Dinophyceae-Fugacium_kawagutii_Fkaw.gene5641.mRNA1:0.0651829136,AlveoDino-Dinophyceae-Fugacium_kawagutii_Fkaw.gene5643.mRNA1:0.0234421709)99:0.0126615453,(AlveoDino-Dinophyceae-Fugacium_kawagutii_Fkaw.gene5644.mRNA1:0.0000028795,AlveoDino-Dinophyceae-Fugacium_kawagutii_Fkaw.gene27791.mRNA1:0.0425219997)100:0.0407098005)99:0.0223724537,AlveoDino-Dinophyceae-Fugacium_kawagutii_Fkaw.gene5642.mRNA1:0.0707366286)100:0.1527992981)96:0.0485554805,(AlveoDino-Dinophyceae-Fugacium_kawagutii_Fkaw.gene15978.mRNA1:0.1006418559,AlveoDino-Dinophyceae-Fugacium_kawagutii_Fkaw.gene24057.mRNA1:0.0471903578)100:0.0565235654)75:0.0013783226)80:0.0199829146,((((AlveoDino-Dinophyceae-Cladocopium_C15_evm.model.scaffold_441.2:0.0733619689,AlveoDino-Dinophyceae-Cladocopium_C92_CC92.gene30897.mRNA1:0.0728830011)100:0.1140964377,(((AlveoDino-Dinophyceae-Cladocopium_goreaui_evm.model.scf7180000352980.10:0.0000020690,AlveoDino-Dinophyceae-Cladocopium_goreaui_evm.model.scf7180000353433.12:0.0078412344)100:0.0082521646,AlveoDino-Dinophyceae-Cladocopium_goreaui_evm.model.scf7180000352980.4:0.0072101014)100:0.0848569875,AlveoDino-Dinophyceae-Cladocopium_C92_CC92.gene4800.mRNA1:0.0612057153)97:0.0219083156)94:0.0457501788,AlveoDino-Dinophyceae-Cladocopium_C92_CC92.gene3465.mRNA1:0.0690787405)95:0.0472629976,AlveoDino-Dinophyceae-Cladocopium_C92_CC92.gene4801.mRNA1:0.0875916142)100:0.2705926074)75:0.0198069752,(((((((AlveoDino-Dinophyceae-Cladocopium_goreaui_evm.model.scf7180000351172.2:0.0075576070,((((AlveoDino-Dinophyceae-Cladocopium_goreaui_evm.model.scf7180000354950.2:0.0000027982,(AlveoDino-Dinophyceae-Cladocopium_goreaui_evm.model.scf7180000356091.14:0.0165168460,AlveoDino-Dinophyceae-Cladocopium_goreaui_evm.model.scf7180000356858.3:0.0000022804)100:0.0164660808)60:0.0073841842,AlveoDino-Dinophyceae-Cladocopium_goreaui_evm.model.scf7180000356091.8:0.0078441235)65:0.0000026108,(AlveoDino-Dinophyceae-Cladocopium_goreaui_evm.model.scf7180000356091.11:0.0074250821,AlveoDino-Dinophyceae-Cladocopium_goreaui_evm.model.scf7180000357504.2:0.0229983650)97:0.0074104538)88:0.0000021609,AlveoDino-Dinophyceae-Cladocopium_goreaui_evm.model.scf7180000356508.2:0.0329865734)97:0.0171360621)94:0.0067506179,(AlveoDino-Dinophyceae-Cladocopium_goreaui_evm.model.scf7180000355923.6:0.0073088012,AlveoDino-Dinophyceae-Cladocopium_goreaui_evm.model.scf7180000356091.1:0.0084420550)98:0.0080820409)100:0.0421883869,AlveoDino-Dinophyceae-Cladocopium_C92_CC92.gene11976.mRNA1:0.0365571733)99:0.0497407281,(AlveoDino-Dinophyceae-Cladocopium_goreaui_evm.model.scf7180000353463.3:0.1441544634,AlveoDino-Dinophyceae-Cladocopium_goreaui_evm.model.scf7180000356640.5:0.1990477936)99:0.0305419587)79:0.0410263052,((((AlveoDino-Dinophyceae-Fugacium_kawagutii_Fkaw.gene2462.mRNA1:0.0152752961,((AlveoDino-Dinophyceae-Fugacium_kawagutii_Fkaw.gene16578.mRNA1:0.0273870861,AlveoDino-Dinophyceae-Fugacium_kawagutii_Fkaw.gene27113.mRNA1:0.0673430470)100:0.0501201472,AlveoDino-Dinophyceae-Fugacium_kawagutii_Fkaw.gene26873.mRNA1:0.0561310568)100:0.0249832847)86:0.0238903365,AlveoDino-Dinophyceae-Fugacium_kawagutii_Fkaw.gene26136.mRNA1:0.0533965805)100:0.0711016931,((AlveoDino-Dinophyceae-Fugacium_kawagutii_Fkaw.gene3897.mRNA1:0.1220189611,AlveoDino-Dinophyceae-Fugacium_kawagutii_Fkaw.gene6807.mRNA1:0.2083411208)89:0.0436600280,AlveoDino-Dinophyceae-Fugacium_kawagutii_Fkaw.gene4794.mRNA1:0.0593487199)88:0.0386757252)100:0.1248240749,(AlveoDino-Dinophyceae-Breviolum_minutum_Bmin.gene19994.mRNA1:0.0339358411,AlveoDino-Dinophyceae-Breviolum_minutum_Bmin.gene29709.mRNA1:0.0560065069)100:0.1803860979)92:0.0508838204)52:0.0073516553,((AlveoDino-Dinophyceae-Fugacium_kawagutii_Fkaw.gene6835.mRNA1:0.0214565728,AlveoDino-Dinophyceae-Fugacium_kawagutii_Fkaw.gene6836.mRNA1:0.0025970909)100:0.0571906570,AlveoDino-Dinophyceae-Fugacium_kawagutii_Fkaw.gene7359.mRNA1:0.0736046746)98:0.0556791664)58:0.0056868239,(AlveoDino-Dinophyceae-Cladocopium_C92_CC92.gene21007.mRNA1:0.1754020931,AlveoDino-Dinophyceae-Fugacium_kawagutii_Fkaw.gene399.mRNA1:0.1793015125)95:0.0509978783)46:0.0208325995)41:0.0077690145,AlveoDino-Dinophyceae-Breviolum_minutum_Bmin.gene20479.mRNA1:0.2149265798)44:0.0237996452,AlveoDino-Dinophyceae-Cladocopium_C92_CC92.gene24094.mRNA1:0.1467450357)98:0.0528843504,(((AlveoDino-Dinophyceae-Cladocopium_goreaui_evm.model.scf7180000356144.10:0.0643335149,AlveoDino-Dinophyceae-Cladocopium_C92_CC92.gene6294.mRNA1:0.0234268417)100:0.0368543633,AlveoDino-Dinophyceae-Cladocopium_C92_CC92.gene6295.mRNA1:0.0000021095)100:0.1495110429,(AlveoDino-Dinophyceae-Symbiodinium_microadriaticum_CCMP2467_Smic.gene21614.mRNA1:0.0000010191,AlveoDino-Dinophyceae-Symbiodinium_microadriaticum_CassKB8_Smic_CassKB8.gene14409.mRNA1:0.0000010191)100:0.1240680146)91:0.0068966637)98:0.0407501184,(AlveoDino-Dinophyceae-Symbiodinium_necroappetens_CCMP2469_Snec_CCMP2469.gene35151.mRNA1:0.0000010191,AlveoDino-Dinophyceae-Symbiodinium_linucheae_CCMP2456_Slin_CCMP2456.gene20556.mRNA1:0.0000023157)100:0.3061254793)93:0.0561322793,(((((((AlveoDino-Dinophyceae-Breviolum_minutum_Bmin.gene577.mRNA1:0.0269476579,AlveoDino-Dinophyceae-Breviolum_minutum_Bmin.gene578.mRNA1:0.0313781521)100:0.0251139399,AlveoDino-Dinophyceae-Breviolum_minutum_Bmin.gene16388.mRNA1:0.0685402087)97:0.0314007669,AlveoDino-Dinophyceae-Breviolum_minutum_Bmin.gene16392.mRNA1:0.0000027536)98:0.1134891603,(AlveoDino-Dinophyceae-Breviolum_minutum_Bmin.gene25442.mRNA1:0.0270789225,AlveoDino-Dinophyceae-Breviolum_minutum_Bmin.gene26267.mRNA1:0.0907418698)100:0.0745822551)100:0.1971162758,((AlveoDino-Dinophyceae-Symbiodinium_microadriaticum_CCMP2467_Smic.gene14688.mRNA1:0.0152591760,(AlveoDino-Dinophyceae-Symbiodinium_microadriaticum_CCMP2467_Smic.gene14690.mRNA1:0.0078280838,((AlveoDino-Dinophyceae-Symbiodinium_microadriaticum_CCMP2467_Smic.gene14691.mRNA1:0.2676315840,AlveoDino-Dinophyceae-Symbiodinium_microadriaticum_CassKB8_Smic_CassKB8.gene39628.mRNA1:0.0000026836)80:0.0165276209,AlveoDino-Dinophyceae-Symbiodinium_necroappetens_CCMP2469_Snec_CCMP2469.gene27621.mRNA1:0.0680139329)46:0.0000022119)83:0.0575128741)79:0.0074964997,((((AlveoDino-Dinophyceae-Symbiodinium_microadriaticum_CCMP2467_Smic.gene14692.mRNA1:0.0000029023,(AlveoDino-Dinophyceae-Symbiodinium_microadriaticum_04_503SCI_Smic_04-503SCI.03.gene33516.mRNA1:0.0000010191,AlveoDino-Dinophyceae-Symbiodinium_microadriaticum_CassKB8_Smic_CassKB8.gene42585.mRNA1:0.0154750770)89:0.0000021108)97:0.0207715607,((AlveoDino-Dinophyceae-Symbiodinium_microadriaticum_CCMP2467_Smic.gene14693.mRNA1:0.0151161406,(AlveoDino-Dinophyceae-Symbiodinium_microadriaticum_04_503SCI_Smic_04-503SCI.03.gene35725.mRNA1:0.6697618849,AlveoDino-Dinophyceae-Symbiodinium_necroappetens_CCMP2469_Snec_CCMP2469.gene32170.mRNA1:0.0121169208)82:0.0275759053)80:0.0088101465,AlveoDino-Dinophyceae-Symbiodinium_microadriaticum_CassKB8_Smic_CassKB8.gene40173.mRNA1:0.0000022248)79:0.0024551705)88:0.0073058542,AlveoDino-Dinophyceae-Symbiodinium_necroappetens_CCMP2469_Snec_CCMP2469.gene18233.mRNA1:0.0762311937)13:0.0000020027,(AlveoDino-Dinophyceae-Symbiodinium_microadriaticum_CassKB8_Smic_CassKB8.gene42256.mRNA1:0.0794427218,AlveoDino-Dinophyceae-Symbiodinium_necroappetens_CCMP2469_Snec_CCMP2469.gene30844.mRNA1:0.0075963726)61:0.0000021124)59:0.0000028949)100:0.1890097725)84:0.0394345984,AlveoDino-Dinophyceae-Symbiodinium_linucheae_CCMP2456_Slin_CCMP2456.gene23656.mRNA1:0.2633573825)38:0.0600939435,((AlveoDino-Dinophyceae-Symbiodinium_natans_CCMP2548_Snat_CCMP2548.gene3625.mRNA1:0.0563035545,AlveoDino-Dinophyceae-Symbiodinium_natans_CCMP2548_Snat_CCMP2548.gene12511.mRNA1:0.0846841567)100:0.0955837801,(AlveoDino-Dinophyceae-Symbiodinium_natans_CCMP2548_Snat_CCMP2548.gene33634.mRNA1:0.2235820016,(AlveoDino-Dinophyceae-Symbiodinium_pilosum_CCMP2461_Spil_CCMP2461.gene8258.mRNA1:0.1320165899,AlveoDino-Dinophyceae-Symbiodinium_pilosum_CCMP2461_Spil_CCMP2461.gene18712.mRNA1:0.0525073621)100:0.1375183398)94:0.0498341522)94:0.0455961850)25:0.0349291414)10:0.0257698998)81:0.0423817635,AlveoDino-Dinophyceae-Symbiodinium_natans_CCMP2548_Snat_CCMP2548.gene31678.mRNA1:0.8378321151)83:0.0454927734,(AlveoDino-Dinophyceae-Cladocopium_C15_evm.model.scaffold_13062.2:0.9204801477,(AlveoDino-Dinophyceae-Breviolum_minutum_Bmin.gene24176.mRNA1:0.4840570714,((((AlveoDino-Dinophyceae-Symbiodinium_microadriaticum_CCMP2467_Smic.gene211.mRNA1:0.0000000000,AlveoDino-Dinophyceae-Symbiodinium_microadriaticum_CassKB8_Smic_CassKB8.gene20541.mRNA1:0.0000000000):0.0000010191,AlveoDino-Dinophyceae-Symbiodinium_microadriaticum_04_503SCI_Smic_04-503SCI.03.gene13549.mRNA1:0.0000010191)74:0.0000025611,AlveoDino-Dinophyceae-Symbiodinium_necroappetens_CCMP2469_Snec_CCMP2469.gene23252.mRNA1:0.0163797012)94:0.0123004714,(AlveoDino-Dinophyceae-Symbiodinium_linucheae_CCMP2456_Slin_CCMP2456.gene17616.mRNA1:0.1314234473,AlveoDino-Dinophyceae-Symbiodinium_natans_CCMP2548_Snat_CCMP2548.gene9913.mRNA1:0.1558803149)88:0.0835164899)87:0.1459372254)96:0.1693481025)24:0.1074175440)27:0.0673675183,((((AlveoDino-Dinophyceae-Symbiodinium_necroappetens_CCMP2469_Snec_CCMP2469.gene25253.mRNA1:0.3439971987,AlveoDino-Dinophyceae-Symbiodinium_tridacnidorum_CCMP2592_Stri_CCMP2592.gene17813.mRNA1:0.2649398809)100:0.0809398339,AlveoDino-Dinophyceae-Symbiodinium_pilosum_CCMP2461_Spil_CCMP2461.gene21717.mRNA1:0.9248715877)100:0.0961796230,AlveoDino-Dinophyceae-Symbiodinium_natans_CCMP2548_Snat_CCMP2548.gene7402.mRNA1:0.4245499761)96:0.0635014622,(AlveoDino-Dinophyceae-Symbiodinium_natans_CCMP2548_Snat_CCMP2548.gene11471.mRNA1:0.1938865857,AlveoDino-Dinophyceae-Symbiodinium_natans_CCMP2548_Snat_CCMP2548.gene29135.mRNA1:0.3235081317)98:0.0782829535)95:0.0525748128)24:0.0309844577,((AlveoDino-Dinophyceae-Cladocopium_C15_evm.model.scaffold_10967.2:0.0388433847,AlveoDino-Dinophyceae-Cladocopium_goreaui_evm.model.scf7180000356314.2:0.0000026964)100:0.3637703445,((AlveoDino-Dinophyceae-Cladocopium_C15_evm.model.scaffold_2.1:0.0913344723,AlveoDino-Dinophyceae-Cladocopium_C92_CC92.gene24364.mRNA1:0.0340617538)99:0.0478024498,AlveoDino-Dinophyceae-Fugacium_kawagutii_Fkaw.gene23815.mRNA1:0.0560865688)100:0.2938470837)76:0.0781329574)18:0.0708894572,(((AlveoDino-Dinophyceae-Durusdinium_trenchii_CCMP2556.gene32481.mRNA1:0.2006382116,Haptophyta---Emiliania_huxleyi_CCMP1516_tr_R1DL78_R1DL78_EMIHU:1.6495325274)73:0.2181097172,AlveoDino-Dinophyceae-Symbiodinium_natans_CCMP2548_Snat_CCMP2548.gene3624.mRNA1:5.7414163738)10:0.0000021594,((((AlveoDino-Dinophyceae-Cladocopium_C92_CC92.gene17379.mRNA1:0.0229219982,AlveoDino-Dinophyceae-Cladocopium_C92_CC92.gene17381.mRNA1:0.0113806431)100:0.0858457256,AlveoDino-Dinophyceae-Cladocopium_C92_CC92.gene17380.mRNA1:0.0231055530)100:0.1574788087,((AlveoDino-Dinophyceae-Breviolum_minutum_Bmin.gene19924.mRNA1:0.2333678350,(((AlveoDino-Dinophyceae-Breviolum_minutum_Bmin.gene27408.mRNA1:0.0154046831,(AlveoDino-Dinophyceae-Breviolum_minutum_Bmin.gene28237.mRNA1:0.0155687067,AlveoDino-Dinophyceae-Breviolum_minutum_Bmin.gene28239.mRNA1:0.0156610357)89:0.0000025739)93:0.0318115461,((AlveoDino-Dinophyceae-Breviolum_minutum_Bmin.gene28489.mRNA1:0.0870218453,AlveoDino-Dinophyceae-Breviolum_minutum_Bmin.gene30786.mRNA1:0.0426557423)89:0.0422878355,AlveoDino-Dinophyceae-Breviolum_minutum_Bmin.gene31561.mRNA1:0.0245391064)67:0.0086583328)68:0.0150366181,AlveoDino-Dinophyceae-Breviolum_minutum_Bmin.gene30660.mRNA1:0.0777589358)97:0.0971456925)93:0.0290172281,AlveoDino-Dinophyceae-Breviolum_minutum_Bmin.gene22908.mRNA1:0.3928891736)93:0.0306067329)99:0.0868469878,((((((((((AlveoDino-Dinophyceae-Symbiodinium_microadriaticum_CCMP2467_Smic.gene4413.mRNA1:0.0000010191,AlveoDino-Dinophyceae-Symbiodinium_microadriaticum_04_503SCI_Smic_04-503SCI.03.gene31069.mRNA1:0.0000022811)100:0.0154407333,((((AlveoDino-Dinophyceae-Symbiodinium_microadriaticum_04_503SCI_Smic_04-503SCI.03.gene12834.mRNA1:0.0000010191,AlveoDino-Dinophyceae-Symbiodinium_microadriaticum_CassKB8_Smic_CassKB8.gene13137.mRNA1:0.0000025011)100:0.0560643506,((AlveoDino-Dinophyceae-Symbiodinium_microadriaticum_04_503SCI_Smic_04-503SCI.03.gene26290.mRNA1:0.0000029019,AlveoDino-Dinophyceae-Symbiodinium_microadriaticum_CassKB8_Smic_CassKB8.gene27004.mRNA1:0.0000029026)100:0.0076665018,(AlveoDino-Dinophyceae-Symbiodinium_microadriaticum_04_503SCI_Smic_04-503SCI.03.gene29631.mRNA1:0.0000020578,AlveoDino-Dinophyceae-Symbiodinium_microadriaticum_CassKB8_Smic_CassKB8.gene31400.mRNA1:0.0000026538)100:0.0307730615)81:0.0000029138)98:0.0089703490,((AlveoDino-Dinophyceae-Symbiodinium_microadriaticum_04_503SCI_Smic_04-503SCI.03.gene21335.mRNA1:0.0000010191,AlveoDino-Dinophyceae-Symbiodinium_microadriaticum_CassKB8_Smic_CassKB8.gene32105.mRNA1:0.0000010191)100:0.1044418261,(AlveoDino-Dinophyceae-Symbiodinium_microadriaticum_04_503SCI_Smic_04-503SCI.03.gene26289.mRNA1:0.0000010191,AlveoDino-Dinophyceae-Symbiodinium_microadriaticum_CassKB8_Smic_CassKB8.gene27003.mRNA1:0.0000010191)100:0.0129574601)78:0.0270433266)79:0.0151325046,AlveoDino-Dinophyceae-Symbiodinium_necroappetens_CCMP2469_Snec_CCMP2469.gene18816.mRNA1:0.0000022763)19:0.0000022264)26:0.0000028374,(AlveoDino-Dinophyceae-Symbiodinium_necroappetens_CCMP2469_Snec_CCMP2469.gene27696.mRNA1:0.0569551566,AlveoDino-Dinophyceae-Symbiodinium_necroappetens_CCMP2469_Snec_CCMP2469.gene30203.mRNA1:0.1280622718)31:0.0158901572)99:0.0154770278,((AlveoDino-Dinophyceae-Symbiodinium_microadriaticum_04_503SCI_Smic_04-503SCI.03.gene21336.mRNA1:0.0000023450,AlveoDino-Dinophyceae-Symbiodinium_microadriaticum_CassKB8_Smic_CassKB8.gene21503.mRNA1:0.0000020591)100:0.0161881223,AlveoDino-Dinophyceae-Symbiodinium_tridacnidorum_CCMP2592_Stri_CCMP2592.gene7475.mRNA1:0.0702229816)99:0.0080402134)99:0.0102835762,AlveoDino-Dinophyceae-Symbiodinium_linucheae_CCMP2456_Slin_CCMP2456.gene17765.mRNA1:0.0483026677)95:0.0167783126,(AlveoDino-Dinophyceae-Symbiodinium_tridacnidorum_CCMP2592_Stri_CCMP2592.gene30134.mRNA1:0.0380988424,(AlveoDino-Dinophyceae-Symbiodinium_tridacnidorum_CCMP2592_Stri_CCMP2592.gene30135.mRNA1:0.1548992940,AlveoDino-Dinophyceae-Symbiodinium_natans_CCMP2548_Snat_CCMP2548.gene10651.mRNA1:0.0170309189)99:0.0262561929)99:0.0113979177)89:0.0120113056,AlveoDino-Dinophyceae-Symbiodinium_tridacnidorum_CCMP2592_Stri_CCMP2592.gene30128.mRNA1:0.0236729499)89:0.0067726932,(((((AlveoDino-Dinophyceae-Symbiodinium_tridacnidorum_CCMP2592_Stri_CCMP2592.gene22350.mRNA1:0.0275079982,AlveoDino-Dinophyceae-Symbiodinium_tridacnidorum_CCMP2592_Stri_CCMP2592.gene30130.mRNA1:0.0149074365)83:0.0132482076,AlveoDino-Dinophyceae-Symbiodinium_tridacnidorum_CCMP2592_Stri_CCMP2592.gene22920.mRNA1:0.0256917394)84:0.0084898008,AlveoDino-Dinophyceae-Symbiodinium_tridacnidorum_CCMP2592_Stri_CCMP2592.gene22918.mRNA1:0.0083514021)98:0.0176591357,AlveoDino-Dinophyceae-Symbiodinium_tridacnidorum_CCMP2592_Stri_CCMP2592.gene23719.mRNA1:0.0341778256)68:0.0000020544,(AlveoDino-Dinophyceae-Symbiodinium_tridacnidorum_CCMP2592_Stri_CCMP2592.gene27349.mRNA1:0.0596853479,AlveoDino-Dinophyceae-Symbiodinium_tridacnidorum_CCMP2592_Stri_CCMP2592.gene32928.mRNA1:0.0233923903)81:0.0079561791)69:0.0088806136)95:0.0792445908,AlveoDino-Dinophyceae-Symbiodinium_tridacnidorum_CCMP2592_Stri_CCMP2592.gene22913.mRNA1:0.0592599062)100:0.2619681690,(((((AlveoDino-Dinophyceae-Symbiodinium_microadriaticum_CCMP2467_Smic.gene17419.mRNA1:0.0000010191,AlveoDino-Dinophyceae-Symbiodinium_microadriaticum_CassKB8_Smic_CassKB8.gene25803.mRNA1:0.0000010191)99:0.0000022793,AlveoDino-Dinophyceae-Symbiodinium_microadriaticum_04_503SCI_Smic_04-503SCI.03.gene24846.mRNA1:0.0000010191)100:0.0466893118,AlveoDino-Dinophyceae-Symbiodinium_tridacnidorum_CCMP2592_Stri_CCMP2592.gene21149.mRNA1:0.1285500168)100:0.0329259875,AlveoDino-Dinophyceae-Symbiodinium_linucheae_CCMP2456_Slin_CCMP2456.gene19005.mRNA1:0.0322873985)100:0.4842481180,((AlveoDino-Dinophyceae-Symbiodinium_natans_CCMP2548_Snat_CCMP2548.gene3164.mRNA1:0.0998758958,(AlveoDino-Dinophyceae-Symbiodinium_natans_CCMP2548_Snat_CCMP2548.gene4361.mRNA1:0.1451317407,(((AlveoDino-Dinophyceae-Symbiodinium_natans_CCMP2548_Snat_CCMP2548.gene7019.mRNA1:0.0080782121,AlveoDino-Dinophyceae-Symbiodinium_natans_CCMP2548_Snat_CCMP2548.gene7021.mRNA1:0.0243938200)100:0.0082148134,AlveoDino-Dinophyceae-Symbiodinium_natans_CCMP2548_Snat_CCMP2548.gene9190.mRNA1:0.0163050803)100:0.0159440007,AlveoDino-Dinophyceae-Symbiodinium_natans_CCMP2548_Snat_CCMP2548.gene32418.mRNA1:0.0000029413)100:0.0268036831)100:0.0285714702)99:0.0677821793,AlveoDino-Dinophyceae-Symbiodinium_pilosum_CCMP2461_Spil_CCMP2461.gene14883.mRNA1:0.2010886714)98:0.0447365400)73:0.0008494963)100:0.0939465606)98:0.0413876897)19:0.0500161619)20:0.0405632120,((((AlveoDino-Dinophyceae-Cladocopium_C15_evm.model.scaffold_2430.1:0.0238883719,AlveoDino-Dinophyceae-Cladocopium_goreaui_evm.model.scf7180000355699.2:0.0000024089)100:0.0080059885,AlveoDino-Dinophyceae-Cladocopium_C92_CC92.gene18001.mRNA1:0.0076279708)100:0.0878744322,AlveoDino-Dinophyceae-Fugacium_kawagutii_Fkaw.gene20337.mRNA1:0.0871954981)100:0.1942001561,AlveoDino-Dinophyceae-Breviolum_minutum_Bmin.gene21991.mRNA1:0.1154242471)100:0.3645158831)18:0.0017468439,(((AlveoDino-Dinophyceae-Symbiodinium_microadriaticum_CCMP2467_Smic.gene5888.mRNA1:0.0000022547,AlveoDino-Dinophyceae-Symbiodinium_microadriaticum_CCMP2467_Smic.gene29097.mRNA1:0.0000010191)46:0.0000024218,AlveoDino-Dinophyceae-Symbiodinium_microadriaticum_04_503SCI_Smic_04-503SCI.03.gene26077.mRNA1:0.0000010191)100:0.7391240164,AlveoDino-Dinophyceae-Symbiodinium_pilosum_CCMP2461_Spil_CCMP2461.gene13574.mRNA1:0.4983422605)76:0.2551814652)52:0.0290385938,((((AlveoDino-Dinophyceae-Durusdinium_trenchii_CCMP2556.gene34257.mRNA1:0.2138364138,AlveoDino-Dinophyceae-Symbiodinium_tridacnidorum_Sh18_Stri.gene3103.mRNA1:0.4228823961)99:0.1348224456,(AlveoDino-Dinophyceae-Symbiodinium_tridacnidorum_Sh18_Stri.gene2543.mRNA1:0.0766217921,AlveoDino-Dinophyceae-Symbiodinium_tridacnidorum_CCMP2592_Stri_CCMP2592.gene8977.mRNA1:0.0459408653)100:0.6298729545)94:0.0615093476,((AlveoDino-Dinophyceae-Symbiodinium_tridacnidorum_Sh18_Stri.gene24917.mRNA1:0.0662221195,AlveoDino-Dinophyceae-Symbiodinium_natans_CCMP2548_Snat_CCMP2548.gene1874.mRNA1:0.0373655200)100:0.2016858663,((AlveoDino-Dinophyceae-Symbiodinium_tridacnidorum_CCMP2592_Stri_CCMP2592.gene17003.mRNA1:0.2471691087,AlveoDino-Dinophyceae-Symbiodinium_tridacnidorum_CCMP2592_Stri_CCMP2592.gene26305.mRNA1:0.2669792256)100:0.1161024813,AlveoDino-Dinophyceae-Symbiodinium_natans_CCMP2548_Snat_CCMP2548.gene34889.mRNA1:0.3333849354)100:0.0278092320)100:0.1109304073)100:0.4638882332,(((((AlveoDino-Dinophyceae-Symbiodinium_microadriaticum_CCMP2467_Smic.gene10788.mRNA1:0.0000000000,AlveoDino-Dinophyceae-Symbiodinium_microadriaticum_CassKB8_Smic_CassKB8.gene9295.mRNA1:0.0000000000):0.0000000000,AlveoDino-Dinophyceae-Symbiodinium_necroappetens_CCMP2469_Snec_CCMP2469.gene12665.mRNA1:0.0000000000):0.0000010191,AlveoDino-Dinophyceae-Symbiodinium_microadriaticum_04_503SCI_Smic_04-503SCI.03.gene12686.mRNA1:0.0000010191)100:0.0495037939,AlveoDino-Dinophyceae-Symbiodinium_linucheae_CCMP2456_Slin_CCMP2456.gene18188.mRNA1:0.0840574145)100:0.4836170329,AlveoDino-Dinophyceae-Symbiodinium_natans_CCMP2548_Snat_CCMP2548.gene18414.mRNA1:0.4189217654)97:0.1242676658)86:0.0659234213)31:0.0303832972,(((AlveoDino-Dinophyceae-Durusdinium_trenchii_CCMP2556.gene23053.mRNA1:0.1714764303,AlveoDino-Dinophyceae-Durusdinium_trenchii_CCMP2556.gene11421.mRNA1:0.0879108546)100:0.1755445645,AlveoDino-Dinophyceae-Symbiodinium_necroappetens_CCMP2469_Snec_CCMP2469.gene11314.mRNA1:0.7986080661)81:0.0810362570,(AlveoDino-Dinophyceae-Symbiodinium_linucheae_CCMP2456_Slin_CCMP2456.gene18840.mRNA1:0.0000026753,AlveoDino-Dinophyceae-Symbiodinium_tridacnidorum_Sh18_Stri.gene13428.mRNA1:0.0363531898)100:0.3981094742)29:0.0820407168)60:0.0203651695,(((AlveoDino-Dinophyceae-Durusdinium_trenchii_sh.g33336.t1:0.3528645301,((AlveoDino-Dinophyceae-Symbiodinium_natans_CCMP2548_Snat_CCMP2548.gene8150.mRNA1:0.0307802268,AlveoDino-Dinophyceae-Symbiodinium_natans_CCMP2548_Snat_CCMP2548.gene31677.mRNA1:0.1598439487)100:0.2352944368,AlveoDino-Dinophyceae-Symbiodinium_natans_CCMP2548_Snat_CCMP2548.gene13952.mRNA1:0.2680242350)100:0.2490907411)98:0.1179534303,((((AlveoDino-Dinophyceae-Symbiodinium_microadriaticum_CCMP2467_Smic.gene2566.mRNA1:0.0377527148,AlveoDino-Dinophyceae-Symbiodinium_microadriaticum_CassKB8_Smic_CassKB8.gene14221.mRNA1:0.0000010191)94:0.0000022316,AlveoDino-Dinophyceae-Symbiodinium_microadriaticum_04_503SCI_Smic_04-503SCI.03.gene29090.mRNA1:0.0000010191)100:0.0497314438,(AlveoDino-Dinophyceae-Symbiodinium_tridacnidorum_Sh18_Stri.gene4167.mRNA1:0.0383696870,(AlveoDino-Dinophyceae-Symbiodinium_tridacnidorum_Sh18_Stri.gene4168.mRNA1:0.2694519076,AlveoDino-Dinophyceae-Symbiodinium_tridacnidorum_CCMP2592_Stri_CCMP2592.gene32064.mRNA1:0.0000027040)95:0.0147663066)95:0.0409759408)95:0.0256251543,((AlveoDino-Dinophyceae-Symbiodinium_tridacnidorum_CCMP2592_Stri_CCMP2592.gene7891.mRNA1:0.0000010191,(AlveoDino-Dinophyceae-Symbiodinium_tridacnidorum_CCMP2592_Stri_CCMP2592.gene14126.mRNA1:0.0000010191,AlveoDino-Dinophyceae-Symbiodinium_tridacnidorum_CCMP2592_Stri_CCMP2592.gene32062.mRNA1:0.0000010191)50:0.0000022563)100:0.0703151562,AlveoDino-Dinophyceae-Symbiodinium_tridacnidorum_CCMP2592_Stri_CCMP2592.gene32063.mRNA1:0.0464846399)99:0.0141333709)100:0.3052430325)95:0.1575360035,(AlveoDino-Dinophyceae-Breviolum_minutum_Bmin.gene25241.mRNA1:0.4725039728,AlveoDino-Dinophyceae-Symbiodinium_natans_CCMP2548_Snat_CCMP2548.gene11958.mRNA1:0.4038699222)97:0.1601737219)98:0.2206997145)52:0.0346845586,((AlveoDino-Dinophyceae-Symbiodinium_natans_CCMP2548_Snat_CCMP2548.gene4223.mRNA1:0.0313861477,AlveoDino-Dinophyceae-Symbiodinium_natans_CCMP2548_Snat_CCMP2548.gene4224.mRNA1:0.0233048032)100:0.1387650545,(((((AlveoDino-Dinophyceae-Symbiodinium_natans_CCMP2548_Snat_CCMP2548.gene20729.mRNA1:0.0340950409,(AlveoDino-Dinophyceae-Symbiodinium_natans_CCMP2548_Snat_CCMP2548.gene30093.mRNA1:0.0411092685,AlveoDino-Dinophyceae-Symbiodinium_natans_CCMP2548_Snat_CCMP2548.gene30094.mRNA1:0.0326189497)47:0.0082314461)44:0.0000025427,AlveoDino-Dinophyceae-Symbiodinium_natans_CCMP2548_Snat_CCMP2548.gene35199.mRNA1:0.0357229823)89:0.0200885999,AlveoDino-Dinophyceae-Symbiodinium_natans_CCMP2548_Snat_CCMP2548.gene26667.mRNA1:0.0391051803)85:0.0091833104,(AlveoDino-Dinophyceae-Symbiodinium_natans_CCMP2548_Snat_CCMP2548.gene26665.mRNA1:0.0365024106,AlveoDino-Dinophyceae-Symbiodinium_natans_CCMP2548_Snat_CCMP2548.gene26669.mRNA1:0.0187238393)100:0.0261550991)99:0.1225158840,AlveoDino-Dinophyceae-Symbiodinium_pilosum_CCMP2461_Spil_CCMP2461.gene17284.mRNA1:0.6450427507)99:0.1516878729)99:0.3180984716)66:0.0628119604)63:0.0303291362)93:0.0630475793,((((((AlveoDino-Dinophyceae-Durusdinium_trenchii_CCMP2556.gene13217.mRNA1:0.0000000000,AlveoDino-Dinophyceae-Durusdinium_trenchii_sh.g10796.t1:0.0000000000):0.0000010191,AlveoDino-Dinophyceae-Durusdinium_trenchii_CCMP2556.gene13652.mRNA1:0.0000010191)100:0.4101026550,AlveoDino-Dinophyceae-Symbiodinium_linucheae_CCMP2456_Slin_CCMP2456.gene6872.mRNA1:0.3478384802)70:0.0150970367,((AlveoDino-Dinophyceae-Symbiodinium_microadriaticum_CCMP2467_Smic.gene10749.mRNA1:0.0000010191,AlveoDino-Dinophyceae-Symbiodinium_microadriaticum_04_503SCI_Smic_04-503SCI.03.gene5862.mRNA1:0.0000010191)100:0.0539632268,AlveoDino-Dinophyceae-Symbiodinium_tridacnidorum_CCMP2592_Stri_CCMP2592.gene10558.mRNA1:0.0669312890)100:0.4525764163)64:0.0803754204,(((((((AlveoDino-Dinophyceae-Symbiodinium_microadriaticum_CCMP2467_Smic.gene3962.mRNA1:0.0000000000,AlveoDino-Dinophyceae-Symbiodinium_microadriaticum_CassKB8_Smic_CassKB8.gene22335.mRNA1:0.0000000000):0.0000010191,AlveoDino-Dinophyceae-Symbiodinium_microadriaticum_04_503SCI_Smic_04-503SCI.03.gene25563.mRNA1:0.0000010191)100:0.0097135225,(AlveoDino-Dinophyceae-Symbiodinium_linucheae_CCMP2456_Slin_CCMP2456.gene24575.mRNA1:0.0297133269,AlveoDino-Dinophyceae-Symbiodinium_tridacnidorum_Sh18_Stri.gene10464.mRNA1:0.0226781598)100:0.0529667628)100:0.2792947765,((AlveoDino-Dinophyceae-Symbiodinium_linucheae_CCMP2456_Slin_CCMP2456.gene17573.mRNA1:0.0722006336,AlveoDino-Dinophyceae-Symbiodinium_tridacnidorum_Sh18_Stri.gene15772.mRNA1:0.1185172162)100:0.1024141789,(AlveoDino-Dinophyceae-Symbiodinium_tridacnidorum_CCMP2592_Stri_CCMP2592.gene1721.mRNA1:0.0938318261,AlveoDino-Dinophyceae-Symbiodinium_tridacnidorum_CCMP2592_Stri_CCMP2592.gene4217.mRNA1:0.1189804092)99:0.0770714482)100:0.0812708510)87:0.0325902002,AlveoDino-Dinophyceae-Symbiodinium_tridacnidorum_Sh18_Stri.gene17088.mRNA1:0.2432692336)100:0.2296255954,(((((AlveoDino-Dinophyceae-Symbiodinium_microadriaticum_04_503SCI_Smic_04-503SCI.03.gene11613.mRNA1:0.0000025142,AlveoDino-Dinophyceae-Symbiodinium_microadriaticum_CassKB8_Smic_CassKB8.gene5382.mRNA1:0.0000023674)100:0.0139414184,(AlveoDino-Dinophyceae-Symbiodinium_necroappetens_CCMP2469_Snec_CCMP2469.gene6109.mRNA1:0.0000024385,AlveoDino-Dinophyceae-Symbiodinium_linucheae_CCMP2456_Slin_CCMP2456.gene26334.mRNA1:0.0346938964)100:0.0155816404)100:0.2156378575,(AlveoDino-Dinophyceae-Symbiodinium_tridacnidorum_Sh18_Stri.gene759.mRNA1:0.0103023403,AlveoDino-Dinophyceae-Symbiodinium_tridacnidorum_CCMP2592_Stri_CCMP2592.gene32879.mRNA1:0.0178275139)100:0.1606983223)100:0.0911317010,AlveoDino-Dinophyceae-Symbiodinium_natans_CCMP2548_Snat_CCMP2548.gene19094.mRNA1:0.2866980427)88:0.0949939292,(((((AlveoDino-Dinophyceae-Symbiodinium_linucheae_CCMP2456_Slin_CCMP2456.gene3772.mRNA1:0.0480515318,AlveoDino-Dinophyceae-Symbiodinium_tridacnidorum_Sh18_Stri.gene636.mRNA1:0.0968585844)100:0.0523869153,AlveoDino-Dinophyceae-Symbiodinium_tridacnidorum_CCMP2592_Stri_CCMP2592.gene15760.mRNA1:0.1018759560)100:0.0314637106,(AlveoDino-Dinophyceae-Symbiodinium_natans_CCMP2548_Snat_CCMP2548.gene7050.mRNA1:0.0793513901,AlveoDino-Dinophyceae-Symbiodinium_natans_CCMP2548_Snat_CCMP2548.gene7056.mRNA1:0.0219447021)100:0.1779979489)98:0.0293851473,(((AlveoDino-Dinophyceae-Symbiodinium_linucheae_CCMP2456_Slin_CCMP2456.gene13161.mRNA1:0.0804922586,(AlveoDino-Dinophyceae-Symbiodinium_tridacnidorum_Sh18_Stri.gene14884.mRNA1:0.0433480447,AlveoDino-Dinophyceae-Symbiodinium_tridacnidorum_CCMP2592_Stri_CCMP2592.gene6070.mRNA1:0.0468916139)97:0.0082410333)98:0.0166920950,(AlveoDino-Dinophyceae-Symbiodinium_tridacnidorum_Sh18_Stri.gene14883.mRNA1:0.0203530086,AlveoDino-Dinophyceae-Symbiodinium_tridacnidorum_CCMP2592_Stri_CCMP2592.gene6060.mRNA1:0.0214988050)100:0.0455922043)99:0.0108017913,AlveoDino-Dinophyceae-Symbiodinium_natans_CCMP2548_Snat_CCMP2548.gene868.mRNA1:0.1607868894)99:0.0280364693)100:0.1682609776,(AlveoDino-Dinophyceae-Symbiodinium_natans_CCMP2548_Snat_CCMP2548.gene22980.mRNA1:0.1234024979,AlveoDino-Dinophyceae-Symbiodinium_pilosum_CCMP2461_Spil_CCMP2461.gene770.mRNA1:0.2066154542)100:0.2461549185)95:0.0661643127)67:0.0341969679)41:0.0000024556,(AlveoDino-Dinophyceae-Symbiodinium_linucheae_CCMP2456_Slin_CCMP2456.gene23668.mRNA1:0.0721687895,AlveoDino-Dinophyceae-Symbiodinium_tridacnidorum_CCMP2592_Stri_CCMP2592.gene27778.mRNA1:0.1110577646)100:0.3607100459)58:0.0310780402)100:0.1719107737,((((AlveoDino-Dinophyceae-Symbiodinium_microadriaticum_CCMP2467_Smic.gene12569.mRNA1:0.0000000000,AlveoDino-Dinophyceae-Symbiodinium_microadriaticum_CassKB8_Smic_CassKB8.gene27236.mRNA1:0.0000000000):0.0000010191,AlveoDino-Dinophyceae-Symbiodinium_microadriaticum_04_503SCI_Smic_04-503SCI.03.gene17928.mRNA1:0.0000010191)100:0.2496987535,AlveoDino-Dinophyceae-Symbiodinium_tridacnidorum_CCMP2592_Stri_CCMP2592.gene1238.mRNA1:0.2386251668)100:0.1252918115,AlveoDino-Dinophyceae-Symbiodinium_tridacnidorum_CCMP2592_Stri_CCMP2592.gene9151.mRNA1:0.4800741677)93:0.0839792722)99:0.1232830723)97:0.1672702380,(((AlveoDino-Dinophyceae-Durusdinium_trenchii_CCMP2556.gene703.mRNA1:0.2307459359,AlveoDino-Dinophyceae-Durusdinium_trenchii_CCMP2556.gene783.mRNA1:0.1844027889)99:0.1163314683,AlveoDino-Dinophyceae-Durusdinium_trenchii_sh.g28935.t1:0.2093892098)99:0.4224741563,(((((((AlveoDino-Dinophyceae-Symbiodinium_microadriaticum_CCMP2467_Smic.gene5530.mRNA1:0.0000000000,AlveoDino-Dinophyceae-Symbiodinium_microadriaticum_CassKB8_Smic_CassKB8.gene28028.mRNA1:0.0000000000):0.0000025728,AlveoDino-Dinophyceae-Symbiodinium_microadriaticum_04_503SCI_Smic_04-503SCI.03.gene28377.mRNA1:0.0000028966)100:0.0388919560,AlveoDino-Dinophyceae-Symbiodinium_natans_CCMP2548_Snat_CCMP2548.gene20431.mRNA1:0.0147472618)100:0.0072739785,AlveoDino-Dinophyceae-Symbiodinium_tridacnidorum_CCMP2592_Stri_CCMP2592.gene12413.mRNA1:0.0000020886)100:0.0556235042,AlveoDino-Dinophyceae-Symbiodinium_pilosum_CCMP2461_Spil_CCMP2461.gene1222.mRNA1:0.0677819229)100:0.1130274915,(AlveoDino-Dinophyceae-Symbiodinium_linucheae_CCMP2456_Slin_CCMP2456.gene21744.mRNA1:0.1325557281,AlveoDino-Dinophyceae-Symbiodinium_tridacnidorum_CCMP2592_Stri_CCMP2592.gene18440.mRNA1:0.1482500878)100:0.1039175620)100:0.1579960574,(AlveoDino-Dinophyceae-Symbiodinium_linucheae_CCMP2456_Slin_CCMP2456.gene25641.mRNA1:0.1544345115,AlveoDino-Dinophyceae-Symbiodinium_natans_CCMP2548_Snat_CCMP2548.gene9044.mRNA1:0.1095020244)100:0.2884277975)100:0.1362536255)67:0.0594774372)75:0.0967451591,((AlveoDino-Dinophyceae-Cladocopium_C92_CC92.gene32776.mRNA1:3.1448013551,AlveoDino-Dinophyceae-Symbiodinium_natans_CCMP2548_Snat_CCMP2548.gene4976.mRNA1:0.0837295368)87:0.3869848258,((((AlveoDino-Dinophyceae-Symbiodinium_microadriaticum_CCMP2467_Smic.gene17314.mRNA1:0.0000010191,AlveoDino-Dinophyceae-Symbiodinium_microadriaticum_CassKB8_Smic_CassKB8.gene34803.mRNA1:0.0000010191)96:0.0000029717,AlveoDino-Dinophyceae-Symbiodinium_microadriaticum_04_503SCI_Smic_04-503SCI.03.gene22076.mRNA1:0.1211998769)100:0.0647054593,AlveoDino-Dinophyceae-Symbiodinium_necroappetens_CCMP2469_Snec_CCMP2469.gene11745.mRNA1:0.0078668756)100:0.1653416034,((((((((AlveoDino-Dinophyceae-Symbiodinium_necroappetens_CCMP2469_Snec_CCMP2469.gene33695.mRNA1:0.0000021611,AlveoDino-Dinophyceae-Symbiodinium_linucheae_CCMP2456_Slin_CCMP2456.gene24401.mRNA1:0.3848510019)93:0.0096698418,AlveoDino-Dinophyceae-Symbiodinium_linucheae_CCMP2456_Slin_CCMP2456.gene7886.mRNA1:0.0177237203)99:0.0367171944,(AlveoDino-Dinophyceae-Symbiodinium_tridacnidorum_Sh18_Stri.gene14931.mRNA1:0.0163240393,AlveoDino-Dinophyceae-Symbiodinium_tridacnidorum_Sh18_Stri.gene25044.mRNA1:0.0695646332)79:0.0137387871)78:0.0072753870,((AlveoDino-Dinophyceae-Symbiodinium_tridacnidorum_Sh18_Stri.gene23542.mRNA1:0.0586051269,AlveoDino-Dinophyceae-Symbiodinium_tridacnidorum_CCMP2592_Stri_CCMP2592.gene10408.mRNA1:0.0401318028)98:0.0149100758,AlveoDino-Dinophyceae-Symbiodinium_tridacnidorum_CCMP2592_Stri_CCMP2592.gene10405.mRNA1:0.0585139962)18:0.0142534994)17:0.0069039387,(AlveoDino-Dinophyceae-Symbiodinium_tridacnidorum_CCMP2592_Stri_CCMP2592.gene10406.mRNA1:0.0000028201,AlveoDino-Dinophyceae-Symbiodinium_tridacnidorum_CCMP2592_Stri_CCMP2592.gene10409.mRNA1:0.0158355275)100:0.0447850895)97:0.0226043038,(AlveoDino-Dinophyceae-Symbiodinium_linucheae_CCMP2456_Slin_CCMP2456.gene21171.mRNA1:0.0478196120,(AlveoDino-Dinophyceae-Symbiodinium_tridacnidorum_Sh18_Stri.gene20816.mRNA1:0.0360085578,(AlveoDino-Dinophyceae-Symbiodinium_tridacnidorum_CCMP2592_Stri_CCMP2592.gene27923.mRNA1:0.1488009363,AlveoDino-Dinophyceae-Symbiodinium_tridacnidorum_CCMP2592_Stri_CCMP2592.gene31046.mRNA1:0.0000025318)40:0.0391723368)88:0.0313787410)41:0.0081503586)100:0.1731321384,((AlveoDino-Dinophyceae-Symbiodinium_tridacnidorum_Sh18_Stri.gene276.mRNA1:0.0470413645,AlveoDino-Dinophyceae-Symbiodinium_tridacnidorum_CCMP2592_Stri_CCMP2592.gene5194.mRNA1:0.0635727164)100:0.0206201046,(AlveoDino-Dinophyceae-Symbiodinium_tridacnidorum_Sh18_Stri.gene11158.mRNA1:0.0948165959,AlveoDino-Dinophyceae-Symbiodinium_tridacnidorum_CCMP2592_Stri_CCMP2592.gene4592.mRNA1:0.0968698402)100:0.0467203132)100:0.2543265740)99:0.0442657294,((AlveoDino-Dinophyceae-Symbiodinium_linucheae_CCMP2456_Slin_CCMP2456.gene29759.mRNA1:0.0782002685,AlveoDino-Dinophyceae-Symbiodinium_natans_CCMP2548_Snat_CCMP2548.gene11423.mRNA1:0.0313637944)96:0.0324841985,AlveoDino-Dinophyceae-Symbiodinium_natans_CCMP2548_Snat_CCMP2548.gene11422.mRNA1:0.0332983030)99:0.1098043761)98:0.1836778991)98:0.1255892265)86:0.0567634966)29:0.0549686759,((((((AlveoDino-Dinophyceae-Durusdinium_trenchii_CCMP2556.gene16151.mRNA1:0.0000000000,AlveoDino-Dinophyceae-Durusdinium_trenchii_sh.g21215.t1:0.0000000000):0.0000010191,AlveoDino-Dinophyceae-Durusdinium_trenchii_CCMP2556.gene16195.mRNA1:0.0000010191)100:0.0796610125,AlveoDino-Dinophyceae-Durusdinium_trenchii_CCMP2556.gene37717.mRNA1:0.0436952011)100:0.0336760234,((AlveoDino-Dinophyceae-Durusdinium_trenchii_CCMP2556.gene36458.mRNA1:0.0350955219,(AlveoDino-Dinophyceae-Durusdinium_trenchii_CCMP2556.gene36624.mRNA1:0.0236321956,(AlveoDino-Dinophyceae-Durusdinium_trenchii_CCMP2556.gene33608.mRNA1:0.0000010191,AlveoDino-Dinophyceae-Durusdinium_trenchii_CCMP2556.gene33585.mRNA1:0.0000010191)100:0.0158434189)100:0.0482658547)100:0.0940398892,(AlveoDino-Dinophyceae-Durusdinium_trenchii_CCMP2556.gene33382.mRNA1:0.0390776192,AlveoDino-Dinophyceae-Durusdinium_trenchii_sh.g15142.t1:0.0403827724)100:0.0852300283)88:0.0227164024)100:0.1927205771,(AlveoDino-Dinophyceae-Durusdinium_trenchii_CCMP2556.gene15685.mRNA1:0.0000026112,AlveoDino-Dinophyceae-Durusdinium_trenchii_CCMP2556.gene15700.mRNA1:0.0000023734)100:0.1306823966)100:0.0810320994,((AlveoDino-Dinophyceae-Durusdinium_trenchii_CCMP2556.gene16730.mRNA1:0.0000029881,AlveoDino-Dinophyceae-Durusdinium_trenchii_sh.g23699.t1:0.0706404461)100:0.1355415449,(AlveoDino-Dinophyceae-Durusdinium_trenchii_CCMP2556.gene16732.mRNA1:0.0000025267,AlveoDino-Dinophyceae-Durusdinium_trenchii_CCMP2556.gene16714.mRNA1:0.0000021615)100:0.6649662581)95:0.1168839816)96:0.1722339106)99:0.2335021135,AlveoDino-Dinophyceae-Breviolum_minutum_Bmin.gene30112.mRNA1:0.2583767562)26:0.0333424587,AlveoDino-Dinophyceae-Breviolum_minutum_Bmin.gene9130.mRNA1:0.3711101059)100:0.1170172722,((AlveoDino-Dinophyceae-Cladocopium_goreaui_evm.model.scf7180000356717.3:0.0239547496,AlveoDino-Dinophyceae-Cladocopium_C92_CC92.gene45.mRNA1:0.0311823173)100:0.1046564754,AlveoDino-Dinophyceae-Fugacium_kawagutii_Fkaw.gene7051.mRNA1:0.3937947025)100:0.1040828040)100:0.2239599661,AlveoDino-Dinophyceae-Cladocopium_goreaui_evm.model.scf7180000356587.1:0.0000020393)72:0.0155234923,((AlveoDino-Dinophyceae-Cladocopium_goreaui_evm.model.scf7180000348603.1:0.0000010191,(AlveoDino-Dinophyceae-Cladocopium_goreaui_evm.model.scf7180000354582.5:0.0093850650,AlveoDino-Dinophyceae-Cladocopium_goreaui_evm.model.scf7180000356447.13:0.0000010191)26:0.0000010406)39:0.0000996552,((AlveoDino-Dinophyceae-Cladocopium_goreaui_evm.model.scf7180000348980.2.1.60e714a7_evm.model.scf7180000348980.2_evm.model.scf7180000348980.6:0.0247625217,AlveoDino-Dinophyceae-Cladocopium_goreaui_evm.model.scf7180000349682.1:0.0074169195)85:0.0161506489,((AlveoDino-Dinophyceae-Cladocopium_goreaui_evm.model.scf7180000353022.8:0.0000010191,AlveoDino-Dinophyceae-Cladocopium_goreaui_evm.model.scf7180000355387.4:0.0000010191)98:0.0000029075,AlveoDino-Dinophyceae-Cladocopium_goreaui_evm.model.scf7180000355387.3:0.0078246198)87:0.0156079295)65:0.0000028789)18:0.0000027132);
```
