## Supplementary material for "Improved *Cladocopium goreaui* genome assembly reveals features of a facultative coral symbiont and the complex evolutionary history of dinoflagellate genes": OG0001688.treEdited.tre

```
(Alveolata-Chromerida-Chromera_velia_Cvel_8439:0.6186641341,(((((Alveolata-Chromerida-Chromera_velia_Cvel_15599:3.3280294109,(AlveoDino-Dinophyceae-Polarella_glacialis_CCMP1383_evm.model.CCMP1383_scf7180000595376.1:0.0000010566,AlveoDino-Dinophyceae-Polarella_glacialis_CCMP2088_evm.model.CCMP2088_scf7180000718370.4:0.0000010566)97:0.0000027548)61:0.0294383750,AlveoDino-Dinophyceae-Polarella_glacialis_CCMP1383_evm.model.CCMP1383_scf7180000570322.1:0.0298853026)61:0.5146170899,(((((((AlveoDino-Dinophyceae-Alexandrium_tamarense_CCMP1771_Gene.172580__MMETSP0382_Transcript_83073__g.172580__m.172580:0.0837917876,AlveoDino-Dinophyceae-Karenia_brevis_SP1_MMETSP0573_Transcript_58266_m.69652:0.1234847106)100:0.1359064404,AlveoDino-Dinophyceae-Noctiluca_scintillans_MMETSP0253_Transcript_2046_m.4063:0.2839986907)97:0.0664490483,(AlveoDino-Dinophyceae-Gambierdiscus_australes_MMETSP0766_Transcript_79404_m.119746:0.1613321070,AlveoDino-Dinophyceae-Amphidinium_gibbosum.g79059.t1:0.0868271146)96:0.0590321603)96:0.0885541431,((AlveoDino-Dinophyceae-Symbiodinium_microadriaticum_04_503SCI_Smic_04-503SCI.03.gene6444.mRNA1:0.0000010566,AlveoDino-Dinophyceae-Symbiodinium_necroappetens_CCMP2469_Snec_CCMP2469.gene19469.mRNA1:0.0079971288)100:0.0743207868,AlveoDino-Dinophyceae-Symbiodinium_natans_CCMP2548_Snat_CCMP2548.gene3498.mRNA1:0.0419459930)100:0.2502364094)97:0.0887432499,((AlveoDino-Dinophyceae-Durusdinium_trenchii_CCMP2556.gene12703.mRNA1:0.0000020185,AlveoDino-Dinophyceae-Durusdinium_trenchii_sh.g32595.t1:1.1475857469)100:0.2784987345,((AlveoDino-Dinophyceae-Symbiodinium_microadriaticum_CCMP2467_Smic.gene23303.mRNA1:0.0000000000,AlveoDino-Dinophyceae-Symbiodinium_microadriaticum_CassKB8_Smic_CassKB8.gene22948.mRNA1:0.0000000000):0.0000028049,AlveoDino-Dinophyceae-Symbiodinium_microadriaticum_04_503SCI_Smic_04-503SCI.03.gene25708.mRNA1:0.0000010566)100:0.3991876182)77:0.0835124529)56:0.0391107704,AlveoDino-Dinophyceae-Amphidinium_gibbosum.g52474.t1:0.4575572868)97:0.1121706687,((AlveoDino-Dinophyceae-Gymnodinium_catenatum_GC744_Gene.77794__MMETSP0784_Transcript_40837__g.77794__m.77794:0.1510377174,AlveoDino-Dinophyceae-Peridinium_aciculiferum_MMETSP0370_Transcript_95602_m.170385:0.4936603842)51:0.0316981146,AlveoDino-Dinophyceae-Amphidinium_gibbosum.g68710.t1:0.5685304476)98:0.1358545019)90:0.1151818715)60:0.0638617274,(((Alveolata-Chromerida-Chromera_velia_Cvel_1091:0.6492304567,AlveoDino-Dinophyceae-Prorocentrum_minimum_Gene.161787__MMETSP0056_Transcript_87620__g.161787__m.161787:0.4501651115)95:0.2613049807,((AlveoDino-Dinophyceae-Oxyrrhis_marina_Gene.36441__MMETSP0469_Transcript_24311__g.36441__m.36441:0.3320943295,AlveoDino-Dinophyceae-Oxyrrhis_marina_Gene.5759__MMETSP0469_Transcript_4170__g.5759__m.5759:0.2328899405)99:0.1146094843,(AlveoDino-Dinophyceae-Oxyrrhis_marina_Gene.71716__MMETSP0469_Transcript_48410__g.71716__m.71716:0.4782881389,AlveoDino-Dinophyceae-Oxyrrhis_marina_Gene.103546__MMETSP0469_Transcript_68725__g.103546__m.103546:0.2878536035)100:0.1238536768)100:0.2792026374)82:0.0744464921,(AlveoDino-Dinophyceae-Symbiodinium_tridacnidorum_Sh18_Stri.gene4903.mRNA1:0.3127690831,AlveoDino-Dinophyceae-Polarella_glacialis_CCMP1383_evm.model.CCMP1383_scf7180000568288.5:0.2903488185)96:0.2188435599)82:0.0602028155)46:0.0867972603,(((Alveolata-Chromerida-Chromera_velia_Cvel_15600:0.6011017435,(((AlveoDino-Dinophyceae-Heterocapsa_rotundata_MMETSP0503_Transcript_9737_m.20530:0.5026984367,(((AlveoDino-Dinophyceae-Cladocopium_C15_evm.model.scaffold_15916.2:0.0155842724,AlveoDino-Dinophyceae-Cladocopium_goreaui_evm.model.scf7180000356038.42:0.0076844946)68:0.0000023011,AlveoDino-Dinophyceae-Cladocopium_C92_CC92.gene3351.mRNA1:0.0076657307)97:0.0960060554,AlveoDino-Dinophyceae-Breviolum_minutum_Bmin.gene5483.mRNA1:0.0843478437)99:0.3485455297)94:0.2820907669,(AlveoDino-Dinophyceae-Durusdinium_trenchii_sh.g30596.t1:1.7205684020,(AlveoDino-Dinophyceae-Polarella_glacialis_CCMP1383_evm.model.CCMP1383_scf7180000583600.2:0.0000010566,AlveoDino-Dinophyceae-Polarella_glacialis_CCMP2088_evm.model.CCMP2088_scf7180000719935.8:0.0000010566)100:0.5311034654)86:0.1909659152)64:0.0077773248,AlveoDino-Dinophyceae-Prorocentrum_minimum_MMETSP0057_Transcript_83671_m.155107:0.3051141950)76:0.0364862480)73:0.0227191345,((AlveoDino-Dinophyceae-Gymnodinium_catenatum_GC744_Gene.213010__MMETSP0784_Transcript_108815__g.213010__m.213010:0.3728542717,(AlveoDino-Dinophyceae-Breviolum_minutum_Bmin.gene6471.mRNA1:0.6082491022,((AlveoDino-Dinophyceae-Polarella_glacialis_CCMP1383_evm.model.CCMP1383_scf7180000543847.1:0.0000010566,AlveoDino-Dinophyceae-Polarella_glacialis_CCMP2088_evm.model.CCMP2088_scf7180000713374.2:0.0000010566)90:0.0000028659,AlveoDino-Dinophyceae-Polarella_glacialis_CCMP2088_evm.model.CCMP2088_scf7180000720462.5:2.0431460141)99:0.4308729350)99:0.4200010954)92:0.1067640961,(AlveoDino-Dinophyceae-Peridinium_aciculiferum_MMETSP0371_Transcript_17210_m.30460:0.3146652788,(AlveoDino-Dinophyceae-Polarella_glacialis_CCMP1383_evm.model.CCMP1383_scf7180000593948.3:0.0000024319,(AlveoDino-Dinophyceae-Polarella_glacialis_CCMP1383_evm.model.CCMP1383_scf7180000571443.3:0.0000025613,AlveoDino-Dinophyceae-Polarella_glacialis_CCMP2088_evm.model.CCMP2088_scf7180000711757.3:0.0000010566)100:0.0299861000)100:0.2730447802)100:0.1788564028)89:0.0615782574)78:0.0743378958,((((((Alveolata-Chromerida-Chromera_velia_Cvel_7295:0.9027949580,Alveolata-Chromerida-Chromera_velia_Cvel_3828:0.4703337951)99:0.1580028435,Alveolata-Chromerida-Chromera_velia_Cvel_19652:0.6672448778)95:0.0933562288,((((AlveoDino-Dinophyceae-Durusdinium_trenchii_CCMP2556.gene19514.mRNA1:0.0941029566,(AlveoDino-Dinophyceae-Cladocopium_C15_evm.model.scaffold_4254.1:0.0559934689,AlveoDino-Dinophyceae-Cladocopium_C92_CC92.gene29286.mRNA1:0.0180600446)100:0.1051112543)100:0.0717678018,(((AlveoDino-Dinophyceae-Symbiodinium_microadriaticum_CCMP2467_Smic.gene1831.mRNA1:0.0000010566,AlveoDino-Dinophyceae-Symbiodinium_microadriaticum_04_503SCI_Smic_04-503SCI.03.gene14799.mRNA1:0.0000010566)100:0.0803149697,AlveoDino-Dinophyceae-Symbiodinium_tridacnidorum_CCMP2592_Stri_CCMP2592.gene26384.mRNA1:0.1097993263)90:0.0605282545,AlveoDino-Dinophyceae-Symbiodinium_pilosum_CCMP2461_Spil_CCMP2461.gene15606.mRNA1:0.0670605672)87:0.0418144134)86:0.0175537698,AlveoDino-Dinophyceae-Fugacium_kawagutii_Fkaw.gene3785.mRNA1:0.0904109094)90:0.1534280899,(((AlveoDino-Dinophyceae-Polarella_glacialis_CCMP1383_evm.model.CCMP1383_scf7180000548000.2:0.0000000000,AlveoDino-Dinophyceae-Polarella_glacialis_CCMP2088_evm.model.CCMP2088_scf7180000707599.1:0.0000000000):0.0000020688,AlveoDino-Dinophyceae-Polarella_glacialis_CCMP1383_evm.model.CCMP1383_scf7180000596888.18:0.0000022972)100:0.1908939487,(Haptophyta---Emiliania_huxleyi_CCMP1516_tr_R1BP03_R1BP03_EMIHU:0.0000010566,Haptophyta---Emiliania_huxleyi_CCMP1516_tr_R1DWI3_R1DWI3_EMIHU:0.0000010566)100:0.7968560285)94:0.1089711768)100:0.3778429941)100:0.4178542674,((((((AlveoDino-Dinophyceae-Dinophysis_acuminata_DAEP01_MMETSP0797_Transcript_55122_m.109115:0.1619932637,AlveoDino-Dinophyceae-Peridinium_aciculiferum_MMETSP0370_Transcript_73056_m.129876:0.3565954741)99:0.0643899867,(AlveoDino-Dinophyceae-Alexandrium_tamarense_CCMP1771_Gene.131050__MMETSP0382_Transcript_63290__g.131050__m.131050:0.1661298062,AlveoDino-Dinophyceae-Gambierdiscus_australes_MMETSP0766_Transcript_71554_m.107358:0.2577853395)94:0.0499340724)100:0.3054108650,AlveoDino-Dinophyceae-Noctiluca_scintillans_MMETSP0253_Transcript_8799_m.16811:0.4988172127)92:0.1038350577,(AlveoDino-Dinophyceae-Polarella_glacialis_CCMP1383_evm.model.CCMP1383_scf7180000594454.2:0.0626352584,AlveoDino-Dinophyceae-Polarella_glacialis_CCMP2088_evm.model.CCMP2088_scf7180000724340.2:0.0094262238)100:0.5767928188)87:0.0870291597,(((AlveoDino-Dinophyceae-Gymnodinium_catenatum_GC744_Gene.207845__MMETSP0784_Transcript_106550__g.207845__m.207845:0.4989548517,AlveoDino-Dinophyceae-Symbiodinium_natans_CCMP2548_Snat_CCMP2548.gene30707.mRNA1:0.6231313598)79:0.0582665868,((AlveoDino-Dinophyceae-Polarella_glacialis_CCMP1383_evm.model.CCMP1383_scf7180000563682.2:0.0000000000,AlveoDino-Dinophyceae-Polarella_glacialis_CCMP2088_evm.model.CCMP2088_scf7180000674563.3:0.0000000000):0.0000010566,AlveoDino-Dinophyceae-Polarella_glacialis_CCMP1383_evm.model.CCMP1383_scf7180000595042.3:0.0000010566)100:0.6441100876)81:0.0888288754,AlveoDino-Dinophyceae-Prorocentrum_minimum_Gene.74158__MMETSP0056_Transcript_40020__g.74158__m.74158:0.6996676442)65:0.0601189547)73:0.0758782561,(AlveoDino-Dinophyceae-Alexandrium_tamarense_CCMP1771_Gene.209486__MMETSP0382_Transcript_101513__g.209486__m.209486:1.6576751266,((AlveoDino-Dinophyceae-Noctiluca_scintillans_MMETSP0253_Transcript_2390_m.4726:0.3810785605,(((((AlveoDino-Dinophyceae-Durusdinium_trenchii_CCMP2556.gene11279.mRNA1:0.0131427378,AlveoDino-Dinophyceae-Durusdinium_trenchii_sh.g62.t1:0.2472529972)100:0.1369238738,AlveoDino-Dinophyceae-Durusdinium_trenchii_CCMP2556.gene11280.mRNA1:0.1882672394)95:0.0698517227,(((((AlveoDino-Dinophyceae-Fugacium_kawagutii_Fkaw.gene9433.mRNA1:0.0000010566,AlveoDino-Dinophyceae-Fugacium_kawagutii_Fkaw.gene29649.mRNA1:0.0073983805)98:0.0182670132,AlveoDino-Dinophyceae-Fugacium_kawagutii_Fkaw.gene25333.mRNA1:0.0559254463)98:0.0423441691,AlveoDino-Dinophyceae-Symbiodinium_necroappetens_CCMP2469_Snec_CCMP2469.gene19037.mRNA1:0.0000025771)92:0.0157250642,(((AlveoDino-Dinophyceae-Symbiodinium_microadriaticum_CCMP2467_Smic.gene22684.mRNA1:0.0000029997,(AlveoDino-Dinophyceae-Symbiodinium_microadriaticum_04_503SCI_Smic_04-503SCI.03.gene25006.mRNA1:0.0148591996,AlveoDino-Dinophyceae-Symbiodinium_microadriaticum_CassKB8_Smic_CassKB8.gene14868.mRNA1:0.0000026770)100:0.0075092061)100:0.0226244636,AlveoDino-Dinophyceae-Symbiodinium_linucheae_CCMP2456_Slin_CCMP2456.gene13654.mRNA1:0.2780122948)65:0.0000024456,AlveoDino-Dinophyceae-Symbiodinium_tridacnidorum_CCMP2592_Stri_CCMP2592.gene18938.mRNA1:0.0148267369)98:0.0084818305)98:0.0747646703,AlveoDino-Dinophyceae-Symbiodinium_natans_CCMP2548_Snat_CCMP2548.gene21936.mRNA1:0.0871130239)98:0.1295905547)97:0.0915813376,(((((AlveoDino-Dinophyceae-Fugacium_kawagutii_Fkaw.gene16187.mRNA1:1.2843642037,AlveoDino-Dinophyceae-Symbiodinium_natans_CCMP2548_Snat_CCMP2548.gene22080.mRNA1:0.1548699314)80:0.1110342752,(((((((AlveoDino-Dinophyceae-Symbiodinium_microadriaticum_CCMP2467_Smic.gene8254.mRNA1:0.0000000000,AlveoDino-Dinophyceae-Symbiodinium_microadriaticum_CassKB8_Smic_CassKB8.gene26366.mRNA1:0.0000000000):0.0000010566,AlveoDino-Dinophyceae-Symbiodinium_microadriaticum_04_503SCI_Smic_04-503SCI.03.gene26496.mRNA1:0.0000010566)53:0.0000026423,AlveoDino-Dinophyceae-Symbiodinium_tridacnidorum_Sh18_Stri.gene11160.mRNA1:0.0148093127)99:0.0072874763,AlveoDino-Dinophyceae-Symbiodinium_necroappetens_CCMP2469_Snec_CCMP2469.gene21157.mRNA1:0.0000010566)74:0.0000021219,AlveoDino-Dinophyceae-Symbiodinium_linucheae_CCMP2456_Slin_CCMP2456.gene18252.mRNA1:0.0000024919)99:0.0302125946,AlveoDino-Dinophyceae-Symbiodinium_natans_CCMP2548_Snat_CCMP2548.gene2029.mRNA1:0.1312504972)99:0.1470901262,(AlveoDino-Dinophyceae-Symbiodinium_necroappetens_CCMP2469_Snec_CCMP2469.gene18829.mRNA1:0.0250638631,(AlveoDino-Dinophyceae-Symbiodinium_linucheae_CCMP2456_Slin_CCMP2456.gene28276.mRNA1:0.0000010566,AlveoDino-Dinophyceae-Symbiodinium_natans_CCMP2548_Snat_CCMP2548.gene28504.mRNA1:0.0000010566)95:0.0110555548)82:0.0909277115)80:0.0836192870)87:0.0610013615,((((AlveoDino-Dinophyceae-Symbiodinium_microadriaticum_CCMP2467_Smic.gene21326.mRNA1:0.0000000000,AlveoDino-Dinophyceae-Symbiodinium_microadriaticum_CassKB8_Smic_CassKB8.gene30710.mRNA1:0.0000000000):0.0000026425,AlveoDino-Dinophyceae-Symbiodinium_microadriaticum_04_503SCI_Smic_04-503SCI.03.gene30187.mRNA1:0.0000023706)100:0.0347024858,AlveoDino-Dinophyceae-Symbiodinium_linucheae_CCMP2456_Slin_CCMP2456.gene4058.mRNA1:0.0267913286)100:0.1404208385,AlveoDino-Dinophyceae-Symbiodinium_natans_CCMP2548_Snat_CCMP2548.gene23421.mRNA1:0.1763628367)100:0.1069059841)83:0.0360677657,AlveoDino-Dinophyceae-Breviolum_minutum_Bmin.gene29692.mRNA1:0.1962022790)78:0.0434082672,AlveoDino-Dinophyceae-Breviolum_minutum_Bmin.gene12640.mRNA1:0.2986173115)61:0.0306449152)94:0.1068562977,((AlveoDino-Dinophyceae-Durusdinium_trenchii_CCMP2556.gene24864.mRNA1:0.0000010566,AlveoDino-Dinophyceae-Durusdinium_trenchii_CCMP2556.gene24870.mRNA1:0.0000026520)100:0.2296368627,(AlveoDino-Dinophyceae-Durusdinium_trenchii_sh.g4030.t1:0.0000023972,AlveoDino-Dinophyceae-Durusdinium_trenchii_sh.g4030.t2:0.0000025442)100:0.3281511467)50:0.1023202149)98:0.2347458439)53:0.0574199761,(((AlveoDino-Dinophyceae-Amphidinium_gibbosum.g18163.t1:0.2292300438,(AlveoDino-Dinophyceae-Amphidinium_gibbosum.g56332.t1:0.4386959705,AlveoDino-Dinophyceae-Amphidinium_gibbosum.g56333.t1:0.1868002847)92:0.0992419298)92:0.0396490886,(AlveoDino-Dinophyceae-Amphidinium_gibbosum.g56331.t1:0.0000010566,AlveoDino-Dinophyceae-Amphidinium_gibbosum.g56331.t2:0.0000010566)100:0.1376999120)100:0.4218889887,(AlveoDino-Dinophyceae-Fugacium_kawagutii_Fkaw.gene8229.mRNA1:0.3322905127,AlveoDino-Dinophyceae-Symbiodinium_natans_CCMP2548_Snat_CCMP2548.gene12785.mRNA1:0.2665579634)100:0.5581421127)88:0.0972420957)72:0.0559898000)67:0.0534077508)70:0.1314274012)60:0.0522488214,(((((((AlveoDino-Dinophyceae-Dinophysis_acuminata_DAEP01_MMETSP0797_Transcript_38092_m.75721:0.2052509091,AlveoDino-Dinophyceae-Alexandrium_tamarense_CCMP1771_Gene.209052__MMETSP0382_Transcript_101365__g.209052__m.209052:0.2218768907)100:0.2758638089,AlveoDino-Dinophyceae-Karenia_brevis_SP1_Gene.32697__MMETSP0574_Transcript_27065__g.32697__m.32697:0.3777172055)93:0.0989162742,(((AlveoDino-Dinophyceae-Gambierdiscus_australes_MMETSP0766_Transcript_31724_m.47772:0.6328867927,(AlveoDino-Dinophyceae-Gymnodinium_catenatum_GC744_Gene.17848__MMETSP0784_Transcript_9875__g.17848__m.17848:0.3114028583,AlveoDino-Dinophyceae-Noctiluca_scintillans_MMETSP0253_Transcript_6241_m.11902:0.4359168951)98:0.0737178173)98:0.0933257257,(AlveoDino-Dinophyceae-Gymnodinium_catenatum_GC744_Gene.29296__MMETSP0784_Transcript_15445__g.29296__m.29296:0.2964549485,AlveoDino-Dinophyceae-Karenia_brevis_SP1_Gene.25478__MMETSP0574_Transcript_21423__g.25478__m.25478:0.8917716351)88:0.0716443727)86:0.0425605601,(AlveoDino-Dinophyceae-Gymnodinium_catenatum_GC744_Gene.91512__MMETSP0784_Transcript_47174__g.91512__m.91512:0.4124902174,AlveoDino-Dinophyceae-Peridinium_aciculiferum_MMETSP0370_Transcript_38857_m.68767:0.6613767923)90:0.0990435300)82:0.0881072379)41:0.0000027705,AlveoDino-Dinophyceae-Amphidinium_gibbosum.g75539.t1:1.2184069353)86:0.1176639249,(((AlveoDino-Dinophyceae-Alexandrium_tamarense_CCMP1771_Gene.194926__MMETSP0382_Transcript_93967__g.194926__m.194926:0.0000010566,AlveoDino-Dinophyceae-Alexandrium_tamarense_CCMP1771_Gene.161383__MMETSP0384_Transcript_98366__g.161383__m.161383:0.0000022192)100:0.1575513843,AlveoDino-Dinophyceae-Gambierdiscus_australes_MMETSP0766_Transcript_2136_m.3070:0.0312733145)100:0.3942515661,AlveoDino-Dinophyceae-Karenia_brevis_SP1_MMETSP0573_Transcript_13695_m.16653:0.4422673847)100:0.3163758453)77:0.0748439516,(((((AlveoDino-Dinophyceae-Gambierdiscus_australes_MMETSP0766_Transcript_1196_m.1579:0.2889663679,AlveoDino-Dinophyceae-Gambierdiscus_australes_MMETSP0766_Transcript_58361_m.88344:0.4399521253)100:0.2067570971,AlveoDino-Dinophyceae-Gambierdiscus_australes_MMETSP0766_Transcript_32805_m.49562:0.4829627916)74:0.0557417566,((AlveoDino-Dinophyceae-Gambierdiscus_australes_MMETSP0766_Transcript_18438_m.28237:0.3979590639,AlveoDino-Dinophyceae-Gambierdiscus_australes_MMETSP0766_Transcript_88175_m.133399:0.1924448870)82:0.0620048340,AlveoDino-Dinophyceae-Gambierdiscus_australes_MMETSP0766_Transcript_3822_m.5694:0.1129734872)92:0.2117090433)100:0.4143860568,((AlveoDino-Dinophyceae-Gambierdiscus_australes_MMETSP0766_Transcript_48962_m.73614:0.6041797172,((AlveoDino-Dinophyceae-Amphidinium_gibbosum.g47693.t1:0.8723580938,AlveoDino-Dinophyceae-Amphidinium_gibbosum.g68108.t1:0.6271005451)89:0.1085946676,(AlveoDino-Dinophyceae-Symbiodinium_natans_CCMP2548_Snat_CCMP2548.gene21648.mRNA1:0.8200208530,AlveoDino-Dinophyceae-Symbiodinium_natans_CCMP2548_Snat_CCMP2548.gene21934.mRNA1:3.8108548185)79:0.1125836832)40:0.0000025032)99:0.2497165555,(AlveoDino-Dinophyceae-Symbiodinium_natans_CCMP2548_Snat_CCMP2548.gene4948.mRNA1:0.0711856132,AlveoDino-Dinophyceae-Symbiodinium_natans_CCMP2548_Snat_CCMP2548.gene31402.mRNA1:0.2592247401)100:0.6610543696)86:0.1122625113)77:0.0819654039,AlveoDino-Dinophyceae-Heterocapsa_rotundata_MMETSP0503_Transcript_36756_m.77811:0.7277601991)84:0.0797595104)37:0.0482924622,AlveoDino-Dinophyceae-Alexandrium_tamarense_CCMP1771_Gene.89786__MMETSP0382_Transcript_44019__g.89786__m.89786:0.7268728458)80:0.1205039377)76:0.1138410128,((Haptophyta---Emiliania_huxleyi_CCMP1516_tr_R1FPL4_R1FPL4_EMIHU:0.0000028461,Haptophyta---Emiliania_huxleyi_CCMP1516_tr_R1B3A4_R1B3A4_EMIHU:0.0000010566)100:0.3393209924,(Haptophyta---Emiliania_huxleyi_CCMP1516_tr_R1ESX6_R1ESX6_EMIHU:0.2655717521,Haptophyta---Emiliania_huxleyi_CCMP1516_tr_R1DVZ9_R1DVZ9_EMIHU:0.3706899350)75:0.0469173753)100:0.2840765079)52:0.0815639614)55:0.0954146783)62:0.0556250940,(((AlveoDino-Dinophyceae-Alexandrium_tamarense_CCMP1771_Gene.65154__MMETSP0382_Transcript_32114__g.65154__m.65154:0.2649253778,(AlveoDino-Dinophyceae-Gymnodinium_catenatum_GC744_Gene.29545__MMETSP0784_Transcript_15672__g.29545__m.29545:0.1635902498,AlveoDino-Dinophyceae-Karenia_brevis_SP1_Gene.19422__MMETSP0574_Transcript_16453__g.19422__m.19422:0.4552379104)84:0.0555086975)76:0.1161161297,(((AlveoDino-Dinophyceae-Alexandrium_tamarense_CCMP1771_Gene.165721__MMETSP0382_Transcript_79499__g.165721__m.165721:0.0000022600,AlveoDino-Dinophyceae-Alexandrium_tamarense_CCMP1771_Gene.284002__MMETSP0384_Transcript_174330__g.284002__m.284002:0.0000010566)100:0.1893080423,AlveoDino-Dinophyceae-Peridinium_aciculiferum_MMETSP0370_Transcript_37221_m.65875:0.2513414326)84:0.0528551068,(AlveoDino-Dinophyceae-Gymnodinium_catenatum_GC744_Gene.237526__MMETSP0784_Transcript_120809__g.237526__m.237526:0.1953136529,AlveoDino-Dinophyceae-Prorocentrum_minimum_MMETSP0057_Transcript_125478_m.233003:0.1483524848)100:0.2597158251)97:0.0406445034)76:0.0379812495,((AlveoDino-Dinophyceae-Gambierdiscus_australes_MMETSP0766_Transcript_56283_m.85270:0.3255043592,AlveoDino-Dinophyceae-Karenia_brevis_SP1_MMETSP0573_Transcript_23585_m.28436:0.2483168295)99:0.1674010627,(AlveoDino-Dinophyceae-Karenia_brevis_SP1_MMETSP0573_Transcript_45558_m.55553:0.6532316369,AlveoDino-Dinophyceae-Peridinium_aciculiferum_MMETSP0370_Transcript_68372_m.121125:0.3467819484)97:0.1038586257)90:0.0252091999)96:0.1114921800);
```
