## Supplementary material for "Improved *Cladocopium goreaui* genome assembly reveals features of a facultative coral symbiont and the complex evolutionary history of dinoflagellate genes": OG0002101.treEdited.tre

```
(Alveolata-Apicomplexa-Toxoplasma_gondii_XP_018637426.1:0.6056785425,Alveolata-Chromerida-Chromera_velia_Cvel_9421:0.4586418306,((((((Alveolata-Chromerida-Chromera_velia_Cvel_33059:0.8221966000,Alveolata-Chromerida-Chromera_velia_Cvel_19367:0.4927924545)100:0.2364473386,Alveolata-Chromerida-Chromera_velia_Cvel_15916:1.1653198181)97:0.1253541140,AlveoDino-Dinophyceae-Peridinium_aciculiferum_MMETSP0371_Transcript_19773_m.34459:0.4892508546)96:0.0842409456,((Alveolata-Chromerida-Chromera_velia_Cvel_14310:0.1762770013,Alveolata-Chromerida-Chromera_velia_Cvel_19347:0.1254254383)98:0.2049711430,Alveolata-Chromerida-Chromera_velia_Cvel_3537:0.7964671330)100:0.5919767753)92:0.1593025699,((((((AlveoDino-Dinophyceae-Dinophysis_acuminata_DAEP01_MMETSP0797_Transcript_19932_m.39490:0.1851825636,AlveoDino-Dinophyceae-Gymnodinium_catenatum_GC744_Gene.73610__MMETSP0784_Transcript_38546__g.73610__m.73610:0.3179294454)99:0.1955389143,((AlveoDino-Dinophyceae-Durusdinium_trenchii_CCMP2556.gene28065.mRNA1:0.5676551950,((AlveoDino-Dinophyceae-Cladocopium_C15_evm.model.scaffold_6190.1:0.0363573554,AlveoDino-Dinophyceae-Cladocopium_C92_CC92.gene3118.mRNA1:0.1022212974)100:0.0292726368,AlveoDino-Dinophyceae-Cladocopium_goreaui_evm.model.scf7180000356660.3:0.0159623637)100:0.1968849497)100:0.3280722014,AlveoDino-Dinophyceae-Polarella_glacialis_CCMP1383_evm.model.CCMP1383_scf7180000597794.1:0.1021927048)95:0.0672195374)80:0.0411213309,(AlveoDino-Dinophyceae-Symbiodinium_microadriaticum_04_503SCI_Smic_04-503SCI.03.gene14396.mRNA1:0.0193832764,AlveoDino-Dinophyceae-Symbiodinium_necroappetens_CCMP2469_Snec_CCMP2469.gene15777.mRNA1:0.0000024486)100:0.3287093740)100:0.2979368216,(AlveoDino-Dinophyceae-Oxyrrhis_marina_Gene.74231__MMETSP0468_Transcript_52339__g.74231__m.74231:0.0000021658,AlveoDino-Dinophyceae-Oxyrrhis_marina_Gene.64428__MMETSP0469_Transcript_43941__g.64428__m.64428:0.1478041446)100:0.6084462138)99:0.4473139107,((AlveoDino-Dinophyceae-Alexandrium_tamarense_CCMP1771_Gene.115879__MMETSP0384_Transcript_70911__g.115879__m.115879:0.7519682286,AlveoDino-Dinophyceae-Polarella_glacialis_CCMP2088_evm.model.CCMP2088_scf7180000699058.2:0.5226150651)87:0.0828480988,(AlveoDino-Dinophyceae-Gymnodinium_catenatum_GC744_Gene.238809__MMETSP0784_Transcript_121373__g.238809__m.238809:0.3356646511,(AlveoDino-Dinophyceae-Karenia_brevis_SP1_MMETSP0573_Transcript_53787_m.64313:0.2977205032,((((AlveoDino-Dinophyceae-Amphidinium_gibbosum.g8225.t1:0.2086516362,((AlveoDino-Dinophyceae-Amphidinium_gibbosum.g8226.t1:0.1044362453,AlveoDino-Dinophyceae-Amphidinium_gibbosum.g8227.t1:0.1644289004)95:0.0758601959,AlveoDino-Dinophyceae-Amphidinium_gibbosum.g8228.t1:0.3193442395)91:0.0028720361)100:0.0820966729,(AlveoDino-Dinophyceae-Amphidinium_gibbosum.g8234.t1:0.1317172159,AlveoDino-Dinophyceae-Amphidinium_gibbosum.g29722.t1:0.1521076678)100:0.1145053085)100:0.1033534056,(AlveoDino-Dinophyceae-Amphidinium_gibbosum.g10048.t1:0.2300144099,AlveoDino-Dinophyceae-Amphidinium_gibbosum.g14330.t1:0.3136205718)100:0.1676148418)35:0.0236284152,((AlveoDino-Dinophyceae-Amphidinium_gibbosum.g8230.t1:0.0000010000,AlveoDino-Dinophyceae-Amphidinium_gibbosum.g8230.t2:0.0000026531)100:0.0382298786,AlveoDino-Dinophyceae-Amphidinium_gibbosum.g8232.t1:0.0073573554)100:0.2727548837)100:0.2330727002)100:0.4185059887)42:0.0641151636)32:0.0517009336)43:0.0477949082,(((AlveoDino-Dinophyceae-Dinophysis_acuminata_DAEP01_MMETSP0797_Transcript_6158_m.12173:0.4867544471,Haptophyta---Emiliania_huxleyi_CCMP1516_tr_R1G6R5_R1G6R5_EMIHU:0.2540230002)84:0.1107131376,(AlveoDino-Dinophyceae-Amphidinium_gibbosum.g8233.t1:4.7148796518,Haptophyta---Emiliania_huxleyi_CCMP1516_tr_R1C1E6_R1C1E6_EMIHU:0.2297879971)31:0.0000022221)84:0.6044728900,(((((((AlveoDino-Dinophyceae-Alexandrium_tamarense_CCMP1771_Gene.139263__MMETSP0382_Transcript_67271__g.139263__m.139263:0.1550154158,AlveoDino-Dinophyceae-Prorocentrum_minimum_Gene.86652__MMETSP0053_Transcript_48072__g.86652__m.86652:0.2413960151)94:0.0233128373,(AlveoDino-Dinophyceae-Peridinium_aciculiferum_MMETSP0371_Transcript_24419_m.42422:0.4007267060,(AlveoDino-Dinophyceae-Prorocentrum_minimum_Gene.63486__MMETSP0056_Transcript_34238__g.63486__m.63486:0.0000024806,AlveoDino-Dinophyceae-Prorocentrum_minimum_MMETSP0057_Transcript_116651_m.216613:0.0000028054)100:0.1673370870)43:0.0098457343)99:0.1687677288,((AlveoDino-Dinophyceae-Polarella_glacialis_CCMP1383_evm.model.CCMP1383_scf7180000570735.2:0.0057951234,AlveoDino-Dinophyceae-Polarella_glacialis_CCMP2088_evm.model.CCMP2088_scf7180000721093.1:0.0000010000)99:0.4071991137,(AlveoDino-Dinophyceae-Polarella_glacialis_CCMP1383_evm.model.CCMP1383_scf7180000597529.8:0.0000010000,AlveoDino-Dinophyceae-Polarella_glacialis_CCMP2088_evm.model.CCMP2088_scf7180000713658.4:0.0000010000)100:0.0827516051)89:0.0594408388)92:0.1171322427,((((AlveoDino-Dinophyceae-Cladocopium_C15_evm.model.scaffold_9186.2:0.0000010000,AlveoDino-Dinophyceae-Cladocopium_goreaui_evm.model.scf7180000355862.25:0.0050453618)96:0.0000516761,AlveoDino-Dinophyceae-Cladocopium_C92_CC92.gene3437.mRNA1:0.0000010000)100:0.0185034537,AlveoDino-Dinophyceae-Fugacium_kawagutii_Fkaw.gene28277.mRNA1:0.0333113948)100:0.1008110704,(((((AlveoDino-Dinophyceae-Symbiodinium_microadriaticum_04_503SCI_Smic_04-503SCI.03.gene11645.mRNA1:0.0000010000,AlveoDino-Dinophyceae-Symbiodinium_microadriaticum_CassKB8_Smic_CassKB8.gene12637.mRNA1:0.0000010000)91:0.0000010000,AlveoDino-Dinophyceae-Symbiodinium_necroappetens_CCMP2469_Snec_CCMP2469.gene33145.mRNA1:0.0000010000)99:0.0041648436,AlveoDino-Dinophyceae-Symbiodinium_linucheae_CCMP2456_Slin_CCMP2456.gene2885.mRNA1:0.0313614032)100:0.0119360852,AlveoDino-Dinophyceae-Symbiodinium_tridacnidorum_CCMP2592_Stri_CCMP2592.gene28152.mRNA1:0.0546499466)98:0.0151213958,AlveoDino-Dinophyceae-Symbiodinium_natans_CCMP2548_Snat_CCMP2548.gene10249.mRNA1:0.0590069954)97:0.0409513145)99:0.0850399726)95:0.5621598291,AlveoDino-Dinophyceae-Peridinium_aciculiferum_MMETSP0371_Transcript_11064_m.19395:1.2356078747)42:0.0511618842,(AlveoDino-Dinophyceae-Peridinium_aciculiferum_MMETSP0370_Transcript_37589_m.66573:0.7332886927,(AlveoDino-Dinophyceae-Polarella_glacialis_CCMP1383_evm.model.CCMP1383_scf7180000551499.7:0.0000010000,AlveoDino-Dinophyceae-Polarella_glacialis_CCMP2088_evm.model.CCMP2088_scf7180000719450.3:0.0000010000)100:0.5278266451)82:0.2307771662)41:0.0955010179,((((((AlveoDino-Dinophyceae-Durusdinium_trenchii_CCMP2556.gene31754.mRNA1:0.0246235429,(AlveoDino-Dinophyceae-Durusdinium_trenchii_CCMP2556.gene31755.mRNA1:0.0000010000,AlveoDino-Dinophyceae-Durusdinium_trenchii_CCMP2556.gene32012.mRNA1:0.0000010000)100:0.0276033167)100:0.0639636803,((AlveoDino-Dinophyceae-Durusdinium_trenchii_CCMP2556.gene22814.mRNA1:0.0000010000,AlveoDino-Dinophyceae-Durusdinium_trenchii_sh.g19811.t1:0.0000010000)100:0.0258158574,((AlveoDino-Dinophyceae-Cladocopium_goreaui_evm.model.scf7180000349691.10:0.0450424452,AlveoDino-Dinophyceae-Breviolum_minutum_Bmin.gene6734.mRNA1:0.0223396578)99:0.0176566055,AlveoDino-Dinophyceae-Fugacium_kawagutii_Fkaw.gene18497.mRNA1:0.0269667774)100:0.0473496144)100:0.0521405500)99:0.0350132908,(((AlveoDino-Dinophyceae-Symbiodinium_microadriaticum_04_503SCI_Smic_04-503SCI.03.gene29782.mRNA1:0.0000010000,AlveoDino-Dinophyceae-Symbiodinium_necroappetens_CCMP2469_Snec_CCMP2469.gene1254.mRNA1:0.0000010000)100:0.0421692083,AlveoDino-Dinophyceae-Symbiodinium_microadriaticum_CassKB8_Smic_CassKB8.gene31700.mRNA1:1.2984725289)100:0.1142454194,AlveoDino-Dinophyceae-Symbiodinium_natans_CCMP2548_Snat_CCMP2548.gene15946.mRNA1:0.0627014062)100:0.2274060588)91:0.0574209947,AlveoDino-Dinophyceae-Durusdinium_trenchii_CCMP2556.gene32013.mRNA1:0.1287679428)100:0.7398499717,AlveoDino-Dinophyceae-Breviolum_minutum_Bmin.gene16056.mRNA1:0.5063502102)67:0.2093544703,(((AlveoDino-Dinophyceae-Breviolum_minutum_Bmin.gene8897.mRNA1:0.1563645989,AlveoDino-Dinophyceae-Breviolum_minutum_Bmin.gene28599.mRNA1:0.1777544386)100:0.2435950495,((((AlveoDino-Dinophyceae-Symbiodinium_microadriaticum_CCMP2467_Smic.gene1567.mRNA1:0.0000000000,AlveoDino-Dinophyceae-Symbiodinium_microadriaticum_CassKB8_Smic_CassKB8.gene8549.mRNA1:0.0000000000):0.0000010000,AlveoDino-Dinophyceae-Symbiodinium_microadriaticum_04_503SCI_Smic_04-503SCI.03.gene27829.mRNA1:0.0000010000)100:0.1216037911,(((AlveoDino-Dinophyceae-Symbiodinium_necroappetens_CCMP2469_Snec_CCMP2469.gene25232.mRNA1:0.0098752367,AlveoDino-Dinophyceae-Symbiodinium_linucheae_CCMP2456_Slin_CCMP2456.gene14894.mRNA1:0.0048279973)100:0.0226080247,AlveoDino-Dinophyceae-Symbiodinium_tridacnidorum_CCMP2592_Stri_CCMP2592.gene7499.mRNA1:0.0181325138)98:0.0052081069,AlveoDino-Dinophyceae-Symbiodinium_tridacnidorum_Sh18_Stri.gene5898.mRNA1:0.0138884133)100:0.3099105975)99:0.1769231332,((((((AlveoDino-Dinophyceae-Symbiodinium_microadriaticum_CCMP2467_Smic.gene3221.mRNA1:0.0000000000,AlveoDino-Dinophyceae-Symbiodinium_microadriaticum_CassKB8_Smic_CassKB8.gene19285.mRNA1:0.0000000000):0.0000010000,AlveoDino-Dinophyceae-Symbiodinium_microadriaticum_04_503SCI_Smic_04-503SCI.03.gene20216.mRNA1:0.0000010000)100:0.0082373486,AlveoDino-Dinophyceae-Symbiodinium_necroappetens_CCMP2469_Snec_CCMP2469.gene4023.mRNA1:0.0081369926)100:0.0711996628,AlveoDino-Dinophyceae-Symbiodinium_tridacnidorum_CCMP2592_Stri_CCMP2592.gene4261.mRNA1:0.0389215889)85:0.0164915620,(AlveoDino-Dinophyceae-Symbiodinium_microadriaticum_CCMP2467_Smic.gene4284.mRNA1:0.0414681429,AlveoDino-Dinophyceae-Symbiodinium_linucheae_CCMP2456_Slin_CCMP2456.gene8224.mRNA1:0.0059867121)100:0.0897513366)91:0.0549663081,AlveoDino-Dinophyceae-Symbiodinium_natans_CCMP2548_Snat_CCMP2548.gene3910.mRNA1:0.1532985008)99:0.1520260353)100:0.2219390653)66:0.0985357297,(((((((AlveoDino-Dinophyceae-Symbiodinium_microadriaticum_CCMP2467_Smic.gene4617.mRNA1:0.1239926684,AlveoDino-Dinophyceae-Symbiodinium_tridacnidorum_CCMP2592_Stri_CCMP2592.gene26279.mRNA1:0.1066070396)100:0.0874568391,AlveoDino-Dinophyceae-Symbiodinium_natans_CCMP2548_Snat_CCMP2548.gene34387.mRNA1:0.3216525852)99:0.0420663802,AlveoDino-Dinophyceae-Symbiodinium_natans_CCMP2548_Snat_CCMP2548.gene5618.mRNA1:0.2921684075)98:0.1136956140,(((AlveoDino-Dinophyceae-Symbiodinium_microadriaticum_CCMP2467_Smic.gene11841.mRNA1:0.0000010000,AlveoDino-Dinophyceae-Symbiodinium_microadriaticum_04_503SCI_Smic_04-503SCI.03.gene28609.mRNA1:0.0000010000)100:0.1261751508,(AlveoDino-Dinophyceae-Symbiodinium_microadriaticum_CCMP2467_Smic.gene27196.mRNA1:0.0836256019,AlveoDino-Dinophyceae-Symbiodinium_tridacnidorum_CCMP2592_Stri_CCMP2592.gene29602.mRNA1:0.0680760238)100:0.1074266485)97:0.0694721851,AlveoDino-Dinophyceae-Symbiodinium_tridacnidorum_CCMP2592_Stri_CCMP2592.gene29599.mRNA1:0.2075813206)100:0.1884282858)86:0.0372246341,AlveoDino-Dinophyceae-Symbiodinium_tridacnidorum_Sh18_Stri.gene20058.mRNA1:0.3211445351)93:0.0633361747,((AlveoDino-Dinophyceae-Symbiodinium_microadriaticum_CCMP2467_Smic.gene6116.mRNA1:0.0000010000,AlveoDino-Dinophyceae-Symbiodinium_microadriaticum_CassKB8_Smic_CassKB8.gene10903.mRNA1:0.0000010000)100:0.0215447962,AlveoDino-Dinophyceae-Symbiodinium_linucheae_CCMP2456_Slin_CCMP2456.gene1107.mRNA1:0.0608654435)100:0.2006984290)78:0.0802729797,(((AlveoDino-Dinophyceae-Symbiodinium_microadriaticum_04_503SCI_Smic_04-503SCI.03.gene11287.mRNA1:0.0000010000,AlveoDino-Dinophyceae-Symbiodinium_microadriaticum_CassKB8_Smic_CassKB8.gene13154.mRNA1:0.0000010000)100:0.1809789008,AlveoDino-Dinophyceae-Symbiodinium_necroappetens_CCMP2469_Snec_CCMP2469.gene29866.mRNA1:0.0037394195)100:0.1230052766,AlveoDino-Dinophyceae-Symbiodinium_linucheae_CCMP2456_Slin_CCMP2456.gene11561.mRNA1:0.5826428901)87:0.1435004679)63:0.0570988855)89:0.1164618025)57:0.1122608082)33:0.0365702425)28:0.0280704284)83:0.1725383120)83:0.0260491279,(((((AlveoDino-Dinophyceae-Dinophysis_acuminata_DAEP01_MMETSP0797_Transcript_70646_m.140964:0.3730094256,(AlveoDino-Dinophyceae-Polarella_glacialis_CCMP1383_evm.model.CCMP1383_scf7180000541196.2:0.0427391852,(AlveoDino-Dinophyceae-Polarella_glacialis_CCMP1383_evm.model.CCMP1383_scf7180000590156.6:0.0000010000,AlveoDino-Dinophyceae-Polarella_glacialis_CCMP2088_evm.model.CCMP2088_scf7180000719490.2:0.0000010000)100:0.0383556356)100:0.2607416432)87:0.0606056153,(AlveoDino-Dinophyceae-Alexandrium_tamarense_CCMP1771_Gene.7511__MMETSP0382_Transcript_3621__g.7511__m.7511:0.1713395226,((AlveoDino-Dinophyceae-Prorocentrum_minimum_Gene.45331__MMETSP0053_Transcript_25281__g.45331__m.45331:0.0000010000,AlveoDino-Dinophyceae-Prorocentrum_minimum_MMETSP0055_Transcript_48581_m.84880:0.0000025239)100:0.1105672582,(AlveoDino-Dinophyceae-Prorocentrum_minimum_Gene.64052__MMETSP0053_Transcript_35631__g.64052__m.64052:0.0695221940,AlveoDino-Dinophyceae-Prorocentrum_minimum_Gene.120814__MMETSP0056_Transcript_65522__g.120814__m.120814:0.1023976299)79:0.0345172495)97:0.0886185176)88:0.0566834585)48:0.0000026574,AlveoDino-Dinophyceae-Peridinium_aciculiferum_MMETSP0370_Transcript_87979_m.156785:0.3270692624)99:0.1647031692,(((((((AlveoDino-Dinophyceae-Polarella_glacialis_CCMP1383_evm.model.CCMP1383_scf7180000550434.2:0.0000000000,AlveoDino-Dinophyceae-Polarella_glacialis_CCMP2088_evm.model.CCMP2088_scf7180000716672.2:0.0000000000):0.0000010000,AlveoDino-Dinophyceae-Polarella_glacialis_CCMP1383_evm.model.CCMP1383_scf7180000560905.1:0.0000010000)99:0.0049818688,AlveoDino-Dinophyceae-Polarella_glacialis_CCMP2088_evm.model.CCMP2088_scf7180000719993.2:0.0101513620)100:0.0214245973,AlveoDino-Dinophyceae-Polarella_glacialis_CCMP1383_evm.model.CCMP1383_scf7180000545122.1:0.0227460386)85:0.0000022770,AlveoDino-Dinophyceae-Polarella_glacialis_CCMP2088_evm.model.CCMP2088_scf7180000724497.5:0.0613425775)89:0.0000021102,(AlveoDino-Dinophyceae-Polarella_glacialis_CCMP2088_evm.model.CCMP2088_scf7180000715037.1:0.0288150076,AlveoDino-Dinophyceae-Polarella_glacialis_CCMP2088_evm.model.CCMP2088_scf7180000712765.2:0.0121033016)98:0.0056167328)98:0.0311773840,(((AlveoDino-Dinophyceae-Polarella_glacialis_CCMP1383_evm.model.CCMP1383_scf7180000594847.9:0.1314375672,AlveoDino-Dinophyceae-Polarella_glacialis_CCMP2088_evm.model.CCMP2088_scf7180000725093.2:0.0000020986)92:0.0150472171,AlveoDino-Dinophyceae-Polarella_glacialis_CCMP1383_evm.model.CCMP1383_scf7180000597610.2:0.0148912627)92:0.0055809769,(AlveoDino-Dinophyceae-Polarella_glacialis_CCMP1383_evm.model.CCMP1383_scf7180000596668.4:0.0000021765,AlveoDino-Dinophyceae-Polarella_glacialis_CCMP2088_evm.model.CCMP2088_scf7180000715785.3:0.0505864873)100:0.0052345422)91:0.0173567187)100:0.2564490215)97:0.0904371332,AlveoDino-Dinophyceae-Alexandrium_tamarense_CCMP1771_Gene.146829__MMETSP0382_Transcript_70737__g.146829__m.146829:0.5010630754)99:0.1692276910)98:0.3038083472);
```
