## Supplementary material for "Improved *Cladocopium goreaui* genome assembly reveals features of a facultative coral symbiont and the complex evolutionary history of dinoflagellate genes": OG0004356.treEdited.tre

```
(Alveolata-Chromerida-Vitrella_brassicaformis_Vbra_15375:1.3061137089,(((((((((((Alveolata-Ciliophora-Paramecium_tetraurelia_tr_A0BHJ7_A0BHJ7_PARTE:0.0000026747,Alveolata-Ciliophora-Paramecium_tetraurelia_tr_A0DLE1_A0DLE1_PARTE:0.0000020423)99:0.0406340561,Alveolata-Ciliophora-Paramecium_tetraurelia_tr_A0E738_A0E738_PARTE:0.0000026037)93:0.0132575807,Alveolata-Ciliophora-Paramecium_tetraurelia_tr_A0C6K4_A0C6K4_PARTE:0.0000022109)91:0.0108396768,Alveolata-Ciliophora-Paramecium_tetraurelia_tr_A0C2U6_A0C2U6_PARTE:0.0461262358)100:0.3771715262,(Alveolata-Ciliophora-Tetrahymena_thermophila_SB210_tr_A4VF55_A4VF55_TETTS:0.1487345706,Alveolata-Ciliophora-Tetrahymena_thermophila_SB210_tr_Q230X5_Q230X5_TETTS:0.1352048657)97:0.2374949004)82:0.1504227326,Alveolata-Ciliophora-Tetrahymena_thermophila_SB210_tr_I7MJL4_I7MJL4_TETTS:0.0000024442)85:0.1995604276,((((Alveolata-Ciliophora-Paramecium_tetraurelia_tr_A0C5Z2_A0C5Z2_PARTE:0.0123789429,(Alveolata-Ciliophora-Paramecium_tetraurelia_tr_A0CF42_A0CF42_PARTE:0.0000024876,Alveolata-Ciliophora-Paramecium_tetraurelia_tr_A0DKV1_A0DKV1_PARTE:0.2492811076)87:0.0770196215)100:0.1762263964,((Alveolata-Ciliophora-Paramecium_tetraurelia_tr_A0CLH5_A0CLH5_PARTE:0.0317873928,(Alveolata-Ciliophora-Paramecium_tetraurelia_tr_A0CZS7_A0CZS7_PARTE:0.0135316159,Alveolata-Ciliophora-Paramecium_tetraurelia_tr_A0E896_A0E896_PARTE:0.0687135561)63:0.0088359906)100:0.1703992294,(Alveolata-Ciliophora-Paramecium_tetraurelia_tr_A0CWY5_A0CWY5_PARTE:0.0130138030,Alveolata-Ciliophora-Paramecium_tetraurelia_tr_A0DQ35_A0DQ35_PARTE:0.0000027315)100:0.1841640721)100:0.1844454795)93:0.1399579218,((Alveolata-Ciliophora-Paramecium_tetraurelia_tr_A0CR07_A0CR07_PARTE:0.0000024127,Alveolata-Ciliophora-Paramecium_tetraurelia_tr_A0CUA1_A0CUA1_PARTE:0.0000010000)100:0.0170355605,Alveolata-Ciliophora-Paramecium_tetraurelia_tr_A0DSC5_A0DSC5_PARTE:0.0102164942)99:0.0452629495)64:0.0363969482,(Alveolata-Ciliophora-Paramecium_tetraurelia_tr_A0CAP1_A0CAP1_PARTE:0.0000010000,Alveolata-Ciliophora-Paramecium_tetraurelia_tr_A0E6Q1_A0E6Q1_PARTE:0.0000010000)95:0.0355106787)86:0.0968600021)100:0.4260500376,(AlveoDino-Dinophyceae-Oxyrrhis_marina_MMETSP0471_Transcript_33754_m.50496:0.3048348844,AlveoDino-Dinophyceae-Oxyrrhis_marina_MMETSP0471_Transcript_34806_m.51829:0.1872749027)100:0.3899825733)87:0.0621450849,(AlveoDino-Dinophyceae-Alexandrium_tamarense_CCMP1771_Gene.117519__MMETSP0382_Transcript_56731__g.117519__m.117519:0.2372228010,(AlveoDino-Dinophyceae-Gambierdiscus_australes_MMETSP0766_Transcript_70447_m.105661:0.1870892988,AlveoDino-Dinophyceae-Gambierdiscus_australes_MMETSP0766_Transcript_85985_m.129960:0.1469658151)99:0.1266267179)99:0.2238748663)86:0.1483508908,(((AlveoDino-Dinophyceae-Alexandrium_tamarense_CCMP1771_Gene.237546__MMETSP0382_Transcript_114504__g.237546__m.237546:0.2292366731,((AlveoDino-Dinophyceae-Alexandrium_tamarense_CCMP1771_Gene.123254__MMETSP0382_Transcript_59480__g.123254__m.123254:0.2202592556,AlveoDino-Dinophyceae-Gambierdiscus_australes_MMETSP0766_Transcript_49846_m.75166:0.1081014638)98:0.1852062526,AlveoDino-Dinophyceae-Prorocentrum_minimum_Gene.43987__MMETSP0053_Transcript_24667__g.43987__m.43987:0.4041091686)78:0.1845231572)76:0.1177366231,(AlveoDino-Dinophyceae-Heterocapsa_rotundata_MMETSP0503_Transcript_10371_m.22001:0.3762483261,(AlveoDino-Dinophyceae-Prorocentrum_minimum_Gene.155565__MMETSP0053_Transcript_86298__g.155565__m.155565:0.3546587922,AlveoDino-Dinophyceae-Prorocentrum_minimum_Gene.176058__MMETSP0053_Transcript_98021__g.176058__m.176058:0.4316638242)98:0.2888593023)100:0.3893316540)72:0.1782672503,AlveoDino-Dinophyceae-Alexandrium_tamarense_CCMP1771_Gene.198510__MMETSP0384_Transcript_121678__g.198510__m.198510:2.3276414240)53:0.0000027295)93:0.0919715707,(((((((((((((AlveoDino-Dinophyceae-Dinophysis_acuminata_DAEP01_MMETSP0797_Transcript_16071_m.32450:0.1300719145,AlveoDino-Dinophyceae-Gymnodinium_catenatum_GC744_Gene.77521__MMETSP0784_Transcript_40664__g.77521__m.77521:0.2928738756)98:0.1419177161,AlveoDino-Dinophyceae-Amphidinium_gibbosum.g37552.t1:0.2520846631)53:0.0000029124,(AlveoDino-Dinophyceae-Gymnodinium_catenatum_GC744_Gene.94331__MMETSP0784_Transcript_48579__g.94331__m.94331:0.1708743861,AlveoDino-Dinophyceae-Gymnodinium_catenatum_GC744_Gene.141064__MMETSP0784_Transcript_73298__g.141064__m.141064:0.6509122864)89:0.0974788942)83:0.0849738564,(AlveoDino-Dinophyceae-Noctiluca_scintillans_MMETSP0253_Transcript_65284_m.117779:0.3399111280,AlveoDino-Dinophyceae-Peridinium_aciculiferum_MMETSP0370_Transcript_39025_m.69051:0.3534438436)43:0.0391978657)42:0.0489034713,AlveoDino-Dinophyceae-Amphidinium_gibbosum.g32715.t1:0.1633833470)82:0.1378730488,AlveoDino-Dinophyceae-Gymnodinium_catenatum_GC744_Gene.105324__MMETSP0784_Transcript_54447__g.105324__m.105324:0.1823264052)81:0.0942722579,AlveoDino-Dinophyceae-Karenia_brevis_SP1_MMETSP0573_Transcript_421_m.497:0.3882923157)17:0.0222304484,AlveoDino-Dinophyceae-Gymnodinium_catenatum_GC744_Gene.209274__MMETSP0784_Transcript_107084__g.209274__m.209274:0.3702157993)91:0.0993361612,AlveoDino-Dinophyceae-Gambierdiscus_australes_MMETSP0766_Transcript_75897_m.114310:0.5389020806)15:0.0000022156,((AlveoDino-Dinophyceae-Alexandrium_tamarense_CCMP1771_Gene.119103__MMETSP0382_Transcript_57439__g.119103__m.119103:0.4944922175,AlveoDino-Dinophyceae-Gambierdiscus_australes_MMETSP0766_Transcript_88305_m.133586:0.3017971329)76:0.1541073972,AlveoDino-Dinophyceae-Prorocentrum_minimum_Gene.118576__MMETSP0056_Transcript_64259__g.118576__m.118576:0.4918854232)42:0.0789992644)35:0.0617983433,AlveoDino-Dinophyceae-Gymnodinium_catenatum_GC744_Gene.222170__MMETSP0784_Transcript_112978__g.222170__m.222170:0.3536206955)33:0.0753076256,((((AlveoDino-Dinophyceae-Dinophysis_acuminata_DAEP01_MMETSP0797_Transcript_17669_m.35361:0.4396437801,((((((AlveoDino-Dinophyceae-Dinophysis_acuminata_DAEP01_MMETSP0797_Transcript_27769_m.55405:0.5829679681,AlveoDino-Dinophyceae-Karenia_brevis_SP1_MMETSP0573_Transcript_66804_m.80076:0.4804539719)70:0.0334411181,((AlveoDino-Dinophyceae-Alexandrium_tamarense_CCMP1771_Gene.219379__MMETSP0382_Transcript_105779__g.219379__m.219379:0.3754493520,AlveoDino-Dinophyceae-Gambierdiscus_australes_MMETSP0766_Transcript_23735_m.35935:0.0775452508)100:0.3702925764,AlveoDino-Dinophyceae-Peridinium_aciculiferum_MMETSP0370_Transcript_70387_m.125058:0.4333060282)94:0.2166632934)75:0.1629388001,AlveoDino-Dinophyceae-Gymnodinium_catenatum_GC744_Gene.32765__MMETSP0784_Transcript_17406__g.32765__m.32765:0.5433064037)91:0.1514172816,(((AlveoDino-Dinophyceae-Symbiodinium_microadriaticum_CassKB8_Smic_CassKB8.gene18912.mRNA1:0.0000000000,AlveoDino-Dinophyceae-Symbiodinium_tridacnidorum_Sh18_Stri.gene1542.mRNA1:0.0000000000):0.0000010000,AlveoDino-Dinophyceae-Symbiodinium_linucheae_CCMP2456_Slin_CCMP2456.gene21868.mRNA1:0.0000010000)71:0.0000026501,AlveoDino-Dinophyceae-Symbiodinium_tridacnidorum_CCMP2592_Stri_CCMP2592.gene22885.mRNA1:0.0139781031)100:0.6002468501)88:0.0749227091,(AlveoDino-Dinophyceae-Oxyrrhis_marina_Gene.11603__MMETSP0470_Transcript_8432__g.11603__m.11603:0.6676437221,Haptophyta---Emiliania_huxleyi_CCMP1516_tr_R1F2F4_R1F2F4_EMIHU:0.6378204274)96:0.4213801527)88:0.1203768720,AlveoDino-Dinophyceae-Karenia_brevis_SP1_Gene.7589__MMETSP0574_Transcript_7175__g.7589__m.7589:0.4253183954)54:0.0000022510)89:0.0923137440,AlveoDino-Dinophyceae-Karenia_brevis_SP1_MMETSP0573_Transcript_53359_m.63963:0.6301433980)77:0.0351341789,AlveoDino-Dinophyceae-Peridinium_aciculiferum_MMETSP0370_Transcript_94710_m.168927:0.4871145777)67:0.0612927740,AlveoDino-Dinophyceae-Alexandrium_tamarense_CCMP1771_Gene.42527__MMETSP0384_Transcript_26896__g.42527__m.42527:0.4359697071)33:0.0188218683)35:0.0995443726,(((((AlveoDino-Dinophyceae-Dinophysis_acuminata_DAEP01_MMETSP0797_Transcript_51032_m.101163:0.1903339269,AlveoDino-Dinophyceae-Gymnodinium_catenatum_GC744_Gene.200570__MMETSP0784_Transcript_102203__g.200570__m.200570:0.5997542877)92:0.1795301382,AlveoDino-Dinophyceae-Gymnodinium_catenatum_GC744_Gene.230109__MMETSP0784_Transcript_116895__g.230109__m.230109:0.5038633627)88:0.0420235424,((AlveoDino-Dinophyceae-Alexandrium_tamarense_CCMP1771_Gene.99195__MMETSP0382_Transcript_48517__g.99195__m.99195:0.0390726191,AlveoDino-Dinophyceae-Gambierdiscus_australes_MMETSP0766_Transcript_78031_m.117558:0.3940349367)100:0.3667752317,AlveoDino-Dinophyceae-Karenia_brevis_SP1_Gene.11871__MMETSP0574_Transcript_10734__g.11871__m.11871:0.4614979781)82:0.0834269117)87:0.0959595624,AlveoDino-Dinophyceae-Heterocapsa_rotundata_MMETSP0503_Transcript_66157_m.137139:0.3624904022)54:0.1050886390,((AlveoDino-Dinophyceae-Karenia_brevis_SP1_MMETSP0573_Transcript_20685_m.25124:0.6220774778,(AlveoDino-Dinophyceae-Amphidinium_gibbosum.g16841.t1:1.3333022587,AlveoDino-Dinophyceae-Amphidinium_gibbosum.g21744.t1:0.0000020403)100:0.3028183702)68:0.2337452618,(AlveoDino-Dinophyceae-Heterocapsa_rotundata_MMETSP0503_Transcript_17224_m.36862:0.4885344891,AlveoDino-Dinophyceae-Polarella_glacialis_CCMP1383_evm.model.CCMP1383_scf7180000597910.7:0.4217116258)56:0.0397744003)38:0.0236260363)30:0.0288406198)60:0.0379275321)46:0.0073927863,((((AlveoDino-Dinophyceae-Durusdinium_trenchii_CCMP2556.gene22131.mRNA1:0.0000029941,(((AlveoDino-Dinophyceae-Cladocopium_C15_evm.model.scaffold_5566.3:0.0280317159,(AlveoDino-Dinophyceae-Cladocopium_goreaui_evm.model.scf7180000356194.5:0.0000023811,AlveoDino-Dinophyceae-Cladocopium_C92_CC92.gene29084.mRNA1:1.7274630274)67:0.0124243942)77:0.0857797852,AlveoDino-Dinophyceae-Fugacium_kawagutii_Fkaw.gene16413.mRNA1:0.0761576230)69:0.0474534084,AlveoDino-Dinophyceae-Breviolum_minutum_Bmin.gene16844.mRNA1:0.0000020279)77:0.1896832242)77:0.1906654799,AlveoDino-Dinophyceae-Cladocopium_C15_evm.model.scaffold_5566.4:0.7274349692)91:0.1068567923,((((AlveoDino-Dinophyceae-Symbiodinium_necroappetens_CCMP2469_Snec_CCMP2469.gene4188.mRNA1:0.0000010000,AlveoDino-Dinophyceae-Symbiodinium_tridacnidorum_CCMP2592_Stri_CCMP2592.gene24290.mRNA1:0.0000010000)76:0.0000025537,AlveoDino-Dinophyceae-Symbiodinium_linucheae_CCMP2456_Slin_CCMP2456.gene22451.mRNA1:0.1657762850)95:0.0127336424,(AlveoDino-Dinophyceae-Symbiodinium_tridacnidorum_Sh18_Stri.gene25335.mRNA1:0.0000024759,AlveoDino-Dinophyceae-Symbiodinium_natans_CCMP2548_Snat_CCMP2548.gene28467.mRNA1:0.0728825858)97:0.0153829288)91:0.0345685207,AlveoDino-Dinophyceae-Symbiodinium_pilosum_CCMP2461_Spil_CCMP2461.gene10987.mRNA1:0.0493731108)99:0.1493972363)98:0.1422619659,AlveoDino-Dinophyceae-Durusdinium_trenchii_sh.g4234.t1:0.1450466445)97:0.1471006279);
```
