## Supplementary material for "Improved *Cladocopium goreaui* genome assembly reveals features of a facultative coral symbiont and the complex evolutionary history of dinoflagellate genes": OG0005159.treEdited.tre

```
(Alveolata-Chromerida-Chromera_velia_Cvel_1311:1.2222451813,((((((((Alveolata-Chromerida-Vitrella_brassicaformis_Vbra_17576:0.5250731281,(Alveolata-Chromerida-Vitrella_brassicaformis_Vbra_641:0.0242467178,Alveolata-Chromerida-Vitrella_brassicaformis_Vbra_8240:0.4595799743)100:0.5493876051)99:0.3075467727,Alveolata-Chromerida-Vitrella_brassicaformis_Vbra_3076:0.2226785769)86:0.0182159326,Alveolata-Chromerida-Vitrella_brassicaformis_Vbra_15191:0.9350607947)95:0.3006747497,(AlveoDino-Dinophyceae-Karenia_brevis_SP1_MMETSP0573_Transcript_54140_m.64693:1.7971032764,(AlveoDino-Dinophyceae-Noctiluca_scintillans_MMETSP0253_Transcript_26085_m.46548:0.5472649411,AlveoDino-Dinophyceae-Noctiluca_scintillans_MMETSP0253_Transcript_47243_m.85442:0.3725117700)99:0.1088415181)88:0.0978110431)88:0.2200205550,(Haptophyta---Emiliania_huxleyi_CCMP1516_tr_R1DVE4_R1DVE4_EMIHU:0.0237729499,Haptophyta---Emiliania_huxleyi_CCMP1516_tr_R1BUG0_R1BUG0_EMIHU:0.4370384243)100:1.3699153470)52:0.0593038936,((AlveoDino-Dinophyceae-Oxyrrhis_marina_Gene.171775__MMETSP0469_Transcript_113735__g.171775__m.171775:0.4292740337,AlveoDino-Dinophyceae-Oxyrrhis_marina_Gene.26156__MMETSP0469_Transcript_18275__g.26156__m.26156:0.1265446673)100:0.3260519578,(((AlveoDino-Dinophyceae-Amphidinium_gibbosum.g2486.t1:0.0000010890,AlveoDino-Dinophyceae-Amphidinium_gibbosum.g2486.t2:0.0000010890)100:0.4409971323,AlveoDino-Dinophyceae-Breviolum_minutum_Bmin.gene11000.mRNA1:0.0942161695)97:0.0558042065,((AlveoDino-Dinophyceae-Durusdinium_trenchii_CCMP2556.gene29338.mRNA1:0.0000027513,AlveoDino-Dinophyceae-Durusdinium_trenchii_sh.g11041.t1:0.1150817698)98:0.0561459273,(AlveoDino-Dinophyceae-Cladocopium_goreaui_evm.model.scf7180000353082.1:0.0697432152,AlveoDino-Dinophyceae-Cladocopium_C92_CC92.gene8999.mRNA1:0.0511877796)100:0.1707518203)97:0.0433533562)100:0.4150119982)99:0.4237761460)56:0.1726959778,((((AlveoDino-Dinophyceae-Dinophysis_acuminata_DAEP01_MMETSP0797_Transcript_33443_m.65894:0.4161529300,((AlveoDino-Dinophyceae-Cladocopium_goreaui_evm.model.scf7180000353487.12:3.4821154902,AlveoDino-Dinophyceae-Fugacium_kawagutii_Fkaw.gene5024.mRNA1:0.1338801934)58:0.1941596382,(AlveoDino-Dinophyceae-Fugacium_kawagutii_Fkaw.gene10721.mRNA1:0.1383342356,AlveoDino-Dinophyceae-Symbiodinium_natans_CCMP2548_Snat_CCMP2548.gene7665.mRNA1:0.2223172646)98:0.1007632429)54:0.0503761894)52:0.0316501058,(((AlveoDino-Dinophyceae-Durusdinium_trenchii_CCMP2556.gene32634.mRNA1:0.0143138664,AlveoDino-Dinophyceae-Durusdinium_trenchii_CCMP2556.gene32584.mRNA1:0.0000021450)99:0.2611824552,((AlveoDino-Dinophyceae-Symbiodinium_microadriaticum_CCMP2467_Smic.gene23473.mRNA1:0.0000010890,AlveoDino-Dinophyceae-Symbiodinium_microadriaticum_04_503SCI_Smic_04-503SCI.03.gene9857.mRNA1:0.0389425036)100:0.0472302445,AlveoDino-Dinophyceae-Symbiodinium_tridacnidorum_CCMP2592_Stri_CCMP2592.gene5870.mRNA1:0.0314723934)98:0.2831156380)91:0.1614781128,AlveoDino-Dinophyceae-Breviolum_minutum_Bmin.gene13688.mRNA1:0.3345793695)58:0.0786821235)84:0.1525085701,(((((AlveoDino-Dinophyceae-Alexandrium_tamarense_CCMP1771_Gene.255796__MMETSP0382_Transcript_123567__g.255796__m.255796:0.9577113012,AlveoDino-Dinophyceae-Gymnodinium_catenatum_GC744_Gene.230774__MMETSP0784_Transcript_117215__g.230774__m.230774:0.4990115813)32:0.1016275489,AlveoDino-Dinophyceae-Karenia_brevis_SP1_MMETSP0573_Transcript_24123_m.29099:0.6547502595)65:0.0505966171,((AlveoDino-Dinophyceae-Cladocopium_C92_CC92.gene5887.mRNA1:0.1214187117,AlveoDino-Dinophyceae-Fugacium_kawagutii_Fkaw.gene15232.mRNA1:0.1155798474)97:0.2825360854,(AlveoDino-Dinophyceae-Symbiodinium_natans_CCMP2548_Snat_CCMP2548.gene8073.mRNA1:0.1796671319,AlveoDino-Dinophyceae-Symbiodinium_pilosum_CCMP2461_Spil_CCMP2461.gene9984.mRNA1:0.0436948111)87:0.1242337730)92:0.4420828515)50:0.1287162428,(AlveoDino-Dinophyceae-Peridinium_aciculiferum_MMETSP0370_Transcript_18477_m.31520:0.0837709149,Haptophyta---Emiliania_huxleyi_CCMP1516_tr_R1E9Z7_R1E9Z7_EMIHU:1.0410944999)61:0.2837906970)31:0.0590386457,((AlveoDino-Dinophyceae-Alexandrium_tamarense_CCMP1771_Gene.195382__MMETSP0382_Transcript_94296__g.195382__m.195382:0.7205342669,AlveoDino-Dinophyceae-Gymnodinium_catenatum_GC744_Gene.220109__MMETSP0784_Transcript_112026__g.220109__m.220109:0.6446991027)99:0.2511236814,(((AlveoDino-Dinophyceae-Karenia_brevis_SP1_MMETSP0573_Transcript_2862_m.3423:0.7573280498,(((AlveoDino-Dinophyceae-Durusdinium_trenchii_CCMP2556.gene35547.mRNA1:0.0000010890,AlveoDino-Dinophyceae-Durusdinium_trenchii_CCMP2556.gene35568.mRNA1:0.0000010890)70:0.0000024893,AlveoDino-Dinophyceae-Durusdinium_trenchii_sh.g20115.t1:0.0790657575)98:0.1460809677,(AlveoDino-Dinophyceae-Cladocopium_goreaui_evm.model.scf7180000357417.25:0.1526181985,AlveoDino-Dinophyceae-Breviolum_minutum_Bmin.gene11365.mRNA1:0.2116796311)99:0.2676800316)100:0.4486614725)93:0.0567425760,(((AlveoDino-Dinophyceae-Symbiodinium_microadriaticum_CCMP2467_Smic.gene3148.mRNA1:0.0212377115,AlveoDino-Dinophyceae-Symbiodinium_microadriaticum_04_503SCI_Smic_04-503SCI.03.gene35073.mRNA1:0.0000023017)100:0.0186331809,AlveoDino-Dinophyceae-Symbiodinium_necroappetens_CCMP2469_Snec_CCMP2469.gene1661.mRNA1:0.0098646616)100:0.1150620596,(AlveoDino-Dinophyceae-Symbiodinium_tridacnidorum_Sh18_Stri.gene6355.mRNA1:0.0449190358,AlveoDino-Dinophyceae-Symbiodinium_tridacnidorum_CCMP2592_Stri_CCMP2592.gene1310.mRNA1:0.0361693655)99:0.0841070050)100:0.2529266029)97:0.1990832757,AlveoDino-Dinophyceae-Breviolum_minutum_Bmin.gene16953.mRNA1:0.5250360801)99:0.2451792818)91:0.3831144384)63:0.1027129936)68:0.1941945754,(((((((AlveoDino-Dinophyceae-Dinophysis_acuminata_DAEP01_MMETSP0797_Transcript_46852_m.93188:0.3184407721,AlveoDino-Dinophyceae-Gambierdiscus_australes_MMETSP0766_Transcript_28322_m.42968:1.0292559680)86:0.2789859074,((AlveoDino-Dinophyceae-Alexandrium_tamarense_CCMP1771_Gene.146797__MMETSP0382_Transcript_70728__g.146797__m.146797:0.2881224571,(AlveoDino-Dinophyceae-Gambierdiscus_australes_MMETSP0766_Transcript_15434_m.23469:0.1471976622,AlveoDino-Dinophyceae-Gambierdiscus_australes_MMETSP0766_Transcript_84002_m.127075:0.3395212712)99:0.1017645421)98:0.2113393730,((AlveoDino-Dinophyceae-Alexandrium_tamarense_CCMP1771_Gene.35787__MMETSP0384_Transcript_22532__g.35787__m.35787:0.3492895604,(AlveoDino-Dinophyceae-Gambierdiscus_australes_MMETSP0766_Transcript_58665_m.88701:0.2229961383,AlveoDino-Dinophyceae-Gambierdiscus_australes_MMETSP0766_Transcript_68091_m.102647:0.2018627515)99:0.1738793096)95:0.1134139303,((AlveoDino-Dinophyceae-Durusdinium_trenchii_CCMP2556.gene24007.mRNA1:0.0000010890,AlveoDino-Dinophyceae-Durusdinium_trenchii_CCMP2556.gene24005.mRNA1:0.0000010890)100:0.1708366839,AlveoDino-Dinophyceae-Symbiodinium_natans_CCMP2548_Snat_CCMP2548.gene33686.mRNA1:0.4590024162)100:0.2977646551)99:0.1922268891)99:0.3176694382)38:0.0271316935,(Haptophyta---Emiliania_huxleyi_CCMP1516_tr_R1F380_R1F380_EMIHU:0.1516307954,(Haptophyta---Emiliania_huxleyi_CCMP1516_tr_R1DAC6_R1DAC6_EMIHU:0.0000010890,Haptophyta---Emiliania_huxleyi_CCMP1516_tr_R1FEW6_R1FEW6_EMIHU:0.0000025098)89:0.0039876840)100:0.7746356297)56:0.0538797111,AlveoDino-Dinophyceae-Alexandrium_tamarense_CCMP1771_Gene.155250__MMETSP0382_Transcript_74763__g.155250__m.155250:0.9512042384)99:0.5794730585,(AlveoDino-Dinophyceae-Breviolum_minutum_Bmin.gene21350.mRNA1:1.7657342302,Haptophyta---Emiliania_huxleyi_CCMP1516_tr_R1DDM8_R1DDM8_EMIHU:2.3094572730)98:1.0187455840)49:0.0388989942,AlveoDino-Dinophyceae-Alexandrium_tamarense_CCMP1771_Gene.167926__MMETSP0382_Transcript_80599__g.167926__m.167926:0.9434430537)35:0.0856180895,(AlveoDino-Dinophyceae-Amphidinium_gibbosum.g21787.t1:0.7228339515,AlveoDino-Dinophyceae-Amphidinium_gibbosum.g62008.t1:0.4816226434)95:0.3255107473)47:0.0698884124)52:0.1754776895)89:0.2624343584,(AlveoDino-Dinophyceae-Amphidinium_gibbosum.g24378.t1:0.6179023711,AlveoDino-Dinophyceae-Amphidinium_gibbosum.g58954.t1:0.5237698442)97:0.2096174835)88:0.0718038104,Haptophyta---Emiliania_huxleyi_CCMP1516_tr_R1DHG6_R1DHG6_EMIHU:1.0384588464);
```
