## Supplementary material for "Improved *Cladocopium goreaui* genome assembly reveals features of a facultative coral symbiont and the complex evolutionary history of dinoflagellate genes": OG0007469.treEdited.tre

```
(Alveolata-Chromerida-Chromera_velia_Cvel_9197:1.1491572941,((((((((AlveoDino-Dinophyceae-Dinophysis_acuminata_DAEP01_MMETSP0797_Transcript_27751_m.55361:0.2896469662,(((AlveoDino-Dinophyceae-Symbiodinium_microadriaticum_CCMP2467_Smic.gene5476.mRNA1:0.0000010000,AlveoDino-Dinophyceae-Symbiodinium_microadriaticum_04_503SCI_Smic_04-503SCI.03.gene2751.mRNA1:0.0000010000)62:0.0000010000,(AlveoDino-Dinophyceae-Symbiodinium_linucheae_CCMP2456_Slin_CCMP2456.gene6939.mRNA1:0.0165780007,AlveoDino-Dinophyceae-Symbiodinium_tridacnidorum_CCMP2592_Stri_CCMP2592.gene28059.mRNA1:0.1428994407)96:0.0075392435)97:0.0882465333,AlveoDino-Dinophyceae-Symbiodinium_pilosum_CCMP2461_Spil_CCMP2461.gene15374.mRNA1:0.1288346033)100:0.3140131991)61:0.0816268884,(((((((AlveoDino-Dinophyceae-Dinophysis_acuminata_DAEP01_MMETSP0797_Transcript_4534_m.8965:0.1245356703,(AlveoDino-Dinophyceae-Dinophysis_acuminata_DAEP01_MMETSP0797_Transcript_60481_m.120191:0.2177469816,AlveoDino-Dinophyceae-Dinophysis_acuminata_DAEP01_MMETSP0797_Transcript_66803_m.132710:0.1673998040)86:0.0412373213)82:0.0344269493,AlveoDino-Dinophyceae-Gymnodinium_catenatum_GC744_Gene.230575__MMETSP0784_Transcript_117087__g.230575__m.230575:0.1736855089)54:0.0700852312,(AlveoDino-Dinophyceae-Peridinium_aciculiferum_MMETSP0370_Transcript_96687_m.172282:0.3679544506,AlveoDino-Dinophyceae-Prorocentrum_minimum_Gene.150139__MMETSP0056_Transcript_81155__g.150139__m.150139:0.2578887552)96:0.1376020071)23:0.0066453981,((AlveoDino-Dinophyceae-Alexandrium_tamarense_CCMP1771_Gene.128674__MMETSP0382_Transcript_62222__g.128674__m.128674:0.3265050489,(AlveoDino-Dinophyceae-Gymnodinium_catenatum_GC744_Gene.235471__MMETSP0784_Transcript_119593__g.235471__m.235471:0.2148821378,AlveoDino-Dinophyceae-Amphidinium_gibbosum.g15262.t1:0.5265392698)100:0.2799293899)99:0.0957909372,AlveoDino-Dinophyceae-Gymnodinium_catenatum_GC744_Gene.235084__MMETSP0784_Transcript_119435__g.235084__m.235084:0.5254228946)65:0.1934245933)20:0.0378844870,(((AlveoDino-Dinophyceae-Gambierdiscus_australes_MMETSP0766_Transcript_78987_m.119064:0.0344547387,Haptophyta---Emiliania_huxleyi_CCMP1516_tr_R1CHU9_R1CHU9_EMIHU:1.3413983860)77:0.1557838630,AlveoDino-Dinophyceae-Karenia_brevis_SP1_MMETSP0573_Transcript_66307_m.79437:0.2075776102)60:0.0944949882,AlveoDino-Dinophyceae-Prorocentrum_minimum_MMETSP0055_Transcript_7603_m.13951:0.4957474506)53:0.0519798182)22:0.0241447723,(AlveoDino-Dinophyceae-Gymnodinium_catenatum_GC744_Gene.28495__MMETSP0784_Transcript_15014__g.28495__m.28495:0.1408987129,(AlveoDino-Dinophyceae-Karenia_brevis_SP1_MMETSP0573_Transcript_53656_m.64177:0.3060690662,AlveoDino-Dinophyceae-Peridinium_aciculiferum_MMETSP0370_Transcript_20387_m.34978:0.3141746789)91:0.1190012455)46:0.0953531170)31:0.0649167005,((AlveoDino-Dinophyceae-Alexandrium_tamarense_CCMP1771_Gene.2757__MMETSP0384_Transcript_1306__g.2757__m.2757:0.2211885006,AlveoDino-Dinophyceae-Gymnodinium_catenatum_GC744_Gene.114099__MMETSP0784_Transcript_58814__g.114099__m.114099:0.4086971165)76:0.0507173724,AlveoDino-Dinophyceae-Amphidinium_gibbosum.g40696.t1:0.6934030768)70:0.0451410959)15:0.0000029504)23:0.0774735003,(AlveoDino-Dinophyceae-Gambierdiscus_australes_MMETSP0766_Transcript_46006_m.68747:0.2218781620,AlveoDino-Dinophyceae-Gambierdiscus_australes_MMETSP0766_Transcript_72978_m.109854:0.1668898452)97:0.2831087376)23:0.0833913835,AlveoDino-Dinophyceae-Oxyrrhis_marina_Gene.57334__MMETSP0469_Transcript_39098__g.57334__m.57334:0.7516909431)31:0.1124474088,(AlveoDino-Dinophyceae-Prorocentrum_minimum_Gene.129291__MMETSP0056_Transcript_69877__g.129291__m.129291:0.0000025821,AlveoDino-Dinophyceae-Prorocentrum_minimum_MMETSP0057_Transcript_46465_m.85400:0.0000024716)100:0.4364894514)79:0.3199842499,(((AlveoDino-Dinophyceae-Symbiodinium_microadriaticum_04_503SCI_Smic_04-503SCI.03.gene4787.mRNA1:0.0000010000,AlveoDino-Dinophyceae-Symbiodinium_microadriaticum_CassKB8_Smic_CassKB8.gene9591.mRNA1:0.0000010000)84:0.0000021790,AlveoDino-Dinophyceae-Symbiodinium_necroappetens_CCMP2469_Snec_CCMP2469.gene8861.mRNA1:0.0979886709)98:0.0316264639,AlveoDino-Dinophyceae-Symbiodinium_linucheae_CCMP2456_Slin_CCMP2456.gene20602.mRNA1:0.0695025975)98:0.1706253959)38:0.0219364876,((AlveoDino-Dinophyceae-Durusdinium_trenchii_CCMP2556.gene21225.mRNA1:0.0000022182,AlveoDino-Dinophyceae-Durusdinium_trenchii_sh.g32365.t1:0.4915283562)100:0.2706665398,(AlveoDino-Dinophyceae-Cladocopium_goreaui_evm.model.scf7180000353202.15:0.0834456934,AlveoDino-Dinophyceae-Cladocopium_C92_CC92.gene19124.mRNA1:0.0000029383)98:0.0849428481)96:0.2157341894)96:0.6874337695,(((AlveoDino-Dinophyceae-Dinophysis_acuminata_DAEP01_MMETSP0797_Transcript_637_m.1287:0.3715115857,AlveoDino-Dinophyceae-Karenia_brevis_SP1_MMETSP0573_Transcript_66486_m.79715:0.5457718957)49:0.0643272396,(((AlveoDino-Dinophyceae-Gymnodinium_catenatum_GC744_Gene.166668__MMETSP0784_Transcript_85849__g.166668__m.166668:0.5603852939,AlveoDino-Dinophyceae-Prorocentrum_minimum_MMETSP0057_Transcript_9197_m.16884:0.3705700063)70:0.0867710057,AlveoDino-Dinophyceae-Noctiluca_scintillans_MMETSP0253_Transcript_65795_m.118662:0.4709449126)41:0.0399523103,AlveoDino-Dinophyceae-Polarella_glacialis_CCMP1383_evm.model.CCMP1383_scf7180000590424.14:0.3979619987)48:0.0719871577)83:0.0619706309,(((AlveoDino-Dinophyceae-Alexandrium_tamarense_CCMP1771_Gene.275111__MMETSP0384_Transcript_169049__g.275111__m.275111:0.2705753040,AlveoDino-Dinophyceae-Gambierdiscus_australes_MMETSP0766_Transcript_43551_m.65232:0.2188987410)100:0.3592510493,AlveoDino-Dinophyceae-Karenia_brevis_SP1_MMETSP0573_Transcript_15272_m.18140:0.3844255813)43:0.0663195778,(AlveoDino-Dinophyceae-Gambierdiscus_australes_MMETSP0766_Transcript_65100_m.98252:0.1875560628,AlveoDino-Dinophyceae-Gambierdiscus_australes_MMETSP0766_Transcript_65101_m.98254:0.0000023092)100:0.5459217661)96:0.1504962745)92:0.2906287166)94:0.5635000050,AlveoDino-Dinophyceae-Alexandrium_tamarense_CCMP1771_Gene.50643__MMETSP0384_Transcript_31567__g.50643__m.50643:2.5239121047);
```
