## Supplementary material for "Improved *Cladocopium goreaui* genome assembly reveals features of a facultative coral symbiont and the complex evolutionary history of dinoflagellate genes": OG0007859.treEdited.tre

```
(Alveolata-Chromerida-Vitrella_brassicaformis_Vbra_22980:1.2161758707,((((AlveoDino-Dinophyceae-Dinophysis_acuminata_DAEP01_MMETSP0797_Transcript_35023_m.69024:0.6247784706,AlveoDino-Dinophyceae-Prorocentrum_minimum_MMETSP0055_Transcript_55355_m.97090:0.5477221950)80:0.0594139323,((((((((((((AlveoDino-Dinophyceae-Alexandrium_tamarense_CCMP1771_Gene.237682__MMETSP0382_Transcript_114559__g.237682__m.237682:0.3407154398,AlveoDino-Dinophyceae-Gymnodinium_catenatum_GC744_Gene.94432__MMETSP0784_Transcript_48634__g.94432__m.94432:1.2055687245)68:0.0622102168,AlveoDino-Dinophyceae-Gambierdiscus_australes_MMETSP0766_Transcript_10561_m.16221:0.2462560029)71:0.2747076631,(AlveoDino-Dinophyceae-Heterocapsa_rotundata_MMETSP0503_Transcript_50172_m.105204:0.3958349782,AlveoDino-Dinophyceae-Peridinium_aciculiferum_MMETSP0370_Transcript_59763_m.105524:0.3328751252)99:0.2132478667)55:0.0142275407,AlveoDino-Dinophyceae-Karenia_brevis_SP1_Gene.37099__MMETSP0574_Transcript_30479__g.37099__m.37099:0.6480529468)82:0.0536801721,(AlveoDino-Dinophyceae-Alexandrium_tamarense_CCMP1771_Gene.13651__MMETSP0384_Transcript_8551__g.13651__m.13651:0.0828033569,(AlveoDino-Dinophyceae-Gambierdiscus_australes_MMETSP0766_Transcript_10562_m.16225:0.1384138873,AlveoDino-Dinophyceae-Gambierdiscus_australes_MMETSP0766_Transcript_15530_m.23602:0.1879518750)93:0.0132842752)100:0.5638417575)83:0.1478902847,AlveoDino-Dinophyceae-Noctiluca_scintillans_MMETSP0253_Transcript_40573_m.73215:0.8105213690)84:0.0730702522,(((AlveoDino-Dinophyceae-Durusdinium_trenchii_CCMP2556.gene10602.mRNA1:0.0000010241,AlveoDino-Dinophyceae-Durusdinium_trenchii_CCMP2556.gene10626.mRNA1:0.0000021003)100:0.1864326432,AlveoDino-Dinophyceae-Cladocopium_C92_CC92.gene16636.mRNA1:0.1129361529)98:0.0669262781,(((((AlveoDino-Dinophyceae-Symbiodinium_microadriaticum_CCMP2467_Smic.gene23700.mRNA1:0.0000010241,AlveoDino-Dinophyceae-Symbiodinium_necroappetens_CCMP2469_Snec_CCMP2469.gene12917.mRNA1:0.0000010241)80:0.0000020240,AlveoDino-Dinophyceae-Symbiodinium_tridacnidorum_CCMP2592_Stri_CCMP2592.gene26045.mRNA1:0.0124349119)97:0.0518978334,AlveoDino-Dinophyceae-Symbiodinium_natans_CCMP2548_Snat_CCMP2548.gene34880.mRNA1:0.0542671477)49:0.0138370052,AlveoDino-Dinophyceae-Symbiodinium_pilosum_CCMP2461_Spil_CCMP2461.gene8040.mRNA1:0.0226360070)52:0.0424410394,AlveoDino-Dinophyceae-Symbiodinium_linucheae_CCMP2456_Slin_CCMP2456.gene9368.mRNA1:0.1327119954)99:0.1118783983)98:0.2180501849)94:0.4038262151,(AlveoDino-Dinophyceae-Heterocapsa_rotundata_MMETSP0503_Transcript_50905_m.106397:0.6381059303,AlveoDino-Dinophyceae-Peridinium_aciculiferum_MMETSP0370_Transcript_47520_m.83308:0.6748829820)76:0.0909858963)77:0.1683928459,((((AlveoDino-Dinophyceae-Durusdinium_trenchii_CCMP2556.gene25869.mRNA1:0.0000028203,AlveoDino-Dinophyceae-Durusdinium_trenchii_sh.g18094.t1:0.0000010241)100:0.1172513329,(AlveoDino-Dinophyceae-Cladocopium_goreaui_evm.model.scf7180000346817.42:0.0000023044,AlveoDino-Dinophyceae-Cladocopium_C92_CC92.gene31152.mRNA1:0.0113791516)97:0.1077764212)69:0.0358122155,((((AlveoDino-Dinophyceae-Symbiodinium_microadriaticum_04_503SCI_Smic_04-503SCI.03.gene22284.mRNA1:0.0000010241,AlveoDino-Dinophyceae-Symbiodinium_microadriaticum_CassKB8_Smic_CassKB8.gene15818.mRNA1:0.0000010241)89:0.0000010242,AlveoDino-Dinophyceae-Symbiodinium_linucheae_CCMP2456_Slin_CCMP2456.gene25288.mRNA1:0.0000025034)99:0.1082912598,AlveoDino-Dinophyceae-Symbiodinium_natans_CCMP2548_Snat_CCMP2548.gene21046.mRNA1:0.1141777032)83:0.0462242055,AlveoDino-Dinophyceae-Symbiodinium_pilosum_CCMP2461_Spil_CCMP2461.gene3202.mRNA1:0.0428478939)90:0.0544282233)99:0.3545559401,AlveoDino-Dinophyceae-Polarella_glacialis_CCMP1383_evm.model.CCMP1383_scf7180000549701.1:0.2874603908)96:0.2541343629)58:0.0816738163,AlveoDino-Dinophyceae-Prorocentrum_minimum_MMETSP0055_Transcript_2536_m.4495:1.2052186726)52:0.2501855658,AlveoDino-Dinophyceae-Gymnodinium_catenatum_GC744_Gene.174799__MMETSP0784_Transcript_89345__g.174799__m.174799:0.1637211739)30:0.1183719475,(((AlveoDino-Dinophyceae-Gymnodinium_catenatum_GC744_Gene.57098__MMETSP0784_Transcript_30041__g.57098__m.57098:0.3285387803,AlveoDino-Dinophyceae-Prorocentrum_minimum_Gene.15437__MMETSP0056_Transcript_8484__g.15437__m.15437:0.2449015861)71:0.0778483978,((AlveoDino-Dinophyceae-Noctiluca_scintillans_MMETSP0253_Transcript_29049_m.52019:0.4653972478,AlveoDino-Dinophyceae-Peridinium_aciculiferum_MMETSP0370_Transcript_1716_m.2865:0.8875843652)55:0.0808683857,(AlveoDino-Dinophyceae-Polarella_glacialis_CCMP1383_evm.model.CCMP1383_scf7180000595889.7:0.0000022971,AlveoDino-Dinophyceae-Polarella_glacialis_CCMP2088_evm.model.CCMP2088_scf7180000717175.1:0.0000029035)100:0.3221242039)50:0.0639391960)40:0.0310178745,(AlveoDino-Dinophyceae-Karenia_brevis_SP1_Gene.5069__MMETSP0574_Transcript_5324__g.5069__m.5069:0.4389803422,((AlveoDino-Dinophyceae-Noctiluca_scintillans_MMETSP0253_Transcript_28892_m.51715:0.2223914737,AlveoDino-Dinophyceae-Noctiluca_scintillans_MMETSP0253_Transcript_5392_m.10577:0.6524989214)51:0.0000021037,AlveoDino-Dinophyceae-Amphidinium_gibbosum.g35912.t1:1.0838725822)96:0.2553622347)64:0.1567819123)35:0.0418811840)28:0.1024120803)37:0.0933005306,((AlveoDino-Dinophyceae-Dinophysis_acuminata_DAEP01_MMETSP0797_Transcript_865_m.1746:0.4258475933,(AlveoDino-Dinophyceae-Heterocapsa_rotundata_MMETSP0503_Transcript_69630_m.144513:0.6091107308,AlveoDino-Dinophyceae-Prorocentrum_minimum_Gene.149548__MMETSP0053_Transcript_83019__g.149548__m.149548:0.2915431673)31:0.0000027790)42:0.0636467540,(AlveoDino-Dinophyceae-Alexandrium_tamarense_CCMP1771_Gene.100648__MMETSP0382_Transcript_49212__g.100648__m.100648:0.3855833712,AlveoDino-Dinophyceae-Gambierdiscus_australes_MMETSP0766_Transcript_44632_m.66803:0.2515461856)95:0.1831966340)82:0.0803110035)35:0.3166842133,AlveoDino-Dinophyceae-Amphidinium_gibbosum.g62569.t1:0.3917001322)72:0.5650800698,Haptophyta---Emiliania_huxleyi_CCMP1516_tr_R1B7R6_R1B7R6_EMIHU:0.9922965155);
```
