## Supplementary material for "Improved *Cladocopium goreaui* genome assembly reveals features of a facultative coral symbiont and the complex evolutionary history of dinoflagellate genes": OG0008433.treEdited.tre

```
(AlveoDino-Dinophyceae-Dinophysis_acuminata_DAEP01_MMETSP0797_Transcript_31551_m.62597:0.7440684454,((AlveoDino-Dinophyceae-Alexandrium_tamarense_CCMP1771_Gene.155397__MMETSP0382_Transcript_74855__g.155397__m.155397:0.3654442051,(((((((((((AlveoDino-Dinophyceae-Alexandrium_tamarense_CCMP1771_Gene.189879__MMETSP0382_Transcript_91557__g.189879__m.189879:0.0000020291,AlveoDino-Dinophyceae-Alexandrium_tamarense_CCMP1771_Gene.190447__MMETSP0384_Transcript_116711__g.190447__m.190447:0.0000010000)75:0.0000022409,AlveoDino-Dinophyceae-Alexandrium_tamarense_CCMP1771_Gene.189883__MMETSP0382_Transcript_91558__g.189883__m.189883:0.0000024028)100:0.2472119989,AlveoDino-Dinophyceae-Gymnodinium_catenatum_GC744_Gene.181630__MMETSP0784_Transcript_92511__g.181630__m.181630:0.4239844495)75:0.0822047193,((AlveoDino-Dinophyceae-Polarella_glacialis_CCMP1383_evm.model.CCMP1383_scf7180000590058.18:0.0000010000,AlveoDino-Dinophyceae-Polarella_glacialis_CCMP2088_evm.model.CCMP2088_scf7180000715192.15:0.0000010000)99:0.0078824880,(AlveoDino-Dinophyceae-Polarella_glacialis_CCMP1383_evm.model.CCMP1383_scf7180000597289.10:0.0000010000,AlveoDino-Dinophyceae-Polarella_glacialis_CCMP2088_evm.model.CCMP2088_scf7180000694346.3:0.0000010000)98:0.0040386560)100:0.5220557611)70:0.0538991055,(AlveoDino-Dinophyceae-Peridinium_aciculiferum_MMETSP0370_Transcript_5797_m.9905:0.3066873412,(AlveoDino-Dinophyceae-Polarella_glacialis_CCMP1383_evm.model.CCMP1383_scf7180000596561.3:0.3412374573,AlveoDino-Dinophyceae-Polarella_glacialis_CCMP1383_evm.model.CCMP1383_scf7180000596786.8:0.0000029054)100:0.8452442362)33:0.1359160389)27:0.0543835172,(AlveoDino-Dinophyceae-Gymnodinium_catenatum_GC744_Gene.181629__MMETSP0784_Transcript_92510__g.181629__m.181629:0.1706112545,AlveoDino-Dinophyceae-Noctiluca_scintillans_MMETSP0253_Transcript_29777_m.53758:0.5273818045)74:0.0790693303)63:0.1289666982,(AlveoDino-Dinophyceae-Cladocopium_goreaui_evm.model.scf7180000354072.5:0.2611810821,AlveoDino-Dinophyceae-Breviolum_minutum_Bmin.gene25946.mRNA1:0.1720846511)100:0.4011030080)69:0.1140001416,(AlveoDino-Dinophyceae-Polarella_glacialis_CCMP1383_evm.model.CCMP1383_scf7180000542666.6:0.7410971223,AlveoDino-Dinophyceae-Polarella_glacialis_CCMP1383_evm.model.CCMP1383_scf7180000590005.4:0.5021594202)100:1.3598643700)80:0.1194345922,(AlveoDino-Dinophyceae-Gambierdiscus_australes_MMETSP0766_Transcript_35920_m.54278:0.6808016879,(AlveoDino-Dinophyceae-Oxyrrhis_marina_MMETSP0471_Transcript_23933_m.35481:0.9880018655,((Alveolata-Perkinsea-Perkinsus_marinus_ATCC_50983_tr_C5LGV5_C5LGV5_PERM5:0.0082828031,Alveolata-Perkinsea-Perkinsus_marinus_ATCC_50983_tr_C5LRS1_C5LRS1_PERM5:0.0000029944)100:0.9965552407,Haptophyta---Emiliania_huxleyi_CCMP1516_tr_R1CCB8_R1CCB8_EMIHU:1.1317146472)76:0.1748317333)64:0.2104546787)32:0.0601670368)49:0.2227162916,((AlveoDino-Dinophyceae-Durusdinium_trenchii_sh.g20127.t1:0.3700593114,((AlveoDino-Dinophyceae-Durusdinium_trenchii_sh.g20128.t1:0.4249319713,AlveoDino-Dinophyceae-Fugacium_kawagutii_Fkaw.gene23031.mRNA1:0.0168392877)98:0.2503130187,AlveoDino-Dinophyceae-Symbiodinium_tridacnidorum_CCMP2592_Stri_CCMP2592.gene12428.mRNA1:0.2954480112)91:0.2197198173)77:0.0476250933,(AlveoDino-Dinophyceae-Polarella_glacialis_CCMP1383_evm.model.CCMP1383_scf7180000566840.1:0.0090407341,AlveoDino-Dinophyceae-Polarella_glacialis_CCMP2088_evm.model.CCMP2088_scf7180000681963.1:0.0000026674)99:0.4630723969)79:0.1700266312)26:0.1131777761,(((AlveoDino-Dinophyceae-Alexandrium_tamarense_CCMP1771_Gene.203973__MMETSP0382_Transcript_98748__g.203973__m.203973:0.2782786424,AlveoDino-Dinophyceae-Gambierdiscus_australes_MMETSP0766_Transcript_74042_m.111540:0.9767754503)99:0.6204986998,AlveoDino-Dinophyceae-Peridinium_aciculiferum_MMETSP0370_Transcript_63588_m.111937:0.7669257169)94:0.3248261321,(AlveoDino-Dinophyceae-Alexandrium_tamarense_CCMP1771_Gene.203975__MMETSP0382_Transcript_98749__g.203975__m.203975:0.4196878120,AlveoDino-Dinophyceae-Gambierdiscus_australes_MMETSP0766_Transcript_57477_m.87117:0.3099092209)96:0.1304821715)91:0.2066445883)37:0.1202064191)32:0.0893169772,AlveoDino-Dinophyceae-Prorocentrum_minimum_Gene.33843__MMETSP0056_Transcript_18297__g.33843__m.33843:0.7270659796)58:0.0693042217,AlveoDino-Dinophyceae-Peridinium_aciculiferum_MMETSP0370_Transcript_63589_m.111945:0.3596781214);
```
