## Supplementary material for "Improved *Cladocopium goreaui* genome assembly reveals features of a facultative coral symbiont and the complex evolutionary history of dinoflagellate genes": OG0010835.treEdited.tre

```
(Alveolata-Apicomplexa-Plasmodium_falciparum_XP_001352002.1:0.9049452545,Alveolata-Apicomplexa-Toxoplasma_gondii_XP_002370016.1:1.0033591074,(Alveolata-Chromerida-Chromera_velia_Cvel_29842:1.3949480586,(((Alveolata-Chromerida-Vitrella_brassicaformis_Vbra_17669:1.5771797447,(((((((((AlveoDino-Dinophyceae-Alexandrium_tamarense_CCMP1771_Gene.226651__MMETSP0382_Transcript_109164__g.226651__m.226651:0.2528582749,AlveoDino-Dinophyceae-Gambierdiscus_australes_MMETSP0766_Transcript_50511_m.76160:0.3351039404)100:0.1838979330,AlveoDino-Dinophyceae-Peridinium_aciculiferum_MMETSP0370_Transcript_30594_m.53239:0.3935986538)50:0.0552158936,(AlveoDino-Dinophyceae-Heterocapsa_rotundata_MMETSP0503_Transcript_50432_m.105540:0.4624128248,(AlveoDino-Dinophyceae-Prorocentrum_minimum_MMETSP0055_Transcript_104221_m.183359:0.0000012007,AlveoDino-Dinophyceae-Prorocentrum_minimum_MMETSP0057_Transcript_57405_m.105698:0.0000012007)100:0.3533619033)73:0.0880144222)33:0.0302587426,AlveoDino-Dinophyceae-Gymnodinium_catenatum_GC744_Gene.14908__MMETSP0784_Transcript_8469__g.14908__m.14908:0.4775765460)66:0.0591654413,AlveoDino-Dinophyceae-Karenia_brevis_SP1_Gene.9835__MMETSP0574_Transcript_9119__g.9835__m.9835:0.2692120575)60:0.0543156973,((((AlveoDino-Dinophyceae-Durusdinium_trenchii_CCMP2556.gene8.mRNA1:0.0000012007,AlveoDino-Dinophyceae-Durusdinium_trenchii_CCMP2556.gene85.mRNA1:0.0000012007)100:0.1486106936,AlveoDino-Dinophyceae-Cladocopium_goreaui_evm.model.scf7180000356360.37:0.0540282344)84:0.0642754800,AlveoDino-Dinophyceae-Cladocopium_C15_evm.model.scaffold_943.1:0.0019283530)96:0.1047169551,(((AlveoDino-Dinophyceae-Symbiodinium_tridacnidorum_Sh18_Stri.gene6716.mRNA1:0.0095301537,AlveoDino-Dinophyceae-Symbiodinium_tridacnidorum_CCMP2592_Stri_CCMP2592.gene26158.mRNA1:0.0000033622)99:0.0711466539,AlveoDino-Dinophyceae-Symbiodinium_pilosum_CCMP2461_Spil_CCMP2461.gene14409.mRNA1:0.0583115561)83:0.0242854714,AlveoDino-Dinophyceae-Symbiodinium_pilosum_CCMP2461_Spil_CCMP2461.gene14408.mRNA1:0.0552373134)99:0.1426938038)100:0.2627002099)61:0.0295994220,(AlveoDino-Dinophyceae-Amphidinium_gibbosum.g61036.t1:0.0000012007,AlveoDino-Dinophyceae-Amphidinium_gibbosum.g61036.t2:0.0000012007)100:0.9436786071)68:0.0573640030,AlveoDino-Dinophyceae-Noctiluca_scintillans_MMETSP0253_Transcript_2448_m.4912:0.3649757560)77:0.1583102494,AlveoDino-Dinophyceae-Oxyrrhis_marina_Gene.71842__MMETSP0468_Transcript_50851__g.71842__m.71842:1.3782217282)61:0.1217754484)25:0.0180145982,(((Alveolata-Ciliophora-Paramecium_tetraurelia_tr_A0DJ04_A0DJ04_PARTE:0.0925289864,Alveolata-Ciliophora-Paramecium_tetraurelia_tr_A0DRF6_A0DRF6_PARTE:0.0000034358)100:1.1109083440,Haptophyta---Emiliania_huxleyi_CCMP1516_tr_R1DFF2_R1DFF2_EMIHU:1.3559209206)87:0.3078892862,((Alveolata-Perkinsea-Perkinsus_marinus_ATCC_50983_tr_C5L518_C5L518_PERM5:0.0000024586,Alveolata-Perkinsea-Perkinsus_marinus_ATCC_50983_tr_C5LXR2_C5LXR2_PERM5:0.0143471187)99:0.1057754503,(Alveolata-Perkinsea-Perkinsus_marinus_ATCC_50983_tr_C5LS28_C5LS28_PERM5:0.0396068626,Alveolata-Perkinsea-Perkinsus_marinus_ATCC_50983_tr_C5L987_C5L987_PERM5:0.0000025961)81:0.0763149110)100:0.9394375103)59:0.1493920073)50:0.1272778865,AlveoDino-Dinophyceae-Amoebophrya_ceratii.g15041.t1:0.7014328942)64:0.0980568075)78:0.1007865389);
```
