## Supplementary material for "Improved *Cladocopium goreaui* genome assembly reveals features of a facultative coral symbiont and the complex evolutionary history of dinoflagellate genes": OG0011733.treEdited.tre

```
(Alveolata-Chromerida-Chromera_velia_Cvel_16846:0.1922262121,((((Alveolata-Chromerida-Vitrella_brassicaformis_Vbra_6569:0.5223460441,Alveolata-Chromerida-Vitrella_brassicaformis_Vbra_6570:0.3105343139)100:0.4659446921,(((((AlveoDino-Dinophyceae-Alexandrium_tamarense_CCMP1771_Gene.156571__MMETSP0382_Transcript_75343__g.156571__m.156571:0.0004549903,AlveoDino-Dinophyceae-Alexandrium_tamarense_CCMP1771_Gene.155128__MMETSP0384_Transcript_94680__g.155128__m.155128:0.0196654040)100:0.5626792059,AlveoDino-Dinophyceae-Gambierdiscus_australes_MMETSP0766_Transcript_83404_m.126048:0.3041922516)53:0.0417708890,(Haptophyta---Emiliania_huxleyi_CCMP1516_tr_R1D386_R1D386_EMIHU:0.0000010000,Haptophyta---Emiliania_huxleyi_CCMP1516_tr_R1EBZ2_R1EBZ2_EMIHU:0.0000010000)100:0.3075633882)84:0.0942910964,AlveoDino-Dinophyceae-Karenia_brevis_SP1_Gene.9849__MMETSP0574_Transcript_9129__g.9849__m.9849:0.4782008140)78:0.1705393755,((Haptophyta---Emiliania_huxleyi_CCMP1516_tr_R1FR49_R1FR49_EMIHU:0.3130333344,Haptophyta---Emiliania_huxleyi_CCMP1516_tr_R1C6A6_R1C6A6_EMIHU:0.3222511434)99:0.2590891356,(((Haptophyta---Emiliania_huxleyi_CCMP1516_tr_R1DBL1_R1DBL1_EMIHU:0.0073769067,Haptophyta---Emiliania_huxleyi_CCMP1516_tr_R1FG02_R1FG02_EMIHU:0.0104981245)87:0.0145439393,Haptophyta---Emiliania_huxleyi_CCMP1516_tr_R1CSE1_R1CSE1_EMIHU:0.0302902302)92:0.0586208938,Haptophyta---Emiliania_huxleyi_CCMP1516_tr_R1DUE8_R1DUE8_EMIHU:0.1724968911)99:0.5225172990)62:0.1592991654)58:0.1473286179)41:0.0537460151,((AlveoDino-Dinophyceae-Dinophysis_acuminata_DAEP01_MMETSP0797_Transcript_5670_m.11354:0.0664901189,(AlveoDino-Dinophyceae-Prorocentrum_minimum_MMETSP0057_Transcript_79571_m.147191:0.1411305122,((((AlveoDino-Dinophyceae-Durusdinium_trenchii_CCMP2556.gene35665.mRNA1:0.0100910854,AlveoDino-Dinophyceae-Durusdinium_trenchii_sh.g32460.t1:0.1058815608)100:0.1963954357,((AlveoDino-Dinophyceae-Cladocopium_C15_evm.model.scaffold_11771.2:0.0115980141,(AlveoDino-Dinophyceae-Cladocopium_goreaui_evm.model.scf7180000353762.2:0.0000010000,AlveoDino-Dinophyceae-Cladocopium_goreaui_evm.model.scf7180000357420.7:0.0000010000)58:0.0000010000)98:0.0322959815,AlveoDino-Dinophyceae-Cladocopium_C92_CC92.gene27883.mRNA1:0.0152164566)93:0.0370009058)75:0.0263631691,(AlveoDino-Dinophyceae-Fugacium_kawagutii_Fkaw.gene21425.mRNA1:0.0429964273,AlveoDino-Dinophyceae-Breviolum_minutum_Bmin.gene16286.mRNA1:0.0312532124)73:0.0035918138)96:0.0925819203,(AlveoDino-Dinophyceae-Symbiodinium_tridacnidorum_Sh18_Stri.gene14419.mRNA1:0.0603162382,AlveoDino-Dinophyceae-Symbiodinium_natans_CCMP2548_Snat_CCMP2548.gene24355.mRNA1:0.0684767860)96:0.0547517010)84:0.0260473290)91:0.0927496722)95:0.2052709333,AlveoDino-Dinophyceae-Amphidinium_gibbosum.g56675.t1:0.3104912867)99:0.3791121013)56:0.2846231525,AlveoDino-Dinophyceae-Alexandrium_tamarense_CCMP1771_Gene.38422__MMETSP0384_Transcript_24053__g.38422__m.38422:0.3225194964)46:0.1029904131,Haptophyta---Emiliania_huxleyi_CCMP1516_tr_R1E5X0_R1E5X0_EMIHU:2.5010671548);
```
