## Supplementary material for "Improved *Cladocopium goreaui* genome assembly reveals features of a facultative coral symbiont and the complex evolutionary history of dinoflagellate genes": OG0001534.treEdited.tre

```
(Alveolata-Apicomplexa-Toxoplasma_gondii_XP_018637306.1:0.8228434755,(((((((Alveolata-Ciliophora-Paramecium_tetraurelia_tr_A0E9X9_A0E9X9_PARTE:1.1842025078,Alveolata-Ciliophora-Tetrahymena_thermophila_SB210_tr_Q245E3_Q245E3_TETTS:1.6286440055)75:0.3414716985,(((Alveolata-Ciliophora-Tetrahymena_thermophila_SB210_tr_I7ME37_I7ME37_TETTS:0.8558622104,Alveolata-Ciliophora-Tetrahymena_thermophila_SB210_tr_I7MMS9_I7MMS9_TETTS:0.9573914172)71:0.3189268970,((Alveolata-Ciliophora-Tetrahymena_thermophila_SB210_tr_Q22YR7_Q22YR7_TETTS:0.6415648486,Alveolata-Ciliophora-Tetrahymena_thermophila_SB210_tr_Q244Z2_Q244Z2_TETTS:0.8227793322)93:0.1544874208,(Alveolata-Ciliophora-Tetrahymena_thermophila_SB210_tr_Q235V2_Q235V2_TETTS:0.4400590909,Alveolata-Ciliophora-Tetrahymena_thermophila_SB210_tr_Q23TB7_Q23TB7_TETTS:0.3989080591)100:0.3099678083)100:0.3842411127)68:0.1071114595,Opisthokonta-Metazoa-Porites_lutea_plut2.m8.6756.m1:1.1603214752)37:0.0672660657)90:0.1882730142,(Glaucophyta---Cyanophora_paradoxa_ConsensusfromContig11757-snap_masked-ConsensusfromContig11757-abinit-gene-0.0-mRNA-1_cds_4286/1478-1909_0__:0.7383704632,Opisthokonta-Metazoa-Lottia_gigantea_tr_V4AGE5_V4AGE5_LOTGI:1.5478980267)67:0.1501169909)63:0.0294422251,AlveoDino-Dinophyceae-Oxyrrhis_marina_Gene.61178__MMETSP0469_Transcript_41339__g.61178__m.61178:1.2072793595)59:0.0727716418,Haptophyta---Emiliania_huxleyi_CCMP1516_tr_R1D0B3_R1D0B3_EMIHU:1.4620117353)52:0.1396718909,(((((AlveoDino-Dinophyceae-Dinophysis_acuminata_DAEP01_MMETSP0797_Transcript_12240_m.24363:0.5147507139,(AlveoDino-Dinophyceae-Dinophysis_acuminata_DAEP01_MMETSP0797_Transcript_25381_m.50554:0.7905330328,AlveoDino-Dinophyceae-Heterocapsa_rotundata_MMETSP0503_Transcript_11804_m.24958:0.3975726315)94:0.1238533502)91:0.1476914287,(AlveoDino-Dinophyceae-Alexandrium_tamarense_CCMP1771_Gene.74144__MMETSP0382_Transcript_36514__g.74144__m.74144:0.2168029575,AlveoDino-Dinophyceae-Gambierdiscus_australes_MMETSP0766_Transcript_70058_m.105203:0.0548859934)100:0.1661741918)61:0.0485250296,(((((AlveoDino-Dinophyceae-Dinophysis_acuminata_DAEP01_MMETSP0797_Transcript_15253_m.30876:0.6787956584,(((((AlveoDino-Dinophyceae-Alexandrium_tamarense_CCMP1771_Gene.257501__MMETSP0382_Transcript_124386__g.257501__m.257501:0.2604555453,(AlveoDino-Dinophyceae-Alexandrium_tamarense_CCMP1771_Gene.185458__MMETSP0382_Transcript_89607__g.185458__m.185458:0.0516240992,AlveoDino-Dinophyceae-Gambierdiscus_australes_MMETSP0766_Transcript_50582_m.76270:0.1338228674)100:0.0334712681)100:0.1088149282,(AlveoDino-Dinophyceae-Alexandrium_tamarense_CCMP1771_Gene.71303__MMETSP0382_Transcript_35212__g.71303__m.71303:0.6234162073,AlveoDino-Dinophyceae-Heterocapsa_rotundata_MMETSP0503_Transcript_17595_m.37882:0.4039629850)98:0.0650061545)98:0.0955356020,(AlveoDino-Dinophyceae-Gymnodinium_catenatum_GC744_Gene.131230__MMETSP0784_Transcript_67720__g.131230__m.131230:0.5041059793,AlveoDino-Dinophyceae-Gymnodinium_catenatum_GC744_Gene.150852__MMETSP0784_Transcript_78301__g.150852__m.150852:0.4635981554)92:0.1045219007)91:0.0795616801,AlveoDino-Dinophyceae-Karenia_brevis_SP1_MMETSP0573_Transcript_11215_m.13721:0.3066458463)84:0.0499220739,((AlveoDino-Dinophyceae-Gymnodinium_catenatum_GC744_Gene.131228__MMETSP0784_Transcript_67719__g.131228__m.131228:0.7907488875,AlveoDino-Dinophyceae-Heterocapsa_rotundata_MMETSP0503_Transcript_44675_m.93965:1.0332216894)28:0.0000020146,((AlveoDino-Dinophyceae-Symbiodinium_microadriaticum_CCMP2467_Smic.gene14188.mRNA1:0.0000028407,(AlveoDino-Dinophyceae-Symbiodinium_necroappetens_CCMP2469_Snec_CCMP2469.gene19297.mRNA1:0.0128586783,AlveoDino-Dinophyceae-Symbiodinium_linucheae_CCMP2456_Slin_CCMP2456.gene13646.mRNA1:0.0000018038)88:0.0064755105)64:0.0000022259,AlveoDino-Dinophyceae-Symbiodinium_tridacnidorum_CCMP2592_Stri_CCMP2592.gene35542.mRNA1:0.0332448318)100:0.6850491120)83:0.1207918691)95:0.1454349328)63:0.0691778087,(((AlveoDino-Dinophyceae-Gymnodinium_catenatum_GC744_Gene.1757__MMETSP0784_Transcript_1115__g.1757__m.1757:0.2938494156,AlveoDino-Dinophyceae-Amphidinium_gibbosum.g57080.t1:0.5184931676)98:0.1002237566,AlveoDino-Dinophyceae-Peridinium_aciculiferum_MMETSP0370_Transcript_10071_m.16940:0.6410344364)75:0.0590451301,AlveoDino-Dinophyceae-Karenia_brevis_SP1_MMETSP0573_Transcript_21596_m.25951:0.6320643352)67:0.0140016352)56:0.1374630501,(AlveoDino-Dinophyceae-Heterocapsa_rotundata_MMETSP0503_Transcript_27756_m.59129:0.5348439247,(AlveoDino-Dinophyceae-Amphidinium_gibbosum.g60481.t1:0.5950190286,AlveoDino-Dinophyceae-Amphidinium_gibbosum.g78585.t1:0.6615537033)95:0.2935458722)90:0.1333947886)16:0.0000024419,AlveoDino-Dinophyceae-Noctiluca_scintillans_MMETSP0253_Transcript_28880_m.51685:0.7589168971)47:0.0913990032,(((AlveoDino-Dinophyceae-Alexandrium_tamarense_CCMP1771_Gene.100984__MMETSP0382_Transcript_49361__g.100984__m.100984:0.2746426714,(((((AlveoDino-Dinophyceae-Durusdinium_trenchii_CCMP2556.gene20618.mRNA1:0.0000000000,AlveoDino-Dinophyceae-Durusdinium_trenchii_sh.g4262.t2:0.0000000000):0.0000010000,AlveoDino-Dinophyceae-Durusdinium_trenchii_sh.g4262.t1:0.0000026205)100:0.0290528482,(((AlveoDino-Dinophyceae-Cladocopium_C15_evm.model.scaffold_5440.2:0.0797097031,AlveoDino-Dinophyceae-Cladocopium_goreaui_evm.model.scf7180000345664.7:0.0051146069)99:0.0291057510,AlveoDino-Dinophyceae-Fugacium_kawagutii_Fkaw.gene3039.mRNA1:0.0334642397)53:0.0139827540,AlveoDino-Dinophyceae-Breviolum_minutum_Bmin.gene6812.mRNA1:0.0452089395)98:0.0408352090)89:0.0589769735,(((AlveoDino-Dinophyceae-Symbiodinium_microadriaticum_CCMP2467_Smic.gene21241.mRNA1:0.0000026139,AlveoDino-Dinophyceae-Symbiodinium_linucheae_CCMP2456_Slin_CCMP2456.gene2666.mRNA1:0.0000027103)46:0.0000023880,AlveoDino-Dinophyceae-Symbiodinium_tridacnidorum_CCMP2592_Stri_CCMP2592.gene26590.mRNA1:0.0000010000)99:0.0267412374,AlveoDino-Dinophyceae-Symbiodinium_natans_CCMP2548_Snat_CCMP2548.gene19424.mRNA1:0.0547508010)99:0.0668319667)100:0.1792202726,(AlveoDino-Dinophyceae-Polarella_glacialis_CCMP1383_evm.model.CCMP1383_scf7180000565897.4:0.0000029620,AlveoDino-Dinophyceae-Polarella_glacialis_CCMP2088_evm.model.CCMP2088_scf7180000715592.4:0.0000023757)100:0.1106407773)97:0.0715678337)93:0.1255401574,AlveoDino-Dinophyceae-Karenia_brevis_SP1_Gene.2708__MMETSP0574_Transcript_3517__g.2708__m.2708:0.2703253174)84:0.0794656255,((AlveoDino-Dinophyceae-Prorocentrum_minimum_Gene.195624__MMETSP0056_Transcript_105726__g.195624__m.195624:0.7878175264,((((AlveoDino-Dinophyceae-Durusdinium_trenchii_CCMP2556.gene26633.mRNA1:0.0000010000,AlveoDino-Dinophyceae-Durusdinium_trenchii_CCMP2556.gene26620.mRNA1:0.0000010000)100:0.1833431416,(AlveoDino-Dinophyceae-Fugacium_kawagutii_Fkaw.gene365.mRNA1:0.1511112843,AlveoDino-Dinophyceae-Breviolum_minutum_Bmin.gene27486.mRNA1:0.0990419735)45:0.0000024211)100:0.2300440941,(((AlveoDino-Dinophyceae-Symbiodinium_necroappetens_CCMP2469_Snec_CCMP2469.gene7086.mRNA1:0.0378063558,(AlveoDino-Dinophyceae-Symbiodinium_linucheae_CCMP2456_Slin_CCMP2456.gene1064.mRNA1:0.0000022487,AlveoDino-Dinophyceae-Symbiodinium_tridacnidorum_CCMP2592_Stri_CCMP2592.gene13757.mRNA1:0.0332326713)14:0.0000021332)99:0.0881570975,AlveoDino-Dinophyceae-Symbiodinium_natans_CCMP2548_Snat_CCMP2548.gene1103.mRNA1:0.1039175870)99:0.0353743267,AlveoDino-Dinophyceae-Symbiodinium_pilosum_CCMP2461_Spil_CCMP2461.gene2189.mRNA1:0.0000021383)99:0.1781873495)100:0.3324241049,AlveoDino-Dinophyceae-Polarella_glacialis_CCMP1383_evm.model.CCMP1383_scf7180000550250.1:0.4101766818)97:0.1069810818)90:0.2206910224,AlveoDino-Dinophyceae-Amphidinium_gibbosum.g32040.t1:0.9792888512)33:0.0000021065)69:0.0403931832)45:0.0290592564)43:0.0210261309,(((((((AlveoDino-Dinophyceae-Dinophysis_acuminata_DAEP01_MMETSP0797_Transcript_41928_m.83485:0.5599355218,AlveoDino-Dinophyceae-Amphidinium_gibbosum.g32268.t1:1.9522779189)54:0.0000025434,AlveoDino-Dinophyceae-Cladocopium_goreaui_evm.model.scf7180000355564.17:0.9845863280)71:0.0748029329,(AlveoDino-Dinophyceae-Alexandrium_tamarense_CCMP1771_Gene.66575__MMETSP0382_Transcript_32844__g.66575__m.66575:0.0574624805,AlveoDino-Dinophyceae-Gambierdiscus_australes_MMETSP0766_Transcript_26810_m.40614:0.5137791650)100:0.2138167302)68:0.1429510046,((AlveoDino-Dinophyceae-Karenia_brevis_SP1_MMETSP0573_Transcript_16326_m.19348:0.5723510618,AlveoDino-Dinophyceae-Heterocapsa_rotundata_MMETSP0503_Transcript_60988_m.126425:0.6798238296)67:0.0213927536,AlveoDino-Dinophyceae-Peridinium_aciculiferum_MMETSP0370_Transcript_92227_m.164455:0.7461410370)74:0.1153233198)50:0.0513710318,(((AlveoDino-Dinophyceae-Karenia_brevis_SP1_Gene.30969__MMETSP0574_Transcript_25505__g.30969__m.30969:0.6212425365,AlveoDino-Dinophyceae-Prorocentrum_minimum_Gene.183193__MMETSP0056_Transcript_99041__g.183193__m.183193:0.5804194656)84:0.0492495709,(((AlveoDino-Dinophyceae-Durusdinium_trenchii_sh.g6116.t1:0.0455977561,(AlveoDino-Dinophyceae-Cladocopium_goreaui_evm.model.scf7180000355250.12:0.3584667643,AlveoDino-Dinophyceae-Breviolum_minutum_Bmin.gene8756.mRNA1:0.1709522134)99:0.0620625050)100:0.4053241447,(AlveoDino-Dinophyceae-Polarella_glacialis_CCMP1383_evm.model.CCMP1383_scf7180000546329.1:0.0000020918,AlveoDino-Dinophyceae-Polarella_glacialis_CCMP2088_evm.model.CCMP2088_scf7180000723186.2:0.0083010804)100:0.5151077358)66:0.0982184210,AlveoDino-Dinophyceae-Symbiodinium_microadriaticum_04_503SCI_Smic_04-503SCI.03.gene10100.mRNA1:1.3525904744)82:0.1638987594)47:0.0727367086,((((AlveoDino-Dinophyceae-Cladocopium_goreaui_evm.model.scf7180000354420.5:0.0518632623,(((AlveoDino-Dinophyceae-Symbiodinium_microadriaticum_04_503SCI_Smic_04-503SCI.03.gene1159.mRNA1:0.0000027219,AlveoDino-Dinophyceae-Symbiodinium_microadriaticum_CassKB8_Smic_CassKB8.gene17370.mRNA1:0.0255776213)99:0.0481569676,AlveoDino-Dinophyceae-Symbiodinium_tridacnidorum_CCMP2592_Stri_CCMP2592.gene34698.mRNA1:0.0985179122)92:0.0019969580,AlveoDino-Dinophyceae-Symbiodinium_necroappetens_CCMP2469_Snec_CCMP2469.gene17280.mRNA1:0.1997355666)100:0.2015700411)70:0.0205031925,AlveoDino-Dinophyceae-Fugacium_kawagutii_Fkaw.gene26575.mRNA1:0.0189131274)100:0.4475950695,(((AlveoDino-Dinophyceae-Symbiodinium_microadriaticum_04_503SCI_Smic_04-503SCI.03.gene15644.mRNA1:0.0382320953,AlveoDino-Dinophyceae-Symbiodinium_linucheae_CCMP2456_Slin_CCMP2456.gene13735.mRNA1:0.0000027193)100:0.1018856616,AlveoDino-Dinophyceae-Symbiodinium_natans_CCMP2548_Snat_CCMP2548.gene13314.mRNA1:0.1284369650)100:0.4491529156,AlveoDino-Dinophyceae-Polarella_glacialis_CCMP1383_evm.model.CCMP1383_scf7180000589118.22:0.3614557904)42:0.0797950849)96:0.0992000193,((AlveoDino-Dinophyceae-Polarella_glacialis_CCMP1383_evm.model.CCMP1383_scf7180000589118.25:0.0000000000,AlveoDino-Dinophyceae-Polarella_glacialis_CCMP2088_evm.model.CCMP2088_scf7180000719428.8:0.0000000000):0.0000010000,AlveoDino-Dinophyceae-Polarella_glacialis_CCMP2088_evm.model.CCMP2088_scf7180000711094.1:0.0000025707)100:0.4703700564)87:0.0887462552)68:0.0583303667)86:0.1319712171,((AlveoDino-Dinophyceae-Heterocapsa_rotundata_MMETSP0503_Transcript_48308_m.101218:0.9798263711,(AlveoDino-Dinophyceae-Polarella_glacialis_CCMP1383_evm.model.CCMP1383_scf7180000593828.7:0.0000022140,((AlveoDino-Dinophyceae-Polarella_glacialis_CCMP1383_evm.model.CCMP1383_scf7180000596141.1:0.0000020271,AlveoDino-Dinophyceae-Polarella_glacialis_CCMP2088_evm.model.CCMP2088_scf7180000724580.5:0.0000022122)100:0.0066389721,AlveoDino-Dinophyceae-Polarella_glacialis_CCMP2088_evm.model.CCMP2088_scf7180000683125.2:0.0000021697)71:0.0000023657)100:0.6822595190)94:0.2257423792,AlveoDino-Dinophyceae-Amphidinium_gibbosum.g5116.t1:0.7174497376)29:0.0161254107)64:0.1338664958,((AlveoDino-Dinophyceae-Heterocapsa_rotundata_MMETSP0503_Transcript_4018_m.8322:0.3922830054,AlveoDino-Dinophyceae-Heterocapsa_rotundata_MMETSP0503_Transcript_49526_m.103901:0.4062949673)99:0.3661621031,((((AlveoDino-Dinophyceae-Durusdinium_trenchii_CCMP2556.gene10748.mRNA1:0.0000010000,AlveoDino-Dinophyceae-Durusdinium_trenchii_CCMP2556.gene10794.mRNA1:0.0000010000)100:0.0505678743,((((AlveoDino-Dinophyceae-Cladocopium_C15_evm.model.scaffold_3922.1:0.0263372747,AlveoDino-Dinophyceae-Cladocopium_goreaui_evm.model.scf7180000345335.6:0.0000024065)100:0.0064504497,AlveoDino-Dinophyceae-Cladocopium_C92_CC92.gene19760.mRNA1:0.0000025784)100:0.0515722399,AlveoDino-Dinophyceae-Fugacium_kawagutii_Fkaw.gene22433.mRNA1:0.0758562979)84:0.0367578341,AlveoDino-Dinophyceae-Breviolum_minutum_Bmin.gene29491.mRNA1:0.0374908767)84:0.0514626215)100:0.2003823276,AlveoDino-Dinophyceae-Symbiodinium_natans_CCMP2548_Snat_CCMP2548.gene6317.mRNA1:0.3348146297)100:0.4806581676,((((AlveoDino-Dinophyceae-Durusdinium_trenchii_sh.g13504.t1:0.0947308155,(AlveoDino-Dinophyceae-Cladocopium_C92_CC92.gene24505.mRNA1:0.0231046834,AlveoDino-Dinophyceae-Breviolum_minutum_Bmin.gene23680.mRNA1:0.0559105538)100:0.0253724523)99:0.1073321578,(((AlveoDino-Dinophyceae-Symbiodinium_microadriaticum_CassKB8_Smic_CassKB8.gene4625.mRNA1:0.0065641328,AlveoDino-Dinophyceae-Symbiodinium_linucheae_CCMP2456_Slin_CCMP2456.gene5294.mRNA1:0.0000024585)83:0.0065928517,(AlveoDino-Dinophyceae-Symbiodinium_tridacnidorum_Sh18_Stri.gene6828.mRNA1:0.0000010000,AlveoDino-Dinophyceae-Symbiodinium_tridacnidorum_CCMP2592_Stri_CCMP2592.gene33621.mRNA1:0.0000010000)74:0.0000026201)69:0.0000022007,AlveoDino-Dinophyceae-Symbiodinium_necroappetens_CCMP2469_Snec_CCMP2469.gene3271.mRNA1:0.0132113482)100:0.1572560320)99:0.2604727103,AlveoDino-Dinophyceae-Polarella_glacialis_CCMP2088_evm.model.CCMP2088_scf7180000678695.3:0.7578110294)93:0.0767420949,(AlveoDino-Dinophyceae-Polarella_glacialis_CCMP1383_evm.model.CCMP1383_scf7180000593251.1:0.0000026139,AlveoDino-Dinophyceae-Polarella_glacialis_CCMP2088_evm.model.CCMP2088_scf7180000679437.1:0.0000021133)100:0.4804674940)90:0.0558548029)97:0.1492819980)96:0.1649987025)59:0.0911522696)51:0.0643406402,((AlveoDino-Dinophyceae-Alexandrium_tamarense_CCMP1771_Gene.202127__MMETSP0384_Transcript_123902__g.202127__m.202127:0.5411366830,AlveoDino-Dinophyceae-Heterocapsa_rotundata_MMETSP0503_Transcript_44677_m.93974:1.1411769457)61:0.3039541202,(((AlveoDino-Dinophyceae-Durusdinium_trenchii_CCMP2556.gene3512.mRNA1:0.0000022076,AlveoDino-Dinophyceae-Durusdinium_trenchii_CCMP2556.gene3467.mRNA1:0.0000025101)100:0.1356607291,(AlveoDino-Dinophyceae-Cladocopium_C92_CC92.gene16382.mRNA1:0.0000026806,AlveoDino-Dinophyceae-Fugacium_kawagutii_Fkaw.gene22294.mRNA1:0.1785178344)100:0.2775393425)100:0.2644627064,(AlveoDino-Dinophyceae-Polarella_glacialis_CCMP1383_evm.model.CCMP1383_scf7180000556736.1:0.1804223967,AlveoDino-Dinophyceae-Polarella_glacialis_CCMP2088_evm.model.CCMP2088_scf7180000711011.1:0.6040153740)97:0.0925065328)95:0.0891811878)47:0.0288090281)42:0.1111018721)43:0.0585906908,(AlveoDino-Dinophyceae-Karenia_brevis_SP1_Gene.6656__MMETSP0574_Transcript_6516__g.6656__m.6656:0.3244930677,AlveoDino-Dinophyceae-Amoebophrya_ceratii.g14929.t1:1.6033925988)47:0.1039105194)55:0.2789593071,AlveoDino-Dinophyceae-Oxyrrhis_marina_Gene.1354__MMETSP0469_Transcript_813__g.1354__m.1354:1.1749576997);
```
