## Supplementary material for "Improved *Cladocopium goreaui* genome assembly reveals features of a facultative coral symbiont and the complex evolutionary history of dinoflagellate genes": OG0002068.treEdited.tre

```
(AlveoDino-Dinophyceae-Dinophysis_acuminata_DAEP01_MMETSP0797_Transcript_35237_m.69508:0.2355447926,((((((((AlveoDino-Dinophyceae-Alexandrium_tamarense_CCMP1771_Gene.23833__MMETSP0382_Transcript_12013__g.23833__m.23833:0.4374749001,AlveoDino-Dinophyceae-Gymnodinium_catenatum_GC744_Gene.166906__MMETSP0784_Transcript_85988__g.166906__m.166906:0.3518183894)100:0.8494108268,(((((AlveoDino-Dinophyceae-Alexandrium_tamarense_CCMP1771_Gene.30407__MMETSP0382_Transcript_15144__g.30407__m.30407:0.7226530763,((AlveoDino-Dinophyceae-Durusdinium_trenchii_sh.g20986.t1:0.5592520582,(AlveoDino-Dinophyceae-Cladocopium_C15_evm.model.scaffold_13375.2:0.1895795595,AlveoDino-Dinophyceae-Fugacium_kawagutii_Fkaw.gene29688.mRNA1:0.1809158798)100:0.1385834183)100:0.2716577440,(AlveoDino-Dinophyceae-Symbiodinium_tridacnidorum_Sh18_Stri.gene23299.mRNA1:0.2696702463,AlveoDino-Dinophyceae-Symbiodinium_natans_CCMP2548_Snat_CCMP2548.gene29952.mRNA1:0.1394356496)100:0.2899901293)100:0.4177197813)86:0.1524119522,AlveoDino-Dinophyceae-Gambierdiscus_australes_MMETSP0766_Transcript_80544_m.121535:0.9782288634)98:0.1113359425,AlveoDino-Dinophyceae-Amoebophrya_ceratii.g12953.t1:1.6573072609)84:0.2125194664,AlveoDino-Dinophyceae-Oxyrrhis_marina_Gene.82198__MMETSP0469_Transcript_54585__g.82198__m.82198:0.7793817278)65:0.1023711651,(((((((AlveoDino-Dinophyceae-Gambierdiscus_australes_MMETSP0766_Transcript_86725_m.131198:0.2811793985,((AlveoDino-Dinophyceae-Karenia_brevis_SP1_MMETSP0573_Transcript_63569_m.76028:0.0000010134,AlveoDino-Dinophyceae-Karenia_brevis_SP1_Gene.5602__MMETSP0574_Transcript_5759__g.5602__m.5602:0.0000010134)86:0.0000021826,AlveoDino-Dinophyceae-Karenia_brevis_SP1_Gene.5600__MMETSP0574_Transcript_5758__g.5600__m.5600:0.0000029959)97:0.0412358465)96:0.1442543752,AlveoDino-Dinophyceae-Polarella_glacialis_CCMP1383_evm.model.CCMP1383_scf7180000596975.16:0.5515804450)71:0.0095256135,(AlveoDino-Dinophyceae-Heterocapsa_rotundata_MMETSP0503_Transcript_64928_m.134637:0.1736236408,AlveoDino-Dinophyceae-Amphidinium_gibbosum.g12986.t1:0.6391086215)89:0.1453242636)65:0.0248464777,AlveoDino-Dinophyceae-Prorocentrum_minimum_Gene.88570__MMETSP0056_Transcript_48275__g.88570__m.88570:0.2372738535)69:0.0631138645,AlveoDino-Dinophyceae-Peridinium_aciculiferum_MMETSP0370_Transcript_71564_m.126981:0.2614347860)100:0.2460632593,((AlveoDino-Dinophyceae-Gymnodinium_catenatum_GC744_Gene.21304__MMETSP0784_Transcript_11570__g.21304__m.21304:0.2519864926,(((AlveoDino-Dinophyceae-Durusdinium_trenchii_CCMP2556.gene29367.mRNA1:0.1202681243,AlveoDino-Dinophyceae-Breviolum_minutum_Bmin.gene2316.mRNA1:0.0618899181)97:0.0526391390,(AlveoDino-Dinophyceae-Cladocopium_goreaui_evm.model.scf7180000356729.1:0.1008829511,AlveoDino-Dinophyceae-Cladocopium_C92_CC92.gene9724.mRNA1:0.0306217907)100:0.0664119635)100:0.1403231323,((AlveoDino-Dinophyceae-Symbiodinium_microadriaticum_04_503SCI_Smic_04-503SCI.03.gene16341.mRNA1:0.0931338936,AlveoDino-Dinophyceae-Symbiodinium_pilosum_CCMP2461_Spil_CCMP2461.gene15026.mRNA1:0.0999011991)100:0.0165932139,AlveoDino-Dinophyceae-Symbiodinium_natans_CCMP2548_Snat_CCMP2548.gene16782.mRNA1:0.0998484723)100:0.1410792730)100:0.1290568082)100:0.2638509191,AlveoDino-Dinophyceae-Noctiluca_scintillans_MMETSP0253_Transcript_13459_m.25154:0.3577408643)98:0.0678317576)97:0.1264616192,AlveoDino-Dinophyceae-Oxyrrhis_marina_Gene.112838__MMETSP0469_Transcript_74959__g.112838__m.112838:0.6701062623)78:0.1148872992)90:0.1457137634)97:0.2734490051,((AlveoDino-Dinophyceae-Gymnodinium_catenatum_GC744_Gene.96665__MMETSP0784_Transcript_49708__g.96665__m.96665:0.2519204209,AlveoDino-Dinophyceae-Gymnodinium_catenatum_GC744_Gene.96668__MMETSP0784_Transcript_49709__g.96668__m.96668:0.0000010134)98:0.8104046091,(AlveoDino-Dinophyceae-Oxyrrhis_marina_MMETSP0471_Transcript_30600_m.45288:0.6874490112,((AlveoDino-Dinophyceae-Heterocapsa_rotundata_MMETSP0503_Transcript_70936_m.147262:0.1548930562,AlveoDino-Dinophyceae-Prorocentrum_minimum_MMETSP0055_Transcript_108448_m.190615:0.1653120293)83:0.2889562206,(AlveoDino-Dinophyceae-Heterocapsa_rotundata_MMETSP0503_Transcript_70938_m.147266:0.6391326148,(((AlveoDino-Dinophyceae-Cladocopium_goreaui_evm.model.scf7180000353895.10:0.0770713166,AlveoDino-Dinophyceae-Breviolum_minutum_Bmin.gene15737.mRNA1:0.0933248546)100:0.1949764447,(AlveoDino-Dinophyceae-Symbiodinium_microadriaticum_CassKB8_Smic_CassKB8.gene15400.mRNA1:0.0310176321,AlveoDino-Dinophyceae-Symbiodinium_tridacnidorum_CCMP2592_Stri_CCMP2592.gene41401.mRNA1:0.0399497846)100:0.1405662863)100:0.1381293087,AlveoDino-Dinophyceae-Polarella_glacialis_CCMP2088_evm.model.CCMP2088_scf7180000714772.2:0.2419687604)99:0.2617044237)100:0.1374898823)100:0.3230759086)99:0.1878964419)100:0.2836028538)86:0.0585051752,((((((((((((AlveoDino-Dinophyceae-Alexandrium_tamarense_CCMP1771_Gene.204560__MMETSP0382_Transcript_99029__g.204560__m.204560:0.1214655200,AlveoDino-Dinophyceae-Gambierdiscus_australes_MMETSP0766_Transcript_12642_m.19387:0.1553971027)98:0.0566185544,(AlveoDino-Dinophyceae-Prorocentrum_minimum_Gene.61155__MMETSP0053_Transcript_33924__g.61155__m.61155:0.1684974215,AlveoDino-Dinophyceae-Prorocentrum_minimum_Gene.141919__MMETSP0056_Transcript_76793__g.141919__m.141919:0.1644560190)100:0.3387756769)100:0.0528038798,AlveoDino-Dinophyceae-Heterocapsa_rotundata_MMETSP0503_Transcript_61906_m.128294:0.2368856709)99:0.0919469865,AlveoDino-Dinophyceae-Karenia_brevis_SP1_Gene.36995__MMETSP0574_Transcript_30360__g.36995__m.36995:0.2975874381)100:0.1363223599,AlveoDino-Dinophyceae-Gymnodinium_catenatum_GC744_Gene.80472__MMETSP0784_Transcript_42030__g.80472__m.80472:0.2595257284)100:0.5275590440,(AlveoDino-Dinophyceae-Noctiluca_scintillans_MMETSP0253_Transcript_20967_m.37973:0.3774633930,(((AlveoDino-Dinophyceae-Peridinium_aciculiferum_MMETSP0370_Transcript_47492_m.83266:0.2314641897,AlveoDino-Dinophyceae-Polarella_glacialis_CCMP2088_evm.model.CCMP2088_scf7180000712915.1:0.2902102694)58:0.0725504515,AlveoDino-Dinophyceae-Amphidinium_gibbosum.g8179.t1:0.2603482041)57:0.0211865780,AlveoDino-Dinophyceae-Durusdinium_trenchii_CCMP2556.gene20601.mRNA1:0.7963935373)99:0.0842420516)100:0.3981328811)100:0.3275709811,((AlveoDino-Dinophyceae-Gymnodinium_catenatum_GC744_Gene.213762__MMETSP0784_Transcript_109136__g.213762__m.213762:0.7566029800,((AlveoDino-Dinophyceae-Cladocopium_goreaui_evm.model.scf7180000356890.13:0.0293924248,AlveoDino-Dinophyceae-Cladocopium_C92_CC92.gene22511.mRNA1:0.0342601737)100:0.0721152978,(AlveoDino-Dinophyceae-Fugacium_kawagutii_Fkaw.gene1190.mRNA1:0.1388777080,AlveoDino-Dinophyceae-Breviolum_minutum_Bmin.gene9683.mRNA1:0.1830699636)100:0.0549727881)100:0.5634018005)99:0.1034335804,((AlveoDino-Dinophyceae-Oxyrrhis_marina_Gene.33641__MMETSP0468_Transcript_23639__g.33641__m.33641:0.3161373894,AlveoDino-Dinophyceae-Oxyrrhis_marina_Gene.143316__MMETSP0469_Transcript_95131__g.143316__m.143316:0.3179295949)99:0.1256449564,AlveoDino-Dinophyceae-Oxyrrhis_marina_MMETSP0471_Transcript_45663_m.67916:0.4386351606)100:0.3180959594)99:0.1536897922)79:0.0349806636,Alveolata-Perkinsea-Perkinsus_marinus_ATCC_50983_tr_C5KYW5_C5KYW5_PERM5:1.4394681067)77:0.0938606464,Haptophyta---Emiliania_huxleyi_CCMP1516_tr_R1BHG7_R1BHG7_EMIHU:1.2252043413)91:0.0630892787,(((AlveoDino-Dinophyceae-Gymnodinium_catenatum_GC744_Gene.64810__MMETSP0784_Transcript_33857__g.64810__m.64810:0.4128982978,AlveoDino-Dinophyceae-Peridinium_aciculiferum_MMETSP0370_Transcript_103622_m.184327:0.3536257222)91:0.0632468062,AlveoDino-Dinophyceae-Prorocentrum_minimum_MMETSP0057_Transcript_4310_m.8005:0.2396702876)99:0.0868470049,((AlveoDino-Dinophyceae-Amphidinium_gibbosum.g24910.t1:0.3567020817,((((AlveoDino-Dinophyceae-Durusdinium_trenchii_CCMP2556.gene3212.mRNA1:0.0041859125,AlveoDino-Dinophyceae-Durusdinium_trenchii_CCMP2556.gene3262.mRNA1:0.0802324221)100:0.0505689938,AlveoDino-Dinophyceae-Durusdinium_trenchii_sh.g20952.t1:0.1842202590)100:0.2153151387,(AlveoDino-Dinophyceae-Cladocopium_goreaui_evm.model.scf7180000357004.4:0.0700915099,(AlveoDino-Dinophyceae-Fugacium_kawagutii_Fkaw.gene10240.mRNA1:0.1707011038,AlveoDino-Dinophyceae-Breviolum_minutum_Bmin.gene24209.mRNA1:0.1746366375)97:0.0521002718)98:0.0844824555)100:0.1667466489,(((((AlveoDino-Dinophyceae-Symbiodinium_microadriaticum_04_503SCI_Smic_04-503SCI.03.gene15886.mRNA1:0.0970118812,(AlveoDino-Dinophyceae-Symbiodinium_microadriaticum_CassKB8_Smic_CassKB8.gene18705.mRNA1:0.0000010134,AlveoDino-Dinophyceae-Symbiodinium_necroappetens_CCMP2469_Snec_CCMP2469.gene23605.mRNA1:0.1942374692)94:0.0053128527)96:0.0278571088,AlveoDino-Dinophyceae-Symbiodinium_linucheae_CCMP2456_Slin_CCMP2456.gene1351.mRNA1:0.0218937498)91:0.0333318000,AlveoDino-Dinophyceae-Symbiodinium_tridacnidorum_CCMP2592_Stri_CCMP2592.gene19191.mRNA1:0.0764947216)91:0.0265325900,AlveoDino-Dinophyceae-Symbiodinium_tridacnidorum_CCMP2592_Stri_CCMP2592.gene19192.mRNA1:0.2331221445)96:0.0979348462,AlveoDino-Dinophyceae-Symbiodinium_natans_CCMP2548_Snat_CCMP2548.gene11575.mRNA1:0.1645966383)100:0.2007160272)99:0.1386989866)90:0.0513898331,(AlveoDino-Dinophyceae-Polarella_glacialis_CCMP1383_evm.model.CCMP1383_scf7180000558354.36:0.0038121683,AlveoDino-Dinophyceae-Polarella_glacialis_CCMP2088_evm.model.CCMP2088_scf7180000713084.9:0.0160902166)100:0.2430782525)100:0.2378166748)100:0.4237051649)99:0.3929736931,((AlveoDino-Dinophyceae-Gymnodinium_catenatum_GC744_Gene.36987__MMETSP0784_Transcript_19530__g.36987__m.36987:1.7640888246,AlveoDino-Dinophyceae-Karenia_brevis_SP1_Gene.30813__MMETSP0574_Transcript_25433__g.30813__m.30813:2.1215528993)100:0.7713848756,AlveoDino-Dinophyceae-Amoebophrya_ceratii.g2872.t1:2.7712752838)94:0.3956248770)87:0.1596321301,(AlveoDino-Dinophyceae-Gymnodinium_catenatum_GC744_Gene.103473__MMETSP0784_Transcript_53589__g.103473__m.103473:1.1863020636,Opisthokonta-Choanoflagellida-Salpingoeca_rosetta_tr_F2UE91_F2UE91_SALR5:2.5431329866)83:0.4747736420)91:0.3863012406)78:0.1313606144,(((((AlveoDino-Dinophyceae-Alexandrium_tamarense_CCMP1771_Gene.105960__MMETSP0384_Transcript_64895__g.105960__m.105960:0.2889432674,AlveoDino-Dinophyceae-Gambierdiscus_australes_MMETSP0766_Transcript_85972_m.129930:0.2595967600)100:0.1530694126,AlveoDino-Dinophyceae-Noctiluca_scintillans_MMETSP0253_Transcript_7991_m.15085:0.3827253472)94:0.0822962495,(AlveoDino-Dinophyceae-Prorocentrum_minimum_MMETSP0057_Transcript_33752_m.61372:0.3106298287,AlveoDino-Dinophyceae-Amphidinium_gibbosum.g37351.t1:0.4564755876)100:0.2405310963)97:0.2079179646,(AlveoDino-Dinophyceae-Oxyrrhis_marina_Gene.33819__MMETSP0468_Transcript_23775__g.33819__m.33819:0.3011308552,AlveoDino-Dinophyceae-Oxyrrhis_marina_Gene.34615__MMETSP0469_Transcript_23477__g.34615__m.34615:0.2636846539)99:0.3683205096)95:0.2217451367,(((((AlveoDino-Dinophyceae-Gymnodinium_catenatum_GC744_Gene.4623__MMETSP0784_Transcript_2667__g.4623__m.4623:0.2387391337,AlveoDino-Dinophyceae-Karenia_brevis_SP1_Gene.33207__MMETSP0574_Transcript_27569__g.33207__m.33207:0.2982290637)41:0.0681568215,(AlveoDino-Dinophyceae-Peridinium_aciculiferum_MMETSP0370_Transcript_61010_m.107750:0.0000026916,(AlveoDino-Dinophyceae-Peridinium_aciculiferum_MMETSP0370_Transcript_61011_m.107752:0.0000022056,AlveoDino-Dinophyceae-Peridinium_aciculiferum_MMETSP0371_Transcript_10457_m.18401:0.0000028336)62:0.0000025096)100:0.3167741395)99:0.1982552075,(((AlveoDino-Dinophyceae-Durusdinium_trenchii_CCMP2556.gene1134.mRNA1:0.0000010134,AlveoDino-Dinophyceae-Durusdinium_trenchii_sh.g4341.t1:0.0603830102)100:0.2452949939,(AlveoDino-Dinophyceae-Fugacium_kawagutii_Fkaw.gene10445.mRNA1:0.1665653776,AlveoDino-Dinophyceae-Breviolum_minutum_Bmin.gene3264.mRNA1:0.1612746804)100:0.0960790052)100:0.1341137405,(((AlveoDino-Dinophyceae-Symbiodinium_microadriaticum_CCMP2467_Smic.gene17814.mRNA1:0.0000010134,AlveoDino-Dinophyceae-Symbiodinium_microadriaticum_04_503SCI_Smic_04-503SCI.03.gene8626.mRNA1:0.0000010134)76:0.0000010133,AlveoDino-Dinophyceae-Symbiodinium_microadriaticum_CassKB8_Smic_CassKB8.gene3501.mRNA1:0.0000010134)100:0.0996539905,AlveoDino-Dinophyceae-Symbiodinium_pilosum_CCMP2461_Spil_CCMP2461.gene10776.mRNA1:0.1039696427)100:0.1258893114)99:0.0690111419)57:0.0625132672,(AlveoDino-Dinophyceae-Polarella_glacialis_CCMP1383_evm.model.CCMP1383_scf7180000595861.1:0.0000024853,AlveoDino-Dinophyceae-Polarella_glacialis_CCMP2088_evm.model.CCMP2088_scf7180000715667.1:0.0000020031)98:0.2103029371)95:0.5580869088,(((((AlveoDino-Dinophyceae-Durusdinium_trenchii_CCMP2556.gene35058.mRNA1:0.0000010134,AlveoDino-Dinophyceae-Durusdinium_trenchii_sh.g9139.t1:0.0173586065)100:0.3259406163,AlveoDino-Dinophyceae-Breviolum_minutum_Bmin.gene13885.mRNA1:0.2121965714)62:0.0663280440,(AlveoDino-Dinophyceae-Symbiodinium_necroappetens_CCMP2469_Snec_CCMP2469.gene22383.mRNA1:0.2457320203,(AlveoDino-Dinophyceae-Symbiodinium_natans_CCMP2548_Snat_CCMP2548.gene27756.mRNA1:0.1105697381,AlveoDino-Dinophyceae-Symbiodinium_pilosum_CCMP2461_Spil_CCMP2461.gene8590.mRNA1:0.1084286257)97:0.0942210908)97:0.3702355205)64:0.0444249788,AlveoDino-Dinophyceae-Fugacium_kawagutii_Fkaw.gene21018.mRNA1:0.3519719389)91:0.1429115064,AlveoDino-Dinophyceae-Cladocopium_goreaui_evm.model.scf7180000355178.16:0.0125461253)100:4.7385467000)87:0.4274727946)92:0.2591135235)100:0.8810998530,(AlveoDino-Dinophyceae-Gymnodinium_catenatum_GC744_Gene.118585__MMETSP0784_Transcript_61007__g.118585__m.118585:0.0000021815,AlveoDino-Dinophyceae-Gymnodinium_catenatum_GC744_Gene.118587__MMETSP0784_Transcript_61008__g.118587__m.118587:0.0321815592)86:0.2888001484)81:0.0652365264,(AlveoDino-Dinophyceae-Noctiluca_scintillans_MMETSP0253_Transcript_34142_m.61939:0.3116545398,AlveoDino-Dinophyceae-Oxyrrhis_marina_Gene.51524__MMETSP0470_Transcript_38028__g.51524__m.51524:0.6457457647)92:0.1041391496)82:0.0673230826,((AlveoDino-Dinophyceae-Alexandrium_tamarense_CCMP1771_Gene.39252__MMETSP0382_Transcript_19809__g.39252__m.39252:0.1740624221,AlveoDino-Dinophyceae-Gambierdiscus_australes_MMETSP0766_Transcript_17462_m.26737:0.2801242697)46:0.0642874704,(((AlveoDino-Dinophyceae-Heterocapsa_rotundata_MMETSP0503_Transcript_46269_m.97114:0.1241508092,(AlveoDino-Dinophyceae-Prorocentrum_minimum_Gene.107685__MMETSP0056_Transcript_58487__g.107685__m.107685:0.0000010134,AlveoDino-Dinophyceae-Prorocentrum_minimum_MMETSP0057_Transcript_49753_m.91118:0.0063262914)100:0.2512466224)93:0.0318092242,AlveoDino-Dinophyceae-Heterocapsa_rotundata_MMETSP0503_Transcript_46270_m.97118:0.2596680120)80:0.0683453468,(((AlveoDino-Dinophyceae-Durusdinium_trenchii_CCMP2556.gene35059.mRNA1:0.1477566053,((AlveoDino-Dinophyceae-Cladocopium_C15_evm.model.scaffold_9745.1:0.0237393767,AlveoDino-Dinophyceae-Cladocopium_goreaui_evm.model.scf7180000355178.17:0.0131396307)99:0.0283262272,AlveoDino-Dinophyceae-Fugacium_kawagutii_Fkaw.gene21019.mRNA1:0.0646568734)98:0.0259195677)99:0.0409931004,AlveoDino-Dinophyceae-Breviolum_minutum_Bmin.gene13884.mRNA1:0.0922639443)100:0.1230268357,(((((AlveoDino-Dinophyceae-Symbiodinium_microadriaticum_CCMP2467_Smic.gene7890.mRNA1:0.0100948768,AlveoDino-Dinophyceae-Symbiodinium_microadriaticum_04_503SCI_Smic_04-503SCI.03.gene2475.mRNA1:0.0000010134)95:0.0000022857,AlveoDino-Dinophyceae-Symbiodinium_microadriaticum_CassKB8_Smic_CassKB8.gene6610.mRNA1:0.0000010134)96:0.0043443709,(AlveoDino-Dinophyceae-Symbiodinium_linucheae_CCMP2456_Slin_CCMP2456.gene13806.mRNA1:0.0189185358,AlveoDino-Dinophyceae-Symbiodinium_tridacnidorum_Sh18_Stri.gene6936.mRNA1:0.1179860922)95:0.0059574734)100:0.0819936718,AlveoDino-Dinophyceae-Symbiodinium_natans_CCMP2548_Snat_CCMP2548.gene27754.mRNA1:0.0957192797)77:0.0480148849,AlveoDino-Dinophyceae-Symbiodinium_pilosum_CCMP2461_Spil_CCMP2461.gene8591.mRNA1:0.0885402661)100:0.1614393609)100:0.1493668274)77:0.0383269784)33:0.0200130742)85:0.0548005134,AlveoDino-Dinophyceae-Peridinium_aciculiferum_MMETSP0370_Transcript_12412_m.21024:0.3504283174);
```
