## Supplementary material for "Improved *Cladocopium goreaui* genome assembly reveals features of a facultative coral symbiont and the complex evolutionary history of dinoflagellate genes": OG0003121.treEdited.tre

```
(Alveolata-Chromerida-Chromera_velia_Cvel_1457:0.6849669234,((((((((((((AlveoDino-Dinophyceae-Dinophysis_acuminata_DAEP01_MMETSP0797_Transcript_415_m.847:0.0705203480,AlveoDino-Dinophyceae-Prorocentrum_minimum_Gene.15274__MMETSP0056_Transcript_8411__g.15274__m.15274:0.1293251958)98:0.0109025522,((AlveoDino-Dinophyceae-Gymnodinium_catenatum_GC744_Gene.184363__MMETSP0784_Transcript_93902__g.184363__m.184363:0.1243579453,AlveoDino-Dinophyceae-Peridinium_aciculiferum_MMETSP0370_Transcript_82627_m.147035:0.0305249483)96:0.0431717107,(((((AlveoDino-Dinophyceae-Durusdinium_trenchii_sh.g2671.t1:0.0324917368,AlveoDino-Dinophyceae-Breviolum_minutum_Bmin.gene5320.mRNA1:0.0155742670)74:0.0183402935,(AlveoDino-Dinophyceae-Cladocopium_C15_evm.model.scaffold_1482.1:0.0000010000,((AlveoDino-Dinophyceae-Cladocopium_goreaui_evm.model.scf7180000347771.1:0.0000000000,AlveoDino-Dinophyceae-Cladocopium_C92_CC92.gene31125.mRNA1:0.0000000000):0.0000010000,AlveoDino-Dinophyceae-Cladocopium_goreaui_evm.model.scf7180000354419.2:0.0000010000)70:0.0000010000)98:0.0203769564)78:0.0153233521,AlveoDino-Dinophyceae-Fugacium_kawagutii_Fkaw.gene26426.mRNA1:0.0305930461)92:0.0470345612,(((AlveoDino-Dinophyceae-Symbiodinium_microadriaticum_CCMP2467_Smic.gene20537.mRNA1:0.0000000000,AlveoDino-Dinophyceae-Symbiodinium_tridacnidorum_CCMP2592_Stri_CCMP2592.gene7540.mRNA1:0.0000000000):0.0000010000,AlveoDino-Dinophyceae-Symbiodinium_microadriaticum_CassKB8_Smic_CassKB8.gene3487.mRNA1:0.0000010000)100:0.0209955165,(AlveoDino-Dinophyceae-Symbiodinium_natans_CCMP2548_Snat_CCMP2548.gene3729.mRNA1:0.0283855342,AlveoDino-Dinophyceae-Symbiodinium_pilosum_CCMP2461_Spil_CCMP2461.gene8752.mRNA1:0.0293122533)100:0.0176060697)100:0.1488451576)99:0.0455626386,(AlveoDino-Dinophyceae-Polarella_glacialis_CCMP1383_evm.model.CCMP1383_scf7180000595221.23:0.0000026006,AlveoDino-Dinophyceae-Polarella_glacialis_CCMP2088_evm.model.CCMP2088_scf7180000669401.3:0.0000010000)100:0.1736439149)96:0.0335202286)67:0.0086521946)83:0.0775389489,AlveoDino-Dinophyceae-Amphidinium_gibbosum.g57646.t1:1.1289743196)97:0.1089640031,((AlveoDino-Dinophyceae-Oxyrrhis_marina_Gene.40223__MMETSP0469_Transcript_27136__g.40223__m.40223:0.3038648144,AlveoDino-Dinophyceae-Oxyrrhis_marina_MMETSP0471_Transcript_13485_m.19649:0.0000024007)100:0.4189242275,AlveoDino-Dinophyceae-Amoebophrya_ceratii.g2292.t1:0.4275726820)94:0.0920998954)98:0.2232656134,(AlveoDino-Dinophyceae-Oxyrrhis_marina_Gene.155738__MMETSP0469_Transcript_103277__g.155738__m.155738:1.1390552572,(AlveoDino-Dinophyceae-Oxyrrhis_marina_MMETSP0471_Transcript_49810_m.73642:0.3282034522,AlveoDino-Dinophyceae-Heterocapsa_rotundata_MMETSP0503_Transcript_36507_m.77356:0.1673395198)100:0.1214406317)97:0.2566378505)87:0.1150823073,(AlveoDino-Dinophyceae-Gymnodinium_catenatum_GC744_Gene.200280__MMETSP0784_Transcript_102090__g.200280__m.200280:0.2044560323,AlveoDino-Dinophyceae-Oxyrrhis_marina_Gene.179909__MMETSP0469_Transcript_119443__g.179909__m.179909:0.1460238557)100:0.2421606613)64:0.0391474107,(AlveoDino-Dinophyceae-Karenia_brevis_SP1_MMETSP0573_Transcript_30346_m.36145:0.4743721307,(AlveoDino-Dinophyceae-Oxyrrhis_marina_MMETSP0471_Transcript_29183_m.43140:0.1215406399,AlveoDino-Dinophyceae-Amphidinium_gibbosum.g50879.t1:0.4239575387)98:0.1645701125)100:0.2641020267)99:0.2125254888,AlveoDino-Dinophyceae-Karenia_brevis_SP1_MMETSP0573_Transcript_44713_m.54333:0.9133101624)66:0.0852537546,((AlveoDino-Dinophyceae-Gambierdiscus_australes_MMETSP0766_Transcript_31579_m.47513:0.9030177782,Discobida-Euglenozoid-Euglena_gracilis_EG_transcript_12859:0.6712432189)76:0.1765209706,(((AlveoDino-Dinophyceae-Gymnodinium_catenatum_GC744_Gene.43718__MMETSP0784_Transcript_22592__g.43718__m.43718:0.8283265173,Cryptophyta---Guillardia_theta_CCMP2712_XP_005834290.1:0.8279810096)100:0.4125461502,(Viridiplantae-Angiosperm-Arabidopsis_thaliana_tr_F4HS78_F4HS78_ARATH:0.2246036609,Viridiplantae-Angiosperm-Glycine_max_tr_I1KHR6_I1KHR6_SOYBN:0.1386309064)100:1.1954364010)85:0.1652243415,(AlveoDino-Dinophyceae-Peridinium_aciculiferum_MMETSP0370_Transcript_44075_m.77320:1.2544604132,Opisthokonta-Choanoflagellida-Salpingoeca_rosetta_tr_F2U966_F2U966_SALR5:0.6161554572)95:0.4542747097)95:0.5603896596)56:0.0633234097)75:0.1048615651,((((((AlveoDino-Dinophyceae-Alexandrium_tamarense_CCMP1771_Gene.26907__MMETSP0382_Transcript_13486__g.26907__m.26907:0.0000010000,AlveoDino-Dinophyceae-Alexandrium_tamarense_CCMP1771_Gene.85786__MMETSP0384_Transcript_52717__g.85786__m.85786:0.0000023877)100:0.2342832056,(AlveoDino-Dinophyceae-Peridinium_aciculiferum_MMETSP0370_Transcript_31518_m.55096:0.1938090967,(AlveoDino-Dinophyceae-Polarella_glacialis_CCMP2088_evm.model.CCMP2088_scf7180000682711.1:0.0000010000,AlveoDino-Dinophyceae-Polarella_glacialis_CCMP2088_evm.model.CCMP2088_scf7180000720222.2:0.0000010000)100:0.1118769677)93:0.1322902183)58:0.0621939238,AlveoDino-Dinophyceae-Symbiodinium_natans_CCMP2548_Snat_CCMP2548.gene4972.mRNA1:0.1893940410)49:0.0556812038,(AlveoDino-Dinophyceae-Gymnodinium_catenatum_GC744_Gene.79042__MMETSP0784_Transcript_41373__g.79042__m.79042:0.1119565349,AlveoDino-Dinophyceae-Prorocentrum_minimum_MMETSP0057_Transcript_107220_m.198324:0.1655144342)90:0.0877579448)57:0.0345208583,(((AlveoDino-Dinophyceae-Cladocopium_C15_evm.model.scaffold_4079.2:0.0157772087,(AlveoDino-Dinophyceae-Cladocopium_goreaui_evm.model.scf7180000346324.2:0.0286122791,AlveoDino-Dinophyceae-Cladocopium_C92_CC92.gene31016.mRNA1:0.0205652460)96:0.0239483284)97:0.0566069126,AlveoDino-Dinophyceae-Fugacium_kawagutii_Fkaw.gene15558.mRNA1:0.0642776126)99:0.0393488449,AlveoDino-Dinophyceae-Breviolum_minutum_Bmin.gene5346.mRNA1:0.0877957392)99:0.1388392186)100:0.6193453617,Haptophyta---Emiliania_huxleyi_CCMP1516_tr_R1FIC0_R1FIC0_EMIHU:1.3488792619)47:0.0226556001)98:0.1997955092,((((AlveoDino-Dinophyceae-Dinophysis_acuminata_DAEP01_MMETSP0797_Transcript_42886_m.85470:0.5776921253,(AlveoDino-Dinophyceae-Alexandrium_tamarense_CCMP1771_Gene.52620__MMETSP0382_Transcript_26015__g.52620__m.52620:0.2094978297,AlveoDino-Dinophyceae-Gambierdiscus_australes_MMETSP0766_Transcript_75669_m.113950:0.4379541113)100:0.3537768417)100:0.3437259615,AlveoDino-Dinophyceae-Oxyrrhis_marina_Gene.169508__MMETSP0469_Transcript_112590__g.169508__m.169508:0.6898439188)99:0.2334945281,(((((AlveoDino-Dinophyceae-Dinophysis_acuminata_DAEP01_MMETSP0797_Transcript_5851_m.11696:0.0859828686,((((AlveoDino-Dinophyceae-Alexandrium_tamarense_CCMP1771_Gene.196982__MMETSP0382_Transcript_95079__g.196982__m.196982:0.0550240635,AlveoDino-Dinophyceae-Peridinium_aciculiferum_MMETSP0370_Transcript_100681_m.179796:0.2012266562)87:0.0273941172,(AlveoDino-Dinophyceae-Gambierdiscus_australes_MMETSP0766_Transcript_38173_m.57453:0.0579470468,AlveoDino-Dinophyceae-Amphidinium_gibbosum.g49039.t1:0.8979558072)57:0.0866209586)54:0.0333597749,(AlveoDino-Dinophyceae-Prorocentrum_minimum_Gene.11353__MMETSP0056_Transcript_6310__g.11353__m.11353:0.0829601139,AlveoDino-Dinophyceae-Prorocentrum_minimum_MMETSP0057_Transcript_23133_m.41845:0.0377905753)100:0.1582977863)57:0.0238207534,AlveoDino-Dinophyceae-Karenia_brevis_SP1_MMETSP0573_Transcript_6205_m.7465:0.1756134361)83:0.0143822737)85:0.0330595649,AlveoDino-Dinophyceae-Gymnodinium_catenatum_GC744_Gene.66148__MMETSP0784_Transcript_34648__g.66148__m.66148:0.0963463094)80:0.0183863178,((((AlveoDino-Dinophyceae-Karenia_brevis_SP1_MMETSP0573_Transcript_65096_m.77763:0.3612706008,((((AlveoDino-Dinophyceae-Symbiodinium_microadriaticum_CCMP2467_Smic.gene19637.mRNA1:0.0000010000,AlveoDino-Dinophyceae-Symbiodinium_microadriaticum_04_503SCI_Smic_04-503SCI.03.gene1886.mRNA1:0.0000010000)73:0.0000010000,(AlveoDino-Dinophyceae-Symbiodinium_necroappetens_CCMP2469_Snec_CCMP2469.gene17675.mRNA1:0.0000024666,AlveoDino-Dinophyceae-Symbiodinium_tridacnidorum_CCMP2592_Stri_CCMP2592.gene2489.mRNA1:0.0406372578)98:0.0202566613)73:0.0000028587,AlveoDino-Dinophyceae-Symbiodinium_microadriaticum_CassKB8_Smic_CassKB8.gene981.mRNA1:0.0000010000)87:0.0000025865,AlveoDino-Dinophyceae-Symbiodinium_natans_CCMP2548_Snat_CCMP2548.gene33160.mRNA1:0.5051972478)95:0.0717265630)89:0.0217056535,(AlveoDino-Dinophyceae-Breviolum_minutum_Bmin.gene22222.mRNA1:0.1367396829,AlveoDino-Dinophyceae-Breviolum_minutum_Bmin.gene31321.mRNA1:0.7441080591)95:0.0901943130)75:0.0373412377,(AlveoDino-Dinophyceae-Symbiodinium_tridacnidorum_CCMP2592_Stri_CCMP2592.gene14404.mRNA1:0.0674347571,AlveoDino-Dinophyceae-Symbiodinium_natans_CCMP2548_Snat_CCMP2548.gene10018.mRNA1:0.0496359647)100:0.2626195724)88:0.0311887873,((((AlveoDino-Dinophyceae-Durusdinium_trenchii_CCMP2556.gene11127.mRNA1:0.0435833916,AlveoDino-Dinophyceae-Durusdinium_trenchii_sh.g10412.t1:0.0304400574)100:0.1719063844,(AlveoDino-Dinophyceae-Durusdinium_trenchii_CCMP2556.gene20416.mRNA1:0.0000010000,AlveoDino-Dinophyceae-Durusdinium_trenchii_CCMP2556.gene20389.mRNA1:0.0092369559)100:0.2782425370)62:0.0000021358,(AlveoDino-Dinophyceae-Cladocopium_goreaui_evm.model.scf7180000356885.3:0.0084416239,AlveoDino-Dinophyceae-Cladocopium_C92_CC92.gene8545.mRNA1:0.0000024116)98:0.0615999131)97:0.1194418613,((AlveoDino-Dinophyceae-Polarella_glacialis_CCMP1383_evm.model.CCMP1383_scf7180000589968.11:0.0000010000,AlveoDino-Dinophyceae-Polarella_glacialis_CCMP2088_evm.model.CCMP2088_scf7180000723198.14:0.0000010000)81:0.0000023453,AlveoDino-Dinophyceae-Polarella_glacialis_CCMP2088_evm.model.CCMP2088_scf7180000672888.1:0.0000021744)100:0.0828180854)79:0.0127950145)85:0.0464441332)94:0.1612494328,AlveoDino-Dinophyceae-Gymnodinium_catenatum_GC744_Gene.22384__MMETSP0784_Transcript_12008__g.22384__m.22384:0.0946885345)98:0.0988766826,AlveoDino-Dinophyceae-Noctiluca_scintillans_MMETSP0253_Transcript_47172_m.85335:0.3436852341)98:0.1875762958)99:0.2117213111,AlveoDino-Dinophyceae-Oxyrrhis_marina_Gene.195313__MMETSP0469_Transcript_130686__g.195313__m.195313:0.8921313100)91:0.0785393565)98:0.2395887816,((AlveoDino-Dinophyceae-Dinophysis_acuminata_DAEP01_MMETSP0797_Transcript_42231_m.84060:0.5728547081,((AlveoDino-Dinophyceae-Alexandrium_tamarense_CCMP1771_MMETSP0378_Transcript_22234_m.19289:0.0000023482,AlveoDino-Dinophyceae-Alexandrium_tamarense_CCMP1771_Gene.32169__MMETSP0382_Transcript_15972__g.32169__m.32169:0.0000023051)100:0.1172375841,AlveoDino-Dinophyceae-Gambierdiscus_australes_MMETSP0766_Transcript_37894_m.57064:0.2329516425)100:0.4237652113)52:0.0337362361,((((AlveoDino-Dinophyceae-Alexandrium_tamarense_CCMP1771_Gene.101829__MMETSP0382_Transcript_49721__g.101829__m.101829:0.2776591245,(AlveoDino-Dinophyceae-Gymnodinium_catenatum_GC744_Gene.84448__MMETSP0784_Transcript_43953__g.84448__m.84448:0.2305420074,((AlveoDino-Dinophyceae-Durusdinium_trenchii_sh.g20299.t1:0.4199443757,((AlveoDino-Dinophyceae-Cladocopium_goreaui_evm.model.scf7180000353763.1:0.0376961838,AlveoDino-Dinophyceae-Cladocopium_C92_CC92.gene427.mRNA1:0.0087977635)100:0.0455204483,AlveoDino-Dinophyceae-Breviolum_minutum_Bmin.gene10995.mRNA1:0.0620732494)99:0.0211655182)99:0.0899951559,AlveoDino-Dinophyceae-Polarella_glacialis_CCMP2088_evm.model.CCMP2088_scf7180000723204.2:0.2351917730)99:0.1160623874)47:0.0278293449)44:0.0247626783,(AlveoDino-Dinophyceae-Gymnodinium_catenatum_GC744_Gene.64402__MMETSP0784_Transcript_33654__g.64402__m.64402:0.2811914550,AlveoDino-Dinophyceae-Heterocapsa_rotundata_MMETSP0503_Transcript_74549_m.154301:0.2019776956)91:0.0345337937)100:0.2576764148,AlveoDino-Dinophyceae-Polarella_glacialis_CCMP2088_evm.model.CCMP2088_scf7180000674914.3:0.2800174596)96:0.0812733880,AlveoDino-Dinophyceae-Karenia_brevis_SP1_MMETSP0573_Transcript_43016_m.52054:0.3123214439)96:0.0984923294)77:0.1749287426)97:0.0704528536,AlveoDino-Dinophyceae-Gymnodinium_catenatum_GC744_Gene.18836__MMETSP0784_Transcript_10324__g.18836__m.18836:0.3923409295);
```
