## Supplementary material for "Improved *Cladocopium goreaui* genome assembly reveals features of a facultative coral symbiont and the complex evolutionary history of dinoflagellate genes": OG0003976.treEdited.tre

```
(Alveolata-Chromerida-Chromera_velia_Cvel_3926:0.9185038919,(((((((((Alveolata-Chromerida-Vitrella_brassicaformis_Vbra_527:0.0760730489,Alveolata-Chromerida-Vitrella_brassicaformis_Vbra_16364:0.0000020491)97:0.4084618339,((AlveoDino-Dinophyceae-Prorocentrum_minimum_Gene.132234__MMETSP0056_Transcript_71497__g.132234__m.132234:0.1101157652,(AlveoDino-Dinophyceae-Amoebophrya_ceratii.g3003.t1:0.3011902114,((((AlveoDino-Dinophyceae-Durusdinium_trenchii_sh.g12965.t1:0.0000000000,AlveoDino-Dinophyceae-Durusdinium_trenchii_sh.g12965.t3:0.0000000000):0.0000025340,AlveoDino-Dinophyceae-Durusdinium_trenchii_sh.g12965.t2:0.0000023008)99:2.7878955670,Actinobacteria---Streptomyces_rimosus_ATCC10970_tr_L8F0N1_L8F0N1_STRR1:1.7176092940)40:0.4548617117,((Opisthokonta-Metazoa-Homo_sapiens_sp_Q00973_B4GN1_HUMAN:0.0667846999,Opisthokonta-Metazoa-Homo_sapiens_sp_Q8NHY0_B4GN2_HUMAN:0.6534286402)96:0.9248483041,((Rhodophyta---Chondrus_crispus_XP_005716952.1:0.1963975065,(Rhodophyta---Chondrus_crispus_XP_005718866.1:0.1156237220,(((Rhodophyta---Porphyra_umbilicalis_Pum0546s0006.1.p:0.0664842205,Rhodophyta---Porphyra_umbilicalis_Pum0546s0008.1.p:0.2662876231)98:0.2813924047,Rhodophyta---Gracilariopsis_chorda_PXF42998.1:0.0286472586)45:0.0553857034,Rhodophyta---Gracilariopsis_chorda_PXF48401.1:0.3345321089)76:0.1060440248)25:0.0000027794)64:0.1594640903,((Cyanobacteria---Synechocystis_sp_PCC_6803_tr_P72906_P72906_SYNY3:3.3249655832,Planctomycetes---Rhodopirellula_baltica_DSM10527_tr_Q7UE71_Q7UE71_RHOBA:0.1048913977)54:0.7056510623,(Planctomycetes---Rhodopirellula_baltica_DSM10527_tr_Q7UE72_Q7UE72_RHOBA:0.0000010000,Planctomycetes---Rhodopirellula_baltica_DSM10527_tr_Q7UEG0_Q7UEG0_RHOBA:0.0000010000)99:0.3863806878)57:0.7851608872)22:0.1610870141)22:0.2601999457)53:0.3504198101)61:0.1250414854)46:0.0664694545,AlveoDino-Dinophyceae-Durusdinium_trenchii_CCMP2556.gene11654.mRNA1:0.4955728531)26:0.0000024198)45:0.0000020754,AlveoDino-Dinophyceae-Heterocapsa_rotundata_MMETSP0503_Transcript_7375_m.15512:0.1243340388)57:0.0372218798,(((AlveoDino-Dinophyceae-Alexandrium_tamarense_CCMP1771_Gene.152410__MMETSP0382_Transcript_73336__g.152410__m.152410:0.0000021025,AlveoDino-Dinophyceae-Gambierdiscus_australes_MMETSP0766_Transcript_25285_m.38246:0.1081224010)68:0.0348816344,AlveoDino-Dinophyceae-Peridinium_aciculiferum_MMETSP0370_Transcript_32263_m.56403:0.0685387313)48:0.0000020246,((AlveoDino-Dinophyceae-Durusdinium_trenchii_CCMP2556.gene11675.mRNA1:0.0000028908,AlveoDino-Dinophyceae-Durusdinium_trenchii_sh.g9109.t1:0.0000020491)91:0.1059049066,(AlveoDino-Dinophyceae-Cladocopium_goreaui_evm.model.scf7180000356377.1:0.0000026082,((AlveoDino-Dinophyceae-Cladocopium_C92_CC92.gene28422.mRNA1:0.0503388815,((AlveoDino-Dinophyceae-Symbiodinium_microadriaticum_CassKB8_Smic_CassKB8.gene8994.mRNA1:0.0000000000,AlveoDino-Dinophyceae-Symbiodinium_natans_CCMP2548_Snat_CCMP2548.gene14109.mRNA1:0.0000000000):0.0000023666,AlveoDino-Dinophyceae-Symbiodinium_tridacnidorum_CCMP2592_Stri_CCMP2592.gene17100.mRNA1:0.0000028177)97:0.0000022748)52:0.0337317604,AlveoDino-Dinophyceae-Breviolum_minutum_Bmin.gene7254.mRNA1:0.0336789312)32:0.0000026904)55:0.0000028547)65:0.1150432685)41:0.0338189323)42:0.0354291210,((AlveoDino-Dinophyceae-Polarella_glacialis_CCMP1383_evm.model.CCMP1383_scf7180000597483.1:0.0000010000,AlveoDino-Dinophyceae-Polarella_glacialis_CCMP2088_evm.model.CCMP2088_scf7180000712374.5:0.0000010000)95:0.0804453979,Haptophyta---Emiliania_huxleyi_CCMP1516_tr_R1DHS6_R1DHS6_EMIHU:1.2748416830)44:0.0000027718)40:0.0000024184,(AlveoDino-Dinophyceae-Gymnodinium_catenatum_GC744_Gene.72046__MMETSP0784_Transcript_37817__g.72046__m.72046:0.0408786725,AlveoDino-Dinophyceae-Amphidinium_gibbosum.g63096.t1:0.0641463903)84:0.0554179706)93:0.1672048865,(((AlveoDino-Dinophyceae-Polarella_glacialis_CCMP1383_evm.model.CCMP1383_scf7180000584165.11:0.0000000000,AlveoDino-Dinophyceae-Polarella_glacialis_CCMP2088_evm.model.CCMP2088_scf7180000722319.14:0.0000000000):0.0000000000,AlveoDino-Dinophyceae-Polarella_glacialis_CCMP2088_evm.model.CCMP2088_scf7180000692511.2:0.0000000000):0.0000010000,AlveoDino-Dinophyceae-Polarella_glacialis_CCMP1383_evm.model.CCMP1383_scf7180000591242.2:0.0000010000)89:0.0000025257)68:0.1139286585,((AlveoDino-Dinophyceae-Alexandrium_tamarense_CCMP1771_Gene.7102__MMETSP0382_Transcript_3412__g.7102__m.7102:0.0822431603,AlveoDino-Dinophyceae-Peridinium_aciculiferum_MMETSP0371_Transcript_8499_m.14684:0.0383230677)98:0.0366444117,(((AlveoDino-Dinophyceae-Gymnodinium_catenatum_GC744_Gene.61231__MMETSP0784_Transcript_31984__g.61231__m.61231:0.0796105423,AlveoDino-Dinophyceae-Karenia_brevis_SP1_Gene.12802__MMETSP0574_Transcript_11405__g.12802__m.12802:0.0361141600)46:0.0381611409,AlveoDino-Dinophyceae-Amphidinium_gibbosum.g53012.t1:0.0444394778)39:0.0000020149,AlveoDino-Dinophyceae-Heterocapsa_rotundata_MMETSP0503_Transcript_47381_m.99356:0.0000020178)45:0.0360103596)70:0.0295037740)94:0.0914984386,(((AlveoDino-Dinophyceae-Cladocopium_C15_evm.model.scaffold_12048.1:0.0000020491,AlveoDino-Dinophyceae-Breviolum_minutum_Bmin.gene23464.mRNA1:0.0352024316)84:0.0000022335,(AlveoDino-Dinophyceae-Cladocopium_goreaui_evm.model.scf7180000346455.5:0.0344370276,AlveoDino-Dinophyceae-Cladocopium_C92_CC92.gene20379.mRNA1:0.0000020491)73:0.0000020972)98:0.0718855388,(((((AlveoDino-Dinophyceae-Symbiodinium_microadriaticum_CCMP2467_Smic.gene27183.mRNA1:0.0000000000,AlveoDino-Dinophyceae-Symbiodinium_tridacnidorum_CCMP2592_Stri_CCMP2592.gene6654.mRNA1:0.0000000000):0.0000000000,AlveoDino-Dinophyceae-Symbiodinium_microadriaticum_CassKB8_Smic_CassKB8.gene24468.mRNA1:0.0000000000):0.0000000000,AlveoDino-Dinophyceae-Symbiodinium_tridacnidorum_Sh18_Stri.gene17316.mRNA1:0.0000000000):0.0000010000,AlveoDino-Dinophyceae-Symbiodinium_microadriaticum_04_503SCI_Smic_04-503SCI.03.gene18911.mRNA1:0.0000010000)87:0.0000021253,AlveoDino-Dinophyceae-Symbiodinium_pilosum_CCMP2461_Spil_CCMP2461.gene6823.mRNA1:0.0359445443)63:0.0357986103)48:0.0000026639)71:0.1657954227,((AlveoDino-Dinophyceae-Durusdinium_trenchii_CCMP2556.gene5232.mRNA1:0.0000000000,AlveoDino-Dinophyceae-Durusdinium_trenchii_sh.g12966.t1:0.0000000000):0.0000020491,AlveoDino-Dinophyceae-Durusdinium_trenchii_CCMP2556.gene5294.mRNA1:0.0000010000)87:0.0000026905);
```
