## Supplementary material for "Improved *Cladocopium goreaui* genome assembly reveals features of a facultative coral symbiont and the complex evolutionary history of dinoflagellate genes": OG0004012.treEdited.tre

```
(Alveolata-Chromerida-Vitrella_brassicaformis_Vbra_16624:0.2148684752,Alveolata-Chromerida-Vitrella_brassicaformis_Vbra_13619:0.4128453960,((((((((((AlveoDino-Dinophyceae-Dinophysis_acuminata_DAEP01_MMETSP0797_Transcript_5273_m.10478:0.1730734031,AlveoDino-Dinophyceae-Alexandrium_tamarense_CCMP1771_Gene.235961__MMETSP0382_Transcript_113848__g.235961__m.235961:0.2946829106)100:0.2905115925,AlveoDino-Dinophyceae-Gymnodinium_catenatum_GC744_Gene.117683__MMETSP0784_Transcript_60627__g.117683__m.117683:0.6562916394)80:0.0376936028,((((AlveoDino-Dinophyceae-Alexandrium_tamarense_CCMP1771_Gene.95313__MMETSP0382_Transcript_46683__g.95313__m.95313:0.2846572531,AlveoDino-Dinophyceae-Alexandrium_tamarense_CCMP1771_Gene.60320__MMETSP0384_Transcript_37340__g.60320__m.60320:0.0652729342)100:0.2263790151,((AlveoDino-Dinophyceae-Peridinium_aciculiferum_MMETSP0370_Transcript_70967_m.126069:0.0000028733,(AlveoDino-Dinophyceae-Peridinium_aciculiferum_MMETSP0370_Transcript_70969_m.126076:0.0000010000,AlveoDino-Dinophyceae-Peridinium_aciculiferum_MMETSP0371_Transcript_13263_m.23404:0.0000010000)100:0.0871986340)100:0.3499065360,Haptophyta---Emiliania_huxleyi_CCMP1516_tr_R1BYL5_R1BYL5_EMIHU:0.3097685777)100:0.2765537376)75:0.1073296742,((((AlveoDino-Dinophyceae-Durusdinium_trenchii_CCMP2556.gene23149.mRNA1:0.0592553018,((AlveoDino-Dinophyceae-Cladocopium_C15_evm.model.scaffold_12846.4:0.0100695002,AlveoDino-Dinophyceae-Cladocopium_C92_CC92.gene4893.mRNA1:0.0151031033)100:0.0049796124,AlveoDino-Dinophyceae-Cladocopium_goreaui_evm.model.scf7180000356816.36:0.0000020042)100:0.1047535794)98:0.0762524511,AlveoDino-Dinophyceae-Symbiodinium_tridacnidorum_CCMP2592_Stri_CCMP2592.gene505.mRNA1:0.2605399886)80:0.0344982140,((((AlveoDino-Dinophyceae-Durusdinium_trenchii_CCMP2556.gene26826.mRNA1:0.0000010000,AlveoDino-Dinophyceae-Durusdinium_trenchii_CCMP2556.gene25936.mRNA1:0.0000010000)63:0.0000010000,AlveoDino-Dinophyceae-Durusdinium_trenchii_sh.g27137.t1:0.0000010000)45:0.0000022990,AlveoDino-Dinophyceae-Durusdinium_trenchii_sh.g27137.t2:0.0000010000)100:0.0469445702,((AlveoDino-Dinophyceae-Cladocopium_C15_evm.model.scaffold_12846.6:0.0253287558,AlveoDino-Dinophyceae-Cladocopium_goreaui_evm.model.scf7180000354201.7:0.0346943750)100:0.0181318785,AlveoDino-Dinophyceae-Breviolum_minutum_Bmin.gene19668.mRNA1:0.0690545893)98:0.0349654603)99:0.0560761887)88:0.0338113707,((AlveoDino-Dinophyceae-Symbiodinium_microadriaticum_CCMP2467_Smic.gene8824.mRNA1:0.0000010000,AlveoDino-Dinophyceae-Symbiodinium_microadriaticum_04_503SCI_Smic_04-503SCI.03.gene11268.mRNA1:0.0000010000)100:0.0155868111,AlveoDino-Dinophyceae-Symbiodinium_tridacnidorum_CCMP2592_Stri_CCMP2592.gene18628.mRNA1:0.0000021350)100:0.1954280220)99:0.1536825909)62:0.0168011065,AlveoDino-Dinophyceae-Gambierdiscus_australes_MMETSP0766_Transcript_71345_m.107033:0.5500041255)92:0.1104665253)89:0.0827800972,AlveoDino-Dinophyceae-Noctiluca_scintillans_MMETSP0253_Transcript_28695_m.51299:0.8070887107)77:0.0322117761,(AlveoDino-Dinophyceae-Alexandrium_tamarense_CCMP1771_Gene.71089__MMETSP0384_Transcript_43958__g.71089__m.71089:0.4158305344,AlveoDino-Dinophyceae-Oxyrrhis_marina_Gene.133784__MMETSP0469_Transcript_88965__g.133784__m.133784:0.4358636259)100:0.3137621087)91:0.1457210907,((AlveoDino-Dinophyceae-Noctiluca_scintillans_MMETSP0253_Transcript_15321_m.28566:0.2063908425,(AlveoDino-Dinophyceae-Noctiluca_scintillans_MMETSP0253_Transcript_33721_m.61224:0.2134142618,AlveoDino-Dinophyceae-Noctiluca_scintillans_MMETSP0253_Transcript_33722_m.61227:0.0736455184)99:0.1671316997)53:0.0801791197,AlveoDino-Dinophyceae-Noctiluca_scintillans_MMETSP0253_Transcript_25904_m.46084:0.4441996912)100:0.7314249322)66:0.0928946661,(AlveoDino-Dinophyceae-Oxyrrhis_marina_Gene.205575__MMETSP0469_Transcript_140170__g.205575__m.205575:0.8063785153,(AlveoDino-Dinophyceae-Oxyrrhis_marina_Gene.54306__MMETSP0469_Transcript_36937__g.54306__m.54306:0.7522359897,AlveoDino-Dinophyceae-Oxyrrhis_marina_Gene.67454__MMETSP0469_Transcript_45631__g.67454__m.67454:0.3730952989)100:0.6769044351)99:0.3200280407)96:0.1309142041,((AlveoDino-Dinophyceae-Noctiluca_scintillans_MMETSP0253_Transcript_10601_m.20013:0.3314642324,(AlveoDino-Dinophyceae-Noctiluca_scintillans_MMETSP0253_Transcript_27657_m.49525:0.0848522587,AlveoDino-Dinophyceae-Noctiluca_scintillans_MMETSP0253_Transcript_41281_m.74424:0.1555285712)100:0.3810524798)100:0.4062491320,(((AlveoDino-Dinophyceae-Durusdinium_trenchii_CCMP2556.gene24125.mRNA1:0.0675635017,(AlveoDino-Dinophyceae-Cladocopium_C15_evm.model.scaffold_2329.1:0.1073195856,(AlveoDino-Dinophyceae-Fugacium_kawagutii_Fkaw.gene4470.mRNA1:0.0987580559,AlveoDino-Dinophyceae-Breviolum_minutum_Bmin.gene27579.mRNA1:0.0433783049)97:0.0265881289)98:0.0289679412)100:0.2255799330,AlveoDino-Dinophyceae-Symbiodinium_microadriaticum_CCMP2467_Smic.gene16898.mRNA1:0.0683856135)99:0.0395642466,AlveoDino-Dinophyceae-Symbiodinium_natans_CCMP2548_Snat_CCMP2548.gene27066.mRNA1:0.0132283984)100:0.6116009990)100:0.3999970480)99:0.3106367092,((((((Discobida-Euglenozoid-Euglena_gracilis_EG_transcript_2177:0.3136067400,Discobida-Euglenozoid-Euglena_gracilis_EG_transcript_2993:0.3329332678)100:0.7694932903,(Discobida-Euglenozoid-Euglena_gracilis_EG_transcript_3559:1.0825686717,((Discobida-Euglenozoid-Euglena_gracilis_EG_transcript_4675:0.0000010000,Discobida-Euglenozoid-Euglena_gracilis_EG_transcript_25605:0.0000010000)100:0.6186628860,Discobida-Euglenozoid-Euglena_gracilis_EG_transcript_4736:0.6087606184)96:0.2002188485)90:0.2459139731)85:0.1460290287,Haptophyta---Emiliania_huxleyi_CCMP1516_tr_R1EZY8_R1EZY8_EMIHU:2.9360234606)34:0.0000022793,((Rhizaria-Chlorarachniophyceae-Bigelowiella_natans_CCMP2755_jgi_Bigna1_126407_aug1.2_g1115:0.0000010000,Rhizaria-Chlorarachniophyceae-Bigelowiella_natans_CCMP2755_jgi_Bigna1_66908_fgenesh1_pg.2___298:0.0000010000)100:0.5402408496,(Rhizaria-Chlorarachniophyceae-Bigelowiella_natans_CCMP2755_jgi_Bigna1_145511_aug1.100_g20219:0.0000010000,Rhizaria-Chlorarachniophyceae-Bigelowiella_natans_CCMP2755_jgi_Bigna1_82970_fgenesh1_pg.100___13:0.0000010000)100:0.5427736496)100:0.7973007197)49:0.1396801516,(Haptophyta---Emiliania_huxleyi_CCMP1516_tr_R1FHQ5_R1FHQ5_EMIHU:1.4634207133,(Opisthokonta-Choanoflagellida-Salpingoeca_rosetta_tr_F2U5W4_F2U5W4_SALR5:1.0833761836,(Opisthokonta-Metazoa-Amphimedon_queenslandica_tr_A0A1X7VA61_A0A1X7VA61_AMPQE:0.6365104494,(((Opisthokonta-Metazoa-Daphnia_pulex_tr_E9FYV0_E9FYV0_DAPPU:0.2105233848,Opisthokonta-Metazoa-Daphnia_pulex_tr_E9GX89_E9GX89_DAPPU:0.5318032031)100:0.2868829093,Opisthokonta-Metazoa-Lottia_gigantea_tr_V3ZAM0_V3ZAM0_LOTGI:0.3354649467)74:0.0774381039,((Opisthokonta-Metazoa-Homo_sapiens_sp_Q7Z3F1_GP155_HUMAN:0.4028409968,Opisthokonta-Metazoa-Porites_lutea_plut2.m8.3902.m1:0.3548998309)87:0.0727694530,Opisthokonta-Metazoa-Nematostella_vectensis_tr_A7RY20_A7RY20_NEMVE:0.4392167513)89:0.1071390582)92:0.1899966496)93:0.1160478427)98:0.3524745387)26:0.0000025582)93:0.3179920656,(Haptophyta---Emiliania_huxleyi_CCMP1516_tr_R1DDC3_R1DDC3_EMIHU:0.4261152308,(Haptophyta---Emiliania_huxleyi_CCMP1516_tr_R1DHX9_R1DHX9_EMIHU:0.0000022334,Haptophyta---Emiliania_huxleyi_CCMP1516_tr_R1DN05_R1DN05_EMIHU:0.0688396536)100:0.8819357662)100:1.0077031170)100:0.5534664101)63:0.1646600398,AlveoDino-Dinophyceae-Heterocapsa_rotundata_MMETSP0503_Transcript_20465_m.43477:0.9785731565)100:0.2688123551);
```
