## Supplementary material for "Improved *Cladocopium goreaui* genome assembly reveals features of a facultative coral symbiont and the complex evolutionary history of dinoflagellate genes": OG0005346.treEdited.tre

```
(Alveolata-Apicomplexa-Plasmodium_falciparum_XP_001348777.1:1.3769265001,(Alveolata-Apicomplexa-Toxoplasma_gondii_XP_002370712.1:1.1963939666,Alveolata-Apicomplexa-Toxoplasma_gondii_XP_018636264.1:0.7548112281)87:0.1842248967,((((Alveolata-Chromerida-Chromera_velia_Cvel_27223:0.4069433804,AlveoDino-Dinophyceae-Symbiodinium_microadriaticum_CassKB8_Smic_CassKB8.gene34810.mRNA1:1.5376712557)77:0.1951424484,(Alveolata-Chromerida-Vitrella_brassicaformis_Vbra_455:0.6042164504,((((((AlveoDino-Dinophyceae-Alexandrium_tamarense_CCMP1771_Gene.2601__MMETSP0382_Transcript_1296__g.2601__m.2601:0.1036615357,AlveoDino-Dinophyceae-Gambierdiscus_australes_MMETSP0766_Transcript_24999_m.37712:0.0852825914)99:0.0559884167,(AlveoDino-Dinophyceae-Heterocapsa_rotundata_MMETSP0503_Transcript_470_m.1054:0.3131444080,AlveoDino-Dinophyceae-Prorocentrum_minimum_MMETSP0055_Transcript_88337_m.154943:0.3078866387)96:0.1175409688)89:0.0333899120,(AlveoDino-Dinophyceae-Noctiluca_scintillans_MMETSP0253_Transcript_61194_m.110742:0.3192692970,AlveoDino-Dinophyceae-Amphidinium_gibbosum.g75743.t1:0.4126160079)94:0.0980250972)79:0.0560356150,(AlveoDino-Dinophyceae-Peridinium_aciculiferum_MMETSP0370_Transcript_9234_m.15392:0.3532867756,((AlveoDino-Dinophyceae-Durusdinium_trenchii_sh.g7082.t1:0.1905470034,((AlveoDino-Dinophyceae-Cladocopium_goreaui_evm.model.scf7180000353155.38:0.0044082025,(AlveoDino-Dinophyceae-Cladocopium_C92_CC92.gene20350.mRNA1:0.0303349470,AlveoDino-Dinophyceae-Fugacium_kawagutii_Fkaw.gene6115.mRNA1:0.0503953069)96:0.0135011135)99:0.0277021137,AlveoDino-Dinophyceae-Breviolum_minutum_Bmin.gene22229.mRNA1:0.0499430537)100:0.0287228935)92:0.0705045251,(((((((AlveoDino-Dinophyceae-Symbiodinium_microadriaticum_CCMP2467_Smic.gene17709.mRNA1:0.0000000000,AlveoDino-Dinophyceae-Symbiodinium_necroappetens_CCMP2469_Snec_CCMP2469.gene6978.mRNA1:0.0000000000):0.0000000000,AlveoDino-Dinophyceae-Symbiodinium_microadriaticum_CassKB8_Smic_CassKB8.gene11242.mRNA1:0.0000000000):0.0000010144,AlveoDino-Dinophyceae-Symbiodinium_microadriaticum_04_503SCI_Smic_04-503SCI.03.gene6593.mRNA1:0.0000010144)100:0.0126760626,AlveoDino-Dinophyceae-Symbiodinium_linucheae_CCMP2456_Slin_CCMP2456.gene7205.mRNA1:0.0048987879)90:0.0061108215,AlveoDino-Dinophyceae-Symbiodinium_tridacnidorum_Sh18_Stri.gene3387.mRNA1:0.0040790103)100:0.0418430795,AlveoDino-Dinophyceae-Symbiodinium_pilosum_CCMP2461_Spil_CCMP2461.gene14749.mRNA1:0.0341481261)82:0.0000023642,AlveoDino-Dinophyceae-Symbiodinium_natans_CCMP2548_Snat_CCMP2548.gene12685.mRNA1:0.0219390349)99:0.0598548223)100:0.2213676560)79:0.0647678271)71:0.0748056929,AlveoDino-Dinophyceae-Gymnodinium_catenatum_GC744_Gene.29046__MMETSP0784_Transcript_15368__g.29046__m.29046:0.2301741782)97:0.3489944371,Alveolata-Perkinsea-Perkinsus_marinus_ATCC_50983_tr_C5KHX0_C5KHX0_PERM5:0.9654379770)66:0.0699542149)45:0.0805361250)55:0.1297098214,((AlveoDino-Dinophyceae-Amoebophrya_ceratii.g7892.t1:1.5753641073,Haptophyta---Emiliania_huxleyi_CCMP1516_tr_R1FR94_R1FR94_EMIHU:1.1252801925)63:0.1850082986,((((((((AlveoDino-Dinophyceae-Symbiodinium_microadriaticum_CassKB8_Smic_CassKB8.gene41068.mRNA1:1.2619196794,(((Stramenopiles-Bacillariophyta-Fragilariopsis_cylindrus_CCMP1102_jgi_Fracy1_244634_fgenesh2_pg.13___428:0.8504998049,Stramenopiles-Bacillariophyta-Phaeodactylum_tricornutum_jgi_Phatr2_43474_estExt_fgenesh1_pg.C_chr_20231:0.9985115867)92:0.1245608973,Stramenopiles-Bacillariophyta-Thalassiosira_pseudonana_CCMP1335_tr_B8LDR6_B8LDR6_THAPS:0.4641607922)100:0.3771103115,(Stramenopiles-Phaeophyceae-Ectocarpus_siliculosus_tr_D8LHB7_D8LHB7_ECTSI:0.1640662833,(Stramenopiles-Phaeophyceae-Cladosiphon_okamuranus_g20886.t1:0.0000010144,Stramenopiles-Phaeophyceae-Cladosiphon_okamuranus_g20886.t2:0.0000010144)100:0.3774698752)100:0.9077311903)91:0.1862084898)85:0.1014735427,Amoebozoa-Discosea-Acanthamoeba_castellanii_str_Neff_XP_004357716.1:0.9483919314)28:0.0527964670,(Discobida-Trypanosoma-Trypanosoma_brucei_tr_Q38DU8_Q38DU8_TRYB2:1.6116889900,Opisthokonta-Fungi-Saccharomyces_cerevisiae_sp_P25441_RPC4_YEAST:1.1203066962)78:0.2053495232)62:0.1164005107,(Amoebozoa-Evosea-Dictyostelium_discoideum_AX4_sp_Q8T1V7_RPC4_DICDI:1.4572111213,((Opisthokonta-Metazoa-Amphimedon_queenslandica_tr_A0A1X7VI58_A0A1X7VI58_AMPQE:0.7330845027,((Opisthokonta-Metazoa-Homo_sapiens_sp_P05423_RPC4_HUMAN:0.3864344560,Opisthokonta-Metazoa-Lottia_gigantea_tr_V4ADT2_V4ADT2_LOTGI:0.4386687931)99:0.1311690324,(Opisthokonta-Metazoa-Nematostella_vectensis_tr_A7SWC5_A7SWC5_NEMVE:0.3322395999,(((Opisthokonta-Metazoa-Stylophora_pistillata_tr_A0A2B4RCM3_A0A2B4RCM3_STYPI:0.1206191309,Opisthokonta-Metazoa-Orbicella_faveolata_XP_020613394.1:0.1306783338)100:0.1124881545,Opisthokonta-Metazoa-Porites_lutea_plut2.m8.671.m1:0.2069014681)77:0.0299358611,Opisthokonta-Metazoa-Acropora_digitifera_aug_v2a.09958.t1:0.3539364795)99:0.1252455782)100:0.1897938705)99:0.1725648976)98:0.1809223231,(Opisthokonta-Metazoa-Daphnia_pulex_tr_E9G5T4_E9G5T4_DAPPU:0.0266893435,Opisthokonta-Metazoa-Daphnia_pulex_tr_E9G6V0_E9G6V0_DAPPU:0.0000029660)100:1.0727672040)96:0.2137835525)22:0.1000270419)13:0.0315955607,(Cryptophyta---Guillardia_theta_CCMP2712_XP_005820982.1:1.1352756088,Opisthokonta-Fungi-Laccaria_bicolor_S238N_H82_tr_B0CUK2_B0CUK2_LACBS:1.3539186403)29:0.1999532509)19:0.0960981453,((Discobida-Euglenozoid-Euglena_gracilis_EG_transcript_16350:1.1581426437,((Viridiplantae-Chlorophyceae-Chlamydomonas_reinhardtii_tr_A0A2K3D3I6_A0A2K3D3I6_CHLRE:0.2770569604,Viridiplantae-Chlorophyceae-Volvox_carteri_f_nagariensis_tr_D8TNY5_D8TNY5_VOLCA:0.1246577579)100:0.3733720443,Viridiplantae-Trebouxiophyceae-Chlorella_variabilis_jgi_ChlNC64A_1_144796_IGS.gm_8_00124:0.6641269787)99:0.2823160932)91:0.2802162584,(Viridiplantae-Angiosperm-Arabidopsis_thaliana_tr_Q6ICW8_Q6ICW8_ARATH:0.9780735066,(Viridiplantae-Angiosperm-Arabidopsis_thaliana_tr_Q9FY77_Q9FY77_ARATH:0.6202926083,((Viridiplantae-Angiosperm-Glycine_max_tr_I1L5P6_I1L5P6_SOYBN:0.0303868892,Viridiplantae-Angiosperm-Glycine_max_tr_I1LNT8_I1LNT8_SOYBN:0.0914340576)100:0.3870201093,(Viridiplantae-Angiosperm-Glycine_max_tr_I1MSB8_I1MSB8_SOYBN:0.0777651756,Viridiplantae-Angiosperm-Glycine_max_tr_K7LYZ8_K7LYZ8_SOYBN:0.0138738277)100:0.5586983512)59:0.0670103461)90:0.1345011863)99:0.2949877172)85:0.1339396282)32:0.1029318890,(((Metamonada---Trichomonas_vaginalis_tr_A2G7M1_A2G7M1_TRIVA:1.2756790843,Stramenopiles---Blastocystis_ST1_tr_A0A196SD77_A0A196SD77_BLAHN:1.2182557003)85:0.3341771566,(Rhizaria-Foraminifera-Reticulomyxa_filosa_tr_X6MWJ1_X6MWJ1_RETFI:1.5458216580,(Viridiplantae-Prasinophyceae-Bathycoccus_prasinos_XP_007515518.1:1.5932712130,Viridiplantae-Prasinophyceae-Ostreococcus_tauri_XP_003074394.2:0.7716971504)96:0.4534168375)67:0.1339627135)57:0.1543381270,(Rhizaria-Chlorarachniophyceae-Bigelowiella_natans_CCMP2755_jgi_Bigna1_142165_aug1.67_g16873:0.0057564694,(Rhizaria-Chlorarachniophyceae-Bigelowiella_natans_CCMP2755_jgi_Bigna1_90342_estExt_fgenesh1_pg.C_670115:0.0000010144,Rhizaria-Chlorarachniophyceae-Bigelowiella_natans_CCMP2755_jgi_Bigna1_80109_fgenesh1_pg.67___118:0.0000010144)63:0.0000010143)100:1.1296718180)50:0.0334679905)71:0.2603776026,(Alveolata-Perkinsea-Perkinsus_marinus_ATCC_50983_tr_C5L854_C5L854_PERM5:0.0000027001,Alveolata-Perkinsea-Perkinsus_marinus_ATCC_50983_tr_C5KCH9_C5KCH9_PERM5:0.0272635283)100:1.3085160620)53:0.0591868663)43:0.0911260584)65:0.1324350599,AlveoDino-Dinophyceae-Oxyrrhis_marina_Gene.20393__MMETSP0468_Transcript_14146__g.20393__m.20393:0.7483022395)71:0.0561020640);
```
