## Supplementary material for "Improved *Cladocopium goreaui* genome assembly reveals features of a facultative coral symbiont and the complex evolutionary history of dinoflagellate genes": OG0005726.treEdited.tre

```
(Alveolata-Apicomplexa-Toxoplasma_gondii_XP_002364179.1:1.7702959898,(Alveolata-Chromerida-Chromera_velia_Cvel_4686:0.4532775270,Alveolata-Chromerida-Vitrella_brassicaformis_Vbra_19906:0.4255331286)100:0.3138081431,(((((((AlveoDino-Dinophyceae-Alexandrium_tamarense_CCMP1771_Gene.176572__MMETSP0382_Transcript_85150__g.176572__m.176572:0.3963857345,AlveoDino-Dinophyceae-Gambierdiscus_australes_MMETSP0766_Transcript_47600_m.71494:0.3228452403)99:0.2228353813,AlveoDino-Dinophyceae-Amphidinium_gibbosum.g54112.t1:0.6564705202)56:0.0659155211,((((AlveoDino-Dinophyceae-Gymnodinium_catenatum_GC744_Gene.96539__MMETSP0784_Transcript_49640__g.96539__m.96539:0.7933397115,AlveoDino-Dinophyceae-Prorocentrum_minimum_MMETSP0057_Transcript_97869_m.181811:0.7733277053)67:0.0982864342,(((((AlveoDino-Dinophyceae-Durusdinium_trenchii_CCMP2556.gene28102.mRNA1:0.1771578299,(AlveoDino-Dinophyceae-Cladocopium_C15_evm.model.scaffold_9290.1:0.0402817960,AlveoDino-Dinophyceae-Breviolum_minutum_Bmin.gene10120.mRNA1:0.2457165241)99:0.1499168251)97:0.0811634940,AlveoDino-Dinophyceae-Cladocopium_goreaui_evm.model.scf7180000356368.38:0.6866553296)85:0.1093754114,(AlveoDino-Dinophyceae-Symbiodinium_tridacnidorum_CCMP2592_Stri_CCMP2592.gene38603.mRNA1:0.5047036820,AlveoDino-Dinophyceae-Symbiodinium_natans_CCMP2548_Snat_CCMP2548.gene27378.mRNA1:0.1330846018)99:0.1816588844)92:0.2687656316,AlveoDino-Dinophyceae-Fugacium_kawagutii_Fkaw.gene24274.mRNA1:2.4631368936)67:0.2173423039,(AlveoDino-Dinophyceae-Polarella_glacialis_CCMP1383_evm.model.CCMP1383_scf7180000556038.1:0.0083165303,AlveoDino-Dinophyceae-Polarella_glacialis_CCMP2088_evm.model.CCMP2088_scf7180000672909.1:0.0000010007)100:0.4792501650)65:0.1850208447)62:0.1143234379,AlveoDino-Dinophyceae-Peridinium_aciculiferum_MMETSP0371_Transcript_27420_m.47290:0.8108229045)58:0.0958660542,AlveoDino-Dinophyceae-Heterocapsa_rotundata_MMETSP0503_Transcript_9334_m.19772:0.5119215456)57:0.0886142183)50:0.1277718845,(AlveoDino-Dinophyceae-Gymnodinium_catenatum_GC744_Gene.96537__MMETSP0784_Transcript_49639__g.96537__m.96537:0.6879769731,(AlveoDino-Dinophyceae-Amphidinium_gibbosum.g54111.t1:0.1520290262,(AlveoDino-Dinophyceae-Amphidinium_gibbosum.g54111.t2:0.0000010007,AlveoDino-Dinophyceae-Amphidinium_gibbosum.g54111.t3:0.0000010007)76:0.0000026722)100:0.9671214008)59:0.1062699263)55:0.1530824725,AlveoDino-Dinophyceae-Noctiluca_scintillans_MMETSP0253_Transcript_29112_m.52180:0.5550614082)67:0.4026297170,(AlveoDino-Dinophyceae-Oxyrrhis_marina_Gene.62927__MMETSP0469_Transcript_42818__g.62927__m.62927:1.0511758576,Haptophyta---Emiliania_huxleyi_CCMP1516_tr_R1CU63_R1CU63_EMIHU:2.4953264599)54:0.7210452136)60:0.2575430634,(AlveoDino-Dinophyceae-Amoebophrya_ceratii.g8829.t1:2.1913086527,((AlveoDino-Dinophyceae-Polarella_glacialis_CCMP1383_evm.model.CCMP1383_scf7180000547103.1:5.2980748390,(Opisthokonta-Metazoa-Caenorhabditis_elegans_tr_Q18028_Q18028_CAEEL:1.5206437289,Rhodophyta---Porphyridium_purpureum_evm.model.contig_743.3:1.9640544524)72:0.3123914376)44:0.1187204405,(((((Amoebozoa-Discosea-Acanthamoeba_castellanii_str_Neff_XP_004340871.1:0.8641047316,Amoebozoa-Evosea-Dictyostelium_discoideum_AX4_sp_Q54U86_PEX3_DICDI:1.8007238610)88:0.5612616462,(((Opisthokonta-Fungi-Laccaria_bicolor_S238N_H82_tr_B0D5A5_B0D5A5_LACBS:0.2510306005,Opisthokonta-Fungi-Laccaria_bicolor_S238N_H82_tr_B0DLR7_B0DLR7_LACBS:0.3462450988)100:0.8271897133,Opisthokonta-Fungi-Saccharomyces_cerevisiae_sp_P28795_PEX3_YEAST:1.5892907081)100:0.5911075259,(Opisthokonta-Metazoa-Amphimedon_queenslandica_tr_A0A1X7VHK0_A0A1X7VHK0_AMPQE:1.8104756995,(((Opisthokonta-Metazoa-Daphnia_pulex_tr_E9H7R8_E9H7R8_DAPPU:1.2026812781,Opisthokonta-Metazoa-Homo_sapiens_sp_P56589_PEX3_HUMAN:0.3869115518)55:0.1406831807,Opisthokonta-Metazoa-Lottia_gigantea_tr_V4AZM7_V4AZM7_LOTGI:0.7635230102)39:0.0894013273,(Opisthokonta-Metazoa-Nematostella_vectensis_tr_A7RZD3_A7RZD3_NEMVE:0.3191075549,(Opisthokonta-Metazoa-Stylophora_pistillata_tr_A0A2B4SJD1_A0A2B4SJD1_STYPI:0.1452551645,(Opisthokonta-Metazoa-Orbicella_faveolata_XP_020620753.1:0.1123415958,Opisthokonta-Metazoa-Porites_lutea_plut2.m8.18073.m1:0.1054993431)100:0.0493703820)100:0.2074893146)100:0.4448433602)59:0.1675732933)97:0.2119396778)67:0.1480145388)33:0.1420422203,(Glaucophyta---Cyanophora_paradoxa_ConsensusfromContig11289-maker-ConsensusfromContig11289-snap-gene-0.0-mRNA-1_cds_3928/49-112_0__:1.2093412781,((Rhodophyta---Cyanidioschyzon_merolae_strain_10D_XP_005535224.1:1.2966281779,Rhodophyta---Gracilariopsis_chorda_PXF45425.1:1.7628049623)97:0.1806032899,Rhodophyta---Galdieria_sulphuraria_tr_M2Y9B0_M2Y9B0_GALSU:1.1792585818)99:0.3444352664)85:0.1085488449)47:0.1755256692,((Haptophyta---Emiliania_huxleyi_CCMP1516_tr_A0A0D3JV44_A0A0D3JV44_EMIHU:0.0209792606,Haptophyta---Emiliania_huxleyi_CCMP1516_tr_R1EKN5_R1EKN5_EMIHU:0.0000020356)100:1.8090121820,((Stramenopiles-Bacillariophyta-Thalassiosira_pseudonana_CCMP1335_tr_B8C9N1_B8C9N1_THAPS:0.7106805488,Stramenopiles-Bacillariophyta-Phaeodactylum_tricornutum_jgi_Phatr2_50623_estExt_fgenesh1_pg.C_chr_330001:0.9637621977)100:0.6104435731,(((Stramenopiles-Phaeophyceae-Ectocarpus_siliculosus_tr_D7FTT5_D7FTT5_ECTSI:0.1502937167,Stramenopiles-Phaeophyceae-Ectocarpus_siliculosus_tr_D7FTT6_D7FTT6_ECTSI:0.0000026563)41:0.0264225171,Stramenopiles-Phaeophyceae-Cladosiphon_okamuranus_g16730.t1:0.1013203855)100:0.7880849692,Stramenopiles-Ochrophyta-Nannochloropsis_gaditana_tr_W7TYS6_W7TYS6_9STRA:1.0084962545)99:0.1622943179)100:0.4548202281)58:0.1623688278)37:0.1181693216,(((Viridiplantae-Angiosperm-Arabidopsis_thaliana_sp_Q8LDG7_PEX31_ARATH:0.1843263877,Viridiplantae-Angiosperm-Arabidopsis_thaliana_sp_Q8S9K7_PEX32_ARATH:0.1013941604)100:0.2086117880,(Viridiplantae-Angiosperm-Glycine_max_tr_I1K5E7_I1K5E7_SOYBN:0.0000027115,Viridiplantae-Angiosperm-Glycine_max_tr_I1KQI1_I1KQI1_SOYBN:0.0475877464)100:0.3855766354)100:0.6586014972,(Viridiplantae-Trebouxiophyceae-Chlorella_variabilis_jgi_ChlNC64A_1_135719_IGS.gm_14_00252:0.0000010007,(Viridiplantae-Trebouxiophyceae-Chlorella_variabilis_jgi_ChlNC64A_1_58290_estExt_fgenesh3_pg.C_140136:0.0000010007,Viridiplantae-Trebouxiophyceae-Chlorella_variabilis_jgi_ChlNC64A_1_53226_fgenesh3_pg.C_scaffold_14000136:0.0000010007)63:0.0000010007)100:1.3017562040)99:0.5753625362)30:0.0000026368)66:0.3757694247)65:0.3304255326)86:0.1590205612);
```
