## Supplementary material for "Improved *Cladocopium goreaui* genome assembly reveals features of a facultative coral symbiont and the complex evolutionary history of dinoflagellate genes": OG0008365.treEdited.tre

```
(Alveolata-Apicomplexa-Plasmodium_falciparum_XP_001348741.1:1.1318558666,Alveolata-Apicomplexa-Toxoplasma_gondii_XP_002366311.1:1.1876923443,((Alveolata-Chromerida-Chromera_velia_Cvel_13744:0.8873047621,Alveolata-Chromerida-Vitrella_brassicaformis_Vbra_20191:0.7126698256)97:0.1583551659,((((((AlveoDino-Dinophyceae-Dinophysis_acuminata_DAEP01_MMETSP0797_Transcript_5229_m.10371:0.3927867026,(AlveoDino-Dinophyceae-Alexandrium_tamarense_CCMP1771_Gene.13642__MMETSP0382_Transcript_6889__g.13642__m.13642:0.3155358537,(AlveoDino-Dinophyceae-Gymnodinium_catenatum_GC744_Gene.147356__MMETSP0784_Transcript_76481__g.147356__m.147356:0.7712462251,AlveoDino-Dinophyceae-Peridinium_aciculiferum_MMETSP0371_Transcript_22536_m.39346:0.3236494614)64:0.2340179154)42:0.0465555854)100:0.5144157227,((AlveoDino-Dinophyceae-Dinophysis_acuminata_DAEP01_MMETSP0797_Transcript_629_m.1268:0.3938833857,((((AlveoDino-Dinophyceae-Alexandrium_tamarense_CCMP1771_Gene.69746__MMETSP0384_Transcript_43107__g.69746__m.69746:0.2322955398,AlveoDino-Dinophyceae-Gambierdiscus_australes_MMETSP0766_Transcript_74977_m.112907:0.2270052983)86:0.0725582442,(AlveoDino-Dinophyceae-Gymnodinium_catenatum_GC744_Gene.177952__MMETSP0784_Transcript_90675__g.177952__m.177952:0.3118479389,AlveoDino-Dinophyceae-Karenia_brevis_SP1_MMETSP0573_Transcript_61563_m.73167:0.2698232952)84:0.0841934633)43:0.0308618340,((AlveoDino-Dinophyceae-Noctiluca_scintillans_MMETSP0253_Transcript_48402_m.87245:0.6503776604,AlveoDino-Dinophyceae-Amphidinium_gibbosum.g26683.t1:0.4576968379)47:0.1180454210,AlveoDino-Dinophyceae-Peridinium_aciculiferum_MMETSP0370_Transcript_61725_m.108718:0.2668947828)35:0.0923860445)15:0.0267379324,((AlveoDino-Dinophyceae-Heterocapsa_rotundata_MMETSP0503_Transcript_63523_m.131730:0.2956944675,((((((AlveoDino-Dinophyceae-Cladocopium_C15_evm.model.scaffold_4720.1:0.0823197465,AlveoDino-Dinophyceae-Cladocopium_goreaui_evm.model.scf7180000353561.2:0.0230848291)99:0.0044569121,AlveoDino-Dinophyceae-Cladocopium_C92_CC92.gene10883.mRNA1:0.0211041165)98:0.0397298239,AlveoDino-Dinophyceae-Fugacium_kawagutii_Fkaw.gene16033.mRNA1:0.4565989776)98:0.0415014315,AlveoDino-Dinophyceae-Breviolum_minutum_Bmin.gene6043.mRNA1:0.0680771519)100:0.1217762791,(AlveoDino-Dinophyceae-Symbiodinium_microadriaticum_CCMP2467_Smic.gene21235.mRNA1:0.0002709299,((AlveoDino-Dinophyceae-Symbiodinium_microadriaticum_04_503SCI_Smic_04-503SCI.03.gene14481.mRNA1:0.0262197846,AlveoDino-Dinophyceae-Symbiodinium_necroappetens_CCMP2469_Snec_CCMP2469.gene27716.mRNA1:0.0094379801)100:0.1262141912,AlveoDino-Dinophyceae-Symbiodinium_natans_CCMP2548_Snat_CCMP2548.gene34186.mRNA1:0.2944951925)96:0.1849249573)100:0.1242883332)100:0.1536616867,(AlveoDino-Dinophyceae-Polarella_glacialis_CCMP1383_evm.model.CCMP1383_scf7180000541141.4:0.0000023628,AlveoDino-Dinophyceae-Polarella_glacialis_CCMP2088_evm.model.CCMP2088_scf7180000713684.2:0.0030317730)100:0.2687933559)79:0.0610881030)72:0.0644596260,AlveoDino-Dinophyceae-Prorocentrum_minimum_MMETSP0055_Transcript_43415_m.76075:0.2722705806)17:0.0317766025)34:0.0578336506)43:0.0576019355,AlveoDino-Dinophyceae-Noctiluca_scintillans_MMETSP0253_Transcript_40816_m.73641:0.5115782435)100:0.3372468681)96:0.1701251456,AlveoDino-Dinophyceae-Amoebophrya_ceratii.g6334.t1:1.3584555874)93:0.0528331641,(AlveoDino-Dinophyceae-Oxyrrhis_marina_Gene.17169__MMETSP0468_Transcript_11968__g.17169__m.17169:0.5107142844,(AlveoDino-Dinophyceae-Oxyrrhis_marina_Gene.59410__MMETSP0468_Transcript_42250__g.59410__m.59410:0.2126613622,AlveoDino-Dinophyceae-Oxyrrhis_marina_MMETSP0471_Transcript_22354_m.33115:0.3487640422)100:0.3958243239)100:0.5220715908)96:0.1524016281,(((((Cryptophyta---Guillardia_theta_CCMP2712_XP_005831954.1:1.2649503613,((Haptophyta---Emiliania_huxleyi_CCMP1516_tr_R1FHC6_R1FHC6_EMIHU:0.0000010000,Haptophyta---Emiliania_huxleyi_CCMP1516_tr_R1EFQ3_R1EFQ3_EMIHU:0.0000010000)100:0.7254064863,Stramenopiles-Pelagophyte-Aureococcus_anophagefferens_tr_F0YS16_F0YS16_AURAN:1.6596677241)82:0.0858519288)78:0.1788816824,Opisthokonta-Choanoflagellida-Salpingoeca_rosetta_tr_F2U3Z8_F2U3Z8_SALR5:1.1324837171)74:0.1076707684,Haptophyta---Emiliania_huxleyi_CCMP1516_tr_R1DXP3_R1DXP3_EMIHU:1.2304875805)58:0.1559558738,Cryptophyta---Guillardia_theta_CCMP2712_XP_005841345.1:1.2375154532)56:0.1428537979,Haptophyta---Emiliania_huxleyi_CCMP1516_tr_R1BY71_R1BY71_EMIHU:1.7841699668)93:0.2372241840)78:0.0874188293,(Alveolata-Perkinsea-Perkinsus_marinus_ATCC_50983_tr_C5LME2_C5LME2_PERM5:0.0121569936,Alveolata-Perkinsea-Perkinsus_marinus_ATCC_50983_tr_C5M0N0_C5M0N0_PERM5:0.0040054742)100:1.0426915500)95:0.2123499901)95:0.3513908745);
```
