## Supplementary material for "Improved *Cladocopium goreaui* genome assembly reveals features of a facultative coral symbiont and the complex evolutionary history of dinoflagellate genes": OG0018398.treEdited.tre

```
(AlveoDino-Dinophyceae-Alexandrium_tamarense_CCMP1771_Gene.118868__MMETSP0382_Transcript_57346__g.118868__m.118868:0.0848694862,(((((((((AlveoDino-Dinophyceae-Alexandrium_tamarense_CCMP1771_Gene.46364__MMETSP0384_Transcript_29034__g.46364__m.46364:0.0825121460,AlveoDino-Dinophyceae-Gambierdiscus_australes_MMETSP0766_Transcript_46647_m.69787:0.2115295238)60:0.0052462910,(AlveoDino-Dinophyceae-Prorocentrum_minimum_Gene.124865__MMETSP0056_Transcript_67717__g.124865__m.124865:0.0000010000,AlveoDino-Dinophyceae-Prorocentrum_minimum_MMETSP0057_Transcript_12500_m.22960:0.0000010000)99:0.1325448493)76:0.0917132239,AlveoDino-Dinophyceae-Karenia_brevis_SP1_Gene.30401__MMETSP0574_Transcript_25096__g.30401__m.30401:0.1952861179)61:0.1336076111,AlveoDino-Dinophyceae-Gymnodinium_catenatum_GC744_Gene.220114__MMETSP0784_Transcript_112027__g.220114__m.220114:0.3342196997)76:0.2590256530,AlveoDino-Dinophyceae-Amoebophrya_ceratii.g3494.t1:0.9930791659)50:0.0992884123,AlveoDino-Dinophyceae-Amoebophrya_ceratii.g12032.t1:0.6393637974)77:0.2486858843,(((AlveoDino-Dinophyceae-Cladocopium_goreaui_evm.model.scf7180000351699.5:0.0316717017,AlveoDino-Dinophyceae-Cladocopium_C92_CC92.gene17159.mRNA1:0.0302072318)99:0.4974166077,((AlveoDino-Dinophyceae-Polarella_glacialis_CCMP1383_evm.model.CCMP1383_scf7180000567115.26:0.0000010000,AlveoDino-Dinophyceae-Polarella_glacialis_CCMP2088_evm.model.CCMP2088_scf7180000720345.7:0.0000010000)95:0.0266205378,AlveoDino-Dinophyceae-Polarella_glacialis_CCMP2088_evm.model.CCMP2088_scf7180000678152.1:0.0089148541)99:0.4457104668)92:0.2772345537,Alveolata-Perkinsea-Perkinsus_marinus_ATCC_50983_tr_C5LRZ7_C5LRZ7_PERM5:0.6127747974)86:0.3306161601)99:0.9138174194,((Opisthokonta-Metazoa-Daphnia_pulex_tr_E9GCL8_E9GCL8_DAPPU:0.6241159248,Opisthokonta-Metazoa-Daphnia_pulex_tr_E9H8U4_E9H8U4_DAPPU:0.1058338471)100:0.7598549947,Opisthokonta-Metazoa-Lottia_gigantea_tr_V4BYK7_V4BYK7_LOTGI:0.3903993843)55:0.3316744374)71:0.2363366033,Haptophyta---Emiliania_huxleyi_CCMP1516_tr_R1E0P5_R1E0P5_EMIHU:1.0782904347)86:0.4209590742,(AlveoDino-Dinophyceae-Prorocentrum_minimum_Gene.181056__MMETSP0053_Transcript_100851__g.181056__m.181056:0.0000010000,AlveoDino-Dinophyceae-Prorocentrum_minimum_Gene.85462__MMETSP0056_Transcript_46403__g.85462__m.85462:0.0000010000)99:0.4119222233);
```
