## Supplementary material for "Improved *Cladocopium goreaui* genome assembly reveals features of a facultative coral symbiont and the complex evolutionary history of dinoflagellate genes": OG0000345.treEdited.tre

```
(AlveoDino-Dinophyceae-Dinophysis_acuminata_DAEP01_MMETSP0797_Transcript_15968_m.32248:0.3979553388,(((((((((((((((((((((((AlveoDino-Dinophyceae-Dinophysis_acuminata_DAEP01_MMETSP0797_Transcript_15969_m.32250:0.0000021124,AlveoDino-Dinophyceae-Heterocapsa_rotundata_MMETSP0503_Transcript_42292_m.89297:0.0136728544)81:0.5846252292,AlveoDino-Dinophyceae-Amphidinium_gibbosum.g79296.t1:1.3058447965)71:0.0782226924,(AlveoDino-Dinophyceae-Alexandrium_tamarense_CCMP1771_Gene.103359__MMETSP0382_Transcript_50454__g.103359__m.103359:0.0000022667,AlveoDino-Dinophyceae-Alexandrium_tamarense_CCMP1771_Gene.89982__MMETSP0384_Transcript_55163__g.89982__m.89982:0.0000028747)100:0.3175272326)17:0.0697830569,((((AlveoDino-Dinophyceae-Dinophysis_acuminata_DAEP01_MMETSP0797_Transcript_15972_m.32258:0.0000029223,AlveoDino-Dinophyceae-Karenia_brevis_SP1_MMETSP0573_Transcript_24397_m.29454:1.8228609982)100:0.3485345184,AlveoDino-Dinophyceae-Alexandrium_tamarense_CCMP1771_Gene.103363__MMETSP0382_Transcript_50456__g.103363__m.103363:0.5789100925)77:0.0840669259,(((((AlveoDino-Dinophyceae-Amoebophrya_ceratii.g6889.t1:0.8579301444,AlveoDino-Dinophyceae-Breviolum_minutum_Bmin.gene10043.mRNA1:0.0645415187)2:0.0961204252,(AlveoDino-Dinophyceae-Durusdinium_trenchii_sh.g20645.t1:0.0000026340,AlveoDino-Dinophyceae-Cladocopium_C15_evm.model.scaffold_11962.1:0.0000025156)98:0.2461911172)37:0.0437324018,AlveoDino-Dinophyceae-Durusdinium_trenchii_sh.g20646.t1:0.0000021524)67:0.0811988306,(AlveoDino-Dinophyceae-Cladocopium_goreaui_evm.model.scf7180000356122.13:0.0000029131,AlveoDino-Dinophyceae-Cladocopium_C92_CC92.gene32961.mRNA1:0.1413636859)96:0.0374582220)98:0.1152996690,AlveoDino-Dinophyceae-Symbiodinium_microadriaticum_CCMP2467_Smic.gene25555.mRNA1:0.5654768432)95:0.2959317678)11:0.0716731096,((AlveoDino-Dinophyceae-Alexandrium_tamarense_CCMP1771_Gene.103355__MMETSP0382_Transcript_50452__g.103355__m.103355:0.2930163470,AlveoDino-Dinophyceae-Gymnodinium_catenatum_GC744_Gene.4391__MMETSP0784_Transcript_2562__g.4391__m.4391:0.4705403827)62:0.0788233443,AlveoDino-Dinophyceae-Karenia_brevis_SP1_Gene.10156__MMETSP0574_Transcript_9368__g.10156__m.10156:0.3407481473)47:0.0920532334)17:0.0693774006)96:0.0968043948,AlveoDino-Dinophyceae-Polarella_glacialis_CCMP2088_evm.model.CCMP2088_scf7180000722812.1:0.6791374253)58:0.0632633850,((AlveoDino-Dinophyceae-Peridinium_aciculiferum_MMETSP0370_Transcript_96484_m.171871:0.0591035958,(((AlveoDino-Dinophyceae-Cladocopium_C15_evm.model.scaffold_7597.1:0.0268205419,AlveoDino-Dinophyceae-Cladocopium_goreaui_evm.model.scf7180000357038.1:0.0115722170)100:0.0313054738,AlveoDino-Dinophyceae-Cladocopium_C92_CC92.gene21915.mRNA1:0.0148430272)92:0.1629889301,AlveoDino-Dinophyceae-Cladocopium_goreaui_evm.model.scf7180000354795.3:0.7153578761)98:0.2788844766)82:0.0954694535,AlveoDino-Dinophyceae-Amphidinium_gibbosum.g7803.t1:0.7775658478)56:0.1948770763)32:0.0693998596,(((((((((AlveoDino-Dinophyceae-Alexandrium_tamarense_CCMP1771_Gene.231802__MMETSP0382_Transcript_111753__g.231802__m.231802:0.1555362306,AlveoDino-Dinophyceae-Gambierdiscus_australes_MMETSP0766_Transcript_55916_m.84665:0.1373607778)100:0.1960260959,((((AlveoDino-Dinophyceae-Gymnodinium_catenatum_GC744_Gene.4390__MMETSP0784_Transcript_2561__g.4390__m.4390:0.2219936321,((AlveoDino-Dinophyceae-Amphidinium_gibbosum.g40455.t1:0.6058543110,(((AlveoDino-Dinophyceae-Durusdinium_trenchii_CCMP2556.gene6383.mRNA1:0.0000020694,AlveoDino-Dinophyceae-Durusdinium_trenchii_sh.g15771.t1:0.2116327580)98:0.1303225375,(AlveoDino-Dinophyceae-Breviolum_minutum_Bmin.gene17339.mRNA1:0.0302315978,(((AlveoDino-Dinophyceae-Symbiodinium_microadriaticum_CassKB8_Smic_CassKB8.gene25229.mRNA1:0.0000010578,(AlveoDino-Dinophyceae-Symbiodinium_necroappetens_CCMP2469_Snec_CCMP2469.gene29073.mRNA1:0.0000022018,AlveoDino-Dinophyceae-Symbiodinium_linucheae_CCMP2456_Slin_CCMP2456.gene14275.mRNA1:0.0139531105)52:0.0000021700)96:0.0000022540,AlveoDino-Dinophyceae-Symbiodinium_tridacnidorum_CCMP2592_Stri_CCMP2592.gene10933.mRNA1:0.0000023217)99:0.0397956949,AlveoDino-Dinophyceae-Symbiodinium_pilosum_CCMP2461_Spil_CCMP2461.gene11048.mRNA1:0.0000022867)100:0.2437799587)100:0.1851163259)96:0.1653980907,AlveoDino-Dinophyceae-Durusdinium_trenchii_sh.g28115.t1:0.1661801520)84:0.0253304335)29:0.0087806126,((((AlveoDino-Dinophyceae-Symbiodinium_microadriaticum_04_503SCI_Smic_04-503SCI.03.gene28777.mRNA1:0.0144380977,AlveoDino-Dinophyceae-Symbiodinium_necroappetens_CCMP2469_Snec_CCMP2469.gene25188.mRNA1:0.0000010578)82:0.0000020022,AlveoDino-Dinophyceae-Symbiodinium_microadriaticum_CassKB8_Smic_CassKB8.gene28978.mRNA1:0.0000010578)84:0.0000020320,AlveoDino-Dinophyceae-Symbiodinium_linucheae_CCMP2456_Slin_CCMP2456.gene19704.mRNA1:0.0000024463)88:0.0209863492,AlveoDino-Dinophyceae-Symbiodinium_natans_CCMP2548_Snat_CCMP2548.gene790.mRNA1:0.1860110693)88:0.1457345515)90:0.0101097671)100:0.1527901239,((AlveoDino-Dinophyceae-Durusdinium_trenchii_CCMP2556.gene39054.mRNA1:0.0000022173,(AlveoDino-Dinophyceae-Durusdinium_trenchii_sh.g28114.t1:0.0000025920,AlveoDino-Dinophyceae-Cladocopium_C15_evm.model.scaffold_7673.1:0.0701814518)100:0.0456435528)94:0.0296819348,((AlveoDino-Dinophyceae-Symbiodinium_microadriaticum_CCMP2467_Smic.gene11966.mRNA1:0.0000010578,AlveoDino-Dinophyceae-Symbiodinium_necroappetens_CCMP2469_Snec_CCMP2469.gene15450.mRNA1:0.0000010578)99:0.0000026592,(AlveoDino-Dinophyceae-Symbiodinium_linucheae_CCMP2456_Slin_CCMP2456.gene24157.mRNA1:0.0170924468,AlveoDino-Dinophyceae-Symbiodinium_linucheae_CCMP2456_Slin_CCMP2456.gene24158.mRNA1:0.0000010578)91:0.0000025644)100:0.2202769216)87:0.0941392485)86:0.1739957899,(((((AlveoDino-Dinophyceae-Cladocopium_C15_evm.model.scaffold_13204.1:0.0000021101,AlveoDino-Dinophyceae-Breviolum_minutum_Bmin.gene16077.mRNA1:0.0111191912)99:0.0878402272,(AlveoDino-Dinophyceae-Symbiodinium_necroappetens_CCMP2469_Snec_CCMP2469.gene2617.mRNA1:0.0000029552,AlveoDino-Dinophyceae-Symbiodinium_linucheae_CCMP2456_Slin_CCMP2456.gene21997.mRNA1:0.0306897387)100:0.0555490862)98:0.0444298758,(AlveoDino-Dinophyceae-Symbiodinium_necroappetens_CCMP2469_Snec_CCMP2469.gene8935.mRNA1:0.0070648050,AlveoDino-Dinophyceae-Symbiodinium_linucheae_CCMP2456_Slin_CCMP2456.gene9041.mRNA1:0.0094258686)96:0.3938104044)92:0.1315317018,AlveoDino-Dinophyceae-Cladocopium_C15_evm.model.scaffold_6837.1:0.5761880111)20:0.0357027798,(AlveoDino-Dinophyceae-Polarella_glacialis_CCMP1383_evm.model.CCMP1383_scf7180000590927.5:0.7059532561,(AlveoDino-Dinophyceae-Polarella_glacialis_CCMP1383_evm.model.CCMP1383_scf7180000579721.1:0.0000010578,AlveoDino-Dinophyceae-Polarella_glacialis_CCMP2088_evm.model.CCMP2088_scf7180000713147.7:0.0000029529)100:0.1330659372)99:0.6483862715)70:0.0267944581)5:0.0399022151,AlveoDino-Dinophyceae-Cladocopium_C15_evm.model.scaffold_13204.2:0.2409648171)72:0.0075818511)72:0.0499725789,(AlveoDino-Dinophyceae-Prorocentrum_minimum_Gene.187427__MMETSP0053_Transcript_104289__g.187427__m.187427:0.6281922298,((AlveoDino-Dinophyceae-Durusdinium_trenchii_CCMP2556.gene21847.mRNA1:0.4713889476,((((AlveoDino-Dinophyceae-Durusdinium_trenchii_sh.g12818.t1:0.0207551740,AlveoDino-Dinophyceae-Cladocopium_C15_evm.model.scaffold_6746.1:0.2516643093)73:0.1413683218,AlveoDino-Dinophyceae-Cladocopium_goreaui_evm.model.scf7180000354254.1:0.0778484861)59:0.0222809022,AlveoDino-Dinophyceae-Durusdinium_trenchii_sh.g17881.t1:0.2430434572)88:0.0134565162,AlveoDino-Dinophyceae-Symbiodinium_pilosum_CCMP2461_Spil_CCMP2461.gene11049.mRNA1:0.0978164770)99:0.2098452410)91:0.1562210281,(AlveoDino-Dinophyceae-Polarella_glacialis_CCMP1383_evm.model.CCMP1383_scf7180000569204.1:0.0000024798,AlveoDino-Dinophyceae-Polarella_glacialis_CCMP1383_evm.model.CCMP1383_scf7180000594374.5:0.0000025580)100:0.3694617650)90:0.1967615096)55:0.0022596687)62:0.0261772043,((AlveoDino-Dinophyceae-Peridinium_aciculiferum_MMETSP0370_Transcript_6020_m.10311:0.1875933619,AlveoDino-Dinophyceae-Polarella_glacialis_CCMP2088_evm.model.CCMP2088_scf7180000718884.1:0.2227558148)62:0.0000021796,((AlveoDino-Dinophyceae-Peridinium_aciculiferum_MMETSP0370_Transcript_62431_m.109887:0.0994148923,AlveoDino-Dinophyceae-Peridinium_aciculiferum_MMETSP0370_Transcript_62433_m.109892:0.0317971704)69:0.0761462555,(AlveoDino-Dinophyceae-Peridinium_aciculiferum_MMETSP0370_Transcript_62432_m.109890:0.7306564078,AlveoDino-Dinophyceae-Peridinium_aciculiferum_MMETSP0370_Transcript_71572_m.127008:0.2605419769)45:0.0048371690)63:0.0322479445)75:0.1879307391)52:0.0233975230,((AlveoDino-Dinophyceae-Gambierdiscus_australes_MMETSP0766_Transcript_55910_m.84655:0.0000020332,AlveoDino-Dinophyceae-Gambierdiscus_australes_MMETSP0766_Transcript_55913_m.84662:0.0000025261)68:0.3027486427,AlveoDino-Dinophyceae-Gymnodinium_catenatum_GC744_Gene.4236__MMETSP0784_Transcript_2495__g.4236__m.4236:0.5846765373)51:0.1158789679)65:0.0624102175,(((((AlveoDino-Dinophyceae-Gymnodinium_catenatum_GC744_Gene.43458__MMETSP0784_Transcript_22345__g.43458__m.43458:0.0000020823,AlveoDino-Dinophyceae-Gymnodinium_catenatum_GC744_Gene.43460__MMETSP0784_Transcript_22347__g.43460__m.43460:0.0504913764)95:0.0675497628,AlveoDino-Dinophyceae-Karenia_brevis_SP1_Gene.35891__MMETSP0574_Transcript_29590__g.35891__m.35891:0.1587183690)84:0.0342191139,AlveoDino-Dinophyceae-Gymnodinium_catenatum_GC744_Gene.10110__MMETSP0784_Transcript_6026__g.10110__m.10110:0.2998057488)87:0.0772053207,(AlveoDino-Dinophyceae-Prorocentrum_minimum_Gene.119525__MMETSP0056_Transcript_64820__g.119525__m.119525:0.0000023181,AlveoDino-Dinophyceae-Prorocentrum_minimum_MMETSP0057_Transcript_22439_m.40487:0.0000022001)100:0.3368849512)67:0.0682275642,((AlveoDino-Dinophyceae-Durusdinium_trenchii_sh.g2129.t1:0.0469654778,AlveoDino-Dinophyceae-Symbiodinium_necroappetens_CCMP2469_Snec_CCMP2469.gene16456.mRNA1:0.1098992865)89:0.0088413582,AlveoDino-Dinophyceae-Fugacium_kawagutii_Fkaw.gene10119.mRNA1:0.1043112506)100:0.6965855714)81:0.1311208999)52:0.0337869808,((((AlveoDino-Dinophyceae-Gambierdiscus_australes_MMETSP0766_Transcript_55911_m.84657:0.2709932233,(((AlveoDino-Dinophyceae-Karenia_brevis_SP1_MMETSP0573_Transcript_34026_m.40562:0.0000021415,AlveoDino-Dinophyceae-Karenia_brevis_SP1_Gene.35894__MMETSP0574_Transcript_29592__g.35894__m.35894:0.0000020273)100:0.2311408717,AlveoDino-Dinophyceae-Karenia_brevis_SP1_Gene.35886__MMETSP0574_Transcript_29588__g.35886__m.35886:0.0947599460)98:0.4024190999,((AlveoDino-Dinophyceae-Prorocentrum_minimum_Gene.47455__MMETSP0053_Transcript_26414__g.47455__m.47455:0.0622107122,AlveoDino-Dinophyceae-Prorocentrum_minimum_Gene.47457__MMETSP0053_Transcript_26415__g.47457__m.47457:0.0000020154)85:0.0198624606,(((((AlveoDino-Dinophyceae-Prorocentrum_minimum_Gene.47460__MMETSP0053_Transcript_26416__g.47460__m.47460:0.0000023085,((AlveoDino-Dinophyceae-Prorocentrum_minimum_Gene.135730__MMETSP0053_Transcript_75284__g.135730__m.135730:0.0000010578,AlveoDino-Dinophyceae-Prorocentrum_minimum_MMETSP0057_Transcript_74645_m.137952:0.0000021575)100:0.1065509770,AlveoDino-Dinophyceae-Prorocentrum_minimum_MMETSP0057_Transcript_74638_m.137935:0.0204874268)88:0.0093679931)86:0.0131384210,AlveoDino-Dinophyceae-Prorocentrum_minimum_MMETSP0057_Transcript_74643_m.137947:0.1753261523)83:0.0191696026,AlveoDino-Dinophyceae-Prorocentrum_minimum_Gene.47464__MMETSP0053_Transcript_26419__g.47464__m.47464:0.0000021363)68:0.0000028147,AlveoDino-Dinophyceae-Prorocentrum_minimum_MMETSP0057_Transcript_12300_m.22505:0.0000026429)63:0.0140514166,((AlveoDino-Dinophyceae-Prorocentrum_minimum_Gene.154862__MMETSP0053_Transcript_85962__g.154862__m.154862:0.0000029272,AlveoDino-Dinophyceae-Prorocentrum_minimum_MMETSP0057_Transcript_118990_m.220678:0.0000020647)100:0.1031430804,AlveoDino-Dinophyceae-Prorocentrum_minimum_Gene.159452__MMETSP0056_Transcript_86332__g.159452__m.159452:0.0222581616)95:0.0127778322)76:0.0144733556)80:0.3717843139)60:0.0144715348)34:0.0000026837,AlveoDino-Dinophyceae-Durusdinium_trenchii_sh.g2130.t1:0.9016303493)12:0.0420191489,((AlveoDino-Dinophyceae-Gymnodinium_catenatum_GC744_Gene.43459__MMETSP0784_Transcript_22346__g.43459__m.43459:0.3807304970,((AlveoDino-Dinophyceae-Prorocentrum_minimum_Gene.187433__MMETSP0053_Transcript_104291__g.187433__m.187433:0.0000020272,AlveoDino-Dinophyceae-Prorocentrum_minimum_Gene.34592__MMETSP0056_Transcript_18647__g.34592__m.34592:0.0000029182)99:0.3284802894,AlveoDino-Dinophyceae-Symbiodinium_necroappetens_CCMP2469_Snec_CCMP2469.gene26984.mRNA1:0.2421768757)63:0.0008327796)17:0.0600667610,AlveoDino-Dinophyceae-Heterocapsa_rotundata_MMETSP0503_Transcript_60885_m.126226:0.4712784973)31:0.1094083333)11:0.0147459703,AlveoDino-Dinophyceae-Karenia_brevis_SP1_Gene.35882__MMETSP0574_Transcript_29585__g.35882__m.35882:0.3516556992)26:0.0520488059)22:0.0313986432,((((AlveoDino-Dinophyceae-Alexandrium_tamarense_CCMP1771_Gene.181202__MMETSP0382_Transcript_87555__g.181202__m.181202:0.0000010578,AlveoDino-Dinophyceae-Alexandrium_tamarense_CCMP1771_Gene.229887__MMETSP0384_Transcript_140998__g.229887__m.229887:0.0000029031)95:0.0000023887,(((AlveoDino-Dinophyceae-Alexandrium_tamarense_CCMP1771_Gene.181204__MMETSP0382_Transcript_87556__g.181204__m.181204:0.0000025298,(AlveoDino-Dinophyceae-Alexandrium_tamarense_CCMP1771_Gene.181208__MMETSP0382_Transcript_87559__g.181208__m.181208:0.0000029765,AlveoDino-Dinophyceae-Alexandrium_tamarense_CCMP1771_Gene.229886__MMETSP0384_Transcript_140997__g.229886__m.229886:0.0000010578)100:0.0000027067)100:0.0000028604,AlveoDino-Dinophyceae-Alexandrium_tamarense_CCMP1771_Gene.229884__MMETSP0384_Transcript_140996__g.229884__m.229884:0.3354539002)38:0.0000023318,AlveoDino-Dinophyceae-Alexandrium_tamarense_CCMP1771_Gene.229889__MMETSP0384_Transcript_140999__g.229889__m.229889:0.0000010578)43:0.0000023695)99:0.1494674249,AlveoDino-Dinophyceae-Oxyrrhis_marina_Gene.898__MMETSP0469_Transcript_579__g.898__m.898:2.2384287660)56:0.1217147724,(AlveoDino-Dinophyceae-Gambierdiscus_australes_MMETSP0766_Transcript_23054_m.35081:0.1342157838,(AlveoDino-Dinophyceae-Gambierdiscus_australes_MMETSP0766_Transcript_23055_m.35082:0.1491075079,(AlveoDino-Dinophyceae-Gambierdiscus_australes_MMETSP0766_Transcript_26954_m.40834:0.0158590388,AlveoDino-Dinophyceae-Gambierdiscus_australes_MMETSP0766_Transcript_26956_m.40837:0.0000024222)42:0.0223379975)36:0.0172527621)100:0.1672201158)57:0.2956881422)55:0.0594065831,(AlveoDino-Dinophyceae-Karenia_brevis_SP1_Gene.35879__MMETSP0574_Transcript_29584__g.35879__m.35879:0.3736385452,((AlveoDino-Dinophyceae-Oxyrrhis_marina_Gene.181560__MMETSP0469_Transcript_120533__g.181560__m.181560:1.3953252376,AlveoDino-Dinophyceae-Heterocapsa_rotundata_MMETSP0503_Transcript_40545_m.85628:0.1157433028)25:0.2158737807,AlveoDino-Dinophyceae-Heterocapsa_rotundata_MMETSP0503_Transcript_38418_m.81293:0.1094824096)23:0.1680268961)15:0.1335002613)10:0.0399748446)24:0.0000021577,AlveoDino-Dinophyceae-Amphidinium_gibbosum.g42181.t1:0.3786485113)33:0.0184368831,((((AlveoDino-Dinophyceae-Alexandrium_tamarense_CCMP1771_Gene.103917__MMETSP0382_Transcript_50714__g.103917__m.103917:0.2061212187,AlveoDino-Dinophyceae-Gymnodinium_catenatum_GC744_Gene.202232__MMETSP0784_Transcript_103086__g.202232__m.202232:0.3720761622)77:0.1080858103,AlveoDino-Dinophyceae-Karenia_brevis_SP1_MMETSP0573_Transcript_2777_m.3314:0.3919355840)84:0.1251277398,((AlveoDino-Dinophyceae-Durusdinium_trenchii_sh.g10408.t1:0.1895834089,AlveoDino-Dinophyceae-Fugacium_kawagutii_Fkaw.gene24277.mRNA1:0.9693061008)99:0.2965304906,AlveoDino-Dinophyceae-Symbiodinium_linucheae_CCMP2456_Slin_CCMP2456.gene23229.mRNA1:0.2152096224)99:0.4818231179)66:0.0000022407,(AlveoDino-Dinophyceae-Karenia_brevis_SP1_MMETSP0573_Transcript_49866_m.59948:0.0000020278,AlveoDino-Dinophyceae-Karenia_brevis_SP1_Gene.40500__MMETSP0574_Transcript_33293__g.40500__m.40500:0.0000023883)100:0.4554977030)70:0.0774387706)32:0.0280857489,AlveoDino-Dinophyceae-Amphidinium_gibbosum.g7414.t1:1.3609678627)40:0.0086957806,(((((AlveoDino-Dinophyceae-Dinophysis_acuminata_DAEP01_MMETSP0797_Transcript_15973_m.32264:0.3441869420,((AlveoDino-Dinophyceae-Prorocentrum_minimum_MMETSP0057_Transcript_22438_m.40485:0.0000022186,AlveoDino-Dinophyceae-Polarella_glacialis_CCMP1383_evm.model.CCMP1383_scf7180000542324.1:1.4569709148)79:0.0000021371,AlveoDino-Dinophyceae-Durusdinium_trenchii_CCMP2556.gene23017.mRNA1:0.2940498074)74:0.6482230619)65:0.0969881835,(AlveoDino-Dinophyceae-Amphidinium_gibbosum.g7415.t1:0.0000020958,(AlveoDino-Dinophyceae-Durusdinium_trenchii_sh.g10409.t1:0.5626544743,(AlveoDino-Dinophyceae-Symbiodinium_necroappetens_CCMP2469_Snec_CCMP2469.gene18501.mRNA1:0.0000020015,AlveoDino-Dinophyceae-Symbiodinium_linucheae_CCMP2456_Slin_CCMP2456.gene22255.mRNA1:0.0600233603)100:0.7046196404)100:0.4158366376)95:0.2627994603)63:0.0812044244,((((((((AlveoDino-Dinophyceae-Dinophysis_acuminata_DAEP01_MMETSP0797_Transcript_39553_m.78817:0.0000020928,AlveoDino-Dinophyceae-Dinophysis_acuminata_DAEP01_MMETSP0797_Transcript_39558_m.78829:0.0000023527)100:0.3615039336,AlveoDino-Dinophyceae-Peridinium_aciculiferum_MMETSP0370_Transcript_105614_m.187735:0.6615926713)99:0.2650987737,AlveoDino-Dinophyceae-Karenia_brevis_SP1_MMETSP0573_Transcript_68883_m.82001:0.3558881129)94:0.1102775356,(AlveoDino-Dinophyceae-Karenia_brevis_SP1_MMETSP0573_Transcript_2780_m.3317:0.0000026838,((AlveoDino-Dinophyceae-Karenia_brevis_SP1_MMETSP0573_Transcript_68884_m.82002:0.0000022651,(((AlveoDino-Dinophyceae-Cladocopium_C15_evm.model.scaffold_8964.2:0.0000029273,AlveoDino-Dinophyceae-Cladocopium_goreaui_evm.model.scf7180000356556.3:0.0000026704)98:0.0000021484,AlveoDino-Dinophyceae-Cladocopium_C15_evm.model.scaffold_8964.1:0.1849398897)97:0.8965413915,AlveoDino-Dinophyceae-Symbiodinium_linucheae_CCMP2456_Slin_CCMP2456.gene28838.mRNA1:0.1484380619)92:2.7920245810)74:0.2242013483,AlveoDino-Dinophyceae-Cladocopium_C15_evm.model.scaffold_471.1:0.3399434963)91:0.3302175572)66:0.0073856385)68:0.0314313816,AlveoDino-Dinophyceae-Amphidinium_gibbosum.g7800.t1:0.6109330910)77:0.1185706823,AlveoDino-Dinophyceae-Peridinium_aciculiferum_MMETSP0370_Transcript_105613_m.187733:0.4036312466)70:0.0753619412,AlveoDino-Dinophyceae-Amphidinium_gibbosum.g40453.t1:0.5074261875)61:0.0043074636,AlveoDino-Dinophyceae-Gymnodinium_catenatum_GC744_Gene.10109__MMETSP0784_Transcript_6025__g.10109__m.10109:0.7237523577)58:0.0324059363)58:0.0437746121,((((((((((((((((AlveoDino-Dinophyceae-Dinophysis_acuminata_DAEP01_MMETSP0797_Transcript_7309_m.14342:0.0000020949,AlveoDino-Dinophyceae-Dinophysis_acuminata_DAEP01_MMETSP0797_Transcript_7311_m.14346:0.0000026681)97:0.2199269879,(AlveoDino-Dinophyceae-Alexandrium_tamarense_CCMP1771_Gene.154568__MMETSP0382_Transcript_74395__g.154568__m.154568:0.2367988589,(AlveoDino-Dinophyceae-Heterocapsa_rotundata_MMETSP0503_Transcript_2682_m.5732:0.5058367331,AlveoDino-Dinophyceae-Amphidinium_gibbosum.g30516.t1:0.7989862569)99:0.1516011805)98:0.0919792736)98:0.1532238499,AlveoDino-Dinophyceae-Karenia_brevis_SP1_MMETSP0573_Transcript_24394_m.29448:0.3891807750)98:0.0733316271,AlveoDino-Dinophyceae-Durusdinium_trenchii_sh.g22182.t1:0.1679867307)98:0.0611138868,(AlveoDino-Dinophyceae-Cladocopium_C15_evm.model.scaffold_3665.11:0.8313365471,AlveoDino-Dinophyceae-Fugacium_kawagutii_Fkaw.gene22995.mRNA1:0.3951546767)99:0.0606690215)100:0.2743617560,((AlveoDino-Dinophyceae-Alexandrium_tamarense_CCMP1771_Gene.154564__MMETSP0382_Transcript_74394__g.154564__m.154564:0.3585870773,((AlveoDino-Dinophyceae-Karenia_brevis_SP1_MMETSP0573_Transcript_24396_m.29452:0.3048515878,(AlveoDino-Dinophyceae-Oxyrrhis_marina_Gene.206036__MMETSP0469_Transcript_140765__g.206036__m.206036:0.9113941139,AlveoDino-Dinophyceae-Heterocapsa_rotundata_MMETSP0503_Transcript_12659_m.26817:0.4449613484)1:0.0000018121)7:0.0794015853,(AlveoDino-Dinophyceae-Noctiluca_scintillans_MMETSP0253_Transcript_8246_m.15644:0.0866046777,AlveoDino-Dinophyceae-Amphidinium_gibbosum.g40229.t1:0.8529673398)11:0.1660809913)83:0.0816381222)93:0.2162288174,AlveoDino-Dinophyceae-Oxyrrhis_marina_Gene.207161__MMETSP0469_Transcript_141790__g.207161__m.207161:1.1661493899)99:0.1319492066)97:0.2093348522,((AlveoDino-Dinophyceae-Oxyrrhis_marina_Gene.156694__MMETSP0469_Transcript_103975__g.156694__m.156694:0.9564953837,AlveoDino-Dinophyceae-Oxyrrhis_marina_Gene.26132__MMETSP0469_Transcript_18261__g.26132__m.26132:0.0925456238)99:0.4538557405,(AlveoDino-Dinophyceae-Oxyrrhis_marina_Gene.202834__MMETSP0469_Transcript_137372__g.202834__m.202834:0.0000020712,AlveoDino-Dinophyceae-Amphidinium_gibbosum.g11368.t1:1.3200295679)98:0.5579890237)97:0.5870187991)92:0.0855370882,(AlveoDino-Dinophyceae-Oxyrrhis_marina_Gene.187436__MMETSP0469_Transcript_124375__g.187436__m.187436:0.5132225618,(AlveoDino-Dinophyceae-Oxyrrhis_marina_Gene.72101__MMETSP0469_Transcript_48659__g.72101__m.72101:0.0000020054,AlveoDino-Dinophyceae-Amphidinium_gibbosum.g84840.t1:3.3193688493)86:0.2111122735)96:0.6948320766)92:0.1365355631,(((AlveoDino-Dinophyceae-Karenia_brevis_SP1_Gene.32699__MMETSP0574_Transcript_27069__g.32699__m.32699:0.6122486820,(AlveoDino-Dinophyceae-Oxyrrhis_marina_Gene.172406__MMETSP0469_Transcript_114257__g.172406__m.172406:0.3482731037,AlveoDino-Dinophyceae-Amphidinium_gibbosum.g58109.t1:1.8650469068)3:0.0023268393)15:0.2638903748,AlveoDino-Dinophyceae-Oxyrrhis_marina_Gene.117458__MMETSP0469_Transcript_78173__g.117458__m.117458:1.0584780598)92:0.0884148513,AlveoDino-Dinophyceae-Durusdinium_trenchii_sh.g12819.t1:1.7824174990)91:0.4102299440)93:0.0897962939,AlveoDino-Dinophyceae-Karenia_brevis_SP1_Gene.40496__MMETSP0574_Transcript_33291__g.40496__m.40496:2.1860167416)74:0.0091878868,((AlveoDino-Dinophyceae-Alexandrium_tamarense_CCMP1771_Gene.223134__MMETSP0384_Transcript_136644__g.223134__m.223134:0.9116838241,AlveoDino-Dinophyceae-Peridinium_aciculiferum_MMETSP0370_Transcript_89533_m.159443:1.2024331807)88:0.3653378976,((AlveoDino-Dinophyceae-Noctiluca_scintillans_MMETSP0253_Transcript_28291_m.50660:0.7611600824,(AlveoDino-Dinophyceae-Oxyrrhis_marina_Gene.194472__MMETSP0469_Transcript_129928__g.194472__m.194472:0.6700350509,AlveoDino-Dinophyceae-Peridinium_aciculiferum_MMETSP0370_Transcript_42028_m.73908:1.0270015309)99:0.4038767117)100:0.1677272438,Alveolata-Perkinsea-Perkinsus_marinus_ATCC_50983_tr_C5LLT6_C5LLT6_PERM5:1.0425097117)88:0.0844395994)83:0.1511408161)64:0.0347942028,(((AlveoDino-Dinophyceae-Karenia_brevis_SP1_MMETSP0573_Transcript_51768_m.61966:1.7372780595,(AlveoDino-Dinophyceae-Prorocentrum_minimum_Gene.236154__MMETSP0056_Transcript_127993__g.236154__m.236154:0.3352638092,AlveoDino-Dinophyceae-Symbiodinium_natans_CCMP2548_Snat_CCMP2548.gene791.mRNA1:0.8538558504)95:0.6242887687)59:0.0739486895,AlveoDino-Dinophyceae-Amoebophrya_ceratii.g20437.t1:1.1060045336)74:0.0492312901,AlveoDino-Dinophyceae-Oxyrrhis_marina_Gene.174911__MMETSP0469_Transcript_115814__g.174911__m.174911:1.0237105537)47:0.3149017462)42:0.0800371830,((AlveoDino-Dinophyceae-Karenia_brevis_SP1_Gene.10155__MMETSP0574_Transcript_9367__g.10155__m.10155:2.4012205909,AlveoDino-Dinophyceae-Oxyrrhis_marina_Gene.106680__MMETSP0469_Transcript_70811__g.106680__m.106680:1.0875845244)99:1.2641957740,(AlveoDino-Dinophyceae-Oxyrrhis_marina_Gene.99311__MMETSP0469_Transcript_66158__g.99311__m.99311:0.8105191318,AlveoDino-Dinophyceae-Amphidinium_gibbosum.g58108.t1:1.3590438747)67:0.0754340868)38:0.0904871986)57:0.1688178797,AlveoDino-Dinophyceae-Oxyrrhis_marina_Gene.179260__MMETSP0469_Transcript_118793__g.179260__m.179260:1.1239099225)94:0.0872858932,(((((((((AlveoDino-Dinophyceae-Alexandrium_tamarense_CCMP1771_Gene.111947__MMETSP0382_Transcript_54220__g.111947__m.111947:0.0000020191,AlveoDino-Dinophyceae-Alexandrium_tamarense_CCMP1771_Gene.225233__MMETSP0384_Transcript_137963__g.225233__m.225233:0.0000024647)100:0.1494445538,AlveoDino-Dinophyceae-Peridinium_aciculiferum_MMETSP0370_Transcript_68846_m.121983:0.6898439598)13:0.0530534988,AlveoDino-Dinophyceae-Karenia_brevis_SP1_MMETSP0573_Transcript_24236_m.29250:0.4213262902)17:0.0802040842,((((AlveoDino-Dinophyceae-Gambierdiscus_australes_MMETSP0766_Transcript_972_m.1337:0.1437044688,AlveoDino-Dinophyceae-Peridinium_aciculiferum_MMETSP0371_Transcript_17884_m.31491:0.5397511680)42:0.0551503073,AlveoDino-Dinophyceae-Peridinium_aciculiferum_MMETSP0370_Transcript_68845_m.121981:0.3499018343)11:0.0103926615,(AlveoDino-Dinophyceae-Karenia_brevis_SP1_MMETSP0573_Transcript_24238_m.29253:0.0000027677,AlveoDino-Dinophyceae-Karenia_brevis_SP1_MMETSP0573_Transcript_24240_m.29255:0.9109622224)36:0.0711310885)87:0.1377882250,(AlveoDino-Dinophyceae-Karenia_brevis_SP1_MMETSP0573_Transcript_51771_m.61969:1.8035229782,(((AlveoDino-Dinophyceae-Durusdinium_trenchii_CCMP2556.gene24636.mRNA1:0.0000021855,AlveoDino-Dinophyceae-Fugacium_kawagutii_Fkaw.gene21332.mRNA1:0.0756327911)98:0.2018140184,(AlveoDino-Dinophyceae-Symbiodinium_natans_CCMP2548_Snat_CCMP2548.gene3496.mRNA1:0.1186214561,AlveoDino-Dinophyceae-Symbiodinium_pilosum_CCMP2461_Spil_CCMP2461.gene10764.mRNA1:0.0000026965)100:0.0789559543)96:0.1857746186,((((AlveoDino-Dinophyceae-Durusdinium_trenchii_sh.g451.t1:0.0000021255,AlveoDino-Dinophyceae-Durusdinium_trenchii_sh.g451.t2:0.0000021961)100:0.0618984818,AlveoDino-Dinophyceae-Fugacium_kawagutii_Fkaw.gene15281.mRNA1:0.0663399342)29:0.0151460423,(AlveoDino-Dinophyceae-Symbiodinium_microadriaticum_CCMP2467_Smic.gene16734.mRNA1:0.0000023769,(AlveoDino-Dinophyceae-Symbiodinium_pilosum_CCMP2461_Spil_CCMP2461.gene12318.mRNA1:0.0373479616,AlveoDino-Dinophyceae-Symbiodinium_pilosum_CCMP2461_Spil_CCMP2461.gene12319.mRNA1:0.0422902935)91:0.0000023530)99:0.0372489992)78:0.0947188678,(AlveoDino-Dinophyceae-Cladocopium_C15_evm.model.scaffold_879.2:0.0577863440,AlveoDino-Dinophyceae-Fugacium_kawagutii_Fkaw.gene21331.mRNA1:0.0897665026)100:0.2145932734)99:0.2989738295)95:0.2856221355)16:0.0000020467)34:0.0785351671)46:0.0471415184,AlveoDino-Dinophyceae-Karenia_brevis_SP1_MMETSP0573_Transcript_24237_m.29251:0.6810899371)98:0.0981162415,AlveoDino-Dinophyceae-Fugacium_kawagutii_Fkaw.gene21333.mRNA1:0.0000029509)87:0.0302251091,AlveoDino-Dinophyceae-Heterocapsa_rotundata_MMETSP0503_Transcript_40546_m.85632:0.9017307909)24:0.0528544425,(AlveoDino-Dinophyceae-Karenia_brevis_SP1_MMETSP0573_Transcript_24242_m.29258:0.4521847063,(AlveoDino-Dinophyceae-Oxyrrhis_marina_Gene.179037__MMETSP0469_Transcript_118641__g.179037__m.179037:0.6153689150,AlveoDino-Dinophyceae-Heterocapsa_rotundata_MMETSP0503_Transcript_61749_m.127971:0.1780986665)89:0.2966647645)20:0.0650913020)82:0.1188969663,(AlveoDino-Dinophyceae-Amoebophrya_ceratii.g6894.t1:0.2764673786,AlveoDino-Dinophyceae-Amoebophrya_ceratii.g20434.t1:0.6358229033)100:0.6970527812)100:0.1937227430)38:0.1205552945,AlveoDino-Dinophyceae-Heterocapsa_rotundata_MMETSP0503_Transcript_13089_m.27819:0.8262676825)85:0.0734614163)65:0.0345792948,AlveoDino-Dinophyceae-Heterocapsa_rotundata_MMETSP0503_Transcript_4655_m.9737:0.4879620525)60:0.0527996761)35:0.0322643124,(((((((((((((AlveoDino-Dinophyceae-Alexandrium_tamarense_CCMP1771_Gene.215706__MMETSP0382_Transcript_104285__g.215706__m.215706:0.0000026920,AlveoDino-Dinophyceae-Alexandrium_tamarense_CCMP1771_Gene.210586__MMETSP0384_Transcript_128927__g.210586__m.210586:0.0000010578)99:0.0000027456,AlveoDino-Dinophyceae-Alexandrium_tamarense_CCMP1771_Gene.215708__MMETSP0382_Transcript_104286__g.215708__m.215708:0.0000020588)100:0.1198204737,AlveoDino-Dinophyceae-Gambierdiscus_australes_MMETSP0766_Transcript_84881_m.128351:0.2704319211)99:0.0504880783,AlveoDino-Dinophyceae-Gambierdiscus_australes_MMETSP0766_Transcript_84883_m.128353:0.1708210681)68:0.0057549339,AlveoDino-Dinophyceae-Gambierdiscus_australes_MMETSP0766_Transcript_84882_m.128352:0.3477712814)95:0.0221996865,AlveoDino-Dinophyceae-Cladocopium_C15_evm.model.scaffold_7760.1:0.4346535136)98:0.1852669662,AlveoDino-Dinophyceae-Prorocentrum_minimum_Gene.236092__MMETSP0056_Transcript_127971__g.236092__m.236092:0.7531439685)19:0.0035009248,(AlveoDino-Dinophyceae-Prorocentrum_minimum_Gene.99636__MMETSP0056_Transcript_54312__g.99636__m.99636:0.0000028650,AlveoDino-Dinophyceae-Prorocentrum_minimum_MMETSP0057_Transcript_67471_m.124438:0.0000027887)99:0.3258310172)90:0.0712583535,(AlveoDino-Dinophyceae-Prorocentrum_minimum_MMETSP0055_Transcript_15643_m.27979:0.0000027945,AlveoDino-Dinophyceae-Prorocentrum_minimum_Gene.236149__MMETSP0056_Transcript_127992__g.236149__m.236149:0.0000025279)100:0.5225766868)97:0.0270351121,(AlveoDino-Dinophyceae-Alexandrium_tamarense_CCMP1771_Gene.176027__MMETSP0382_Transcript_84770__g.176027__m.176027:0.1268861056,AlveoDino-Dinophyceae-Gambierdiscus_australes_MMETSP0766_Transcript_96102_m.144881:0.0775036956)100:0.2696545734)97:0.0419859359,((AlveoDino-Dinophyceae-Gymnodinium_catenatum_GC744_Gene.9203__MMETSP0784_Transcript_5406__g.9203__m.9203:1.4111053920,AlveoDino-Dinophyceae-Amphidinium_gibbosum.g76498.t1:0.0000022643)88:0.2657452296,((AlveoDino-Dinophyceae-Karenia_brevis_SP1_MMETSP0573_Transcript_23031_m.27791:0.2547626598,AlveoDino-Dinophyceae-Amphidinium_gibbosum.g32767.t1:0.7420548087)62:0.0191685842,AlveoDino-Dinophyceae-Amphidinium_gibbosum.g83621.t1:0.3818867131)98:0.0631375667)86:0.0976461190)69:0.0551495902,AlveoDino-Dinophyceae-Amphidinium_gibbosum.g82982.t1:0.4140092347)30:0.0228239581,AlveoDino-Dinophyceae-Gymnodinium_catenatum_GC744_Gene.155392__MMETSP0784_Transcript_80497__g.155392__m.155392:0.7262312166)18:0.0410104684)22:0.0070003639,AlveoDino-Dinophyceae-Dinophysis_acuminata_DAEP01_MMETSP0797_Transcript_6463_m.12680:0.3201261444)25:0.0319151407,(((((AlveoDino-Dinophyceae-Dinophysis_acuminata_DAEP01_MMETSP0797_Transcript_15970_m.32255:0.4554312269,(AlveoDino-Dinophyceae-Dinophysis_acuminata_DAEP01_MMETSP0797_Transcript_17846_m.35671:0.1204351781,AlveoDino-Dinophyceae-Heterocapsa_rotundata_MMETSP0503_Transcript_4658_m.9744:0.3045101729)97:0.1305381831)87:0.1488690996,((AlveoDino-Dinophyceae-Dinophysis_acuminata_DAEP01_MMETSP0797_Transcript_17848_m.35679:0.4615688019,(((AlveoDino-Dinophyceae-Alexandrium_tamarense_CCMP1771_Gene.176031__MMETSP0382_Transcript_84771__g.176031__m.176031:0.0000023407,AlveoDino-Dinophyceae-Alexandrium_tamarense_CCMP1771_Gene.232468__MMETSP0384_Transcript_142617__g.232468__m.232468:0.0000028174)100:0.0684874692,AlveoDino-Dinophyceae-Heterocapsa_rotundata_MMETSP0503_Transcript_4661_m.9752:0.0840366490)97:0.0398145711,(AlveoDino-Dinophyceae-Gambierdiscus_australes_MMETSP0766_Transcript_96098_m.144874:0.0000020649,AlveoDino-Dinophyceae-Gambierdiscus_australes_MMETSP0766_Transcript_96100_m.144877:0.0000021869)100:0.1975845307)97:0.1128139516)87:0.0731077508,((AlveoDino-Dinophyceae-Heterocapsa_rotundata_MMETSP0503_Transcript_4656_m.9739:0.0131192585,AlveoDino-Dinophyceae-Peridinium_aciculiferum_MMETSP0371_Transcript_20260_m.35305:0.1074884195)3:0.0971937407,AlveoDino-Dinophyceae-Heterocapsa_rotundata_MMETSP0503_Transcript_4660_m.9749:0.2422716742)9:0.0902473883)39:0.0142916826)28:0.0000024329,((AlveoDino-Dinophyceae-Oxyrrhis_marina_Gene.32528__MMETSP0469_Transcript_22149__g.32528__m.32528:1.0512216334,(((AlveoDino-Dinophyceae-Polarella_glacialis_CCMP1383_evm.model.CCMP1383_scf7180000592412.7:0.0000022922,AlveoDino-Dinophyceae-Polarella_glacialis_CCMP2088_evm.model.CCMP2088_scf7180000719797.1:0.0000028135)93:0.0000027818,AlveoDino-Dinophyceae-Polarella_glacialis_CCMP1383_evm.model.CCMP1383_scf7180000589225.1:0.0000010578)91:0.0000025549,AlveoDino-Dinophyceae-Polarella_glacialis_CCMP2088_evm.model.CCMP2088_scf7180000715786.1:0.0000010578)99:0.0209244836)74:0.2211179349,(AlveoDino-Dinophyceae-Symbiodinium_microadriaticum_CCMP2467_Smic.gene26956.mRNA1:0.0753920599,AlveoDino-Dinophyceae-Symbiodinium_necroappetens_CCMP2469_Snec_CCMP2469.gene19808.mRNA1:0.0000024715)98:0.4419247789)65:0.1620263070)48:0.0724100675,((AlveoDino-Dinophyceae-Durusdinium_trenchii_CCMP2556.gene23018.mRNA1:0.0000028556,(AlveoDino-Dinophyceae-Durusdinium_trenchii_sh.g7911.t1:0.0000024177,AlveoDino-Dinophyceae-Durusdinium_trenchii_sh.g7911.t2:0.0000025018)100:0.0153826784)100:0.1380262190,(AlveoDino-Dinophyceae-Cladocopium_C15_evm.model.scaffold_7800.1:0.0284985104,(AlveoDino-Dinophyceae-Breviolum_minutum_Bmin.gene4418.mRNA1:0.0987312401,(((AlveoDino-Dinophyceae-Symbiodinium_microadriaticum_04_503SCI_Smic_04-503SCI.03.gene31988.mRNA1:0.0000022576,AlveoDino-Dinophyceae-Symbiodinium_microadriaticum_CassKB8_Smic_CassKB8.gene35768.mRNA1:0.0000010578)99:0.0071586508,AlveoDino-Dinophyceae-Symbiodinium_linucheae_CCMP2456_Slin_CCMP2456.gene28305.mRNA1:0.0000022584)99:0.0646907028,AlveoDino-Dinophyceae-Symbiodinium_necroappetens_CCMP2469_Snec_CCMP2469.gene35067.mRNA1:0.0273650171)100:0.0875119600)100:0.0332613892)100:0.0563547192)99:0.8079811103)26:0.0440426537,AlveoDino-Dinophyceae-Symbiodinium_microadriaticum_04_503SCI_Smic_04-503SCI.03.gene19377.mRNA1:0.7520377224)17:0.0000021529)64:0.0413698042,((((AlveoDino-Dinophyceae-Dinophysis_acuminata_DAEP01_MMETSP0797_Transcript_17847_m.35675:0.1831504757,AlveoDino-Dinophyceae-Karenia_brevis_SP1_MMETSP0573_Transcript_23032_m.27797:0.5793366481)65:0.0577415776,AlveoDino-Dinophyceae-Karenia_brevis_SP1_Gene.35893__MMETSP0574_Transcript_29591__g.35893__m.35893:0.6810385362)16:0.0507384405,(AlveoDino-Dinophyceae-Karenia_brevis_SP1_MMETSP0573_Transcript_2778_m.3316:0.2596521029,AlveoDino-Dinophyceae-Symbiodinium_tridacnidorum_Sh18_Stri.gene23144.mRNA1:0.4352613788)89:0.1631058160)10:0.0000028722,(((AlveoDino-Dinophyceae-Dinophysis_acuminata_DAEP01_MMETSP0797_Transcript_21376_m.42387:0.4049038962,(AlveoDino-Dinophyceae-Peridinium_aciculiferum_MMETSP0370_Transcript_32077_m.56171:0.1055747259,(AlveoDino-Dinophyceae-Peridinium_aciculiferum_MMETSP0370_Transcript_76398_m.136016:0.3238573358,(AlveoDino-Dinophyceae-Prorocentrum_minimum_MMETSP0057_Transcript_67470_m.124432:0.2604491802,AlveoDino-Dinophyceae-Symbiodinium_microadriaticum_CCMP2467_Smic.gene26105.mRNA1:0.0000027447)89:0.2878937620)56:0.0831411271)56:0.0525405175)53:0.0398557264,AlveoDino-Dinophyceae-Amphidinium_gibbosum.g56971.t1:0.3565460287)24:0.0890996704,((AlveoDino-Dinophyceae-Alexandrium_tamarense_CCMP1771_Gene.209269__MMETSP0382_Transcript_101441__g.209269__m.209269:2.1682766904,AlveoDino-Dinophyceae-Heterocapsa_rotundata_MMETSP0503_Transcript_4659_m.9745:0.0000021904)84:0.3845075021,AlveoDino-Dinophyceae-Gymnodinium_catenatum_GC744_Gene.202230__MMETSP0784_Transcript_103084__g.202230__m.202230:0.3750416424)31:0.0000021099)32:0.0342592866)50:0.0311280763)44:0.0000023974,AlveoDino-Dinophyceae-Dinophysis_acuminata_DAEP01_MMETSP0797_Transcript_17845_m.35669:0.4179694548)26:0.0403608095,((AlveoDino-Dinophyceae-Gymnodinium_catenatum_GC744_Gene.10106__MMETSP0784_Transcript_6024__g.10106__m.10106:0.5441363100,((AlveoDino-Dinophyceae-Prorocentrum_minimum_Gene.39092__MMETSP0053_Transcript_21812__g.39092__m.39092:0.0000022835,AlveoDino-Dinophyceae-Symbiodinium_necroappetens_CCMP2469_Snec_CCMP2469.gene3709.mRNA1:0.1892507402)91:0.0362582197,(AlveoDino-Dinophyceae-Polarella_glacialis_CCMP1383_evm.model.CCMP1383_scf7180000589678.1:0.0000024074,AlveoDino-Dinophyceae-Polarella_glacialis_CCMP2088_evm.model.CCMP2088_scf7180000670310.1:0.0000021000)100:0.4681280159)97:0.2893754299)92:0.0634649747,(AlveoDino-Dinophyceae-Karenia_brevis_SP1_MMETSP0573_Transcript_29939_m.35783:0.6773816432,AlveoDino-Dinophyceae-Karenia_brevis_SP1_Gene.40497__MMETSP0574_Transcript_33292__g.40497__m.40497:0.3977378233)68:0.0000023674)78:0.0583109034)38:0.0010394296,(AlveoDino-Dinophyceae-Durusdinium_trenchii_sh.g10407.t1:0.3981640833,AlveoDino-Dinophyceae-Polarella_glacialis_CCMP1383_evm.model.CCMP1383_scf7180000593521.3:0.5871322970)20:0.0000023812)52:0.0238910896,((((AlveoDino-Dinophyceae-Alexandrium_tamarense_CCMP1771_Gene.103356__MMETSP0382_Transcript_50453__g.103356__m.103356:0.0000024861,AlveoDino-Dinophyceae-Alexandrium_tamarense_CCMP1771_Gene.129476__MMETSP0384_Transcript_79171__g.129476__m.129476:0.0000023254)100:0.3786498923,(AlveoDino-Dinophyceae-Peridinium_aciculiferum_MMETSP0370_Transcript_96482_m.171867:0.0000029785,AlveoDino-Dinophyceae-Peridinium_aciculiferum_MMETSP0370_Transcript_96483_m.171868:0.0000025390)98:0.7062952919)94:0.0970833005,(AlveoDino-Dinophyceae-Gymnodinium_catenatum_GC744_Gene.4388__MMETSP0784_Transcript_2559__g.4388__m.4388:0.3418839398,(AlveoDino-Dinophyceae-Karenia_brevis_SP1_Gene.10151__MMETSP0574_Transcript_9363__g.10151__m.10151:0.0000026268,AlveoDino-Dinophyceae-Karenia_brevis_SP1_Gene.10152__MMETSP0574_Transcript_9365__g.10152__m.10152:0.0000020160)92:0.1347165181)89:0.1103238655)86:0.1421854265,(((AlveoDino-Dinophyceae-Karenia_brevis_SP1_MMETSP0573_Transcript_29940_m.35785:0.3581640251,((((AlveoDino-Dinophyceae-Durusdinium_trenchii_CCMP2556.gene18676.mRNA1:0.0000020632,AlveoDino-Dinophyceae-Durusdinium_trenchii_sh.g16648.t1:0.0887316853)100:0.0558842738,AlveoDino-Dinophyceae-Durusdinium_trenchii_sh.g32078.t1:0.0000025378)100:0.0497839975,(AlveoDino-Dinophyceae-Cladocopium_C15_evm.model.scaffold_10764.9:0.0228756120,AlveoDino-Dinophyceae-Cladocopium_goreaui_evm.model.scf7180000357366.1:0.0256538825)100:0.0716601128)100:0.0715874538,((AlveoDino-Dinophyceae-Cladocopium_C15_evm.model.scaffold_10764.14:0.0000010578,AlveoDino-Dinophyceae-Symbiodinium_tridacnidorum_CCMP2592_Stri_CCMP2592.gene35514.mRNA1:0.0405980608)22:0.0038271812,(AlveoDino-Dinophyceae-Symbiodinium_natans_CCMP2548_Snat_CCMP2548.gene14439.mRNA1:0.1471985174,AlveoDino-Dinophyceae-Symbiodinium_pilosum_CCMP2461_Spil_CCMP2461.gene6106.mRNA1:0.0000025516)33:0.0782195891)100:0.0979970301)100:0.3482019829)79:0.0421356049,AlveoDino-Dinophyceae-Peridinium_aciculiferum_MMETSP0370_Transcript_76399_m.136017:0.3501925588)48:0.0869069704,((AlveoDino-Dinophyceae-Karenia_brevis_SP1_MMETSP0573_Transcript_58476_m.69870:0.8188526970,((AlveoDino-Dinophyceae-Prorocentrum_minimum_Gene.152210__MMETSP0053_Transcript_84531__g.152210__m.152210:0.0000022603,AlveoDino-Dinophyceae-Prorocentrum_minimum_Gene.107663__MMETSP0056_Transcript_58470__g.107663__m.107663:0.0000021735)100:0.0446020245,AlveoDino-Dinophyceae-Prorocentrum_minimum_Gene.107669__MMETSP0056_Transcript_58471__g.107669__m.107669:0.0036007855)100:0.4155102292)90:0.1155342224,(((((AlveoDino-Dinophyceae-Heterocapsa_rotundata_MMETSP0503_Transcript_40542_m.85618:0.1395335120,AlveoDino-Dinophyceae-Heterocapsa_rotundata_MMETSP0503_Transcript_40543_m.85622:0.2458130948)98:0.0972946566,AlveoDino-Dinophyceae-Heterocapsa_rotundata_MMETSP0503_Transcript_40551_m.85635:0.1716174481)95:0.3142341689,(AlveoDino-Dinophyceae-Amphidinium_gibbosum.g52473.t1:0.2048949724,(AlveoDino-Dinophyceae-Durusdinium_trenchii_sh.g2131.t1:0.4815869314,AlveoDino-Dinophyceae-Fugacium_kawagutii_Fkaw.gene10117.mRNA1:0.2707237097)100:0.4215149345)41:0.2713947356)22:0.0230026983,AlveoDino-Dinophyceae-Amphidinium_gibbosum.g76497.t1:0.7741119696)75:0.0853971859,AlveoDino-Dinophyceae-Heterocapsa_rotundata_MMETSP0503_Transcript_900_m.2005:0.4830413558)74:0.0497429856)46:0.0250611722)90:0.0548469066)54:0.0261211543)61:0.0250267574,(AlveoDino-Dinophyceae-Alexandrium_tamarense_CCMP1771_Gene.103918__MMETSP0382_Transcript_50717__g.103918__m.103918:0.0801775911,(AlveoDino-Dinophyceae-Gambierdiscus_australes_MMETSP0766_Transcript_85752_m.129550:0.2206362356,AlveoDino-Dinophyceae-Heterocapsa_rotundata_MMETSP0503_Transcript_19272_m.41429:0.5965403234)78:0.1304488778)78:0.1085894135)68:0.0652522689,((AlveoDino-Dinophyceae-Gymnodinium_catenatum_GC744_Gene.4389__MMETSP0784_Transcript_2560__g.4389__m.4389:0.4199794797,(((AlveoDino-Dinophyceae-Karenia_brevis_SP1_MMETSP0573_Transcript_24398_m.29456:1.7042581022,AlveoDino-Dinophyceae-Durusdinium_trenchii_sh.g1340.t1:0.0000028498)100:0.2128471750,((AlveoDino-Dinophyceae-Cladocopium_C92_CC92.gene2637.mRNA1:0.1521498916,AlveoDino-Dinophyceae-Symbiodinium_microadriaticum_CCMP2467_Smic.gene14851.mRNA1:0.5836654929)91:0.0000028337,AlveoDino-Dinophyceae-Symbiodinium_pilosum_CCMP2461_Spil_CCMP2461.gene19941.mRNA1:0.0000025443)99:0.0744985285)99:0.1251748338,AlveoDino-Dinophyceae-Symbiodinium_necroappetens_CCMP2469_Snec_CCMP2469.gene21616.mRNA1:0.1812818712)100:0.4319555201)84:0.0323927076,AlveoDino-Dinophyceae-Amphidinium_gibbosum.g30146.t1:0.6373432234)61:0.1577443274)55:0.0558411639,AlveoDino-Dinophyceae-Gymnodinium_catenatum_GC744_Gene.77298__MMETSP0784_Transcript_40535__g.77298__m.77298:0.0000026072)36:0.0000026247,AlveoDino-Dinophyceae-Symbiodinium_tridacnidorum_Sh18_Stri.gene15002.mRNA1:0.3866331601)64:0.0673621669,(AlveoDino-Dinophyceae-Dinophysis_acuminata_DAEP01_MMETSP0797_Transcript_39556_m.78825:0.3319624110,((((AlveoDino-Dinophyceae-Dinophysis_acuminata_DAEP01_MMETSP0797_Transcript_60766_m.120804:0.2443557193,(AlveoDino-Dinophyceae-Amphidinium_gibbosum.g67726.t1:0.0000010578,AlveoDino-Dinophyceae-Amphidinium_gibbosum.g67726.t2:0.0000023805)100:0.7159892164)82:0.0496347577,AlveoDino-Dinophyceae-Peridinium_aciculiferum_MMETSP0370_Transcript_105612_m.187730:0.1678562644)94:0.1148726238,AlveoDino-Dinophyceae-Alexandrium_tamarense_CCMP1771_Gene.103916__MMETSP0382_Transcript_50713__g.103916__m.103916:0.3531565529)52:0.0799267310,(AlveoDino-Dinophyceae-Gymnodinium_catenatum_GC744_Gene.77291__MMETSP0784_Transcript_40533__g.77291__m.77291:0.3043379673,AlveoDino-Dinophyceae-Gymnodinium_catenatum_GC744_Gene.77293__MMETSP0784_Transcript_40534__g.77293__m.77293:0.0000021284)96:0.1712217372)71:0.0693075980)66:0.0091686268);
```
