## Supplementary material for "Improved *Cladocopium goreaui* genome assembly reveals features of a facultative coral symbiont and the complex evolutionary history of dinoflagellate genes": OG0000717.treEdited.tre

```
(Alveolata-Apicomplexa-Toxoplasma_gondii_XP_002366999.1:0.2235100430,(((((((((Alveolata-Chromerida-Chromera_velia_Cvel_21307:0.4099123584,Alveolata-Chromerida-Chromera_velia_Cvel_4812:0.0278515397)100:0.1725109501,(Alveolata-Chromerida-Vitrella_brassicaformis_Vbra_16719:0.4826403332,(Alveolata-Chromerida-Vitrella_brassicaformis_Vbra_19311:0.3039662801,Alveolata-Chromerida-Vitrella_brassicaformis_Vbra_18059:0.1238737741)54:0.0469773498)96:0.0509130624)95:0.0557166931,(Alveolata-Chromerida-Chromera_velia_Cvel_1143:0.2520690013,((AlveoDino-Dinophyceae-Oxyrrhis_marina_Gene.72434__MMETSP0468_Transcript_51199__g.72434__m.72434:0.1118329947,AlveoDino-Dinophyceae-Oxyrrhis_marina_Gene.205245__MMETSP0469_Transcript_140013__g.205245__m.205245:0.2853758894)89:0.1038758555,(AlveoDino-Dinophyceae-Oxyrrhis_marina_Gene.74128__MMETSP0468_Transcript_52278__g.74128__m.74128:0.2911481218,AlveoDino-Dinophyceae-Oxyrrhis_marina_Gene.141781__MMETSP0469_Transcript_94249__g.141781__m.141781:0.1727541340)99:0.2061712785)51:0.0486714092)53:0.0348554687)73:0.1264082606,(((((((((((((((AlveoDino-Dinophyceae-Dinophysis_acuminata_DAEP01_MMETSP0797_Transcript_18084_m.36194:0.0866813235,(AlveoDino-Dinophyceae-Alexandrium_tamarense_CCMP1771_Gene.6333__MMETSP0382_Transcript_2983__g.6333__m.6333:0.0211991589,AlveoDino-Dinophyceae-Gambierdiscus_australes_MMETSP0766_Transcript_26282_m.39796:0.0316931028)100:0.0551659067)99:0.0093023372,AlveoDino-Dinophyceae-Heterocapsa_rotundata_MMETSP0503_Transcript_4386_m.9202:0.2068089405)83:0.0455216197,AlveoDino-Dinophyceae-Dinophysis_acuminata_DAEP01_MMETSP0797_Transcript_65989_m.131007:0.1174041033)71:0.0131244440,(AlveoDino-Dinophyceae-Peridinium_aciculiferum_MMETSP0370_Transcript_56630_m.99513:0.1645416787,AlveoDino-Dinophyceae-Peridinium_aciculiferum_MMETSP0370_Transcript_59313_m.104622:0.1432550705)100:0.0834926981)59:0.0114151287,AlveoDino-Dinophyceae-Heterocapsa_rotundata_MMETSP0503_Transcript_34256_m.72630:0.3995322287)81:0.0173198568,(AlveoDino-Dinophyceae-Dinophysis_acuminata_DAEP01_MMETSP0797_Transcript_65990_m.131011:0.0923513706,AlveoDino-Dinophyceae-Dinophysis_acuminata_DAEP01_MMETSP0797_Transcript_65991_m.131013:0.0992274670)99:0.0662528869)72:0.0334040098,(AlveoDino-Dinophyceae-Karenia_brevis_SP1_Gene.352__MMETSP0574_Transcript_661__g.352__m.352:0.3631705652,AlveoDino-Dinophyceae-Prorocentrum_minimum_Gene.159482__MMETSP0056_Transcript_86340__g.159482__m.159482:0.2812851774)97:0.0614917399)57:0.0456950928,(AlveoDino-Dinophyceae-Karenia_brevis_SP1_MMETSP0573_Transcript_45356_m.55326:0.2769173834,(AlveoDino-Dinophyceae-Prorocentrum_minimum_Gene.184500__MMETSP0056_Transcript_99766__g.184500__m.184500:0.0476467476,AlveoDino-Dinophyceae-Prorocentrum_minimum_MMETSP0057_Transcript_58515_m.107581:0.1161280654)100:0.1750883656)35:0.0396734456)94:0.0776823914,((AlveoDino-Dinophyceae-Karenia_brevis_SP1_MMETSP0573_Transcript_4776_m.5621:0.2686392099,AlveoDino-Dinophyceae-Karenia_brevis_SP1_MMETSP0573_Transcript_71317_m.84616:0.1560972644)100:0.0279737264,AlveoDino-Dinophyceae-Karenia_brevis_SP1_Gene.3852__MMETSP0574_Transcript_4267__g.3852__m.3852:0.3594890274)95:0.1163406008)82:0.0472093086,(((AlveoDino-Dinophyceae-Gymnodinium_catenatum_GC744_Gene.211535__MMETSP0784_Transcript_108132__g.211535__m.211535:0.5696785018,((AlveoDino-Dinophyceae-Gymnodinium_catenatum_GC744_Gene.232697__MMETSP0784_Transcript_118382__g.232697__m.232697:0.7422580600,(((((AlveoDino-Dinophyceae-Gymnodinium_catenatum_GC744_Gene.34791__MMETSP0784_Transcript_18350__g.34791__m.34791:0.1920309190,AlveoDino-Dinophyceae-Gymnodinium_catenatum_GC744_Gene.3168__MMETSP0784_Transcript_1986__g.3168__m.3168:0.2715190537)100:0.0827967066,(AlveoDino-Dinophyceae-Gymnodinium_catenatum_GC744_Gene.163054__MMETSP0784_Transcript_84211__g.163054__m.163054:0.2320922645,AlveoDino-Dinophyceae-Gymnodinium_catenatum_GC744_Gene.179044__MMETSP0784_Transcript_91203__g.179044__m.179044:0.2115200070)100:0.1936032180)98:0.0455799414,AlveoDino-Dinophyceae-Gymnodinium_catenatum_GC744_Gene.10613__MMETSP0784_Transcript_6266__g.10613__m.10613:0.3063107214)98:0.0283484656,(AlveoDino-Dinophyceae-Gymnodinium_catenatum_GC744_Gene.115852__MMETSP0784_Transcript_59726__g.115852__m.115852:0.2090008889,(AlveoDino-Dinophyceae-Gymnodinium_catenatum_GC744_Gene.169607__MMETSP0784_Transcript_87071__g.169607__m.169607:0.3923437623,AlveoDino-Dinophyceae-Gymnodinium_catenatum_GC744_Gene.173665__MMETSP0784_Transcript_88736__g.173665__m.173665:0.2433909554)100:0.0974196520)94:0.0550702357)98:0.1091991928,(AlveoDino-Dinophyceae-Gymnodinium_catenatum_GC744_Gene.144179__MMETSP0784_Transcript_74734__g.144179__m.144179:0.3728181026,AlveoDino-Dinophyceae-Gymnodinium_catenatum_GC744_Gene.183480__MMETSP0784_Transcript_93499__g.183480__m.183480:0.1364552286)100:0.3207348608)100:0.0730374075)52:0.0884165222,AlveoDino-Dinophyceae-Gymnodinium_catenatum_GC744_Gene.161370__MMETSP0784_Transcript_83372__g.161370__m.161370:0.3446387264)100:0.3075626445)61:0.1072323477,AlveoDino-Dinophyceae-Gymnodinium_catenatum_GC744_Gene.120981__MMETSP0784_Transcript_62511__g.120981__m.120981:0.5466211745)60:0.0748091822,(((AlveoDino-Dinophyceae-Gymnodinium_catenatum_GC744_Gene.183494__MMETSP0784_Transcript_93503__g.183494__m.183494:11.5574326290,AlveoDino-Dinophyceae-Noctiluca_scintillans_MMETSP0253_Transcript_33244_m.60526:0.0000021803)53:0.1295780326,AlveoDino-Dinophyceae-Noctiluca_scintillans_MMETSP0253_Transcript_1999_m.3906:0.1235483225)66:0.4513296037,AlveoDino-Dinophyceae-Noctiluca_scintillans_MMETSP0253_Transcript_33356_m.60738:0.4381561590)56:0.1537729017)70:0.0388149075)68:0.0249224132,((AlveoDino-Dinophyceae-Dinophysis_acuminata_DAEP01_MMETSP0797_Transcript_3384_m.6826:0.3781581303,(AlveoDino-Dinophyceae-Alexandrium_tamarense_CCMP1771_Gene.96__MMETSP0384_Transcript_30__g.96__m.96:0.2334733908,AlveoDino-Dinophyceae-Gambierdiscus_australes_MMETSP0766_Transcript_89427_m.135432:0.2425704099)100:0.0858474559)100:0.0579642982,AlveoDino-Dinophyceae-Karenia_brevis_SP1_MMETSP0573_Transcript_33786_m.40407:0.1842937451)98:0.0694007752)74:0.0367447425,(AlveoDino-Dinophyceae-Gymnodinium_catenatum_GC744_Gene.184400__MMETSP0784_Transcript_93939__g.184400__m.184400:0.6047774844,AlveoDino-Dinophyceae-Peridinium_aciculiferum_MMETSP0370_Transcript_37210_m.65838:0.3661930119)82:0.1132075666)69:0.0647320826,((((((((AlveoDino-Dinophyceae-Dinophysis_acuminata_DAEP01_MMETSP0797_Transcript_38508_m.76630:0.1915896457,(((((AlveoDino-Dinophyceae-Alexandrium_tamarense_CCMP1771_Gene.12295__MMETSP0382_Transcript_6146__g.12295__m.12295:0.1131408892,AlveoDino-Dinophyceae-Gambierdiscus_australes_MMETSP0766_Transcript_36506_m.55149:0.1141021151)98:0.0390490130,((AlveoDino-Dinophyceae-Peridinium_aciculiferum_MMETSP0370_Transcript_12417_m.21037:0.4250224799,AlveoDino-Dinophyceae-Peridinium_aciculiferum_MMETSP0370_Transcript_49724_m.87524:0.0823003640)83:0.0420403268,AlveoDino-Dinophyceae-Peridinium_aciculiferum_MMETSP0370_Transcript_49726_m.87527:0.1129429852)81:0.0385169368)61:0.0000025421,AlveoDino-Dinophyceae-Prorocentrum_minimum_Gene.152449__MMETSP0056_Transcript_82396__g.152449__m.152449:0.2476892696)64:0.0257627514,AlveoDino-Dinophyceae-Heterocapsa_rotundata_MMETSP0503_Transcript_37844_m.80132:0.1381910116)63:0.0196754591,AlveoDino-Dinophyceae-Peridinium_aciculiferum_MMETSP0370_Transcript_35750_m.62911:0.2205578594)74:0.0146161191)74:0.0484091105,(AlveoDino-Dinophyceae-Noctiluca_scintillans_MMETSP0253_Transcript_7072_m.13257:0.3251639979,AlveoDino-Dinophyceae-Noctiluca_scintillans_MMETSP0253_Transcript_924_m.1800:0.1027427064)100:0.0999222287)61:0.0047239284,AlveoDino-Dinophyceae-Karenia_brevis_SP1_MMETSP0573_Transcript_40406_m.48781:0.1641876467)70:0.0435060079,(AlveoDino-Dinophyceae-Alexandrium_tamarense_CCMP1771_Gene.84358__MMETSP0382_Transcript_41325__g.84358__m.84358:0.2962038879,(((((AlveoDino-Dinophyceae-Symbiodinium_microadriaticum_CCMP2467_Smic.gene21667.mRNA1:0.0000000000,AlveoDino-Dinophyceae-Symbiodinium_microadriaticum_CassKB8_Smic_CassKB8.gene36088.mRNA1:0.0000000000):0.0000025137,AlveoDino-Dinophyceae-Symbiodinium_microadriaticum_04_503SCI_Smic_04-503SCI.03.gene10508.mRNA1:0.0000025220)100:0.0060902833,AlveoDino-Dinophyceae-Symbiodinium_linucheae_CCMP2456_Slin_CCMP2456.gene18955.mRNA1:0.0000025313)87:0.0000025327,AlveoDino-Dinophyceae-Symbiodinium_tridacnidorum_CCMP2592_Stri_CCMP2592.gene37015.mRNA1:0.0061267531)81:0.0000023547,AlveoDino-Dinophyceae-Symbiodinium_tridacnidorum_Sh18_Stri.gene23379.mRNA1:0.1313882627)100:0.2834341097)55:0.0263229680)58:0.0238566056,AlveoDino-Dinophyceae-Polarella_glacialis_CCMP1383_evm.model.CCMP1383_scf7180000548892.2:0.2867029268)79:0.0343603367,((AlveoDino-Dinophyceae-Gymnodinium_catenatum_GC744_Gene.78295__MMETSP0784_Transcript_41040__g.78295__m.78295:0.6286975708,AlveoDino-Dinophyceae-Karenia_brevis_SP1_MMETSP0573_Transcript_13307_m.16048:0.2821447093)98:0.0337719018,AlveoDino-Dinophyceae-Karenia_brevis_SP1_MMETSP0573_Transcript_44021_m.53289:0.2125660878)89:0.0286164941)96:0.0441932981,(((((AlveoDino-Dinophyceae-Gymnodinium_catenatum_GC744_Gene.233350__MMETSP0784_Transcript_118597__g.233350__m.233350:0.5120201295,AlveoDino-Dinophyceae-Gymnodinium_catenatum_GC744_Gene.105118__MMETSP0784_Transcript_54357__g.105118__m.105118:0.5018235717)87:0.0538641860,(AlveoDino-Dinophyceae-Gymnodinium_catenatum_GC744_Gene.24820__MMETSP0784_Transcript_13396__g.24820__m.24820:0.3105174554,AlveoDino-Dinophyceae-Gymnodinium_catenatum_GC744_Gene.173094__MMETSP0784_Transcript_88397__g.173094__m.173094:0.5797836961)92:0.0753127262)90:0.0582130461,AlveoDino-Dinophyceae-Gymnodinium_catenatum_GC744_Gene.117212__MMETSP0784_Transcript_60376__g.117212__m.117212:0.4275234958)100:0.3433772347,AlveoDino-Dinophyceae-Gymnodinium_catenatum_GC744_Gene.42880__MMETSP0784_Transcript_22029__g.42880__m.42880:0.4810158075)99:0.0515904942,AlveoDino-Dinophyceae-Gymnodinium_catenatum_GC744_Gene.42902__MMETSP0784_Transcript_22036__g.42902__m.42902:0.4960842348)99:0.0621781415)99:0.0707870280,AlveoDino-Dinophyceae-Gymnodinium_catenatum_GC744_Gene.172928__MMETSP0784_Transcript_88346__g.172928__m.172928:0.5334618643)86:0.0226538438)73:0.0824438937,((((((AlveoDino-Dinophyceae-Alexandrium_tamarense_CCMP1771_Gene.229319__MMETSP0382_Transcript_110513__g.229319__m.229319:0.0839487285,AlveoDino-Dinophyceae-Gambierdiscus_australes_MMETSP0766_Transcript_45631_m.68218:0.0761576374)100:0.0805455093,AlveoDino-Dinophyceae-Prorocentrum_minimum_MMETSP0057_Transcript_33701_m.61265:0.3390151988)98:0.0379321729,(AlveoDino-Dinophyceae-Heterocapsa_rotundata_MMETSP0503_Transcript_65642_m.136052:0.2543319009,AlveoDino-Dinophyceae-Prorocentrum_minimum_Gene.101813__MMETSP0053_Transcript_56251__g.101813__m.101813:0.4900869278)71:0.0336287237)72:0.0604407030,(AlveoDino-Dinophyceae-Cladocopium_C92_CC92.gene24081.mRNA1:0.1477897172,AlveoDino-Dinophyceae-Symbiodinium_tridacnidorum_CCMP2592_Stri_CCMP2592.gene8990.mRNA1:0.1705015481)100:0.1381363296)100:0.1145943342,(((((AlveoDino-Dinophyceae-Alexandrium_tamarense_CCMP1771_Gene.262579__MMETSP0382_Transcript_126718__g.262579__m.262579:0.1830664016,AlveoDino-Dinophyceae-Gambierdiscus_australes_MMETSP0766_Transcript_9249_m.14168:0.1290816567)100:0.0367126796,AlveoDino-Dinophyceae-Gambierdiscus_australes_MMETSP0766_Transcript_52261_m.78962:0.0813355320)100:0.0438569906,AlveoDino-Dinophyceae-Gambierdiscus_australes_MMETSP0766_Transcript_35000_m.52683:0.2585342236)100:0.2202772043,AlveoDino-Dinophyceae-Amoebophrya_ceratii.g11080.t1:0.4917023239)90:0.0763290453,AlveoDino-Dinophyceae-Gymnodinium_catenatum_GC744_Gene.111119__MMETSP0784_Transcript_57505__g.111119__m.111119:0.5380411706)88:0.0566096380)64:0.0243646480,(((((((((((AlveoDino-Dinophyceae-Alexandrium_tamarense_CCMP1771_Gene.112443__MMETSP0384_Transcript_68922__g.112443__m.112443:0.0204287311,AlveoDino-Dinophyceae-Gambierdiscus_australes_MMETSP0766_Transcript_77266_m.116404:0.0308668949)100:0.0696821072,AlveoDino-Dinophyceae-Prorocentrum_minimum_MMETSP0055_Transcript_69753_m.122500:0.1948610328)51:0.0290769817,((AlveoDino-Dinophyceae-Heterocapsa_rotundata_MMETSP0503_Transcript_59095_m.122674:0.1935151644,AlveoDino-Dinophyceae-Peridinium_aciculiferum_MMETSP0370_Transcript_81688_m.145447:0.1556998334)46:0.0329511664,AlveoDino-Dinophyceae-Peridinium_aciculiferum_MMETSP0371_Transcript_20602_m.35877:0.2282188422)38:0.0251037235)87:0.0269913644,(AlveoDino-Dinophyceae-Gymnodinium_catenatum_GC744_Gene.178859__MMETSP0784_Transcript_91072__g.178859__m.178859:0.1090581362,AlveoDino-Dinophyceae-Gymnodinium_catenatum_GC744_Gene.178862__MMETSP0784_Transcript_91073__g.178862__m.178862:0.0950936276)100:0.0658720145)84:0.0265011909,(AlveoDino-Dinophyceae-Karenia_brevis_SP1_MMETSP0573_Transcript_11078_m.13455:0.1253725261,AlveoDino-Dinophyceae-Heterocapsa_rotundata_MMETSP0503_Transcript_59093_m.122670:0.0921689105)93:0.0434788386)79:0.0297426295,((AlveoDino-Dinophyceae-Noctiluca_scintillans_MMETSP0253_Transcript_13502_m.25213:0.3731844143,AlveoDino-Dinophyceae-Noctiluca_scintillans_MMETSP0253_Transcript_55934_m.101593:0.2235460293)83:0.0594449785,((AlveoDino-Dinophyceae-Noctiluca_scintillans_MMETSP0253_Transcript_33879_m.61432:0.3091858016,(AlveoDino-Dinophyceae-Heterocapsa_rotundata_MMETSP0503_Transcript_47299_m.99194:0.6587901835,AlveoDino-Dinophyceae-Amphidinium_gibbosum.g45173.t1:0.9424941137)99:0.4618479442)85:0.0695914877,(AlveoDino-Dinophyceae-Heterocapsa_rotundata_MMETSP0503_Transcript_19579_m.41937:0.2557699877,AlveoDino-Dinophyceae-Peridinium_aciculiferum_MMETSP0370_Transcript_3799_m.6499:0.6086656640)95:0.0389432395)80:0.0860594173)90:0.0356778347)78:0.0305172723,AlveoDino-Dinophyceae-Noctiluca_scintillans_MMETSP0253_Transcript_14281_m.26388:0.2769597236)91:0.0922700243,AlveoDino-Dinophyceae-Noctiluca_scintillans_MMETSP0253_Transcript_5510_m.10857:0.3722384225)42:0.0523519441,AlveoDino-Dinophyceae-Gymnodinium_catenatum_GC744_Gene.206383__MMETSP0784_Transcript_105705__g.206383__m.206383:0.4686581527)90:0.0545645602,AlveoDino-Dinophyceae-Symbiodinium_tridacnidorum_Sh18_Stri.gene871.mRNA1:0.4230990034)97:0.1060616101,AlveoDino-Dinophyceae-Gymnodinium_catenatum_GC744_Gene.142124__MMETSP0784_Transcript_73656__g.142124__m.142124:0.6159419603)75:0.0116346164)60:0.0292486589)63:0.0163433817,((AlveoDino-Dinophyceae-Alexandrium_tamarense_CCMP1771_Gene.16104__MMETSP0384_Transcript_10009__g.16104__m.16104:0.3305239065,AlveoDino-Dinophyceae-Gambierdiscus_australes_MMETSP0766_Transcript_54026_m.81670:0.2386700546)100:0.6790632518,(AlveoDino-Dinophyceae-Heterocapsa_rotundata_MMETSP0503_Transcript_19505_m.41780:0.4241209431,AlveoDino-Dinophyceae-Symbiodinium_natans_CCMP2548_Snat_CCMP2548.gene24904.mRNA1:0.5558588835)99:0.1208075348)99:0.2326441797)66:0.0586665429)92:0.0601611721,(((((AlveoDino-Dinophyceae-Dinophysis_acuminata_DAEP01_MMETSP0797_Transcript_28159_m.56067:0.2938833749,AlveoDino-Dinophyceae-Dinophysis_acuminata_DAEP01_MMETSP0797_Transcript_38105_m.75747:0.2967012983)63:0.0219821598,AlveoDino-Dinophyceae-Heterocapsa_rotundata_MMETSP0503_Transcript_19185_m.41215:0.1584149022)63:0.0450247556,((((AlveoDino-Dinophyceae-Dinophysis_acuminata_DAEP01_MMETSP0797_Transcript_66664_m.132454:0.3728126303,AlveoDino-Dinophyceae-Peridinium_aciculiferum_MMETSP0370_Transcript_82347_m.146719:0.2743532490)97:0.1473083367,(AlveoDino-Dinophyceae-Gymnodinium_catenatum_GC744_Gene.216023__MMETSP0784_Transcript_110222__g.216023__m.216023:0.3257800634,AlveoDino-Dinophyceae-Cladocopium_C92_CC92.gene2270.mRNA1:0.2788052646)72:0.1023121976)54:0.0236536459,AlveoDino-Dinophyceae-Gymnodinium_catenatum_GC744_Gene.36013__MMETSP0784_Transcript_18900__g.36013__m.36013:0.2891756221)53:0.0212441247,(AlveoDino-Dinophyceae-Alexandrium_tamarense_CCMP1771_Gene.28397__MMETSP0382_Transcript_14120__g.28397__m.28397:0.3190423551,(AlveoDino-Dinophyceae-Prorocentrum_minimum_Gene.121289__MMETSP0056_Transcript_65810__g.121289__m.121289:0.2438139455,AlveoDino-Dinophyceae-Prorocentrum_minimum_MMETSP0057_Transcript_62865_m.115774:0.2148140522)100:0.3159386109)96:0.0753496349)52:0.0230234744)82:0.0840662958,(AlveoDino-Dinophyceae-Alexandrium_tamarense_CCMP1771_Gene.3074__MMETSP0382_Transcript_1464__g.3074__m.3074:0.1737326045,AlveoDino-Dinophyceae-Gambierdiscus_australes_MMETSP0766_Transcript_85902_m.129803:0.4122983761)100:0.1663480783)96:0.0640209407,(AlveoDino-Dinophyceae-Noctiluca_scintillans_MMETSP0253_Transcript_27279_m.48830:0.3829423517,(AlveoDino-Dinophyceae-Prorocentrum_minimum_MMETSP0057_Transcript_128894_m.239316:0.5522037432,(AlveoDino-Dinophyceae-Cladocopium_goreaui_evm.model.scf7180000356561.1:0.8474024254,(AlveoDino-Dinophyceae-Polarella_glacialis_CCMP1383_evm.model.CCMP1383_scf7180000542699.2:0.0000024139,AlveoDino-Dinophyceae-Polarella_glacialis_CCMP1383_evm.model.CCMP1383_scf7180000593118.3:0.0000024360)100:0.5115466266)92:0.2090524005)89:0.0625476453)89:0.0773230915)96:0.1742213002)100:0.2282876683,((((((Alveolata-Ciliophora-Paramecium_tetraurelia_tr_A0BGL8_A0BGL8_PARTE:0.0701796506,Alveolata-Ciliophora-Paramecium_tetraurelia_tr_A0EGY6_A0EGY6_PARTE:0.0670647510)99:0.0597257201,Alveolata-Ciliophora-Paramecium_tetraurelia_tr_A0BH28_A0BH28_PARTE:0.1316437183)99:0.0910269949,(Alveolata-Ciliophora-Paramecium_tetraurelia_tr_A0D0M6_A0D0M6_PARTE:0.2030270057,(Alveolata-Ciliophora-Paramecium_tetraurelia_tr_A0D551_A0D551_PARTE:0.0601669513,Alveolata-Ciliophora-Paramecium_tetraurelia_tr_A0DHJ6_A0DHJ6_PARTE:0.3317320126)100:0.1279945414)100:0.1574948702)100:0.0921706785,(Alveolata-Ciliophora-Paramecium_tetraurelia_tr_A0CAX9_A0CAX9_PARTE:0.0524606895,Alveolata-Ciliophora-Paramecium_tetraurelia_tr_A0E6X3_A0E6X3_PARTE:0.0219136317)100:0.2106917565)99:0.1310879167,(((((Alveolata-Ciliophora-Paramecium_tetraurelia_tr_A0CFB4_A0CFB4_PARTE:0.1178383631,Alveolata-Ciliophora-Paramecium_tetraurelia_tr_A0DDF3_A0DDF3_PARTE:0.0806315829)90:0.0491398882,(Alveolata-Ciliophora-Paramecium_tetraurelia_tr_A0CM00_A0CM00_PARTE:0.1336096186,Alveolata-Ciliophora-Paramecium_tetraurelia_tr_A0D3M0_A0D3M0_PARTE:0.0320257934)99:0.0479775635)99:0.1259483725,(Alveolata-Ciliophora-Paramecium_tetraurelia_tr_A0CS69_A0CS69_PARTE:0.0506651638,Alveolata-Ciliophora-Paramecium_tetraurelia_tr_A0ECM2_A0ECM2_PARTE:0.0571032024)100:0.1343405340)99:0.1412895844,Alveolata-Ciliophora-Paramecium_tetraurelia_tr_A0CG79_A0CG79_PARTE:0.5527389345)88:0.0372533558,(Alveolata-Ciliophora-Paramecium_tetraurelia_tr_A0D5B1_A0D5B1_PARTE:0.5694378938,Alveolata-Ciliophora-Paramecium_tetraurelia_tr_A0DHQ6_A0DHQ6_PARTE:0.1352210886)100:0.3369624024)42:0.0511198223)38:0.0397307131,((((((Alveolata-Ciliophora-Paramecium_tetraurelia_tr_A0BV40_A0BV40_PARTE:0.0456363995,Alveolata-Ciliophora-Paramecium_tetraurelia_tr_A0CZJ1_A0CZJ1_PARTE:0.0648978103)100:0.1002054181,Alveolata-Ciliophora-Paramecium_tetraurelia_tr_A0CL73_A0CL73_PARTE:0.2599398782)100:0.0902806880,(Alveolata-Ciliophora-Paramecium_tetraurelia_tr_A0E656_A0E656_PARTE:0.0479763426,Alveolata-Ciliophora-Paramecium_tetraurelia_tr_Q6BG17_Q6BG17_PARTE:0.0636572999)100:0.1245040513)100:0.0602907868,(Alveolata-Ciliophora-Paramecium_tetraurelia_tr_A0BZS7_A0BZS7_PARTE:0.0240886510,Alveolata-Ciliophora-Paramecium_tetraurelia_tr_A0DA02_A0DA02_PARTE:0.1239280516)96:0.1373598960)95:0.0762513513,Alveolata-Ciliophora-Paramecium_tetraurelia_tr_A0BVM4_A0BVM4_PARTE:1.6041212401)85:0.1639934660,((((Alveolata-Ciliophora-Paramecium_tetraurelia_tr_A0CA76_A0CA76_PARTE:0.4963991856,(((Alveolata-Ciliophora-Paramecium_tetraurelia_tr_A0D2G2_A0D2G2_PARTE:0.3208821392,((Alveolata-Ciliophora-Paramecium_tetraurelia_tr_A0DKE0_A0DKE0_PARTE:0.0000028159,Alveolata-Ciliophora-Paramecium_tetraurelia_tr_A0E0W4_A0E0W4_PARTE:0.0189514066)88:0.0000024120,Alveolata-Ciliophora-Paramecium_tetraurelia_tr_A0DKE1_A0DKE1_PARTE:0.1118440338)100:0.1667549663)75:0.0303381341,Alveolata-Ciliophora-Tetrahymena_thermophila_SB210_tr_Q23FG7_Q23FG7_TETTS:0.1770425032)78:0.0507140072,Alveolata-Ciliophora-Tetrahymena_thermophila_SB210_tr_Q23K26_Q23K26_TETTS:0.0778614784)55:0.0201281291)26:0.0213395024,Alveolata-Ciliophora-Tetrahymena_thermophila_SB210_tr_I7MA14_I7MA14_TETTS:0.1050042027)42:0.0410576115,Alveolata-Ciliophora-Tetrahymena_thermophila_SB210_tr_Q23FX0_Q23FX0_TETTS:0.1641602372)18:0.0356271138,Alveolata-Ciliophora-Tetrahymena_thermophila_SB210_tr_I7M8R8_I7M8R8_TETTS:0.4678629304)53:0.0320253556)10:0.0504834562)13:0.0466077528)97:0.1634426137,((((Alveolata-Ciliophora-Paramecium_tetraurelia_tr_A0D1P0_A0D1P0_PARTE:0.0892464503,Alveolata-Ciliophora-Paramecium_tetraurelia_tr_A0DEK0_A0DEK0_PARTE:0.0208409613)100:0.0867991155,Alveolata-Ciliophora-Paramecium_tetraurelia_tr_A0DSJ9_A0DSJ9_PARTE:0.1682396097)100:0.2283743616,Alveolata-Ciliophora-Paramecium_tetraurelia_tr_A0DH76_A0DH76_PARTE:0.3094836404)99:0.2544688894,AlveoDino-Dinophyceae-Amoebophrya_ceratii.g16594.t1:0.3043934092)50:0.0518767679)24:0.0000023411,(((((((((((Alveolata-Ciliophora-Paramecium_tetraurelia_tr_A0DV66_A0DV66_PARTE:1.5772777314,AlveoDino-Dinophyceae-Peridinium_aciculiferum_MMETSP0370_Transcript_104898_m.186425:0.6403580913)88:0.2095756499,(AlveoDino-Dinophyceae-Alexandrium_tamarense_CCMP1771_Gene.22542__MMETSP0382_Transcript_11417__g.22542__m.22542:0.4220161160,AlveoDino-Dinophyceae-Peridinium_aciculiferum_MMETSP0370_Transcript_4323_m.7357:0.8360219760)87:0.1039519661)91:0.0897646886,Alveolata-Ciliophora-Tetrahymena_thermophila_SB210_tr_W7XCA8_W7XCA8_TETTS:1.5644178693)56:0.0602008542,((AlveoDino-Dinophyceae-Durusdinium_trenchii_CCMP2556.gene14070.mRNA1:0.0899596965,AlveoDino-Dinophyceae-Symbiodinium_natans_CCMP2548_Snat_CCMP2548.gene23292.mRNA1:0.0663702206)99:0.0781523883,AlveoDino-Dinophyceae-Polarella_glacialis_CCMP2088_evm.model.CCMP2088_scf7180000713937.1:0.2748563861)100:0.3658929295)11:0.0569797163,(((((AlveoDino-Dinophyceae-Dinophysis_acuminata_DAEP01_MMETSP0797_Transcript_20728_m.40924:0.2023571989,AlveoDino-Dinophyceae-Dinophysis_acuminata_DAEP01_MMETSP0797_Transcript_20729_m.40928:0.1382936259)100:0.6072180276,(((AlveoDino-Dinophyceae-Dinophysis_acuminata_DAEP01_MMETSP0797_Transcript_67310_m.133786:0.0560756438,AlveoDino-Dinophyceae-Dinophysis_acuminata_DAEP01_MMETSP0797_Transcript_67311_m.133792:0.2495498756)100:0.5955063043,AlveoDino-Dinophyceae-Heterocapsa_rotundata_MMETSP0503_Transcript_73626_m.152531:0.7486510706)96:0.0799297763,AlveoDino-Dinophyceae-Breviolum_minutum_Bmin.gene8886.mRNA1:0.7146773470)94:0.0185507271)95:0.0916515737,AlveoDino-Dinophyceae-Karenia_brevis_SP1_Gene.27658__MMETSP0574_Transcript_23075__g.27658__m.27658:0.3990177976)57:0.0651526865,AlveoDino-Dinophyceae-Karenia_brevis_SP1_Gene.34480__MMETSP0574_Transcript_28543__g.34480__m.34480:0.3418319620)36:0.0000026884,((((AlveoDino-Dinophyceae-Alexandrium_tamarense_CCMP1771_Gene.6329__MMETSP0382_Transcript_2980__g.6329__m.6329:0.0100289198,AlveoDino-Dinophyceae-Alexandrium_tamarense_CCMP1771_Gene.122583__MMETSP0384_Transcript_75168__g.122583__m.122583:0.0605653887)100:0.2581612881,AlveoDino-Dinophyceae-Gambierdiscus_australes_MMETSP0766_Transcript_19054_m.29195:0.1706309859)67:0.0591341476,AlveoDino-Dinophyceae-Gambierdiscus_australes_MMETSP0766_Transcript_53659_m.81212:0.1882024978)100:0.3842328449,AlveoDino-Dinophyceae-Noctiluca_scintillans_MMETSP0253_Transcript_43885_m.78923:0.1928966628)60:0.0735893176)86:0.0404981154)4:0.0069436270,((((((AlveoDino-Dinophyceae-Dinophysis_acuminata_DAEP01_MMETSP0797_Transcript_29534_m.58600:0.3576435882,((((AlveoDino-Dinophyceae-Alexandrium_tamarense_CCMP1771_Gene.16508__MMETSP0382_Transcript_8396__g.16508__m.16508:0.2451592733,((AlveoDino-Dinophyceae-Karenia_brevis_SP1_MMETSP0573_Transcript_72489_m.86042:0.3048732082,AlveoDino-Dinophyceae-Polarella_glacialis_CCMP1383_evm.model.CCMP1383_scf7180000589327.12:0.1422304540)97:0.0409077770,((AlveoDino-Dinophyceae-Durusdinium_trenchii_CCMP2556.gene20922.mRNA1:0.0096854218,((AlveoDino-Dinophyceae-Cladocopium_goreaui_evm.model.scf7180000354867.2:0.0062101647,AlveoDino-Dinophyceae-Cladocopium_C92_CC92.gene31007.mRNA1:0.0061525806)100:0.0114959636,AlveoDino-Dinophyceae-Breviolum_minutum_Bmin.gene30631.mRNA1:0.0287879544)100:0.0210984539)100:0.0901106391,(((((AlveoDino-Dinophyceae-Symbiodinium_microadriaticum_CassKB8_Smic_CassKB8.gene35628.mRNA1:0.0000000000,AlveoDino-Dinophyceae-Symbiodinium_linucheae_CCMP2456_Slin_CCMP2456.gene20771.mRNA1:0.0000000000):0.0000000000,AlveoDino-Dinophyceae-Symbiodinium_tridacnidorum_Sh18_Stri.gene21779.mRNA1:0.0000000000):0.0000000000,AlveoDino-Dinophyceae-Symbiodinium_tridacnidorum_CCMP2592_Stri_CCMP2592.gene14810.mRNA1:0.0000000000):0.0000011559,AlveoDino-Dinophyceae-Symbiodinium_necroappetens_CCMP2469_Snec_CCMP2469.gene29102.mRNA1:0.0000011559)100:0.0225212778,AlveoDino-Dinophyceae-Symbiodinium_pilosum_CCMP2461_Spil_CCMP2461.gene12553.mRNA1:0.0113887651)95:0.0083975707)100:0.0705059450)97:0.0474682241)70:0.0517526447,AlveoDino-Dinophyceae-Polarella_glacialis_CCMP2088_evm.model.CCMP2088_scf7180000679003.4:0.1763954609)71:0.0235072050,(AlveoDino-Dinophyceae-Peridinium_aciculiferum_MMETSP0370_Transcript_10192_m.17232:0.1373880697,AlveoDino-Dinophyceae-Peridinium_aciculiferum_MMETSP0370_Transcript_25876_m.44675:0.1821207598)99:0.1008697072)83:0.0214613799,(AlveoDino-Dinophyceae-Durusdinium_trenchii_sh.g31814.t1:0.2573931170,(AlveoDino-Dinophyceae-Symbiodinium_microadriaticum_CCMP2467_Smic.gene4525.mRNA1:0.0357715253,AlveoDino-Dinophyceae-Symbiodinium_tridacnidorum_CCMP2592_Stri_CCMP2592.gene29693.mRNA1:0.0205674258)100:0.1750447934)99:0.2193021202)97:0.0376885688)98:0.0634932595,AlveoDino-Dinophyceae-Karenia_brevis_SP1_MMETSP0573_Transcript_72500_m.86063:0.2514588064)75:0.0343716707,(((AlveoDino-Dinophyceae-Durusdinium_trenchii_sh.g19884.t1:0.0000011559,AlveoDino-Dinophyceae-Durusdinium_trenchii_sh.g19884.t2:0.0000011559)100:0.0185794790,AlveoDino-Dinophyceae-Cladocopium_goreaui_evm.model.scf7180000356121.30:0.0125195170)90:0.0070486590,AlveoDino-Dinophyceae-Breviolum_minutum_Bmin.gene3255.mRNA1:0.0176442190)100:0.2959591359)64:0.0246536291,((((((AlveoDino-Dinophyceae-Alexandrium_tamarense_CCMP1771_Gene.229277__MMETSP0382_Transcript_110503__g.229277__m.229277:0.0534472979,AlveoDino-Dinophyceae-Gambierdiscus_australes_MMETSP0766_Transcript_21163_m.31950:0.0506202793)98:0.0314879260,(((AlveoDino-Dinophyceae-Durusdinium_trenchii_CCMP2556.gene31660.mRNA1:0.0000011559,AlveoDino-Dinophyceae-Durusdinium_trenchii_sh.g16150.t1:0.0000011559)100:0.0392162998,AlveoDino-Dinophyceae-Cladocopium_C92_CC92.gene24532.mRNA1:0.0262659836)100:0.1521484598,(((((((AlveoDino-Dinophyceae-Symbiodinium_microadriaticum_04_503SCI_Smic_04-503SCI.03.gene1286.mRNA1:0.0000000000,AlveoDino-Dinophyceae-Symbiodinium_necroappetens_CCMP2469_Snec_CCMP2469.gene14909.mRNA1:0.0000000000):0.0000000000,AlveoDino-Dinophyceae-Symbiodinium_tridacnidorum_CCMP2592_Stri_CCMP2592.gene16299.mRNA1:0.0000000000):0.0000000000,AlveoDino-Dinophyceae-Symbiodinium_linucheae_CCMP2456_Slin_CCMP2456.gene4169.mRNA1:0.0000000000):0.0000011559,AlveoDino-Dinophyceae-Symbiodinium_microadriaticum_CassKB8_Smic_CassKB8.gene5024.mRNA1:0.0000011559)96:0.0000024632,AlveoDino-Dinophyceae-Symbiodinium_tridacnidorum_Sh18_Stri.gene3827.mRNA1:0.0059400582)100:0.0059606710,AlveoDino-Dinophyceae-Symbiodinium_pilosum_CCMP2461_Spil_CCMP2461.gene3230.mRNA1:0.0000024142)100:0.0102851901,AlveoDino-Dinophyceae-Symbiodinium_natans_CCMP2548_Snat_CCMP2548.gene13133.mRNA1:0.0206753194)100:0.0858466135)99:0.0599506977)85:0.0297180382,(AlveoDino-Dinophyceae-Heterocapsa_rotundata_MMETSP0503_Transcript_19161_m.41134:0.1225434642,(AlveoDino-Dinophyceae-Peridinium_aciculiferum_MMETSP0370_Transcript_4764_m.8086:0.0993159915,AlveoDino-Dinophyceae-Peridinium_aciculiferum_MMETSP0370_Transcript_81420_m.145008:0.2184360815)96:0.0835833215)95:0.0142418197)84:0.0117077646,AlveoDino-Dinophyceae-Gymnodinium_catenatum_GC744_Gene.26753__MMETSP0784_Transcript_14124__g.26753__m.26753:0.3555931561)91:0.0327765833,(AlveoDino-Dinophyceae-Alexandrium_tamarense_CCMP1771_Gene.60174__MMETSP0382_Transcript_29800__g.60174__m.60174:0.0181078618,AlveoDino-Dinophyceae-Gambierdiscus_australes_MMETSP0766_Transcript_77725_m.117179:0.0195866384)100:0.0968192776)90:0.0450980876,(((AlveoDino-Dinophyceae-Gymnodinium_catenatum_GC744_Gene.176549__MMETSP0784_Transcript_90080__g.176549__m.176549:0.4141466204,AlveoDino-Dinophyceae-Peridinium_aciculiferum_MMETSP0370_Transcript_2578_m.4110:0.4102096995)94:0.0671533324,AlveoDino-Dinophyceae-Karenia_brevis_SP1_MMETSP0573_Transcript_46990_m.56966:0.1535365347)85:0.0344882000,AlveoDino-Dinophyceae-Karenia_brevis_SP1_MMETSP0573_Transcript_38973_m.46960:0.2108634527)84:0.0296994767)91:0.0711525042)21:0.0000026414,(AlveoDino-Dinophyceae-Alexandrium_tamarense_CCMP1771_Gene.37920__MMETSP0382_Transcript_19151__g.37920__m.37920:0.6004826275,(((((AlveoDino-Dinophyceae-Alexandrium_tamarense_CCMP1771_Gene.65165__MMETSP0382_Transcript_32117__g.65165__m.65165:0.0632364349,AlveoDino-Dinophyceae-Gambierdiscus_australes_MMETSP0766_Transcript_26316_m.39862:0.0095904970)100:0.0624482439,AlveoDino-Dinophyceae-Heterocapsa_rotundata_MMETSP0503_Transcript_48335_m.101288:0.1780796415)85:0.0138789872,AlveoDino-Dinophyceae-Gambierdiscus_australes_MMETSP0766_Transcript_66616_m.100621:0.2133323713)84:0.0128761186,(AlveoDino-Dinophyceae-Heterocapsa_rotundata_MMETSP0503_Transcript_59951_m.124366:0.2541733732,AlveoDino-Dinophyceae-Prorocentrum_minimum_Gene.86736__MMETSP0053_Transcript_48106__g.86736__m.86736:0.1728326641)96:0.0435152788)97:0.0767784097,((AlveoDino-Dinophyceae-Karenia_brevis_SP1_MMETSP0573_Transcript_28778_m.34421:0.2020646075,AlveoDino-Dinophyceae-Karenia_brevis_SP1_MMETSP0573_Transcript_43968_m.53204:0.2405581654)100:0.2208510275,(AlveoDino-Dinophyceae-Oxyrrhis_marina_Gene.172507__MMETSP0469_Transcript_114316__g.172507__m.172507:0.5420769195,(AlveoDino-Dinophyceae-Heterocapsa_rotundata_MMETSP0503_Transcript_59039_m.122567:0.4101726355,(AlveoDino-Dinophyceae-Peridinium_aciculiferum_MMETSP0370_Transcript_30389_m.52757:0.2189036807,AlveoDino-Dinophyceae-Amphidinium_gibbosum.g73444.t1:0.5759732776)14:0.0451467043)14:0.0329985662)19:0.0184471321)25:0.0543134143)23:0.0211821560)21:0.0133638677)24:0.0525142621,(((AlveoDino-Dinophyceae-Alexandrium_tamarense_CCMP1771_Gene.225266__MMETSP0382_Transcript_108568__g.225266__m.225266:0.2573276480,AlveoDino-Dinophyceae-Noctiluca_scintillans_MMETSP0253_Transcript_21664_m.39009:0.8228656494)64:0.1402177996,AlveoDino-Dinophyceae-Noctiluca_scintillans_MMETSP0253_Transcript_4189_m.8062:0.4182962187)60:0.0993335275,((AlveoDino-Dinophyceae-Alexandrium_tamarense_CCMP1771_Gene.14718__MMETSP0382_Transcript_7476__g.14718__m.14718:0.0831284271,AlveoDino-Dinophyceae-Gambierdiscus_australes_MMETSP0766_Transcript_15526_m.23598:0.0625776440)100:0.2861051698,(AlveoDino-Dinophyceae-Gymnodinium_catenatum_GC744_Gene.143854__MMETSP0784_Transcript_74602__g.143854__m.143854:0.1264161739,AlveoDino-Dinophyceae-Gymnodinium_catenatum_GC744_Gene.167228__MMETSP0784_Transcript_86133__g.167228__m.167228:0.4568407562)100:0.2094229374)100:0.1753668812)58:0.0617428075)3:0.0138104411)25:0.0152306139,(((((((AlveoDino-Dinophyceae-Alexandrium_tamarense_CCMP1771_Gene.242919__MMETSP0382_Transcript_116872__g.242919__m.242919:0.1508622977,AlveoDino-Dinophyceae-Gambierdiscus_australes_MMETSP0766_Transcript_66313_m.100119:0.0889000326)100:0.0876000834,((AlveoDino-Dinophyceae-Heterocapsa_rotundata_MMETSP0503_Transcript_20371_m.43363:0.1723335021,AlveoDino-Dinophyceae-Peridinium_aciculiferum_MMETSP0370_Transcript_83497_m.148459:0.1834123700)100:0.0606214027,((AlveoDino-Dinophyceae-Durusdinium_trenchii_CCMP2556.gene1446.mRNA1:0.0672077008,AlveoDino-Dinophyceae-Breviolum_minutum_Bmin.gene8974.mRNA1:0.1796139673)100:0.1330160536,AlveoDino-Dinophyceae-Symbiodinium_tridacnidorum_Sh18_Stri.gene841.mRNA1:0.1634454721)100:0.1853642362)100:0.0460661205)100:0.2260582148,AlveoDino-Dinophyceae-Karenia_brevis_SP1_Gene.21632__MMETSP0574_Transcript_18145__g.21632__m.21632:0.4344071920)97:0.1586277219,(AlveoDino-Dinophyceae-Alexandrium_tamarense_CCMP1771_Gene.129297__MMETSP0384_Transcript_79104__g.129297__m.129297:0.2834101251,AlveoDino-Dinophyceae-Gambierdiscus_australes_MMETSP0766_Transcript_74968_m.112881:0.0761921388)100:0.2295953353)23:0.0246085321,(AlveoDino-Dinophyceae-Alexandrium_tamarense_CCMP1771_Gene.71639__MMETSP0382_Transcript_35373__g.71639__m.71639:0.2327331569,AlveoDino-Dinophyceae-Gambierdiscus_australes_MMETSP0766_Transcript_6035_m.9408:0.2327163434)100:0.2743775224)23:0.0241047097,((AlveoDino-Dinophyceae-Alexandrium_tamarense_CCMP1771_Gene.65403__MMETSP0382_Transcript_32197__g.65403__m.65403:0.1498084144,(AlveoDino-Dinophyceae-Gambierdiscus_australes_MMETSP0766_Transcript_62469_m.94545:0.2869165346,(AlveoDino-Dinophyceae-Gambierdiscus_australes_MMETSP0766_Transcript_96403_m.145366:0.0092707824,AlveoDino-Dinophyceae-Gambierdiscus_australes_MMETSP0766_Transcript_96404_m.145368:0.3896854464)68:0.0460906913)68:0.0426371105)100:0.1711748143,AlveoDino-Dinophyceae-Gambierdiscus_australes_MMETSP0766_Transcript_7403_m.11442:0.3942005799)54:0.0185436076)56:0.0261819923,((AlveoDino-Dinophyceae-Karenia_brevis_SP1_MMETSP0573_Transcript_4978_m.5870:0.2470059467,AlveoDino-Dinophyceae-Karenia_brevis_SP1_MMETSP0573_Transcript_72548_m.86155:0.0853321194)86:0.0440436611,AlveoDino-Dinophyceae-Peridinium_aciculiferum_MMETSP0371_Transcript_11589_m.20386:0.1672800437)82:0.0366834335)57:0.0899826816)63:0.0285818441,(AlveoDino-Dinophyceae-Karenia_brevis_SP1_Gene.2482__MMETSP0574_Transcript_3378__g.2482__m.2482:0.4507321262,AlveoDino-Dinophyceae-Heterocapsa_rotundata_MMETSP0503_Transcript_63942_m.132543:0.3049409924)79:0.0366454571)54:0.0068461120,AlveoDino-Dinophyceae-Symbiodinium_tridacnidorum_CCMP2592_Stri_CCMP2592.gene5335.mRNA1:0.6269211407)87:0.0258345474,((AlveoDino-Dinophyceae-Gambierdiscus_australes_MMETSP0766_Transcript_57431_m.87065:0.6101304894,AlveoDino-Dinophyceae-Karenia_brevis_SP1_Gene.37981__MMETSP0574_Transcript_31289__g.37981__m.37981:0.1643929830)99:0.1066933962,(AlveoDino-Dinophyceae-Karenia_brevis_SP1_MMETSP0573_Transcript_30325_m.36118:0.3374887587,((((AlveoDino-Dinophyceae-Noctiluca_scintillans_MMETSP0253_Transcript_10288_m.19612:0.0706347116,(AlveoDino-Dinophyceae-Noctiluca_scintillans_MMETSP0253_Transcript_29970_m.54331:0.1024147761,(AlveoDino-Dinophyceae-Noctiluca_scintillans_MMETSP0253_Transcript_34234_m.62126:0.4171051237,AlveoDino-Dinophyceae-Noctiluca_scintillans_MMETSP0253_Transcript_45318_m.81851:0.3124264899)94:0.0264622405)94:0.0436587288)94:0.0310769250,AlveoDino-Dinophyceae-Noctiluca_scintillans_MMETSP0253_Transcript_12235_m.22838:0.1082265976)100:0.0980184197,AlveoDino-Dinophyceae-Noctiluca_scintillans_MMETSP0253_Transcript_47861_m.86200:0.5068410884)100:0.1296472535,(AlveoDino-Dinophyceae-Noctiluca_scintillans_MMETSP0253_Transcript_12898_m.24274:0.2753100824,(AlveoDino-Dinophyceae-Noctiluca_scintillans_MMETSP0253_Transcript_14920_m.27995:0.1302628596,AlveoDino-Dinophyceae-Noctiluca_scintillans_MMETSP0253_Transcript_48283_m.87011:0.0135584383)100:0.1056392936)100:0.0955442034)100:0.0758615152)96:0.0536530822)95:0.0781478162)87:0.0356969803,(((((AlveoDino-Dinophyceae-Cladocopium_C15_evm.model.scaffold_7556.3:0.0064379312,(AlveoDino-Dinophyceae-Cladocopium_goreaui_evm.model.scf7180000348455.3:0.0000024818,AlveoDino-Dinophyceae-Cladocopium_goreaui_evm.model.scf7180000357378.27:0.0000011559)100:0.0314367334)94:0.0622518724,AlveoDino-Dinophyceae-Cladocopium_C92_CC92.gene16669.mRNA1:0.0107524290)94:0.0363598461,AlveoDino-Dinophyceae-Fugacium_kawagutii_Fkaw.gene6279.mRNA1:0.1686621819)37:0.0518871087,AlveoDino-Dinophyceae-Breviolum_minutum_Bmin.gene23929.mRNA1:0.0326253979)100:0.0651262752,(((AlveoDino-Dinophyceae-Symbiodinium_necroappetens_CCMP2469_Snec_CCMP2469.gene13918.mRNA1:0.0000011559,AlveoDino-Dinophyceae-Symbiodinium_linucheae_CCMP2456_Slin_CCMP2456.gene13819.mRNA1:0.0000011559)82:0.0000027734,AlveoDino-Dinophyceae-Symbiodinium_tridacnidorum_Sh18_Stri.gene20962.mRNA1:0.0063282960)100:0.0095997171,AlveoDino-Dinophyceae-Symbiodinium_pilosum_CCMP2461_Spil_CCMP2461.gene749.mRNA1:0.0098285600)100:0.0608790272)100:0.2212264734)96:0.0478970900)54:0.0187382466,(Alveolata-Perkinsea-Perkinsus_marinus_ATCC_50983_tr_C5KRW1_C5KRW1_PERM5:0.0165150777,Alveolata-Perkinsea-Perkinsus_marinus_ATCC_50983_tr_C5KHF9_C5KHF9_PERM5:0.0144508927)100:0.3155677538)94:0.0399727498,(AlveoDino-Dinophyceae-Oxyrrhis_marina_Gene.174745__MMETSP0469_Transcript_115715__g.174745__m.174745:0.1534585419,AlveoDino-Dinophyceae-Oxyrrhis_marina_MMETSP0471_Transcript_40684_m.60355:0.1716839542)100:0.1268750212);
```
