## Supplementary material for "Improved *Cladocopium goreaui* genome assembly reveals features of a facultative coral symbiont and the complex evolutionary history of dinoflagellate genes": OG0000845.treEdited.tre

```
(Alveolata-Chromerida-Chromera_velia_Cvel_17664:3.0830970413,Alveolata-Chromerida-Vitrella_brassicaformis_Vbra_19780:1.9660841658,(((((((AlveoDino-Dinophyceae-Durusdinium_trenchii_CCMP2556.gene22585.mRNA1:0.3202195496,(((((((((((AlveoDino-Dinophyceae-Durusdinium_trenchii_CCMP2556.gene20528.mRNA1:0.0000010048,AlveoDino-Dinophyceae-Durusdinium_trenchii_CCMP2556.gene20511.mRNA1:0.0000010048)100:0.1108746896,AlveoDino-Dinophyceae-Fugacium_kawagutii_Fkaw.gene26744.mRNA1:0.1609416108)100:0.0279465625,AlveoDino-Dinophyceae-Fugacium_kawagutii_Fkaw.gene14825.mRNA1:0.1358720173)100:0.0457416205,AlveoDino-Dinophyceae-Fugacium_kawagutii_Fkaw.gene14824.mRNA1:0.1575683132)99:0.0348612770,AlveoDino-Dinophyceae-Fugacium_kawagutii_Fkaw.gene14823.mRNA1:0.1543272780)94:0.0146925906,AlveoDino-Dinophyceae-Fugacium_kawagutii_Fkaw.gene10254.mRNA1:0.2840874373)32:0.0071087752,AlveoDino-Dinophyceae-Fugacium_kawagutii_Fkaw.gene14826.mRNA1:0.2640965511)99:0.0281661079,((AlveoDino-Dinophyceae-Fugacium_kawagutii_Fkaw.gene22092.mRNA1:0.0299179579,AlveoDino-Dinophyceae-Fugacium_kawagutii_Fkaw.gene22094.mRNA1:0.0824798069)100:0.0178116590,AlveoDino-Dinophyceae-Fugacium_kawagutii_Fkaw.gene22095.mRNA1:0.0822822459)100:0.1148898554)97:0.0245732820,AlveoDino-Dinophyceae-Fugacium_kawagutii_Fkaw.gene14082.mRNA1:0.2001612022)100:0.0868396165,(AlveoDino-Dinophyceae-Fugacium_kawagutii_Fkaw.gene11739.mRNA1:0.2302629860,AlveoDino-Dinophyceae-Fugacium_kawagutii_Fkaw.gene11740.mRNA1:0.1192480610)100:0.1657138406)100:0.0680020581,AlveoDino-Dinophyceae-Cladocopium_C15_evm.model.scaffold_5771.2:0.3718451564)99:0.0359714296)100:0.0737816079,AlveoDino-Dinophyceae-Durusdinium_trenchii_CCMP2556.gene9669.mRNA1:0.4211720761)99:0.0642337066,(AlveoDino-Dinophyceae-Cladocopium_goreaui_evm.model.scf7180000356901.15:0.0298948866,AlveoDino-Dinophyceae-Cladocopium_C92_CC92.gene19107.mRNA1:0.0586539881)100:0.3216261768)100:0.0777131503,((((AlveoDino-Dinophyceae-Durusdinium_trenchii_sh.g6537.t1:0.7977304216,(AlveoDino-Dinophyceae-Cladocopium_C92_CC92.gene5940.mRNA1:0.4457717692,AlveoDino-Dinophyceae-Breviolum_minutum_Bmin.gene29047.mRNA1:0.3020034711)100:0.1457240253)42:0.0332507267,(((AlveoDino-Dinophyceae-Breviolum_minutum_Bmin.gene6427.mRNA1:0.0355669621,AlveoDino-Dinophyceae-Breviolum_minutum_Bmin.gene21239.mRNA1:0.0364881057)100:0.0236087296,AlveoDino-Dinophyceae-Breviolum_minutum_Bmin.gene6428.mRNA1:0.0805742318)100:0.1184972041,(AlveoDino-Dinophyceae-Breviolum_minutum_Bmin.gene27522.mRNA1:0.0139436145,AlveoDino-Dinophyceae-Breviolum_minutum_Bmin.gene32580.mRNA1:0.0025579697)100:0.2472949625)100:0.3422144861)40:0.0359473241,AlveoDino-Dinophyceae-Breviolum_minutum_Bmin.gene31955.mRNA1:0.4439142522)43:0.0286704428,((((AlveoDino-Dinophyceae-Cladocopium_goreaui_evm.model.scf7180000345547.1:0.0000010048,AlveoDino-Dinophyceae-Cladocopium_goreaui_evm.model.scf7180000356266.8:0.0000010048)100:0.3038695076,AlveoDino-Dinophyceae-Cladocopium_goreaui_evm.model.scf7180000355712.10:0.2789116306)100:0.2087397863,AlveoDino-Dinophyceae-Breviolum_minutum_Bmin.gene17522.mRNA1:0.6207249325)67:0.0743907839,((AlveoDino-Dinophyceae-Cladocopium_goreaui_evm.model.scf7180000356436.16:0.0491034410,AlveoDino-Dinophyceae-Cladocopium_C92_CC92.gene10951.mRNA1:0.0596392628)100:0.4182809982,(((AlveoDino-Dinophyceae-Breviolum_minutum_Bmin.gene998.mRNA1:0.4571211677,((AlveoDino-Dinophyceae-Breviolum_minutum_Bmin.gene11420.mRNA1:0.0961849419,AlveoDino-Dinophyceae-Breviolum_minutum_Bmin.gene18578.mRNA1:0.0887665898)100:0.0918018500,(AlveoDino-Dinophyceae-Breviolum_minutum_Bmin.gene11423.mRNA1:0.0662466399,AlveoDino-Dinophyceae-Breviolum_minutum_Bmin.gene11424.mRNA1:0.0954706433)100:0.0793084100)100:0.1010907296)100:0.1099686088,(AlveoDino-Dinophyceae-Breviolum_minutum_Bmin.gene1735.mRNA1:0.0000026826,(AlveoDino-Dinophyceae-Breviolum_minutum_Bmin.gene19861.mRNA1:0.0456395672,(AlveoDino-Dinophyceae-Breviolum_minutum_Bmin.gene19863.mRNA1:0.1348354077,AlveoDino-Dinophyceae-Breviolum_minutum_Bmin.gene19864.mRNA1:0.0697753023)100:0.1405775815)100:0.0343361873)100:0.3822934411)97:0.0398953148,AlveoDino-Dinophyceae-Breviolum_minutum_Bmin.gene28109.mRNA1:0.4446910916)100:0.1810093949)50:0.0138107267)79:0.0414458136)61:0.0942620095)99:0.0619425579,(AlveoDino-Dinophyceae-Breviolum_minutum_Bmin.gene8099.mRNA1:0.6443441598,(AlveoDino-Dinophyceae-Breviolum_minutum_Bmin.gene23232.mRNA1:0.0847366375,AlveoDino-Dinophyceae-Breviolum_minutum_Bmin.gene23233.mRNA1:0.0983711658)100:0.4077635106)100:0.2722983601)100:0.1123021504,(((((((((AlveoDino-Dinophyceae-Durusdinium_trenchii_CCMP2556.gene2056.mRNA1:0.0203085799,AlveoDino-Dinophyceae-Durusdinium_trenchii_CCMP2556.gene2119.mRNA1:0.0000024732)100:0.1968187723,(AlveoDino-Dinophyceae-Cladocopium_goreaui_evm.model.scf7180000354073.4:0.1157730435,AlveoDino-Dinophyceae-Cladocopium_C92_CC92.gene1728.mRNA1:0.1221481791)100:0.1435155155)100:0.0577686793,AlveoDino-Dinophyceae-Fugacium_kawagutii_Fkaw.gene13876.mRNA1:0.2458897265)98:0.0574015477,AlveoDino-Dinophyceae-Breviolum_minutum_Bmin.gene17992.mRNA1:0.2378992368)100:0.1788662785,((((AlveoDino-Dinophyceae-Cladocopium_goreaui_evm.model.scf7180000354143.4:0.0756378029,AlveoDino-Dinophyceae-Cladocopium_goreaui_evm.model.scf7180000357266.9:0.0036688410)100:0.0282504059,AlveoDino-Dinophyceae-Cladocopium_C92_CC92.gene3383.mRNA1:0.0156129755)100:0.2043472788,AlveoDino-Dinophyceae-Breviolum_minutum_Bmin.gene31907.mRNA1:0.3502988936)100:0.0959952212,(AlveoDino-Dinophyceae-Fugacium_kawagutii_Fkaw.gene13862.mRNA1:0.3746062857,((AlveoDino-Dinophyceae-Symbiodinium_necroappetens_CCMP2469_Snec_CCMP2469.gene13083.mRNA1:0.1240956396,AlveoDino-Dinophyceae-Symbiodinium_necroappetens_CCMP2469_Snec_CCMP2469.gene13186.mRNA1:0.0876751090)100:0.2010956977,(AlveoDino-Dinophyceae-Symbiodinium_necroappetens_CCMP2469_Snec_CCMP2469.gene30408.mRNA1:0.1167045752,AlveoDino-Dinophyceae-Symbiodinium_linucheae_CCMP2456_Slin_CCMP2456.gene10138.mRNA1:0.0000025080)100:0.4003500474)65:0.0583319160)100:0.0884871770)100:0.0666427787)99:0.1444168720,AlveoDino-Dinophyceae-Symbiodinium_tridacnidorum_CCMP2592_Stri_CCMP2592.gene2735.mRNA1:0.7894878904)100:0.2195443489,AlveoDino-Dinophyceae-Symbiodinium_natans_CCMP2548_Snat_CCMP2548.gene16958.mRNA1:0.7399352243)69:0.0524091003,((AlveoDino-Dinophyceae-Cladocopium_C92_CC92.gene23271.mRNA1:0.3126933334,AlveoDino-Dinophyceae-Cladocopium_C92_CC92.gene23272.mRNA1:0.0895571661)100:0.2416676514,((AlveoDino-Dinophyceae-Breviolum_minutum_Bmin.gene1484.mRNA1:0.1456435211,AlveoDino-Dinophyceae-Breviolum_minutum_Bmin.gene30001.mRNA1:0.1840246192)100:0.1075193346,(AlveoDino-Dinophyceae-Breviolum_minutum_Bmin.gene1485.mRNA1:0.1835523429,(AlveoDino-Dinophyceae-Breviolum_minutum_Bmin.gene23632.mRNA1:0.0537429520,AlveoDino-Dinophyceae-Breviolum_minutum_Bmin.gene29176.mRNA1:0.0230887573)100:0.1267579593)100:0.2096541641)100:0.1045056548)100:0.5665445639)98:0.0378388339,(((AlveoDino-Dinophyceae-Cladocopium_goreaui_evm.model.scf7180000357025.31:0.1084311361,AlveoDino-Dinophyceae-Cladocopium_C92_CC92.gene3679.mRNA1:0.0112848748)100:0.0672565646,AlveoDino-Dinophyceae-Fugacium_kawagutii_Fkaw.gene439.mRNA1:0.4726747395)74:0.0364659441,AlveoDino-Dinophyceae-Breviolum_minutum_Bmin.gene26866.mRNA1:0.2844209258)100:0.7492381616)88:0.0585986334)92:0.0711116973,((((AlveoDino-Dinophyceae-Durusdinium_trenchii_CCMP2556.gene22227.mRNA1:0.3464104506,(AlveoDino-Dinophyceae-Durusdinium_trenchii_sh.g24404.t1:0.0000010048,AlveoDino-Dinophyceae-Durusdinium_trenchii_sh.g24404.t2:0.0000010048)71:0.0000021347)87:0.5886851671,(((((((((AlveoDino-Dinophyceae-Durusdinium_trenchii_CCMP2556.gene32982.mRNA1:0.0000010048,(AlveoDino-Dinophyceae-Durusdinium_trenchii_sh.g18739.t1:0.0000010048,AlveoDino-Dinophyceae-Durusdinium_trenchii_sh.g18739.t2:0.0000010048)95:0.0000023892)99:0.0029401543,AlveoDino-Dinophyceae-Durusdinium_trenchii_CCMP2556.gene32967.mRNA1:0.6296386616)100:0.0830667140,AlveoDino-Dinophyceae-Durusdinium_trenchii_sh.g18740.t1:0.2597112121)100:0.2306309607,((AlveoDino-Dinophyceae-Cladocopium_C15_evm.model.scaffold_3260.6:0.2162140246,(AlveoDino-Dinophyceae-Cladocopium_C15_evm.model.scaffold_3260.4:0.5128770945,AlveoDino-Dinophyceae-Cladocopium_C15_evm.model.scaffold_3465.1:0.2268015397)98:0.0606949930)100:0.0789194029,(((AlveoDino-Dinophyceae-Cladocopium_C15_evm.model.scaffold_3465.2:0.0680771153,AlveoDino-Dinophyceae-Cladocopium_goreaui_evm.model.scf7180000355795.2:0.0907101883)100:0.1020270710,AlveoDino-Dinophyceae-Cladocopium_C92_CC92.gene4684.mRNA1:0.1862036181)98:0.0250507722,((AlveoDino-Dinophyceae-Cladocopium_goreaui_evm.model.scf7180000354185.2:0.3822265279,(AlveoDino-Dinophyceae-Cladocopium_goreaui_evm.model.scf7180000356346.3:0.0742001152,AlveoDino-Dinophyceae-Cladocopium_goreaui_evm.model.scf7180000356346.4:0.1880011402)100:0.0279255935)100:0.0412801500,AlveoDino-Dinophyceae-Cladocopium_C92_CC92.gene29909.mRNA1:0.1527229605)67:0.0262770386)73:0.0315217112)100:0.1734036894)100:0.1733239492,((AlveoDino-Dinophyceae-Durusdinium_trenchii_sh.g18416.t1:0.3946374116,AlveoDino-Dinophyceae-Cladocopium_C92_CC92.gene21534.mRNA1:0.3874244628)100:0.0990056921,(AlveoDino-Dinophyceae-Cladocopium_C92_CC92.gene14942.mRNA1:0.1509638374,AlveoDino-Dinophyceae-Cladocopium_C92_CC92.gene19759.mRNA1:0.1337213312)100:0.2559957724)100:0.1312419174)100:0.0894052682,((AlveoDino-Dinophyceae-Durusdinium_trenchii_sh.g7212.t1:0.3509409207,AlveoDino-Dinophyceae-Fugacium_kawagutii_Fkaw.gene26252.mRNA1:0.5045292878)99:0.0815963182,(AlveoDino-Dinophyceae-Durusdinium_trenchii_sh.g28840.t1:0.5691062166,(AlveoDino-Dinophyceae-Cladocopium_C15_evm.model.scaffold_2154.9:0.1079493495,AlveoDino-Dinophyceae-Cladocopium_goreaui_evm.model.scf7180000353008.6:0.0396907415)100:0.3887649372)99:0.0510544550)100:0.0878545503)91:0.0365553331,(AlveoDino-Dinophyceae-Durusdinium_trenchii_CCMP2556.gene7808.mRNA1:0.0000010048,AlveoDino-Dinophyceae-Durusdinium_trenchii_CCMP2556.gene7772.mRNA1:0.0000010048)100:0.5455392801)97:0.0311551032,(AlveoDino-Dinophyceae-Durusdinium_trenchii_CCMP2556.gene13095.mRNA1:0.0098277187,AlveoDino-Dinophyceae-Durusdinium_trenchii_sh.g10615.t1:0.0822493398)100:0.6355157776)90:0.0525417904,((AlveoDino-Dinophyceae-Fugacium_kawagutii_Fkaw.gene19583.mRNA1:3.2259194290,(((AlveoDino-Dinophyceae-Symbiodinium_microadriaticum_04_503SCI_Smic_04-503SCI.03.gene17182.mRNA1:0.0000020679,AlveoDino-Dinophyceae-Symbiodinium_microadriaticum_CassKB8_Smic_CassKB8.gene16119.mRNA1:0.0000022829)100:0.0646143358,(AlveoDino-Dinophyceae-Symbiodinium_tridacnidorum_Sh18_Stri.gene13849.mRNA1:0.0487536771,AlveoDino-Dinophyceae-Symbiodinium_tridacnidorum_CCMP2592_Stri_CCMP2592.gene20391.mRNA1:0.0428911954)100:0.0599102437)97:0.0219006451,AlveoDino-Dinophyceae-Symbiodinium_linucheae_CCMP2456_Slin_CCMP2456.gene5633.mRNA1:0.0379410095)100:0.4423932828)59:0.0299788564,((((((((((AlveoDino-Dinophyceae-Symbiodinium_microadriaticum_CCMP2467_Smic.gene5754.mRNA1:0.0000000000,AlveoDino-Dinophyceae-Symbiodinium_microadriaticum_CassKB8_Smic_CassKB8.gene20333.mRNA1:0.0000000000):0.0000010048,AlveoDino-Dinophyceae-Symbiodinium_microadriaticum_04_503SCI_Smic_04-503SCI.03.gene11571.mRNA1:0.0000010048)100:0.0349877004,((AlveoDino-Dinophyceae-Symbiodinium_necroappetens_CCMP2469_Snec_CCMP2469.gene13930.mRNA1:0.0323302417,AlveoDino-Dinophyceae-Symbiodinium_necroappetens_CCMP2469_Snec_CCMP2469.gene15199.mRNA1:0.0476328578)75:0.0000028259,AlveoDino-Dinophyceae-Symbiodinium_necroappetens_CCMP2469_Snec_CCMP2469.gene24172.mRNA1:0.0233232294)89:0.0211378691)91:0.0305481032,AlveoDino-Dinophyceae-Symbiodinium_necroappetens_CCMP2469_Snec_CCMP2469.gene9616.mRNA1:0.0268665282)98:0.0287023870,(AlveoDino-Dinophyceae-Symbiodinium_tridacnidorum_Sh18_Stri.gene6991.mRNA1:0.0756301142,(AlveoDino-Dinophyceae-Symbiodinium_tridacnidorum_CCMP2592_Stri_CCMP2592.gene5062.mRNA1:0.0416647635,AlveoDino-Dinophyceae-Symbiodinium_tridacnidorum_CCMP2592_Stri_CCMP2592.gene5063.mRNA1:0.0326708363)100:0.0641429984)77:0.0429943098)75:0.0417400741,AlveoDino-Dinophyceae-Symbiodinium_linucheae_CCMP2456_Slin_CCMP2456.gene9126.mRNA1:0.1094664207)100:0.1983601068,AlveoDino-Dinophyceae-Symbiodinium_natans_CCMP2548_Snat_CCMP2548.gene19951.mRNA1:0.2405304529)57:0.0501646318,AlveoDino-Dinophyceae-Symbiodinium_natans_CCMP2548_Snat_CCMP2548.gene24416.mRNA1:0.3612914478)100:0.2361508238,(((AlveoDino-Dinophyceae-Symbiodinium_microadriaticum_04_503SCI_Smic_04-503SCI.03.gene16632.mRNA1:0.0434971713,AlveoDino-Dinophyceae-Symbiodinium_tridacnidorum_CCMP2592_Stri_CCMP2592.gene9368.mRNA1:0.0423540152)98:0.0554319911,AlveoDino-Dinophyceae-Symbiodinium_linucheae_CCMP2456_Slin_CCMP2456.gene20538.mRNA1:0.0987825272)100:0.5232388258,(AlveoDino-Dinophyceae-Symbiodinium_natans_CCMP2548_Snat_CCMP2548.gene16862.mRNA1:0.2740986400,AlveoDino-Dinophyceae-Symbiodinium_natans_CCMP2548_Snat_CCMP2548.gene25046.mRNA1:0.2824263515)100:0.1289553481)100:0.1029907373)99:0.0571551532,((((AlveoDino-Dinophyceae-Symbiodinium_microadriaticum_CCMP2467_Smic.gene11148.mRNA1:0.0000000000,AlveoDino-Dinophyceae-Symbiodinium_microadriaticum_CassKB8_Smic_CassKB8.gene4723.mRNA1:0.0000000000):0.0000010048,AlveoDino-Dinophyceae-Symbiodinium_microadriaticum_04_503SCI_Smic_04-503SCI.03.gene6293.mRNA1:0.0000010048)100:0.0607851177,(AlveoDino-Dinophyceae-Symbiodinium_linucheae_CCMP2456_Slin_CCMP2456.gene9277.mRNA1:0.0115281263,AlveoDino-Dinophyceae-Symbiodinium_tridacnidorum_CCMP2592_Stri_CCMP2592.gene11302.mRNA1:0.0336933750)100:0.0055130962)100:0.1754220296,AlveoDino-Dinophyceae-Symbiodinium_tridacnidorum_CCMP2592_Stri_CCMP2592.gene11309.mRNA1:0.2084742242)100:0.3017394480)99:0.0578736281)67:0.0148952227)69:0.0932144321)88:0.1262114259,(((((AlveoDino-Dinophyceae-Durusdinium_trenchii_CCMP2556.gene22607.mRNA1:0.0000022134,AlveoDino-Dinophyceae-Durusdinium_trenchii_CCMP2556.gene22551.mRNA1:0.0000010048)79:0.0000020775,(AlveoDino-Dinophyceae-Durusdinium_trenchii_sh.g21695.t1:0.0000027635,AlveoDino-Dinophyceae-Durusdinium_trenchii_sh.g21695.t2:0.0000029493)100:0.0590304662)100:0.4092600483,((AlveoDino-Dinophyceae-Durusdinium_trenchii_CCMP2556.gene18872.mRNA1:0.5088243262,(AlveoDino-Dinophyceae-Durusdinium_trenchii_CCMP2556.gene714.mRNA1:0.0000010048,AlveoDino-Dinophyceae-Durusdinium_trenchii_sh.g24111.t1:0.0000010048)100:0.2633047571)43:0.0309711262,(((AlveoDino-Dinophyceae-Durusdinium_trenchii_CCMP2556.gene28575.mRNA1:0.0018958160,AlveoDino-Dinophyceae-Durusdinium_trenchii_CCMP2556.gene28559.mRNA1:0.0000024129)100:0.3518007485,(((AlveoDino-Dinophyceae-Durusdinium_trenchii_CCMP2556.gene3962.mRNA1:0.0000010048,AlveoDino-Dinophyceae-Durusdinium_trenchii_CCMP2556.gene3874.mRNA1:0.0000010048)66:0.0000029755,(AlveoDino-Dinophyceae-Durusdinium_trenchii_sh.g26305.t1:0.0000029637,AlveoDino-Dinophyceae-Durusdinium_trenchii_sh.g26305.t2:0.0445974279)100:0.0020268015)100:0.3693787370,AlveoDino-Dinophyceae-Symbiodinium_natans_CCMP2548_Snat_CCMP2548.gene21259.mRNA1:0.4616017325)90:0.0270039700)87:0.0568662794,(((((((AlveoDino-Dinophyceae-Cladocopium_C15_evm.model.scaffold_6127.1:0.3399444391,AlveoDino-Dinophyceae-Cladocopium_C92_CC92.gene2886.mRNA1:0.2616932257)75:0.0370824804,((AlveoDino-Dinophyceae-Cladocopium_C15_evm.model.scaffold_6127.3:0.1108121905,AlveoDino-Dinophyceae-Cladocopium_C92_CC92.gene2888.mRNA1:0.0874294987)100:0.0733704467,AlveoDino-Dinophyceae-Cladocopium_C92_CC92.gene2889.mRNA1:0.3161825465)93:0.0588008939)79:0.0300754267,AlveoDino-Dinophyceae-Cladocopium_C92_CC92.gene2885.mRNA1:0.3362780031)78:0.0301544686,((AlveoDino-Dinophyceae-Cladocopium_goreaui_evm.model.scf7180000353570.15:0.1877867174,AlveoDino-Dinophyceae-Cladocopium_C92_CC92.gene2883.mRNA1:0.0926665936)100:0.2092941926,AlveoDino-Dinophyceae-Cladocopium_C92_CC92.gene2884.mRNA1:0.3021259027)76:0.0448091673)93:0.0408693774,AlveoDino-Dinophyceae-Cladocopium_goreaui_evm.model.scf7180000349911.5:0.2988549741)90:0.0390211053,(AlveoDino-Dinophyceae-Fugacium_kawagutii_Fkaw.gene9742.mRNA1:0.7868363802,AlveoDino-Dinophyceae-Fugacium_kawagutii_Fkaw.gene9744.mRNA1:0.5773987045)19:0.0016454796)28:0.0155322231,((AlveoDino-Dinophyceae-Cladocopium_C15_evm.model.scaffold_9354.1:0.3958393764,AlveoDino-Dinophyceae-Cladocopium_C92_CC92.gene2710.mRNA1:0.2387396265)70:0.1062607180,((AlveoDino-Dinophyceae-Cladocopium_goreaui_evm.model.scf7180000353430.7:0.0348828078,AlveoDino-Dinophyceae-Cladocopium_goreaui_evm.model.scf7180000353430.55:0.1374545969)100:0.1828310904,AlveoDino-Dinophyceae-Fugacium_kawagutii_Fkaw.gene23625.mRNA1:0.2145630821)98:0.0357207587)67:0.0561422921)98:0.0941659861)99:0.0846806929)35:0.0552716570)100:0.3164937962,(AlveoDino-Dinophyceae-Durusdinium_trenchii_CCMP2556.gene11519.mRNA1:0.0000020479,AlveoDino-Dinophyceae-Durusdinium_trenchii_sh.g31892.t1:0.0256367919)100:0.6808598323)89:0.0439009463,(AlveoDino-Dinophyceae-Symbiodinium_linucheae_CCMP2456_Slin_CCMP2456.gene26524.mRNA1:0.5656740904,AlveoDino-Dinophyceae-Symbiodinium_linucheae_CCMP2456_Slin_CCMP2456.gene28457.mRNA1:0.4153996713)100:0.6090839278)95:0.0655214714)76:0.0583940332,(((((((((AlveoDino-Dinophyceae-Symbiodinium_microadriaticum_CCMP2467_Smic.gene10045.mRNA1:0.0000020167,AlveoDino-Dinophyceae-Symbiodinium_microadriaticum_04_503SCI_Smic_04-503SCI.03.gene20424.mRNA1:0.0000010048)49:0.0000023633,AlveoDino-Dinophyceae-Symbiodinium_microadriaticum_CassKB8_Smic_CassKB8.gene18860.mRNA1:0.0000010048)100:0.1484502098,AlveoDino-Dinophyceae-Symbiodinium_tridacnidorum_CCMP2592_Stri_CCMP2592.gene26885.mRNA1:0.1701563966)100:0.4674529272,((((AlveoDino-Dinophyceae-Symbiodinium_linucheae_CCMP2456_Slin_CCMP2456.gene27186.mRNA1:0.1360764842,AlveoDino-Dinophyceae-Symbiodinium_tridacnidorum_CCMP2592_Stri_CCMP2592.gene35392.mRNA1:0.0980234793)100:0.0721190260,AlveoDino-Dinophyceae-Symbiodinium_tridacnidorum_CCMP2592_Stri_CCMP2592.gene35397.mRNA1:0.1470583839)100:0.0492645720,AlveoDino-Dinophyceae-Symbiodinium_tridacnidorum_CCMP2592_Stri_CCMP2592.gene4295.mRNA1:0.1411160415)100:0.1004883515,((AlveoDino-Dinophyceae-Symbiodinium_natans_CCMP2548_Snat_CCMP2548.gene14146.mRNA1:0.0708698100,AlveoDino-Dinophyceae-Symbiodinium_natans_CCMP2548_Snat_CCMP2548.gene14147.mRNA1:0.1400992913)100:0.1570830994,AlveoDino-Dinophyceae-Symbiodinium_pilosum_CCMP2461_Spil_CCMP2461.gene19091.mRNA1:0.1729344129)100:0.0952607399)100:0.3089202223)100:0.1220244963,AlveoDino-Dinophyceae-Symbiodinium_linucheae_CCMP2456_Slin_CCMP2456.gene5821.mRNA1:0.3946751244)91:0.0454595647,((AlveoDino-Dinophyceae-Symbiodinium_linucheae_CCMP2456_Slin_CCMP2456.gene20301.mRNA1:0.0722919537,AlveoDino-Dinophyceae-Symbiodinium_tridacnidorum_CCMP2592_Stri_CCMP2592.gene44758.mRNA1:0.0905576762)100:0.4738254848,(AlveoDino-Dinophyceae-Symbiodinium_tridacnidorum_Sh18_Stri.gene17947.mRNA1:0.0626671431,AlveoDino-Dinophyceae-Symbiodinium_tridacnidorum_CCMP2592_Stri_CCMP2592.gene18622.mRNA1:0.0415965401)100:0.4721657043)100:0.1470918937)96:0.0335756421,(((AlveoDino-Dinophyceae-Symbiodinium_linucheae_CCMP2456_Slin_CCMP2456.gene18219.mRNA1:0.1229672246,(AlveoDino-Dinophyceae-Symbiodinium_tridacnidorum_CCMP2592_Stri_CCMP2592.gene34168.mRNA1:0.0598805579,AlveoDino-Dinophyceae-Symbiodinium_natans_CCMP2548_Snat_CCMP2548.gene21954.mRNA1:0.0543437232)100:0.0618466838)100:0.0161279572,AlveoDino-Dinophyceae-Symbiodinium_tridacnidorum_CCMP2592_Stri_CCMP2592.gene31239.mRNA1:0.0666770979)100:0.1768248646,AlveoDino-Dinophyceae-Symbiodinium_pilosum_CCMP2461_Spil_CCMP2461.gene4843.mRNA1:0.3282484987)100:0.3465819602)99:0.0753963699,(((((((((((AlveoDino-Dinophyceae-Symbiodinium_microadriaticum_CCMP2467_Smic.gene13585.mRNA1:0.0000010048,AlveoDino-Dinophyceae-Symbiodinium_microadriaticum_CassKB8_Smic_CassKB8.gene28356.mRNA1:0.0000010048)70:0.0000010049,AlveoDino-Dinophyceae-Symbiodinium_microadriaticum_04_503SCI_Smic_04-503SCI.03.gene26547.mRNA1:0.0000010048)100:0.0699452994,AlveoDino-Dinophyceae-Symbiodinium_necroappetens_CCMP2469_Snec_CCMP2469.gene25916.mRNA1:0.0485177580)77:0.0147286829,(AlveoDino-Dinophyceae-Symbiodinium_microadriaticum_CCMP2467_Smic.gene13587.mRNA1:0.2313441006,(AlveoDino-Dinophyceae-Symbiodinium_microadriaticum_04_503SCI_Smic_04-503SCI.03.gene27573.mRNA1:0.0000010048,AlveoDino-Dinophyceae-Symbiodinium_microadriaticum_CassKB8_Smic_CassKB8.gene19287.mRNA1:0.0000010048)99:0.0000022735)64:0.0825237161)52:0.0127562188,AlveoDino-Dinophyceae-Symbiodinium_necroappetens_CCMP2469_Snec_CCMP2469.gene28203.mRNA1:0.0734208914)100:0.0350469036,(AlveoDino-Dinophyceae-Symbiodinium_linucheae_CCMP2456_Slin_CCMP2456.gene22113.mRNA1:0.0571945781,AlveoDino-Dinophyceae-Symbiodinium_linucheae_CCMP2456_Slin_CCMP2456.gene22114.mRNA1:0.0488289529)100:0.0350579903)100:0.0159181096,AlveoDino-Dinophyceae-Symbiodinium_tridacnidorum_CCMP2592_Stri_CCMP2592.gene22865.mRNA1:0.2293421864)80:0.0268617940,AlveoDino-Dinophyceae-Symbiodinium_natans_CCMP2548_Snat_CCMP2548.gene19944.mRNA1:0.0866215870)100:0.1362660398,AlveoDino-Dinophyceae-Symbiodinium_pilosum_CCMP2461_Spil_CCMP2461.gene20922.mRNA1:0.2904695766)100:0.0631634429,AlveoDino-Dinophyceae-Symbiodinium_tridacnidorum_CCMP2592_Stri_CCMP2592.gene10267.mRNA1:0.3413477215)100:0.2639976854,((((((((AlveoDino-Dinophyceae-Symbiodinium_microadriaticum_CCMP2467_Smic.gene18042.mRNA1:0.0017861043,AlveoDino-Dinophyceae-Symbiodinium_microadriaticum_CassKB8_Smic_CassKB8.gene12165.mRNA1:0.0000010048)87:0.0000024433,AlveoDino-Dinophyceae-Symbiodinium_microadriaticum_04_503SCI_Smic_04-503SCI.03.gene16511.mRNA1:0.0074090665)92:0.0393266846,AlveoDino-Dinophyceae-Symbiodinium_necroappetens_CCMP2469_Snec_CCMP2469.gene6424.mRNA1:0.0283348475)100:0.0335174116,(AlveoDino-Dinophyceae-Symbiodinium_necroappetens_CCMP2469_Snec_CCMP2469.gene6423.mRNA1:0.0589333568,AlveoDino-Dinophyceae-Symbiodinium_necroappetens_CCMP2469_Snec_CCMP2469.gene20990.mRNA1:0.0938627468)100:0.0147910261)100:0.0279700400,AlveoDino-Dinophyceae-Symbiodinium_linucheae_CCMP2456_Slin_CCMP2456.gene19106.mRNA1:0.0749807798)99:0.0380805754,((AlveoDino-Dinophyceae-Symbiodinium_microadriaticum_04_503SCI_Smic_04-503SCI.03.gene31567.mRNA1:0.0000025178,AlveoDino-Dinophyceae-Symbiodinium_microadriaticum_CassKB8_Smic_CassKB8.gene34989.mRNA1:0.0000010048)100:0.0438141726,AlveoDino-Dinophyceae-Symbiodinium_necroappetens_CCMP2469_Snec_CCMP2469.gene22634.mRNA1:0.0438679581)100:0.0567291305)100:0.1157495282,AlveoDino-Dinophyceae-Symbiodinium_pilosum_CCMP2461_Spil_CCMP2461.gene17734.mRNA1:0.3438625331)99:0.0418804134,AlveoDino-Dinophyceae-Symbiodinium_pilosum_CCMP2461_Spil_CCMP2461.gene11563.mRNA1:0.4596718318)100:0.1088680871)100:0.1221512561)99:0.0674053290,(((AlveoDino-Dinophyceae-Symbiodinium_microadriaticum_04_503SCI_Smic_04-503SCI.03.gene11530.mRNA1:0.0000029352,AlveoDino-Dinophyceae-Symbiodinium_microadriaticum_CassKB8_Smic_CassKB8.gene11208.mRNA1:0.0000024139)100:0.0969346924,(AlveoDino-Dinophyceae-Symbiodinium_tridacnidorum_Sh18_Stri.gene10334.mRNA1:0.0359799560,AlveoDino-Dinophyceae-Symbiodinium_tridacnidorum_CCMP2592_Stri_CCMP2592.gene38588.mRNA1:0.0158706769)100:0.0579783799)100:0.2608987587,AlveoDino-Dinophyceae-Symbiodinium_natans_CCMP2548_Snat_CCMP2548.gene13484.mRNA1:0.3243595893)100:0.5494975635)100:0.1694752676)59:0.0228539004)82:0.4483701935);
```
