## Supplementary material for "Improved *Cladocopium goreaui* genome assembly reveals features of a facultative coral symbiont and the complex evolutionary history of dinoflagellate genes": OG0000925.treEdited.tre

```
(Alveolata-Chromerida-Chromera_velia_Cvel_12008:0.2922320818,(((((((((((((((Alveolata-Chromerida-Chromera_velia_Cvel_7943:2.4203162115,AlveoDino-Dinophyceae-Gambierdiscus_australes_MMETSP0766_Transcript_4625_m.7015:0.6626217060)82:0.6919690728,AlveoDino-Dinophyceae-Alexandrium_tamarense_CCMP1771_Gene.143098__MMETSP0382_Transcript_69016__g.143098__m.143098:0.4696372503)80:0.3443758151,((((AlveoDino-Dinophyceae-Alexandrium_tamarense_CCMP1771_Gene.208806__MMETSP0382_Transcript_101282__g.208806__m.208806:0.8079202917,AlveoDino-Dinophyceae-Gymnodinium_catenatum_GC744_Gene.50501__MMETSP0784_Transcript_26024__g.50501__m.50501:1.3027368027)76:0.1728694476,(((((AlveoDino-Dinophyceae-Alexandrium_tamarense_CCMP1771_Gene.24425__MMETSP0382_Transcript_12262__g.24425__m.24425:1.2227449351,AlveoDino-Dinophyceae-Peridinium_aciculiferum_MMETSP0370_Transcript_70880_m.125927:1.0882717341)58:0.3131725259,AlveoDino-Dinophyceae-Prorocentrum_minimum_Gene.10902__MMETSP0056_Transcript_6087__g.10902__m.10902:0.0549502929)83:0.5606681857,(AlveoDino-Dinophyceae-Karenia_brevis_SP1_Gene.24931__MMETSP0574_Transcript_20798__g.24931__m.24931:1.2637147787,AlveoDino-Dinophyceae-Oxyrrhis_marina_Gene.88233__MMETSP0469_Transcript_58166__g.88233__m.88233:1.6952850963)66:0.4819924076)65:0.6967185205,(AlveoDino-Dinophyceae-Gymnodinium_catenatum_GC744_Gene.73362__MMETSP0784_Transcript_38421__g.73362__m.73362:0.8769727495,(AlveoDino-Dinophyceae-Karenia_brevis_SP1_MMETSP0573_Transcript_36656_m.43964:1.5440937467,AlveoDino-Dinophyceae-Polarella_glacialis_CCMP2088_evm.model.CCMP2088_scf7180000679186.3:0.0234052485)67:0.5785922572)59:0.5864943034)39:0.0000022479,((AlveoDino-Dinophyceae-Alexandrium_tamarense_CCMP1771_Gene.176230__MMETSP0382_Transcript_84870__g.176230__m.176230:0.0708133040,AlveoDino-Dinophyceae-Breviolum_minutum_Bmin.gene31431.mRNA1:0.9039297743)100:1.0156310380,((AlveoDino-Dinophyceae-Cladocopium_C92_CC92.gene14438.mRNA1:0.3671756739,(AlveoDino-Dinophyceae-Symbiodinium_microadriaticum_CCMP2467_Smic.gene22654.mRNA1:0.0000011178,(AlveoDino-Dinophyceae-Symbiodinium_microadriaticum_CassKB8_Smic_CassKB8.gene3215.mRNA1:0.0000011178,AlveoDino-Dinophyceae-Symbiodinium_necroappetens_CCMP2469_Snec_CCMP2469.gene10559.mRNA1:0.0000011178)49:0.0000024610)100:0.3633128125)99:0.3822448206,AlveoDino-Dinophyceae-Symbiodinium_natans_CCMP2548_Snat_CCMP2548.gene6077.mRNA1:1.2220509060)49:0.0000027042)60:0.0813795340)77:0.0846269683)68:0.1253922686,(AlveoDino-Dinophyceae-Heterocapsa_rotundata_MMETSP0503_Transcript_62852_m.130280:0.5237380430,AlveoDino-Dinophyceae-Prorocentrum_minimum_MMETSP0057_Transcript_109068_m.201884:0.9067696254)75:0.4635670591)31:0.0000027923,((((((((AlveoDino-Dinophyceae-Alexandrium_tamarense_CCMP1771_Gene.229370__MMETSP0382_Transcript_110529__g.229370__m.229370:0.9551317267,AlveoDino-Dinophyceae-Prorocentrum_minimum_MMETSP0057_Transcript_81642_m.151186:1.4215814811)93:0.2610049067,AlveoDino-Dinophyceae-Amphidinium_gibbosum.g51015.t1:0.3480928312)89:0.4085272578,AlveoDino-Dinophyceae-Alexandrium_tamarense_CCMP1771_Gene.134546__MMETSP0382_Transcript_64874__g.134546__m.134546:0.8977252623)88:0.1543422304,AlveoDino-Dinophyceae-Gymnodinium_catenatum_GC744_Gene.146395__MMETSP0784_Transcript_75981__g.146395__m.146395:0.8550697077)81:0.2259170087,AlveoDino-Dinophyceae-Heterocapsa_rotundata_MMETSP0503_Transcript_30236_m.64107:1.1662991932)59:0.1354971862,(AlveoDino-Dinophyceae-Gymnodinium_catenatum_GC744_Gene.160194__MMETSP0784_Transcript_82764__g.160194__m.160194:0.8113049695,(AlveoDino-Dinophyceae-Gymnodinium_catenatum_GC744_Gene.161268__MMETSP0784_Transcript_83322__g.161268__m.161268:0.9534494151,(AlveoDino-Dinophyceae-Prorocentrum_minimum_MMETSP0055_Transcript_107000_m.188341:1.0997459393,(AlveoDino-Dinophyceae-Prorocentrum_minimum_MMETSP0055_Transcript_24474_m.43136:0.0000021996,AlveoDino-Dinophyceae-Prorocentrum_minimum_MMETSP0057_Transcript_8450_m.15473:0.8582426105)96:0.8975575027)55:0.0000022543)73:0.2017833064)51:0.0819566913)33:0.0000022716,(((AlveoDino-Dinophyceae-Alexandrium_tamarense_CCMP1771_Gene.140108__MMETSP0382_Transcript_67590__g.140108__m.140108:0.1955662841,(AlveoDino-Dinophyceae-Gambierdiscus_australes_MMETSP0766_Transcript_87878_m.132982:0.0000023351,AlveoDino-Dinophyceae-Peridinium_aciculiferum_MMETSP0370_Transcript_28047_m.48860:0.6518723868)90:0.0826027619)94:0.2338058940,AlveoDino-Dinophyceae-Gymnodinium_catenatum_GC744_Gene.71485__MMETSP0784_Transcript_37553__g.71485__m.71485:1.5905039462)90:0.8103353565,AlveoDino-Dinophyceae-Gymnodinium_catenatum_GC744_Gene.16425__MMETSP0784_Transcript_9159__g.16425__m.16425:1.2491170965)60:0.2836631094)69:0.0912633476,AlveoDino-Dinophyceae-Prorocentrum_minimum_Gene.113479__MMETSP0053_Transcript_62755__g.113479__m.113479:0.6780299320)28:0.0000020488)73:0.1285002348)63:0.1422040280,(((AlveoDino-Dinophyceae-Alexandrium_tamarense_CCMP1771_Gene.54676__MMETSP0382_Transcript_26999__g.54676__m.54676:0.5776535344,AlveoDino-Dinophyceae-Peridinium_aciculiferum_MMETSP0370_Transcript_98761_m.176378:1.2358578591)61:0.1284566242,(AlveoDino-Dinophyceae-Alexandrium_tamarense_CCMP1771_Gene.180779__MMETSP0382_Transcript_87307__g.180779__m.180779:0.0000023054,(((((AlveoDino-Dinophyceae-Alexandrium_tamarense_CCMP1771_Gene.244616__MMETSP0384_Transcript_150299__g.244616__m.244616:0.6235389187,(AlveoDino-Dinophyceae-Gambierdiscus_australes_MMETSP0766_Transcript_32358_m.48769:0.5913215149,AlveoDino-Dinophyceae-Peridinium_aciculiferum_MMETSP0370_Transcript_77125_m.137176:0.4028479533)69:0.1318311280)83:0.3156252372,AlveoDino-Dinophyceae-Gambierdiscus_australes_MMETSP0766_Transcript_17045_m.26102:0.0000024249)67:0.2049315599,AlveoDino-Dinophyceae-Gambierdiscus_australes_MMETSP0766_Transcript_17046_m.26104:0.3927366331)57:0.0000021487,AlveoDino-Dinophyceae-Gambierdiscus_australes_MMETSP0766_Transcript_17042_m.26100:0.0000024107)64:0.1126639656,AlveoDino-Dinophyceae-Gambierdiscus_australes_MMETSP0766_Transcript_66883_m.100926:0.0645222031)61:0.3193183742)98:0.5502905625)43:0.1520606138,(((AlveoDino-Dinophyceae-Alexandrium_tamarense_CCMP1771_Gene.620__MMETSP0382_Transcript_317__g.620__m.620:0.9252732603,((AlveoDino-Dinophyceae-Karenia_brevis_SP1_MMETSP0573_Transcript_4667_m.5504:1.7427495916,AlveoDino-Dinophyceae-Prorocentrum_minimum_Gene.62295__MMETSP0053_Transcript_34634__g.62295__m.62295:0.0000024921)87:0.3595020488,AlveoDino-Dinophyceae-Prorocentrum_minimum_Gene.155010__MMETSP0053_Transcript_86030__g.155010__m.155010:0.3351494674)83:0.1482123050)47:0.4147991299,(((((AlveoDino-Dinophyceae-Gymnodinium_catenatum_GC744_Gene.183575__MMETSP0784_Transcript_93560__g.183575__m.183575:0.0066223195,AlveoDino-Dinophyceae-Cladocopium_goreaui_evm.model.scf7180000355757.3:0.3733119318)94:0.2806925260,(((AlveoDino-Dinophyceae-Cladocopium_C15_evm.model.scaffold_4570.2:0.0799851438,AlveoDino-Dinophyceae-Cladocopium_C92_CC92.gene10401.mRNA1:0.0000029043)92:0.0725875683,AlveoDino-Dinophyceae-Cladocopium_goreaui_evm.model.scf7180000350259.1:0.0000011178)71:0.0000023748,AlveoDino-Dinophyceae-Cladocopium_goreaui_evm.model.scf7180000345469.2:0.0000022587)92:0.0135522534)95:0.3543705172,(AlveoDino-Dinophyceae-Prorocentrum_minimum_Gene.142143__MMETSP0053_Transcript_78796__g.142143__m.142143:0.6120100623,(AlveoDino-Dinophyceae-Symbiodinium_natans_CCMP2548_Snat_CCMP2548.gene10026.mRNA1:0.0000023816,AlveoDino-Dinophyceae-Polarella_glacialis_CCMP2088_evm.model.CCMP2088_scf7180000712128.4:0.3998968602)99:0.3575119164)54:0.6111037613)37:0.0587141380,((AlveoDino-Dinophyceae-Durusdinium_trenchii_CCMP2556.gene1546.mRNA1:0.3206404903,AlveoDino-Dinophyceae-Durusdinium_trenchii_sh.g26300.t1:0.2577942450)55:0.4223095069,AlveoDino-Dinophyceae-Fugacium_kawagutii_Fkaw.gene312.mRNA1:0.5117946507)59:0.4304861158)86:0.3344969416,((AlveoDino-Dinophyceae-Karenia_brevis_SP1_MMETSP0573_Transcript_56939_m.67922:1.9603737662,AlveoDino-Dinophyceae-Polarella_glacialis_CCMP1383_evm.model.CCMP1383_scf7180000589442.7:0.0000029271)98:0.2517015482,(AlveoDino-Dinophyceae-Amphidinium_gibbosum.g30433.t1:3.9520407109,AlveoDino-Dinophyceae-Polarella_glacialis_CCMP1383_evm.model.CCMP1383_scf7180000591235.14:0.0000020467)84:0.2877564927)85:0.5025465862)69:0.2654001219)33:0.1555274628,(AlveoDino-Dinophyceae-Durusdinium_trenchii_CCMP2556.gene36538.mRNA1:0.1082608762,(((AlveoDino-Dinophyceae-Cladocopium_goreaui_evm.model.scf7180000353913.33:0.0000028905,(AlveoDino-Dinophyceae-Fugacium_kawagutii_Fkaw.gene29014.mRNA1:0.0000020731,AlveoDino-Dinophyceae-Breviolum_minutum_Bmin.gene27518.mRNA1:0.0632627238)93:0.0151996696)94:0.0701636916,((((AlveoDino-Dinophyceae-Symbiodinium_microadriaticum_CCMP2467_Smic.gene526.mRNA1:0.2038666699,AlveoDino-Dinophyceae-Symbiodinium_microadriaticum_CassKB8_Smic_CassKB8.gene29115.mRNA1:0.0000022326)99:0.2029284683,(AlveoDino-Dinophyceae-Symbiodinium_microadriaticum_04_503SCI_Smic_04-503SCI.03.gene18736.mRNA1:0.0000028536,((((AlveoDino-Dinophyceae-Symbiodinium_microadriaticum_04_503SCI_Smic_04-503SCI.03.gene34976.mRNA1:0.0000000000,AlveoDino-Dinophyceae-Symbiodinium_linucheae_CCMP2456_Slin_CCMP2456.gene25645.mRNA1:0.0000000000):0.0000022014,AlveoDino-Dinophyceae-Symbiodinium_necroappetens_CCMP2469_Snec_CCMP2469.gene25309.mRNA1:0.0000027058)100:0.0982731955,AlveoDino-Dinophyceae-Symbiodinium_tridacnidorum_CCMP2592_Stri_CCMP2592.gene37055.mRNA1:0.0775374780)58:0.0000020900,AlveoDino-Dinophyceae-Symbiodinium_natans_CCMP2548_Snat_CCMP2548.gene17313.mRNA1:0.4151980735)63:0.0943366403)87:0.0914520969)99:0.3250455346,AlveoDino-Dinophyceae-Symbiodinium_natans_CCMP2548_Snat_CCMP2548.gene18800.mRNA1:0.1911113389)96:0.0907006449,((((AlveoDino-Dinophyceae-Symbiodinium_microadriaticum_04_503SCI_Smic_04-503SCI.03.gene26884.mRNA1:0.3538296068,AlveoDino-Dinophyceae-Symbiodinium_linucheae_CCMP2456_Slin_CCMP2456.gene22847.mRNA1:0.0000020728)95:0.0000026753,AlveoDino-Dinophyceae-Symbiodinium_microadriaticum_CassKB8_Smic_CassKB8.gene24146.mRNA1:0.0000011178)97:0.0272055712,AlveoDino-Dinophyceae-Symbiodinium_pilosum_CCMP2461_Spil_CCMP2461.gene17841.mRNA1:0.1614358389)95:0.0418245095,AlveoDino-Dinophyceae-Symbiodinium_natans_CCMP2548_Snat_CCMP2548.gene13655.mRNA1:0.1714888053)94:0.1785810383)96:0.2847239824)76:0.1240711531,AlveoDino-Dinophyceae-Cladocopium_C92_CC92.gene23122.mRNA1:0.2061930625)68:0.0604513047)95:0.5510372641)29:0.1598482231)44:0.1645281084)22:0.0552670523,((((((((((((AlveoDino-Dinophyceae-Dinophysis_acuminata_DAEP01_MMETSP0797_Transcript_48629_m.96955:1.9280180590,(AlveoDino-Dinophyceae-Peridinium_aciculiferum_MMETSP0370_Transcript_10180_m.17203:0.6444579896,AlveoDino-Dinophyceae-Prorocentrum_minimum_Gene.214088__MMETSP0053_Transcript_119086__g.214088__m.214088:1.1953387706)97:0.3280142063)87:0.0766643400,(AlveoDino-Dinophyceae-Gymnodinium_catenatum_GC744_Gene.172232__MMETSP0784_Transcript_88143__g.172232__m.172232:1.2041962622,AlveoDino-Dinophyceae-Prorocentrum_minimum_MMETSP0057_Transcript_1977_m.3590:0.0000020190)99:0.3244654065)84:0.1055286618,AlveoDino-Dinophyceae-Cladocopium_goreaui_evm.model.scf7180000347838.1:1.5808676606)60:0.0000022107,(((AlveoDino-Dinophyceae-Gymnodinium_catenatum_GC744_Gene.199643__MMETSP0784_Transcript_101879__g.199643__m.199643:1.5298254042,((AlveoDino-Dinophyceae-Polarella_glacialis_CCMP1383_evm.model.CCMP1383_scf7180000590372.5:0.0000020218,AlveoDino-Dinophyceae-Polarella_glacialis_CCMP2088_evm.model.CCMP2088_scf7180000724308.8:0.0000028479)100:0.2097311758,(AlveoDino-Dinophyceae-Polarella_glacialis_CCMP1383_evm.model.CCMP1383_scf7180000544491.4:0.0000021979,AlveoDino-Dinophyceae-Polarella_glacialis_CCMP2088_evm.model.CCMP2088_scf7180000720519.3:0.0242758382)74:0.0000026063)99:1.3467804790)98:0.6580431729,AlveoDino-Dinophyceae-Heterocapsa_rotundata_MMETSP0503_Transcript_66799_m.138621:0.5825794007)58:0.0000022600,AlveoDino-Dinophyceae-Polarella_glacialis_CCMP1383_evm.model.CCMP1383_scf7180000552976.6:0.8245875830)85:0.4760098376)79:0.0595005461,AlveoDino-Dinophyceae-Gambierdiscus_australes_MMETSP0766_Transcript_76167_m.114757:0.6006691979)86:0.3731702686,(AlveoDino-Dinophyceae-Alexandrium_tamarense_CCMP1771_Gene.154096__MMETSP0382_Transcript_74090__g.154096__m.154096:1.8228681850,(AlveoDino-Dinophyceae-Karenia_brevis_SP1_MMETSP0573_Transcript_60522_m.72038:0.2232227141,(AlveoDino-Dinophyceae-Karenia_brevis_SP1_Gene.405__MMETSP0574_Transcript_711__g.405__m.405:0.0913195416,AlveoDino-Dinophyceae-Polarella_glacialis_CCMP1383_evm.model.CCMP1383_scf7180000590063.5:1.3321255489)89:0.2537251970)71:0.0156842376)71:0.2902701020)68:0.1351079411,AlveoDino-Dinophyceae-Karenia_brevis_SP1_Gene.21504__MMETSP0574_Transcript_18069__g.21504__m.21504:0.1891243950)70:0.0825793076,(AlveoDino-Dinophyceae-Gambierdiscus_australes_MMETSP0766_Transcript_44506_m.66594:1.3283437998,(AlveoDino-Dinophyceae-Karenia_brevis_SP1_Gene.27099__MMETSP0574_Transcript_22632__g.27099__m.27099:0.0847134596,AlveoDino-Dinophyceae-Amphidinium_gibbosum.g81531.t1:3.5559472378)51:0.0000027877)60:0.3928478039)59:0.2342461879,((((AlveoDino-Dinophyceae-Alexandrium_tamarense_CCMP1771_Gene.1683__MMETSP0382_Transcript_865__g.1683__m.1683:1.4725702835,AlveoDino-Dinophyceae-Karenia_brevis_SP1_MMETSP0573_Transcript_43036_m.52093:0.5403069782)67:0.0000022246,AlveoDino-Dinophyceae-Durusdinium_trenchii_sh.g28686.t1:0.8500984523)88:0.3816698179,((AlveoDino-Dinophyceae-Polarella_glacialis_CCMP1383_evm.model.CCMP1383_scf7180000551776.3:0.0000011178,AlveoDino-Dinophyceae-Polarella_glacialis_CCMP2088_evm.model.CCMP2088_scf7180000698878.4:0.0000011178)49:0.0000024421,AlveoDino-Dinophyceae-Polarella_glacialis_CCMP1383_evm.model.CCMP1383_scf7180000592224.2:0.0000023186)100:1.4684910660)75:0.2226478564,(((((AlveoDino-Dinophyceae-Gymnodinium_catenatum_GC744_Gene.214295__MMETSP0784_Transcript_109300__g.214295__m.214295:0.5475716754,(AlveoDino-Dinophyceae-Karenia_brevis_SP1_MMETSP0573_Transcript_71234_m.84474:1.2871001069,AlveoDino-Dinophyceae-Peridinium_aciculiferum_MMETSP0370_Transcript_90920_m.161878:0.0000021489)64:0.0000022100)70:0.1336986669,AlveoDino-Dinophyceae-Gymnodinium_catenatum_GC744_Gene.6212__MMETSP0784_Transcript_3548__g.6212__m.6212:0.1903086013)85:1.1142496840,AlveoDino-Dinophyceae-Breviolum_minutum_Bmin.gene26574.mRNA1:2.1844114435)48:0.0000025909,(AlveoDino-Dinophyceae-Karenia_brevis_SP1_Gene.39234__MMETSP0574_Transcript_32343__g.39234__m.39234:0.2594217385,AlveoDino-Dinophyceae-Peridinium_aciculiferum_MMETSP0370_Transcript_82138_m.146478:1.1327112324)94:0.5672908587)67:0.2073592930,AlveoDino-Dinophyceae-Karenia_brevis_SP1_Gene.26238__MMETSP0574_Transcript_22001__g.26238__m.26238:0.2078275056)28:0.0000021188)57:0.0665124336)79:0.1946789543,((((AlveoDino-Dinophyceae-Gymnodinium_catenatum_GC744_Gene.148673__MMETSP0784_Transcript_77063__g.148673__m.148673:0.1167713209,AlveoDino-Dinophyceae-Gymnodinium_catenatum_GC744_Gene.148687__MMETSP0784_Transcript_77070__g.148687__m.148687:0.0000026013)85:0.0000025429,(AlveoDino-Dinophyceae-Gymnodinium_catenatum_GC744_Gene.148692__MMETSP0784_Transcript_77072__g.148692__m.148692:0.0000027096,AlveoDino-Dinophyceae-Gymnodinium_catenatum_GC744_Gene.148694__MMETSP0784_Transcript_77073__g.148694__m.148694:0.1134634138)100:0.1630374104)99:0.1465403472,(((AlveoDino-Dinophyceae-Gymnodinium_catenatum_GC744_Gene.148678__MMETSP0784_Transcript_77065__g.148678__m.148678:0.4715757292,(AlveoDino-Dinophyceae-Gymnodinium_catenatum_GC744_Gene.148706__MMETSP0784_Transcript_77082__g.148706__m.148706:0.1437797675,AlveoDino-Dinophyceae-Gymnodinium_catenatum_GC744_Gene.148708__MMETSP0784_Transcript_77084__g.148708__m.148708:0.0000023072)98:0.1072105914)90:0.0505955439,AlveoDino-Dinophyceae-Gymnodinium_catenatum_GC744_Gene.148704__MMETSP0784_Transcript_77079__g.148704__m.148704:0.0000023074)85:0.1765801696,(AlveoDino-Dinophyceae-Gymnodinium_catenatum_GC744_Gene.148683__MMETSP0784_Transcript_77068__g.148683__m.148683:0.0000022576,AlveoDino-Dinophyceae-Gymnodinium_catenatum_GC744_Gene.17870__MMETSP0784_Transcript_9879__g.17870__m.17870:0.1568966204)61:0.1365013265)89:0.0963043517)84:0.0303574075,AlveoDino-Dinophyceae-Gymnodinium_catenatum_GC744_Gene.148701__MMETSP0784_Transcript_77075__g.148701__m.148701:0.5258816112)94:0.5074197714)82:0.1091015215,AlveoDino-Dinophyceae-Prorocentrum_minimum_Gene.37614__MMETSP0053_Transcript_20818__g.37614__m.37614:1.0020777739)74:0.1065879861,(((AlveoDino-Dinophyceae-Gymnodinium_catenatum_GC744_Gene.225213__MMETSP0784_Transcript_114511__g.225213__m.225213:0.4349384676,AlveoDino-Dinophyceae-Heterocapsa_rotundata_MMETSP0503_Transcript_64873_m.134539:1.1630198588)65:0.0000028666,(((AlveoDino-Dinophyceae-Symbiodinium_microadriaticum_04_503SCI_Smic_04-503SCI.03.gene23244.mRNA1:0.0000011178,AlveoDino-Dinophyceae-Symbiodinium_necroappetens_CCMP2469_Snec_CCMP2469.gene17271.mRNA1:0.0000011178)96:0.0000027754,AlveoDino-Dinophyceae-Symbiodinium_linucheae_CCMP2456_Slin_CCMP2456.gene20007.mRNA1:0.1514069585)94:0.0107498418,AlveoDino-Dinophyceae-Polarella_glacialis_CCMP1383_evm.model.CCMP1383_scf7180000562621.1:1.8758965797)93:1.1321599940)85:0.1406344414,((((AlveoDino-Dinophyceae-Gymnodinium_catenatum_GC744_Gene.241557__MMETSP0784_Transcript_122954__g.241557__m.241557:0.5164017234,((AlveoDino-Dinophyceae-Cladocopium_goreaui_evm.model.scf7180000354048.9:0.0000028121,AlveoDino-Dinophyceae-Cladocopium_C92_CC92.gene6460.mRNA1:0.0713130150)100:0.7801333431,((AlveoDino-Dinophyceae-Polarella_glacialis_CCMP1383_evm.model.CCMP1383_scf7180000542504.1:0.0000011178,AlveoDino-Dinophyceae-Polarella_glacialis_CCMP1383_evm.model.CCMP1383_scf7180000591368.5:0.0000023958)89:0.0000026950,AlveoDino-Dinophyceae-Polarella_glacialis_CCMP2088_evm.model.CCMP2088_scf7180000723493.5:0.0000021443)100:0.2221852250)87:0.0000022586)100:0.1716109972,AlveoDino-Dinophyceae-Heterocapsa_rotundata_MMETSP0503_Transcript_56188_m.116853:0.4681036121)99:0.3082977775,AlveoDino-Dinophyceae-Gymnodinium_catenatum_GC744_Gene.161274__MMETSP0784_Transcript_83324__g.161274__m.161274:0.0413229330)100:0.5975915724,AlveoDino-Dinophyceae-Heterocapsa_rotundata_MMETSP0503_Transcript_15440_m.33067:0.1197472727)94:0.6698046961)76:0.4324319451)24:0.0000020521)25:0.0122065728,((((AlveoDino-Dinophyceae-Karenia_brevis_SP1_Gene.35621__MMETSP0574_Transcript_29351__g.35621__m.35621:0.7502480513,(AlveoDino-Dinophyceae-Peridinium_aciculiferum_MMETSP0370_Transcript_55864_m.98366:1.1607570614,((AlveoDino-Dinophyceae-Prorocentrum_minimum_Gene.169854__MMETSP0056_Transcript_91994__g.169854__m.169854:0.6281207385,AlveoDino-Dinophyceae-Prorocentrum_minimum_Gene.169867__MMETSP0056_Transcript_91999__g.169867__m.169867:0.0930257731)97:0.3140867135,AlveoDino-Dinophyceae-Prorocentrum_minimum_MMETSP0057_Transcript_6515_m.12057:0.0949022605)98:0.3615050529)67:0.0000024260)79:0.1558213333,(AlveoDino-Dinophyceae-Prorocentrum_minimum_MMETSP0055_Transcript_63382_m.110856:0.1889862927,AlveoDino-Dinophyceae-Amoebophrya_ceratii.g4899.t1:1.2279542177)85:0.7581913953)75:0.1672632855,(AlveoDino-Dinophyceae-Heterocapsa_rotundata_MMETSP0503_Transcript_70428_m.146098:0.8469489396,((AlveoDino-Dinophyceae-Peridinium_aciculiferum_MMETSP0370_Transcript_63687_m.112116:1.1267726408,AlveoDino-Dinophyceae-Amphidinium_gibbosum.g55803.t1:0.4940157152)35:0.0000021944,AlveoDino-Dinophyceae-Amphidinium_gibbosum.g8923.t1:0.0000028491)49:0.0629926535)63:0.2555905647)62:0.1339731281,AlveoDino-Dinophyceae-Cladocopium_goreaui_evm.model.scf7180000354573.1:0.9560503930)59:0.1034047398)32:0.0861721975,(AlveoDino-Dinophyceae-Oxyrrhis_marina_Gene.102038__MMETSP0469_Transcript_67697__g.102038__m.102038:1.2478913399,(AlveoDino-Dinophyceae-Peridinium_aciculiferum_MMETSP0370_Transcript_19473_m.33309:1.6006906214,(AlveoDino-Dinophyceae-Peridinium_aciculiferum_MMETSP0370_Transcript_60085_m.105963:0.4195474021,AlveoDino-Dinophyceae-Peridinium_aciculiferum_MMETSP0370_Transcript_98751_m.176362:0.9650609706)93:0.8613575995)34:0.0060363292)40:0.4791488264)59:0.1223017015,((((((AlveoDino-Dinophyceae-Dinophysis_acuminata_DAEP01_MMETSP0797_Transcript_37049_m.73483:0.7488938769,AlveoDino-Dinophyceae-Gambierdiscus_australes_MMETSP0766_Transcript_55655_m.84246:0.1309604407)97:0.2607455945,AlveoDino-Dinophyceae-Prorocentrum_minimum_Gene.34025__MMETSP0056_Transcript_18362__g.34025__m.34025:1.2834867967)87:0.2825879330,AlveoDino-Dinophyceae-Prorocentrum_minimum_Gene.191419__MMETSP0053_Transcript_106762__g.191419__m.191419:1.0842628940)66:0.0000021405,((AlveoDino-Dinophyceae-Peridinium_aciculiferum_MMETSP0370_Transcript_36082_m.63549:0.0000022604,AlveoDino-Dinophyceae-Peridinium_aciculiferum_MMETSP0371_Transcript_21423_m.37317:0.0000027246)99:0.5173407760,AlveoDino-Dinophyceae-Peridinium_aciculiferum_MMETSP0370_Transcript_77124_m.137174:0.0000025865)96:0.6188179849)75:0.3518643908,((AlveoDino-Dinophyceae-Gymnodinium_catenatum_GC744_Gene.143052__MMETSP0784_Transcript_74169__g.143052__m.143052:0.0967493502,AlveoDino-Dinophyceae-Prorocentrum_minimum_MMETSP0057_Transcript_118413_m.219656:2.1916665374)79:0.8942064164,AlveoDino-Dinophyceae-Prorocentrum_minimum_MMETSP0057_Transcript_99047_m.184027:1.3165008178)79:0.3186279761)74:0.2151315850,((AlveoDino-Dinophyceae-Alexandrium_tamarense_CCMP1771_Gene.237430__MMETSP0382_Transcript_114452__g.237430__m.237430:0.4866296283,((AlveoDino-Dinophyceae-Peridinium_aciculiferum_MMETSP0370_Transcript_22402_m.38664:0.3393287772,AlveoDino-Dinophyceae-Symbiodinium_microadriaticum_04_503SCI_Smic_04-503SCI.03.gene8942.mRNA1:2.2932457570)88:0.3658365695,AlveoDino-Dinophyceae-Peridinium_aciculiferum_MMETSP0370_Transcript_91420_m.162852:0.6385526766)87:0.0748950003)77:0.3511369472,AlveoDino-Dinophyceae-Alexandrium_tamarense_CCMP1771_Gene.145404__MMETSP0382_Transcript_70173__g.145404__m.145404:0.8032664786)66:0.0395584181)65:0.1245056371)56:0.0919337892,((AlveoDino-Dinophyceae-Heterocapsa_rotundata_MMETSP0503_Transcript_64173_m.133119:1.5250767649,(AlveoDino-Dinophyceae-Durusdinium_trenchii_CCMP2556.gene9193.mRNA1:0.2242523355,AlveoDino-Dinophyceae-Symbiodinium_tridacnidorum_CCMP2592_Stri_CCMP2592.gene40404.mRNA1:0.7128191093)95:0.2716413243)73:0.5484752778,AlveoDino-Dinophyceae-Peridinium_aciculiferum_MMETSP0370_Transcript_50896_m.89652:0.8297943689)52:0.0521618311)43:0.0256061905,AlveoDino-Dinophyceae-Peridinium_aciculiferum_MMETSP0370_Transcript_91245_m.162472:1.0728635290)62:0.0632691508,((((((AlveoDino-Dinophyceae-Dinophysis_acuminata_DAEP01_MMETSP0797_Transcript_41315_m.82409:1.0703157267,AlveoDino-Dinophyceae-Gymnodinium_catenatum_GC744_Gene.217252__MMETSP0784_Transcript_110924__g.217252__m.217252:0.3106462344)96:0.2693739449,AlveoDino-Dinophyceae-Gambierdiscus_australes_MMETSP0766_Transcript_61165_m.92628:1.1174932322)51:0.0000020061,((AlveoDino-Dinophyceae-Alexandrium_tamarense_CCMP1771_Gene.194378__MMETSP0382_Transcript_93626__g.194378__m.194378:1.7097958693,(AlveoDino-Dinophyceae-Gambierdiscus_australes_MMETSP0766_Transcript_15808_m.24022:0.5052704139,AlveoDino-Dinophyceae-Gambierdiscus_australes_MMETSP0766_Transcript_68269_m.102932:0.0240546203)90:0.1621717390)88:0.2614925194,(((AlveoDino-Dinophyceae-Karenia_brevis_SP1_MMETSP0573_Transcript_56937_m.67916:0.0000024960,AlveoDino-Dinophyceae-Karenia_brevis_SP1_MMETSP0573_Transcript_56940_m.67924:0.3927388602)99:1.5836274310,(AlveoDino-Dinophyceae-Cladocopium_goreaui_evm.model.scf7180000353553.16:1.4996202808,(AlveoDino-Dinophyceae-Symbiodinium_microadriaticum_CCMP2467_Smic.gene18833.mRNA1:0.0220336043,AlveoDino-Dinophyceae-Symbiodinium_tridacnidorum_CCMP2592_Stri_CCMP2592.gene41274.mRNA1:0.0000023436)96:0.0000020765)95:0.3250995186)82:0.1919706328,AlveoDino-Dinophyceae-Peridinium_aciculiferum_MMETSP0370_Transcript_49389_m.86848:0.7854465750)48:0.0000027407)90:0.1443231525)84:0.3482344135,((((AlveoDino-Dinophyceae-Heterocapsa_rotundata_MMETSP0503_Transcript_30138_m.63898:0.6863347184,AlveoDino-Dinophyceae-Peridinium_aciculiferum_MMETSP0370_Transcript_31836_m.55732:1.1534655090)69:0.5595344261,AlveoDino-Dinophyceae-Peridinium_aciculiferum_MMETSP0370_Transcript_51316_m.90332:1.1213755988)96:1.2145247350,AlveoDino-Dinophyceae-Symbiodinium_linucheae_CCMP2456_Slin_CCMP2456.gene29438.mRNA1:0.1826670249)73:0.3602948374,(AlveoDino-Dinophyceae-Heterocapsa_rotundata_MMETSP0503_Transcript_64174_m.133122:0.7769956723,AlveoDino-Dinophyceae-Durusdinium_trenchii_CCMP2556.gene10607.mRNA1:0.2132497513)98:0.2136527192)73:0.5914858098)65:0.0448400086,((((AlveoDino-Dinophyceae-Alexandrium_tamarense_CCMP1771_Gene.233049__MMETSP0382_Transcript_112364__g.233049__m.233049:0.0000030027,(AlveoDino-Dinophyceae-Peridinium_aciculiferum_MMETSP0370_Transcript_82010_m.146156:0.1982309438,AlveoDino-Dinophyceae-Amphidinium_gibbosum.g8708.t1:1.0385352709)98:1.0735936440)97:0.2156652034,AlveoDino-Dinophyceae-Gambierdiscus_australes_MMETSP0766_Transcript_22127_m.33611:1.5215271593)72:0.4272807118,AlveoDino-Dinophyceae-Symbiodinium_tridacnidorum_Sh18_Stri.gene10916.mRNA1:0.3877747221)66:0.1719963502,(((AlveoDino-Dinophyceae-Alexandrium_tamarense_CCMP1771_Gene.41947__MMETSP0382_Transcript_21111__g.41947__m.41947:0.2610829543,AlveoDino-Dinophyceae-Alexandrium_tamarense_CCMP1771_Gene.119029__MMETSP0384_Transcript_72955__g.119029__m.119029:0.0000020165)100:1.0734148160,AlveoDino-Dinophyceae-Polarella_glacialis_CCMP1383_evm.model.CCMP1383_scf7180000596405.2:0.3118448494)89:0.2426825985,((AlveoDino-Dinophyceae-Polarella_glacialis_CCMP1383_evm.model.CCMP1383_scf7180000593051.2:0.0000022027,AlveoDino-Dinophyceae-Polarella_glacialis_CCMP2088_evm.model.CCMP2088_scf7180000694203.1:0.0000021788)48:0.0000025806,AlveoDino-Dinophyceae-Polarella_glacialis_CCMP1383_evm.model.CCMP1383_scf7180000551240.3:0.0000011178)100:0.5037958391)47:0.0000027468)69:0.1162571449)69:0.2489701722,((AlveoDino-Dinophyceae-Alexandrium_tamarense_CCMP1771_Gene.47972__MMETSP0382_Transcript_23781__g.47972__m.47972:0.0000029396,AlveoDino-Dinophyceae-Alexandrium_tamarense_CCMP1771_Gene.91741__MMETSP0384_Transcript_56175__g.91741__m.91741:0.0000022224)100:0.4568071084,(AlveoDino-Dinophyceae-Karenia_brevis_SP1_Gene.5715__MMETSP0574_Transcript_5878__g.5715__m.5715:0.5598072466,AlveoDino-Dinophyceae-Prorocentrum_minimum_MMETSP0057_Transcript_98629_m.183141:0.4676168591)80:0.3660611538)72:0.1052778178)65:0.0818638175)89:0.3912711384,(((AlveoDino-Dinophyceae-Alexandrium_tamarense_CCMP1771_Gene.41944__MMETSP0382_Transcript_21108__g.41944__m.41944:2.5855912686,AlveoDino-Dinophyceae-Oxyrrhis_marina_Gene.199752__MMETSP0469_Transcript_134595__g.199752__m.199752:0.3407571606)78:0.0924174980,(AlveoDino-Dinophyceae-Heterocapsa_rotundata_MMETSP0503_Transcript_31591_m.67052:0.0000027081,AlveoDino-Dinophyceae-Heterocapsa_rotundata_MMETSP0503_Transcript_31601_m.67078:0.5940883468)97:0.0429888441)96:0.3363314523,(AlveoDino-Dinophyceae-Heterocapsa_rotundata_MMETSP0503_Transcript_31593_m.67058:0.2604007175,((AlveoDino-Dinophyceae-Heterocapsa_rotundata_MMETSP0503_Transcript_31595_m.67063:0.1921358927,AlveoDino-Dinophyceae-Heterocapsa_rotundata_MMETSP0503_Transcript_31599_m.67074:0.3395502174)99:0.1335352550,AlveoDino-Dinophyceae-Heterocapsa_rotundata_MMETSP0503_Transcript_31600_m.67076:0.1681165591)90:0.3409266585)50:0.0000029770)55:0.2510393914)91:0.7490845080,(AlveoDino-Dinophyceae-Heterocapsa_rotundata_MMETSP0503_Transcript_30145_m.63920:2.0570129823,(AlveoDino-Dinophyceae-Durusdinium_trenchii_sh.g2043.t1:0.0000011178,AlveoDino-Dinophyceae-Durusdinium_trenchii_sh.g2043.t2:0.0000022752)99:0.5441367245)81:0.1355567966)70:0.0252673427,AlveoDino-Dinophyceae-Cladocopium_C15_evm.model.scaffold_8867.1:0.0000022313)76:0.1856130068,AlveoDino-Dinophyceae-Fugacium_kawagutii_Fkaw.gene19883.mRNA1:0.0000023718)77:0.8786639422,AlveoDino-Dinophyceae-Symbiodinium_microadriaticum_CCMP2467_Smic.gene7326.mRNA1:0.8966855637);
```
