## Supplementary material for "Improved *Cladocopium goreaui* genome assembly reveals features of a facultative coral symbiont and the complex evolutionary history of dinoflagellate genes": OG0001129.treEdited.tre

```
(Alveolata-Apicomplexa-Plasmodium_falciparum_XP_001348981.1:1.5218405470,(Alveolata-Chromerida-Vitrella_brassicaformis_Vbra_16755:1.2169601598,(AlveoDino-Dinophyceae-Dinophysis_acuminata_DAEP01_MMETSP0797_Transcript_32537_m.64265:0.4425346267,(((((AlveoDino-Dinophyceae-Alexandrium_tamarense_CCMP1771_Gene.235947__MMETSP0382_Transcript_113843__g.235947__m.235947:0.1122500315,AlveoDino-Dinophyceae-Gambierdiscus_australes_MMETSP0766_Transcript_15714_m.23866:0.1117253342)100:0.0763666280,AlveoDino-Dinophyceae-Peridinium_aciculiferum_MMETSP0370_Transcript_79779_m.142076:0.2933413569)97:0.0679377886,(AlveoDino-Dinophyceae-Heterocapsa_rotundata_MMETSP0503_Transcript_62189_m.128904:0.8323384930,AlveoDino-Dinophyceae-Heterocapsa_rotundata_MMETSP0503_Transcript_62190_m.128907:0.0000027971)100:0.2436290147)98:0.1480349023,(((AlveoDino-Dinophyceae-Cladocopium_goreaui_evm.model.scf7180000349025.1:0.0260153587,AlveoDino-Dinophyceae-Breviolum_minutum_Bmin.gene7441.mRNA1:0.0835678588)100:0.0195145826,AlveoDino-Dinophyceae-Fugacium_kawagutii_Fkaw.gene30496.mRNA1:0.1028084321)100:0.0970466650,((((((AlveoDino-Dinophyceae-Symbiodinium_microadriaticum_CCMP2467_Smic.gene5664.mRNA1:0.0000000000,AlveoDino-Dinophyceae-Symbiodinium_microadriaticum_CassKB8_Smic_CassKB8.gene1208.mRNA1:0.0000000000):0.0000010350,AlveoDino-Dinophyceae-Symbiodinium_microadriaticum_04_503SCI_Smic_04-503SCI.03.gene20147.mRNA1:0.0000010350)74:0.0000028576,AlveoDino-Dinophyceae-Symbiodinium_necroappetens_CCMP2469_Snec_CCMP2469.gene2014.mRNA1:0.0000010350)100:0.0116014234,AlveoDino-Dinophyceae-Symbiodinium_linucheae_CCMP2456_Slin_CCMP2456.gene11841.mRNA1:0.0072689984)95:0.0057577797,AlveoDino-Dinophyceae-Symbiodinium_tridacnidorum_CCMP2592_Stri_CCMP2592.gene31559.mRNA1:0.0000023557)94:0.0128087724,AlveoDino-Dinophyceae-Symbiodinium_natans_CCMP2548_Snat_CCMP2548.gene21816.mRNA1:0.3737068064)94:0.0808636646)100:0.5875252387)83:0.0717401272,((((AlveoDino-Dinophyceae-Alexandrium_tamarense_CCMP1771_Gene.161454__MMETSP0382_Transcript_77668__g.161454__m.161454:0.0586103514,AlveoDino-Dinophyceae-Gambierdiscus_australes_MMETSP0766_Transcript_13214_m.20273:0.0000021271)100:0.0661501389,((AlveoDino-Dinophyceae-Heterocapsa_rotundata_MMETSP0503_Transcript_66455_m.137799:0.0778728217,(AlveoDino-Dinophyceae-Peridinium_aciculiferum_MMETSP0370_Transcript_13788_m.23344:0.1678679910,AlveoDino-Dinophyceae-Prorocentrum_minimum_MMETSP0057_Transcript_32475_m.58982:0.3064841940)72:0.0487086548)84:0.0712551185,(((((AlveoDino-Dinophyceae-Durusdinium_trenchii_CCMP2556.gene16620.mRNA1:0.0000010350,AlveoDino-Dinophyceae-Durusdinium_trenchii_CCMP2556.gene16327.mRNA1:0.0000010350)89:0.0000020492,AlveoDino-Dinophyceae-Durusdinium_trenchii_sh.g17896.t1:0.0000010350)100:0.0909192057,((AlveoDino-Dinophyceae-Cladocopium_goreaui_evm.model.scf7180000353864.4:0.0088177089,AlveoDino-Dinophyceae-Cladocopium_C92_CC92.gene29090.mRNA1:0.0028734843)100:0.0537076061,(AlveoDino-Dinophyceae-Fugacium_kawagutii_Fkaw.gene24221.mRNA1:0.0484685388,AlveoDino-Dinophyceae-Breviolum_minutum_Bmin.gene29401.mRNA1:0.0736714296)96:0.0080973659)100:0.0930820857)100:0.1592905861,((AlveoDino-Dinophyceae-Symbiodinium_microadriaticum_04_503SCI_Smic_04-503SCI.03.gene16849.mRNA1:0.0000010350,(AlveoDino-Dinophyceae-Symbiodinium_microadriaticum_CassKB8_Smic_CassKB8.gene13889.mRNA1:0.0000010350,AlveoDino-Dinophyceae-Symbiodinium_linucheae_CCMP2456_Slin_CCMP2456.gene16275.mRNA1:0.0257264699)93:0.0000022636)92:0.0000029345,AlveoDino-Dinophyceae-Symbiodinium_tridacnidorum_CCMP2592_Stri_CCMP2592.gene20921.mRNA1:0.6123604525)100:0.2655891744)100:0.1145232242,AlveoDino-Dinophyceae-Polarella_glacialis_CCMP1383_evm.model.CCMP1383_scf7180000589883.59:0.2248256558)100:0.1607093174)87:0.0767592683)83:0.0209485693,(AlveoDino-Dinophyceae-Alexandrium_tamarense_CCMP1771_Gene.204784__MMETSP0382_Transcript_99098__g.204784__m.204784:0.0603846037,AlveoDino-Dinophyceae-Gambierdiscus_australes_MMETSP0766_Transcript_43144_m.64775:0.0891423323)100:0.0553029629)95:0.1524710321,AlveoDino-Dinophyceae-Gymnodinium_catenatum_GC744_Gene.58046__MMETSP0784_Transcript_30528__g.58046__m.58046:0.4339636074)100:0.2465092476)91:0.1094095002)100:0.5860386172)31:0.2806277863,(((((((((((((((AlveoDino-Dinophyceae-Dinophysis_acuminata_DAEP01_MMETSP0797_Transcript_50899_m.100898:0.0572861400,(AlveoDino-Dinophyceae-Peridinium_aciculiferum_MMETSP0370_Transcript_60558_m.106866:0.1087632539,AlveoDino-Dinophyceae-Prorocentrum_minimum_MMETSP0057_Transcript_76691_m.141404:0.0594080455)45:0.0099578939)100:0.0368516271,(((AlveoDino-Dinophyceae-Alexandrium_tamarense_CCMP1771_Gene.49115__MMETSP0382_Transcript_24297__g.49115__m.49115:0.0546297181,AlveoDino-Dinophyceae-Gambierdiscus_australes_MMETSP0766_Transcript_50367_m.75918:0.0390291376)72:0.0530577443,AlveoDino-Dinophyceae-Gambierdiscus_australes_MMETSP0766_Transcript_50366_m.75916:0.0193627615)70:0.0332164141,((((AlveoDino-Dinophyceae-Durusdinium_trenchii_CCMP2556.gene32444.mRNA1:0.0124694067,AlveoDino-Dinophyceae-Cladocopium_C92_CC92.gene8795.mRNA1:0.0041763390)36:0.0004124141,AlveoDino-Dinophyceae-Breviolum_minutum_Bmin.gene4509.mRNA1:0.0051295003)60:0.0048899206,(AlveoDino-Dinophyceae-Cladocopium_goreaui_evm.model.scf7180000356212.60:0.0098657421,AlveoDino-Dinophyceae-Fugacium_kawagutii_Fkaw.gene12111.mRNA1:0.0576316928)74:0.0000024850)100:0.0485536152,((AlveoDino-Dinophyceae-Symbiodinium_microadriaticum_CCMP2467_Smic.gene19702.mRNA1:0.0000010350,AlveoDino-Dinophyceae-Symbiodinium_microadriaticum_CassKB8_Smic_CassKB8.gene762.mRNA1:0.0048788243)100:0.0294690214,AlveoDino-Dinophyceae-Symbiodinium_natans_CCMP2548_Snat_CCMP2548.gene11612.mRNA1:0.0097134116)100:0.0530135229)100:0.1357190053)56:0.0070787567)62:0.0249119641,AlveoDino-Dinophyceae-Karenia_brevis_SP1_MMETSP0573_Transcript_1720_m.1996:0.0958673005)53:0.0087372430,(AlveoDino-Dinophyceae-Dinophysis_acuminata_DAEP01_MMETSP0797_Transcript_67680_m.134631:0.0459391820,((AlveoDino-Dinophyceae-Dinophysis_acuminata_DAEP01_MMETSP0797_Transcript_67682_m.134637:0.4341394294,(AlveoDino-Dinophyceae-Heterocapsa_rotundata_MMETSP0503_Transcript_40191_m.84860:0.0542977534,(((AlveoDino-Dinophyceae-Durusdinium_trenchii_CCMP2556.gene1170.mRNA1:0.0904048509,(AlveoDino-Dinophyceae-Cladocopium_goreaui_evm.model.scf7180000356940.44:0.0143638722,AlveoDino-Dinophyceae-Cladocopium_C92_CC92.gene692.mRNA1:0.0000026683)100:0.0236310358)100:0.0245815180,(((((AlveoDino-Dinophyceae-Durusdinium_trenchii_CCMP2556.gene546.mRNA1:0.0000022305,AlveoDino-Dinophyceae-Durusdinium_trenchii_CCMP2556.gene631.mRNA1:0.0000022481)100:0.0100649260,(AlveoDino-Dinophyceae-Cladocopium_C15_evm.model.scaffold_8277.1:0.0000021624,(AlveoDino-Dinophyceae-Cladocopium_goreaui_evm.model.scf7180000355597.9:0.0047094962,(AlveoDino-Dinophyceae-Cladocopium_C92_CC92.gene4671.mRNA1:0.0000021411,AlveoDino-Dinophyceae-Fugacium_kawagutii_Fkaw.gene17471.mRNA1:0.0480559591)94:0.0047047721)71:0.0000021395)100:0.0308473589)100:0.0239597125,(AlveoDino-Dinophyceae-Cladocopium_C15_evm.model.scaffold_6529.2:0.0099913511,((AlveoDino-Dinophyceae-Cladocopium_goreaui_evm.model.scf7180000356887.4:0.0000022322,AlveoDino-Dinophyceae-Cladocopium_goreaui_evm.model.scf7180000356969.13:0.0000022265)100:0.0096996360,(AlveoDino-Dinophyceae-Cladocopium_C92_CC92.gene30975.mRNA1:0.0000020174,AlveoDino-Dinophyceae-Breviolum_minutum_Bmin.gene29008.mRNA1:0.0244235730)91:0.0000022347)90:0.0048894966)97:0.0138710589)60:0.0064825635,(AlveoDino-Dinophyceae-Durusdinium_trenchii_CCMP2556.gene30383.mRNA1:0.0000027234,(AlveoDino-Dinophyceae-Durusdinium_trenchii_CCMP2556.gene30390.mRNA1:0.0383203649,(AlveoDino-Dinophyceae-Durusdinium_trenchii_sh.g28809.t1:0.0000025365,AlveoDino-Dinophyceae-Durusdinium_trenchii_sh.g28809.t2:0.0000025354)100:0.8474479058)96:0.0039849340)100:0.0393897936)96:0.0191858197,((AlveoDino-Dinophyceae-Symbiodinium_microadriaticum_CCMP2467_Smic.gene28674.mRNA1:0.0000022331,AlveoDino-Dinophyceae-Symbiodinium_necroappetens_CCMP2469_Snec_CCMP2469.gene22564.mRNA1:0.0000010350)94:0.0094348382,AlveoDino-Dinophyceae-Symbiodinium_pilosum_CCMP2461_Spil_CCMP2461.gene3475.mRNA1:0.0000025782)96:0.0203899732)98:0.0162955361)100:0.0292091136,(AlveoDino-Dinophyceae-Polarella_glacialis_CCMP1383_evm.model.CCMP1383_scf7180000542560.10:0.0000010350,AlveoDino-Dinophyceae-Polarella_glacialis_CCMP2088_evm.model.CCMP2088_scf7180000716900.2:0.0000010350)100:0.0706950364)100:0.0804473796)92:0.0117570905)84:0.0077589330,((AlveoDino-Dinophyceae-Peridinium_aciculiferum_MMETSP0370_Transcript_60905_m.107519:0.2034735278,AlveoDino-Dinophyceae-Peridinium_aciculiferum_MMETSP0371_Transcript_20639_m.35963:0.0000020909)88:0.0678200463,AlveoDino-Dinophyceae-Peridinium_aciculiferum_MMETSP0370_Transcript_60906_m.107526:0.1179378620)100:0.1177128968)61:0.0000025173)100:0.0582840487)69:0.0513362447,((AlveoDino-Dinophyceae-Dinophysis_acuminata_DAEP01_MMETSP0797_Transcript_67674_m.134606:0.0132832074,AlveoDino-Dinophyceae-Dinophysis_acuminata_DAEP01_MMETSP0797_Transcript_67675_m.134611:0.0210950634)100:0.0783723084,AlveoDino-Dinophyceae-Dinophysis_acuminata_DAEP01_MMETSP0797_Transcript_67679_m.134625:0.1276805493)100:0.0672665076)44:0.0166766142,((AlveoDino-Dinophyceae-Dinophysis_acuminata_DAEP01_MMETSP0797_Transcript_67676_m.134615:0.2288495180,((AlveoDino-Dinophyceae-Prorocentrum_minimum_Gene.90418__MMETSP0053_Transcript_50041__g.90418__m.90418:0.0641972141,AlveoDino-Dinophyceae-Prorocentrum_minimum_MMETSP0057_Transcript_2800_m.5230:0.0788723490)100:0.1126735213,AlveoDino-Dinophyceae-Prorocentrum_minimum_MMETSP0057_Transcript_11272_m.20681:0.1875426919)100:0.1563788730)79:0.0424206789,(((AlveoDino-Dinophyceae-Polarella_glacialis_CCMP1383_evm.model.CCMP1383_scf7180000596324.4:0.0000025898,AlveoDino-Dinophyceae-Polarella_glacialis_CCMP2088_evm.model.CCMP2088_scf7180000683488.2:0.0000026450)100:0.0278192330,(AlveoDino-Dinophyceae-Polarella_glacialis_CCMP1383_evm.model.CCMP1383_scf7180000593594.2:0.0047191387,(AlveoDino-Dinophyceae-Polarella_glacialis_CCMP1383_evm.model.CCMP1383_scf7180000565458.2:0.0000025012,AlveoDino-Dinophyceae-Polarella_glacialis_CCMP2088_evm.model.CCMP2088_scf7180000714461.4:0.0000029067)100:0.0045433385)100:0.0265102544)100:0.0532066651,(((AlveoDino-Dinophyceae-Polarella_glacialis_CCMP1383_evm.model.CCMP1383_scf7180000591305.3:0.0000025549,AlveoDino-Dinophyceae-Polarella_glacialis_CCMP2088_evm.model.CCMP2088_scf7180000699505.1:0.0000010350)62:0.0000021962,(AlveoDino-Dinophyceae-Polarella_glacialis_CCMP1383_evm.model.CCMP1383_scf7180000598072.5:0.0000024485,AlveoDino-Dinophyceae-Polarella_glacialis_CCMP2088_evm.model.CCMP2088_scf7180000673675.1:0.0000023875)100:0.0093941467)98:0.0098996962,(AlveoDino-Dinophyceae-Polarella_glacialis_CCMP1383_evm.model.CCMP1383_scf7180000543574.1:0.0000023284,(((AlveoDino-Dinophyceae-Polarella_glacialis_CCMP1383_evm.model.CCMP1383_scf7180000543574.2:0.0046174528,AlveoDino-Dinophyceae-Polarella_glacialis_CCMP1383_evm.model.CCMP1383_scf7180000543574.5:0.0058150408)8:0.0000020451,(AlveoDino-Dinophyceae-Polarella_glacialis_CCMP2088_evm.model.CCMP2088_scf7180000712862.20:0.0000010350,AlveoDino-Dinophyceae-Polarella_glacialis_CCMP2088_evm.model.CCMP2088_scf7180000688280.1:0.0000010350)70:0.0000010352)3:0.0000010352,(AlveoDino-Dinophyceae-Polarella_glacialis_CCMP1383_evm.model.CCMP1383_scf7180000543574.4:0.0000010350,AlveoDino-Dinophyceae-Polarella_glacialis_CCMP2088_evm.model.CCMP2088_scf7180000712862.17:0.0000010350)89:0.0000021514)99:0.0046260382)99:0.0146117507)100:0.0328428560)100:0.1654698577)62:0.0334675044)68:0.0195030808,AlveoDino-Dinophyceae-Gymnodinium_catenatum_GC744_Gene.13602__MMETSP0784_Transcript_8042__g.13602__m.13602:0.1441383886)61:0.0340002855,(((AlveoDino-Dinophyceae-Dinophysis_acuminata_DAEP01_MMETSP0797_Transcript_67677_m.134619:0.1308197285,((((AlveoDino-Dinophyceae-Alexandrium_tamarense_CCMP1771_Gene.49119__MMETSP0382_Transcript_24298__g.49119__m.49119:0.0000021934,AlveoDino-Dinophyceae-Prorocentrum_minimum_Gene.175907__MMETSP0056_Transcript_95155__g.175907__m.175907:0.2520975623)34:0.0000025671,(AlveoDino-Dinophyceae-Polarella_glacialis_CCMP1383_evm.model.CCMP1383_scf7180000595693.1:0.0000010350,AlveoDino-Dinophyceae-Polarella_glacialis_CCMP2088_evm.model.CCMP2088_scf7180000721570.4:0.0000010350)100:0.2311914756)47:0.0203195630,AlveoDino-Dinophyceae-Alexandrium_tamarense_CCMP1771_Gene.52526__MMETSP0384_Transcript_32723__g.52526__m.52526:0.2855132942)48:0.0223626839,AlveoDino-Dinophyceae-Gambierdiscus_australes_MMETSP0766_Transcript_83901_m.126966:0.1000539902)54:0.0225542889)100:0.2057952577,AlveoDino-Dinophyceae-Alexandrium_tamarense_CCMP1771_Gene.49112__MMETSP0382_Transcript_24296__g.49112__m.49112:0.0569198234)56:0.1053338791,(AlveoDino-Dinophyceae-Alexandrium_tamarense_CCMP1771_Gene.49109__MMETSP0382_Transcript_24295__g.49109__m.49109:0.0995401551,AlveoDino-Dinophyceae-Gambierdiscus_australes_MMETSP0766_Transcript_93277_m.140983:0.0435969599)100:0.0649878761)19:0.0397898104)18:0.0477462357,(((((AlveoDino-Dinophyceae-Dinophysis_acuminata_DAEP01_MMETSP0797_Transcript_67678_m.134621:0.0135198305,((((AlveoDino-Dinophyceae-Alexandrium_tamarense_CCMP1771_Gene.262669__MMETSP0382_Transcript_126746__g.262669__m.262669:0.0071099510,AlveoDino-Dinophyceae-Gambierdiscus_australes_MMETSP0766_Transcript_54296_m.82203:0.0784817949)100:0.0443139855,(AlveoDino-Dinophyceae-Gymnodinium_catenatum_GC744_Gene.212669__MMETSP0784_Transcript_108592__g.212669__m.212669:0.0741108470,(AlveoDino-Dinophyceae-Karenia_brevis_SP1_MMETSP0573_Transcript_5005_m.5900:0.0957814647,AlveoDino-Dinophyceae-Prorocentrum_minimum_MMETSP0055_Transcript_53629_m.94201:0.0092312975)71:0.0180264770)42:0.0130046545)37:0.0000022381,AlveoDino-Dinophyceae-Gambierdiscus_australes_MMETSP0766_Transcript_36013_m.54407:0.0097313863)63:0.0050292080,((AlveoDino-Dinophyceae-Peridinium_aciculiferum_MMETSP0370_Transcript_60556_m.106855:0.0000029795,AlveoDino-Dinophyceae-Peridinium_aciculiferum_MMETSP0370_Transcript_60557_m.106861:0.1537469616)96:0.0483357313,(((AlveoDino-Dinophyceae-Fugacium_kawagutii_Fkaw.gene25709.mRNA1:0.0000026715,((((((AlveoDino-Dinophyceae-Symbiodinium_microadriaticum_CCMP2467_Smic.gene18932.mRNA1:0.0000000000,AlveoDino-Dinophyceae-Symbiodinium_tridacnidorum_CCMP2592_Stri_CCMP2592.gene18652.mRNA1:0.0000000000):0.0000000000,AlveoDino-Dinophyceae-Symbiodinium_necroappetens_CCMP2469_Snec_CCMP2469.gene1769.mRNA1:0.0000000000):0.0000000000,AlveoDino-Dinophyceae-Symbiodinium_microadriaticum_CassKB8_Smic_CassKB8.gene2103.mRNA1:0.0000000000):0.0000010350,AlveoDino-Dinophyceae-Symbiodinium_microadriaticum_04_503SCI_Smic_04-503SCI.03.gene4013.mRNA1:0.0000010350)100:0.0120020919,AlveoDino-Dinophyceae-Symbiodinium_linucheae_CCMP2456_Slin_CCMP2456.gene19816.mRNA1:0.0265952181)100:0.0135116223,AlveoDino-Dinophyceae-Symbiodinium_natans_CCMP2548_Snat_CCMP2548.gene32086.mRNA1:0.0401246827)100:0.0533593717)100:0.2511687034,AlveoDino-Dinophyceae-Polarella_glacialis_CCMP1383_evm.model.CCMP1383_scf7180000590220.1:0.0000020562)98:0.0267947060,AlveoDino-Dinophyceae-Polarella_glacialis_CCMP1383_evm.model.CCMP1383_scf7180000590158.1:0.4230570690)97:0.0416767758)91:0.0160830687)76:0.0058748288)99:0.0854219957,(((((((AlveoDino-Dinophyceae-Alexandrium_tamarense_CCMP1771_Gene.185617__MMETSP0382_Transcript_89681__g.185617__m.185617:0.1607813381,AlveoDino-Dinophyceae-Gambierdiscus_australes_MMETSP0766_Transcript_29898_m.45140:0.2155016878)100:0.2583063875,(AlveoDino-Dinophyceae-Heterocapsa_rotundata_MMETSP0503_Transcript_13610_m.28905:0.3848215843,AlveoDino-Dinophyceae-Prorocentrum_minimum_Gene.55377__MMETSP0053_Transcript_30613__g.55377__m.55377:0.2938234306)100:0.0367496692)98:0.0525888984,(AlveoDino-Dinophyceae-Karenia_brevis_SP1_Gene.32150__MMETSP0574_Transcript_26525__g.32150__m.32150:0.5225915776,(AlveoDino-Dinophyceae-Noctiluca_scintillans_MMETSP0253_Transcript_32470_m.59332:0.5298191561,AlveoDino-Dinophyceae-Amphidinium_gibbosum.g17998.t1:0.6563802133)99:0.1930340651)96:0.0400178331)95:0.0485672646,AlveoDino-Dinophyceae-Peridinium_aciculiferum_MMETSP0370_Transcript_9555_m.16063:0.4734712933)99:0.1865104198,(((AlveoDino-Dinophyceae-Cladocopium_C15_evm.model.scaffold_3634.3:0.0000022728,AlveoDino-Dinophyceae-Cladocopium_goreaui_evm.model.scf7180000356803.3:0.0000010350)100:0.0115679669,(AlveoDino-Dinophyceae-Fugacium_kawagutii_Fkaw.gene25708.mRNA1:0.0100785881,AlveoDino-Dinophyceae-Symbiodinium_tridacnidorum_Sh18_Stri.gene17500.mRNA1:0.2717300387)89:0.0745957372)83:0.0110921835,AlveoDino-Dinophyceae-Breviolum_minutum_Bmin.gene26709.mRNA1:0.0155731050)94:0.1296540390)100:0.9075829192,AlveoDino-Dinophyceae-Gymnodinium_catenatum_GC744_Gene.97154__MMETSP0784_Transcript_49934__g.97154__m.97154:1.5605199018)100:1.2215256770,(((AlveoDino-Dinophyceae-Heterocapsa_rotundata_MMETSP0503_Transcript_40181_m.84823:0.0000029232,AlveoDino-Dinophyceae-Heterocapsa_rotundata_MMETSP0503_Transcript_40182_m.84827:0.1019955292)93:0.1452018509,AlveoDino-Dinophyceae-Heterocapsa_rotundata_MMETSP0503_Transcript_40184_m.84838:0.0000020495)36:0.0979617023,AlveoDino-Dinophyceae-Heterocapsa_rotundata_MMETSP0503_Transcript_40183_m.84832:0.0071763868)79:0.0288941518)13:0.0327340330)11:0.0419353658,(AlveoDino-Dinophyceae-Peridinium_aciculiferum_MMETSP0370_Transcript_20520_m.35270:0.0366651175,((((AlveoDino-Dinophyceae-Durusdinium_trenchii_CCMP2556.gene28697.mRNA1:0.0000026554,AlveoDino-Dinophyceae-Durusdinium_trenchii_sh.g9795.t1:0.0000010350)100:0.0226006954,AlveoDino-Dinophyceae-Cladocopium_C92_CC92.gene3740.mRNA1:0.2868463607)94:0.0194100962,(((((AlveoDino-Dinophyceae-Symbiodinium_microadriaticum_CCMP2467_Smic.gene20680.mRNA1:0.0000000000,AlveoDino-Dinophyceae-Symbiodinium_microadriaticum_CassKB8_Smic_CassKB8.gene11160.mRNA1:0.0000000000):0.0000010350,AlveoDino-Dinophyceae-Symbiodinium_microadriaticum_04_503SCI_Smic_04-503SCI.03.gene6412.mRNA1:0.0000010350)99:0.0046619645,AlveoDino-Dinophyceae-Symbiodinium_natans_CCMP2548_Snat_CCMP2548.gene20366.mRNA1:0.0292180900)42:0.0000837275,AlveoDino-Dinophyceae-Symbiodinium_necroappetens_CCMP2469_Snec_CCMP2469.gene2783.mRNA1:0.0000029451)10:0.0000020776,(AlveoDino-Dinophyceae-Symbiodinium_linucheae_CCMP2456_Slin_CCMP2456.gene21987.mRNA1:0.0046354038,AlveoDino-Dinophyceae-Symbiodinium_tridacnidorum_CCMP2592_Stri_CCMP2592.gene37364.mRNA1:0.0000010350)24:0.0002444487)100:0.0740398414)100:0.0733455407,AlveoDino-Dinophyceae-Polarella_glacialis_CCMP2088_evm.model.CCMP2088_scf7180000725518.1:0.0526451108)93:0.0153084833)75:0.0280183511)9:0.0088211792,((AlveoDino-Dinophyceae-Alexandrium_tamarense_CCMP1771_Gene.49122__MMETSP0382_Transcript_24299__g.49122__m.49122:0.0300224013,AlveoDino-Dinophyceae-Alexandrium_tamarense_CCMP1771_Gene.52533__MMETSP0384_Transcript_32727__g.52533__m.52533:0.0995264304)88:0.0181081414,AlveoDino-Dinophyceae-Gambierdiscus_australes_MMETSP0766_Transcript_50368_m.75921:0.0081116902)54:0.0167912124)14:0.0075812410,(AlveoDino-Dinophyceae-Karenia_brevis_SP1_MMETSP0573_Transcript_69550_m.82727:0.1020220722,AlveoDino-Dinophyceae-Noctiluca_scintillans_MMETSP0253_Transcript_14319_m.26507:0.0964202230)93:0.0227635719)40:0.0475904165)10:0.0620253219,(AlveoDino-Dinophyceae-Gymnodinium_catenatum_GC744_Gene.26558__MMETSP0784_Transcript_14061__g.26558__m.26558:0.0665919710,AlveoDino-Dinophyceae-Karenia_brevis_SP1_MMETSP0573_Transcript_3401_m.4005:0.1729854299)75:0.0303900334)6:0.0165759434,(AlveoDino-Dinophyceae-Gymnodinium_catenatum_GC744_Gene.209277__MMETSP0784_Transcript_107085__g.209277__m.209277:0.1064125810,AlveoDino-Dinophyceae-Prorocentrum_minimum_MMETSP0057_Transcript_6720_m.12462:0.2197632689)99:0.1049500499)6:0.0103742613,((((AlveoDino-Dinophyceae-Alexandrium_tamarense_CCMP1771_Gene.184331__MMETSP0384_Transcript_112700__g.184331__m.184331:0.0602605399,AlveoDino-Dinophyceae-Gambierdiscus_australes_MMETSP0766_Transcript_54297_m.82208:0.0400179622)99:0.1100910003,((AlveoDino-Dinophyceae-Heterocapsa_rotundata_MMETSP0503_Transcript_40179_m.84818:0.0980402501,AlveoDino-Dinophyceae-Peridinium_aciculiferum_MMETSP0371_Transcript_9553_m.16602:0.0781921663)100:0.0897492702,(AlveoDino-Dinophyceae-Heterocapsa_rotundata_MMETSP0503_Transcript_40180_m.84821:0.0998875475,(((((AlveoDino-Dinophyceae-Durusdinium_trenchii_CCMP2556.gene14539.mRNA1:0.0458629316,AlveoDino-Dinophyceae-Durusdinium_trenchii_sh.g28216.t1:0.0228900896)100:0.4056738366,AlveoDino-Dinophyceae-Symbiodinium_microadriaticum_CCMP2467_Smic.gene15884.mRNA1:0.1875940087)93:0.2278733157,AlveoDino-Dinophyceae-Symbiodinium_pilosum_CCMP2461_Spil_CCMP2461.gene10317.mRNA1:0.0401025109)47:0.0000022040,(AlveoDino-Dinophyceae-Symbiodinium_linucheae_CCMP2456_Slin_CCMP2456.gene3042.mRNA1:0.0093776315,AlveoDino-Dinophyceae-Symbiodinium_tridacnidorum_CCMP2592_Stri_CCMP2592.gene32366.mRNA1:0.0000028514)94:0.0195554788)66:0.0048378208,AlveoDino-Dinophyceae-Symbiodinium_natans_CCMP2548_Snat_CCMP2548.gene18079.mRNA1:0.0054300951)100:0.1928839149)100:0.0317049556)74:0.0246964379)96:0.0235849653,AlveoDino-Dinophyceae-Prorocentrum_minimum_Gene.185271__MMETSP0053_Transcript_103150__g.185271__m.185271:0.1332049890)93:0.0333148949,AlveoDino-Dinophyceae-Amphidinium_gibbosum.g28675.t1:1.8028081171)7:0.0055513433)6:0.0327802430,((AlveoDino-Dinophyceae-Gymnodinium_catenatum_GC744_Gene.128866__MMETSP0784_Transcript_66554__g.128866__m.128866:0.2062973967,(((AlveoDino-Dinophyceae-Karenia_brevis_SP1_MMETSP0573_Transcript_44446_m.53832:0.0714240491,AlveoDino-Dinophyceae-Karenia_brevis_SP1_MMETSP0573_Transcript_44447_m.53835:0.0337293618)92:0.0344801919,(AlveoDino-Dinophyceae-Karenia_brevis_SP1_MMETSP0573_Transcript_44449_m.53842:0.1044933245,AlveoDino-Dinophyceae-Karenia_brevis_SP1_Gene.2346__MMETSP0574_Transcript_3278__g.2346__m.2346:0.2162978185)97:0.0327384373)91:0.0673778067,AlveoDino-Dinophyceae-Noctiluca_scintillans_MMETSP0253_Transcript_8979_m.17103:0.1232256051)64:0.0095396509)64:0.0202387510,AlveoDino-Dinophyceae-Gymnodinium_catenatum_GC744_Gene.13597__MMETSP0784_Transcript_8041__g.13597__m.13597:0.1149532119)82:0.0665307121)65:0.1129491132,((AlveoDino-Dinophyceae-Gymnodinium_catenatum_GC744_Gene.82808__MMETSP0784_Transcript_43154__g.82808__m.82808:0.5541348067,(AlveoDino-Dinophyceae-Heterocapsa_rotundata_MMETSP0503_Transcript_2594_m.5618:0.3143508381,AlveoDino-Dinophyceae-Peridinium_aciculiferum_MMETSP0370_Transcript_93419_m.166306:0.4751851171)100:0.2183849493)100:0.2571457504,(AlveoDino-Dinophyceae-Noctiluca_scintillans_MMETSP0253_Transcript_47087_m.85194:0.1540469258,AlveoDino-Dinophyceae-Noctiluca_scintillans_MMETSP0253_Transcript_47088_m.85197:0.0541583664)100:0.4188046538)100:0.2682591799)67:0.1520893764,((AlveoDino-Dinophyceae-Heterocapsa_rotundata_MMETSP0503_Transcript_66455_m.137801:2.9755918407,AlveoDino-Dinophyceae-Amoebophrya_ceratii.g524.t1:1.3612158442)92:0.2460933237,AlveoDino-Dinophyceae-Cladocopium_C92_CC92.gene26219.mRNA1:3.0513023088)58:0.1086464079)87:0.1844212972);
```
