## Supplementary material for "Improved *Cladocopium goreaui* genome assembly reveals features of a facultative coral symbiont and the complex evolutionary history of dinoflagellate genes": OG0001366.treEdited.tre

```
(Alveolata-Chromerida-Vitrella_brassicaformis_Vbra_16808:0.2347790397,Alveolata-Chromerida-Vitrella_brassicaformis_Vbra_4944:0.4031564240,(((((AlveoDino-Dinophyceae-Dinophysis_acuminata_DAEP01_MMETSP0797_Transcript_535_m.1081:0.3285282079,AlveoDino-Dinophyceae-Gymnodinium_catenatum_GC744_Gene.215077__MMETSP0784_Transcript_109773__g.215077__m.215077:0.1084803110)78:0.0973936828,((AlveoDino-Dinophyceae-Alexandrium_tamarense_CCMP1771_Gene.194534__MMETSP0382_Transcript_93721__g.194534__m.194534:0.2330757773,AlveoDino-Dinophyceae-Karenia_brevis_SP1_MMETSP0573_Transcript_27895_m.33249:0.1017341781)78:0.0576081229,(((AlveoDino-Dinophyceae-Heterocapsa_rotundata_MMETSP0503_Transcript_37356_m.78903:0.2690379562,((((AlveoDino-Dinophyceae-Durusdinium_trenchii_CCMP2556.gene28015.mRNA1:0.0000025393,AlveoDino-Dinophyceae-Durusdinium_trenchii_sh.g16604.t1:0.0375085774)99:0.0381883923,AlveoDino-Dinophyceae-Cladocopium_C92_CC92.gene3890.mRNA1:0.0266385113)97:0.0553932914,(((((AlveoDino-Dinophyceae-Symbiodinium_microadriaticum_CCMP2467_Smic.gene23591.mRNA1:0.0000000000,AlveoDino-Dinophyceae-Symbiodinium_tridacnidorum_Sh18_Stri.gene12915.mRNA1:0.0000000000):0.0000000000,AlveoDino-Dinophyceae-Symbiodinium_necroappetens_CCMP2469_Snec_CCMP2469.gene13004.mRNA1:0.0000000000):0.0000000000,AlveoDino-Dinophyceae-Symbiodinium_tridacnidorum_CCMP2592_Stri_CCMP2592.gene34166.mRNA1:0.0000000000):0.0000000000,AlveoDino-Dinophyceae-Symbiodinium_linucheae_CCMP2456_Slin_CCMP2456.gene13601.mRNA1:0.0000000000):0.0000010000,AlveoDino-Dinophyceae-Symbiodinium_microadriaticum_CassKB8_Smic_CassKB8.gene9554.mRNA1:0.0000021321)94:0.0000021227)96:0.0119373574,AlveoDino-Dinophyceae-Symbiodinium_natans_CCMP2548_Snat_CCMP2548.gene33309.mRNA1:0.0291797257)99:0.1077574186)86:0.0381314905,AlveoDino-Dinophyceae-Peridinium_aciculiferum_MMETSP0370_Transcript_24938_m.43031:0.1906833396)90:0.0467182589,((AlveoDino-Dinophyceae-Prorocentrum_minimum_Gene.33128__MMETSP0053_Transcript_18317__g.33128__m.33128:0.0000010000,AlveoDino-Dinophyceae-Prorocentrum_minimum_MMETSP0057_Transcript_32758_m.59512:0.0000010000)100:0.2617357361,AlveoDino-Dinophyceae-Polarella_glacialis_CCMP2088_evm.model.CCMP2088_scf7180000723186.9:0.1027178964)93:0.0485848931)81:0.0547221809)56:0.0538551242)93:0.1319272518,((AlveoDino-Dinophyceae-Karenia_brevis_SP1_MMETSP0573_Transcript_1852_m.2163:0.6701398979,AlveoDino-Dinophyceae-Oxyrrhis_marina_Gene.200355__MMETSP0469_Transcript_135281__g.200355__m.200355:0.1950680906)50:0.0670264174,Alveolata-Perkinsea-Perkinsus_marinus_ATCC_50983_tr_C5KP54_C5KP54_PERM5:0.2904619356)61:0.0649818687)66:0.0641108641,AlveoDino-Dinophyceae-Amoebophrya_ceratii.g9552.t1:0.4276440330)83:0.0548077381,((((((((((AlveoDino-Dinophyceae-Alexandrium_tamarense_CCMP1771_Gene.220752__MMETSP0382_Transcript_106522__g.220752__m.220752:0.1768590709,AlveoDino-Dinophyceae-Heterocapsa_rotundata_MMETSP0503_Transcript_48417_m.101472:0.4271951050)74:0.0621084628,AlveoDino-Dinophyceae-Amphidinium_gibbosum.g78050.t1:0.4854003773)100:0.4015889061,((AlveoDino-Dinophyceae-Durusdinium_trenchii_CCMP2556.gene6895.mRNA1:0.0000010000,AlveoDino-Dinophyceae-Durusdinium_trenchii_sh.g13568.t1:0.0000010000)83:0.0000010000,AlveoDino-Dinophyceae-Durusdinium_trenchii_CCMP2556.gene6917.mRNA1:0.0379397458)90:0.1374272751)60:0.0543465855,AlveoDino-Dinophyceae-Alexandrium_tamarense_CCMP1771_Gene.45687__MMETSP0382_Transcript_22927__g.45687__m.45687:0.2874080931)62:0.0900749435,AlveoDino-Dinophyceae-Amphidinium_gibbosum.g76729.t1:0.3784293275)65:0.1073280062,((AlveoDino-Dinophyceae-Alexandrium_tamarense_CCMP1771_Gene.143708__MMETSP0382_Transcript_69293__g.143708__m.143708:0.4548722024,(AlveoDino-Dinophyceae-Oxyrrhis_marina_Gene.188796__MMETSP0469_Transcript_125378__g.188796__m.188796:0.2561698119,(AlveoDino-Dinophyceae-Oxyrrhis_marina_Gene.66702__MMETSP0469_Transcript_45126__g.66702__m.66702:0.0000023987,AlveoDino-Dinophyceae-Oxyrrhis_marina_Gene.10986__MMETSP0469_Transcript_7770__g.10986__m.10986:0.0000026807)85:0.3822666674)83:0.2383424772)79:0.1842344525,(AlveoDino-Dinophyceae-Heterocapsa_rotundata_MMETSP0503_Transcript_53500_m.111682:0.7848374434,AlveoDino-Dinophyceae-Peridinium_aciculiferum_MMETSP0371_Transcript_23707_m.41083:0.4076736937)74:0.1046459261)75:0.1557295309)64:0.1010186338,((AlveoDino-Dinophyceae-Oxyrrhis_marina_Gene.174264__MMETSP0469_Transcript_115343__g.174264__m.174264:0.3798446770,(AlveoDino-Dinophyceae-Oxyrrhis_marina_Gene.99249__MMETSP0469_Transcript_66065__g.99249__m.99249:0.4157081019,AlveoDino-Dinophyceae-Cladocopium_C15_evm.model.scaffold_6470.1:0.3248628066)84:0.1039019146)80:0.0507116766,AlveoDino-Dinophyceae-Oxyrrhis_marina_Gene.30161__MMETSP0469_Transcript_20762__g.30161__m.30161:0.6392399480)67:0.0418290871)68:0.0671939533,((((AlveoDino-Dinophyceae-Alexandrium_tamarense_CCMP1771_Gene.116686__MMETSP0382_Transcript_56401__g.116686__m.116686:0.1786710908,AlveoDino-Dinophyceae-Noctiluca_scintillans_MMETSP0253_Transcript_28308_m.50686:0.2786448873)92:0.0344843887,(AlveoDino-Dinophyceae-Amphidinium_gibbosum.g53245.t1:0.3789156147,Alveolata-Perkinsea-Perkinsus_marinus_ATCC_50983_tr_C5KV73_C5KV73_PERM5:0.9843771244)73:0.3813987959)68:0.0550937250,AlveoDino-Dinophyceae-Gymnodinium_catenatum_GC744_Gene.240146__MMETSP0784_Transcript_122163__g.240146__m.240146:0.3845587405)71:0.0811484061,AlveoDino-Dinophyceae-Gymnodinium_catenatum_GC744_Gene.196884__MMETSP0784_Transcript_100513__g.196884__m.196884:0.5684695185)71:0.0521213392)44:0.0574106263,(((((AlveoDino-Dinophyceae-Gymnodinium_catenatum_GC744_Gene.215082__MMETSP0784_Transcript_109775__g.215082__m.215082:0.6103430933,AlveoDino-Dinophyceae-Peridinium_aciculiferum_MMETSP0370_Transcript_24933_m.43027:0.0000022838)98:0.3848517713,(AlveoDino-Dinophyceae-Amphidinium_gibbosum.g27061.t1:1.0247395488,AlveoDino-Dinophyceae-Amphidinium_gibbosum.g53666.t1:0.4398966578)56:0.0000023894)93:0.7429904987,AlveoDino-Dinophyceae-Oxyrrhis_marina_Gene.207923__MMETSP0469_Transcript_142574__g.207923__m.207923:0.7688258209)78:0.0803262631,AlveoDino-Dinophyceae-Oxyrrhis_marina_Gene.29618__MMETSP0469_Transcript_20527__g.29618__m.29618:0.2464744471)79:0.2425228588,AlveoDino-Dinophyceae-Oxyrrhis_marina_Gene.199447__MMETSP0469_Transcript_134188__g.199447__m.199447:0.3435268524)71:0.1705069803)63:0.0846790814,((AlveoDino-Dinophyceae-Alexandrium_tamarense_CCMP1771_Gene.51098__MMETSP0382_Transcript_25273__g.51098__m.51098:0.5077439677,((((((AlveoDino-Dinophyceae-Alexandrium_tamarense_CCMP1771_Gene.69762__MMETSP0382_Transcript_34476__g.69762__m.69762:0.3251796778,AlveoDino-Dinophyceae-Heterocapsa_rotundata_MMETSP0503_Transcript_18968_m.40641:0.4213438901)99:0.4568349744,AlveoDino-Dinophyceae-Karenia_brevis_SP1_MMETSP0573_Transcript_28032_m.33433:0.8044333295)95:0.3398052500,(AlveoDino-Dinophyceae-Gymnodinium_catenatum_GC744_Gene.106165__MMETSP0784_Transcript_54771__g.106165__m.106165:0.2476262773,(AlveoDino-Dinophyceae-Gymnodinium_catenatum_GC744_Gene.16869__MMETSP0784_Transcript_9396__g.16869__m.16869:0.9144969830,(AlveoDino-Dinophyceae-Noctiluca_scintillans_MMETSP0253_Transcript_32727_m.59813:0.4282216450,(AlveoDino-Dinophyceae-Amphidinium_gibbosum.g293.t1:0.4528844320,(Alveolata-Perkinsea-Perkinsus_marinus_ATCC_50983_tr_C5KP53_C5KP53_PERM5:0.0000024169,Alveolata-Perkinsea-Perkinsus_marinus_ATCC_50983_tr_C5KWE3_C5KWE3_PERM5:0.0304387932)100:0.4779845830)95:0.1107884152)96:0.0846481015)98:0.0859234159)99:0.6786892886)75:0.2283119648,((((AlveoDino-Dinophyceae-Oxyrrhis_marina_Gene.166691__MMETSP0469_Transcript_110668__g.166691__m.166691:0.6593274389,((AlveoDino-Dinophyceae-Symbiodinium_microadriaticum_CassKB8_Smic_CassKB8.gene19212.mRNA1:0.0525273953,AlveoDino-Dinophyceae-Symbiodinium_linucheae_CCMP2456_Slin_CCMP2456.gene9413.mRNA1:0.0000026053)100:1.4755025280,AlveoDino-Dinophyceae-Polarella_glacialis_CCMP1383_evm.model.CCMP1383_scf7180000542076.1:0.5429245789)17:0.2664647606)16:0.5207047489,(((AlveoDino-Dinophyceae-Amoebophrya_ceratii.g9555.t1:0.5729522374,AlveoDino-Dinophyceae-Cladocopium_C92_CC92.gene3886.mRNA1:0.5246818979)15:0.5879771693,((AlveoDino-Dinophyceae-Durusdinium_trenchii_sh.g22917.t1:0.0000000000,AlveoDino-Dinophyceae-Durusdinium_trenchii_sh.g22917.t3:0.0000000000):0.0000010000,AlveoDino-Dinophyceae-Durusdinium_trenchii_sh.g22917.t2:0.0000010000)76:0.0000026016)13:0.0519541016,AlveoDino-Dinophyceae-Cladocopium_goreaui_evm.model.scf7180000355673.8:0.1335909490)13:0.2448774150)80:0.1497400967,AlveoDino-Dinophyceae-Amphidinium_gibbosum.g56905.t1:0.5617396079)90:0.4006079637,AlveoDino-Dinophyceae-Amphidinium_gibbosum.g62908.t1:0.6134414698)82:0.4577951926)43:0.0000020687,AlveoDino-Dinophyceae-Symbiodinium_pilosum_CCMP2461_Spil_CCMP2461.gene12062.mRNA1:1.0117227426)50:0.2128819874,AlveoDino-Dinophyceae-Oxyrrhis_marina_Gene.203104__MMETSP0469_Transcript_137613__g.203104__m.203104:0.4477303884)72:0.1015199040)58:0.0906361964,(((((((((AlveoDino-Dinophyceae-Gambierdiscus_australes_MMETSP0766_Transcript_61015_m.92477:0.5855415813,AlveoDino-Dinophyceae-Karenia_brevis_SP1_MMETSP0573_Transcript_1851_m.2162:0.2067551074)95:0.3342992347,AlveoDino-Dinophyceae-Oxyrrhis_marina_Gene.27035__MMETSP0469_Transcript_18722__g.27035__m.27035:0.6474135989)69:0.1220499310,AlveoDino-Dinophyceae-Noctiluca_scintillans_MMETSP0253_Transcript_50034_m.90522:0.2495397917)91:0.8447672167,AlveoDino-Dinophyceae-Peridinium_aciculiferum_MMETSP0370_Transcript_24946_m.43043:1.3251865518)40:0.0439674296,((AlveoDino-Dinophyceae-Gymnodinium_catenatum_GC744_Gene.106166__MMETSP0784_Transcript_54772__g.106166__m.106166:0.0000029923,AlveoDino-Dinophyceae-Cladocopium_goreaui_evm.model.scf7180000356065.4:0.4761157438)68:0.1167386779,AlveoDino-Dinophyceae-Amoebophrya_ceratii.g9551.t1:1.1611010680)66:0.4371781180)53:0.2796970648,((AlveoDino-Dinophyceae-Gymnodinium_catenatum_GC744_Gene.215080__MMETSP0784_Transcript_109774__g.215080__m.215080:0.6908121797,AlveoDino-Dinophyceae-Durusdinium_trenchii_sh.g11684.t1:0.2661463752)81:0.2529857326,((AlveoDino-Dinophyceae-Oxyrrhis_marina_Gene.70804__MMETSP0469_Transcript_47840__g.70804__m.70804:0.3285206507,(AlveoDino-Dinophyceae-Amphidinium_gibbosum.g79695.t1:0.2373478095,AlveoDino-Dinophyceae-Cladocopium_C15_evm.model.scaffold_1366.5:0.8622453397)72:0.5033506571)75:0.1699335876,AlveoDino-Dinophyceae-Oxyrrhis_marina_Gene.105354__MMETSP0469_Transcript_69707__g.105354__m.105354:0.3857096460)63:0.2301800148)60:0.3510216810)67:0.3912462425,AlveoDino-Dinophyceae-Oxyrrhis_marina_Gene.100831__MMETSP0469_Transcript_67045__g.100831__m.100831:0.1835910397)57:0.1163295721,((((((AlveoDino-Dinophyceae-Karenia_brevis_SP1_MMETSP0573_Transcript_14459_m.17331:0.6951970829,AlveoDino-Dinophyceae-Karenia_brevis_SP1_MMETSP0573_Transcript_1850_m.2161:0.6458427236)100:0.4245434868,(AlveoDino-Dinophyceae-Symbiodinium_microadriaticum_CCMP2467_Smic.gene7517.mRNA1:0.0000010000,AlveoDino-Dinophyceae-Symbiodinium_linucheae_CCMP2456_Slin_CCMP2456.gene9125.mRNA1:0.0000010000)100:0.0932726575)97:0.0473063651,AlveoDino-Dinophyceae-Symbiodinium_natans_CCMP2548_Snat_CCMP2548.gene14535.mRNA1:0.0000023419)100:1.7659349570,AlveoDino-Dinophyceae-Symbiodinium_tridacnidorum_Sh18_Stri.gene12722.mRNA1:0.0000022689)85:0.2038870606,(AlveoDino-Dinophyceae-Heterocapsa_rotundata_MMETSP0503_Transcript_61801_m.128066:0.7366146301,AlveoDino-Dinophyceae-Cladocopium_C15_evm.model.scaffold_14383.1:0.0901606875)81:0.1149220315)72:0.0631577041,AlveoDino-Dinophyceae-Karenia_brevis_SP1_MMETSP0573_Transcript_55738_m.66336:0.3176699731)71:0.1010838861)58:0.1417367550,AlveoDino-Dinophyceae-Amphidinium_gibbosum.g56448.t1:0.7021962707)39:0.0000027439)67:0.0464062781)82:0.1198270595)100:0.5615784314);
```
