## Supplementary material for "Improved *Cladocopium goreaui* genome assembly reveals features of a facultative coral symbiont and the complex evolutionary history of dinoflagellate genes": OG0001384.treEdited.tre

```
(Alveolata-Apicomplexa-Plasmodium_falciparum_XP_024329207.1:1.5913207056,Alveolata-Chromerida-Vitrella_brassicaformis_Vbra_6885:0.9249607118,((((((((((AlveoDino-Dinophyceae-Dinophysis_acuminata_DAEP01_MMETSP0797_Transcript_26801_m.53436:0.2493241497,AlveoDino-Dinophyceae-Prorocentrum_minimum_MMETSP0055_Transcript_71791_m.126178:0.2863657783)95:0.0230731511,AlveoDino-Dinophyceae-Prorocentrum_minimum_MMETSP0057_Transcript_107326_m.198547:0.2229247915)82:0.0481637623,(AlveoDino-Dinophyceae-Peridinium_aciculiferum_MMETSP0370_Transcript_25989_m.44859:0.2830250782,(((AlveoDino-Dinophyceae-Cladocopium_goreaui_evm.model.scf7180000355755.61:0.0000029587,AlveoDino-Dinophyceae-Fugacium_kawagutii_Fkaw.gene17334.mRNA1:0.0303758499)100:0.0161252020,AlveoDino-Dinophyceae-Breviolum_minutum_Bmin.gene17445.mRNA1:0.0398848953)100:0.0810800202,(((((AlveoDino-Dinophyceae-Symbiodinium_microadriaticum_CCMP2467_Smic.gene10299.mRNA1:0.0000000000,AlveoDino-Dinophyceae-Symbiodinium_microadriaticum_CassKB8_Smic_CassKB8.gene21635.mRNA1:0.0000000000):0.0000026584,AlveoDino-Dinophyceae-Symbiodinium_microadriaticum_04_503SCI_Smic_04-503SCI.03.gene23281.mRNA1:0.0000020360)100:0.0060849282,AlveoDino-Dinophyceae-Symbiodinium_necroappetens_CCMP2469_Snec_CCMP2469.gene6620.mRNA1:0.0000024686)86:0.0000021309,(AlveoDino-Dinophyceae-Symbiodinium_linucheae_CCMP2456_Slin_CCMP2456.gene7531.mRNA1:0.0000020285,(AlveoDino-Dinophyceae-Symbiodinium_tridacnidorum_Sh18_Stri.gene7406.mRNA1:0.0060473906,AlveoDino-Dinophyceae-Symbiodinium_tridacnidorum_CCMP2592_Stri_CCMP2592.gene24578.mRNA1:0.0000026544)40:0.0123096386)40:0.0061115657)40:0.0223601387,(AlveoDino-Dinophyceae-Symbiodinium_natans_CCMP2548_Snat_CCMP2548.gene968.mRNA1:0.0268120181,AlveoDino-Dinophyceae-Symbiodinium_pilosum_CCMP2461_Spil_CCMP2461.gene8709.mRNA1:0.0244340527)99:0.0151841824)96:0.0295392511)100:0.1579439436)93:0.0762887055)74:0.0152023480,(((((AlveoDino-Dinophyceae-Dinophysis_acuminata_DAEP01_MMETSP0797_Transcript_40155_m.79980:0.2574292521,AlveoDino-Dinophyceae-Amphidinium_gibbosum.g9485.t1:0.9125991139)95:0.0800779237,(((AlveoDino-Dinophyceae-Dinophysis_acuminata_DAEP01_MMETSP0797_Transcript_71208_m.142036:0.1789144470,AlveoDino-Dinophyceae-Dinophysis_acuminata_DAEP01_MMETSP0797_Transcript_71211_m.142045:0.1539418289)100:0.1001756596,((((AlveoDino-Dinophyceae-Heterocapsa_rotundata_MMETSP0503_Transcript_53018_m.110718:0.1133160493,AlveoDino-Dinophyceae-Heterocapsa_rotundata_MMETSP0503_Transcript_56620_m.117738:0.1985126699)83:0.0377650733,AlveoDino-Dinophyceae-Heterocapsa_rotundata_MMETSP0503_Transcript_56619_m.117734:0.1496751483)90:0.0926019165,AlveoDino-Dinophyceae-Peridinium_aciculiferum_MMETSP0370_Transcript_64656_m.113785:0.3802479302)98:0.1222518229,((((AlveoDino-Dinophyceae-Prorocentrum_minimum_Gene.73075__MMETSP0053_Transcript_40564__g.73075__m.73075:0.1445166649,AlveoDino-Dinophyceae-Prorocentrum_minimum_MMETSP0057_Transcript_107679_m.199359:0.1446254524)100:0.0946447837,AlveoDino-Dinophyceae-Prorocentrum_minimum_Gene.130238__MMETSP0056_Transcript_70430__g.130238__m.130238:0.2164407412)100:0.2543517307,(AlveoDino-Dinophyceae-Prorocentrum_minimum_Gene.120803__MMETSP0053_Transcript_66843__g.120803__m.120803:0.1427187266,AlveoDino-Dinophyceae-Prorocentrum_minimum_MMETSP0055_Transcript_56091_m.98327:0.2326719766)100:0.0991893437)100:0.0524944249,(AlveoDino-Dinophyceae-Prorocentrum_minimum_Gene.202212__MMETSP0056_Transcript_109537__g.202212__m.202212:0.2339413947,AlveoDino-Dinophyceae-Prorocentrum_minimum_MMETSP0057_Transcript_130032_m.241275:0.0789588024)100:0.2755611397)100:0.1530248097)82:0.0271511562)83:0.0273583913,(((AlveoDino-Dinophyceae-Heterocapsa_rotundata_MMETSP0503_Transcript_10076_m.21193:0.3177738260,AlveoDino-Dinophyceae-Heterocapsa_rotundata_MMETSP0503_Transcript_43633_m.91858:0.2888933847)76:0.0399949239,(AlveoDino-Dinophyceae-Peridinium_aciculiferum_MMETSP0370_Transcript_75838_m.134945:0.1271492692,AlveoDino-Dinophyceae-Peridinium_aciculiferum_MMETSP0370_Transcript_89735_m.159839:0.0722955283)100:0.1602207891)75:0.0236088034,(AlveoDino-Dinophyceae-Heterocapsa_rotundata_MMETSP0503_Transcript_39213_m.82689:0.1505260760,(AlveoDino-Dinophyceae-Peridinium_aciculiferum_MMETSP0370_Transcript_34218_m.60216:0.0769135321,(AlveoDino-Dinophyceae-Peridinium_aciculiferum_MMETSP0370_Transcript_47353_m.82989:0.0616222817,AlveoDino-Dinophyceae-Peridinium_aciculiferum_MMETSP0370_Transcript_56775_m.99831:0.0897055045)100:0.0249407451)100:0.0741440069)99:0.0402326736)97:0.0627871406)100:0.1395144170)45:0.0000024450,(((((((AlveoDino-Dinophyceae-Dinophysis_acuminata_DAEP01_MMETSP0797_Transcript_71213_m.142053:0.2049359613,(AlveoDino-Dinophyceae-Noctiluca_scintillans_MMETSP0253_Transcript_52838_m.96138:0.1250629234,AlveoDino-Dinophyceae-Noctiluca_scintillans_MMETSP0253_Transcript_63636_m.114673:0.0946402439)100:0.2218331216)57:0.0000021582,AlveoDino-Dinophyceae-Noctiluca_scintillans_MMETSP0253_Transcript_56227_m.102274:0.3369166452)85:0.0203846510,AlveoDino-Dinophyceae-Noctiluca_scintillans_MMETSP0253_Transcript_12839_m.24162:0.1775421116)85:0.0648920319,(AlveoDino-Dinophyceae-Gymnodinium_catenatum_GC744_Gene.139824__MMETSP0784_Transcript_72668__g.139824__m.139824:0.0748868961,AlveoDino-Dinophyceae-Gymnodinium_catenatum_GC744_Gene.139829__MMETSP0784_Transcript_72669__g.139829__m.139829:0.1354149311)100:0.1153430546)71:0.0222481867,AlveoDino-Dinophyceae-Polarella_glacialis_CCMP1383_evm.model.CCMP1383_scf7180000593572.1:0.2267142679)49:0.0200393607,((AlveoDino-Dinophyceae-Gymnodinium_catenatum_GC744_Gene.48449__MMETSP0784_Transcript_25025__g.48449__m.48449:0.0522593449,AlveoDino-Dinophyceae-Gymnodinium_catenatum_GC744_Gene.48460__MMETSP0784_Transcript_25029__g.48460__m.48460:0.1449332770)100:0.1978681704,((AlveoDino-Dinophyceae-Karenia_brevis_SP1_MMETSP0573_Transcript_35850_m.42791:0.0000025092,AlveoDino-Dinophyceae-Karenia_brevis_SP1_Gene.27843__MMETSP0574_Transcript_23226__g.27843__m.27843:0.0117014388)100:0.1202746644,AlveoDino-Dinophyceae-Karenia_brevis_SP1_Gene.27841__MMETSP0574_Transcript_23225__g.27841__m.27841:0.0000025458)100:0.4115732664)44:0.0029726620)66:0.0250171919,((AlveoDino-Dinophyceae-Gymnodinium_catenatum_GC744_Gene.62029__MMETSP0784_Transcript_32394__g.62029__m.62029:0.0595658644,AlveoDino-Dinophyceae-Gymnodinium_catenatum_GC744_Gene.126542__MMETSP0784_Transcript_65581__g.126542__m.126542:0.0915447421)100:0.1801048292,((AlveoDino-Dinophyceae-Gymnodinium_catenatum_GC744_Gene.64761__MMETSP0784_Transcript_33832__g.64761__m.64761:0.0000010502,AlveoDino-Dinophyceae-Gymnodinium_catenatum_GC744_Gene.64766__MMETSP0784_Transcript_33833__g.64766__m.64766:0.0000010502)100:0.1273808499,AlveoDino-Dinophyceae-Gymnodinium_catenatum_GC744_Gene.64768__MMETSP0784_Transcript_33834__g.64768__m.64768:0.1963081897)93:0.0318836445)73:0.0444642388)71:0.0105528149)70:0.0194651176,((((((((AlveoDino-Dinophyceae-Alexandrium_tamarense_CCMP1771_Gene.258310__MMETSP0382_Transcript_124759__g.258310__m.258310:0.0838785534,AlveoDino-Dinophyceae-Alexandrium_tamarense_CCMP1771_Gene.123043__MMETSP0382_Transcript_59397__g.123043__m.123043:0.2753921586)99:0.0812910170,((((((AlveoDino-Dinophyceae-Peridinium_aciculiferum_MMETSP0370_Transcript_105743_m.187958:0.1120895222,(AlveoDino-Dinophyceae-Peridinium_aciculiferum_MMETSP0370_Transcript_93679_m.166997:0.0101579820,AlveoDino-Dinophyceae-Peridinium_aciculiferum_MMETSP0371_Transcript_15368_m.26934:0.0151911446)100:0.0361079363)100:0.1267784196,AlveoDino-Dinophyceae-Peridinium_aciculiferum_MMETSP0370_Transcript_66830_m.117896:0.1426218091)100:0.0253604129,AlveoDino-Dinophyceae-Peridinium_aciculiferum_MMETSP0370_Transcript_75884_m.135014:0.1859525028)100:0.2129222076,AlveoDino-Dinophyceae-Peridinium_aciculiferum_MMETSP0370_Transcript_16443_m.27891:0.1530632213)98:0.0551422665,AlveoDino-Dinophyceae-Peridinium_aciculiferum_MMETSP0370_Transcript_59535_m.105022:0.0845865195)99:0.0513267489,AlveoDino-Dinophyceae-Peridinium_aciculiferum_MMETSP0371_Transcript_24962_m.43217:0.1352831996)99:0.0663354153)86:0.0555732953,(((AlveoDino-Dinophyceae-Heterocapsa_rotundata_MMETSP0503_Transcript_40995_m.86568:0.2224021764,AlveoDino-Dinophyceae-Heterocapsa_rotundata_MMETSP0503_Transcript_40996_m.86571:0.1198013772)39:0.0051904657,(((AlveoDino-Dinophyceae-Heterocapsa_rotundata_MMETSP0503_Transcript_56614_m.117719:0.0111411561,AlveoDino-Dinophyceae-Heterocapsa_rotundata_MMETSP0503_Transcript_56615_m.117720:0.0000022293)100:0.2732176757,AlveoDino-Dinophyceae-Peridinium_aciculiferum_MMETSP0370_Transcript_95992_m.171038:0.4543922865)92:0.0566954302,AlveoDino-Dinophyceae-Peridinium_aciculiferum_MMETSP0370_Transcript_72631_m.128946:0.0634711561)83:0.0525783110)54:0.0209948207,AlveoDino-Dinophyceae-Peridinium_aciculiferum_MMETSP0370_Transcript_34230_m.60254:0.1928647662)70:0.0148715172)56:0.0187317443,(((AlveoDino-Dinophyceae-Alexandrium_tamarense_CCMP1771_Gene.142503__MMETSP0382_Transcript_68719__g.142503__m.142503:0.0000022556,AlveoDino-Dinophyceae-Alexandrium_tamarense_CCMP1771_Gene.265043__MMETSP0384_Transcript_162954__g.265043__m.265043:0.0000021299)100:0.0751868972,((((AlveoDino-Dinophyceae-Alexandrium_tamarense_CCMP1771_Gene.156312__MMETSP0382_Transcript_75230__g.156312__m.156312:0.0146095294,(AlveoDino-Dinophyceae-Alexandrium_tamarense_CCMP1771_Gene.178400__MMETSP0384_Transcript_108918__g.178400__m.178400:0.0453212027,AlveoDino-Dinophyceae-Alexandrium_tamarense_CCMP1771_Gene.141133__MMETSP0384_Transcript_86335__g.141133__m.141133:0.0499935023)97:0.0216909946)83:0.0126171353,AlveoDino-Dinophyceae-Alexandrium_tamarense_CCMP1771_Gene.156317__MMETSP0382_Transcript_75231__g.156317__m.156317:0.0331989942)71:0.0000022015,AlveoDino-Dinophyceae-Alexandrium_tamarense_CCMP1771_Gene.200728__MMETSP0384_Transcript_123001__g.200728__m.200728:0.0121946779)99:0.0344986212,AlveoDino-Dinophyceae-Gambierdiscus_australes_MMETSP0766_Transcript_65620_m.99082:0.0517306218)100:0.0332890564)99:0.0796490759,((AlveoDino-Dinophyceae-Prorocentrum_minimum_Gene.213245__MMETSP0053_Transcript_118556__g.213245__m.213245:0.2311595885,(AlveoDino-Dinophyceae-Prorocentrum_minimum_Gene.118034__MMETSP0053_Transcript_65299__g.118034__m.118034:0.1193546363,AlveoDino-Dinophyceae-Prorocentrum_minimum_MMETSP0055_Transcript_20786_m.36837:0.0960458863)99:0.0631436648)40:0.0278692228,(AlveoDino-Dinophyceae-Prorocentrum_minimum_Gene.85670__MMETSP0053_Transcript_47495__g.85670__m.85670:0.4164731428,(AlveoDino-Dinophyceae-Prorocentrum_minimum_MMETSP0055_Transcript_47569_m.83098:0.0597804948,AlveoDino-Dinophyceae-Prorocentrum_minimum_MMETSP0057_Transcript_70088_m.129371:0.0629155903)100:0.1707570058)86:0.0699521650)94:0.0635608973)58:0.0081694169)77:0.0096663733,((AlveoDino-Dinophyceae-Noctiluca_scintillans_MMETSP0253_Transcript_1181_m.2208:0.0980533479,AlveoDino-Dinophyceae-Noctiluca_scintillans_MMETSP0253_Transcript_51093_m.92816:0.1738073393)93:0.0339853701,(((AlveoDino-Dinophyceae-Polarella_glacialis_CCMP1383_evm.model.CCMP1383_scf7180000592896.19:0.0000010502,AlveoDino-Dinophyceae-Polarella_glacialis_CCMP2088_evm.model.CCMP2088_scf7180000720971.7:0.0000010502)89:0.0000026295,AlveoDino-Dinophyceae-Polarella_glacialis_CCMP2088_evm.model.CCMP2088_scf7180000716048.1:0.0000025501)82:0.0000020137,AlveoDino-Dinophyceae-Polarella_glacialis_CCMP1383_evm.model.CCMP1383_scf7180000578956.1:0.0000025501)100:0.1517572127)73:0.0381516069)59:0.0262462521,(AlveoDino-Dinophyceae-Gambierdiscus_australes_MMETSP0766_Transcript_3183_m.4788:0.1156661314,((((AlveoDino-Dinophyceae-Durusdinium_trenchii_CCMP2556.gene26714.mRNA1:0.0000026352,AlveoDino-Dinophyceae-Durusdinium_trenchii_sh.g16357.t1:0.0000021082)100:0.0194548989,((AlveoDino-Dinophyceae-Cladocopium_goreaui_evm.model.scf7180000356812.6:0.0000021451,AlveoDino-Dinophyceae-Cladocopium_C92_CC92.gene10480.mRNA1:0.0180553653)100:0.0303731721,AlveoDino-Dinophyceae-Fugacium_kawagutii_Fkaw.gene29962.mRNA1:0.0067179743)100:0.0233553038)97:0.0340491779,AlveoDino-Dinophyceae-Breviolum_minutum_Bmin.gene22516.mRNA1:0.0285711026)100:0.0811486683,((((AlveoDino-Dinophyceae-Symbiodinium_microadriaticum_04_503SCI_Smic_04-503SCI.03.gene6151.mRNA1:0.0188075787,AlveoDino-Dinophyceae-Symbiodinium_microadriaticum_CassKB8_Smic_CassKB8.gene8919.mRNA1:0.0000025501)99:0.0245256634,AlveoDino-Dinophyceae-Symbiodinium_tridacnidorum_CCMP2592_Stri_CCMP2592.gene25909.mRNA1:0.0998092554)98:0.0173363062,(AlveoDino-Dinophyceae-Symbiodinium_necroappetens_CCMP2469_Snec_CCMP2469.gene6107.mRNA1:0.0000028716,AlveoDino-Dinophyceae-Symbiodinium_linucheae_CCMP2456_Slin_CCMP2456.gene3081.mRNA1:0.0000025266)70:0.0000029732)99:0.0309485358,(AlveoDino-Dinophyceae-Polarella_glacialis_CCMP1383_evm.model.CCMP1383_scf7180000599064.8:0.0000020125,AlveoDino-Dinophyceae-Polarella_glacialis_CCMP2088_evm.model.CCMP2088_scf7180000724357.11:0.0000028046)100:0.1129061894)99:0.0375984489)77:0.0463399396)83:0.0234673741)68:0.0159129065,AlveoDino-Dinophyceae-Heterocapsa_rotundata_MMETSP0503_Transcript_56616_m.117721:0.1456090417)91:0.0555417588,((AlveoDino-Dinophyceae-Alexandrium_tamarense_CCMP1771_Gene.138816__MMETSP0382_Transcript_67018__g.138816__m.138816:0.1829509886,(AlveoDino-Dinophyceae-Gymnodinium_catenatum_GC744_Gene.44818__MMETSP0784_Transcript_23033__g.44818__m.44818:0.0629409315,AlveoDino-Dinophyceae-Gymnodinium_catenatum_GC744_Gene.44835__MMETSP0784_Transcript_23038__g.44835__m.44835:0.0000028949)100:0.2035402171)80:0.0161541378,AlveoDino-Dinophyceae-Karenia_brevis_SP1_MMETSP0573_Transcript_49251_m.59310:0.0707543154)87:0.0383405257)80:0.0347358257)68:0.0154842308,((((AlveoDino-Dinophyceae-Karenia_brevis_SP1_MMETSP0573_Transcript_22280_m.26962:0.1117285167,(AlveoDino-Dinophyceae-Karenia_brevis_SP1_MMETSP0573_Transcript_23676_m.28611:0.2320034064,((AlveoDino-Dinophyceae-Karenia_brevis_SP1_MMETSP0573_Transcript_38675_m.46618:0.0642675913,AlveoDino-Dinophyceae-Karenia_brevis_SP1_MMETSP0573_Transcript_38680_m.46623:0.0431997094)100:0.0907755227,AlveoDino-Dinophyceae-Karenia_brevis_SP1_MMETSP0573_Transcript_71854_m.85230:0.1678827027)81:0.0198024260)100:0.0631089352)100:0.1173075010,AlveoDino-Dinophyceae-Amphidinium_gibbosum.g75839.t1:0.3519233940)96:0.0779739796,(AlveoDino-Dinophyceae-Prorocentrum_minimum_Gene.118018__MMETSP0053_Transcript_65292__g.118018__m.118018:0.0107750379,AlveoDino-Dinophyceae-Prorocentrum_minimum_MMETSP0057_Transcript_122831_m.228081:0.0558490560)100:0.2518250568)85:0.0284444789,AlveoDino-Dinophyceae-Prorocentrum_minimum_MMETSP0057_Transcript_112345_m.208412:0.2011004195)41:0.0000025013)78:0.0153329721)80:0.0257180793,(((((AlveoDino-Dinophyceae-Alexandrium_tamarense_CCMP1771_Gene.43468__MMETSP0382_Transcript_21773__g.43468__m.43468:0.0339619199,AlveoDino-Dinophyceae-Alexandrium_tamarense_CCMP1771_Gene.141139__MMETSP0384_Transcript_86336__g.141139__m.141139:0.1772426950)100:0.0931456011,((AlveoDino-Dinophyceae-Gambierdiscus_australes_MMETSP0766_Transcript_56912_m.86271:0.0000027614,AlveoDino-Dinophyceae-Gambierdiscus_australes_MMETSP0766_Transcript_56913_m.86273:0.0294122684)99:0.2033986490,(AlveoDino-Dinophyceae-Gambierdiscus_australes_MMETSP0766_Transcript_81091_m.122453:0.0000023495,(AlveoDino-Dinophyceae-Gymnodinium_catenatum_GC744_Gene.48457__MMETSP0784_Transcript_25028__g.48457__m.48457:2.4984307013,AlveoDino-Dinophyceae-Amoebophrya_ceratii.g9627.t1:3.3150558724)86:1.3784301330)79:0.2931789793)80:0.0944287983)73:0.0071701964,AlveoDino-Dinophyceae-Gambierdiscus_australes_MMETSP0766_Transcript_80403_m.121346:0.1949182972)80:0.0544910366,(AlveoDino-Dinophyceae-Alexandrium_tamarense_CCMP1771_Gene.60743__MMETSP0382_Transcript_30064__g.60743__m.60743:0.0895103711,AlveoDino-Dinophyceae-Gambierdiscus_australes_MMETSP0766_Transcript_37654_m.56720:0.1592704716)93:0.0724297077)88:0.0960517272,AlveoDino-Dinophyceae-Heterocapsa_rotundata_MMETSP0503_Transcript_42198_m.89113:0.3150654818)72:0.0348950548)42:0.0000025917,((AlveoDino-Dinophyceae-Prorocentrum_minimum_Gene.86195__MMETSP0056_Transcript_46784__g.86195__m.86195:0.0345515874,AlveoDino-Dinophyceae-Prorocentrum_minimum_MMETSP0057_Transcript_123791_m.229898:0.0027179255)100:0.3185362122,(AlveoDino-Dinophyceae-Amphidinium_gibbosum.g3025.t1:1.5177661528,AlveoDino-Dinophyceae-Amphidinium_gibbosum.g55933.t1:0.9803077897)84:0.0135850123)77:0.0417955950)58:0.0273351653,(AlveoDino-Dinophyceae-Dinophysis_acuminata_DAEP01_MMETSP0797_Transcript_65259_m.129576:0.3272469005,(AlveoDino-Dinophyceae-Gambierdiscus_australes_MMETSP0766_Transcript_59415_m.90001:0.2719980715,((AlveoDino-Dinophyceae-Prorocentrum_minimum_Gene.164786__MMETSP0053_Transcript_91603__g.164786__m.164786:0.0117368740,AlveoDino-Dinophyceae-Prorocentrum_minimum_MMETSP0057_Transcript_40034_m.73016:0.0000026650)100:0.2132581050,AlveoDino-Dinophyceae-Prorocentrum_minimum_MMETSP0055_Transcript_9234_m.16710:0.2289093178)90:0.0608112783)100:0.1100660184)87:0.0330211645)64:0.0967619132,(AlveoDino-Dinophyceae-Gymnodinium_catenatum_GC744_Gene.83419__MMETSP0784_Transcript_43437__g.83419__m.83419:0.2726214439,AlveoDino-Dinophyceae-Gymnodinium_catenatum_GC744_Gene.183978__MMETSP0784_Transcript_93752__g.183978__m.183978:0.1921504959)95:0.2382318295)85:0.3570139890,(((((AlveoDino-Dinophyceae-Alexandrium_tamarense_CCMP1771_Gene.53359__MMETSP0382_Transcript_26346__g.53359__m.53359:0.0000010502,AlveoDino-Dinophyceae-Alexandrium_tamarense_CCMP1771_Gene.75350__MMETSP0384_Transcript_46541__g.75350__m.75350:0.0000010502)100:0.3302212795,AlveoDino-Dinophyceae-Gambierdiscus_australes_MMETSP0766_Transcript_51207_m.77296:0.7665452141)98:0.1452099519,AlveoDino-Dinophyceae-Prorocentrum_minimum_Gene.15474__MMETSP0056_Transcript_8495__g.15474__m.15474:0.7507896061)98:0.0600815900,(AlveoDino-Dinophyceae-Karenia_brevis_SP1_MMETSP0573_Transcript_13518_m.16453:0.4911087212,(AlveoDino-Dinophyceae-Noctiluca_scintillans_MMETSP0253_Transcript_39531_m.71276:0.5690260037,(AlveoDino-Dinophyceae-Noctiluca_scintillans_MMETSP0253_Transcript_41512_m.74834:0.7229069618,AlveoDino-Dinophyceae-Noctiluca_scintillans_MMETSP0253_Transcript_46924_m.84936:0.4986842675)100:0.0880225614)100:0.2049897742)96:0.0917682069)99:0.5889914304,(((AlveoDino-Dinophyceae-Oxyrrhis_marina_Gene.11699__MMETSP0468_Transcript_8269__g.11699__m.11699:0.8969972927,((AlveoDino-Dinophyceae-Oxyrrhis_marina_Gene.21385__MMETSP0469_Transcript_14804__g.21385__m.21385:0.6070243275,AlveoDino-Dinophyceae-Oxyrrhis_marina_Gene.25408__MMETSP0470_Transcript_18346__g.25408__m.25408:0.6471166751)100:0.2926170654,AlveoDino-Dinophyceae-Oxyrrhis_marina_Gene.61953__MMETSP0469_Transcript_42068__g.61953__m.61953:1.0386250452)98:0.1671395148)63:0.1254946346,((AlveoDino-Dinophyceae-Oxyrrhis_marina_Gene.132307__MMETSP0469_Transcript_88082__g.132307__m.132307:0.8053223343,AlveoDino-Dinophyceae-Peridinium_aciculiferum_MMETSP0370_Transcript_66826_m.117888:3.4683097122)90:0.9008967227,AlveoDino-Dinophyceae-Oxyrrhis_marina_Gene.147290__MMETSP0469_Transcript_97640__g.147290__m.147290:0.9009646601)56:0.2841044453)91:0.1410069938,Alveolata-Perkinsea-Perkinsus_marinus_ATCC_50983_tr_C5LI01_C5LI01_PERM5:0.7070754197)88:0.2447705920)49:0.0594791607)81:0.3365318169,((AlveoDino-Dinophyceae-Gymnodinium_catenatum_GC744_Gene.139834__MMETSP0784_Transcript_72670__g.139834__m.139834:4.3929494708,AlveoDino-Dinophyceae-Peridinium_aciculiferum_MMETSP0370_Transcript_59536_m.105028:3.3268276378)88:0.4703898235,Alveolata-Perkinsea-Perkinsus_marinus_ATCC_50983_tr_C5K6K7_C5K6K7_PERM5:1.1315143211)62:0.0871922328)100:0.8759001222);
```
