## Supplementary material for "Improved *Cladocopium goreaui* genome assembly reveals features of a facultative coral symbiont and the complex evolutionary history of dinoflagellate genes": OG0001808.treEdited.tre

```
(Alveolata-Chromerida-Chromera_velia_Cvel_17867:3.9710391352,((((AlveoDino-Dinophyceae-Dinophysis_acuminata_DAEP01_MMETSP0797_Transcript_37611_m.74750:0.9926295505,(AlveoDino-Dinophyceae-Heterocapsa_rotundata_MMETSP0503_Transcript_0_m.1:1.7905386921,((((((((((((((((AlveoDino-Dinophyceae-Durusdinium_trenchii_CCMP2556.gene6850.mRNA1:0.0000010000,AlveoDino-Dinophyceae-Durusdinium_trenchii_CCMP2556.gene6829.mRNA1:0.0000010000)100:0.2798799818,AlveoDino-Dinophyceae-Durusdinium_trenchii_sh.g16412.t2:1.0777655897)98:0.1612453147,(AlveoDino-Dinophyceae-Durusdinium_trenchii_CCMP2556.gene20125.mRNA1:0.0000010000,AlveoDino-Dinophyceae-Durusdinium_trenchii_CCMP2556.gene20102.mRNA1:0.0000010000)100:0.1227795230)98:0.0693471362,AlveoDino-Dinophyceae-Fugacium_kawagutii_Fkaw.gene30108.mRNA1:0.3231257337)95:0.0826867705,AlveoDino-Dinophyceae-Durusdinium_trenchii_CCMP2556.gene2392.mRNA1:0.1075257472)63:0.0587393994,((AlveoDino-Dinophyceae-Durusdinium_trenchii_CCMP2556.gene13207.mRNA1:0.0000010000,AlveoDino-Dinophyceae-Durusdinium_trenchii_CCMP2556.gene13129.mRNA1:0.0000010000)85:0.0000023492,AlveoDino-Dinophyceae-Durusdinium_trenchii_sh.g21208.t1:0.0072104235)100:0.1584834796)71:0.0568983551,AlveoDino-Dinophyceae-Durusdinium_trenchii_sh.g17925.t1:1.5529547353)42:0.0000024811,(((AlveoDino-Dinophyceae-Cladocopium_goreaui_evm.model.scf7180000347689.5:0.0502729270,(AlveoDino-Dinophyceae-Cladocopium_goreaui_evm.model.scf7180000353840.6:0.0235770900,AlveoDino-Dinophyceae-Cladocopium_goreaui_evm.model.scf7180000353840.7:0.1939286386)51:0.0057289122)100:0.0855851003,AlveoDino-Dinophyceae-Cladocopium_C92_CC92.gene26969.mRNA1:0.0853635951)51:0.0543440098,AlveoDino-Dinophyceae-Cladocopium_C92_CC92.gene5660.mRNA1:0.1734863345)100:0.1817317176)83:0.0512079099,AlveoDino-Dinophyceae-Fugacium_kawagutii_Fkaw.gene11294.mRNA1:0.6401933358)77:0.0290415477,(((AlveoDino-Dinophyceae-Breviolum_minutum_Bmin.gene681.mRNA1:0.1694606569,((AlveoDino-Dinophyceae-Breviolum_minutum_Bmin.gene17761.mRNA1:0.2495754119,(AlveoDino-Dinophyceae-Breviolum_minutum_Bmin.gene28407.mRNA1:0.0433636905,AlveoDino-Dinophyceae-Breviolum_minutum_Bmin.gene28408.mRNA1:0.0096939345)100:0.1150534763)100:0.0968529485,(AlveoDino-Dinophyceae-Breviolum_minutum_Bmin.gene17868.mRNA1:0.0805240513,AlveoDino-Dinophyceae-Breviolum_minutum_Bmin.gene29101.mRNA1:0.3678298450)100:0.1446388946)100:0.0524513160)100:0.2532952830,(AlveoDino-Dinophyceae-Symbiodinium_linucheae_CCMP2456_Slin_CCMP2456.gene11702.mRNA1:0.0727898176,AlveoDino-Dinophyceae-Symbiodinium_tridacnidorum_Sh18_Stri.gene1669.mRNA1:0.1384307178)100:0.5760087720)94:0.0608106147,(((((AlveoDino-Dinophyceae-Symbiodinium_microadriaticum_CCMP2467_Smic.gene9149.mRNA1:0.0000000000,AlveoDino-Dinophyceae-Symbiodinium_microadriaticum_CassKB8_Smic_CassKB8.gene32851.mRNA1:0.0000000000):0.0000010000,AlveoDino-Dinophyceae-Symbiodinium_microadriaticum_04_503SCI_Smic_04-503SCI.03.gene15114.mRNA1:0.0000010000)90:0.0000020883,AlveoDino-Dinophyceae-Symbiodinium_necroappetens_CCMP2469_Snec_CCMP2469.gene29279.mRNA1:0.1671182164)99:0.0243129487,(AlveoDino-Dinophyceae-Symbiodinium_tridacnidorum_CCMP2592_Stri_CCMP2592.gene15745.mRNA1:0.0000010000,AlveoDino-Dinophyceae-Symbiodinium_tridacnidorum_CCMP2592_Stri_CCMP2592.gene44085.mRNA1:0.0000010000)100:0.0853474084)100:0.3885255379,(AlveoDino-Dinophyceae-Symbiodinium_necroappetens_CCMP2469_Snec_CCMP2469.gene2078.mRNA1:0.0429128088,AlveoDino-Dinophyceae-Symbiodinium_tridacnidorum_Sh18_Stri.gene3181.mRNA1:0.0498866909)100:0.3494002802)100:0.1412920343)94:0.0580412000)84:0.0370349967,(((AlveoDino-Dinophyceae-Cladocopium_C15_evm.model.scaffold_444.2:0.0352706503,AlveoDino-Dinophyceae-Cladocopium_C15_evm.model.scaffold_6121.1:0.1818773208)95:0.0207159620,AlveoDino-Dinophyceae-Cladocopium_goreaui_evm.model.scf7180000346191.7:0.0747938727)100:0.1652564562,AlveoDino-Dinophyceae-Breviolum_minutum_Bmin.gene24881.mRNA1:0.4164174831)99:0.1720949392)86:0.0424852460,((((AlveoDino-Dinophyceae-Symbiodinium_microadriaticum_CCMP2467_Smic.gene14723.mRNA1:0.0000027319,AlveoDino-Dinophyceae-Symbiodinium_microadriaticum_CassKB8_Smic_CassKB8.gene35907.mRNA1:0.0000010000)58:0.0000025249,AlveoDino-Dinophyceae-Symbiodinium_microadriaticum_04_503SCI_Smic_04-503SCI.03.gene26094.mRNA1:0.0000010000)99:0.0109922968,AlveoDino-Dinophyceae-Symbiodinium_necroappetens_CCMP2469_Snec_CCMP2469.gene30457.mRNA1:0.0000022162)100:0.3330302803,(AlveoDino-Dinophyceae-Symbiodinium_natans_CCMP2548_Snat_CCMP2548.gene16330.mRNA1:0.0988214972,AlveoDino-Dinophyceae-Symbiodinium_natans_CCMP2548_Snat_CCMP2548.gene16332.mRNA1:0.1791378788)100:0.1552191270)100:0.1615811746)94:0.0971084603,(((AlveoDino-Dinophyceae-Cladocopium_C15_evm.model.scaffold_1669.3:0.0000023487,AlveoDino-Dinophyceae-Cladocopium_goreaui_evm.model.scf7180000355305.5:0.0518693342)100:0.2043831609,AlveoDino-Dinophyceae-Fugacium_kawagutii_Fkaw.gene20250.mRNA1:0.2315721823)100:0.0801381436,AlveoDino-Dinophyceae-Breviolum_minutum_Bmin.gene18699.mRNA1:0.2244390440)100:0.6252975017)91:0.0544035154,(((AlveoDino-Dinophyceae-Durusdinium_trenchii_CCMP2556.gene25782.mRNA1:0.0000010000,AlveoDino-Dinophyceae-Durusdinium_trenchii_CCMP2556.gene25799.mRNA1:0.0000024545)100:0.1930047755,((AlveoDino-Dinophyceae-Cladocopium_C92_CC92.gene10628.mRNA1:0.1529541594,AlveoDino-Dinophyceae-Breviolum_minutum_Bmin.gene30705.mRNA1:0.1025198851)100:0.0604274975,AlveoDino-Dinophyceae-Fugacium_kawagutii_Fkaw.gene13394.mRNA1:0.5471779389)100:0.1235922663)100:0.1896182769,(AlveoDino-Dinophyceae-Durusdinium_trenchii_CCMP2556.gene27169.mRNA1:0.0097260192,AlveoDino-Dinophyceae-Durusdinium_trenchii_CCMP2556.gene27055.mRNA1:0.0000021728)100:0.4679795032)99:0.0921197210)92:0.0827482033,((AlveoDino-Dinophyceae-Durusdinium_trenchii_CCMP2556.gene19557.mRNA1:0.0000010000,AlveoDino-Dinophyceae-Durusdinium_trenchii_CCMP2556.gene19529.mRNA1:0.0000010000)100:0.4292314941,(((AlveoDino-Dinophyceae-Cladocopium_C92_CC92.gene15795.mRNA1:3.1946604887,((((((AlveoDino-Dinophyceae-Symbiodinium_microadriaticum_CCMP2467_Smic.gene166.mRNA1:0.0000000000,AlveoDino-Dinophyceae-Symbiodinium_necroappetens_CCMP2469_Snec_CCMP2469.gene2301.mRNA1:0.0000000000):0.0000000000,AlveoDino-Dinophyceae-Symbiodinium_microadriaticum_CassKB8_Smic_CassKB8.gene17338.mRNA1:0.0000000000):0.0000010000,AlveoDino-Dinophyceae-Symbiodinium_microadriaticum_04_503SCI_Smic_04-503SCI.03.gene11946.mRNA1:0.0000010000)99:0.0108006245,AlveoDino-Dinophyceae-Symbiodinium_linucheae_CCMP2456_Slin_CCMP2456.gene6913.mRNA1:0.0222814393)93:0.0093271358,AlveoDino-Dinophyceae-Symbiodinium_tridacnidorum_Sh18_Stri.gene2846.mRNA1:0.0136383224)93:0.0353165945,(((AlveoDino-Dinophyceae-Symbiodinium_microadriaticum_CassKB8_Smic_CassKB8.gene7811.mRNA1:0.0000010000,AlveoDino-Dinophyceae-Symbiodinium_necroappetens_CCMP2469_Snec_CCMP2469.gene31256.mRNA1:0.0000010000)100:0.0098083261,AlveoDino-Dinophyceae-Symbiodinium_linucheae_CCMP2456_Slin_CCMP2456.gene25376.mRNA1:0.0000021682)99:0.0125328402,(AlveoDino-Dinophyceae-Symbiodinium_tridacnidorum_Sh18_Stri.gene14572.mRNA1:0.0058797493,AlveoDino-Dinophyceae-Symbiodinium_tridacnidorum_CCMP2592_Stri_CCMP2592.gene31451.mRNA1:0.0000010000)100:0.0150554860)98:0.0249191759)59:0.0000023978)82:0.0857962403,AlveoDino-Dinophyceae-Symbiodinium_natans_CCMP2548_Snat_CCMP2548.gene4320.mRNA1:0.0626102575)83:0.1223497279,((((((((((((AlveoDino-Dinophyceae-Symbiodinium_microadriaticum_CCMP2467_Smic.gene14655.mRNA1:0.0000029108,(AlveoDino-Dinophyceae-Symbiodinium_microadriaticum_04_503SCI_Smic_04-503SCI.03.gene17300.mRNA1:0.0000010000,AlveoDino-Dinophyceae-Symbiodinium_microadriaticum_CassKB8_Smic_CassKB8.gene22142.mRNA1:0.0000010000)100:0.0069442818)99:0.0208538527,(((AlveoDino-Dinophyceae-Symbiodinium_microadriaticum_CCMP2467_Smic.gene23612.mRNA1:0.0000010000,AlveoDino-Dinophyceae-Symbiodinium_microadriaticum_CassKB8_Smic_CassKB8.gene23832.mRNA1:0.0000010000)86:0.0000010000,AlveoDino-Dinophyceae-Symbiodinium_microadriaticum_04_503SCI_Smic_04-503SCI.03.gene29383.mRNA1:0.0000010000)73:0.0000029719,(AlveoDino-Dinophyceae-Symbiodinium_necroappetens_CCMP2469_Snec_CCMP2469.gene5317.mRNA1:0.0054616502,AlveoDino-Dinophyceae-Symbiodinium_necroappetens_CCMP2469_Snec_CCMP2469.gene5318.mRNA1:0.0166813201)87:0.0055145265)99:0.0167035322)57:0.0000022439,(AlveoDino-Dinophyceae-Symbiodinium_linucheae_CCMP2456_Slin_CCMP2456.gene24600.mRNA1:0.0249643223,AlveoDino-Dinophyceae-Symbiodinium_tridacnidorum_CCMP2592_Stri_CCMP2592.gene39451.mRNA1:0.0390149264)70:0.0155722076)68:0.0054936554,(AlveoDino-Dinophyceae-Symbiodinium_tridacnidorum_Sh18_Stri.gene21439.mRNA1:0.0463910566,AlveoDino-Dinophyceae-Symbiodinium_tridacnidorum_CCMP2592_Stri_CCMP2592.gene17665.mRNA1:0.0000024545)99:0.0223130558)55:0.0000024792,AlveoDino-Dinophyceae-Symbiodinium_tridacnidorum_CCMP2592_Stri_CCMP2592.gene17664.mRNA1:0.0401114215)35:0.0055270546,(((AlveoDino-Dinophyceae-Symbiodinium_microadriaticum_CCMP2467_Smic.gene23614.mRNA1:0.0000010000,(AlveoDino-Dinophyceae-Symbiodinium_microadriaticum_04_503SCI_Smic_04-503SCI.03.gene27961.mRNA1:0.0000010000,AlveoDino-Dinophyceae-Symbiodinium_microadriaticum_CassKB8_Smic_CassKB8.gene23987.mRNA1:0.0000010000)61:0.0000010000)99:0.0293476221,AlveoDino-Dinophyceae-Symbiodinium_necroappetens_CCMP2469_Snec_CCMP2469.gene15768.mRNA1:0.1400838328)60:0.0152070093,AlveoDino-Dinophyceae-Symbiodinium_necroappetens_CCMP2469_Snec_CCMP2469.gene16347.mRNA1:0.0055768114)56:0.0114515055)48:0.0108517671,((((AlveoDino-Dinophyceae-Symbiodinium_microadriaticum_CCMP2467_Smic.gene23611.mRNA1:0.0492842982,AlveoDino-Dinophyceae-Symbiodinium_microadriaticum_CassKB8_Smic_CassKB8.gene257.mRNA1:0.0056686330)41:0.0000010000,AlveoDino-Dinophyceae-Symbiodinium_microadriaticum_04_503SCI_Smic_04-503SCI.03.gene27722.mRNA1:0.0000010000)76:0.0110594008,AlveoDino-Dinophyceae-Symbiodinium_tridacnidorum_CCMP2592_Stri_CCMP2592.gene17671.mRNA1:0.0165274287)70:0.0000021205,AlveoDino-Dinophyceae-Symbiodinium_necroappetens_CCMP2469_Snec_CCMP2469.gene21092.mRNA1:0.0933614615)51:0.0118068600)30:0.0000020545,AlveoDino-Dinophyceae-Symbiodinium_microadriaticum_04_503SCI_Smic_04-503SCI.03.gene23786.mRNA1:0.2366891398)53:0.0152700455,(AlveoDino-Dinophyceae-Symbiodinium_necroappetens_CCMP2469_Snec_CCMP2469.gene21093.mRNA1:0.0473369250,AlveoDino-Dinophyceae-Symbiodinium_necroappetens_CCMP2469_Snec_CCMP2469.gene29939.mRNA1:0.0462459990)43:0.0268498455)92:0.0235773107,(AlveoDino-Dinophyceae-Symbiodinium_tridacnidorum_CCMP2592_Stri_CCMP2592.gene17666.mRNA1:0.1081746650,AlveoDino-Dinophyceae-Symbiodinium_tridacnidorum_CCMP2592_Stri_CCMP2592.gene17668.mRNA1:0.1499430765)88:0.0939184848)87:0.0716029255,(AlveoDino-Dinophyceae-Symbiodinium_natans_CCMP2548_Snat_CCMP2548.gene5385.mRNA1:0.0657931708,AlveoDino-Dinophyceae-Symbiodinium_natans_CCMP2548_Snat_CCMP2548.gene23318.mRNA1:0.0414010189)100:0.0999995862)77:0.0329110738,((((((((AlveoDino-Dinophyceae-Symbiodinium_microadriaticum_CCMP2467_Smic.gene24358.mRNA1:0.0000000000,AlveoDino-Dinophyceae-Symbiodinium_microadriaticum_CassKB8_Smic_CassKB8.gene22740.mRNA1:0.0000000000):0.0000010000,AlveoDino-Dinophyceae-Symbiodinium_microadriaticum_04_503SCI_Smic_04-503SCI.03.gene25118.mRNA1:0.0000010000)57:0.0000010000,AlveoDino-Dinophyceae-Symbiodinium_necroappetens_CCMP2469_Snec_CCMP2469.gene5815.mRNA1:0.0054192539)94:0.0054375949,(AlveoDino-Dinophyceae-Symbiodinium_tridacnidorum_CCMP2592_Stri_CCMP2592.gene40310.mRNA1:0.0000029345,AlveoDino-Dinophyceae-Symbiodinium_tridacnidorum_CCMP2592_Stri_CCMP2592.gene41326.mRNA1:0.0000010000)100:0.0225200616)96:0.0625817809,AlveoDino-Dinophyceae-Symbiodinium_tridacnidorum_CCMP2592_Stri_CCMP2592.gene642.mRNA1:0.0718379887)99:0.0946679128,AlveoDino-Dinophyceae-Symbiodinium_natans_CCMP2548_Snat_CCMP2548.gene16560.mRNA1:0.1619719153)96:0.0601781110,AlveoDino-Dinophyceae-Symbiodinium_natans_CCMP2548_Snat_CCMP2548.gene30165.mRNA1:0.1460080812)65:0.0255198965,(AlveoDino-Dinophyceae-Symbiodinium_pilosum_CCMP2461_Spil_CCMP2461.gene9840.mRNA1:0.0313407787,(AlveoDino-Dinophyceae-Symbiodinium_pilosum_CCMP2461_Spil_CCMP2461.gene9841.mRNA1:0.0336217841,AlveoDino-Dinophyceae-Symbiodinium_pilosum_CCMP2461_Spil_CCMP2461.gene16490.mRNA1:0.1125645721)100:0.1292076516)99:0.1628665953)98:0.0492978316)87:0.1331396781)99:0.1611337380)95:0.0962537095)86:0.1338346030,(((AlveoDino-Dinophyceae-Durusdinium_trenchii_CCMP2556.gene6671.mRNA1:0.0000010000,AlveoDino-Dinophyceae-Durusdinium_trenchii_CCMP2556.gene6707.mRNA1:0.0000010000)100:0.3732683492,AlveoDino-Dinophyceae-Durusdinium_trenchii_CCMP2556.gene6704.mRNA1:0.1627480276)100:0.4735919893,(AlveoDino-Dinophyceae-Durusdinium_trenchii_CCMP2556.gene18512.mRNA1:0.1986974565,((((((AlveoDino-Dinophyceae-Symbiodinium_microadriaticum_CCMP2467_Smic.gene13653.mRNA1:0.0000000000,AlveoDino-Dinophyceae-Symbiodinium_microadriaticum_CassKB8_Smic_CassKB8.gene15994.mRNA1:0.0000000000):0.0000000000,AlveoDino-Dinophyceae-Symbiodinium_necroappetens_CCMP2469_Snec_CCMP2469.gene29098.mRNA1:0.0000000000):0.0000010000,AlveoDino-Dinophyceae-Symbiodinium_microadriaticum_04_503SCI_Smic_04-503SCI.03.gene30069.mRNA1:0.0000010000)61:0.0000010000,AlveoDino-Dinophyceae-Symbiodinium_linucheae_CCMP2456_Slin_CCMP2456.gene27921.mRNA1:0.0053374786)99:0.0039866745,(AlveoDino-Dinophyceae-Symbiodinium_tridacnidorum_Sh18_Stri.gene16341.mRNA1:0.0000010000,AlveoDino-Dinophyceae-Symbiodinium_tridacnidorum_CCMP2592_Stri_CCMP2592.gene21669.mRNA1:0.0161333171)65:0.0123500685)65:0.0797019744,AlveoDino-Dinophyceae-Symbiodinium_pilosum_CCMP2461_Spil_CCMP2461.gene16681.mRNA1:0.0618958114)100:0.2159172667)100:0.1004674617)98:0.2453613310)97:0.2348440945)70:0.1576945603)59:0.0809979995,((((AlveoDino-Dinophyceae-Dinophysis_acuminata_DAEP01_MMETSP0797_Transcript_61407_m.122213:1.8683149979,AlveoDino-Dinophyceae-Karenia_brevis_SP1_MMETSP0573_Transcript_23152_m.27933:1.5225256945)98:0.6811894929,(AlveoDino-Dinophyceae-Noctiluca_scintillans_MMETSP0253_Transcript_12858_m.24194:1.6544902526,AlveoDino-Dinophyceae-Amphidinium_gibbosum.g3428.t1:1.4206494094)87:0.3131034742)44:0.2790101577,AlveoDino-Dinophyceae-Alexandrium_tamarense_CCMP1771_Gene.165770__MMETSP0382_Transcript_79513__g.165770__m.165770:1.2306839908)58:0.3134606038,(AlveoDino-Dinophyceae-Alexandrium_tamarense_CCMP1771_Gene.18782__MMETSP0384_Transcript_11644__g.18782__m.18782:1.0389028829,AlveoDino-Dinophyceae-Gambierdiscus_australes_MMETSP0766_Transcript_16250_m.24826:1.3993777749)92:0.1391162868)38:0.1134358883)71:0.4827909864,(AlveoDino-Dinophyceae-Amphidinium_gibbosum.g37007.t1:0.0000010000,AlveoDino-Dinophyceae-Amphidinium_gibbosum.g37007.t2:0.0000010000)100:1.0478448190)62:0.1859984230,AlveoDino-Dinophyceae-Amphidinium_gibbosum.g28586.t1:0.3695307421)66:0.1753047170,(AlveoDino-Dinophyceae-Amphidinium_gibbosum.g56139.t1:0.2513967132,AlveoDino-Dinophyceae-Amphidinium_gibbosum.g77422.t1:0.6947258968)99:0.0608332445);
```
