## Supplementary material for "Improved *Cladocopium goreaui* genome assembly reveals features of a facultative coral symbiont and the complex evolutionary history of dinoflagellate genes": OG0001941.treEdited.tre

```
(Alveolata-Chromerida-Chromera_velia_Cvel_15182:1.5428411661,Alveolata-Chromerida-Vitrella_brassicaformis_Vbra_16350:1.1615117069,((((((((((((((((AlveoDino-Dinophyceae-Dinophysis_acuminata_DAEP01_MMETSP0797_Transcript_33086_m.65252:0.2877894780,(AlveoDino-Dinophyceae-Dinophysis_acuminata_DAEP01_MMETSP0797_Transcript_49165_m.97847:0.4483635354,AlveoDino-Dinophyceae-Amphidinium_gibbosum.g19975.t1:0.8052716319)98:0.2042200214)78:0.1100328131,((AlveoDino-Dinophyceae-Alexandrium_tamarense_CCMP1771_Gene.262972__MMETSP0382_Transcript_126832__g.262972__m.262972:0.3874847973,AlveoDino-Dinophyceae-Gymnodinium_catenatum_GC744_Gene.217948__MMETSP0784_Transcript_111154__g.217948__m.217948:0.4661896490)52:0.0536264358,AlveoDino-Dinophyceae-Heterocapsa_rotundata_MMETSP0503_Transcript_1144_m.2475:0.4374968346)98:0.0487377787)67:0.0217881140,(AlveoDino-Dinophyceae-Dinophysis_acuminata_DAEP01_MMETSP0797_Transcript_51696_m.102632:0.5550224842,(AlveoDino-Dinophyceae-Prorocentrum_minimum_Gene.57342__MMETSP0053_Transcript_31749__g.57342__m.57342:0.1540732900,AlveoDino-Dinophyceae-Prorocentrum_minimum_MMETSP0055_Transcript_3810_m.6966:0.1385414219)100:0.1230266686)70:0.0908784720)95:0.1297676902,(((((AlveoDino-Dinophyceae-Dinophysis_acuminata_DAEP01_MMETSP0797_Transcript_51695_m.102631:0.5983545092,AlveoDino-Dinophyceae-Noctiluca_scintillans_MMETSP0253_Transcript_5057_m.9542:0.4786746218)98:0.1424600778,(AlveoDino-Dinophyceae-Alexandrium_tamarense_CCMP1771_Gene.239424__MMETSP0382_Transcript_115402__g.239424__m.239424:0.2450405366,AlveoDino-Dinophyceae-Gambierdiscus_australes_MMETSP0766_Transcript_71789_m.107759:0.2037969325)100:0.3158620601)97:0.1175740849,AlveoDino-Dinophyceae-Amphidinium_gibbosum.g21990.t1:1.1042203700)37:0.0320751127,((AlveoDino-Dinophyceae-Gymnodinium_catenatum_GC744_Gene.208400__MMETSP0784_Transcript_106799__g.208400__m.208400:0.5228963425,AlveoDino-Dinophyceae-Prorocentrum_minimum_MMETSP0057_Transcript_9228_m.16953:0.5727581248)41:0.0450889399,AlveoDino-Dinophyceae-Peridinium_aciculiferum_MMETSP0370_Transcript_64734_m.113925:0.5508975867)45:0.0538628984)54:0.0702345899,AlveoDino-Dinophyceae-Prorocentrum_minimum_Gene.274__MMETSP0053_Transcript_198__g.274__m.274:0.7308153251)59:0.0769713075)55:0.0431006532,((((AlveoDino-Dinophyceae-Alexandrium_tamarense_CCMP1771_Gene.84538__MMETSP0382_Transcript_41409__g.84538__m.84538:0.3542160960,AlveoDino-Dinophyceae-Karenia_brevis_SP1_MMETSP0573_Transcript_73686_m.87335:0.4741987805)75:0.0556215873,AlveoDino-Dinophyceae-Noctiluca_scintillans_MMETSP0253_Transcript_730_m.1348:0.5895677690)54:0.0474067413,(((AlveoDino-Dinophyceae-Alexandrium_tamarense_CCMP1771_Gene.178160__MMETSP0382_Transcript_85958__g.178160__m.178160:0.2522783887,AlveoDino-Dinophyceae-Gambierdiscus_australes_MMETSP0766_Transcript_44979_m.67352:0.1364595609)98:0.0884392182,AlveoDino-Dinophyceae-Heterocapsa_rotundata_MMETSP0503_Transcript_65144_m.135097:0.3125717692)63:0.0672446557,(AlveoDino-Dinophyceae-Gymnodinium_catenatum_GC744_Gene.202409__MMETSP0784_Transcript_103201__g.202409__m.202409:0.3318581947,((((AlveoDino-Dinophyceae-Durusdinium_trenchii_sh.g2937.t1:0.3109488138,AlveoDino-Dinophyceae-Cladocopium_goreaui_evm.model.scf7180000351355.1:0.0368785494)100:0.0581725044,AlveoDino-Dinophyceae-Fugacium_kawagutii_Fkaw.gene8420.mRNA1:0.0431338946)100:0.1656366095,((((((AlveoDino-Dinophyceae-Symbiodinium_microadriaticum_CCMP2467_Smic.gene16587.mRNA1:0.0000021475,AlveoDino-Dinophyceae-Symbiodinium_linucheae_CCMP2456_Slin_CCMP2456.gene10792.mRNA1:0.0393074666)49:0.0000022177,AlveoDino-Dinophyceae-Symbiodinium_necroappetens_CCMP2469_Snec_CCMP2469.gene17703.mRNA1:0.0000010000)59:0.0000022406,AlveoDino-Dinophyceae-Symbiodinium_tridacnidorum_CCMP2592_Stri_CCMP2592.gene19800.mRNA1:0.0090435990)5:0.0000010000,AlveoDino-Dinophyceae-Symbiodinium_microadriaticum_04_503SCI_Smic_04-503SCI.03.gene18049.mRNA1:0.0000010000)11:0.0000020024,AlveoDino-Dinophyceae-Symbiodinium_microadriaticum_CassKB8_Smic_CassKB8.gene8852.mRNA1:0.0000010000)98:0.0786522826,AlveoDino-Dinophyceae-Symbiodinium_natans_CCMP2548_Snat_CCMP2548.gene21538.mRNA1:0.1254146260)99:0.1433576870)100:0.2540937015,((AlveoDino-Dinophyceae-Polarella_glacialis_CCMP1383_evm.model.CCMP1383_scf7180000551202.1:0.0000010000,AlveoDino-Dinophyceae-Polarella_glacialis_CCMP2088_evm.model.CCMP2088_scf7180000675803.4:0.0000010000)60:0.0000021585,AlveoDino-Dinophyceae-Polarella_glacialis_CCMP2088_evm.model.CCMP2088_scf7180000666927.2:0.0090237573)100:0.1818566111)98:0.1555123387)97:0.1095762294)80:0.0854660002)45:0.0350527124,(AlveoDino-Dinophyceae-Karenia_brevis_SP1_MMETSP0573_Transcript_54716_m.65394:0.2321575373,(((AlveoDino-Dinophyceae-Cladocopium_goreaui_evm.model.scf7180000354762.15:0.0185315821,AlveoDino-Dinophyceae-Cladocopium_C92_CC92.gene14598.mRNA1:0.0191098974)100:0.0199473446,AlveoDino-Dinophyceae-Breviolum_minutum_Bmin.gene30859.mRNA1:0.0564740729)100:0.2049672390,(((((AlveoDino-Dinophyceae-Symbiodinium_microadriaticum_04_503SCI_Smic_04-503SCI.03.gene18796.mRNA1:0.0000010000,AlveoDino-Dinophyceae-Symbiodinium_microadriaticum_CassKB8_Smic_CassKB8.gene22726.mRNA1:0.0000010000)59:0.0000020623,AlveoDino-Dinophyceae-Symbiodinium_necroappetens_CCMP2469_Snec_CCMP2469.gene26930.mRNA1:0.0090176956)98:0.0075748360,AlveoDino-Dinophyceae-Symbiodinium_tridacnidorum_CCMP2592_Stri_CCMP2592.gene10664.mRNA1:0.0204987805)92:0.0407141266,(AlveoDino-Dinophyceae-Symbiodinium_natans_CCMP2548_Snat_CCMP2548.gene33254.mRNA1:0.2019146563,AlveoDino-Dinophyceae-Symbiodinium_pilosum_CCMP2461_Spil_CCMP2461.gene15812.mRNA1:0.0625608743)100:0.0327556880)96:0.0436822355,AlveoDino-Dinophyceae-Symbiodinium_pilosum_CCMP2461_Spil_CCMP2461.gene10247.mRNA1:0.6743128418)100:0.0397782515)100:0.3845180376)86:0.1238665062)53:0.0510485504)48:0.0154014460,AlveoDino-Dinophyceae-Karenia_brevis_SP1_MMETSP0573_Transcript_5794_m.6911:0.3593549941)58:0.0629746575,AlveoDino-Dinophyceae-Amphidinium_gibbosum.g28584.t1:0.8780644416)71:0.0118630878,((AlveoDino-Dinophyceae-Dinophysis_acuminata_DAEP01_MMETSP0797_Transcript_46390_m.92558:0.6362564136,(((AlveoDino-Dinophyceae-Alexandrium_tamarense_CCMP1771_Gene.129076__MMETSP0382_Transcript_62375__g.129076__m.129076:0.1766535264,(AlveoDino-Dinophyceae-Gambierdiscus_australes_MMETSP0766_Transcript_40238_m.60725:0.2449000962,AlveoDino-Dinophyceae-Prorocentrum_minimum_MMETSP0055_Transcript_82961_m.145806:0.3475456414)74:0.0205872184)81:0.0548788149,AlveoDino-Dinophyceae-Gambierdiscus_australes_MMETSP0766_Transcript_88522_m.133909:0.2503661190)9:0.0186873723,AlveoDino-Dinophyceae-Gambierdiscus_australes_MMETSP0766_Transcript_41708_m.62592:0.3880711481)83:0.1481802761)50:0.1282315140,(((((((AlveoDino-Dinophyceae-Alexandrium_tamarense_CCMP1771_Gene.109730__MMETSP0382_Transcript_53284__g.109730__m.109730:0.1939039186,AlveoDino-Dinophyceae-Gambierdiscus_australes_MMETSP0766_Transcript_7439_m.11514:0.5087311002)97:0.1583442038,AlveoDino-Dinophyceae-Heterocapsa_rotundata_MMETSP0503_Transcript_60077_m.124637:0.4308700506)38:0.0000028449,AlveoDino-Dinophyceae-Peridinium_aciculiferum_MMETSP0370_Transcript_89032_m.158494:0.5999717167)82:0.1087856660,(((AlveoDino-Dinophyceae-Alexandrium_tamarense_CCMP1771_Gene.163311__MMETSP0384_Transcript_99548__g.163311__m.163311:0.2435496602,AlveoDino-Dinophyceae-Gambierdiscus_australes_MMETSP0766_Transcript_75027_m.112980:0.3420468627)100:0.1292968050,AlveoDino-Dinophyceae-Karenia_brevis_SP1_Gene.16222__MMETSP0574_Transcript_14075__g.16222__m.16222:2.0009576285)62:0.1691459297,(AlveoDino-Dinophyceae-Prorocentrum_minimum_MMETSP0055_Transcript_73154_m.128746:0.6228878388,((AlveoDino-Dinophyceae-Durusdinium_trenchii_CCMP2556.gene8849.mRNA1:0.0000010000,AlveoDino-Dinophyceae-Durusdinium_trenchii_CCMP2556.gene8870.mRNA1:0.0000010000)100:0.1858694602,AlveoDino-Dinophyceae-Cladocopium_goreaui_evm.model.scf7180000354173.19:0.0380982926)100:0.5281160565)98:0.1829116567)53:0.0776996087)59:0.1092333022,(((AlveoDino-Dinophyceae-Gymnodinium_catenatum_GC744_Gene.7172__MMETSP0784_Transcript_4162__g.7172__m.7172:0.4234995154,AlveoDino-Dinophyceae-Gymnodinium_catenatum_GC744_Gene.163514__MMETSP0784_Transcript_84460__g.163514__m.163514:0.7427482730)92:0.3053105796,((((AlveoDino-Dinophyceae-Durusdinium_trenchii_CCMP2556.gene28608.mRNA1:0.0000020171,AlveoDino-Dinophyceae-Durusdinium_trenchii_CCMP2556.gene28682.mRNA1:0.0000010000)100:0.2045011184,((AlveoDino-Dinophyceae-Cladocopium_C15_evm.model.scaffold_549.3:0.0440903274,AlveoDino-Dinophyceae-Breviolum_minutum_Bmin.gene15453.mRNA1:0.0410762128)98:0.0150098657,AlveoDino-Dinophyceae-Fugacium_kawagutii_Fkaw.gene879.mRNA1:0.1258221737)99:0.1517540303)100:0.1433985948,(AlveoDino-Dinophyceae-Symbiodinium_tridacnidorum_Sh18_Stri.gene17623.mRNA1:0.0340130919,AlveoDino-Dinophyceae-Symbiodinium_pilosum_CCMP2461_Spil_CCMP2461.gene11289.mRNA1:0.0260380185)34:0.0856825073)99:0.3089569382,(AlveoDino-Dinophyceae-Polarella_glacialis_CCMP1383_evm.model.CCMP1383_scf7180000569835.1:0.0000020374,(AlveoDino-Dinophyceae-Polarella_glacialis_CCMP1383_evm.model.CCMP1383_scf7180000551201.6:0.0000010000,AlveoDino-Dinophyceae-Polarella_glacialis_CCMP2088_evm.model.CCMP2088_scf7180000699807.2:0.0000022918)69:0.0000024136)100:0.6160519717)100:0.6698642402)55:0.0000021854,(AlveoDino-Dinophyceae-Heterocapsa_rotundata_MMETSP0503_Transcript_65777_m.136339:0.3946123449,AlveoDino-Dinophyceae-Prorocentrum_minimum_Gene.133451__MMETSP0053_Transcript_74067__g.133451__m.133451:0.6599357484)90:0.1143957585)95:0.0621090739)69:0.2451923786,(((((AlveoDino-Dinophyceae-Alexandrium_tamarense_CCMP1771_Gene.82231__MMETSP0384_Transcript_50490__g.82231__m.82231:0.3501701296,AlveoDino-Dinophyceae-Gambierdiscus_australes_MMETSP0766_Transcript_44422_m.66451:0.5927534661)100:0.4805882584,AlveoDino-Dinophyceae-Gambierdiscus_australes_MMETSP0766_Transcript_67404_m.101661:1.0318100141)100:0.2084356744,(AlveoDino-Dinophyceae-Peridinium_aciculiferum_MMETSP0370_Transcript_20676_m.35603:0.9410871062,((((AlveoDino-Dinophyceae-Durusdinium_trenchii_CCMP2556.gene14690.mRNA1:0.0000024486,AlveoDino-Dinophyceae-Durusdinium_trenchii_CCMP2556.gene14805.mRNA1:0.0000026912)100:0.3356731655,(((AlveoDino-Dinophyceae-Symbiodinium_necroappetens_CCMP2469_Snec_CCMP2469.gene4314.mRNA1:0.0568874740,AlveoDino-Dinophyceae-Symbiodinium_tridacnidorum_CCMP2592_Stri_CCMP2592.gene32849.mRNA1:0.0000023042)48:0.0000026442,AlveoDino-Dinophyceae-Symbiodinium_tridacnidorum_Sh18_Stri.gene5636.mRNA1:0.0000010000)79:0.0000028430,AlveoDino-Dinophyceae-Symbiodinium_tridacnidorum_CCMP2592_Stri_CCMP2592.gene5147.mRNA1:0.0000029782)100:0.4561470046)97:0.0459358749,(((AlveoDino-Dinophyceae-Cladocopium_goreaui_evm.model.scf7180000347484.3:0.0000010000,AlveoDino-Dinophyceae-Cladocopium_goreaui_evm.model.scf7180000349216.8:0.0000010000)84:0.0000023265,AlveoDino-Dinophyceae-Breviolum_minutum_Bmin.gene7402.mRNA1:0.2734696525)96:0.0238359016,AlveoDino-Dinophyceae-Cladocopium_C92_CC92.gene19710.mRNA1:0.0508376363)97:0.2060511194)100:0.4649636864,(AlveoDino-Dinophyceae-Polarella_glacialis_CCMP1383_evm.model.CCMP1383_scf7180000594860.9:0.0000021116,AlveoDino-Dinophyceae-Polarella_glacialis_CCMP2088_evm.model.CCMP2088_scf7180000678093.4:0.0000025185)100:0.2596936555)100:0.3685322156)99:0.2658141807)99:0.2322154705,AlveoDino-Dinophyceae-Gymnodinium_catenatum_GC744_Gene.83964__MMETSP0784_Transcript_43682__g.83964__m.83964:1.0488436031)97:0.0593525854,((AlveoDino-Dinophyceae-Gymnodinium_catenatum_GC744_Gene.211204__MMETSP0784_Transcript_107910__g.211204__m.211204:0.9815552429,AlveoDino-Dinophyceae-Karenia_brevis_SP1_MMETSP0573_Transcript_43395_m.52647:0.7898547830)99:0.2971041037,((((AlveoDino-Dinophyceae-Noctiluca_scintillans_MMETSP0253_Transcript_15841_m.29416:0.9634393526,(AlveoDino-Dinophyceae-Noctiluca_scintillans_MMETSP0253_Transcript_58223_m.105558:1.1542902111,AlveoDino-Dinophyceae-Noctiluca_scintillans_MMETSP0253_Transcript_7115_m.13344:0.8222351587)99:0.4863965072)58:0.0981238271,AlveoDino-Dinophyceae-Noctiluca_scintillans_MMETSP0253_Transcript_56440_m.102854:0.8305390128)86:0.2177110599,((AlveoDino-Dinophyceae-Noctiluca_scintillans_MMETSP0253_Transcript_31402_m.56779:0.5023869950,AlveoDino-Dinophyceae-Noctiluca_scintillans_MMETSP0253_Transcript_51431_m.93458:0.7712918979)90:0.2018005756,AlveoDino-Dinophyceae-Noctiluca_scintillans_MMETSP0253_Transcript_65050_m.117180:0.4987595242)91:0.4847593765)99:0.1889028022,AlveoDino-Dinophyceae-Prorocentrum_minimum_Gene.95982__MMETSP0053_Transcript_53141__g.95982__m.95982:1.4826430552)95:0.1938395602)93:0.1604576745)98:0.1585449514)98:0.2206476083,AlveoDino-Dinophyceae-Amphidinium_gibbosum.g846.t1:0.7990569994)46:0.0982124146)29:0.1196987535)29:0.0790631830,AlveoDino-Dinophyceae-Peridinium_aciculiferum_MMETSP0370_Transcript_78076_m.138923:0.6134332706)89:0.1128085153,AlveoDino-Dinophyceae-Noctiluca_scintillans_MMETSP0253_Transcript_4116_m.7914:0.9195349702)91:0.2038793646,(((AlveoDino-Dinophyceae-Oxyrrhis_marina_Gene.22980__MMETSP0468_Transcript_16095__g.22980__m.22980:1.0023133408,(AlveoDino-Dinophyceae-Oxyrrhis_marina_Gene.8149__MMETSP0468_Transcript_5773__g.8149__m.8149:1.8149313078,Alveolata-Perkinsea-Perkinsus_marinus_ATCC_50983_tr_C5KJW2_C5KJW2_PERM5:1.5551784947)90:0.3636669394)88:0.2341729909,(((AlveoDino-Dinophyceae-Amoebophrya_ceratii.g3764.t1:0.8654843907,AlveoDino-Dinophyceae-Amoebophrya_ceratii.g17935.t1:0.4425320149)99:0.1457248235,(AlveoDino-Dinophyceae-Amoebophrya_ceratii.g13697.t1:0.6835102775,AlveoDino-Dinophyceae-Amoebophrya_ceratii.g13698.t1:0.4227235331)100:0.5139281489)97:0.2132270962,AlveoDino-Dinophyceae-Amoebophrya_ceratii.g16902.t1:0.7744183962)100:0.4457796121)74:0.1050204780,(AlveoDino-Dinophyceae-Oxyrrhis_marina_Gene.176294__MMETSP0469_Transcript_116824__g.176294__m.176294:0.4642949886,AlveoDino-Dinophyceae-Oxyrrhis_marina_Gene.19806__MMETSP0470_Transcript_14207__g.19806__m.19806:0.2773448743)100:0.6146154816)77:0.0529519312)47:0.0886994701,(((((AlveoDino-Dinophyceae-Dinophysis_acuminata_DAEP01_MMETSP0797_Transcript_63455_m.125962:0.3321674327,AlveoDino-Dinophyceae-Noctiluca_scintillans_MMETSP0253_Transcript_61446_m.111369:0.5602112843)84:0.1723277361,(((AlveoDino-Dinophyceae-Gambierdiscus_australes_MMETSP0766_Transcript_79314_m.119622:0.5629227277,AlveoDino-Dinophyceae-Karenia_brevis_SP1_MMETSP0573_Transcript_22902_m.27593:0.0385098215)95:0.0768812132,AlveoDino-Dinophyceae-Karenia_brevis_SP1_MMETSP0573_Transcript_53640_m.64169:0.2752513253)96:0.0972238192,AlveoDino-Dinophyceae-Heterocapsa_rotundata_MMETSP0503_Transcript_74665_m.154620:0.4361000171)55:0.0352105915)83:0.1184557217,AlveoDino-Dinophyceae-Noctiluca_scintillans_MMETSP0253_Transcript_37826_m.68488:0.4597029344)96:0.1687183590,(AlveoDino-Dinophyceae-Prorocentrum_minimum_MMETSP0055_Transcript_27324_m.48325:0.4521237411,AlveoDino-Dinophyceae-Prorocentrum_minimum_MMETSP0055_Transcript_65679_m.115068:0.6912879023)95:0.1127568129)57:0.0639288974,((((AlveoDino-Dinophyceae-Cladocopium_goreaui_evm.model.scf7180000353935.7:0.0094522369,AlveoDino-Dinophyceae-Cladocopium_C92_CC92.gene29384.mRNA1:0.0000010000)99:0.0094557021,AlveoDino-Dinophyceae-Fugacium_kawagutii_Fkaw.gene3783.mRNA1:0.0198251626)98:0.0564549724,AlveoDino-Dinophyceae-Breviolum_minutum_Bmin.gene29644.mRNA1:0.0365468809)100:0.3355027130,(AlveoDino-Dinophyceae-Polarella_glacialis_CCMP1383_evm.model.CCMP1383_scf7180000556084.3:0.0000027279,AlveoDino-Dinophyceae-Polarella_glacialis_CCMP2088_evm.model.CCMP2088_scf7180000722331.2:0.0000010000)100:0.8189483332)96:0.3032196655)100:0.7281234868)88:0.0990653027,((((AlveoDino-Dinophyceae-Alexandrium_tamarense_CCMP1771_Gene.220240__MMETSP0382_Transcript_106259__g.220240__m.220240:0.1382148683,AlveoDino-Dinophyceae-Gambierdiscus_australes_MMETSP0766_Transcript_50474_m.76084:0.1097519336)60:0.1421742373,(AlveoDino-Dinophyceae-Heterocapsa_rotundata_MMETSP0503_Transcript_9370_m.19877:0.1726363906,(AlveoDino-Dinophyceae-Peridinium_aciculiferum_MMETSP0370_Transcript_72930_m.129647:0.2962803628,(AlveoDino-Dinophyceae-Prorocentrum_minimum_Gene.23719__MMETSP0053_Transcript_13032__g.23719__m.23719:0.2972597400,(AlveoDino-Dinophyceae-Prorocentrum_minimum_Gene.81988__MMETSP0053_Transcript_45507__g.81988__m.81988:0.1618120450,AlveoDino-Dinophyceae-Prorocentrum_minimum_Gene.12846__MMETSP0053_Transcript_7078__g.12846__m.12846:0.1735956996)100:0.0982214092)100:0.1637018933)99:0.0521042646)100:0.1744208222)100:0.8585408760,((((((AlveoDino-Dinophyceae-Alexandrium_tamarense_CCMP1771_Gene.89062__MMETSP0382_Transcript_43728__g.89062__m.89062:0.0811123863,AlveoDino-Dinophyceae-Gambierdiscus_australes_MMETSP0766_Transcript_9653_m.14879:0.2140890100)100:0.0903268211,AlveoDino-Dinophyceae-Peridinium_aciculiferum_MMETSP0370_Transcript_4070_m.6916:0.3521948910)85:0.0978250968,(AlveoDino-Dinophyceae-Heterocapsa_rotundata_MMETSP0503_Transcript_72845_m.151104:0.1505584088,((AlveoDino-Dinophyceae-Durusdinium_trenchii_sh.g6262.t1:0.0665689515,AlveoDino-Dinophyceae-Breviolum_minutum_Bmin.gene21759.mRNA1:0.1466649555)100:0.0785435770,((((AlveoDino-Dinophyceae-Symbiodinium_microadriaticum_CassKB8_Smic_CassKB8.gene17829.mRNA1:0.2500962965,AlveoDino-Dinophyceae-Symbiodinium_necroappetens_CCMP2469_Snec_CCMP2469.gene21160.mRNA1:0.0000023975)100:0.0902363916,AlveoDino-Dinophyceae-Symbiodinium_tridacnidorum_CCMP2592_Stri_CCMP2592.gene22295.mRNA1:0.0095800021)94:0.0000024589,AlveoDino-Dinophyceae-Symbiodinium_linucheae_CCMP2456_Slin_CCMP2456.gene6286.mRNA1:0.0000029912)98:0.0473084604,AlveoDino-Dinophyceae-Symbiodinium_natans_CCMP2548_Snat_CCMP2548.gene23950.mRNA1:0.0000025862)98:0.0347837560)100:0.3746288170)79:0.0471481014)88:0.0295902383,(AlveoDino-Dinophyceae-Gymnodinium_catenatum_GC744_Gene.226456__MMETSP0784_Transcript_115238__g.226456__m.226456:0.3789557389,AlveoDino-Dinophyceae-Prorocentrum_minimum_Gene.194073__MMETSP0053_Transcript_108285__g.194073__m.194073:0.2614196311)88:0.0851592984)90:0.0516758296,AlveoDino-Dinophyceae-Karenia_brevis_SP1_MMETSP0573_Transcript_43941_m.53162:0.1696733921)88:0.0640752391,(AlveoDino-Dinophyceae-Noctiluca_scintillans_MMETSP0253_Transcript_25910_m.46092:0.4311884885,AlveoDino-Dinophyceae-Amphidinium_gibbosum.g41426.t1:0.3658657033)51:0.0306191457)88:0.2115585364)93:0.2704827498,AlveoDino-Dinophyceae-Oxyrrhis_marina_Gene.59105__MMETSP0468_Transcript_42080__g.59105__m.59105:1.2690219083)95:0.3048017737)71:0.0897043253,(AlveoDino-Dinophyceae-Oxyrrhis_marina_Gene.68672__MMETSP0468_Transcript_48947__g.68672__m.68672:0.9134675414,(AlveoDino-Dinophyceae-Oxyrrhis_marina_Gene.176048__MMETSP0469_Transcript_116632__g.176048__m.176048:0.5055644462,AlveoDino-Dinophyceae-Oxyrrhis_marina_Gene.151032__MMETSP0469_Transcript_99934__g.151032__m.151032:0.7053643026)100:0.2747366794)96:0.1375614312)100:0.3165016490,(((AlveoDino-Dinophyceae-Alexandrium_tamarense_CCMP1771_Gene.99332__MMETSP0382_Transcript_48572__g.99332__m.99332:0.2716815640,(AlveoDino-Dinophyceae-Gambierdiscus_australes_MMETSP0766_Transcript_28017_m.42509:0.3788956932,(AlveoDino-Dinophyceae-Gymnodinium_catenatum_GC744_Gene.66350__MMETSP0784_Transcript_34723__g.66350__m.66350:0.6603168367,AlveoDino-Dinophyceae-Heterocapsa_rotundata_MMETSP0503_Transcript_45546_m.95864:0.6133683673)94:0.1380943561)90:0.1095543354)91:0.1322377604,AlveoDino-Dinophyceae-Prorocentrum_minimum_MMETSP0057_Transcript_91400_m.169542:0.6351014570)92:0.1949510610,(AlveoDino-Dinophyceae-Peridinium_aciculiferum_MMETSP0370_Transcript_19628_m.33630:0.3126823768,(AlveoDino-Dinophyceae-Symbiodinium_microadriaticum_CCMP2467_Smic.gene26922.mRNA1:0.0778433204,AlveoDino-Dinophyceae-Symbiodinium_microadriaticum_04_503SCI_Smic_04-503SCI.03.gene23104.mRNA1:0.0000021059)100:1.9285387500)23:0.0783113905)87:0.4277085592)88:0.2767475960,(AlveoDino-Dinophyceae-Oxyrrhis_marina_Gene.312__MMETSP0468_Transcript_258__g.312__m.312:0.2010414662,AlveoDino-Dinophyceae-Oxyrrhis_marina_Gene.74483__MMETSP0468_Transcript_52587__g.74483__m.74483:0.2923026110)100:0.2916258867)87:0.2298169479);
```
