## Supplementary material for "Improved *Cladocopium goreaui* genome assembly reveals features of a facultative coral symbiont and the complex evolutionary history of dinoflagellate genes": OG0001995.treEdited.tre

```
(Alveolata-Chromerida-Chromera_velia_Cvel_14544:1.3290825269,((((Alveolata-Chromerida-Chromera_velia_Cvel_4329:0.0524515793,Alveolata-Chromerida-Chromera_velia_Cvel_17150:0.0354857034)100:0.5778328850,((Alveolata-Chromerida-Vitrella_brassicaformis_Vbra_13385:0.0497263733,(Alveolata-Chromerida-Vitrella_brassicaformis_Vbra_1558:0.2205183421,Alveolata-Chromerida-Vitrella_brassicaformis_Vbra_15628:0.3210978743)92:0.0675343044)100:0.3025757588,Alveolata-Chromerida-Vitrella_brassicaformis_Vbra_21906:1.2987311851)90:0.2307595577)100:1.5537437820,(((((AlveoDino-Dinophyceae-Dinophysis_acuminata_DAEP01_MMETSP0797_Transcript_1096_m.2196:0.3874613634,((AlveoDino-Dinophyceae-Alexandrium_tamarense_CCMP1771_Gene.203664__MMETSP0382_Transcript_98585__g.203664__m.203664:0.1960261802,AlveoDino-Dinophyceae-Peridinium_aciculiferum_MMETSP0370_Transcript_103073_m.183373:0.1878773484)98:0.0538857929,(AlveoDino-Dinophyceae-Heterocapsa_rotundata_MMETSP0503_Transcript_28943_m.61274:0.1304562088,(AlveoDino-Dinophyceae-Prorocentrum_minimum_Gene.183789__MMETSP0053_Transcript_102363__g.183789__m.183789:0.0119653833,AlveoDino-Dinophyceae-Prorocentrum_minimum_Gene.183796__MMETSP0053_Transcript_102366__g.183796__m.183796:0.0399227707)100:0.1896048492)86:0.0446744400)97:0.1053941968)93:0.1475170264,(AlveoDino-Dinophyceae-Gymnodinium_catenatum_GC744_Gene.100764__MMETSP0784_Transcript_51963__g.100764__m.100764:0.0929257191,(((AlveoDino-Dinophyceae-Durusdinium_trenchii_CCMP2556.gene3424.mRNA1:0.0000009993,AlveoDino-Dinophyceae-Durusdinium_trenchii_CCMP2556.gene4793.mRNA1:0.0000009993)78:0.0000025821,AlveoDino-Dinophyceae-Durusdinium_trenchii_sh.g24842.t1:0.0000009993)99:0.0088150969,(((AlveoDino-Dinophyceae-Durusdinium_trenchii_CCMP2556.gene32860.mRNA1:0.0000009993,AlveoDino-Dinophyceae-Durusdinium_trenchii_sh.g27742.t1:0.0609538167)73:0.0000027876,AlveoDino-Dinophyceae-Durusdinium_trenchii_sh.g27743.t1:0.0000009993)98:0.0193703734,((((AlveoDino-Dinophyceae-Cladocopium_C15_evm.model.scaffold_3369.3:0.0542938084,AlveoDino-Dinophyceae-Cladocopium_goreaui_evm.model.scf7180000346073.30:0.0175777695)100:0.0197092719,AlveoDino-Dinophyceae-Fugacium_kawagutii_Fkaw.gene17130.mRNA1:0.0592301976)96:0.0088885400,((((AlveoDino-Dinophyceae-Cladocopium_C15_evm.model.scaffold_5249.11:0.0000009993,(AlveoDino-Dinophyceae-Cladocopium_goreaui_evm.model.scf7180000357109.11:0.0064505104,AlveoDino-Dinophyceae-Breviolum_minutum_Bmin.gene753.mRNA1:0.0126344212)95:0.0251510378)86:0.0064983258,AlveoDino-Dinophyceae-Cladocopium_goreaui_evm.model.scf7180000353038.2:0.0115609597)74:0.0062160798,(((AlveoDino-Dinophyceae-Fugacium_kawagutii_Fkaw.gene17739.mRNA1:0.0059412161,AlveoDino-Dinophyceae-Fugacium_kawagutii_Fkaw.gene17740.mRNA1:0.0000009993)74:0.0000027541,AlveoDino-Dinophyceae-Fugacium_kawagutii_Fkaw.gene17741.mRNA1:0.0000009993)55:0.0000029081,AlveoDino-Dinophyceae-Fugacium_kawagutii_Fkaw.gene30992.mRNA1:0.0097055334)99:0.0063821118)88:0.0159134140,(AlveoDino-Dinophyceae-Breviolum_minutum_Bmin.gene26668.mRNA1:0.0000009993,AlveoDino-Dinophyceae-Breviolum_minutum_Bmin.gene26669.mRNA1:0.0118760203)100:0.0204893888)73:0.0009791522)78:0.0094622529,AlveoDino-Dinophyceae-Fugacium_kawagutii_Fkaw.gene5379.mRNA1:0.0408423124)93:0.0272840076)93:0.0471759112)96:0.2451844857)100:0.4479698342)100:0.3481463560,(((((((((AlveoDino-Dinophyceae-Dinophysis_acuminata_DAEP01_MMETSP0797_Transcript_49904_m.99107:0.2287914755,AlveoDino-Dinophyceae-Dinophysis_acuminata_DAEP01_MMETSP0797_Transcript_49912_m.99133:0.2007081100)99:0.0594996038,(AlveoDino-Dinophyceae-Dinophysis_acuminata_DAEP01_MMETSP0797_Transcript_49906_m.99112:0.0483857795,AlveoDino-Dinophyceae-Dinophysis_acuminata_DAEP01_MMETSP0797_Transcript_49908_m.99121:0.0000027908)100:0.1530131065)100:0.5283380208,AlveoDino-Dinophyceae-Amphidinium_gibbosum.g5771.t1:0.0792798445)79:0.0113229147,AlveoDino-Dinophyceae-Gymnodinium_catenatum_GC744_Gene.45169__MMETSP0784_Transcript_23223__g.45169__m.45169:0.0661534735)73:0.0283340321,((((((((AlveoDino-Dinophyceae-Gymnodinium_catenatum_GC744_Gene.112169__MMETSP0784_Transcript_57859__g.112169__m.112169:0.0224130630,AlveoDino-Dinophyceae-Noctiluca_scintillans_MMETSP0253_Transcript_8938_m.17023:0.1190315630)96:0.0304534001,AlveoDino-Dinophyceae-Peridinium_aciculiferum_MMETSP0370_Transcript_99007_m.176827:0.0668020483)96:0.0106277225,AlveoDino-Dinophyceae-Prorocentrum_minimum_MMETSP0055_Transcript_24494_m.43175:0.1067576135)97:0.0281192075,(AlveoDino-Dinophyceae-Polarella_glacialis_CCMP1383_evm.model.CCMP1383_scf7180000598702.5:0.1020290617,AlveoDino-Dinophyceae-Polarella_glacialis_CCMP2088_evm.model.CCMP2088_scf7180000722271.2:0.0000019725)100:0.0929575124)97:0.0240013150,AlveoDino-Dinophyceae-Heterocapsa_rotundata_MMETSP0503_Transcript_31302_m.66414:0.0870944767)100:0.0845555030,AlveoDino-Dinophyceae-Heterocapsa_rotundata_MMETSP0503_Transcript_31301_m.66410:0.0809706560)100:0.1430615105,AlveoDino-Dinophyceae-Peridinium_aciculiferum_MMETSP0370_Transcript_90623_m.161321:0.1095159074)65:0.0374920180,((((AlveoDino-Dinophyceae-Symbiodinium_microadriaticum_CCMP2467_Smic.gene15382.mRNA1:0.0000000000,AlveoDino-Dinophyceae-Symbiodinium_tridacnidorum_CCMP2592_Stri_CCMP2592.gene20701.mRNA1:0.0000000000):0.0000009993,AlveoDino-Dinophyceae-Symbiodinium_microadriaticum_04_503SCI_Smic_04-503SCI.03.gene1361.mRNA1:0.0000009993)99:0.0062218778,(AlveoDino-Dinophyceae-Symbiodinium_necroappetens_CCMP2469_Snec_CCMP2469.gene3630.mRNA1:0.0000009993,AlveoDino-Dinophyceae-Symbiodinium_tridacnidorum_Sh18_Stri.gene6612.mRNA1:0.0000009993)53:0.0000029270)95:0.0038300488,AlveoDino-Dinophyceae-Symbiodinium_pilosum_CCMP2461_Spil_CCMP2461.gene2821.mRNA1:0.0423722813)94:0.0713441608)45:0.0188773877)52:0.0408926792,((AlveoDino-Dinophyceae-Alexandrium_tamarense_CCMP1771_MMETSP0378_Transcript_22926_m.19958:0.0308268843,AlveoDino-Dinophyceae-Alexandrium_tamarense_CCMP1771_Gene.97060__MMETSP0382_Transcript_47658__g.97060__m.97060:0.0069823651)99:0.0483478545,(AlveoDino-Dinophyceae-Alexandrium_tamarense_CCMP1771_Gene.10374__MMETSP0382_Transcript_5041__g.10374__m.10374:0.3294528137,AlveoDino-Dinophyceae-Gambierdiscus_australes_MMETSP0766_Transcript_3880_m.5800:0.0219284416)57:0.0123890414)94:0.0324710406)85:0.0556022896,(((AlveoDino-Dinophyceae-Karenia_brevis_SP1_MMETSP0573_Transcript_55752_m.66353:0.4182716591,AlveoDino-Dinophyceae-Karenia_brevis_SP1_Gene.25051__MMETSP0574_Transcript_20983__g.25051__m.25051:0.3204200460)100:0.4156542423,AlveoDino-Dinophyceae-Karenia_brevis_SP1_Gene.5097__MMETSP0574_Transcript_5343__g.5097__m.5097:0.6227637200)100:0.6392917674,(AlveoDino-Dinophyceae-Heterocapsa_rotundata_MMETSP0503_Transcript_71857_m.149291:0.2114721206,(AlveoDino-Dinophyceae-Prorocentrum_minimum_MMETSP0057_Transcript_107362_m.198670:0.4099151527,(((AlveoDino-Dinophyceae-Durusdinium_trenchii_CCMP2556.gene12103.mRNA1:0.0000009993,AlveoDino-Dinophyceae-Durusdinium_trenchii_sh.g18247.t1:0.0061438253)100:0.0811924880,((AlveoDino-Dinophyceae-Cladocopium_C15_evm.model.scaffold_6901.2:0.0129535652,(AlveoDino-Dinophyceae-Fugacium_kawagutii_Fkaw.gene4262.mRNA1:0.0169480756,AlveoDino-Dinophyceae-Breviolum_minutum_Bmin.gene18773.mRNA1:0.2798800964)51:0.0154470965)51:0.0124036176,AlveoDino-Dinophyceae-Cladocopium_goreaui_evm.model.scf7180000354353.7:0.0000021562)100:0.0365335356)100:0.1017435052,((((AlveoDino-Dinophyceae-Symbiodinium_microadriaticum_CCMP2467_Smic.gene12813.mRNA1:0.0000000000,AlveoDino-Dinophyceae-Symbiodinium_necroappetens_CCMP2469_Snec_CCMP2469.gene1209.mRNA1:0.0000000000):0.0000000000,AlveoDino-Dinophyceae-Symbiodinium_microadriaticum_CassKB8_Smic_CassKB8.gene8073.mRNA1:0.0000000000):0.0000009993,AlveoDino-Dinophyceae-Symbiodinium_microadriaticum_04_503SCI_Smic_04-503SCI.03.gene2538.mRNA1:0.0000009993)100:0.0119361510,AlveoDino-Dinophyceae-Symbiodinium_pilosum_CCMP2461_Spil_CCMP2461.gene524.mRNA1:0.0337436664)99:0.0528994280)100:0.1335654039)100:0.2617306460)100:0.2046823527)65:0.0977039061)99:0.2526691449,(AlveoDino-Dinophyceae-Oxyrrhis_marina_Gene.178013__MMETSP0469_Transcript_118013__g.178013__m.178013:0.4700585997,(Alveolata-Perkinsea-Perkinsus_marinus_ATCC_50983_tr_C5L9I1_C5L9I1_PERM5:0.0057300824,Alveolata-Perkinsea-Perkinsus_marinus_ATCC_50983_tr_C5KCS8_C5KCS8_PERM5:0.0000025661)100:0.5379498838)100:0.2225798074)90:0.1256270900,(((((AlveoDino-Dinophyceae-Alexandrium_tamarense_CCMP1771_Gene.204807__MMETSP0384_Transcript_125491__g.204807__m.204807:0.0515749575,AlveoDino-Dinophyceae-Gambierdiscus_australes_MMETSP0766_Transcript_78113_m.117767:0.0423397177)98:0.0468743133,(((AlveoDino-Dinophyceae-Gymnodinium_catenatum_GC744_Gene.11435__MMETSP0784_Transcript_6763__g.11435__m.11435:0.0489052508,AlveoDino-Dinophyceae-Gymnodinium_catenatum_GC744_Gene.11437__MMETSP0784_Transcript_6764__g.11437__m.11437:0.0000009993)93:0.4864595777,(AlveoDino-Dinophyceae-Gymnodinium_catenatum_GC744_Gene.189342__MMETSP0784_Transcript_96321__g.189342__m.189342:0.0918381525,AlveoDino-Dinophyceae-Amphidinium_gibbosum.g60412.t1:1.0744635871)97:0.0631960727)78:0.0732647765,((AlveoDino-Dinophyceae-Cladocopium_goreaui_evm.model.scf7180000353553.42:0.1274515107,(AlveoDino-Dinophyceae-Symbiodinium_microadriaticum_CCMP2467_Smic.gene26038.mRNA1:0.1591580352,((AlveoDino-Dinophyceae-Symbiodinium_microadriaticum_04_503SCI_Smic_04-503SCI.03.gene9704.mRNA1:0.0000000000,AlveoDino-Dinophyceae-Symbiodinium_necroappetens_CCMP2469_Snec_CCMP2469.gene12348.mRNA1:0.0000000000):0.0000009993,AlveoDino-Dinophyceae-Symbiodinium_microadriaticum_CassKB8_Smic_CassKB8.gene7379.mRNA1:0.0000009993)93:0.0017619056)99:0.0332898969)100:0.0605277248,(AlveoDino-Dinophyceae-Polarella_glacialis_CCMP1383_evm.model.CCMP1383_scf7180000552728.1:0.0116418034,AlveoDino-Dinophyceae-Polarella_glacialis_CCMP1383_evm.model.CCMP1383_scf7180000550778.2:0.0000009993)96:0.0700266260)81:0.0187280202)94:0.0487237981)95:0.0283198467,AlveoDino-Dinophyceae-Peridinium_aciculiferum_MMETSP0371_Transcript_14649_m.25778:0.0980676281)93:0.0148231622,AlveoDino-Dinophyceae-Prorocentrum_minimum_MMETSP0057_Transcript_18315_m.33316:0.0952403240)96:0.1414405588,AlveoDino-Dinophyceae-Heterocapsa_rotundata_MMETSP0503_Transcript_31304_m.66415:0.1316678309)100:0.3045436736)83:0.1289209853)67:0.0572557193,(AlveoDino-Dinophyceae-Gambierdiscus_australes_MMETSP0766_Transcript_9282_m.14235:0.3092404958,(((AlveoDino-Dinophyceae-Noctiluca_scintillans_MMETSP0253_Transcript_36592_m.66368:0.2144932305,((((AlveoDino-Dinophyceae-Polarella_glacialis_CCMP1383_evm.model.CCMP1383_scf7180000589642.1:0.0000000000,AlveoDino-Dinophyceae-Polarella_glacialis_CCMP2088_evm.model.CCMP2088_scf7180000676264.3:0.0000000000):0.0000009993,AlveoDino-Dinophyceae-Polarella_glacialis_CCMP1383_evm.model.CCMP1383_scf7180000593441.7:0.0000009993)82:0.0000009993,((AlveoDino-Dinophyceae-Polarella_glacialis_CCMP1383_evm.model.CCMP1383_scf7180000594203.10:0.0000009993,((AlveoDino-Dinophyceae-Polarella_glacialis_CCMP1383_evm.model.CCMP1383_scf7180000550781.1:0.0000000000,AlveoDino-Dinophyceae-Polarella_glacialis_CCMP2088_evm.model.CCMP2088_scf7180000721679.4:0.0000000000):0.0000009993,AlveoDino-Dinophyceae-Polarella_glacialis_CCMP2088_evm.model.CCMP2088_scf7180000687479.1:0.0000009993)100:0.0444822230)40:0.0000009993,AlveoDino-Dinophyceae-Polarella_glacialis_CCMP2088_evm.model.CCMP2088_scf7180000668026.7:0.0000009993)75:0.0000009993)63:0.0000023452,AlveoDino-Dinophyceae-Polarella_glacialis_CCMP2088_evm.model.CCMP2088_scf7180000724595.5:0.0056953388)99:0.1774181027)94:0.0684197907,(((((AlveoDino-Dinophyceae-Symbiodinium_microadriaticum_CCMP2467_Smic.gene21899.mRNA1:0.0000021820,AlveoDino-Dinophyceae-Symbiodinium_microadriaticum_CassKB8_Smic_CassKB8.gene22170.mRNA1:0.0000024050)100:0.0389219556,AlveoDino-Dinophyceae-Symbiodinium_tridacnidorum_Sh18_Stri.gene1129.mRNA1:0.1029624593)82:0.0000022573,(AlveoDino-Dinophyceae-Symbiodinium_necroappetens_CCMP2469_Snec_CCMP2469.gene13561.mRNA1:0.0000026935,AlveoDino-Dinophyceae-Symbiodinium_tridacnidorum_CCMP2592_Stri_CCMP2592.gene31791.mRNA1:0.0058948282)68:0.0000026878)99:0.0177145898,AlveoDino-Dinophyceae-Symbiodinium_pilosum_CCMP2461_Spil_CCMP2461.gene8196.mRNA1:0.0000020958)100:0.1755731412,((AlveoDino-Dinophyceae-Polarella_glacialis_CCMP1383_evm.model.CCMP1383_scf7180000542080.2:0.0000000000,AlveoDino-Dinophyceae-Polarella_glacialis_CCMP2088_evm.model.CCMP2088_scf7180000725343.2:0.0000000000):0.0000009993,AlveoDino-Dinophyceae-Polarella_glacialis_CCMP1383_evm.model.CCMP1383_scf7180000598639.2:0.0000009993)100:0.1302629616)100:0.1406956551)52:0.0000024555,(AlveoDino-Dinophyceae-Prorocentrum_minimum_MMETSP0055_Transcript_29312_m.51995:0.2281073882,AlveoDino-Dinophyceae-Prorocentrum_minimum_Gene.121748__MMETSP0056_Transcript_65976__g.121748__m.121748:0.2019953631)100:1.3237911940)88:0.0947168613)99:0.2778861015)94:0.3411794331,(AlveoDino-Dinophyceae-Alexandrium_tamarense_CCMP1771_Gene.209252__MMETSP0382_Transcript_101436__g.209252__m.209252:0.1316366894,AlveoDino-Dinophyceae-Amphidinium_gibbosum.g31525.t1:0.2298140691)100:1.3955024400)66:0.1368655564)76:0.4136344851,(((((((AlveoDino-Dinophyceae-Alexandrium_tamarense_CCMP1771_Gene.160713__MMETSP0384_Transcript_97929__g.160713__m.160713:0.0440588166,(AlveoDino-Dinophyceae-Peridinium_aciculiferum_MMETSP0370_Transcript_15073_m.25590:0.0448362795,AlveoDino-Dinophyceae-Peridinium_aciculiferum_MMETSP0370_Transcript_55161_m.96979:0.0000027735)96:0.0606575969)77:0.0143658385,(((AlveoDino-Dinophyceae-Polarella_glacialis_CCMP1383_evm.model.CCMP1383_scf7180000597096.9:0.0000009993,(AlveoDino-Dinophyceae-Polarella_glacialis_CCMP2088_evm.model.CCMP2088_scf7180000720903.2:0.0000009993,AlveoDino-Dinophyceae-Polarella_glacialis_CCMP2088_evm.model.CCMP2088_scf7180000712421.2:0.0000009993)94:0.0000009993)47:0.0000021001,AlveoDino-Dinophyceae-Polarella_glacialis_CCMP1383_evm.model.CCMP1383_scf7180000590994.7:0.0000009993)100:0.0357136943,(AlveoDino-Dinophyceae-Polarella_glacialis_CCMP1383_evm.model.CCMP1383_scf7180000595288.1:0.0000027773,AlveoDino-Dinophyceae-Polarella_glacialis_CCMP2088_evm.model.CCMP2088_scf7180000711750.9:0.0000009993)99:0.0073041394)100:0.0493780779)76:0.0223471832,(AlveoDino-Dinophyceae-Prorocentrum_minimum_MMETSP0055_Transcript_13845_m.24717:0.0160902136,((((((((AlveoDino-Dinophyceae-Durusdinium_trenchii_CCMP2556.gene25395.mRNA1:0.0000022703,AlveoDino-Dinophyceae-Durusdinium_trenchii_CCMP2556.gene25409.mRNA1:0.0000009993)95:0.0000023314,AlveoDino-Dinophyceae-Durusdinium_trenchii_sh.g9863.t1:0.3702722807)100:0.0123910148,(AlveoDino-Dinophyceae-Fugacium_kawagutii_Fkaw.gene28330.mRNA1:0.0331617052,AlveoDino-Dinophyceae-Breviolum_minutum_Bmin.gene24434.mRNA1:0.0226812328)99:0.0374252137)100:0.0938664349,AlveoDino-Dinophyceae-Symbiodinium_natans_CCMP2548_Snat_CCMP2548.gene1440.mRNA1:0.0184952546)52:0.0000020164,((AlveoDino-Dinophyceae-Symbiodinium_microadriaticum_CCMP2467_Smic.gene16466.mRNA1:0.0000009993,AlveoDino-Dinophyceae-Symbiodinium_microadriaticum_CassKB8_Smic_CassKB8.gene7675.mRNA1:0.0000009993)83:0.0000009993,(AlveoDino-Dinophyceae-Symbiodinium_microadriaticum_04_503SCI_Smic_04-503SCI.03.gene8631.mRNA1:1.9396830717,(AlveoDino-Dinophyceae-Symbiodinium_microadriaticum_04_503SCI_Smic_04-503SCI.03.gene27985.mRNA1:0.0000009993,(AlveoDino-Dinophyceae-Symbiodinium_tridacnidorum_Sh18_Stri.gene7567.mRNA1:0.0000009993,AlveoDino-Dinophyceae-Symbiodinium_tridacnidorum_CCMP2592_Stri_CCMP2592.gene7300.mRNA1:0.0000009993)98:0.0000023582)88:0.0055937920)74:0.0000025107)82:0.0160175876)53:0.0056504301,AlveoDino-Dinophyceae-Symbiodinium_pilosum_CCMP2461_Spil_CCMP2461.gene4035.mRNA1:0.0047832947)86:0.0176328828,(AlveoDino-Dinophyceae-Symbiodinium_microadriaticum_CassKB8_Smic_CassKB8.gene9558.mRNA1:0.0000009993,AlveoDino-Dinophyceae-Symbiodinium_necroappetens_CCMP2469_Snec_CCMP2469.gene11295.mRNA1:0.0000009993)100:0.0196704818)94:0.0114641346,AlveoDino-Dinophyceae-Symbiodinium_pilosum_CCMP2461_Spil_CCMP2461.gene1437.mRNA1:0.0023027937)99:0.1311873312)58:0.0060533429)55:0.0124104630,AlveoDino-Dinophyceae-Heterocapsa_rotundata_MMETSP0503_Transcript_15892_m.34030:0.0824329217)84:0.0298688468,(AlveoDino-Dinophyceae-Gambierdiscus_australes_MMETSP0766_Transcript_12192_m.18724:0.0228148094,AlveoDino-Dinophyceae-Gambierdiscus_australes_MMETSP0766_Transcript_54252_m.82120:0.0000020360)100:0.0357113344)72:0.0276382310,AlveoDino-Dinophyceae-Gymnodinium_catenatum_GC744_Gene.225784__MMETSP0784_Transcript_114870__g.225784__m.225784:0.0444948743)92:0.0649582636,(AlveoDino-Dinophyceae-Amphidinium_gibbosum.g24632.t1:0.0126882648,AlveoDino-Dinophyceae-Amphidinium_gibbosum.g67883.t1:0.0361815785)81:0.1000503382)78:0.1544851694)84:0.4409414833,Alveolata-Chromerida-Chromera_velia_Cvel_26654:0.9843746277);
```
