## Supplementary material for "Improved *Cladocopium goreaui* genome assembly reveals features of a facultative coral symbiont and the complex evolutionary history of dinoflagellate genes": OG0002888.treEdited.tre

```
(Alveolata-Apicomplexa-Toxoplasma_gondii_XP_018638484.1:0.7999588156,((Alveolata-Chromerida-Chromera_velia_Cvel_4748:0.5706214250,Alveolata-Chromerida-Chromera_velia_Cvel_24469:1.1221093044)99:0.2953415084,(((((((((AlveoDino-Dinophyceae-Dinophysis_acuminata_DAEP01_MMETSP0797_Transcript_10998_m.21991:0.0971834224,AlveoDino-Dinophyceae-Durusdinium_trenchii_sh.g12828.t1:3.4166801756)48:0.2444173200,AlveoDino-Dinophyceae-Heterocapsa_rotundata_MMETSP0503_Transcript_9096_m.19291:0.1908174612)48:0.1172648258,(AlveoDino-Dinophyceae-Gambierdiscus_australes_MMETSP0766_Transcript_11145_m.17145:0.0648425883,AlveoDino-Dinophyceae-Gambierdiscus_australes_MMETSP0766_Transcript_26600_m.40301:0.1307126764)100:0.2874233212)40:0.0606467288,(((((((((((AlveoDino-Dinophyceae-Durusdinium_trenchii_CCMP2556.gene11502.mRNA1:0.0000010000,AlveoDino-Dinophyceae-Durusdinium_trenchii_sh.g12826.t1:0.0241084743)71:0.0000020617,AlveoDino-Dinophyceae-Durusdinium_trenchii_sh.g23033.t1:0.6181763498)96:0.0846625064,AlveoDino-Dinophyceae-Breviolum_minutum_Bmin.gene25518.mRNA1:0.0303868672)70:0.0189478228,((AlveoDino-Dinophyceae-Cladocopium_goreaui_evm.model.scf7180000353671.4:0.0480340060,AlveoDino-Dinophyceae-Fugacium_kawagutii_Fkaw.gene19796.mRNA1:0.4295115781)91:0.0033551841,((AlveoDino-Dinophyceae-Cladocopium_goreaui_evm.model.scf7180000353839.14:0.0237379799,AlveoDino-Dinophyceae-Fugacium_kawagutii_Fkaw.gene20018.mRNA1:0.0233367009)52:0.0000021705,AlveoDino-Dinophyceae-Breviolum_minutum_Bmin.gene19229.mRNA1:0.0323619300)100:0.0890886459)66:0.0203199536)70:0.0334192392,((((((AlveoDino-Dinophyceae-Symbiodinium_microadriaticum_CCMP2467_Smic.gene5035.mRNA1:0.0093003479,((((((AlveoDino-Dinophyceae-Symbiodinium_microadriaticum_CCMP2467_Smic.gene17905.mRNA1:0.0000026928,(AlveoDino-Dinophyceae-Symbiodinium_microadriaticum_04_503SCI_Smic_04-503SCI.03.gene31222.mRNA1:0.0000010000,AlveoDino-Dinophyceae-Symbiodinium_microadriaticum_CassKB8_Smic_CassKB8.gene17921.mRNA1:0.0086606985)65:0.0000021134)98:0.0243680838,AlveoDino-Dinophyceae-Symbiodinium_linucheae_CCMP2456_Slin_CCMP2456.gene19018.mRNA1:0.0086625070)96:0.0496936827,AlveoDino-Dinophyceae-Symbiodinium_tridacnidorum_CCMP2592_Stri_CCMP2592.gene5659.mRNA1:0.2697569524)60:0.0000025359,AlveoDino-Dinophyceae-Symbiodinium_tridacnidorum_Sh18_Stri.gene3920.mRNA1:0.0427747249)100:0.2776228604,(AlveoDino-Dinophyceae-Symbiodinium_necroappetens_CCMP2469_Snec_CCMP2469.gene15520.mRNA1:0.0000020652,AlveoDino-Dinophyceae-Symbiodinium_linucheae_CCMP2456_Slin_CCMP2456.gene7076.mRNA1:0.0242257500)54:0.0000026872)42:0.0000022030,(AlveoDino-Dinophyceae-Symbiodinium_microadriaticum_04_503SCI_Smic_04-503SCI.03.gene10433.mRNA1:0.0000010000,AlveoDino-Dinophyceae-Symbiodinium_microadriaticum_CassKB8_Smic_CassKB8.gene20184.mRNA1:0.0000010000)70:0.0000028837)23:0.0000025663)65:0.0068261712,AlveoDino-Dinophyceae-Symbiodinium_tridacnidorum_CCMP2592_Stri_CCMP2592.gene26639.mRNA1:0.0230864300)57:0.0022845580,AlveoDino-Dinophyceae-Symbiodinium_linucheae_CCMP2456_Slin_CCMP2456.gene7074.mRNA1:0.0079519741)14:0.0000021143,(AlveoDino-Dinophyceae-Symbiodinium_necroappetens_CCMP2469_Snec_CCMP2469.gene15519.mRNA1:0.0000010000,AlveoDino-Dinophyceae-Symbiodinium_tridacnidorum_Sh18_Stri.gene12226.mRNA1:0.0000010000)55:0.0000029741)31:0.0000010000,AlveoDino-Dinophyceae-Symbiodinium_tridacnidorum_CCMP2592_Stri_CCMP2592.gene26640.mRNA1:0.0136688877)55:0.0253097159,(AlveoDino-Dinophyceae-Symbiodinium_natans_CCMP2548_Snat_CCMP2548.gene16623.mRNA1:0.0617600537,AlveoDino-Dinophyceae-Symbiodinium_pilosum_CCMP2461_Spil_CCMP2461.gene11595.mRNA1:0.0415567631)74:0.0000020703)53:0.0338798746)53:0.0978601157,((AlveoDino-Dinophyceae-Symbiodinium_tridacnidorum_Sh18_Stri.gene12224.mRNA1:0.0000010000,AlveoDino-Dinophyceae-Symbiodinium_tridacnidorum_CCMP2592_Stri_CCMP2592.gene26638.mRNA1:0.0000026378)100:0.0140403687,AlveoDino-Dinophyceae-Symbiodinium_natans_CCMP2548_Snat_CCMP2548.gene16624.mRNA1:0.0203131044)98:0.0465965068)68:0.0411119390,(((AlveoDino-Dinophyceae-Durusdinium_trenchii_sh.g12824.t1:0.1654720259,AlveoDino-Dinophyceae-Cladocopium_goreaui_evm.model.scf7180000353671.5:0.0000022145)89:0.0230272403,AlveoDino-Dinophyceae-Cladocopium_C92_CC92.gene2413.mRNA1:0.2098481188)84:0.0108630849,(AlveoDino-Dinophyceae-Fugacium_kawagutii_Fkaw.gene624.mRNA1:0.4068275841,AlveoDino-Dinophyceae-Fugacium_kawagutii_Fkaw.gene20662.mRNA1:5.4529695233)62:0.0590033062)72:0.0558689403)88:0.1892085157,(((((AlveoDino-Dinophyceae-Durusdinium_trenchii_CCMP2556.gene35707.mRNA1:0.0000010000,AlveoDino-Dinophyceae-Durusdinium_trenchii_sh.g26500.t1:0.0000010000)62:0.0000022094,AlveoDino-Dinophyceae-Durusdinium_trenchii_sh.g26500.t2:0.0323917214)99:0.1085105307,((AlveoDino-Dinophyceae-Cladocopium_goreaui_evm.model.scf7180000353553.24:0.0296037154,AlveoDino-Dinophyceae-Cladocopium_C92_CC92.gene16815.mRNA1:0.0092529723)100:0.0772545027,AlveoDino-Dinophyceae-Breviolum_minutum_Bmin.gene8224.mRNA1:0.0751749422)98:0.0835058136)99:0.1514036439,(((AlveoDino-Dinophyceae-Symbiodinium_microadriaticum_CCMP2467_Smic.gene20174.mRNA1:0.0076043665,AlveoDino-Dinophyceae-Symbiodinium_necroappetens_CCMP2469_Snec_CCMP2469.gene17692.mRNA1:0.0000022131)100:0.0393174444,AlveoDino-Dinophyceae-Symbiodinium_tridacnidorum_Sh18_Stri.gene923.mRNA1:0.0000024257)100:0.0820460372,AlveoDino-Dinophyceae-Symbiodinium_natans_CCMP2548_Snat_CCMP2548.gene16667.mRNA1:0.0741172213)100:0.1541582654)100:0.3580229101,(AlveoDino-Dinophyceae-Polarella_glacialis_CCMP1383_evm.model.CCMP1383_scf7180000593622.5:0.0000010000,AlveoDino-Dinophyceae-Polarella_glacialis_CCMP2088_evm.model.CCMP2088_scf7180000724139.8:0.0000010000)100:0.5017957350)94:0.1899834399)57:0.0266244740,(((AlveoDino-Dinophyceae-Polarella_glacialis_CCMP1383_evm.model.CCMP1383_scf7180000595776.5:0.0000010000,AlveoDino-Dinophyceae-Polarella_glacialis_CCMP2088_evm.model.CCMP2088_scf7180000725115.2:0.0000010000)100:0.1468815529,AlveoDino-Dinophyceae-Polarella_glacialis_CCMP2088_evm.model.CCMP2088_scf7180000701360.1:0.1272256395)87:0.0622197685,((AlveoDino-Dinophyceae-Polarella_glacialis_CCMP1383_evm.model.CCMP1383_scf7180000559630.1:0.0000010000,AlveoDino-Dinophyceae-Polarella_glacialis_CCMP2088_evm.model.CCMP2088_scf7180000722317.1:0.0000010000)100:0.0564519823,(AlveoDino-Dinophyceae-Polarella_glacialis_CCMP1383_evm.model.CCMP1383_scf7180000543124.1:0.0000026439,AlveoDino-Dinophyceae-Polarella_glacialis_CCMP1383_evm.model.CCMP1383_scf7180000588992.11:0.0000028198)100:0.0413511009)100:0.3210821088)90:0.0614774427)57:0.0428252370,((AlveoDino-Dinophyceae-Cladocopium_C15_evm.model.scaffold_1743.1:0.1640958887,AlveoDino-Dinophyceae-Fugacium_kawagutii_Fkaw.gene20661.mRNA1:0.0000027453)100:0.2539759428,(AlveoDino-Dinophyceae-Symbiodinium_tridacnidorum_Sh18_Stri.gene2305.mRNA1:0.0000010000,AlveoDino-Dinophyceae-Symbiodinium_tridacnidorum_CCMP2592_Stri_CCMP2592.gene11130.mRNA1:0.0000010000)100:0.1015795825)100:0.2042957756)84:0.1644085539,((AlveoDino-Dinophyceae-Durusdinium_trenchii_CCMP2556.gene5329.mRNA1:0.0144437964,AlveoDino-Dinophyceae-Durusdinium_trenchii_sh.g31453.t1:0.0299440361)100:0.1614813095,AlveoDino-Dinophyceae-Symbiodinium_microadriaticum_CassKB8_Smic_CassKB8.gene28330.mRNA1:0.0903452169)67:0.0999424876)46:0.0777326910)61:0.0750642559,AlveoDino-Dinophyceae-Amphidinium_gibbosum.g16734.t1:0.6203884642)48:0.0599085298,((AlveoDino-Dinophyceae-Prorocentrum_minimum_Gene.109378__MMETSP0053_Transcript_60490__g.109378__m.109378:0.0421083552,AlveoDino-Dinophyceae-Prorocentrum_minimum_MMETSP0057_Transcript_31088_m.56491:0.0246481114)98:0.0304582348,AlveoDino-Dinophyceae-Prorocentrum_minimum_MMETSP0055_Transcript_49058_m.85688:0.0150811300)99:0.2912118341)50:0.0730161853,((((((AlveoDino-Dinophyceae-Dinophysis_acuminata_DAEP01_MMETSP0797_Transcript_7361_m.14492:0.1775486697,((AlveoDino-Dinophyceae-Prorocentrum_minimum_Gene.143895__MMETSP0056_Transcript_77862__g.143895__m.143895:0.0254748081,AlveoDino-Dinophyceae-Prorocentrum_minimum_MMETSP0057_Transcript_103097_m.191472:0.0367835117)100:0.3206693916,(AlveoDino-Dinophyceae-Amphidinium_gibbosum.g27379.t1:0.0000010000,AlveoDino-Dinophyceae-Amphidinium_gibbosum.g27379.t2:0.0000010000)100:0.1730422089)52:0.0353709510)82:0.0442219713,(AlveoDino-Dinophyceae-Karenia_brevis_SP1_MMETSP0573_Transcript_28026_m.33426:0.1063638865,((AlveoDino-Dinophyceae-Durusdinium_trenchii_sh.g2202.t1:0.0517472480,((AlveoDino-Dinophyceae-Cladocopium_goreaui_evm.model.scf7180000357133.29:0.0088925628,AlveoDino-Dinophyceae-Breviolum_minutum_Bmin.gene32258.mRNA1:0.0593912640)92:0.0053782373,AlveoDino-Dinophyceae-Fugacium_kawagutii_Fkaw.gene6245.mRNA1:0.0665017478)100:0.0106395080)98:0.0212931278,(((((AlveoDino-Dinophyceae-Symbiodinium_microadriaticum_CCMP2467_Smic.gene3625.mRNA1:0.0000000000,AlveoDino-Dinophyceae-Symbiodinium_microadriaticum_CassKB8_Smic_CassKB8.gene15992.mRNA1:0.0000000000):0.0000000000,AlveoDino-Dinophyceae-Symbiodinium_tridacnidorum_CCMP2592_Stri_CCMP2592.gene2209.mRNA1:0.0000000000):0.0000000000,AlveoDino-Dinophyceae-Symbiodinium_necroappetens_CCMP2469_Snec_CCMP2469.gene10971.mRNA1:0.0000000000):0.0000010000,AlveoDino-Dinophyceae-Symbiodinium_microadriaticum_04_503SCI_Smic_04-503SCI.03.gene7234.mRNA1:0.0000010000)84:0.0000024710,AlveoDino-Dinophyceae-Symbiodinium_linucheae_CCMP2456_Slin_CCMP2456.gene7834.mRNA1:0.2769095276)99:0.0236669417)100:0.1864903908)89:0.0675468241)99:0.0303039253,(AlveoDino-Dinophyceae-Gymnodinium_catenatum_GC744_Gene.124782__MMETSP0784_Transcript_64627__g.124782__m.124782:0.1532405476,AlveoDino-Dinophyceae-Prorocentrum_minimum_Gene.24340__MMETSP0053_Transcript_13392__g.24340__m.24340:0.2999186492)98:0.0553533032)98:0.0491445502,(AlveoDino-Dinophyceae-Alexandrium_tamarense_CCMP1771_Gene.91639__MMETSP0384_Transcript_56139__g.91639__m.91639:0.0331967954,AlveoDino-Dinophyceae-Gambierdiscus_australes_MMETSP0766_Transcript_75944_m.114423:0.2554749520)100:0.5168918416)96:0.0802882361,((((AlveoDino-Dinophyceae-Alexandrium_tamarense_CCMP1771_Gene.74511__MMETSP0382_Transcript_36667__g.74511__m.74511:0.0224062183,AlveoDino-Dinophyceae-Noctiluca_scintillans_MMETSP0253_Transcript_58874_m.106719:0.2366657858)65:0.0129366223,AlveoDino-Dinophyceae-Gambierdiscus_australes_MMETSP0766_Transcript_31453_m.47346:0.0770603679)80:0.0155277278,((AlveoDino-Dinophyceae-Gymnodinium_catenatum_GC744_Gene.174855__MMETSP0784_Transcript_89364__g.174855__m.174855:0.1677589764,AlveoDino-Dinophyceae-Heterocapsa_rotundata_MMETSP0503_Transcript_17107_m.36619:0.0277913837)60:0.0240138941,((AlveoDino-Dinophyceae-Cladocopium_C15_evm.model.scaffold_5868.9:0.1555375177,(((AlveoDino-Dinophyceae-Symbiodinium_microadriaticum_CCMP2467_Smic.gene5405.mRNA1:0.0000000000,AlveoDino-Dinophyceae-Symbiodinium_microadriaticum_CassKB8_Smic_CassKB8.gene9184.mRNA1:0.0000000000):0.0000010000,AlveoDino-Dinophyceae-Symbiodinium_microadriaticum_04_503SCI_Smic_04-503SCI.03.gene18700.mRNA1:0.0000010000)80:0.0000027762,((AlveoDino-Dinophyceae-Symbiodinium_necroappetens_CCMP2469_Snec_CCMP2469.gene29545.mRNA1:0.0297398147,AlveoDino-Dinophyceae-Symbiodinium_pilosum_CCMP2461_Spil_CCMP2461.gene14770.mRNA1:0.0565103912)96:0.0121579765,AlveoDino-Dinophyceae-Symbiodinium_tridacnidorum_CCMP2592_Stri_CCMP2592.gene33751.mRNA1:0.0000010000)87:0.0000024833)97:0.0619640857)100:0.1713104672,AlveoDino-Dinophyceae-Polarella_glacialis_CCMP1383_evm.model.CCMP1383_scf7180000593141.1:0.0458340770)66:0.0427184425)17:0.0157739052)24:0.0434356431,(AlveoDino-Dinophyceae-Peridinium_aciculiferum_MMETSP0370_Transcript_24558_m.42575:0.1635558002,AlveoDino-Dinophyceae-Peridinium_aciculiferum_MMETSP0371_Transcript_1098_m.1757:0.1501111399)47:0.0342460608)91:0.0730347628)85:0.0189303493,AlveoDino-Dinophyceae-Gymnodinium_catenatum_GC744_Gene.72468__MMETSP0784_Transcript_38009__g.72468__m.72468:0.3517667831)94:0.2422929763)59:0.0861363541,AlveoDino-Dinophyceae-Gymnodinium_catenatum_GC744_Gene.37501__MMETSP0784_Transcript_19715__g.37501__m.37501:0.3824870110)93:0.2476577463,((((AlveoDino-Dinophyceae-Oxyrrhis_marina_Gene.33836__MMETSP0468_Transcript_23783__g.33836__m.33836:0.2738547304,AlveoDino-Dinophyceae-Oxyrrhis_marina_Gene.179910__MMETSP0469_Transcript_119445__g.179910__m.179910:0.1494664347)99:0.1143869621,AlveoDino-Dinophyceae-Oxyrrhis_marina_Gene.83837__MMETSP0468_Transcript_59266__g.83837__m.83837:0.2534390759)80:0.1485946696,(AlveoDino-Dinophyceae-Oxyrrhis_marina_Gene.183292__MMETSP0469_Transcript_121616__g.183292__m.183292:0.6808734779,AlveoDino-Dinophyceae-Oxyrrhis_marina_Gene.1969__MMETSP0469_Transcript_1514__g.1969__m.1969:0.7193509525)98:0.2206039375)100:0.9090310263,(AlveoDino-Dinophyceae-Amoebophrya_ceratii.g264.t1:0.6514609390,AlveoDino-Dinophyceae-Amoebophrya_ceratii.g14176.t1:0.8614470366)99:0.5244633236)41:0.0344522259)100:0.6465236932)67:0.0697754088,Alveolata-Chromerida-Vitrella_brassicaformis_Vbra_729:1.4132664918);
```
