## Supplementary material for "Improved *Cladocopium goreaui* genome assembly reveals features of a facultative coral symbiont and the complex evolutionary history of dinoflagellate genes": OG0002944.treEdited.tre

```
(Alveolata-Chromerida-Vitrella_brassicaformis_Vbra_9797:0.7301308809,(Alveolata-Chromerida-Vitrella_brassicaformis_Vbra_5464:0.7821093215,AlveoDino-Dinophyceae-Oxyrrhis_marina_Gene.86520__MMETSP0470_Transcript_62026__g.86520__m.86520:0.4454124702)30:0.2243762094,(((((((((((((AlveoDino-Dinophyceae-Dinophysis_acuminata_DAEP01_MMETSP0797_Transcript_4199_m.8346:0.2356524219,(AlveoDino-Dinophyceae-Alexandrium_tamarense_CCMP1771_Gene.47391__MMETSP0382_Transcript_23525__g.47391__m.47391:0.1853312711,(AlveoDino-Dinophyceae-Gambierdiscus_australes_MMETSP0766_Transcript_20923_m.31562:0.1182499170,(((((AlveoDino-Dinophyceae-Symbiodinium_microadriaticum_CCMP2467_Smic.gene25405.mRNA1:0.0000000000,AlveoDino-Dinophyceae-Symbiodinium_microadriaticum_CassKB8_Smic_CassKB8.gene14232.mRNA1:0.0000000000):0.0000000000,AlveoDino-Dinophyceae-Symbiodinium_necroappetens_CCMP2469_Snec_CCMP2469.gene11827.mRNA1:0.0000000000):0.0000010000,AlveoDino-Dinophyceae-Symbiodinium_microadriaticum_04_503SCI_Smic_04-503SCI.03.gene15554.mRNA1:0.0000010000)75:0.0000023307,AlveoDino-Dinophyceae-Symbiodinium_tridacnidorum_CCMP2592_Stri_CCMP2592.gene15218.mRNA1:0.0365436682)94:0.0720365948,AlveoDino-Dinophyceae-Symbiodinium_linucheae_CCMP2456_Slin_CCMP2456.gene3608.mRNA1:0.0000028677)100:1.8780892640)35:0.0115232311)45:0.2563344095)44:0.1458752236,AlveoDino-Dinophyceae-Peridinium_aciculiferum_MMETSP0370_Transcript_96931_m.172816:1.2497350040)18:0.0000020332,AlveoDino-Dinophyceae-Gymnodinium_catenatum_GC744_Gene.195811__MMETSP0784_Transcript_99820__g.195811__m.195811:0.1860407004)41:0.1228771497,AlveoDino-Dinophyceae-Alexandrium_tamarense_CCMP1771_Gene.98375__MMETSP0382_Transcript_48118__g.98375__m.98375:0.3839831825)55:0.1290094524,AlveoDino-Dinophyceae-Gymnodinium_catenatum_GC744_Gene.135976__MMETSP0784_Transcript_70418__g.135976__m.135976:0.3514312524)37:0.0332481155,((AlveoDino-Dinophyceae-Karenia_brevis_SP1_MMETSP0573_Transcript_39205_m.47210:0.1308624878,((AlveoDino-Dinophyceae-Oxyrrhis_marina_Gene.113221__MMETSP0469_Transcript_75314__g.113221__m.113221:0.3724200844,(AlveoDino-Dinophyceae-Polarella_glacialis_CCMP1383_evm.model.CCMP1383_scf7180000552209.7:0.1616473472,((AlveoDino-Dinophyceae-Polarella_glacialis_CCMP1383_evm.model.CCMP1383_scf7180000555374.1:0.0000000000,AlveoDino-Dinophyceae-Polarella_glacialis_CCMP2088_evm.model.CCMP2088_scf7180000721068.3:0.0000000000):0.0000021146,AlveoDino-Dinophyceae-Polarella_glacialis_CCMP2088_evm.model.CCMP2088_scf7180000723470.1:0.0000010000)74:0.0000023503)98:0.3469231192)84:0.2022312872,(AlveoDino-Dinophyceae-Durusdinium_trenchii_CCMP2556.gene6377.mRNA1:0.2345164139,AlveoDino-Dinophyceae-Cladocopium_C92_CC92.gene8675.mRNA1:0.1439984690)66:0.0555764947)75:0.1304808929)47:0.0696209016,(AlveoDino-Dinophyceae-Heterocapsa_rotundata_MMETSP0503_Transcript_57490_m.119526:0.1201489263,(((((((((AlveoDino-Dinophyceae-Durusdinium_trenchii_CCMP2556.gene6378.mRNA1:0.0000000000,AlveoDino-Dinophyceae-Symbiodinium_microadriaticum_CassKB8_Smic_CassKB8.gene2204.mRNA1:0.0000000000):0.0000000000,AlveoDino-Dinophyceae-Symbiodinium_microadriaticum_04_503SCI_Smic_04-503SCI.03.gene21152.mRNA1:0.0000000000):0.0000000000,AlveoDino-Dinophyceae-Symbiodinium_microadriaticum_CCMP2467_Smic.gene5831.mRNA1:0.0000000000):0.0000000000,AlveoDino-Dinophyceae-Symbiodinium_natans_CCMP2548_Snat_CCMP2548.gene23602.mRNA1:0.0000000000):0.0000000000,AlveoDino-Dinophyceae-Symbiodinium_linucheae_CCMP2456_Slin_CCMP2456.gene15453.mRNA1:0.0000000000):0.0000021146,AlveoDino-Dinophyceae-Breviolum_minutum_Bmin.gene5495.mRNA1:0.0000010000)62:0.0000029191,(AlveoDino-Dinophyceae-Cladocopium_C15_evm.model.scaffold_2239.2:0.0353887977,(((AlveoDino-Dinophyceae-Cladocopium_goreaui_evm.model.scf7180000353473.13:0.0000000000,AlveoDino-Dinophyceae-Fugacium_kawagutii_Fkaw.gene9709.mRNA1:0.0000000000):0.0000000000,AlveoDino-Dinophyceae-Cladocopium_C92_CC92.gene8676.mRNA1:0.0000000000):0.0000010000,AlveoDino-Dinophyceae-Cladocopium_goreaui_evm.model.scf7180000357191.3:0.0000010000)65:0.0000020757)93:0.0348597379)49:0.0000021446,AlveoDino-Dinophyceae-Durusdinium_trenchii_sh.g3387.t1:0.0000029339)62:0.0000026872,((AlveoDino-Dinophyceae-Polarella_glacialis_CCMP1383_evm.model.CCMP1383_scf7180000596458.5:0.0000000000,AlveoDino-Dinophyceae-Polarella_glacialis_CCMP2088_evm.model.CCMP2088_scf7180000712862.12:0.0000000000):0.0000020454,AlveoDino-Dinophyceae-Polarella_glacialis_CCMP1383_evm.model.CCMP1383_scf7180000543574.15:0.0000026990)98:0.1168734401)91:0.1082350174)53:0.0332318711)47:0.0462539565)38:0.0321738566,AlveoDino-Dinophyceae-Alexandrium_tamarense_CCMP1771_Gene.253317__MMETSP0382_Transcript_122430__g.253317__m.253317:0.1020645366)33:0.0185961733,AlveoDino-Dinophyceae-Prorocentrum_minimum_MMETSP0057_Transcript_81638_m.151174:0.0780120309)34:0.0800073354,AlveoDino-Dinophyceae-Amoebophrya_ceratii.g16637.t1:0.1874732735)35:0.0000020734,(AlveoDino-Dinophyceae-Alexandrium_tamarense_CCMP1771_Gene.76624__MMETSP0382_Transcript_37704__g.76624__m.76624:0.0944286904,AlveoDino-Dinophyceae-Karenia_brevis_SP1_Gene.25735__MMETSP0574_Transcript_21633__g.25735__m.25735:0.6343568112)71:0.2577802302)59:0.0899243820,(((((AlveoDino-Dinophyceae-Gambierdiscus_australes_MMETSP0766_Transcript_56664_m.85910:0.7033966897,(AlveoDino-Dinophyceae-Oxyrrhis_marina_Gene.200664__MMETSP0469_Transcript_135467__g.200664__m.200664:0.6595368322,AlveoDino-Dinophyceae-Oxyrrhis_marina_Gene.145946__MMETSP0469_Transcript_96852__g.145946__m.145946:0.2628027780)95:0.4247589877)63:0.0139573822,AlveoDino-Dinophyceae-Oxyrrhis_marina_Gene.28868__MMETSP0470_Transcript_20741__g.28868__m.28868:1.1395634931)62:0.1696198655,AlveoDino-Dinophyceae-Peridinium_aciculiferum_MMETSP0370_Transcript_92696_m.165198:0.1056264479)61:0.1255974337,(AlveoDino-Dinophyceae-Durusdinium_trenchii_sh.g20286.t1:0.0000023129,AlveoDino-Dinophyceae-Symbiodinium_pilosum_CCMP2461_Spil_CCMP2461.gene11301.mRNA1:0.0382998939)99:0.3256946963)58:0.1210763878,(AlveoDino-Dinophyceae-Heterocapsa_rotundata_MMETSP0503_Transcript_6963_m.14662:0.1568978301,(AlveoDino-Dinophyceae-Heterocapsa_rotundata_MMETSP0503_Transcript_7884_m.16682:0.5580795857,AlveoDino-Dinophyceae-Heterocapsa_rotundata_MMETSP0503_Transcript_7887_m.16693:0.0000029720)99:0.2171577460)97:0.2869287253)39:0.0000027556)61:0.0883494829,(((AlveoDino-Dinophyceae-Gymnodinium_catenatum_GC744_Gene.19055__MMETSP0784_Transcript_10459__g.19055__m.19055:0.2727041868,(AlveoDino-Dinophyceae-Gymnodinium_catenatum_GC744_Gene.116884__MMETSP0784_Transcript_60254__g.116884__m.116884:1.1813932868,((AlveoDino-Dinophyceae-Noctiluca_scintillans_MMETSP0253_Transcript_5331_m.10409:0.3878288488,((AlveoDino-Dinophyceae-Cladocopium_C15_evm.model.scaffold_15316.2:0.0988403448,AlveoDino-Dinophyceae-Cladocopium_goreaui_evm.model.scf7180000356890.6:0.0000023644)99:0.1212337014,AlveoDino-Dinophyceae-Breviolum_minutum_Bmin.gene26482.mRNA1:0.0438657665)99:0.3837912176)84:0.0618884579,AlveoDino-Dinophyceae-Symbiodinium_tridacnidorum_Sh18_Stri.gene18785.mRNA1:1.2415618462)83:0.1341538428)93:0.0324621940)96:0.2175333721,AlveoDino-Dinophyceae-Heterocapsa_rotundata_MMETSP0503_Transcript_71407_m.148354:0.5137537062)99:1.0064582220,((AlveoDino-Dinophyceae-Peridinium_aciculiferum_MMETSP0370_Transcript_92587_m.164991:1.1071818251,Alveolata-Perkinsea-Perkinsus_marinus_ATCC_50983_tr_C5L6D7_C5L6D7_PERM5:0.3115573775)75:0.2222735641,AlveoDino-Dinophyceae-Symbiodinium_necroappetens_CCMP2469_Snec_CCMP2469.gene23912.mRNA1:1.9491282137)21:0.0172719552)21:0.0693421556)23:0.2167625759,(AlveoDino-Dinophyceae-Oxyrrhis_marina_Gene.113329__MMETSP0469_Transcript_75396__g.113329__m.113329:0.7600493365,AlveoDino-Dinophyceae-Symbiodinium_pilosum_CCMP2461_Spil_CCMP2461.gene15165.mRNA1:2.2898755795)37:0.0000023046)22:0.1651814052);
```
