## Supplementary material for "Improved *Cladocopium goreaui* genome assembly reveals features of a facultative coral symbiont and the complex evolutionary history of dinoflagellate genes": OG0003453.treEdited.tre

```
(Alveolata-Apicomplexa-Toxoplasma_gondii_XP_002371858.1:1.4429332161,(((((((Alveolata-Apicomplexa-Toxoplasma_gondii_XP_002371859.1:1.1272174030,Alveolata-Chromerida-Chromera_velia_Cvel_25281:1.0542954883)98:0.2157962843,Alveolata-Chromerida-Chromera_velia_Cvel_14883:0.8525334588)94:0.1908008340,AlveoDino-Dinophyceae-Oxyrrhis_marina_Gene.33032__MMETSP0469_Transcript_22470__g.33032__m.33032:0.5622186723)91:0.1672192871,(((((((((((((((((AlveoDino-Dinophyceae-Dinophysis_acuminata_DAEP01_MMETSP0797_Transcript_7777_m.15319:0.1069546814,((((AlveoDino-Dinophyceae-Alexandrium_tamarense_CCMP1771_Gene.97137__MMETSP0382_Transcript_47694__g.97137__m.97137:0.0000021525,AlveoDino-Dinophyceae-Alexandrium_tamarense_CCMP1771_Gene.97149__MMETSP0382_Transcript_47701__g.97149__m.97149:0.0972970917)99:0.1794290771,((AlveoDino-Dinophyceae-Durusdinium_trenchii_sh.g31133.t1:0.1381202208,AlveoDino-Dinophyceae-Cladocopium_C92_CC92.gene7996.mRNA1:0.3823508789)97:0.5258275017,(((AlveoDino-Dinophyceae-Cladocopium_goreaui_evm.model.scf7180000350422.2:0.2064783594,AlveoDino-Dinophyceae-Fugacium_kawagutii_Fkaw.gene9782.mRNA1:0.0282396871)89:0.1909923769,AlveoDino-Dinophyceae-Breviolum_minutum_Bmin.gene5713.mRNA1:0.2121107502)98:0.5069159779,(((AlveoDino-Dinophyceae-Polarella_glacialis_CCMP1383_evm.model.CCMP1383_scf7180000590043.1:0.0000026173,AlveoDino-Dinophyceae-Polarella_glacialis_CCMP2088_evm.model.CCMP2088_scf7180000705349.2:0.0000010000)94:0.0000022827,AlveoDino-Dinophyceae-Polarella_glacialis_CCMP2088_evm.model.CCMP2088_scf7180000677586.1:0.0000010000)77:0.0000029502,(AlveoDino-Dinophyceae-Polarella_glacialis_CCMP1383_evm.model.CCMP1383_scf7180000589084.7:0.0000028039,AlveoDino-Dinophyceae-Polarella_glacialis_CCMP2088_evm.model.CCMP2088_scf7180000679874.1:0.0000021110)72:0.0000022111)68:0.0000025519)87:0.0411729426)90:0.1314747673)87:0.0428456845,AlveoDino-Dinophyceae-Heterocapsa_rotundata_MMETSP0503_Transcript_49176_m.103072:0.2749352409)88:0.0565110948,(AlveoDino-Dinophyceae-Oxyrrhis_marina_Gene.128146__MMETSP0469_Transcript_85671__g.128146__m.128146:0.7160794106,(((((AlveoDino-Dinophyceae-Prorocentrum_minimum_Gene.169549__MMETSP0053_Transcript_94310__g.169549__m.169549:0.0000010000,(AlveoDino-Dinophyceae-Prorocentrum_minimum_MMETSP0055_Transcript_49570_m.86604:0.0000010000,(AlveoDino-Dinophyceae-Prorocentrum_minimum_Gene.193104__MMETSP0056_Transcript_104377__g.193104__m.193104:0.0000010000,AlveoDino-Dinophyceae-Prorocentrum_minimum_MMETSP0057_Transcript_110365_m.204594:0.0000022337)99:0.0889902098)32:0.0000020672)40:0.0000023492,AlveoDino-Dinophyceae-Prorocentrum_minimum_Gene.193130__MMETSP0056_Transcript_104391__g.193130__m.193130:0.0000010000)40:0.0000025603,AlveoDino-Dinophyceae-Prorocentrum_minimum_MMETSP0057_Transcript_110363_m.204585:0.0000010000)35:0.0000010000,AlveoDino-Dinophyceae-Prorocentrum_minimum_Gene.169557__MMETSP0053_Transcript_94312__g.169557__m.169557:0.0000010000)99:0.0161109577,AlveoDino-Dinophyceae-Prorocentrum_minimum_MMETSP0055_Transcript_49557_m.86581:0.0675499115)100:0.3291972939)93:0.0889743531)85:0.0379847607)60:0.0167797768,AlveoDino-Dinophyceae-Symbiodinium_natans_CCMP2548_Snat_CCMP2548.gene7291.mRNA1:0.6024358346)79:0.0359287335,(AlveoDino-Dinophyceae-Oxyrrhis_marina_Gene.131757__MMETSP0469_Transcript_87734__g.131757__m.131757:1.0572190635,AlveoDino-Dinophyceae-Durusdinium_trenchii_sh.g21702.t1:0.8782101236)59:0.0849024312)16:0.0027465591,(AlveoDino-Dinophyceae-Noctiluca_scintillans_MMETSP0253_Transcript_17063_m.31470:0.7523595243,((AlveoDino-Dinophyceae-Noctiluca_scintillans_MMETSP0253_Transcript_49710_m.89658:0.5895569232,(((AlveoDino-Dinophyceae-Durusdinium_trenchii_CCMP2556.gene18345.mRNA1:0.0000027926,AlveoDino-Dinophyceae-Durusdinium_trenchii_sh.g30593.t1:0.0000021679)100:0.1522645326,AlveoDino-Dinophyceae-Fugacium_kawagutii_Fkaw.gene9784.mRNA1:0.1423541224)88:0.0397153667,AlveoDino-Dinophyceae-Breviolum_minutum_Bmin.gene21904.mRNA1:0.2477235258)95:0.2527085597)75:0.0919270839,((AlveoDino-Dinophyceae-Polarella_glacialis_CCMP1383_evm.model.CCMP1383_scf7180000570088.3:0.0000010000,AlveoDino-Dinophyceae-Polarella_glacialis_CCMP2088_evm.model.CCMP2088_scf7180000719774.3:0.0000010000)100:0.0084234006,AlveoDino-Dinophyceae-Polarella_glacialis_CCMP1383_evm.model.CCMP1383_scf7180000589084.6:0.0000020091)96:0.2902249411)64:0.1181868096)44:0.0716975301)51:0.0297675405,(((AlveoDino-Dinophyceae-Alexandrium_tamarense_CCMP1771_Gene.133826__MMETSP0382_Transcript_64527__g.133826__m.133826:0.0000026691,AlveoDino-Dinophyceae-Alexandrium_tamarense_CCMP1771_Gene.155060__MMETSP0384_Transcript_94643__g.155060__m.155060:0.0000021905)100:0.1927622791,AlveoDino-Dinophyceae-Gambierdiscus_australes_MMETSP0766_Transcript_6413_m.9924:0.4199079671)99:0.3096204420,AlveoDino-Dinophyceae-Amphidinium_gibbosum.g23314.t1:0.6056797410)58:0.0621908696)59:0.0126071100,AlveoDino-Dinophyceae-Alexandrium_tamarense_CCMP1771_Gene.97152__MMETSP0382_Transcript_47704__g.97152__m.97152:0.4906177286)69:0.0320897094,(AlveoDino-Dinophyceae-Alexandrium_tamarense_CCMP1771_Gene.97136__MMETSP0382_Transcript_47693__g.97136__m.97136:0.2186514136,(AlveoDino-Dinophyceae-Heterocapsa_rotundata_MMETSP0503_Transcript_49167_m.103043:0.0000025079,(AlveoDino-Dinophyceae-Heterocapsa_rotundata_MMETSP0503_Transcript_49169_m.103049:0.0000020726,AlveoDino-Dinophyceae-Amphidinium_gibbosum.g45210.t1:0.3674623529)95:0.2272008027)89:0.0875487345)70:0.0506713483)72:0.0228061082,AlveoDino-Dinophyceae-Durusdinium_trenchii_sh.g9956.t1:0.1296140433)46:0.0225252661,((AlveoDino-Dinophyceae-Alexandrium_tamarense_CCMP1771_Gene.133818__MMETSP0382_Transcript_64525__g.133818__m.133818:0.3455374419,AlveoDino-Dinophyceae-Gambierdiscus_australes_MMETSP0766_Transcript_6412_m.9922:0.2043056867)100:0.2492149778,(AlveoDino-Dinophyceae-Heterocapsa_rotundata_MMETSP0503_Transcript_49170_m.103052:0.3604156285,AlveoDino-Dinophyceae-Peridinium_aciculiferum_MMETSP0370_Transcript_84627_m.150581:0.3223508731)83:0.1051581036)47:0.0237105662)72:0.0819848065,AlveoDino-Dinophyceae-Peridinium_aciculiferum_MMETSP0370_Transcript_84628_m.150588:0.3274527945)63:0.0343323804,((AlveoDino-Dinophyceae-Alexandrium_tamarense_CCMP1771_Gene.16104__MMETSP0382_Transcript_8189__g.16104__m.16104:0.0000020278,(((((AlveoDino-Dinophyceae-Durusdinium_trenchii_sh.g9954.t1:0.4387002880,AlveoDino-Dinophyceae-Cladocopium_C15_evm.model.scaffold_6995.1:0.0026352594)44:0.0000026177,AlveoDino-Dinophyceae-Cladocopium_goreaui_evm.model.scf7180000352298.1:0.0000010000)23:0.0000024033,AlveoDino-Dinophyceae-Cladocopium_goreaui_evm.model.scf7180000353104.2:0.0000026606)79:0.0152964148,AlveoDino-Dinophyceae-Cladocopium_goreaui_evm.model.scf7180000350422.1:0.0000024446)96:0.1391376767,AlveoDino-Dinophyceae-Durusdinium_trenchii_sh.g30291.t1:0.2416383358)84:0.0503858722)44:0.0980983019,AlveoDino-Dinophyceae-Symbiodinium_pilosum_CCMP2461_Spil_CCMP2461.gene3732.mRNA1:0.1756145120)55:0.0767069888)75:0.0790433615,((((((AlveoDino-Dinophyceae-Amphidinium_gibbosum.g78007.t1:0.4697756195,AlveoDino-Dinophyceae-Cladocopium_goreaui_evm.model.scf7180000355658.24:0.9305574227)88:0.3266535219,AlveoDino-Dinophyceae-Polarella_glacialis_CCMP1383_evm.model.CCMP1383_scf7180000541857.5:0.0013443637)40:0.0000029314,AlveoDino-Dinophyceae-Polarella_glacialis_CCMP1383_evm.model.CCMP1383_scf7180000593066.10:0.1063766879)27:0.0000021601,AlveoDino-Dinophyceae-Polarella_glacialis_CCMP2088_evm.model.CCMP2088_scf7180000678514.1:0.0000010000)56:0.0000011723,AlveoDino-Dinophyceae-Polarella_glacialis_CCMP2088_evm.model.CCMP2088_scf7180000717219.3:0.0000010000)59:0.0000012607,AlveoDino-Dinophyceae-Polarella_glacialis_CCMP2088_evm.model.CCMP2088_scf7180000670651.3:0.0000010000)81:0.2427750831)27:0.0087075340,AlveoDino-Dinophyceae-Peridinium_aciculiferum_MMETSP0370_Transcript_85855_m.152820:0.6766613418)75:0.1205326033,((AlveoDino-Dinophyceae-Gymnodinium_catenatum_GC744_Gene.136063__MMETSP0784_Transcript_70469__g.136063__m.136063:0.5261939140,((AlveoDino-Dinophyceae-Heterocapsa_rotundata_MMETSP0503_Transcript_49173_m.103063:0.3129035508,AlveoDino-Dinophyceae-Amphidinium_gibbosum.g74270.t1:0.8035671708)79:0.0157615568,(AlveoDino-Dinophyceae-Heterocapsa_rotundata_MMETSP0503_Transcript_49174_m.103068:0.0448905884,(AlveoDino-Dinophyceae-Prorocentrum_minimum_Gene.9375__MMETSP0056_Transcript_5363__g.9375__m.9375:0.0000010000,AlveoDino-Dinophyceae-Prorocentrum_minimum_MMETSP0057_Transcript_42322_m.77404:0.0000010000)80:0.0000020865)81:0.2549098864)81:0.0476091304)81:0.0423598036,AlveoDino-Dinophyceae-Amphidinium_gibbosum.g78006.t1:0.7366342622)67:0.0574785331)53:0.0652481046,(AlveoDino-Dinophyceae-Oxyrrhis_marina_Gene.38779__MMETSP0469_Transcript_26174__g.38779__m.38779:0.0759496710,AlveoDino-Dinophyceae-Oxyrrhis_marina_MMETSP0471_Transcript_49765_m.73551:0.0000022745)100:0.9827998937)54:0.0444283174,(AlveoDino-Dinophyceae-Prorocentrum_minimum_Gene.5156__MMETSP0053_Transcript_2838__g.5156__m.5156:0.0000010000,AlveoDino-Dinophyceae-Prorocentrum_minimum_MMETSP0057_Transcript_42323_m.77409:0.0000010000)98:0.3184927229)91:0.1645055681,AlveoDino-Dinophyceae-Amphidinium_gibbosum.g74269.t1:0.8150939004)98:0.2870601876)72:0.0942981174,AlveoDino-Dinophyceae-Oxyrrhis_marina_Gene.180952__MMETSP0469_Transcript_120165__g.180952__m.180952:1.1181561863)98:0.4907812027,(((((AlveoDino-Dinophyceae-Gymnodinium_catenatum_GC744_Gene.136065__MMETSP0784_Transcript_70470__g.136065__m.136065:0.7250646387,AlveoDino-Dinophyceae-Heterocapsa_rotundata_MMETSP0503_Transcript_49179_m.103078:0.5754552001)57:0.0806340550,((AlveoDino-Dinophyceae-Durusdinium_trenchii_CCMP2556.gene18334.mRNA1:0.0062990011,AlveoDino-Dinophyceae-Durusdinium_trenchii_CCMP2556.gene18322.mRNA1:0.0000028447)100:0.4533528269,AlveoDino-Dinophyceae-Symbiodinium_pilosum_CCMP2461_Spil_CCMP2461.gene3728.mRNA1:0.2086166487)100:0.2699396237)57:0.1624582367,AlveoDino-Dinophyceae-Prorocentrum_minimum_Gene.23820__MMETSP0056_Transcript_12929__g.23820__m.23820:0.4408571156)63:0.0741386367,(AlveoDino-Dinophyceae-Gymnodinium_catenatum_GC744_Gene.136070__MMETSP0784_Transcript_70472__g.136070__m.136070:0.5651803949,(AlveoDino-Dinophyceae-Heterocapsa_rotundata_MMETSP0503_Transcript_49171_m.103060:0.4064336114,AlveoDino-Dinophyceae-Prorocentrum_minimum_MMETSP0057_Transcript_29602_m.53670:0.5220448043)73:0.0105773015)81:0.1551002797)78:0.1868731299,AlveoDino-Dinophyceae-Amphidinium_gibbosum.g83244.t1:0.3730243540)100:0.5212804813)89:0.1785393586,((((AlveoDino-Dinophyceae-Gymnodinium_catenatum_GC744_Gene.136067__MMETSP0784_Transcript_70471__g.136067__m.136067:0.4758821165,((AlveoDino-Dinophyceae-Gymnodinium_catenatum_GC744_Gene.136072__MMETSP0784_Transcript_70473__g.136072__m.136072:0.4292320836,(AlveoDino-Dinophyceae-Heterocapsa_rotundata_MMETSP0503_Transcript_49168_m.103046:0.8050951046,AlveoDino-Dinophyceae-Prorocentrum_minimum_MMETSP0057_Transcript_124861_m.231980:0.1681437843)82:0.3137559138)80:0.2232767869,AlveoDino-Dinophyceae-Heterocapsa_rotundata_MMETSP0503_Transcript_49178_m.103075:0.2543322559)98:0.1893903852)76:0.0000025583,AlveoDino-Dinophyceae-Amphidinium_gibbosum.g30715.t1:0.7234544769)92:0.1109952830,AlveoDino-Dinophyceae-Prorocentrum_minimum_MMETSP0057_Transcript_124859_m.231979:0.5941126530)95:0.1473519828,AlveoDino-Dinophyceae-Amoebophrya_ceratii.g9654.t1:1.0423754056)99:0.3439815760)85:0.1178463526,Alveolata-Chromerida-Chromera_velia_Cvel_14882:1.2560632761);
```
