## Supplementary material for "Improved *Cladocopium goreaui* genome assembly reveals features of a facultative coral symbiont and the complex evolutionary history of dinoflagellate genes": OG0003630.treEdited.tre

```
(Alveolata-Apicomplexa-Plasmodium_falciparum_XP_001351468.1:0.5957596160,(Alveolata-Apicomplexa-Plasmodium_falciparum_XP_002808966.1:0.6566521514,((Alveolata-Apicomplexa-Toxoplasma_gondii_XP_002365754.1:0.4536903430,Alveolata-Apicomplexa-Toxoplasma_gondii_XP_002370357.1:0.3174611056)100:0.2088781794,(Alveolata-Chromerida-Vitrella_brassicaformis_Vbra_9186:0.8291488121,AlveoDino-Dinophyceae-Oxyrrhis_marina_Gene.78152__MMETSP0470_Transcript_56494__g.78152__m.78152:1.0177208829)96:0.4163569433)90:0.1176762145)90:0.0936471487,(((((((Alveolata-Chromerida-Chromera_velia_Cvel_24045:0.8693646478,(AlveoDino-Dinophyceae-Oxyrrhis_marina_Gene.79824__MMETSP0469_Transcript_53295__g.79824__m.79824:0.4973036563,AlveoDino-Dinophyceae-Oxyrrhis_marina_Gene.98611__MMETSP0469_Transcript_65610__g.98611__m.98611:0.3481009450)96:0.2796625277)75:0.0769810633,AlveoDino-Dinophyceae-Oxyrrhis_marina_Gene.43611__MMETSP0469_Transcript_29392__g.43611__m.43611:0.6493891874)89:0.1670126605,AlveoDino-Dinophyceae-Oxyrrhis_marina_Gene.5615__MMETSP0469_Transcript_4114__g.5615__m.5615:0.7817392372)49:0.1577027753,(AlveoDino-Dinophyceae-Amoebophrya_ceratii.g7547.t1:0.7383990316,AlveoDino-Dinophyceae-Durusdinium_trenchii_sh.g19231.t1:2.1865954177)74:0.2626041298)32:0.0883651752,((((((((AlveoDino-Dinophyceae-Dinophysis_acuminata_DAEP01_MMETSP0797_Transcript_27142_m.54016:0.1128264281,AlveoDino-Dinophyceae-Prorocentrum_minimum_MMETSP0057_Transcript_250_m.507:0.1642978553)90:0.0072553108,AlveoDino-Dinophyceae-Peridinium_aciculiferum_MMETSP0370_Transcript_55628_m.97887:0.1005085475)77:0.0293814939,AlveoDino-Dinophyceae-Gymnodinium_catenatum_GC744_Gene.175251__MMETSP0784_Transcript_89522__g.175251__m.175251:0.1782492072)80:0.0599942023,((AlveoDino-Dinophyceae-Symbiodinium_microadriaticum_CCMP2467_Smic.gene11288.mRNA1:0.1672681945,AlveoDino-Dinophyceae-Symbiodinium_natans_CCMP2548_Snat_CCMP2548.gene4129.mRNA1:0.0280236218)90:0.0000022060,AlveoDino-Dinophyceae-Polarella_glacialis_CCMP1383_evm.model.CCMP1383_scf7180000570829.1:0.1261742956)97:0.0750384366)85:0.0156935152,(AlveoDino-Dinophyceae-Alexandrium_tamarense_CCMP1771_Gene.239058__MMETSP0382_Transcript_115244__g.239058__m.239058:0.0268923389,AlveoDino-Dinophyceae-Gambierdiscus_australes_MMETSP0766_Transcript_60243_m.91276:0.0839719705)96:0.0655164393)86:0.0651540422,AlveoDino-Dinophyceae-Noctiluca_scintillans_MMETSP0253_Transcript_59195_m.107290:0.1205713633)86:0.1142575121,AlveoDino-Dinophyceae-Prorocentrum_minimum_MMETSP0055_Transcript_72473_m.127493:0.2812358712)90:0.3714506778,(AlveoDino-Dinophyceae-Cladocopium_C92_CC92.gene8475.mRNA1:1.3503528102,AlveoDino-Dinophyceae-Symbiodinium_tridacnidorum_Sh18_Stri.gene14954.mRNA1:4.0214743625)60:0.3994392168)30:0.0247269742)36:0.1113715074,(((((((((((((((AlveoDino-Dinophyceae-Dinophysis_acuminata_DAEP01_MMETSP0797_Transcript_32091_m.63494:0.4469341998,(AlveoDino-Dinophyceae-Alexandrium_tamarense_CCMP1771_Gene.81308__MMETSP0382_Transcript_40021__g.81308__m.81308:0.0666557748,AlveoDino-Dinophyceae-Gambierdiscus_australes_MMETSP0766_Transcript_71890_m.107998:0.0817473759)99:0.5038096774)87:0.1857326339,(AlveoDino-Dinophyceae-Prorocentrum_minimum_Gene.93402__MMETSP0053_Transcript_51719__g.93402__m.93402:0.4590343639,(AlveoDino-Dinophyceae-Prorocentrum_minimum_MMETSP0057_Transcript_101537_m.188703:0.1211138795,AlveoDino-Dinophyceae-Prorocentrum_minimum_MMETSP0057_Transcript_24541_m.44464:0.2176499882)100:0.1583500433)81:0.1101350920)34:0.0088351523,(AlveoDino-Dinophyceae-Heterocapsa_rotundata_MMETSP0503_Transcript_37482_m.79170:0.1584940395,AlveoDino-Dinophyceae-Peridinium_aciculiferum_MMETSP0370_Transcript_27766_m.48385:0.1628803766)80:0.0787908035)64:0.0426677148,((((((AlveoDino-Dinophyceae-Symbiodinium_microadriaticum_CCMP2467_Smic.gene28373.mRNA1:0.0000000000,AlveoDino-Dinophyceae-Symbiodinium_microadriaticum_CassKB8_Smic_CassKB8.gene13739.mRNA1:0.0000000000):0.0000010000,AlveoDino-Dinophyceae-Symbiodinium_microadriaticum_04_503SCI_Smic_04-503SCI.03.gene13123.mRNA1:0.0000010000)62:0.0000028607,AlveoDino-Dinophyceae-Symbiodinium_natans_CCMP2548_Snat_CCMP2548.gene2479.mRNA1:0.0294096590)92:0.0141222618,AlveoDino-Dinophyceae-Symbiodinium_tridacnidorum_Sh18_Stri.gene23481.mRNA1:0.0000020901)97:0.0198306114,((AlveoDino-Dinophyceae-Polarella_glacialis_CCMP1383_evm.model.CCMP1383_scf7180000545809.7:0.0000000000,AlveoDino-Dinophyceae-Polarella_glacialis_CCMP2088_evm.model.CCMP2088_scf7180000724285.2:0.0000000000):0.0000010000,AlveoDino-Dinophyceae-Polarella_glacialis_CCMP1383_evm.model.CCMP1383_scf7180000545761.4:0.0000025552)100:0.1980780774)93:0.0412640572,(AlveoDino-Dinophyceae-Polarella_glacialis_CCMP1383_evm.model.CCMP1383_scf7180000545809.5:0.0000010000,AlveoDino-Dinophyceae-Polarella_glacialis_CCMP1383_evm.model.CCMP1383_scf7180000545761.5:0.0000010000)100:0.0586888762)99:0.1598805481)73:0.0788152518,(((AlveoDino-Dinophyceae-Alexandrium_tamarense_CCMP1771_Gene.286408__MMETSP0384_Transcript_175866__g.286408__m.286408:0.4221554176,AlveoDino-Dinophyceae-Gambierdiscus_australes_MMETSP0766_Transcript_86874_m.131523:0.2486286885)99:0.1052896183,((((AlveoDino-Dinophyceae-Durusdinium_trenchii_CCMP2556.gene18710.mRNA1:0.0000026701,AlveoDino-Dinophyceae-Durusdinium_trenchii_CCMP2556.gene18687.mRNA1:0.0000010000)55:0.0000022595,AlveoDino-Dinophyceae-Durusdinium_trenchii_sh.g26370.t1:0.0468080439)98:0.0411127697,(AlveoDino-Dinophyceae-Symbiodinium_tridacnidorum_CCMP2592_Stri_CCMP2592.gene5301.mRNA1:0.1705012005,AlveoDino-Dinophyceae-Symbiodinium_natans_CCMP2548_Snat_CCMP2548.gene4722.mRNA1:0.0558543459)97:0.0768123152)89:0.0047986466,AlveoDino-Dinophyceae-Breviolum_minutum_Bmin.gene11307.mRNA1:0.0326687218)100:0.3593435912)86:0.0286849271,AlveoDino-Dinophyceae-Amphidinium_gibbosum.g27593.t1:0.3084841653)84:0.0529427316)76:0.0809022010,AlveoDino-Dinophyceae-Noctiluca_scintillans_MMETSP0253_Transcript_56346_m.102638:0.1864768851)52:0.0243431871,AlveoDino-Dinophyceae-Gymnodinium_catenatum_GC744_Gene.198572__MMETSP0784_Transcript_101372__g.198572__m.198572:0.3246456333)80:0.0592615394,(AlveoDino-Dinophyceae-Alexandrium_tamarense_CCMP1771_Gene.13403__MMETSP0384_Transcript_8312__g.13403__m.13403:0.0219644266,AlveoDino-Dinophyceae-Peridinium_aciculiferum_MMETSP0370_Transcript_70602_m.125471:0.2017191014)97:0.1142978537)45:0.0000021858,(AlveoDino-Dinophyceae-Gymnodinium_catenatum_GC744_Gene.218968__MMETSP0784_Transcript_111564__g.218968__m.218968:0.5668127197,AlveoDino-Dinophyceae-Karenia_brevis_SP1_Gene.32065__MMETSP0574_Transcript_26457__g.32065__m.32065:0.3154030487)73:0.0588423941)84:0.0718002011,(((((((AlveoDino-Dinophyceae-Alexandrium_tamarense_CCMP1771_Gene.14234__MMETSP0382_Transcript_7220__g.14234__m.14234:0.0931860388,AlveoDino-Dinophyceae-Gambierdiscus_australes_MMETSP0766_Transcript_94214_m.142272:0.0742774013)96:0.0125373827,AlveoDino-Dinophyceae-Gymnodinium_catenatum_GC744_Gene.101566__MMETSP0784_Transcript_52467__g.101566__m.101566:0.2126061708)99:0.0375790463,((AlveoDino-Dinophyceae-Karenia_brevis_SP1_MMETSP0573_Transcript_28180_m.33685:0.0665958112,(((AlveoDino-Dinophyceae-Durusdinium_trenchii_CCMP2556.gene13214.mRNA1:0.0000025329,(AlveoDino-Dinophyceae-Durusdinium_trenchii_CCMP2556.gene13645.mRNA1:0.0000026701,AlveoDino-Dinophyceae-Durusdinium_trenchii_sh.g25765.t1:0.0000010000)77:0.0000024017)96:0.0179170196,(AlveoDino-Dinophyceae-Durusdinium_trenchii_sh.g25766.t1:0.3287497334,AlveoDino-Dinophyceae-Cladocopium_C92_CC92.gene1637.mRNA1:0.1351093277)70:0.1443875854)74:0.0122511202,AlveoDino-Dinophyceae-Durusdinium_trenchii_CCMP2556.gene13643.mRNA1:0.0334699227)100:0.2092973993)99:0.0883581321,(AlveoDino-Dinophyceae-Prorocentrum_minimum_Gene.86110__MMETSP0053_Transcript_47761__g.86110__m.86110:0.1661760148,AlveoDino-Dinophyceae-Prorocentrum_minimum_MMETSP0057_Transcript_24542_m.44467:0.0000024524)100:0.0641938927)98:0.0653049594)83:0.0332847945,AlveoDino-Dinophyceae-Amphidinium_gibbosum.g52731.t1:0.4365675706)83:0.0432491650,AlveoDino-Dinophyceae-Heterocapsa_rotundata_MMETSP0503_Transcript_41068_m.86710:0.1916722053)78:0.0177770200,AlveoDino-Dinophyceae-Peridinium_aciculiferum_MMETSP0370_Transcript_96315_m.171596:0.1270008692)79:0.0880037477,AlveoDino-Dinophyceae-Noctiluca_scintillans_MMETSP0253_Transcript_24324_m.43356:0.2042662022)86:0.1496954793)78:0.1576601868,(AlveoDino-Dinophyceae-Amoebophrya_ceratii.g1417.t1:0.1168785072,AlveoDino-Dinophyceae-Amoebophrya_ceratii.g14902.t1:0.1256362028)100:1.0199896030)82:0.0313429478,((AlveoDino-Dinophyceae-Gambierdiscus_australes_MMETSP0766_Transcript_80580_m.121581:0.5257774818,AlveoDino-Dinophyceae-Karenia_brevis_SP1_MMETSP0573_Transcript_21958_m.26541:0.9724870584)92:0.4308254176,(((((AlveoDino-Dinophyceae-Durusdinium_trenchii_sh.g30627.t1:0.5361887845,AlveoDino-Dinophyceae-Breviolum_minutum_Bmin.gene24893.mRNA1:0.0628642194)80:0.0748851471,(AlveoDino-Dinophyceae-Cladocopium_goreaui_evm.model.scf7180000346882.5:0.0321701639,AlveoDino-Dinophyceae-Cladocopium_C92_CC92.gene21486.mRNA1:0.0556911826)81:0.0168918225)99:0.4422202346,(((AlveoDino-Dinophyceae-Symbiodinium_microadriaticum_CCMP2467_Smic.gene23820.mRNA1:0.0000027590,AlveoDino-Dinophyceae-Symbiodinium_microadriaticum_04_503SCI_Smic_04-503SCI.03.gene22599.mRNA1:0.0000026701)98:0.0473088356,AlveoDino-Dinophyceae-Symbiodinium_tridacnidorum_Sh18_Stri.gene20483.mRNA1:0.0000020592)98:0.2869674411,AlveoDino-Dinophyceae-Symbiodinium_pilosum_CCMP2461_Spil_CCMP2461.gene2239.mRNA1:0.2388953226)98:0.1993310040)99:0.3085395879,AlveoDino-Dinophyceae-Polarella_glacialis_CCMP1383_evm.model.CCMP1383_scf7180000599318.2:0.6496335518)97:0.2174055792,((AlveoDino-Dinophyceae-Cladocopium_goreaui_evm.model.scf7180000357391.9:0.0429755075,((AlveoDino-Dinophyceae-Symbiodinium_microadriaticum_CassKB8_Smic_CassKB8.gene598.mRNA1:0.0000026701,AlveoDino-Dinophyceae-Symbiodinium_tridacnidorum_Sh18_Stri.gene10048.mRNA1:0.0000020206)51:0.0000022366,AlveoDino-Dinophyceae-Symbiodinium_linucheae_CCMP2456_Slin_CCMP2456.gene6376.mRNA1:0.0000026701)100:0.2180137321)98:0.1851034852,AlveoDino-Dinophyceae-Polarella_glacialis_CCMP1383_evm.model.CCMP1383_scf7180000542484.3:0.3936187578)100:0.4610048139)97:0.0988640569)85:0.2608428688)84:0.1996596385,((Alveolata-Perkinsea-Perkinsus_marinus_ATCC_50983_tr_C5K6J1_C5K6J1_PERM5:0.0423050674,Alveolata-Perkinsea-Perkinsus_marinus_ATCC_50983_tr_C5LLS1_C5LLS1_PERM5:0.0020613625)100:0.4914986792,(Alveolata-Perkinsea-Perkinsus_marinus_ATCC_50983_tr_C5K6K8_C5K6K8_PERM5:0.0000021608,Alveolata-Perkinsea-Perkinsus_marinus_ATCC_50983_tr_C5LLR0_C5LLR0_PERM5:0.0137429700)100:0.3104606462)97:0.1681002290)50:0.0437388423,(AlveoDino-Dinophyceae-Dinophysis_acuminata_DAEP01_MMETSP0797_Transcript_63701_m.126484:0.1374259986,((AlveoDino-Dinophyceae-Alexandrium_tamarense_CCMP1771_Gene.204655__MMETSP0382_Transcript_99059__g.204655__m.204655:0.0735053634,AlveoDino-Dinophyceae-Gambierdiscus_australes_MMETSP0766_Transcript_5807_m.8894:0.1247902825)100:0.0533726048,AlveoDino-Dinophyceae-Peridinium_aciculiferum_MMETSP0370_Transcript_34173_m.60151:0.3192415218)98:0.1229291483)100:0.5345037798)76:0.1832805232,(AlveoDino-Dinophyceae-Oxyrrhis_marina_Gene.68962__MMETSP0469_Transcript_46527__g.68962__m.68962:0.3796510269,AlveoDino-Dinophyceae-Oxyrrhis_marina_Gene.2157__MMETSP0470_Transcript_1638__g.2157__m.2157:0.2632623398)93:0.4287828771)37:0.0790278776)90:0.1825965243,Alveolata-Chromerida-Chromera_velia_Cvel_17694:0.4896200480)90:0.1594290688);
```
