## Supplementary material for "Improved *Cladocopium goreaui* genome assembly reveals features of a facultative coral symbiont and the complex evolutionary history of dinoflagellate genes": OG0003740.treEdited.tre

```
(Alveolata-Apicomplexa-Plasmodium_falciparum_XP_001351109.1:1.0638893688,Alveolata-Apicomplexa-Toxoplasma_gondii_XP_002370175.1:0.9558206904,((Alveolata-Chromerida-Chromera_velia_Cvel_535:2.2034723429,((Alveolata-Chromerida-Vitrella_brassicaformis_Vbra_4817:2.0520370476,AlveoDino-Dinophyceae-Amoebophrya_ceratii.g14213.t1:1.6723511528)53:0.4125485086,((((((((AlveoDino-Dinophyceae-Dinophysis_acuminata_DAEP01_MMETSP0797_Transcript_66126_m.131341:0.1755900670,((((((AlveoDino-Dinophyceae-Alexandrium_tamarense_CCMP1771_Gene.242390__MMETSP0382_Transcript_116674__g.242390__m.242390:0.1413630462,AlveoDino-Dinophyceae-Gambierdiscus_australes_MMETSP0766_Transcript_33886_m.51185:0.1354576562)99:0.0765259562,(AlveoDino-Dinophyceae-Heterocapsa_rotundata_MMETSP0503_Transcript_23075_m.48898:0.1638285859,AlveoDino-Dinophyceae-Peridinium_aciculiferum_MMETSP0371_Transcript_7860_m.13455:0.2623255226)79:0.0594098679)70:0.0227372466,AlveoDino-Dinophyceae-Alexandrium_tamarense_CCMP1771_Gene.26734__MMETSP0382_Transcript_13384__g.26734__m.26734:0.2022500747)58:0.0305670220,(AlveoDino-Dinophyceae-Durusdinium_trenchii_sh.g8935.t1:0.1769295466,(((((((((((AlveoDino-Dinophyceae-Symbiodinium_microadriaticum_CCMP2467_Smic.gene9898.mRNA1:0.0000000000,AlveoDino-Dinophyceae-Symbiodinium_microadriaticum_CassKB8_Smic_CassKB8.gene26082.mRNA1:0.0000000000):0.0000010227,AlveoDino-Dinophyceae-Symbiodinium_microadriaticum_04_503SCI_Smic_04-503SCI.03.gene5054.mRNA1:0.0000010227)100:0.0079698114,AlveoDino-Dinophyceae-Symbiodinium_necroappetens_CCMP2469_Snec_CCMP2469.gene11037.mRNA1:0.0202447329)100:0.0168977250,AlveoDino-Dinophyceae-Symbiodinium_linucheae_CCMP2456_Slin_CCMP2456.gene1661.mRNA1:0.0387334001)97:0.0119973288,AlveoDino-Dinophyceae-Symbiodinium_tridacnidorum_CCMP2592_Stri_CCMP2592.gene8455.mRNA1:0.0636488236)94:0.0211248856,((((AlveoDino-Dinophyceae-Symbiodinium_microadriaticum_CCMP2467_Smic.gene11397.mRNA1:0.0000010227,AlveoDino-Dinophyceae-Symbiodinium_microadriaticum_04_503SCI_Smic_04-503SCI.03.gene24541.mRNA1:0.0000010227)51:0.0000010227,AlveoDino-Dinophyceae-Symbiodinium_microadriaticum_CassKB8_Smic_CassKB8.gene23993.mRNA1:0.0159267440)100:0.0190577993,AlveoDino-Dinophyceae-Symbiodinium_necroappetens_CCMP2469_Snec_CCMP2469.gene10727.mRNA1:0.0122825179)100:0.0287415617,AlveoDino-Dinophyceae-Symbiodinium_tridacnidorum_CCMP2592_Stri_CCMP2592.gene6698.mRNA1:0.0723100869)99:0.0184389259)100:0.1100347808,(((AlveoDino-Dinophyceae-Symbiodinium_microadriaticum_CCMP2467_Smic.gene22951.mRNA1:0.0134919333,(AlveoDino-Dinophyceae-Symbiodinium_microadriaticum_04_503SCI_Smic_04-503SCI.03.gene27590.mRNA1:0.0000010227,AlveoDino-Dinophyceae-Symbiodinium_microadriaticum_CassKB8_Smic_CassKB8.gene22100.mRNA1:0.0000010227)59:0.0000010227)94:0.0021844000,AlveoDino-Dinophyceae-Symbiodinium_necroappetens_CCMP2469_Snec_CCMP2469.gene8169.mRNA1:0.0067418493)99:0.0206368870,AlveoDino-Dinophyceae-Symbiodinium_tridacnidorum_CCMP2592_Stri_CCMP2592.gene21859.mRNA1:0.0589388696)100:0.0761897414)88:0.0271668603,((((AlveoDino-Dinophyceae-Symbiodinium_microadriaticum_CCMP2467_Smic.gene27464.mRNA1:0.0000010227,(AlveoDino-Dinophyceae-Symbiodinium_microadriaticum_04_503SCI_Smic_04-503SCI.03.gene24250.mRNA1:0.0000010227,AlveoDino-Dinophyceae-Symbiodinium_microadriaticum_CassKB8_Smic_CassKB8.gene25260.mRNA1:0.0000010227)100:0.0510339490)100:0.0453179841,((AlveoDino-Dinophyceae-Symbiodinium_microadriaticum_04_503SCI_Smic_04-503SCI.03.gene34697.mRNA1:0.0000022679,AlveoDino-Dinophyceae-Symbiodinium_microadriaticum_CassKB8_Smic_CassKB8.gene18734.mRNA1:0.0000010227)98:0.0033697235,AlveoDino-Dinophyceae-Symbiodinium_necroappetens_CCMP2469_Snec_CCMP2469.gene19784.mRNA1:0.0154029921)98:0.0064438191)100:0.0413101195,((AlveoDino-Dinophyceae-Symbiodinium_tridacnidorum_CCMP2592_Stri_CCMP2592.gene5746.mRNA1:0.0278118897,AlveoDino-Dinophyceae-Symbiodinium_tridacnidorum_CCMP2592_Stri_CCMP2592.gene15370.mRNA1:0.0221426048)92:0.0029082369,AlveoDino-Dinophyceae-Symbiodinium_tridacnidorum_CCMP2592_Stri_CCMP2592.gene5748.mRNA1:0.0264494664)100:0.0715191066)100:0.0324319008,AlveoDino-Dinophyceae-Symbiodinium_linucheae_CCMP2456_Slin_CCMP2456.gene17032.mRNA1:0.0845055710)100:0.1170832091)91:0.0064988194,(((AlveoDino-Dinophyceae-Symbiodinium_microadriaticum_04_503SCI_Smic_04-503SCI.03.gene21886.mRNA1:0.0000010227,AlveoDino-Dinophyceae-Symbiodinium_microadriaticum_CassKB8_Smic_CassKB8.gene31190.mRNA1:0.0000010227)99:0.0019788078,AlveoDino-Dinophyceae-Symbiodinium_necroappetens_CCMP2469_Snec_CCMP2469.gene29906.mRNA1:0.0000010227)96:0.0094211468,AlveoDino-Dinophyceae-Symbiodinium_linucheae_CCMP2456_Slin_CCMP2456.gene6825.mRNA1:0.0216515696)100:0.0936722460)100:0.0781125538,(AlveoDino-Dinophyceae-Symbiodinium_pilosum_CCMP2461_Spil_CCMP2461.gene2357.mRNA1:0.0420073559,AlveoDino-Dinophyceae-Symbiodinium_pilosum_CCMP2461_Spil_CCMP2461.gene20648.mRNA1:0.0801421398)100:0.1558110615)93:0.0423004952,AlveoDino-Dinophyceae-Symbiodinium_natans_CCMP2548_Snat_CCMP2548.gene9261.mRNA1:0.5596768991)95:0.0548270364)93:0.1292877130)50:0.0273332907,AlveoDino-Dinophyceae-Heterocapsa_rotundata_MMETSP0503_Transcript_21369_m.45435:0.1286514300)37:0.0144388608,AlveoDino-Dinophyceae-Gymnodinium_catenatum_GC744_Gene.71968__MMETSP0784_Transcript_37790__g.71968__m.71968:0.1988217072)40:0.0217566092)50:0.0145666667,(AlveoDino-Dinophyceae-Peridinium_aciculiferum_MMETSP0370_Transcript_48163_m.84459:0.7045030613,AlveoDino-Dinophyceae-Prorocentrum_minimum_Gene.176755__MMETSP0056_Transcript_95603__g.176755__m.176755:0.5808149732)84:0.0727657232)52:0.0730825497,AlveoDino-Dinophyceae-Peridinium_aciculiferum_MMETSP0370_Transcript_72628_m.128932:0.5501319162)53:0.0322527680,AlveoDino-Dinophyceae-Noctiluca_scintillans_MMETSP0253_Transcript_28422_m.50917:0.4673088603)34:0.0297227153,((AlveoDino-Dinophyceae-Alexandrium_tamarense_CCMP1771_Gene.238989__MMETSP0382_Transcript_115200__g.238989__m.238989:0.2090353521,AlveoDino-Dinophyceae-Prorocentrum_minimum_MMETSP0057_Transcript_42241_m.77248:0.2186307786)100:0.1404834161,(AlveoDino-Dinophyceae-Noctiluca_scintillans_MMETSP0253_Transcript_8239_m.15623:0.3349266262,(AlveoDino-Dinophyceae-Oxyrrhis_marina_Gene.176455__MMETSP0469_Transcript_116922__g.176455__m.176455:0.4693476826,AlveoDino-Dinophyceae-Oxyrrhis_marina_Gene.131121__MMETSP0469_Transcript_87376__g.131121__m.131121:0.3275396304)100:0.5293621882)25:0.0502074009)22:0.0463414803)28:0.1153298955,AlveoDino-Dinophyceae-Gymnodinium_catenatum_GC744_Gene.192725__MMETSP0784_Transcript_98041__g.192725__m.192725:0.6627751831)43:0.0544138589,AlveoDino-Dinophyceae-Cladocopium_goreaui_evm.model.scf7180000353725.1:1.8952209890)49:0.1517329970,AlveoDino-Dinophyceae-Oxyrrhis_marina_Gene.55120__MMETSP0469_Transcript_37778__g.55120__m.55120:2.0360979704)44:0.0384746831)59:0.1679675586)100:0.5546151406,Alveolata-Chromerida-Vitrella_brassicaformis_Vbra_22409:1.1583490832)100:0.7509384490);
```
