## Supplementary material for "Improved *Cladocopium goreaui* genome assembly reveals features of a facultative coral symbiont and the complex evolutionary history of dinoflagellate genes": OG0003998.treEdited.tre

```
(Alveolata-Apicomplexa-Plasmodium_falciparum_XP_001347581.1:1.7926847489,(((((((Alveolata-Apicomplexa-Plasmodium_falciparum_XP_001350638.1:0.4842061283,Alveolata-Apicomplexa-Toxoplasma_gondii_XP_002369738.1:0.2282970874)87:0.1170900204,Alveolata-Chromerida-Vitrella_brassicaformis_Vbra_15590:0.2129582517)87:0.0474076571,Alveolata-Chromerida-Chromera_velia_Cvel_10768:0.3699873858)97:0.1255370821,((Alveolata-Apicomplexa-Toxoplasma_gondii_XP_002364749.1:0.9661514019,((Alveolata-Apicomplexa-Toxoplasma_gondii_XP_002371871.1:0.3644955482,(Alveolata-Chromerida-Chromera_velia_Cvel_19519:0.9063735938,Alveolata-Chromerida-Vitrella_brassicaformis_Vbra_6459:0.7089398789)89:0.2876981117)100:1.0215311810,AlveoDino-Dinophyceae-Amoebophrya_ceratii.g1961.t1:1.0476531877)60:0.1903117164)56:0.0844257000,AlveoDino-Dinophyceae-Amoebophrya_ceratii.g9624.t1:1.2003734354)55:0.2167403880)59:0.2627437194,((AlveoDino-Dinophyceae-Gymnodinium_catenatum_GC744_Gene.132508__MMETSP0784_Transcript_68409__g.132508__m.132508:0.5366214274,AlveoDino-Dinophyceae-Oxyrrhis_marina_Gene.85966__MMETSP0469_Transcript_56904__g.85966__m.85966:0.6349742725)66:0.1854566765,AlveoDino-Dinophyceae-Amoebophrya_ceratii.g8070.t1:0.2665202909)45:0.0578324676)62:0.0574909776,((((AlveoDino-Dinophyceae-Gymnodinium_catenatum_GC744_Gene.103267__MMETSP0784_Transcript_53500__g.103267__m.103267:0.9666631765,((AlveoDino-Dinophyceae-Cladocopium_goreaui_evm.model.scf7180000353611.22:0.0455945696,(AlveoDino-Dinophyceae-Cladocopium_C92_CC92.gene19901.mRNA1:0.0000028409,AlveoDino-Dinophyceae-Symbiodinium_linucheae_CCMP2456_Slin_CCMP2456.gene11479.mRNA1:0.5837709904)99:0.0204247448)100:0.0227909507,AlveoDino-Dinophyceae-Breviolum_minutum_Bmin.gene1403.mRNA1:0.1421599829)100:0.4346305553)82:0.1198373755,(AlveoDino-Dinophyceae-Cladocopium_C15_evm.model.scaffold_5951.1:0.0000029115,AlveoDino-Dinophyceae-Cladocopium_C92_CC92.gene14419.mRNA1:0.0648878936)100:0.8652447800)22:0.1095962083,AlveoDino-Dinophyceae-Prorocentrum_minimum_MMETSP0057_Transcript_10131_m.18547:0.8320950641)30:0.0805106684,(AlveoDino-Dinophyceae-Karenia_brevis_SP1_Gene.10500__MMETSP0574_Transcript_9781__g.10500__m.10500:0.5276416966,(AlveoDino-Dinophyceae-Prorocentrum_minimum_Gene.31466__MMETSP0053_Transcript_17367__g.31466__m.31466:0.3307520233,AlveoDino-Dinophyceae-Prorocentrum_minimum_Gene.103151__MMETSP0053_Transcript_56952__g.103151__m.103151:0.2063404288)100:0.4840105637)76:0.1034701390)24:0.1295906348)22:0.0108246529,((((((((AlveoDino-Dinophyceae-Alexandrium_tamarense_CCMP1771_Gene.216965__MMETSP0382_Transcript_104835__g.216965__m.216965:0.1028287129,AlveoDino-Dinophyceae-Alexandrium_tamarense_CCMP1771_Gene.76083__MMETSP0384_Transcript_47007__g.76083__m.76083:0.1365965564)77:0.0393117827,(AlveoDino-Dinophyceae-Gymnodinium_catenatum_GC744_Gene.209284__MMETSP0784_Transcript_107088__g.209284__m.209284:0.0815856394,AlveoDino-Dinophyceae-Gymnodinium_catenatum_GC744_Gene.164844__MMETSP0784_Transcript_85114__g.164844__m.164844:0.0312938793)85:0.0116872757)36:0.0164410513,((AlveoDino-Dinophyceae-Gambierdiscus_australes_MMETSP0766_Transcript_68166_m.102783:0.0203719506,(AlveoDino-Dinophyceae-Karenia_brevis_SP1_MMETSP0573_Transcript_57844_m.69086:0.6455204787,(AlveoDino-Dinophyceae-Prorocentrum_minimum_Gene.8169__MMETSP0053_Transcript_4621__g.8169__m.8169:0.0528955787,AlveoDino-Dinophyceae-Prorocentrum_minimum_Gene.150336__MMETSP0056_Transcript_81258__g.150336__m.150336:0.0000027241)100:0.1089363220)37:0.0000022473)59:0.0074028961,AlveoDino-Dinophyceae-Amphidinium_gibbosum.g35176.t1:0.1511487335)39:0.0192501085)77:0.0195962755,((AlveoDino-Dinophyceae-Gymnodinium_catenatum_GC744_Gene.232609__MMETSP0784_Transcript_118357__g.232609__m.232609:0.7734910164,((((AlveoDino-Dinophyceae-Durusdinium_trenchii_sh.g14070.t1:0.0000010000,AlveoDino-Dinophyceae-Durusdinium_trenchii_sh.g14070.t2:0.0000010000)100:0.1368261878,AlveoDino-Dinophyceae-Cladocopium_goreaui_evm.model.scf7180000357056.31:0.1280614706)32:0.0706779554,AlveoDino-Dinophyceae-Breviolum_minutum_Bmin.gene4489.mRNA1:0.0000022242)99:0.0881904303,((((AlveoDino-Dinophyceae-Symbiodinium_microadriaticum_CassKB8_Smic_CassKB8.gene4714.mRNA1:0.0000000000,AlveoDino-Dinophyceae-Symbiodinium_tridacnidorum_Sh18_Stri.gene12806.mRNA1:0.0000000000):0.0000000000,AlveoDino-Dinophyceae-Symbiodinium_tridacnidorum_CCMP2592_Stri_CCMP2592.gene11681.mRNA1:0.0000000000):0.0000010000,AlveoDino-Dinophyceae-Symbiodinium_necroappetens_CCMP2469_Snec_CCMP2469.gene24977.mRNA1:0.0000010000)100:0.0190439554,AlveoDino-Dinophyceae-Symbiodinium_pilosum_CCMP2461_Spil_CCMP2461.gene15140.mRNA1:0.0130689571)90:0.0112657757)98:0.0435728286)33:0.0000020149,(AlveoDino-Dinophyceae-Noctiluca_scintillans_MMETSP0253_Transcript_26082_m.46544:0.1645565734,(((((AlveoDino-Dinophyceae-Durusdinium_trenchii_CCMP2556.gene6354.mRNA1:0.1555625229,(((AlveoDino-Dinophyceae-Cladocopium_C15_evm.model.scaffold_15865.1:0.0000000000,AlveoDino-Dinophyceae-Cladocopium_C92_CC92.gene374.mRNA1:0.0000000000):0.0000010000,AlveoDino-Dinophyceae-Cladocopium_goreaui_evm.model.scf7180000356527.9:0.0000010000)88:0.0000029416,(AlveoDino-Dinophyceae-Fugacium_kawagutii_Fkaw.gene25896.mRNA1:0.0000028286,AlveoDino-Dinophyceae-Breviolum_minutum_Bmin.gene17340.mRNA1:0.0526370215)100:0.1356948643)99:0.0770781968)99:0.0682811196,((((((AlveoDino-Dinophyceae-Symbiodinium_microadriaticum_CCMP2467_Smic.gene17934.mRNA1:0.0000000000,AlveoDino-Dinophyceae-Symbiodinium_linucheae_CCMP2456_Slin_CCMP2456.gene14273.mRNA1:0.0000000000):0.0000000000,AlveoDino-Dinophyceae-Symbiodinium_microadriaticum_CassKB8_Smic_CassKB8.gene25230.mRNA1:0.0000000000):0.0000010000,AlveoDino-Dinophyceae-Symbiodinium_microadriaticum_04_503SCI_Smic_04-503SCI.03.gene22700.mRNA1:0.0000010000)69:0.0000020745,AlveoDino-Dinophyceae-Symbiodinium_necroappetens_CCMP2469_Snec_CCMP2469.gene6680.mRNA1:0.0099814672)99:0.0097773820,AlveoDino-Dinophyceae-Symbiodinium_tridacnidorum_Sh18_Stri.gene19377.mRNA1:0.0000028642)100:0.0302321931,AlveoDino-Dinophyceae-Symbiodinium_natans_CCMP2548_Snat_CCMP2548.gene17041.mRNA1:0.0000028106)98:0.0408687325)96:0.0729896797,(AlveoDino-Dinophyceae-Symbiodinium_linucheae_CCMP2456_Slin_CCMP2456.gene13227.mRNA1:0.0000024758,AlveoDino-Dinophyceae-Symbiodinium_tridacnidorum_CCMP2592_Stri_CCMP2592.gene11751.mRNA1:0.0000023033)81:0.0000021119)77:0.0101632064,(((AlveoDino-Dinophyceae-Symbiodinium_microadriaticum_04_503SCI_Smic_04-503SCI.03.gene25633.mRNA1:0.0657259493,AlveoDino-Dinophyceae-Symbiodinium_linucheae_CCMP2456_Slin_CCMP2456.gene13228.mRNA1:0.0000022617)82:0.0205799777,AlveoDino-Dinophyceae-Symbiodinium_tridacnidorum_Sh18_Stri.gene18665.mRNA1:0.0000024183)58:0.0000022080,AlveoDino-Dinophyceae-Symbiodinium_tridacnidorum_CCMP2592_Stri_CCMP2592.gene11752.mRNA1:0.2435527477)76:0.0101399608)58:0.0000022110,((((AlveoDino-Dinophyceae-Durusdinium_trenchii_sh.g18262.t1:0.0000020568,(AlveoDino-Dinophyceae-Cladocopium_goreaui_evm.model.scf7180000347414.3:0.0000010000,AlveoDino-Dinophyceae-Cladocopium_C92_CC92.gene27271.mRNA1:0.0000025812)99:0.0103658727)99:0.0101921892,AlveoDino-Dinophyceae-Cladocopium_C15_evm.model.scaffold_3955.1:0.0102584096)50:0.0000029331,AlveoDino-Dinophyceae-Breviolum_minutum_Bmin.gene5100.mRNA1:0.0101886693)92:0.0315832395,AlveoDino-Dinophyceae-Symbiodinium_natans_CCMP2548_Snat_CCMP2548.gene27831.mRNA1:0.0000025189)66:0.0100145632)86:0.0462863937)68:0.0000023907)70:0.0139474467)62:0.0290018195,((AlveoDino-Dinophyceae-Noctiluca_scintillans_MMETSP0253_Transcript_11091_m.20868:0.0422891908,AlveoDino-Dinophyceae-Noctiluca_scintillans_MMETSP0253_Transcript_47272_m.85463:0.0492326546)98:0.0620539387,AlveoDino-Dinophyceae-Noctiluca_scintillans_MMETSP0253_Transcript_23551_m.42093:0.0529879793)97:0.0758778996)71:0.0572331779,((Alveolata-Perkinsea-Perkinsus_marinus_ATCC_50983_tr_C5LUF0_C5LUF0_PERM5:0.1185567759,Alveolata-Perkinsea-Perkinsus_marinus_ATCC_50983_tr_C5L356_C5L356_PERM5:0.5081519343)83:0.1181793955,Alveolata-Perkinsea-Perkinsus_marinus_ATCC_50983_tr_C5KDC5_C5KDC5_PERM5:0.5620512926)57:0.0620252453)43:0.0258359194,((((((((AlveoDino-Dinophyceae-Symbiodinium_microadriaticum_CCMP2467_Smic.gene23147.mRNA1:0.0000000000,AlveoDino-Dinophyceae-Symbiodinium_microadriaticum_CassKB8_Smic_CassKB8.gene9324.mRNA1:0.0000000000):0.0000021490,AlveoDino-Dinophyceae-Symbiodinium_microadriaticum_04_503SCI_Smic_04-503SCI.03.gene25839.mRNA1:0.0000020481)100:0.1117723107,((AlveoDino-Dinophyceae-Symbiodinium_microadriaticum_04_503SCI_Smic_04-503SCI.03.gene28404.mRNA1:0.0000010000,AlveoDino-Dinophyceae-Symbiodinium_necroappetens_CCMP2469_Snec_CCMP2469.gene27693.mRNA1:0.0000010000)97:0.0000021619,AlveoDino-Dinophyceae-Symbiodinium_tridacnidorum_Sh18_Stri.gene4984.mRNA1:0.1525246113)88:0.0237208781)90:0.0347649093,AlveoDino-Dinophyceae-Symbiodinium_necroappetens_CCMP2469_Snec_CCMP2469.gene30704.mRNA1:0.1685387404)100:0.2362965884,AlveoDino-Dinophyceae-Symbiodinium_natans_CCMP2548_Snat_CCMP2548.gene11100.mRNA1:0.1793080750)100:0.3529087252,((((AlveoDino-Dinophyceae-Symbiodinium_microadriaticum_CCMP2467_Smic.gene25382.mRNA1:0.0000000000,AlveoDino-Dinophyceae-Symbiodinium_microadriaticum_CassKB8_Smic_CassKB8.gene15404.mRNA1:0.0000000000):0.0000010000,AlveoDino-Dinophyceae-Symbiodinium_microadriaticum_04_503SCI_Smic_04-503SCI.03.gene21274.mRNA1:0.0000010000)88:0.0000021400,AlveoDino-Dinophyceae-Symbiodinium_necroappetens_CCMP2469_Snec_CCMP2469.gene25048.mRNA1:0.0000024222)100:0.2714611091,AlveoDino-Dinophyceae-Symbiodinium_natans_CCMP2548_Snat_CCMP2548.gene26870.mRNA1:0.2790215540)99:0.1797919611)71:0.0541564662,AlveoDino-Dinophyceae-Symbiodinium_pilosum_CCMP2461_Spil_CCMP2461.gene11875.mRNA1:0.2469688012)74:0.0578434391,AlveoDino-Dinophyceae-Symbiodinium_linucheae_CCMP2456_Slin_CCMP2456.gene27172.mRNA1:0.6528811865)74:0.0921761163)39:0.0431439644,((AlveoDino-Dinophyceae-Noctiluca_scintillans_MMETSP0253_Transcript_8050_m.15217:0.2586964722,((((AlveoDino-Dinophyceae-Symbiodinium_microadriaticum_CCMP2467_Smic.gene27663.mRNA1:0.0000023033,AlveoDino-Dinophyceae-Symbiodinium_microadriaticum_CassKB8_Smic_CassKB8.gene29060.mRNA1:0.0000028147)65:0.0000026418,AlveoDino-Dinophyceae-Symbiodinium_microadriaticum_04_503SCI_Smic_04-503SCI.03.gene28234.mRNA1:0.0000025666)98:0.0228406338,AlveoDino-Dinophyceae-Symbiodinium_linucheae_CCMP2456_Slin_CCMP2456.gene20461.mRNA1:0.0000020269)89:0.0079058862,AlveoDino-Dinophyceae-Symbiodinium_tridacnidorum_Sh18_Stri.gene15593.mRNA1:0.0266156265)100:0.9063379990)86:0.1279775449,AlveoDino-Dinophyceae-Amoebophrya_ceratii.g8570.t1:0.2306067635)35:0.0000020579)59:0.0843139731)7:0.0000026326,AlveoDino-Dinophyceae-Gambierdiscus_australes_MMETSP0766_Transcript_72037_m.108346:0.3308907397);
```
