## Supplementary material for "Improved *Cladocopium goreaui* genome assembly reveals features of a facultative coral symbiont and the complex evolutionary history of dinoflagellate genes": OG0004283.treEdited.tre

```
(Alveolata-Apicomplexa-Plasmodium_falciparum_XP_001349082.1:0.8714692621,(((((((Alveolata-Apicomplexa-Toxoplasma_gondii_XP_002370961.2:0.6044583221,AlveoDino-Dinophyceae-Amoebophrya_ceratii.g6388.t1:0.2708943452)98:0.3828060369,(((((((AlveoDino-Dinophyceae-Gymnodinium_catenatum_GC744_Gene.86627__MMETSP0784_Transcript_45010__g.86627__m.86627:0.0000029948,(AlveoDino-Dinophyceae-Karenia_brevis_SP1_MMETSP0573_Transcript_52190_m.62406:1.0014742934,AlveoDino-Dinophyceae-Polarella_glacialis_CCMP2088_evm.model.CCMP2088_scf7180000672500.12:0.3413176320)80:0.8730665417)50:0.3769170912,AlveoDino-Dinophyceae-Prorocentrum_minimum_MMETSP0057_Transcript_60579_m.111393:1.4893265001)93:1.5233437750,AlveoDino-Dinophyceae-Symbiodinium_pilosum_CCMP2461_Spil_CCMP2461.gene12579.mRNA1:0.0375280056)28:0.0000021392,((((((AlveoDino-Dinophyceae-Symbiodinium_microadriaticum_CCMP2467_Smic.gene17634.mRNA1:0.0000000000,AlveoDino-Dinophyceae-Symbiodinium_microadriaticum_CassKB8_Smic_CassKB8.gene16255.mRNA1:0.0000000000):0.0000000000,AlveoDino-Dinophyceae-Symbiodinium_natans_CCMP2548_Snat_CCMP2548.gene25942.mRNA1:0.0000000000):0.0000000000,AlveoDino-Dinophyceae-Symbiodinium_tridacnidorum_CCMP2592_Stri_CCMP2592.gene18754.mRNA1:0.0000000000):0.0000000000,AlveoDino-Dinophyceae-Symbiodinium_tridacnidorum_Sh18_Stri.gene24727.mRNA1:0.0000000000):0.0000000000,AlveoDino-Dinophyceae-Symbiodinium_necroappetens_CCMP2469_Snec_CCMP2469.gene9447.mRNA1:0.0000000000):0.0000010000,AlveoDino-Dinophyceae-Symbiodinium_microadriaticum_04_503SCI_Smic_04-503SCI.03.gene17489.mRNA1:0.0000010000)89:0.0000020808)37:0.0376560557,AlveoDino-Dinophyceae-Symbiodinium_natans_CCMP2548_Snat_CCMP2548.gene24437.mRNA1:0.0000010000)37:0.0000028745,AlveoDino-Dinophyceae-Symbiodinium_linucheae_CCMP2456_Slin_CCMP2456.gene20232.mRNA1:0.0000022316)44:0.2661687766,((AlveoDino-Dinophyceae-Heterocapsa_rotundata_MMETSP0503_Transcript_433_m.978:2.1558369878,AlveoDino-Dinophyceae-Cladocopium_C15_evm.model.scaffold_4246.1:0.0963990672)93:1.3290887680,((AlveoDino-Dinophyceae-Durusdinium_trenchii_CCMP2556.gene2378.mRNA1:0.0000023094,AlveoDino-Dinophyceae-Durusdinium_trenchii_sh.g29639.t1:0.0000022166)95:0.0788743250,AlveoDino-Dinophyceae-Breviolum_minutum_Bmin.gene9150.mRNA1:0.0000023835)55:0.0000021848)32:0.0712553002)36:0.0458278161)34:0.1634793976,(((((Alveolata-Chromerida-Vitrella_brassicaformis_Vbra_1244:0.9198133835,AlveoDino-Dinophyceae-Polarella_glacialis_CCMP1383_evm.model.CCMP1383_scf7180000541274.17:1.4509920854)58:0.0000022965,AlveoDino-Dinophyceae-Oxyrrhis_marina_Gene.85806__MMETSP0469_Transcript_56807__g.85806__m.85806:0.0000021305)84:0.3134634318,AlveoDino-Dinophyceae-Amphidinium_gibbosum.g36580.t1:0.8357195271)39:0.0000024457,AlveoDino-Dinophyceae-Prorocentrum_minimum_MMETSP0057_Transcript_81171_m.150336:0.0000028661)56:0.0953478535,(AlveoDino-Dinophyceae-Dinophysis_acuminata_DAEP01_MMETSP0797_Transcript_55113_m.109089:0.1233739579,((AlveoDino-Dinophyceae-Gambierdiscus_australes_MMETSP0766_Transcript_65525_m.98880:0.0000028928,AlveoDino-Dinophyceae-Fugacium_kawagutii_Fkaw.gene17705.mRNA1:2.2942285349)28:0.0917742290,AlveoDino-Dinophyceae-Heterocapsa_rotundata_MMETSP0503_Transcript_3812_m.7866:0.2336376133)28:0.0635212821)19:0.1219568793)9:0.0133027844)22:0.0476351227,AlveoDino-Dinophyceae-Peridinium_aciculiferum_MMETSP0370_Transcript_2495_m.3896:0.1256262745)21:0.0429261481,(AlveoDino-Dinophyceae-Alexandrium_tamarense_CCMP1771_Gene.142528__MMETSP0382_Transcript_68726__g.142528__m.142528:0.1794903742,AlveoDino-Dinophyceae-Noctiluca_scintillans_MMETSP0253_Transcript_59003_m.106908:0.3153774375)40:0.0000023259)14:0.0139134124,((((((((((AlveoDino-Dinophyceae-Dinophysis_acuminata_DAEP01_MMETSP0797_Transcript_17951_m.35910:0.0374280408,AlveoDino-Dinophyceae-Symbiodinium_linucheae_CCMP2456_Slin_CCMP2456.gene20233.mRNA1:0.8559718320)54:0.0000029803,AlveoDino-Dinophyceae-Alexandrium_tamarense_CCMP1771_Gene.160640__MMETSP0382_Transcript_77279__g.160640__m.160640:0.1188355695)33:0.0000027557,AlveoDino-Dinophyceae-Prorocentrum_minimum_Gene.69731__MMETSP0053_Transcript_38713__g.69731__m.69731:0.0000010000)66:0.0892242294,(((AlveoDino-Dinophyceae-Dinophysis_acuminata_DAEP01_MMETSP0797_Transcript_7178_m.14001:3.2961089002,(AlveoDino-Dinophyceae-Prorocentrum_minimum_Gene.119064__MMETSP0053_Transcript_65863__g.119064__m.119064:0.0000010000,AlveoDino-Dinophyceae-Prorocentrum_minimum_MMETSP0057_Transcript_46855_m.86174:0.0000010000)87:0.0000026138)68:0.2697230924,((AlveoDino-Dinophyceae-Dinophysis_acuminata_DAEP01_MMETSP0797_Transcript_7184_m.14025:0.0823166789,(AlveoDino-Dinophyceae-Heterocapsa_rotundata_MMETSP0503_Transcript_22728_m.48184:0.2207245849,AlveoDino-Dinophyceae-Peridinium_aciculiferum_MMETSP0370_Transcript_29129_m.50698:0.3836688059)81:0.1300002281)48:0.0000023448,AlveoDino-Dinophyceae-Heterocapsa_rotundata_MMETSP0503_Transcript_58427_m.121307:0.1721024885)50:0.0503686844)43:0.0441213082,(AlveoDino-Dinophyceae-Gymnodinium_catenatum_GC744_Gene.86626__MMETSP0784_Transcript_45009__g.86626__m.86626:0.3258467584,AlveoDino-Dinophyceae-Noctiluca_scintillans_MMETSP0253_Transcript_5178_m.9946:0.2203874254)79:0.2059122256)25:0.0419554442)28:0.0000020798,(AlveoDino-Dinophyceae-Karenia_brevis_SP1_MMETSP0573_Transcript_52199_m.62415:0.1620380917,((AlveoDino-Dinophyceae-Cladocopium_goreaui_evm.model.scf7180000356418.4:0.0000010000,AlveoDino-Dinophyceae-Cladocopium_C92_CC92.gene23431.mRNA1:0.0000010000)81:0.0000026719,AlveoDino-Dinophyceae-Breviolum_minutum_Bmin.gene29668.mRNA1:0.0810961521)93:0.1302831193)84:0.1730807703)66:0.0979007390,(AlveoDino-Dinophyceae-Gymnodinium_catenatum_GC744_Gene.157921__MMETSP0784_Transcript_81729__g.157921__m.157921:0.0632538011,(((AlveoDino-Dinophyceae-Polarella_glacialis_CCMP1383_evm.model.CCMP1383_scf7180000541926.1:0.0000000000,AlveoDino-Dinophyceae-Polarella_glacialis_CCMP2088_evm.model.CCMP2088_scf7180000669715.1:0.0000000000):0.0000000000,AlveoDino-Dinophyceae-Polarella_glacialis_CCMP2088_evm.model.CCMP2088_scf7180000712742.4:0.0000000000):0.0000027521,AlveoDino-Dinophyceae-Polarella_glacialis_CCMP1383_evm.model.CCMP1383_scf7180000541274.9:0.0000026886)100:0.1605940984)62:0.0152689429)92:0.8311055090,AlveoDino-Dinophyceae-Symbiodinium_necroappetens_CCMP2469_Snec_CCMP2469.gene15095.mRNA1:0.5711062834)55:0.0000021025,AlveoDino-Dinophyceae-Breviolum_minutum_Bmin.gene4416.mRNA1:1.2338920587)83:0.6007069335,AlveoDino-Dinophyceae-Gymnodinium_catenatum_GC744_Gene.1571__MMETSP0784_Transcript_936__g.1571__m.1571:0.1559308084)38:0.1407755838,Alveolata-Perkinsea-Perkinsus_marinus_ATCC_50983_tr_C5KN48_C5KN48_PERM5:0.5202972968)15:0.1420639958)54:0.1186449979,AlveoDino-Dinophyceae-Gymnodinium_catenatum_GC744_Gene.229727__MMETSP0784_Transcript_116728__g.229727__m.229727:0.2508635575)60:0.1935413464,Alveolata-Chromerida-Chromera_velia_Cvel_739:2.6402950447);
```
