## Supplementary material for "Improved *Cladocopium goreaui* genome assembly reveals features of a facultative coral symbiont and the complex evolutionary history of dinoflagellate genes": OG0004294.treEdited.tre

```
(Alveolata-Chromerida-Chromera_velia_Cvel_25307:0.5276144961,Alveolata-Chromerida-Vitrella_brassicaformis_Vbra_12059:0.6209632450,((((((((((((AlveoDino-Dinophyceae-Dinophysis_acuminata_DAEP01_MMETSP0797_Transcript_36673_m.72725:1.2533359949,(AlveoDino-Dinophyceae-Alexandrium_tamarense_CCMP1771_Gene.121286__MMETSP0382_Transcript_58546__g.121286__m.121286:0.3866705145,AlveoDino-Dinophyceae-Gambierdiscus_australes_MMETSP0766_Transcript_5956_m.9208:0.5319419537)100:0.5558402572)90:0.3970034894,((((((AlveoDino-Dinophyceae-Alexandrium_tamarense_CCMP1771_Gene.223607__MMETSP0382_Transcript_107863__g.223607__m.223607:0.4068898152,AlveoDino-Dinophyceae-Gambierdiscus_australes_MMETSP0766_Transcript_54085_m.81780:0.2110513113)100:0.4367794543,AlveoDino-Dinophyceae-Karenia_brevis_SP1_MMETSP0573_Transcript_2024_m.2378:1.1437017648)55:0.1497849809,AlveoDino-Dinophyceae-Karenia_brevis_SP1_MMETSP0573_Transcript_5931_m.7110:0.6589291857)8:0.0000020032,(AlveoDino-Dinophyceae-Gymnodinium_catenatum_GC744_Gene.57419__MMETSP0784_Transcript_30159__g.57419__m.57419:1.1236480343,AlveoDino-Dinophyceae-Heterocapsa_rotundata_MMETSP0503_Transcript_19425_m.41614:0.9733013364)43:0.2502337895)28:0.0635114392,AlveoDino-Dinophyceae-Peridinium_aciculiferum_MMETSP0370_Transcript_71711_m.127208:0.7428001942)77:0.1313045169,((AlveoDino-Dinophyceae-Cladocopium_goreaui_evm.model.scf7180000353619.9:0.0193018509,AlveoDino-Dinophyceae-Cladocopium_C92_CC92.gene25045.mRNA1:0.0000023650)100:0.5759226641,(AlveoDino-Dinophyceae-Polarella_glacialis_CCMP1383_evm.model.CCMP1383_scf7180000598726.4:0.0000024275,(AlveoDino-Dinophyceae-Polarella_glacialis_CCMP2088_evm.model.CCMP2088_scf7180000686927.2:0.0000023481,AlveoDino-Dinophyceae-Polarella_glacialis_CCMP2088_evm.model.CCMP2088_scf7180000669235.4:0.1198105146)100:0.1307736952)100:0.5636118866)99:0.3536897376)81:0.1082273407)37:0.0881340059,(AlveoDino-Dinophyceae-Gymnodinium_catenatum_GC744_Gene.40032__MMETSP0784_Transcript_20675__g.40032__m.40032:0.4321641675,(AlveoDino-Dinophyceae-Karenia_brevis_SP1_MMETSP0573_Transcript_54496_m.65152:0.1985234931,AlveoDino-Dinophyceae-Symbiodinium_natans_CCMP2548_Snat_CCMP2548.gene7628.mRNA1:2.9367812050)39:0.0994953283)66:0.1799587883)40:0.0470403441,((AlveoDino-Dinophyceae-Dinophysis_acuminata_DAEP01_MMETSP0797_Transcript_38438_m.76492:1.0987389888,((AlveoDino-Dinophyceae-Durusdinium_trenchii_CCMP2556.gene35230.mRNA1:0.1391136489,(AlveoDino-Dinophyceae-Fugacium_kawagutii_Fkaw.gene3046.mRNA1:0.0730747513,AlveoDino-Dinophyceae-Breviolum_minutum_Bmin.gene2295.mRNA1:0.0740150864)89:0.0303326374)100:0.1884762522,AlveoDino-Dinophyceae-Symbiodinium_tridacnidorum_CCMP2592_Stri_CCMP2592.gene16872.mRNA1:0.1483051370)100:0.4300919066)73:0.1381828813,(((AlveoDino-Dinophyceae-Alexandrium_tamarense_CCMP1771_Gene.37119__MMETSP0384_Transcript_23200__g.37119__m.37119:0.2996397483,AlveoDino-Dinophyceae-Gambierdiscus_australes_MMETSP0766_Transcript_92695_m.140052:0.3935617517)100:0.4120344482,AlveoDino-Dinophyceae-Polarella_glacialis_CCMP2088_evm.model.CCMP2088_scf7180000719642.3:0.6107774728)43:0.0403702389,AlveoDino-Dinophyceae-Peridinium_aciculiferum_MMETSP0370_Transcript_93022_m.165673:1.0259640020)69:0.1560406401)72:0.1684441322)43:0.1121030498,AlveoDino-Dinophyceae-Karenia_brevis_SP1_Gene.1886__MMETSP0574_Transcript_2692__g.1886__m.1886:0.8635425679)46:0.0820939399,(((((AlveoDino-Dinophyceae-Dinophysis_acuminata_DAEP01_MMETSP0797_Transcript_37026_m.73429:0.3111954584,(AlveoDino-Dinophyceae-Peridinium_aciculiferum_MMETSP0370_Transcript_52677_m.93125:0.1827773167,AlveoDino-Dinophyceae-Peridinium_aciculiferum_MMETSP0370_Transcript_93399_m.166280:0.2581763426)58:0.0944803327)68:0.0467449757,(AlveoDino-Dinophyceae-Alexandrium_tamarense_CCMP1771_Gene.99352__MMETSP0384_Transcript_60795__g.99352__m.99352:0.2540090354,AlveoDino-Dinophyceae-Gambierdiscus_australes_MMETSP0766_Transcript_35657_m.53789:0.1463815836)100:0.1712157009)70:0.0889042471,(AlveoDino-Dinophyceae-Heterocapsa_rotundata_MMETSP0503_Transcript_10239_m.21700:0.3668957334,((((AlveoDino-Dinophyceae-Durusdinium_trenchii_CCMP2556.gene15211.mRNA1:0.0000023979,AlveoDino-Dinophyceae-Fugacium_kawagutii_Fkaw.gene22900.mRNA1:0.1213559982)91:0.0182510065,AlveoDino-Dinophyceae-Breviolum_minutum_Bmin.gene3252.mRNA1:0.0120456078)39:0.0000023751,AlveoDino-Dinophyceae-Cladocopium_goreaui_evm.model.scf7180000356121.33:0.0764671145)98:0.0566921831,(((AlveoDino-Dinophyceae-Symbiodinium_microadriaticum_CCMP2467_Smic.gene20026.mRNA1:0.0000025234,AlveoDino-Dinophyceae-Symbiodinium_microadriaticum_CassKB8_Smic_CassKB8.gene3653.mRNA1:0.0000010000)86:0.0000023699,AlveoDino-Dinophyceae-Symbiodinium_linucheae_CCMP2456_Slin_CCMP2456.gene12521.mRNA1:0.0000027592)98:0.0233941288,(AlveoDino-Dinophyceae-Symbiodinium_natans_CCMP2548_Snat_CCMP2548.gene24493.mRNA1:0.0126842814,AlveoDino-Dinophyceae-Symbiodinium_pilosum_CCMP2461_Spil_CCMP2461.gene20487.mRNA1:0.0104642033)81:0.0069033594)82:0.0332680305)100:0.2877588613)85:0.1244582030)96:0.1951557589,AlveoDino-Dinophyceae-Prorocentrum_minimum_Gene.131248__MMETSP0053_Transcript_72873__g.131248__m.131248:0.6947131852)94:0.1523379536,((AlveoDino-Dinophyceae-Dinophysis_acuminata_DAEP01_MMETSP0797_Transcript_39072_m.77685:0.5378393629,AlveoDino-Dinophyceae-Alexandrium_tamarense_CCMP1771_Gene.119689__MMETSP0382_Transcript_57815__g.119689__m.119689:0.4507685789)99:0.0921917757,((AlveoDino-Dinophyceae-Gymnodinium_catenatum_GC744_Gene.117376__MMETSP0784_Transcript_60476__g.117376__m.117376:0.5919915195,((AlveoDino-Dinophyceae-Durusdinium_trenchii_CCMP2556.gene21002.mRNA1:0.0757282666,((AlveoDino-Dinophyceae-Cladocopium_goreaui_evm.model.scf7180000355020.3:0.0066178043,AlveoDino-Dinophyceae-Cladocopium_C92_CC92.gene19159.mRNA1:0.0000025234)100:0.0072267859,(AlveoDino-Dinophyceae-Fugacium_kawagutii_Fkaw.gene23524.mRNA1:0.0128432688,AlveoDino-Dinophyceae-Breviolum_minutum_Bmin.gene6590.mRNA1:0.3587884458)99:0.0205836729)100:0.0952933068)100:0.1422721997,((AlveoDino-Dinophyceae-Symbiodinium_necroappetens_CCMP2469_Snec_CCMP2469.gene20705.mRNA1:0.0064379048,AlveoDino-Dinophyceae-Symbiodinium_tridacnidorum_CCMP2592_Stri_CCMP2592.gene41018.mRNA1:0.0063210423)100:0.1066345052,AlveoDino-Dinophyceae-Symbiodinium_pilosum_CCMP2461_Spil_CCMP2461.gene700.mRNA1:0.0508659826)100:0.1150360181)100:0.3266875206)69:0.0646384422,((AlveoDino-Dinophyceae-Heterocapsa_rotundata_MMETSP0503_Transcript_67063_m.139176:0.4355789930,AlveoDino-Dinophyceae-Polarella_glacialis_CCMP1383_evm.model.CCMP1383_scf7180000592610.20:0.3911183130)84:0.1502504426,AlveoDino-Dinophyceae-Peridinium_aciculiferum_MMETSP0370_Transcript_32929_m.57614:0.3017667619)81:0.1037656738)93:0.1681813274)94:0.1602296918)57:0.0537888655)41:0.0359402546,((AlveoDino-Dinophyceae-Alexandrium_tamarense_CCMP1771_Gene.99017__MMETSP0382_Transcript_48437__g.99017__m.99017:0.6478180829,AlveoDino-Dinophyceae-Gymnodinium_catenatum_GC744_Gene.88130__MMETSP0784_Transcript_45725__g.88130__m.88130:1.2075367448)71:0.1230646836,AlveoDino-Dinophyceae-Gymnodinium_catenatum_GC744_Gene.93992__MMETSP0784_Transcript_48420__g.93992__m.93992:0.4458099622)67:0.1252907954)39:0.0914568822,(AlveoDino-Dinophyceae-Heterocapsa_rotundata_MMETSP0503_Transcript_5843_m.12330:0.4807417042,AlveoDino-Dinophyceae-Heterocapsa_rotundata_MMETSP0503_Transcript_74539_m.154283:0.2416184234)98:0.2434861637)48:0.1571064698,AlveoDino-Dinophyceae-Peridinium_aciculiferum_MMETSP0370_Transcript_48394_m.84988:0.5300138823)49:0.0647536017,((AlveoDino-Dinophyceae-Durusdinium_trenchii_sh.g1417.t1:0.1721917817,((AlveoDino-Dinophyceae-Symbiodinium_microadriaticum_CCMP2467_Smic.gene19001.mRNA1:0.0705478921,AlveoDino-Dinophyceae-Symbiodinium_microadriaticum_04_503SCI_Smic_04-503SCI.03.gene29850.mRNA1:0.0000029473)80:0.0144407689,(AlveoDino-Dinophyceae-Symbiodinium_tridacnidorum_Sh18_Stri.gene6896.mRNA1:0.0132396897,AlveoDino-Dinophyceae-Symbiodinium_tridacnidorum_CCMP2592_Stri_CCMP2592.gene28980.mRNA1:0.0000020428)100:0.0730330831)100:0.2678004971)100:0.2227411100,((AlveoDino-Dinophyceae-Polarella_glacialis_CCMP1383_evm.model.CCMP1383_scf7180000548379.1:0.0000010000,AlveoDino-Dinophyceae-Polarella_glacialis_CCMP2088_evm.model.CCMP2088_scf7180000725198.3:0.0000010000)72:0.0000023461,AlveoDino-Dinophyceae-Polarella_glacialis_CCMP2088_evm.model.CCMP2088_scf7180000719065.2:0.0000023551)100:0.3555000381)97:0.1339259360)63:0.3165608483,(AlveoDino-Dinophyceae-Amphidinium_gibbosum.g38405.t1:1.2511287377,AlveoDino-Dinophyceae-Amoebophrya_ceratii.g14817.t1:1.2054913637)67:0.1424497007)70:0.2119295304,((AlveoDino-Dinophyceae-Oxyrrhis_marina_Gene.70467__MMETSP0469_Transcript_47597__g.70467__m.70467:0.6555041554,(AlveoDino-Dinophyceae-Oxyrrhis_marina_Gene.73345__MMETSP0470_Transcript_53056__g.73345__m.73345:0.6248877120,AlveoDino-Dinophyceae-Oxyrrhis_marina_MMETSP0471_Transcript_5277_m.7565:0.7050819561)93:0.1431885625)99:0.4475406994,Alveolata-Perkinsea-Perkinsus_marinus_ATCC_50983_tr_C5K754_C5K754_PERM5:1.1063019853)76:0.0992271536)100:0.5283133876);
```
