## Supplementary material for "Improved *Cladocopium goreaui* genome assembly reveals features of a facultative coral symbiont and the complex evolutionary history of dinoflagellate genes": OG0004528.treEdited.tre

```
(Alveolata-Apicomplexa-Plasmodium_falciparum_XP_001348368.1:1.0110097069,(((((((((Alveolata-Apicomplexa-Plasmodium_falciparum_XP_001348465.1:1.5142433166,Alveolata-Chromerida-Vitrella_brassicaformis_Vbra_7152:0.2964474724)96:0.0752438786,Alveolata-Chromerida-Chromera_velia_Cvel_13420:1.3182536039)98:0.0809943758,Alveolata-Apicomplexa-Toxoplasma_gondii_XP_018637337.1:0.9519778010)78:0.0991249387,Alveolata-Chromerida-Vitrella_brassicaformis_Vbra_12263:0.6329851252)76:0.0878783831,((Alveolata-Chromerida-Chromera_velia_Cvel_16380:0.5946607621,Alveolata-Chromerida-Vitrella_brassicaformis_Vbra_19302:0.7914267259)95:0.1044542470,(Alveolata-Chromerida-Vitrella_brassicaformis_Vbra_19731:1.5029807587,Alveolata-Chromerida-Vitrella_brassicaformis_Vbra_9688:0.5369443770)44:0.0692865343)92:0.1819184996)93:0.1120366105,Alveolata-Chromerida-Vitrella_brassicaformis_Vbra_4942:0.5857329483)100:0.3632127385,((AlveoDino-Dinophyceae-Dinophysis_acuminata_DAEP01_MMETSP0797_Transcript_31518_m.62545:1.4765177495,((((((((AlveoDino-Dinophyceae-Alexandrium_tamarense_CCMP1771_Gene.225224__MMETSP0382_Transcript_108548__g.225224__m.225224:0.2955909987,AlveoDino-Dinophyceae-Alexandrium_tamarense_CCMP1771_Gene.135488__MMETSP0382_Transcript_65334__g.135488__m.135488:0.6027321134)76:0.1545078360,AlveoDino-Dinophyceae-Gambierdiscus_australes_MMETSP0766_Transcript_30880_m.46557:0.1320899448)63:0.0781655112,(AlveoDino-Dinophyceae-Karenia_brevis_SP1_Gene.30862__MMETSP0574_Transcript_25453__g.30862__m.30862:0.2848121442,AlveoDino-Dinophyceae-Prorocentrum_minimum_Gene.138410__MMETSP0053_Transcript_76770__g.138410__m.138410:1.1204655113)69:0.0566957381)59:0.0507571845,AlveoDino-Dinophyceae-Noctiluca_scintillans_MMETSP0253_Transcript_46921_m.84929:0.2701321457)56:0.0421027706,(AlveoDino-Dinophyceae-Gymnodinium_catenatum_GC744_Gene.218394__MMETSP0784_Transcript_111325__g.218394__m.218394:0.7207649174,AlveoDino-Dinophyceae-Gymnodinium_catenatum_GC744_Gene.221211__MMETSP0784_Transcript_112652__g.221211__m.221211:0.3829300811)97:0.1127059557)60:0.0316359363,AlveoDino-Dinophyceae-Heterocapsa_rotundata_MMETSP0503_Transcript_46359_m.97281:0.6087798614)33:0.0413203678,(AlveoDino-Dinophyceae-Prorocentrum_minimum_MMETSP0055_Transcript_107732_m.189548:0.1170366913,AlveoDino-Dinophyceae-Prorocentrum_minimum_MMETSP0057_Transcript_54329_m.99993:0.0864246685)100:0.4489096206)70:0.0360360093,AlveoDino-Dinophyceae-Peridinium_aciculiferum_MMETSP0370_Transcript_30041_m.52147:0.6435184119)98:0.2294584625)100:0.4554636611,(((((((((AlveoDino-Dinophyceae-Alexandrium_tamarense_CCMP1771_Gene.137806__MMETSP0382_Transcript_66488__g.137806__m.137806:0.0166114745,AlveoDino-Dinophyceae-Gambierdiscus_australes_MMETSP0766_Transcript_96807_m.145939:0.0440353301)100:0.0413617035,(AlveoDino-Dinophyceae-Heterocapsa_rotundata_MMETSP0503_Transcript_17502_m.37641:0.0836189147,(AlveoDino-Dinophyceae-Peridinium_aciculiferum_MMETSP0370_Transcript_90895_m.161825:0.0801578327,((((((((AlveoDino-Dinophyceae-Durusdinium_trenchii_CCMP2556.gene13797.mRNA1:0.0000010000,AlveoDino-Dinophyceae-Durusdinium_trenchii_sh.g16170.t1:0.0000010000)100:0.0348431859,AlveoDino-Dinophyceae-Fugacium_kawagutii_Fkaw.gene27736.mRNA1:0.0212852648)63:0.0071642783,(AlveoDino-Dinophyceae-Cladocopium_C15_evm.model.scaffold_14090.2:0.0000010000,AlveoDino-Dinophyceae-Cladocopium_C92_CC92.gene14822.mRNA1:0.0000029956)100:0.0139136129)99:0.0292208794,(((AlveoDino-Dinophyceae-Symbiodinium_microadriaticum_CCMP2467_Smic.gene25100.mRNA1:0.0000010000,(AlveoDino-Dinophyceae-Symbiodinium_microadriaticum_04_503SCI_Smic_04-503SCI.03.gene17207.mRNA1:0.0000010000,AlveoDino-Dinophyceae-Symbiodinium_microadriaticum_CassKB8_Smic_CassKB8.gene18387.mRNA1:0.0000010000)53:0.0000010000)39:0.0000010000,AlveoDino-Dinophyceae-Symbiodinium_natans_CCMP2548_Snat_CCMP2548.gene5897.mRNA1:0.0618082170)64:0.0029970061,AlveoDino-Dinophyceae-Symbiodinium_tridacnidorum_CCMP2592_Stri_CCMP2592.gene10746.mRNA1:0.1837243674)98:0.0179358070)59:0.0103265748,AlveoDino-Dinophyceae-Fugacium_kawagutii_Fkaw.gene15131.mRNA1:0.1344299446)57:0.0050195070,AlveoDino-Dinophyceae-Durusdinium_trenchii_sh.g106.t1:0.0210981105)90:0.0063931953,(AlveoDino-Dinophyceae-Cladocopium_C15_evm.model.scaffold_14788.2:0.0000010000,(AlveoDino-Dinophyceae-Cladocopium_goreaui_evm.model.scf7180000357282.1:0.0000010000,(AlveoDino-Dinophyceae-Cladocopium_C92_CC92.gene22790.mRNA1:0.0076474847,(AlveoDino-Dinophyceae-Breviolum_minutum_Bmin.gene23905.mRNA1:0.0187681215,AlveoDino-Dinophyceae-Breviolum_minutum_Bmin.gene23906.mRNA1:0.1167211503)97:0.0152368698)59:0.0000020996)60:0.0000026161)84:0.0058907364)99:0.0699034981,((AlveoDino-Dinophyceae-Polarella_glacialis_CCMP1383_evm.model.CCMP1383_scf7180000591378.1:0.0000010000,AlveoDino-Dinophyceae-Polarella_glacialis_CCMP2088_evm.model.CCMP2088_scf7180000702085.1:0.0000010000)63:0.0000010000,AlveoDino-Dinophyceae-Polarella_glacialis_CCMP2088_evm.model.CCMP2088_scf7180000717575.1:0.0000010000)100:0.1049236013)100:0.0820196120)81:0.0100866694)76:0.0184611992)91:0.0160317730,AlveoDino-Dinophyceae-Prorocentrum_minimum_Gene.85359__MMETSP0056_Transcript_46339__g.85359__m.85359:0.1894588467)82:0.0183037076,(((AlveoDino-Dinophyceae-Gymnodinium_catenatum_GC744_Gene.130489__MMETSP0784_Transcript_67330__g.130489__m.130489:0.1339514636,AlveoDino-Dinophyceae-Gymnodinium_catenatum_GC744_Gene.130496__MMETSP0784_Transcript_67331__g.130496__m.130496:0.0233692259)100:0.0890043469,AlveoDino-Dinophyceae-Gymnodinium_catenatum_GC744_Gene.130505__MMETSP0784_Transcript_67336__g.130505__m.130505:0.4094322255)79:0.0642253598,(AlveoDino-Dinophyceae-Noctiluca_scintillans_MMETSP0253_Transcript_31891_m.58011:0.1552304521,AlveoDino-Dinophyceae-Noctiluca_scintillans_MMETSP0253_Transcript_9918_m.18924:0.1449838937)80:0.0982530402)96:0.0566235207)83:0.0410129400,AlveoDino-Dinophyceae-Gymnodinium_catenatum_GC744_Gene.130503__MMETSP0784_Transcript_67335__g.130503__m.130503:0.2717267256)67:0.0005529064,AlveoDino-Dinophyceae-Gymnodinium_catenatum_GC744_Gene.112709__MMETSP0784_Transcript_58206__g.112709__m.112709:0.3545716562)93:0.1087314964,AlveoDino-Dinophyceae-Peridinium_aciculiferum_MMETSP0370_Transcript_98560_m.176094:0.4492411786)85:0.1140797833,AlveoDino-Dinophyceae-Prorocentrum_minimum_Gene.84571__MMETSP0056_Transcript_45875__g.84571__m.84571:0.6837093348)99:0.1282842593,AlveoDino-Dinophyceae-Amphidinium_gibbosum.g13337.t1:0.7374502101)99:0.2228421258)96:0.2245803441)79:0.1057032217,(AlveoDino-Dinophyceae-Noctiluca_scintillans_MMETSP0253_Transcript_40540_m.73161:1.0462285577,((AlveoDino-Dinophyceae-Amoebophrya_ceratii.g3224.t1:0.1048337062,AlveoDino-Dinophyceae-Amoebophrya_ceratii.g17327.t1:0.5087839716)100:0.9698421877,AlveoDino-Dinophyceae-Amoebophrya_ceratii.g7941.t1:0.5221298922)92:0.1665668346)96:0.2554636913)89:0.1128193270,(Alveolata-Chromerida-Chromera_velia_Cvel_6775:0.5513894745,Alveolata-Chromerida-Vitrella_brassicaformis_Vbra_16804:0.3430937215)97:0.1097560334)98:0.2205070612,Alveolata-Apicomplexa-Toxoplasma_gondii_XP_018637549.1:0.5070632487);
```
