## Supplementary material for "Improved *Cladocopium goreaui* genome assembly reveals features of a facultative coral symbiont and the complex evolutionary history of dinoflagellate genes": OG0004704.treEdited.tre

```
(Alveolata-Apicomplexa-Plasmodium_falciparum_XP_001347465.1:1.6363478350,Alveolata-Apicomplexa-Toxoplasma_gondii_XP_002371940.1:0.3258649918,(((Alveolata-Chromerida-Vitrella_brassicaformis_Vbra_5609:0.0000024110,(((((((((Alveolata-Chromerida-Vitrella_brassicaformis_Vbra_4997:0.3203131861,AlveoDino-Dinophyceae-Alexandrium_tamarense_CCMP1771_Gene.282280__MMETSP0384_Transcript_173304__g.282280__m.282280:0.0162111404)91:0.7096805801,(AlveoDino-Dinophyceae-Noctiluca_scintillans_MMETSP0253_Transcript_12790_m.24082:0.0000022652,((AlveoDino-Dinophyceae-Heterocapsa_rotundata_MMETSP0503_Transcript_47870_m.100358:1.5487863182,AlveoDino-Dinophyceae-Prorocentrum_minimum_MMETSP0057_Transcript_90799_m.168304:4.5986854113)42:0.0000027953,AlveoDino-Dinophyceae-Amphidinium_gibbosum.g23636.t1:0.0000021029)62:1.0684060160)48:0.1068781909)35:0.0000020958,AlveoDino-Dinophyceae-Symbiodinium_tridacnidorum_CCMP2592_Stri_CCMP2592.gene21159.mRNA1:0.0000025523)51:0.1108288929,AlveoDino-Dinophyceae-Peridinium_aciculiferum_MMETSP0370_Transcript_99268_m.177328:0.0000022931)43:0.1078714745,AlveoDino-Dinophyceae-Noctiluca_scintillans_MMETSP0253_Transcript_3902_m.7356:0.0000027950)41:0.1229816637,(AlveoDino-Dinophyceae-Dinophysis_acuminata_DAEP01_MMETSP0797_Transcript_34766_m.68489:0.0000010110,AlveoDino-Dinophyceae-Gambierdiscus_australes_MMETSP0766_Transcript_39550_m.59574:0.0000010110)73:0.0000026392)14:0.0000028396,((((((AlveoDino-Dinophyceae-Alexandrium_tamarense_CCMP1771_Gene.11793__MMETSP0382_Transcript_5768__g.11793__m.11793:0.0000000000,AlveoDino-Dinophyceae-Amphidinium_gibbosum.g24531.t1:0.0000000000):0.0000000000,AlveoDino-Dinophyceae-Polarella_glacialis_CCMP2088_evm.model.CCMP2088_scf7180000714562.2:0.0000000000):0.0000000000,AlveoDino-Dinophyceae-Prorocentrum_minimum_Gene.75339__MMETSP0056_Transcript_40677__g.75339__m.75339:0.0000000000):0.0000000000,AlveoDino-Dinophyceae-Polarella_glacialis_CCMP2088_evm.model.CCMP2088_scf7180000722325.2:0.0000000000):0.0000000000,AlveoDino-Dinophyceae-Polarella_glacialis_CCMP1383_evm.model.CCMP1383_scf7180000546328.1:0.0000000000):0.0000010110,AlveoDino-Dinophyceae-Heterocapsa_rotundata_MMETSP0503_Transcript_47877_m.100367:0.0000010110)66:0.1147267743)37:0.1216222417,AlveoDino-Dinophyceae-Prorocentrum_minimum_Gene.90506__MMETSP0056_Transcript_49282__g.90506__m.90506:0.0000029436)49:0.1264334315,((((((((AlveoDino-Dinophyceae-Alexandrium_tamarense_CCMP1771_Gene.41209__MMETSP0382_Transcript_20818__g.41209__m.41209:0.0000000000,AlveoDino-Dinophyceae-Polarella_glacialis_CCMP1383_evm.model.CCMP1383_scf7180000562140.1:0.0000000000):0.0000000000,AlveoDino-Dinophyceae-Karenia_brevis_SP1_MMETSP0573_Transcript_10860_m.13124:0.0000000000):0.0000000000,AlveoDino-Dinophyceae-Peridinium_aciculiferum_MMETSP0371_Transcript_12278_m.21514:0.0000000000):0.0000000000,AlveoDino-Dinophyceae-Polarella_glacialis_CCMP2088_evm.model.CCMP2088_scf7180000679934.1:0.0000000000):0.0000000000,AlveoDino-Dinophyceae-Amphidinium_gibbosum.g23637.t1:0.0000000000):0.0000000000,AlveoDino-Dinophyceae-Heterocapsa_rotundata_MMETSP0503_Transcript_58385_m.121231:0.0000000000):0.0000021097,AlveoDino-Dinophyceae-Gymnodinium_catenatum_GC744_Gene.155672__MMETSP0784_Transcript_80627__g.155672__m.155672:0.0000010110)58:0.0000024685,(((((((AlveoDino-Dinophyceae-Alexandrium_tamarense_CCMP1771_Gene.90561__MMETSP0382_Transcript_44377__g.90561__m.90561:1.3974764288,AlveoDino-Dinophyceae-Peridinium_aciculiferum_MMETSP0370_Transcript_99720_m.178144:0.8579143859)76:1.0812879700,AlveoDino-Dinophyceae-Gambierdiscus_australes_MMETSP0766_Transcript_855_m.1198:0.0000020260)57:1.7543603110,AlveoDino-Dinophyceae-Noctiluca_scintillans_MMETSP0253_Transcript_40743_m.73468:0.0000020062)57:1.3658561560,AlveoDino-Dinophyceae-Symbiodinium_tridacnidorum_CCMP2592_Stri_CCMP2592.gene36779.mRNA1:0.0000029790)41:0.4731105002,AlveoDino-Dinophyceae-Oxyrrhis_marina_Gene.153557__MMETSP0469_Transcript_101901__g.153557__m.153557:0.0000026829)34:0.1420197375,AlveoDino-Dinophyceae-Heterocapsa_rotundata_MMETSP0503_Transcript_59956_m.124376:0.1376459018)41:0.0963371880,(((((((((((AlveoDino-Dinophyceae-Cladocopium_goreaui_evm.model.scf7180000351312.4:0.0000000000,AlveoDino-Dinophyceae-Symbiodinium_pilosum_CCMP2461_Spil_CCMP2461.gene11387.mRNA1:0.0000000000):0.0000000000,AlveoDino-Dinophyceae-Symbiodinium_tridacnidorum_CCMP2592_Stri_CCMP2592.gene36777.mRNA1:0.0000000000):0.0000000000,AlveoDino-Dinophyceae-Polarella_glacialis_CCMP1383_evm.model.CCMP1383_scf7180000597115.4:0.0000000000):0.0000000000,AlveoDino-Dinophyceae-Symbiodinium_linucheae_CCMP2456_Slin_CCMP2456.gene26227.mRNA1:0.0000000000):0.0000000000,AlveoDino-Dinophyceae-Polarella_glacialis_CCMP2088_evm.model.CCMP2088_scf7180000724221.2:0.0000000000):0.0000000000,AlveoDino-Dinophyceae-Symbiodinium_microadriaticum_04_503SCI_Smic_04-503SCI.03.gene11191.mRNA1:0.0000000000):0.0000000000,AlveoDino-Dinophyceae-Symbiodinium_necroappetens_CCMP2469_Snec_CCMP2469.gene20929.mRNA1:0.0000000000):0.0000000000,AlveoDino-Dinophyceae-Cladocopium_C92_CC92.gene3495.mRNA1:0.0000000000):0.0000000000,AlveoDino-Dinophyceae-Symbiodinium_natans_CCMP2548_Snat_CCMP2548.gene10259.mRNA1:0.0000000000):0.0000000000,AlveoDino-Dinophyceae-Breviolum_minutum_Bmin.gene21444.mRNA1:0.0000000000):0.0000020138,AlveoDino-Dinophyceae-Cladocopium_goreaui_evm.model.scf7180000356324.3:0.0000027762)80:0.0000021301)48:0.1257307251)34:0.0000021956)59:0.7518105358)40:0.0000025953,AlveoDino-Dinophyceae-Symbiodinium_tridacnidorum_CCMP2592_Stri_CCMP2592.gene36780.mRNA1:0.0000021229)55:0.5295489570,(AlveoDino-Dinophyceae-Noctiluca_scintillans_MMETSP0253_Transcript_21102_m.38166:0.9693793966,AlveoDino-Dinophyceae-Amphidinium_gibbosum.g69187.t1:0.0000028289)64:1.5046520090)22:0.0000020067);
```
