## Supplementary material for "Improved *Cladocopium goreaui* genome assembly reveals features of a facultative coral symbiont and the complex evolutionary history of dinoflagellate genes": OG0004835.treEdited.tre

```
(Alveolata-Chromerida-Chromera_velia_Cvel_1428:0.7345556625,Alveolata-Chromerida-Vitrella_brassicaformis_Vbra_15272:0.5701357774,(((((AlveoDino-Dinophyceae-Alexandrium_tamarense_CCMP1771_Gene.59366__MMETSP0382_Transcript_29420__g.59366__m.59366:0.8088813544,AlveoDino-Dinophyceae-Amoebophrya_ceratii.g3297.t1:0.8740040452)72:0.2401691188,(((((((AlveoDino-Dinophyceae-Alexandrium_tamarense_CCMP1771_Gene.154190__MMETSP0382_Transcript_74133__g.154190__m.154190:0.1423876470,AlveoDino-Dinophyceae-Gambierdiscus_australes_MMETSP0766_Transcript_5650_m.8540:0.1556724585)99:0.0797933679,AlveoDino-Dinophyceae-Prorocentrum_minimum_MMETSP0057_Transcript_33830_m.61550:0.5739368839)70:0.0311888169,AlveoDino-Dinophyceae-Peridinium_aciculiferum_MMETSP0370_Transcript_18845_m.32127:0.4527694312)64:0.0422349084,(AlveoDino-Dinophyceae-Noctiluca_scintillans_MMETSP0253_Transcript_38851_m.70174:0.1533998802,AlveoDino-Dinophyceae-Noctiluca_scintillans_MMETSP0253_Transcript_4056_m.7768:0.6667680092)97:0.1833245664)54:0.0276160172,((((AlveoDino-Dinophyceae-Durusdinium_trenchii_CCMP2556.gene6299.mRNA1:0.0084290991,AlveoDino-Dinophyceae-Durusdinium_trenchii_sh.g28239.t1:0.0790319981)98:0.0873126636,((AlveoDino-Dinophyceae-Cladocopium_goreaui_evm.model.scf7180000355122.2:0.0000010013,AlveoDino-Dinophyceae-Cladocopium_goreaui_evm.model.scf7180000355351.2:0.1635978391)100:0.0441004888,AlveoDino-Dinophyceae-Breviolum_minutum_Bmin.gene19225.mRNA1:0.1198647975)100:0.1073525814)100:0.1953010421,AlveoDino-Dinophyceae-Symbiodinium_natans_CCMP2548_Snat_CCMP2548.gene18586.mRNA1:0.3302118179)100:0.2070809631,(AlveoDino-Dinophyceae-Polarella_glacialis_CCMP1383_evm.model.CCMP1383_scf7180000594424.9:0.0000010013,AlveoDino-Dinophyceae-Polarella_glacialis_CCMP2088_evm.model.CCMP2088_scf7180000707503.2:0.0000010013)100:0.3560145215)100:0.2608542914)76:0.0694938881,(AlveoDino-Dinophyceae-Gymnodinium_catenatum_GC744_Gene.49952__MMETSP0784_Transcript_25813__g.49952__m.49952:0.3524834940,AlveoDino-Dinophyceae-Karenia_brevis_SP1_MMETSP0573_Transcript_53764_m.64277:0.3801604082)91:0.1233032406)69:0.0967185219,AlveoDino-Dinophyceae-Heterocapsa_rotundata_MMETSP0503_Transcript_66312_m.137457:0.5728389791)71:0.1160812040)60:0.0582225883,(((((((AlveoDino-Dinophyceae-Alexandrium_tamarense_CCMP1771_Gene.11322__MMETSP0384_Transcript_6973__g.11322__m.11322:0.4254853481,AlveoDino-Dinophyceae-Gambierdiscus_australes_MMETSP0766_Transcript_57490_m.87134:0.3011408636)100:0.2419510001,(AlveoDino-Dinophyceae-Heterocapsa_rotundata_MMETSP0503_Transcript_1068_m.2293:0.4661386769,AlveoDino-Dinophyceae-Peridinium_aciculiferum_MMETSP0370_Transcript_60792_m.107257:0.5742102137)86:0.0921657600)79:0.0712691415,(((AlveoDino-Dinophyceae-Cladocopium_C15_evm.model.scaffold_15443.3:0.0255906962,AlveoDino-Dinophyceae-Cladocopium_C92_CC92.gene8975.mRNA1:0.0041224796)100:0.3588901345,AlveoDino-Dinophyceae-Symbiodinium_natans_CCMP2548_Snat_CCMP2548.gene3162.mRNA1:0.3018736710)100:0.5947566055,(AlveoDino-Dinophyceae-Polarella_glacialis_CCMP1383_evm.model.CCMP1383_scf7180000592407.1:0.0068397982,AlveoDino-Dinophyceae-Polarella_glacialis_CCMP2088_evm.model.CCMP2088_scf7180000712336.1:0.0000010013)100:0.4668243906)87:0.1744159086)58:0.0871868369,AlveoDino-Dinophyceae-Karenia_brevis_SP1_Gene.36966__MMETSP0574_Transcript_30339__g.36966__m.36966:0.4927096810)46:0.0700246523,(AlveoDino-Dinophyceae-Noctiluca_scintillans_MMETSP0253_Transcript_36100_m.65230:0.3046661241,AlveoDino-Dinophyceae-Noctiluca_scintillans_MMETSP0253_Transcript_37831_m.68499:0.5238094101)99:0.2900167571)52:0.1383716588,AlveoDino-Dinophyceae-Prorocentrum_minimum_MMETSP0055_Transcript_15563_m.27840:1.2060253575)91:0.2365912695,(AlveoDino-Dinophyceae-Karenia_brevis_SP1_MMETSP0573_Transcript_28897_m.34566:0.7151279549,(((AlveoDino-Dinophyceae-Heterocapsa_rotundata_MMETSP0503_Transcript_11091_m.23365:0.4603839089,((((AlveoDino-Dinophyceae-Durusdinium_trenchii_CCMP2556.gene7371.mRNA1:0.0000028246,AlveoDino-Dinophyceae-Durusdinium_trenchii_sh.g9385.t1:0.0000010013)100:0.0693675386,((((AlveoDino-Dinophyceae-Cladocopium_C15_evm.model.scaffold_192.5:0.0055682546,AlveoDino-Dinophyceae-Cladocopium_goreaui_evm.model.scf7180000354347.2:0.0056752438)100:0.0112973639,AlveoDino-Dinophyceae-Cladocopium_C92_CC92.gene1720.mRNA1:0.0000010013)99:0.0378673274,AlveoDino-Dinophyceae-Fugacium_kawagutii_Fkaw.gene777.mRNA1:0.1524955339)95:0.0320285821,AlveoDino-Dinophyceae-Breviolum_minutum_Bmin.gene9654.mRNA1:0.0550754987)86:0.0337805936)100:0.1052057471,((((((AlveoDino-Dinophyceae-Symbiodinium_microadriaticum_CCMP2467_Smic.gene11759.mRNA1:0.0000000000,AlveoDino-Dinophyceae-Symbiodinium_microadriaticum_CassKB8_Smic_CassKB8.gene2621.mRNA1:0.0000000000):0.0000000000,AlveoDino-Dinophyceae-Symbiodinium_necroappetens_CCMP2469_Snec_CCMP2469.gene10240.mRNA1:0.0000000000):0.0000000000,AlveoDino-Dinophyceae-Symbiodinium_linucheae_CCMP2456_Slin_CCMP2456.gene14465.mRNA1:0.0000000000):0.0000010013,AlveoDino-Dinophyceae-Symbiodinium_microadriaticum_04_503SCI_Smic_04-503SCI.03.gene6201.mRNA1:0.0000010013)100:0.0104918485,AlveoDino-Dinophyceae-Symbiodinium_tridacnidorum_CCMP2592_Stri_CCMP2592.gene5985.mRNA1:0.0288824505)99:0.0357739636,AlveoDino-Dinophyceae-Symbiodinium_natans_CCMP2548_Snat_CCMP2548.gene15657.mRNA1:0.1671596596)99:0.1258702083)98:0.1834240595,AlveoDino-Dinophyceae-Polarella_glacialis_CCMP1383_evm.model.CCMP1383_scf7180000595328.7:1.0780303050)96:0.1070218578)85:0.0709212414,AlveoDino-Dinophyceae-Peridinium_aciculiferum_MMETSP0370_Transcript_58538_m.103270:0.5559398605)59:0.0912026476,(AlveoDino-Dinophyceae-Amphidinium_gibbosum.g50951.t1:1.0548502257,(AlveoDino-Dinophyceae-Polarella_glacialis_CCMP1383_evm.model.CCMP1383_scf7180000557491.1:1.7402588248,AlveoDino-Dinophyceae-Polarella_glacialis_CCMP1383_evm.model.CCMP1383_scf7180000597047.2:1.2484021831)66:0.5136435766)57:0.1407884555)54:0.0726995915)73:0.1810827573)52:0.0292668667)81:0.1254572847,((AlveoDino-Dinophyceae-Oxyrrhis_marina_Gene.179543__MMETSP0469_Transcript_119065__g.179543__m.179543:1.2649141900,AlveoDino-Dinophyceae-Oxyrrhis_marina_Gene.200782__MMETSP0469_Transcript_135545__g.200782__m.200782:0.5025742965)99:0.4465068427,(AlveoDino-Dinophyceae-Oxyrrhis_marina_Gene.83208__MMETSP0469_Transcript_55204__g.83208__m.83208:0.3529580470,AlveoDino-Dinophyceae-Oxyrrhis_marina_Gene.4079__MMETSP0470_Transcript_3097__g.4079__m.4079:0.5503015860)98:0.2556590407)65:0.0785367357)56:0.1467812129,Alveolata-Perkinsea-Perkinsus_marinus_ATCC_50983_tr_C5L855_C5L855_PERM5:1.5250445158)99:0.3126700501);
```
