## Supplementary material for "Improved *Cladocopium goreaui* genome assembly reveals features of a facultative coral symbiont and the complex evolutionary history of dinoflagellate genes": OG0004956.treEdited.tre

```
(Alveolata-Chromerida-Vitrella_brassicaformis_Vbra_13625:0.7255419115,((((((AlveoDino-Dinophyceae-Dinophysis_acuminata_DAEP01_MMETSP0797_Transcript_67931_m.135152:1.0619181523,(((AlveoDino-Dinophyceae-Alexandrium_tamarense_CCMP1771_Gene.109811__MMETSP0382_Transcript_53313__g.109811__m.109811:0.7907793012,AlveoDino-Dinophyceae-Gambierdiscus_australes_MMETSP0766_Transcript_49742_m.74912:1.0408718965)87:0.2723955782,(AlveoDino-Dinophyceae-Heterocapsa_rotundata_MMETSP0503_Transcript_70829_m.146973:1.2274410953,AlveoDino-Dinophyceae-Prorocentrum_minimum_MMETSP0055_Transcript_59931_m.104782:0.8488779713)74:0.0856888976)47:0.0690066577,AlveoDino-Dinophyceae-Peridinium_aciculiferum_MMETSP0370_Transcript_79148_m.141101:1.1572497541)52:0.0708516933)61:0.0615222623,(AlveoDino-Dinophyceae-Gymnodinium_catenatum_GC744_Gene.186400__MMETSP0784_Transcript_94942__g.186400__m.186400:1.2878324321,AlveoDino-Dinophyceae-Polarella_glacialis_CCMP2088_evm.model.CCMP2088_scf7180000712926.10:1.2494135980)66:0.2019076815)42:0.0608534328,(((((((AlveoDino-Dinophyceae-Alexandrium_tamarense_CCMP1771_Gene.44442__MMETSP0384_Transcript_27887__g.44442__m.44442:0.1681394589,AlveoDino-Dinophyceae-Gambierdiscus_australes_MMETSP0766_Transcript_32615_m.49223:0.1563714590)100:0.1990576624,AlveoDino-Dinophyceae-Peridinium_aciculiferum_MMETSP0370_Transcript_24257_m.42023:0.5155759262)98:0.0840015277,(AlveoDino-Dinophyceae-Karenia_brevis_SP1_MMETSP0573_Transcript_44577_m.54069:0.1369208675,AlveoDino-Dinophyceae-Karenia_brevis_SP1_MMETSP0573_Transcript_44580_m.54075:0.1049931848)100:0.3585158990)91:0.0554496204,((((AlveoDino-Dinophyceae-Durusdinium_trenchii_CCMP2556.gene30403.mRNA1:0.0000010374,AlveoDino-Dinophyceae-Durusdinium_trenchii_sh.g30751.t1:0.0583686992)100:0.0697097011,(AlveoDino-Dinophyceae-Durusdinium_trenchii_CCMP2556.gene15689.mRNA1:0.0034680916,AlveoDino-Dinophyceae-Durusdinium_trenchii_sh.g2393.t1:0.0070319919)99:0.0704395980)100:0.1256872850,((((AlveoDino-Dinophyceae-Symbiodinium_microadriaticum_04_503SCI_Smic_04-503SCI.03.gene23325.mRNA1:0.0000010374,AlveoDino-Dinophyceae-Symbiodinium_microadriaticum_CassKB8_Smic_CassKB8.gene22798.mRNA1:0.0000010374)81:0.0000024474,AlveoDino-Dinophyceae-Symbiodinium_tridacnidorum_Sh18_Stri.gene13180.mRNA1:0.0000010374)93:0.0028527799,AlveoDino-Dinophyceae-Symbiodinium_necroappetens_CCMP2469_Snec_CCMP2469.gene21696.mRNA1:0.0080326236)100:0.1355569575,AlveoDino-Dinophyceae-Symbiodinium_pilosum_CCMP2461_Spil_CCMP2461.gene20364.mRNA1:0.0517339543)100:0.0561136566)99:0.1536288737,AlveoDino-Dinophyceae-Polarella_glacialis_CCMP1383_evm.model.CCMP1383_scf7180000588195.1:0.3919006258)100:0.1760845932)92:0.0410180000,AlveoDino-Dinophyceae-Heterocapsa_rotundata_MMETSP0503_Transcript_49125_m.102953:0.4672876886)58:0.0549842880,((AlveoDino-Dinophyceae-Gymnodinium_catenatum_GC744_Gene.33369__MMETSP0784_Transcript_17607__g.33369__m.33369:0.5575055892,AlveoDino-Dinophyceae-Prorocentrum_minimum_MMETSP0055_Transcript_85589_m.150447:0.6382392814)91:0.0922349685,(AlveoDino-Dinophyceae-Karenia_brevis_SP1_MMETSP0573_Transcript_65937_m.78917:0.5723521541,AlveoDino-Dinophyceae-Amphidinium_gibbosum.g36528.t1:0.4384084991)77:0.1903881319)59:0.0244674108)87:0.2224553618,(AlveoDino-Dinophyceae-Amoebophrya_ceratii.g4947.t1:2.0536753976,AlveoDino-Dinophyceae-Amoebophrya_ceratii.g8325.t1:1.2951083438)86:0.3730681597)69:0.0974656764)34:0.0793320641,Alveolata-Perkinsea-Perkinsus_marinus_ATCC_50983_tr_C5LGL9_C5LGL9_PERM5:2.5305715860)87:0.1584320995,AlveoDino-Dinophyceae-Alexandrium_tamarense_CCMP1771_Gene.25934__MMETSP0384_Transcript_16227__g.25934__m.25934:1.9874701658)91:0.1015747703,AlveoDino-Dinophyceae-Oxyrrhis_marina_Gene.134671__MMETSP0469_Transcript_89626__g.134671__m.134671:0.6321566020)97:0.0419859762,((((AlveoDino-Dinophyceae-Alexandrium_tamarense_CCMP1771_Gene.16204__MMETSP0384_Transcript_10041__g.16204__m.16204:0.2863984398,AlveoDino-Dinophyceae-Karenia_brevis_SP1_MMETSP0573_Transcript_12159_m.14752:0.3172037665)63:0.0534890869,(((AlveoDino-Dinophyceae-Gymnodinium_catenatum_GC744_Gene.226974__MMETSP0784_Transcript_115464__g.226974__m.226974:0.4830877500,AlveoDino-Dinophyceae-Gymnodinium_catenatum_GC744_Gene.6517__MMETSP0784_Transcript_3716__g.6517__m.6517:0.3557816194)83:0.1088244975,AlveoDino-Dinophyceae-Prorocentrum_minimum_MMETSP0055_Transcript_83171_m.146303:0.6737524361)61:0.0480445718,(AlveoDino-Dinophyceae-Heterocapsa_rotundata_MMETSP0503_Transcript_22771_m.48280:0.4786730889,((AlveoDino-Dinophyceae-Durusdinium_trenchii_sh.g3163.t1:0.1442938955,(AlveoDino-Dinophyceae-Cladocopium_goreaui_evm.model.scf7180000356830.16_evm.model.scf7180000356830.17:0.0318946676,AlveoDino-Dinophyceae-Breviolum_minutum_Bmin.gene2591.mRNA1:0.0286226099)98:0.0431263195)100:0.1282819124,((((((AlveoDino-Dinophyceae-Symbiodinium_microadriaticum_CCMP2467_Smic.gene22724.mRNA1:0.0000010374,AlveoDino-Dinophyceae-Symbiodinium_microadriaticum_CassKB8_Smic_CassKB8.gene7128.mRNA1:0.0000010374)100:0.0092304223,AlveoDino-Dinophyceae-Symbiodinium_microadriaticum_04_503SCI_Smic_04-503SCI.03.gene7970.mRNA1:0.0000021854)92:0.0167592871,AlveoDino-Dinophyceae-Symbiodinium_linucheae_CCMP2456_Slin_CCMP2456.gene4970.mRNA1:0.0274233292)99:0.0125718193,(AlveoDino-Dinophyceae-Symbiodinium_tridacnidorum_Sh18_Stri.gene20181.mRNA1:0.0000021921,AlveoDino-Dinophyceae-Symbiodinium_tridacnidorum_CCMP2592_Stri_CCMP2592.gene38487.mRNA1:0.0122917185)99:0.0094702922)100:0.1379487623,AlveoDino-Dinophyceae-Symbiodinium_pilosum_CCMP2461_Spil_CCMP2461.gene11139.mRNA1:0.0879167536)100:0.1458842600,((AlveoDino-Dinophyceae-Symbiodinium_tridacnidorum_Sh18_Stri.gene1092.mRNA1:0.1391552199,AlveoDino-Dinophyceae-Symbiodinium_pilosum_CCMP2461_Spil_CCMP2461.gene5608.mRNA1:0.0616738144)97:0.0299748889,AlveoDino-Dinophyceae-Symbiodinium_natans_CCMP2548_Snat_CCMP2548.gene15046.mRNA1:0.0841804776)100:0.1116598493)96:0.0341307835)100:0.3028289302)84:0.0582572601)50:0.0345714805)37:0.0355400897,AlveoDino-Dinophyceae-Noctiluca_scintillans_MMETSP0253_Transcript_65640_m.118231:0.6845193102)72:0.0966139373,AlveoDino-Dinophyceae-Amphidinium_gibbosum.g34432.t1:0.6471043847)100:0.1729912545);
```
