## Supplementary material for "Improved *Cladocopium goreaui* genome assembly reveals features of a facultative coral symbiont and the complex evolutionary history of dinoflagellate genes": OG0005030.treEdited.tre

```
(Alveolata-Chromerida-Vitrella_brassicaformis_Vbra_9798:0.7647119048,(((((AlveoDino-Dinophyceae-Dinophysis_acuminata_DAEP01_MMETSP0797_Transcript_64685_m.128380:0.0521679955,AlveoDino-Dinophyceae-Alexandrium_tamarense_CCMP1771_Gene.216464__MMETSP0382_Transcript_104630__g.216464__m.216464:0.0972044987)40:0.0103533835,((AlveoDino-Dinophyceae-Gymnodinium_catenatum_GC744_Gene.33456__MMETSP0784_Transcript_17638__g.33456__m.33456:0.1530708649,(AlveoDino-Dinophyceae-Polarella_glacialis_CCMP1383_evm.model.CCMP1383_scf7180000569527.4:0.0000025327,(AlveoDino-Dinophyceae-Polarella_glacialis_CCMP1383_evm.model.CCMP1383_scf7180000554064.5:0.0000010000,AlveoDino-Dinophyceae-Polarella_glacialis_CCMP2088_evm.model.CCMP2088_scf7180000723095.7:0.0000010000)99:0.0139122607)97:0.0150570917)65:0.0050099515,(((((AlveoDino-Dinophyceae-Durusdinium_trenchii_CCMP2556.gene37421.mRNA1:0.0000022145,AlveoDino-Dinophyceae-Durusdinium_trenchii_sh.g8598.t1:0.0000026597)98:0.0098592588,(AlveoDino-Dinophyceae-Cladocopium_C92_CC92.gene26671.mRNA1:0.0000021095,AlveoDino-Dinophyceae-Fugacium_kawagutii_Fkaw.gene7089.mRNA1:0.0995463155)59:0.0000020940)63:0.0197890986,AlveoDino-Dinophyceae-Cladocopium_C15_evm.model.scaffold_3818.6:0.0185331373)45:0.0000024913,((AlveoDino-Dinophyceae-Symbiodinium_microadriaticum_04_503SCI_Smic_04-503SCI.03.gene21694.mRNA1:0.0000010000,AlveoDino-Dinophyceae-Symbiodinium_necroappetens_CCMP2469_Snec_CCMP2469.gene30158.mRNA1:0.0000010000)10:0.0000010000,((AlveoDino-Dinophyceae-Symbiodinium_linucheae_CCMP2456_Slin_CCMP2456.gene20585.mRNA1:0.0000000000,AlveoDino-Dinophyceae-Symbiodinium_pilosum_CCMP2461_Spil_CCMP2461.gene14124.mRNA1:0.0000000000):0.0000010000,AlveoDino-Dinophyceae-Symbiodinium_natans_CCMP2548_Snat_CCMP2548.gene30246.mRNA1:0.0000010000)82:0.0000010000)8:0.0000021948)98:0.0098212150,AlveoDino-Dinophyceae-Symbiodinium_tridacnidorum_CCMP2592_Stri_CCMP2592.gene29526.mRNA1:0.0000010000)99:0.0300083400)67:0.0415141485)28:0.0100961035,((AlveoDino-Dinophyceae-Alexandrium_tamarense_CCMP1771_Gene.169460__MMETSP0384_Transcript_103545__g.169460__m.169460:0.1310924103,AlveoDino-Dinophyceae-Gambierdiscus_australes_MMETSP0766_Transcript_78220_m.117943:0.0356325303)99:0.0909312065,((AlveoDino-Dinophyceae-Gambierdiscus_australes_MMETSP0766_Transcript_60880_m.92295:0.0321764493,(((((AlveoDino-Dinophyceae-Prorocentrum_minimum_Gene.19340__MMETSP0056_Transcript_10560__g.19340__m.19340:1.5359248877,(AlveoDino-Dinophyceae-Fugacium_kawagutii_Fkaw.gene20701.mRNA1:0.5924600660,AlveoDino-Dinophyceae-Symbiodinium_pilosum_CCMP2461_Spil_CCMP2461.gene21464.mRNA1:0.3556220976)91:0.2054435357)91:0.0903897278,(AlveoDino-Dinophyceae-Cladocopium_C15_evm.model.scaffold_15845.1:0.2679146502,AlveoDino-Dinophyceae-Cladocopium_C15_evm.model.scaffold_8081.2:0.2069822804)100:0.5274151752)91:0.2510008180,(((AlveoDino-Dinophyceae-Cladocopium_C15_evm.model.scaffold_12515.1:0.0377559347,((AlveoDino-Dinophyceae-Cladocopium_goreaui_evm.model.scf7180000354313.10:0.0333992935,AlveoDino-Dinophyceae-Cladocopium_C92_CC92.gene22623.mRNA1:0.0429759030)78:0.0174648296,AlveoDino-Dinophyceae-Fugacium_kawagutii_Fkaw.gene31287.mRNA1:0.0862847519)82:0.0188981337)75:0.0091497441,AlveoDino-Dinophyceae-Breviolum_minutum_Bmin.gene28921.mRNA1:0.6808973389)91:0.2347104903,((AlveoDino-Dinophyceae-Cladocopium_C92_CC92.gene15729.mRNA1:0.0505220271,(AlveoDino-Dinophyceae-Cladocopium_C92_CC92.gene15730.mRNA1:0.1416787280,AlveoDino-Dinophyceae-Cladocopium_C92_CC92.gene28842.mRNA1:0.0000027666)91:0.0104885241)100:0.3562873813,(((((AlveoDino-Dinophyceae-Symbiodinium_microadriaticum_CCMP2467_Smic.gene18297.mRNA1:0.0000000000,AlveoDino-Dinophyceae-Symbiodinium_microadriaticum_CassKB8_Smic_CassKB8.gene15971.mRNA1:0.0000000000):0.0000010000,AlveoDino-Dinophyceae-Symbiodinium_microadriaticum_04_503SCI_Smic_04-503SCI.03.gene15624.mRNA1:0.0000010000)95:0.0387925345,AlveoDino-Dinophyceae-Symbiodinium_necroappetens_CCMP2469_Snec_CCMP2469.gene20014.mRNA1:0.0437984291)80:0.0574263381,AlveoDino-Dinophyceae-Symbiodinium_linucheae_CCMP2456_Slin_CCMP2456.gene24236.mRNA1:0.1333408163)90:0.1206249926,((AlveoDino-Dinophyceae-Symbiodinium_microadriaticum_CCMP2467_Smic.gene22016.mRNA1:0.0151678993,AlveoDino-Dinophyceae-Symbiodinium_necroappetens_CCMP2469_Snec_CCMP2469.gene24333.mRNA1:0.0196852230)97:0.0919210196,AlveoDino-Dinophyceae-Symbiodinium_linucheae_CCMP2456_Slin_CCMP2456.gene26201.mRNA1:0.0667227713)100:0.3185662580)99:0.2070831003)93:0.0896508118)91:0.2122895950)72:0.1523380871,(((AlveoDino-Dinophyceae-Cladocopium_C15_evm.model.scaffold_3818.4:0.0720503394,(AlveoDino-Dinophyceae-Cladocopium_goreaui_evm.model.scf7180000353919.5:0.0263146083,AlveoDino-Dinophyceae-Cladocopium_C92_CC92.gene19237.mRNA1:0.0390334989)90:0.0148318040)89:0.0330973910,AlveoDino-Dinophyceae-Breviolum_minutum_Bmin.gene12510.mRNA1:0.2158631892)85:0.0759027210,AlveoDino-Dinophyceae-Fugacium_kawagutii_Fkaw.gene10029.mRNA1:0.2159636507)98:0.3063012383)95:0.3438765328,((((AlveoDino-Dinophyceae-Symbiodinium_microadriaticum_CCMP2467_Smic.gene13898.mRNA1:0.0000000000,AlveoDino-Dinophyceae-Symbiodinium_microadriaticum_CassKB8_Smic_CassKB8.gene20482.mRNA1:0.0000000000):0.0000010000,AlveoDino-Dinophyceae-Symbiodinium_microadriaticum_04_503SCI_Smic_04-503SCI.03.gene21045.mRNA1:0.0000010000)96:0.0100576470,AlveoDino-Dinophyceae-Symbiodinium_necroappetens_CCMP2469_Snec_CCMP2469.gene30339.mRNA1:0.0000023174)97:0.0417205102,AlveoDino-Dinophyceae-Symbiodinium_tridacnidorum_CCMP2592_Stri_CCMP2592.gene29523.mRNA1:0.0321367022)61:0.0000025654)100:1.7566118460)72:0.0624023661,(AlveoDino-Dinophyceae-Karenia_brevis_SP1_Gene.18447__MMETSP0574_Transcript_15670__g.18447__m.18447:0.1086237408,AlveoDino-Dinophyceae-Heterocapsa_rotundata_MMETSP0503_Transcript_4191_m.8789:0.0676061170)95:0.0334558705)58:0.0251189780)60:0.0110180036)41:0.0000022161,AlveoDino-Dinophyceae-Prorocentrum_minimum_Gene.167013__MMETSP0053_Transcript_92954__g.167013__m.167013:0.0423033333)72:0.0287870588,AlveoDino-Dinophyceae-Peridinium_aciculiferum_MMETSP0370_Transcript_21476_m.36742:0.0739423597)97:0.1991722054,AlveoDino-Dinophyceae-Amoebophrya_ceratii.g15022.t1:0.2881192432);
```
