## Supplementary material for "Improved *Cladocopium goreaui* genome assembly reveals features of a facultative coral symbiont and the complex evolutionary history of dinoflagellate genes": OG0005039.treEdited.tre

```
(Alveolata-Ciliophora-Tetrahymena_thermophila_SB210_tr_I7M1J4_I7M1J4_TETTS:2.6762786412,(((AlveoDino-Dinophyceae-Gambierdiscus_australes_MMETSP0766_Transcript_48345_m.72663:0.7411579774,AlveoDino-Dinophyceae-Gymnodinium_catenatum_GC744_Gene.174690__MMETSP0784_Transcript_89317__g.174690__m.174690:0.4086013925)75:0.1761092709,((((AlveoDino-Dinophyceae-Durusdinium_trenchii_CCMP2556.gene667.mRNA1:0.0000024283,AlveoDino-Dinophyceae-Durusdinium_trenchii_CCMP2556.gene735.mRNA1:0.0563114298)100:0.0736964830,((AlveoDino-Dinophyceae-Durusdinium_trenchii_CCMP2556.gene16626.mRNA1:0.0000010128,AlveoDino-Dinophyceae-Durusdinium_trenchii_CCMP2556.gene16575.mRNA1:0.0000010128)99:0.0115908933,AlveoDino-Dinophyceae-Durusdinium_trenchii_sh.g25479.t1:0.2195743586)99:0.0596427463)100:0.2476284834,(AlveoDino-Dinophyceae-Cladocopium_goreaui_evm.model.scf7180000356956.18:0.2253730000,AlveoDino-Dinophyceae-Breviolum_minutum_Bmin.gene21999.mRNA1:0.1398745272)98:0.1137319982)100:0.2362393549,((((((AlveoDino-Dinophyceae-Symbiodinium_microadriaticum_CCMP2467_Smic.gene24671.mRNA1:0.0000000000,AlveoDino-Dinophyceae-Symbiodinium_microadriaticum_CassKB8_Smic_CassKB8.gene17314.mRNA1:0.0000000000):0.0000010128,AlveoDino-Dinophyceae-Symbiodinium_microadriaticum_04_503SCI_Smic_04-503SCI.03.gene14828.mRNA1:0.0000010128)99:0.0101804744,AlveoDino-Dinophyceae-Symbiodinium_necroappetens_CCMP2469_Snec_CCMP2469.gene30175.mRNA1:0.0035810144)96:0.0251392487,(AlveoDino-Dinophyceae-Symbiodinium_tridacnidorum_Sh18_Stri.gene12850.mRNA1:0.0195484001,AlveoDino-Dinophyceae-Symbiodinium_tridacnidorum_CCMP2592_Stri_CCMP2592.gene36637.mRNA1:0.0266122035)96:0.0586179452)37:0.0170269499,AlveoDino-Dinophyceae-Symbiodinium_linucheae_CCMP2456_Slin_CCMP2456.gene18073.mRNA1:0.0233670696)89:0.0842822792,AlveoDino-Dinophyceae-Symbiodinium_pilosum_CCMP2461_Spil_CCMP2461.gene14559.mRNA1:0.1872967544)100:0.2175298103)99:0.4069590953)61:0.1743719544,(AlveoDino-Dinophyceae-Peridinium_aciculiferum_MMETSP0370_Transcript_28527_m.49635:0.3977834151,(((AlveoDino-Dinophyceae-Durusdinium_trenchii_CCMP2556.gene17882.mRNA1:0.0000010128,AlveoDino-Dinophyceae-Durusdinium_trenchii_CCMP2556.gene17866.mRNA1:0.0000010128)89:0.0124909995,(AlveoDino-Dinophyceae-Durusdinium_trenchii_sh.g9451.t1:0.1965464349,AlveoDino-Dinophyceae-Fugacium_kawagutii_Fkaw.gene22357.mRNA1:0.3113232181)57:0.1001801186)89:0.1262801620,(((((AlveoDino-Dinophyceae-Symbiodinium_microadriaticum_CCMP2467_Smic.gene24192.mRNA1:0.0000010128,AlveoDino-Dinophyceae-Symbiodinium_microadriaticum_04_503SCI_Smic_04-503SCI.03.gene15670.mRNA1:0.0000010128)59:0.0000022965,(AlveoDino-Dinophyceae-Symbiodinium_microadriaticum_CassKB8_Smic_CassKB8.gene5202.mRNA1:0.0000010128,AlveoDino-Dinophyceae-Symbiodinium_necroappetens_CCMP2469_Snec_CCMP2469.gene2588.mRNA1:0.0000010128)76:0.0000024043)92:0.0023111142,AlveoDino-Dinophyceae-Symbiodinium_linucheae_CCMP2456_Slin_CCMP2456.gene16220.mRNA1:0.0023051630)60:0.0023119054,AlveoDino-Dinophyceae-Symbiodinium_tridacnidorum_Sh18_Stri.gene19818.mRNA1:0.0000024352)71:0.0000012509,AlveoDino-Dinophyceae-Symbiodinium_tridacnidorum_CCMP2592_Stri_CCMP2592.gene30415.mRNA1:0.0000021790)100:0.1672408107)100:0.2280464645)100:0.2834051875)68:0.3653283496,(((AlveoDino-Dinophyceae-Gymnodinium_catenatum_GC744_Gene.52886__MMETSP0784_Transcript_27486__g.52886__m.52886:0.7397951426,AlveoDino-Dinophyceae-Heterocapsa_rotundata_MMETSP0503_Transcript_64410_m.133516:0.6969235444)81:0.2292171651,(AlveoDino-Dinophyceae-Gymnodinium_catenatum_GC744_Gene.116109__MMETSP0784_Transcript_59908__g.116109__m.116109:0.6202601424,(((AlveoDino-Dinophyceae-Durusdinium_trenchii_CCMP2556.gene7993.mRNA1:0.1411745956,(AlveoDino-Dinophyceae-Cladocopium_C92_CC92.gene13637.mRNA1:0.0462127445,AlveoDino-Dinophyceae-Breviolum_minutum_Bmin.gene12156.mRNA1:0.0806661073)94:0.0540046856)100:0.1657841902,((AlveoDino-Dinophyceae-Symbiodinium_necroappetens_CCMP2469_Snec_CCMP2469.gene3698.mRNA1:0.0118537031,((AlveoDino-Dinophyceae-Symbiodinium_linucheae_CCMP2456_Slin_CCMP2456.gene12408.mRNA1:0.0066811150,AlveoDino-Dinophyceae-Symbiodinium_tridacnidorum_Sh18_Stri.gene3042.mRNA1:0.0044759324)72:0.0000028723,AlveoDino-Dinophyceae-Symbiodinium_tridacnidorum_CCMP2592_Stri_CCMP2592.gene36520.mRNA1:0.1464068765)95:0.0042857162)100:0.0685871089,AlveoDino-Dinophyceae-Symbiodinium_natans_CCMP2548_Snat_CCMP2548.gene255.mRNA1:0.0675319799)100:0.2228849042)97:0.1313485073,(AlveoDino-Dinophyceae-Polarella_glacialis_CCMP1383_evm.model.CCMP1383_scf7180000594022.5:0.0078585014,AlveoDino-Dinophyceae-Polarella_glacialis_CCMP2088_evm.model.CCMP2088_scf7180000725415.1:0.0000020449)100:0.3329645348)100:0.2540855718)87:0.1483046714)88:0.2632611139,AlveoDino-Dinophyceae-Oxyrrhis_marina_Gene.45610__MMETSP0470_Transcript_33606__g.45610__m.45610:1.2032274152)74:0.1051813279);
```
