## Supplementary material for "Improved *Cladocopium goreaui* genome assembly reveals features of a facultative coral symbiont and the complex evolutionary history of dinoflagellate genes": OG0005646.treEdited.tre

```
(Alveolata-Chromerida-Chromera_velia_Cvel_11621:0.5238166143,(((((((((((((((Alveolata-Chromerida-Chromera_velia_Cvel_24210:0.3226628759,Alveolata-Chromerida-Chromera_velia_Cvel_9954:0.4045930671)68:0.3185773819,Alveolata-Chromerida-Vitrella_brassicaformis_Vbra_9789:0.4608459002)98:0.4643440019,((AlveoDino-Dinophyceae-Oxyrrhis_marina_Gene.199693__MMETSP0469_Transcript_134540__g.199693__m.199693:0.3408757573,AlveoDino-Dinophyceae-Oxyrrhis_marina_MMETSP0471_Transcript_1136_m.1395:0.1988090367)94:0.1419057787,AlveoDino-Dinophyceae-Amoebophrya_ceratii.g8112.t1:0.7514141262)87:0.0966424428)46:0.1133114213,((AlveoDino-Dinophyceae-Karenia_brevis_SP1_MMETSP0573_Transcript_73640_m.87229:0.0736976263,AlveoDino-Dinophyceae-Karenia_brevis_SP1_MMETSP0573_Transcript_8917_m.11027:0.0871431469)99:0.1336605175,AlveoDino-Dinophyceae-Noctiluca_scintillans_MMETSP0253_Transcript_56377_m.102724:0.3554414210)53:0.0288244980)25:0.0334864933,((AlveoDino-Dinophyceae-Alexandrium_tamarense_CCMP1771_Gene.259573__MMETSP0382_Transcript_125331__g.259573__m.259573:0.1621170679,AlveoDino-Dinophyceae-Gambierdiscus_australes_MMETSP0766_Transcript_41658_m.62519:0.1517517932)98:0.0806549603,(AlveoDino-Dinophyceae-Breviolum_minutum_Bmin.gene20053.mRNA1:0.2618877531,((((AlveoDino-Dinophyceae-Symbiodinium_microadriaticum_04_503SCI_Smic_04-503SCI.03.gene5246.mRNA1:0.0000022427,AlveoDino-Dinophyceae-Symbiodinium_necroappetens_CCMP2469_Snec_CCMP2469.gene19420.mRNA1:0.0409394951)47:0.0000027158,AlveoDino-Dinophyceae-Symbiodinium_tridacnidorum_CCMP2592_Stri_CCMP2592.gene21103.mRNA1:0.0000010000)69:0.1416787714,AlveoDino-Dinophyceae-Symbiodinium_tridacnidorum_Sh18_Stri.gene13329.mRNA1:0.0114748508)94:0.0335760272,AlveoDino-Dinophyceae-Symbiodinium_pilosum_CCMP2461_Spil_CCMP2461.gene17078.mRNA1:0.0486319798)95:0.0810140534)99:0.1749813958)52:0.0373627170)18:0.0155579038,(AlveoDino-Dinophyceae-Amphidinium_gibbosum.g11714.t1:0.5342895769,AlveoDino-Dinophyceae-Amphidinium_gibbosum.g17646.t1:0.5119849263)34:0.0380409133)40:0.0507530799,((AlveoDino-Dinophyceae-Dinophysis_acuminata_DAEP01_MMETSP0797_Transcript_40142_m.79950:0.1496242237,AlveoDino-Dinophyceae-Heterocapsa_rotundata_MMETSP0503_Transcript_19894_m.42588:0.3727033707)88:0.1192115311,((AlveoDino-Dinophyceae-Alexandrium_tamarense_CCMP1771_Gene.19077__MMETSP0382_Transcript_9669__g.19077__m.19077:0.0000023664,AlveoDino-Dinophyceae-Alexandrium_tamarense_CCMP1771_Gene.191167__MMETSP0384_Transcript_117202__g.191167__m.191167:0.3100620533)100:0.9074547969,AlveoDino-Dinophyceae-Gymnodinium_catenatum_GC744_Gene.103502__MMETSP0784_Transcript_53599__g.103502__m.103502:0.1293127785)76:0.0564901145)39:0.0133697364)48:0.1254262443,((AlveoDino-Dinophyceae-Peridinium_aciculiferum_MMETSP0370_Transcript_46768_m.81900:0.4159347060,AlveoDino-Dinophyceae-Prorocentrum_minimum_Gene.50850__MMETSP0053_Transcript_28148__g.50850__m.50850:0.9482761162)52:0.1477962484,(AlveoDino-Dinophyceae-Prorocentrum_minimum_Gene.103366__MMETSP0053_Transcript_57064__g.103366__m.103366:0.2587630366,AlveoDino-Dinophyceae-Prorocentrum_minimum_Gene.71922__MMETSP0056_Transcript_38765__g.71922__m.71922:0.1647794176)100:0.3667480626)36:0.1085443588)30:0.0873080823,(AlveoDino-Dinophyceae-Prorocentrum_minimum_Gene.1642__MMETSP0053_Transcript_910__g.1642__m.1642:0.0000010000,AlveoDino-Dinophyceae-Prorocentrum_minimum_Gene.120193__MMETSP0056_Transcript_65206__g.120193__m.120193:0.0000023699)100:0.5417657468)39:0.0787961817,((((((AlveoDino-Dinophyceae-Alexandrium_tamarense_CCMP1771_Gene.241649__MMETSP0382_Transcript_116396__g.241649__m.241649:0.0865990684,AlveoDino-Dinophyceae-Alexandrium_tamarense_CCMP1771_Gene.33355__MMETSP0382_Transcript_16670__g.33355__m.33355:0.0000026732)94:0.0543858164,AlveoDino-Dinophyceae-Gambierdiscus_australes_MMETSP0766_Transcript_35680_m.53848:0.1006361712)100:0.1704644731,AlveoDino-Dinophyceae-Gymnodinium_catenatum_GC744_Gene.172749__MMETSP0784_Transcript_88291__g.172749__m.172749:0.3968585786)74:0.0588407862,AlveoDino-Dinophyceae-Polarella_glacialis_CCMP1383_evm.model.CCMP1383_scf7180000566368.2:0.1763962842)47:0.0443193713,((((AlveoDino-Dinophyceae-Heterocapsa_rotundata_MMETSP0503_Transcript_12173_m.25858:0.3815374945,(AlveoDino-Dinophyceae-Symbiodinium_linucheae_CCMP2456_Slin_CCMP2456.gene18754.mRNA1:0.0000010000,AlveoDino-Dinophyceae-Symbiodinium_natans_CCMP2548_Snat_CCMP2548.gene13703.mRNA1:0.0103865821)78:0.0000022500)69:0.0103775103,((((AlveoDino-Dinophyceae-Symbiodinium_microadriaticum_CCMP2467_Smic.gene19736.mRNA1:0.0000000000,AlveoDino-Dinophyceae-Symbiodinium_microadriaticum_CassKB8_Smic_CassKB8.gene18462.mRNA1:0.0000000000):0.0000000000,AlveoDino-Dinophyceae-Symbiodinium_necroappetens_CCMP2469_Snec_CCMP2469.gene22505.mRNA1:0.0000000000):0.0000000000,AlveoDino-Dinophyceae-Symbiodinium_tridacnidorum_Sh18_Stri.gene20005.mRNA1:0.0000000000):0.0000010000,AlveoDino-Dinophyceae-Symbiodinium_microadriaticum_04_503SCI_Smic_04-503SCI.03.gene9423.mRNA1:0.0000022474)62:0.0000020974)76:0.0104255717,AlveoDino-Dinophyceae-Symbiodinium_tridacnidorum_CCMP2592_Stri_CCMP2592.gene35957.mRNA1:0.0000021220)78:0.0258643062,(((AlveoDino-Dinophyceae-Durusdinium_trenchii_sh.g11148.t1:0.0452516779,AlveoDino-Dinophyceae-Fugacium_kawagutii_Fkaw.gene25581.mRNA1:0.0326620065)69:0.0000022976,((AlveoDino-Dinophyceae-Cladocopium_goreaui_evm.model.scf7180000356386.3:0.0000010000,AlveoDino-Dinophyceae-Cladocopium_C92_CC92.gene23238.mRNA1:0.0106082387)18:0.0000010000,AlveoDino-Dinophyceae-Breviolum_minutum_Bmin.gene21573.mRNA1:0.0000010000)60:0.0000020104)98:0.0502932754,((AlveoDino-Dinophyceae-Durusdinium_trenchii_sh.g21816.t1:0.0153258449,AlveoDino-Dinophyceae-Breviolum_minutum_Bmin.gene4676.mRNA1:0.0139404050)71:0.0000025478,(AlveoDino-Dinophyceae-Cladocopium_goreaui_evm.model.scf7180000353358.4:0.0212969803,AlveoDino-Dinophyceae-Fugacium_kawagutii_Fkaw.gene3089.mRNA1:0.0569469695)65:0.0000021612)99:0.0789168468)93:0.0498580267)71:0.0221557164)56:0.0901872141,AlveoDino-Dinophyceae-Peridinium_aciculiferum_MMETSP0370_Transcript_31765_m.55529:0.0955920297)55:0.0353824326)30:0.0554852525,AlveoDino-Dinophyceae-Peridinium_aciculiferum_MMETSP0371_Transcript_28853_m.49960:0.1034587445)100:0.5807329609,((((Alveolata-Ciliophora-Paramecium_tetraurelia_tr_A0C7Q5_A0C7Q5_PARTE:0.0679854331,Alveolata-Ciliophora-Paramecium_tetraurelia_tr_A0CL42_A0CL42_PARTE:0.0350603752)100:0.6157732197,(Alveolata-Ciliophora-Tetrahymena_thermophila_SB210_tr_I7MAL9_I7MAL9_TETTS:0.3617453966,Alveolata-Ciliophora-Tetrahymena_thermophila_SB210_tr_Q24DL2_Q24DL2_TETTS:0.7781940931)99:0.1917770143)93:0.1471361783,Alveolata-Ciliophora-Tetrahymena_thermophila_SB210_tr_I7M753_I7M753_TETTS:0.7126913130)85:0.0669169653,((Alveolata-Ciliophora-Paramecium_tetraurelia_tr_A0CYW3_A0CYW3_PARTE:0.1649788506,(Alveolata-Ciliophora-Paramecium_tetraurelia_tr_A0E3L8_A0E3L8_PARTE:0.0000026015,((Alveolata-Ciliophora-Paramecium_tetraurelia_tr_A0E7X1_A0E7X1_PARTE:0.0109765808,Alveolata-Ciliophora-Paramecium_tetraurelia_tr_A0EFP5_A0EFP5_PARTE:0.0000010000)100:0.0465033495,Alveolata-Ciliophora-Paramecium_tetraurelia_tr_A0EE24_A0EE24_PARTE:0.0845194548)97:0.0095648721)97:0.1259496740)100:0.2609507571,Alveolata-Ciliophora-Tetrahymena_thermophila_SB210_tr_Q236L2_Q236L2_TETTS:0.2543650687)100:0.2051272690)88:0.1636634334)70:0.1486171067,Alveolata-Ciliophora-Tetrahymena_thermophila_SB210_tr_Q23H21_Q23H21_TETTS:0.9395325784)98:0.3063300510,AlveoDino-Dinophyceae-Amoebophrya_ceratii.g15512.t1:1.0004706577)91:0.2378911367,((AlveoDino-Dinophyceae-Gymnodinium_catenatum_GC744_Gene.160692__MMETSP0784_Transcript_82967__g.160692__m.160692:0.5639830751,AlveoDino-Dinophyceae-Peridinium_aciculiferum_MMETSP0370_Transcript_55312_m.97204:0.3135844987)99:0.1298806554,(AlveoDino-Dinophyceae-Karenia_brevis_SP1_MMETSP0573_Transcript_21856_m.26457:0.3855169215,AlveoDino-Dinophyceae-Heterocapsa_rotundata_MMETSP0503_Transcript_34104_m.72351:0.2741219063)99:0.0916217279)99:0.4220864973)98:0.1575124755,Alveolata-Chromerida-Vitrella_brassicaformis_Vbra_2529:0.4749885240);
```
