## Supplementary material for "Improved *Cladocopium goreaui* genome assembly reveals features of a facultative coral symbiont and the complex evolutionary history of dinoflagellate genes": OG0005861.treEdited.tre

```
(Alveolata-Apicomplexa-Plasmodium_falciparum_XP_001347343.2:1.8293936141,((Alveolata-Chromerida-Chromera_velia_Cvel_12722:1.4844808045,((Alveolata-Chromerida-Vitrella_brassicaformis_Vbra_20228:0.5250490499,Alveolata-Chromerida-Vitrella_brassicaformis_Vbra_15954:0.4913073641)100:0.5851181873,Alveolata-Chromerida-Vitrella_brassicaformis_Vbra_20642:1.1289961143)100:0.3521529256)67:0.0961987790,((Alveolata-Chromerida-Chromera_velia_Cvel_12919:1.9649525042,((((AlveoDino-Dinophyceae-Dinophysis_acuminata_DAEP01_MMETSP0797_Transcript_33882_m.66898:0.2791113976,(AlveoDino-Dinophyceae-Alexandrium_tamarense_CCMP1771_Gene.74836__MMETSP0382_Transcript_36820__g.74836__m.74836:0.1435764462,AlveoDino-Dinophyceae-Prorocentrum_minimum_Gene.97888__MMETSP0053_Transcript_54208__g.97888__m.97888:0.2165973617)73:0.0695537983)37:0.0358968795,(((AlveoDino-Dinophyceae-Dinophysis_acuminata_DAEP01_MMETSP0797_Transcript_36450_m.72215:0.4345484844,(AlveoDino-Dinophyceae-Alexandrium_tamarense_CCMP1771_Gene.205353__MMETSP0382_Transcript_99341__g.205353__m.205353:0.3177578368,AlveoDino-Dinophyceae-Gambierdiscus_australes_MMETSP0766_Transcript_20561_m.31277:0.2655701990)98:0.0844552714)97:0.0894592868,(AlveoDino-Dinophyceae-Peridinium_aciculiferum_MMETSP0371_Transcript_11023_m.19327:0.4314300011,(((AlveoDino-Dinophyceae-Durusdinium_trenchii_CCMP2556.gene24443.mRNA1:0.0000021744,(AlveoDino-Dinophyceae-Durusdinium_trenchii_sh.g21715.t1:0.0000010137,AlveoDino-Dinophyceae-Durusdinium_trenchii_sh.g21715.t2:0.0000010137)100:0.3739424410)100:0.4567309016,AlveoDino-Dinophyceae-Symbiodinium_natans_CCMP2548_Snat_CCMP2548.gene2244.mRNA1:0.7153301933)99:0.1174094507,((AlveoDino-Dinophyceae-Polarella_glacialis_CCMP1383_evm.model.CCMP1383_scf7180000590020.3:0.0022248345,AlveoDino-Dinophyceae-Polarella_glacialis_CCMP2088_evm.model.CCMP2088_scf7180000719287.7:0.0021618815)100:0.0135491779,AlveoDino-Dinophyceae-Polarella_glacialis_CCMP2088_evm.model.CCMP2088_scf7180000700784.1:0.0041372283)100:0.3419249389)100:0.1786241061)64:0.0829701914)85:0.0758111793,AlveoDino-Dinophyceae-Gymnodinium_catenatum_GC744_Gene.14871__MMETSP0784_Transcript_8458__g.14871__m.14871:0.4207673414)61:0.0279524718)39:0.0503935166,(((AlveoDino-Dinophyceae-Durusdinium_trenchii_sh.g22675.t1:0.1729502226,((AlveoDino-Dinophyceae-Cladocopium_goreaui_evm.model.scf7180000353481.12:0.0037331331,AlveoDino-Dinophyceae-Cladocopium_C92_CC92.gene21459.mRNA1:0.0468803232)99:0.0402132456,AlveoDino-Dinophyceae-Breviolum_minutum_Bmin.gene28099.mRNA1:0.0448615096)99:0.0975909811)99:0.2093419805,(((((AlveoDino-Dinophyceae-Symbiodinium_microadriaticum_CCMP2467_Smic.gene16562.mRNA1:0.0000000000,AlveoDino-Dinophyceae-Symbiodinium_microadriaticum_CassKB8_Smic_CassKB8.gene1466.mRNA1:0.0000000000):0.0000010137,AlveoDino-Dinophyceae-Symbiodinium_microadriaticum_04_503SCI_Smic_04-503SCI.03.gene1271.mRNA1:0.0000010137)100:0.0228733079,AlveoDino-Dinophyceae-Symbiodinium_necroappetens_CCMP2469_Snec_CCMP2469.gene19839.mRNA1:0.0027338174)100:0.0313099513,(AlveoDino-Dinophyceae-Symbiodinium_linucheae_CCMP2456_Slin_CCMP2456.gene11048.mRNA1:0.0431281055,(AlveoDino-Dinophyceae-Symbiodinium_tridacnidorum_Sh18_Stri.gene24629.mRNA1:0.1196267883,AlveoDino-Dinophyceae-Symbiodinium_tridacnidorum_CCMP2592_Stri_CCMP2592.gene31188.mRNA1:0.0268832866)100:0.0599115700)68:0.0114016882)100:0.2640907236,AlveoDino-Dinophyceae-Symbiodinium_pilosum_CCMP2461_Spil_CCMP2461.gene1096.mRNA1:0.4453931933)66:0.0393224358)76:0.1185921212,(AlveoDino-Dinophyceae-Symbiodinium_pilosum_CCMP2461_Spil_CCMP2461.gene20650.mRNA1:2.8778939802,(AlveoDino-Dinophyceae-Polarella_glacialis_CCMP1383_evm.model.CCMP1383_scf7180000559024.3:0.0000023623,AlveoDino-Dinophyceae-Polarella_glacialis_CCMP2088_evm.model.CCMP2088_scf7180000722570.8:0.0000029733)98:0.0275914403)41:0.1810546024)55:0.0653246681)68:0.1012545635,AlveoDino-Dinophyceae-Amphidinium_gibbosum.g40571.t1:0.5314376658)91:0.2900248901)95:0.2390384332,((AlveoDino-Dinophyceae-Oxyrrhis_marina_Gene.156119__MMETSP0469_Transcript_103603__g.156119__m.156119:0.8901479371,AlveoDino-Dinophyceae-Oxyrrhis_marina_Gene.70445__MMETSP0469_Transcript_47573__g.70445__m.70445:1.2863713802)99:0.1641229392,AlveoDino-Dinophyceae-Oxyrrhis_marina_Gene.46391__MMETSP0470_Transcript_34005__g.46391__m.46391:1.8567734308)98:0.2722641365)99:0.3898626788)85:0.1174225296,AlveoDino-Dinophyceae-Amoebophrya_ceratii.g14077.t1:1.6165528737);
```
