## Supplementary material for "Improved *Cladocopium goreaui* genome assembly reveals features of a facultative coral symbiont and the complex evolutionary history of dinoflagellate genes": OG0006140.treEdited.tre

```
(AlveoDino-Dinophyceae-Dinophysis_acuminata_DAEP01_MMETSP0797_Transcript_36041_m.71317:0.2769014116,(AlveoDino-Dinophyceae-Dinophysis_acuminata_DAEP01_MMETSP0797_Transcript_36042_m.71319:0.9889695180,(((((((((((AlveoDino-Dinophyceae-Dinophysis_acuminata_DAEP01_MMETSP0797_Transcript_45239_m.90204:0.2567403209,(((AlveoDino-Dinophyceae-Dinophysis_acuminata_DAEP01_MMETSP0797_Transcript_45256_m.90264:0.3179277689,((AlveoDino-Dinophyceae-Peridinium_aciculiferum_MMETSP0370_Transcript_63166_m.111376:0.0000010000,AlveoDino-Dinophyceae-Peridinium_aciculiferum_MMETSP0371_Transcript_4741_m.7940:0.0000010000)67:0.0000028754,AlveoDino-Dinophyceae-Peridinium_aciculiferum_MMETSP0370_Transcript_63168_m.111383:0.0000024044)100:0.2333270307)92:0.0914890960,AlveoDino-Dinophyceae-Gambierdiscus_australes_MMETSP0766_Transcript_93218_m.140862:0.3480130798)58:0.0343230165,(AlveoDino-Dinophyceae-Alexandrium_tamarense_CCMP1771_Gene.233183__MMETSP0382_Transcript_112453__g.233183__m.233183:0.1376056025,AlveoDino-Dinophyceae-Gambierdiscus_australes_MMETSP0766_Transcript_78606_m.118560:0.2458122429)99:0.1360098695)84:0.0415964202)26:0.0249056853,((AlveoDino-Dinophyceae-Oxyrrhis_marina_Gene.205580__MMETSP0469_Transcript_140173__g.205580__m.205580:1.1626055401,AlveoDino-Dinophyceae-Prorocentrum_minimum_Gene.189780__MMETSP0056_Transcript_102518__g.189780__m.189780:0.3867258638)49:0.0596834261,(AlveoDino-Dinophyceae-Amphidinium_gibbosum.g83858.t1:0.0000010000,AlveoDino-Dinophyceae-Amphidinium_gibbosum.g83858.t2:0.0000010000)100:0.6079225897)19:0.0627299340)39:0.0411040758,((AlveoDino-Dinophyceae-Gymnodinium_catenatum_GC744_Gene.118537__MMETSP0784_Transcript_60981__g.118537__m.118537:0.0000026676,AlveoDino-Dinophyceae-Gymnodinium_catenatum_GC744_Gene.118539__MMETSP0784_Transcript_60982__g.118539__m.118539:0.0109556276)62:0.1417288436,AlveoDino-Dinophyceae-Amphidinium_gibbosum.g75787.t1:0.7610541932)53:0.0913902959)71:0.0749392154,((AlveoDino-Dinophyceae-Oxyrrhis_marina_Gene.187093__MMETSP0469_Transcript_124061__g.187093__m.187093:1.3268043131,((AlveoDino-Dinophyceae-Durusdinium_trenchii_sh.g30526.t1:0.1288407374,(AlveoDino-Dinophyceae-Cladocopium_goreaui_evm.model.scf7180000354690.7_evm.model.scf7180000354690.6:0.1060459776,AlveoDino-Dinophyceae-Fugacium_kawagutii_Fkaw.gene861.mRNA1:0.3631061552)74:0.0080647761)99:0.1336912024,(AlveoDino-Dinophyceae-Symbiodinium_tridacnidorum_Sh18_Stri.gene14685.mRNA1:0.0568635327,AlveoDino-Dinophyceae-Symbiodinium_natans_CCMP2548_Snat_CCMP2548.gene7689.mRNA1:0.0237190698)98:0.1456948790)95:0.0877282419)57:0.0942331339,AlveoDino-Dinophyceae-Polarella_glacialis_CCMP1383_evm.model.CCMP1383_scf7180000591087.1:0.1539713153)39:0.0635854229)38:0.2201667443,AlveoDino-Dinophyceae-Karenia_brevis_SP1_Gene.26415__MMETSP0574_Transcript_22187__g.26415__m.26415:1.3712081792)48:0.0177015009,(AlveoDino-Dinophyceae-Prorocentrum_minimum_MMETSP0057_Transcript_88869_m.164788:0.3824373129,(AlveoDino-Dinophyceae-Durusdinium_trenchii_sh.g32013.t1:1.7839539480,Alveolata-Perkinsea-Perkinsus_marinus_ATCC_50983_tr_C5KCU9_C5KCU9_PERM5:1.8524978808)37:0.0000021497)73:0.3701840040)90:0.4427218321,AlveoDino-Dinophyceae-Oxyrrhis_marina_MMETSP0471_Transcript_1089_m.1313:1.5180640066)60:0.2111405677,AlveoDino-Dinophyceae-Gymnodinium_catenatum_GC744_Gene.118543__MMETSP0784_Transcript_60983__g.118543__m.118543:0.8102851920)57:0.0718003323,((((((((AlveoDino-Dinophyceae-Durusdinium_trenchii_CCMP2556.gene1982.mRNA1:0.0000010000,AlveoDino-Dinophyceae-Durusdinium_trenchii_sh.g32012.t1:0.0000010000)100:0.0607156669,AlveoDino-Dinophyceae-Breviolum_minutum_Bmin.gene29579.mRNA1:0.0000022255)81:0.0039305710,AlveoDino-Dinophyceae-Cladocopium_goreaui_evm.model.scf7180000355083.2:0.0186815873)81:0.0115214161,AlveoDino-Dinophyceae-Fugacium_kawagutii_Fkaw.gene19636.mRNA1:0.1096279227)98:0.0633815901,(AlveoDino-Dinophyceae-Symbiodinium_natans_CCMP2548_Snat_CCMP2548.gene7687.mRNA1:0.0193976645,AlveoDino-Dinophyceae-Symbiodinium_pilosum_CCMP2461_Spil_CCMP2461.gene13542.mRNA1:0.0370227468)96:0.0145169420)96:0.2821925450,(AlveoDino-Dinophyceae-Polarella_glacialis_CCMP1383_evm.model.CCMP1383_scf7180000584898.1:0.0050836382,AlveoDino-Dinophyceae-Polarella_glacialis_CCMP1383_evm.model.CCMP1383_scf7180000564818.1:0.0000029561)100:0.2570099131)85:0.0843887002,((AlveoDino-Dinophyceae-Polarella_glacialis_CCMP1383_evm.model.CCMP1383_scf7180000544616.9:0.0000022374,AlveoDino-Dinophyceae-Polarella_glacialis_CCMP2088_evm.model.CCMP2088_scf7180000691446.2:0.0000022386)100:0.1582722617,((AlveoDino-Dinophyceae-Polarella_glacialis_CCMP1383_evm.model.CCMP1383_scf7180000550480.2:0.0000021497,AlveoDino-Dinophyceae-Polarella_glacialis_CCMP2088_evm.model.CCMP2088_scf7180000719425.2:0.0000026242)73:0.0000020319,AlveoDino-Dinophyceae-Polarella_glacialis_CCMP2088_evm.model.CCMP2088_scf7180000721144.16:0.0000010000)68:0.0000028942)96:0.2055266128)96:0.4329491844,(((AlveoDino-Dinophyceae-Durusdinium_trenchii_sh.g12368.t1:0.1010805299,AlveoDino-Dinophyceae-Cladocopium_goreaui_evm.model.scf7180000355083.1:0.4006848001)73:0.0185962292,AlveoDino-Dinophyceae-Cladocopium_goreaui_evm.model.scf7180000347903.1:0.1536836553)92:0.2743037443,AlveoDino-Dinophyceae-Symbiodinium_natans_CCMP2548_Snat_CCMP2548.gene7688.mRNA1:0.2029697529)85:0.1112266952)86:0.3389178856)64:0.0315589482,AlveoDino-Dinophyceae-Peridinium_aciculiferum_MMETSP0370_Transcript_58635_m.103456:0.6949250022)61:0.0443880374,AlveoDino-Dinophyceae-Peridinium_aciculiferum_MMETSP0371_Transcript_20141_m.35079:0.4184287155)68:0.1201632237)58:0.0065278810,((((AlveoDino-Dinophyceae-Alexandrium_tamarense_CCMP1771_Gene.233187__MMETSP0382_Transcript_112454__g.233187__m.233187:0.0000010000,AlveoDino-Dinophyceae-Alexandrium_tamarense_CCMP1771_Gene.200655__MMETSP0384_Transcript_122958__g.200655__m.200655:0.0000010000)87:0.0000028996,AlveoDino-Dinophyceae-Alexandrium_tamarense_CCMP1771_Gene.200652__MMETSP0384_Transcript_122956__g.200652__m.200652:0.0000020838)86:0.0000023582,AlveoDino-Dinophyceae-Alexandrium_tamarense_CCMP1771_Gene.233195__MMETSP0382_Transcript_112455__g.233195__m.233195:0.0000022174)100:0.6720715673,(AlveoDino-Dinophyceae-Heterocapsa_rotundata_MMETSP0503_Transcript_44970_m.94596:0.3142732344,AlveoDino-Dinophyceae-Prorocentrum_minimum_MMETSP0057_Transcript_50142_m.91947:1.1698070775)88:0.2684967384)86:0.1067364048);
```
