## Supplementary material for "Improved *Cladocopium goreaui* genome assembly reveals features of a facultative coral symbiont and the complex evolutionary history of dinoflagellate genes": OG0006194.treEdited.tre

```
(Alveolata-Apicomplexa-Plasmodium_falciparum_XP_001351187.1:1.0344288105,Alveolata-Apicomplexa-Toxoplasma_gondii_XP_002370639.2:0.6759377330,(((((Alveolata-Chromerida-Chromera_velia_Cvel_5183:0.1543090257,(Alveolata-Chromerida-Chromera_velia_Cvel_10632:0.0136940107,Alveolata-Chromerida-Chromera_velia_Cvel_4047:0.0527081336)100:0.1470072236)100:0.4155842471,((Alveolata-Chromerida-Vitrella_brassicaformis_Vbra_19896:0.0000025010,Alveolata-Perkinsea-Perkinsus_marinus_ATCC_50983_tr_C5LNC9_C5LNC9_PERM5:9.9999988823)35:0.1151422686,Alveolata-Chromerida-Vitrella_brassicaformis_Vbra_16491:0.0771877253)53:0.4359551469)51:0.1969120316,((((((((((((((AlveoDino-Dinophyceae-Dinophysis_acuminata_DAEP01_MMETSP0797_Transcript_16135_m.32584:0.0897722860,AlveoDino-Dinophyceae-Noctiluca_scintillans_MMETSP0253_Transcript_4016_m.7665:0.1680282427)48:0.0261945224,AlveoDino-Dinophyceae-Noctiluca_scintillans_MMETSP0253_Transcript_36613_m.66433:0.1777457826)58:0.0153189960,(AlveoDino-Dinophyceae-Amphidinium_gibbosum.g61800.t1:0.0000027365,AlveoDino-Dinophyceae-Amphidinium_gibbosum.g61800.t2:0.0000027356)100:0.4689867864)62:0.0138326545,(AlveoDino-Dinophyceae-Gymnodinium_catenatum_GC744_Gene.218277__MMETSP0784_Transcript_111280__g.218277__m.218277:0.0837628999,AlveoDino-Dinophyceae-Heterocapsa_rotundata_MMETSP0503_Transcript_12806_m.27174:0.0960185326)55:0.0276360262)62:0.0299040550,AlveoDino-Dinophyceae-Karenia_brevis_SP1_MMETSP0573_Transcript_58878_m.70245:0.0737355223)59:0.0107639941,AlveoDino-Dinophyceae-Dinophysis_acuminata_DAEP01_MMETSP0797_Transcript_25466_m.50746:0.1370990486)48:0.0098176530,(AlveoDino-Dinophyceae-Alexandrium_tamarense_CCMP1771_Gene.150366__MMETSP0382_Transcript_72405__g.150366__m.150366:0.1057999303,((AlveoDino-Dinophyceae-Cladocopium_goreaui_evm.model.scf7180000356452.31:0.0609503470,(((((AlveoDino-Dinophyceae-Symbiodinium_microadriaticum_CassKB8_Smic_CassKB8.gene7104.mRNA1:0.0000000000,AlveoDino-Dinophyceae-Symbiodinium_tridacnidorum_CCMP2592_Stri_CCMP2592.gene8533.mRNA1:0.0000000000):0.0000010000,AlveoDino-Dinophyceae-Symbiodinium_linucheae_CCMP2456_Slin_CCMP2456.gene8203.mRNA1:0.0000010000)74:0.0000025026,AlveoDino-Dinophyceae-Symbiodinium_necroappetens_CCMP2469_Snec_CCMP2469.gene27960.mRNA1:0.0000010000)98:0.0189264286,AlveoDino-Dinophyceae-Symbiodinium_pilosum_CCMP2461_Spil_CCMP2461.gene13179.mRNA1:0.0206036285)97:0.0179262361,AlveoDino-Dinophyceae-Symbiodinium_natans_CCMP2548_Snat_CCMP2548.gene22961.mRNA1:0.0499740975)100:0.0502153843)98:0.0845638394,((AlveoDino-Dinophyceae-Polarella_glacialis_CCMP1383_evm.model.CCMP1383_scf7180000589978.7:0.0000010000,AlveoDino-Dinophyceae-Polarella_glacialis_CCMP2088_evm.model.CCMP2088_scf7180000670140.1:0.0000010000)54:0.0000028124,AlveoDino-Dinophyceae-Polarella_glacialis_CCMP2088_evm.model.CCMP2088_scf7180000714684.2:0.1040789258)100:0.0991107199)99:0.1055122424)54:0.0250777650)60:0.0226063703,AlveoDino-Dinophyceae-Peridinium_aciculiferum_MMETSP0370_Transcript_76838_m.136678:0.1322583831)61:0.0352466224,AlveoDino-Dinophyceae-Prorocentrum_minimum_MMETSP0057_Transcript_124394_m.231068:0.1732290167)97:0.0906924115,((((((AlveoDino-Dinophyceae-Dinophysis_acuminata_DAEP01_MMETSP0797_Transcript_57944_m.115438:0.1516073737,AlveoDino-Dinophyceae-Alexandrium_tamarense_CCMP1771_Gene.274682__MMETSP0384_Transcript_168753__g.274682__m.274682:0.1875054020)100:0.0441029443,AlveoDino-Dinophyceae-Gambierdiscus_australes_MMETSP0766_Transcript_26851_m.40681:0.0882617155)97:0.0349818562,AlveoDino-Dinophyceae-Gymnodinium_catenatum_GC744_Gene.143412__MMETSP0784_Transcript_74438__g.143412__m.143412:0.1159271094)97:0.0272165777,AlveoDino-Dinophyceae-Peridinium_aciculiferum_MMETSP0370_Transcript_82050_m.146247:0.4389962437)78:0.0223789571,AlveoDino-Dinophyceae-Karenia_brevis_SP1_MMETSP0573_Transcript_2654_m.3157:0.1610247237)98:0.0351670825,AlveoDino-Dinophyceae-Heterocapsa_rotundata_MMETSP0503_Transcript_51019_m.106643:0.2321339797)94:0.0738978554)95:0.0468527146,AlveoDino-Dinophyceae-Amoebophrya_ceratii.g15768.t1:0.4421038588)83:0.0539818491,((((AlveoDino-Dinophyceae-Alexandrium_tamarense_CCMP1771_Gene.92064__MMETSP0382_Transcript_45117__g.92064__m.92064:0.0684318098,AlveoDino-Dinophyceae-Gambierdiscus_australes_MMETSP0766_Transcript_80588_m.121590:0.1892046719)100:0.1203396890,(AlveoDino-Dinophyceae-Alexandrium_tamarense_CCMP1771_Gene.92730__MMETSP0384_Transcript_56785__g.92730__m.92730:0.0524420295,AlveoDino-Dinophyceae-Gambierdiscus_australes_MMETSP0766_Transcript_25166_m.38004:0.0772744324)100:0.0642138312)95:0.0781108733,(((AlveoDino-Dinophyceae-Durusdinium_trenchii_CCMP2556.gene26647.mRNA1:0.0000025186,AlveoDino-Dinophyceae-Durusdinium_trenchii_CCMP2556.gene26643.mRNA1:0.1647270172)100:0.1035860880,((AlveoDino-Dinophyceae-Cladocopium_goreaui_evm.model.scf7180000357119.17:0.1377579997,AlveoDino-Dinophyceae-Breviolum_minutum_Bmin.gene12169.mRNA1:0.1677103124)98:0.0643718986,AlveoDino-Dinophyceae-Fugacium_kawagutii_Fkaw.gene29387.mRNA1:0.0813675472)99:0.1484182945)99:0.0479735486,AlveoDino-Dinophyceae-Symbiodinium_natans_CCMP2548_Snat_CCMP2548.gene23324.mRNA1:0.0293458013)100:0.3425351560)86:0.0637876465,AlveoDino-Dinophyceae-Peridinium_aciculiferum_MMETSP0370_Transcript_99888_m.178409:0.5184153328)82:0.1134859661)62:0.0488036472,AlveoDino-Dinophyceae-Prorocentrum_minimum_Gene.186940__MMETSP0053_Transcript_103995__g.186940__m.186940:0.6157540998)70:0.0574689951,((AlveoDino-Dinophyceae-Oxyrrhis_marina_Gene.76828__MMETSP0468_Transcript_54286__g.76828__m.76828:0.3670790428,((((AlveoDino-Dinophyceae-Oxyrrhis_marina_Gene.38147__MMETSP0469_Transcript_25598__g.38147__m.38147:0.1534678533,AlveoDino-Dinophyceae-Oxyrrhis_marina_MMETSP0471_Transcript_11711_m.17164:0.2280230117)99:0.1017908034,AlveoDino-Dinophyceae-Oxyrrhis_marina_Gene.146522__MMETSP0469_Transcript_97190__g.146522__m.146522:0.1988667780)92:0.1147870052,AlveoDino-Dinophyceae-Oxyrrhis_marina_MMETSP0471_Transcript_6708_m.9680:0.2361884496)81:0.1655117366,AlveoDino-Dinophyceae-Oxyrrhis_marina_MMETSP0471_Transcript_7134_m.10331:0.3772446987)52:0.0397051518)48:0.0369023632,(Alveolata-Perkinsea-Perkinsus_marinus_ATCC_50983_tr_C5K4Y6_C5K4Y6_PERM5:0.0152695698,Alveolata-Perkinsea-Perkinsus_marinus_ATCC_50983_tr_C5K5E3_C5K5E3_PERM5:0.0000020417)100:0.5613217129)45:0.0806701013)44:0.1322206846)97:0.5220337050,(Alveolata-Ciliophora-Paramecium_tetraurelia_tr_A0BCB2_A0BCB2_PARTE:1.0739935544,Alveolata-Ciliophora-Paramecium_tetraurelia_tr_A0D616_A0D616_PARTE:2.2489994829)100:1.8597116580)95:0.3862866492,(Alveolata-Chromerida-Chromera_velia_Cvel_19454:0.4581559387,Alveolata-Chromerida-Vitrella_brassicaformis_Vbra_5483:0.4470303109)97:0.3732479073)92:0.1257291196);
```
