## Supplementary material for "Improved *Cladocopium goreaui* genome assembly reveals features of a facultative coral symbiont and the complex evolutionary history of dinoflagellate genes": OG0006206.treEdited.tre

```
(Alveolata-Apicomplexa-Toxoplasma_gondii_XP_018638055.1:1.5583462771,(((((Alveolata-Chromerida-Chromera_velia_Cvel_24259:0.9708570292,Alveolata-Chromerida-Vitrella_brassicaformis_Vbra_11688:0.8705357975)98:0.2845746790,AlveoDino-Dinophyceae-Amoebophrya_ceratii.g759.t1:1.6647835426)56:0.0927484836,(AlveoDino-Dinophyceae-Oxyrrhis_marina_Gene.67753__MMETSP0468_Transcript_48311__g.67753__m.67753:1.1252243509,AlveoDino-Dinophyceae-Oxyrrhis_marina_Gene.175267__MMETSP0469_Transcript_116127__g.175267__m.175267:1.1050075395)94:0.4838343078)62:0.0865468805,(((((((AlveoDino-Dinophyceae-Alexandrium_tamarense_CCMP1771_Gene.200417__MMETSP0382_Transcript_96758__g.200417__m.200417:0.2878807473,AlveoDino-Dinophyceae-Gymnodinium_catenatum_GC744_Gene.112480__MMETSP0784_Transcript_58040__g.112480__m.112480:0.4441193098)91:0.1311978559,(AlveoDino-Dinophyceae-Noctiluca_scintillans_MMETSP0253_Transcript_40004_m.72254:0.8747986885,AlveoDino-Dinophyceae-Heterocapsa_rotundata_MMETSP0503_Transcript_34386_m.72918:0.4639563658)85:0.0678680467)27:0.0034062844,(AlveoDino-Dinophyceae-Peridinium_aciculiferum_MMETSP0370_Transcript_46904_m.82112:0.3827452045,(AlveoDino-Dinophyceae-Prorocentrum_minimum_Gene.48246__MMETSP0056_Transcript_26144__g.48246__m.48246:0.4525446809,((((AlveoDino-Dinophyceae-Cladocopium_C15_evm.model.scaffold_2139.2:0.1293942240,AlveoDino-Dinophyceae-Cladocopium_goreaui_evm.model.scf7180000357351.39:0.0151226324)100:0.0948326790,AlveoDino-Dinophyceae-Breviolum_minutum_Bmin.gene1002.mRNA1:0.0603259954)99:0.1950424731,((AlveoDino-Dinophyceae-Symbiodinium_linucheae_CCMP2456_Slin_CCMP2456.gene11951.mRNA1:0.2156615820,AlveoDino-Dinophyceae-Symbiodinium_natans_CCMP2548_Snat_CCMP2548.gene26110.mRNA1:0.1919133553)100:0.2528397809,AlveoDino-Dinophyceae-Symbiodinium_tridacnidorum_CCMP2592_Stri_CCMP2592.gene15175.mRNA1:0.3880368019)83:0.0870984331)82:0.0374914585,(AlveoDino-Dinophyceae-Polarella_glacialis_CCMP2088_evm.model.CCMP2088_scf7180000714393.3:0.0438350454,AlveoDino-Dinophyceae-Polarella_glacialis_CCMP2088_evm.model.CCMP2088_scf7180000711031.2:0.0000010000)100:0.2922374782)98:0.2132672240)71:0.0884126296)87:0.1448891082)93:0.2183346537,AlveoDino-Dinophyceae-Noctiluca_scintillans_MMETSP0253_Transcript_6019_m.11531:0.8235317029)70:0.1349670069,((AlveoDino-Dinophyceae-Gymnodinium_catenatum_GC744_Gene.97379__MMETSP0784_Transcript_50001__g.97379__m.97379:0.1866574212,(AlveoDino-Dinophyceae-Amphidinium_gibbosum.g45502.t1:0.5102835796,(AlveoDino-Dinophyceae-Durusdinium_trenchii_CCMP2556.gene24436.mRNA1:0.0413213504,AlveoDino-Dinophyceae-Durusdinium_trenchii_CCMP2556.gene24444.mRNA1:0.0123166483)100:0.6864671764)66:0.0433133297)63:0.0996355933,AlveoDino-Dinophyceae-Karenia_brevis_SP1_MMETSP0573_Transcript_7043_m.8467:0.3564216197)75:0.0992585453)63:0.1707218672,AlveoDino-Dinophyceae-Prorocentrum_minimum_MMETSP0057_Transcript_87079_m.161269:0.2206238734)86:0.1186042272,(AlveoDino-Dinophyceae-Oxyrrhis_marina_Gene.30073__MMETSP0469_Transcript_20716__g.30073__m.30073:0.0000010000,AlveoDino-Dinophyceae-Oxyrrhis_marina_MMETSP0471_Transcript_55057_m.81623:0.0000010000)100:1.1945470990)77:0.1769654352)80:0.2633612790,((AlveoDino-Dinophyceae-Gymnodinium_catenatum_GC744_Gene.37714__MMETSP0784_Transcript_19768__g.37714__m.37714:0.3002888976,AlveoDino-Dinophyceae-Karenia_brevis_SP1_MMETSP0573_Transcript_12127_m.14710:0.6508584803)61:0.2932123011,AlveoDino-Dinophyceae-Noctiluca_scintillans_MMETSP0253_Transcript_36935_m.66935:0.4527837956)89:0.4800133933)75:0.1250753911,(((AlveoDino-Dinophyceae-Dinophysis_acuminata_DAEP01_MMETSP0797_Transcript_60386_m.120015:0.1921438448,AlveoDino-Dinophyceae-Prorocentrum_minimum_MMETSP0057_Transcript_15677_m.28176:1.5063415382)61:0.2435143571,((AlveoDino-Dinophyceae-Prorocentrum_minimum_MMETSP0057_Transcript_118389_m.219610:2.0958287592,(AlveoDino-Dinophyceae-Polarella_glacialis_CCMP1383_evm.model.CCMP1383_scf7180000552382.2:0.0000010000,(AlveoDino-Dinophyceae-Polarella_glacialis_CCMP1383_evm.model.CCMP1383_scf7180000544415.1:0.0000010000,AlveoDino-Dinophyceae-Polarella_glacialis_CCMP2088_evm.model.CCMP2088_scf7180000715907.1:0.0000010000)67:0.0000021444)100:1.2920533820)78:0.2033347044,AlveoDino-Dinophyceae-Polarella_glacialis_CCMP2088_evm.model.CCMP2088_scf7180000680900.1:1.6759687574)53:0.0857715294)26:0.1148461926,((AlveoDino-Dinophyceae-Gymnodinium_catenatum_GC744_Gene.33052__MMETSP0784_Transcript_17491__g.33052__m.33052:0.3846224017,AlveoDino-Dinophyceae-Polarella_glacialis_CCMP1383_evm.model.CCMP1383_scf7180000590843.3:0.5660286773)94:0.1331115923,(((AlveoDino-Dinophyceae-Gymnodinium_catenatum_GC744_Gene.144919__MMETSP0784_Transcript_75090__g.144919__m.144919:1.4664842339,((((AlveoDino-Dinophyceae-Cladocopium_goreaui_evm.model.scf7180000357216.32:0.0316131549,AlveoDino-Dinophyceae-Cladocopium_C92_CC92.gene30639.mRNA1:0.0000010000)93:0.0462850556,AlveoDino-Dinophyceae-Fugacium_kawagutii_Fkaw.gene11063.mRNA1:0.4595964998)44:0.0219200338,AlveoDino-Dinophyceae-Breviolum_minutum_Bmin.gene31011.mRNA1:0.0991220419)93:0.1929033133,(AlveoDino-Dinophyceae-Symbiodinium_linucheae_CCMP2456_Slin_CCMP2456.gene17393.mRNA1:0.2421584774,AlveoDino-Dinophyceae-Symbiodinium_pilosum_CCMP2461_Spil_CCMP2461.gene13994.mRNA1:0.0906440118)100:0.3310301483)89:0.0765879932)80:0.1098970009,((AlveoDino-Dinophyceae-Heterocapsa_rotundata_MMETSP0503_Transcript_67523_m.140167:0.1923627942,AlveoDino-Dinophyceae-Polarella_glacialis_CCMP1383_evm.model.CCMP1383_scf7180000592958.1:0.5156752614)98:0.2035981107,AlveoDino-Dinophyceae-Peridinium_aciculiferum_MMETSP0370_Transcript_23559_m.40679:0.4325770516)73:0.0597961722)88:0.0419607653,AlveoDino-Dinophyceae-Amphidinium_gibbosum.g48013.t1:0.5541350791)78:0.0772559964)84:0.1703764820)46:0.0770286957);
```
