## Supplementary material for "Improved *Cladocopium goreaui* genome assembly reveals features of a facultative coral symbiont and the complex evolutionary history of dinoflagellate genes": OG0006544.treEdited.tre

```
(Alveolata-Apicomplexa-Plasmodium_falciparum_XP_001350983.1:1.4830561506,(Alveolata-Apicomplexa-Toxoplasma_gondii_XP_002369053.2:1.0164039319,(Alveolata-Chromerida-Vitrella_brassicaformis_Vbra_4749:0.4502021299,((((((AlveoDino-Dinophyceae-Dinophysis_acuminata_DAEP01_MMETSP0797_Transcript_37690_m.74945:0.4757888491,(AlveoDino-Dinophyceae-Peridinium_aciculiferum_MMETSP0370_Transcript_52130_m.92117:0.9441366183,AlveoDino-Dinophyceae-Peridinium_aciculiferum_MMETSP0370_Transcript_52131_m.92121:0.0461337246)100:0.3495947032)81:0.0615306932,((AlveoDino-Dinophyceae-Durusdinium_trenchii_CCMP2556.gene18288.mRNA1:0.3156643027,((AlveoDino-Dinophyceae-Cladocopium_goreaui_evm.model.scf7180000353240.11:0.0268396912,AlveoDino-Dinophyceae-Cladocopium_C92_CC92.gene4550.mRNA1:0.0480714550)100:0.1319101492,AlveoDino-Dinophyceae-Breviolum_minutum_Bmin.gene3305.mRNA1:0.2612389774)100:0.1423593167)100:0.1488207051,(AlveoDino-Dinophyceae-Symbiodinium_tridacnidorum_Sh18_Stri.gene3811.mRNA1:0.0082665689,AlveoDino-Dinophyceae-Symbiodinium_tridacnidorum_CCMP2592_Stri_CCMP2592.gene2672.mRNA1:0.0115389209)100:0.3602086213)100:0.3129705396)86:0.1001100562,AlveoDino-Dinophyceae-Noctiluca_scintillans_MMETSP0253_Transcript_57635_m.104558:0.5953553636)100:0.2922312480,(((((AlveoDino-Dinophyceae-Alexandrium_tamarense_CCMP1771_Gene.165942__MMETSP0382_Transcript_79578__g.165942__m.165942:0.0481072000,AlveoDino-Dinophyceae-Gambierdiscus_australes_MMETSP0766_Transcript_10842_m.16690:0.1440702614)100:0.1011735075,AlveoDino-Dinophyceae-Prorocentrum_minimum_MMETSP0057_Transcript_86500_m.160193:0.1413821822)54:0.0291043938,(AlveoDino-Dinophyceae-Heterocapsa_rotundata_MMETSP0503_Transcript_73297_m.152051:0.1283417806,(AlveoDino-Dinophyceae-Peridinium_aciculiferum_MMETSP0370_Transcript_98280_m.175521:0.1385521659,((((((AlveoDino-Dinophyceae-Durusdinium_trenchii_CCMP2556.gene12222.mRNA1:0.0053632600,AlveoDino-Dinophyceae-Durusdinium_trenchii_sh.g10318.t1:0.0000027330)100:0.2477575301,(((AlveoDino-Dinophyceae-Cladocopium_C15_evm.model.scaffold_3651.1:0.0387227057,AlveoDino-Dinophyceae-Cladocopium_C92_CC92.gene724.mRNA1:0.0000024154)95:0.0053452711,AlveoDino-Dinophyceae-Cladocopium_goreaui_evm.model.scf7180000353463.25:0.0027322964)100:0.0392268915,AlveoDino-Dinophyceae-Breviolum_minutum_Bmin.gene17217.mRNA1:0.0423626538)94:0.0214342097)87:0.0310657747,(AlveoDino-Dinophyceae-Durusdinium_trenchii_CCMP2556.gene30393.mRNA1:0.0015857720,AlveoDino-Dinophyceae-Durusdinium_trenchii_sh.g28812.t1:0.0116794637)100:0.1859808730)79:0.0502987144,AlveoDino-Dinophyceae-Symbiodinium_tridacnidorum_CCMP2592_Stri_CCMP2592.gene25968.mRNA1:0.0774367866)44:0.0069000629,AlveoDino-Dinophyceae-Symbiodinium_natans_CCMP2548_Snat_CCMP2548.gene12525.mRNA1:0.5223732608)99:0.0671677719,(AlveoDino-Dinophyceae-Polarella_glacialis_CCMP1383_evm.model.CCMP1383_scf7180000590980.3:0.0000010000,AlveoDino-Dinophyceae-Polarella_glacialis_CCMP2088_evm.model.CCMP2088_scf7180000680790.2:0.0000010000)100:0.0707340098)90:0.0341426476)59:0.0159596552)54:0.0112428854)68:0.0163823493,((AlveoDino-Dinophyceae-Gymnodinium_catenatum_GC744_Gene.83842__MMETSP0784_Transcript_43638__g.83842__m.83842:0.1746012092,AlveoDino-Dinophyceae-Gymnodinium_catenatum_GC744_Gene.83844__MMETSP0784_Transcript_43639__g.83844__m.83844:0.0059005809)97:0.4014338244,AlveoDino-Dinophyceae-Gymnodinium_catenatum_GC744_Gene.195387__MMETSP0784_Transcript_99638__g.195387__m.195387:0.1642223518)76:0.0491832632)93:0.0811826055,AlveoDino-Dinophyceae-Noctiluca_scintillans_MMETSP0253_Transcript_62497_m.112829:0.3094332693)98:0.1099547778)100:0.1032721638,AlveoDino-Dinophyceae-Amoebophrya_ceratii.g9349.t1:0.6923098470)77:0.0235336850,(((AlveoDino-Dinophyceae-Oxyrrhis_marina_Gene.178932__MMETSP0469_Transcript_118582__g.178932__m.178932:0.5651114355,AlveoDino-Dinophyceae-Oxyrrhis_marina_Gene.448__MMETSP0469_Transcript_235__g.448__m.448:1.0698179938)92:0.1102673352,AlveoDino-Dinophyceae-Oxyrrhis_marina_Gene.17738__MMETSP0469_Transcript_12255__g.17738__m.17738:1.4886483310)90:0.1380049605,(Alveolata-Perkinsea-Perkinsus_marinus_ATCC_50983_tr_C5KH99_C5KH99_PERM5:0.3250729656,(Alveolata-Perkinsea-Perkinsus_marinus_ATCC_50983_tr_C5KIY1_C5KIY1_PERM5:0.0277616829,Alveolata-Perkinsea-Perkinsus_marinus_ATCC_50983_tr_C5L634_C5L634_PERM5:0.0088457678)100:0.6896332649)99:0.1902012532)36:0.0455879573)38:0.0285698679)43:0.0205569169)65:0.1328419274,Alveolata-Chromerida-Chromera_velia_Cvel_14700:0.3312339085);
```
