## Supplementary material for "Improved *Cladocopium goreaui* genome assembly reveals features of a facultative coral symbiont and the complex evolutionary history of dinoflagellate genes": OG0006659.treEdited.tre

```
(Alveolata-Apicomplexa-Plasmodium_falciparum_XP_001349553.1:1.5539979789,((Alveolata-Apicomplexa-Toxoplasma_gondii_XP_018636767.1:0.8252635927,(Alveolata-Chromerida-Vitrella_brassicaformis_Vbra_3416:0.5931616640,((AlveoDino-Dinophyceae-Alexandrium_tamarense_CCMP1771_Gene.220672__MMETSP0382_Transcript_106475__g.220672__m.220672:0.3911286395,AlveoDino-Dinophyceae-Gymnodinium_catenatum_GC744_Gene.168261__MMETSP0784_Transcript_86535__g.168261__m.168261:0.2539447207)85:0.1215768375,(AlveoDino-Dinophyceae-Karenia_brevis_SP1_Gene.22350__MMETSP0574_Transcript_18703__g.22350__m.22350:0.4613265683,(((AlveoDino-Dinophyceae-Durusdinium_trenchii_sh.g1445.t1:0.3747195359,(((AlveoDino-Dinophyceae-Cladocopium_C15_evm.model.scaffold_913.5:0.0303640701,AlveoDino-Dinophyceae-Cladocopium_goreaui_evm.model.scf7180000355797.10:0.0000022921)58:0.0113437844,AlveoDino-Dinophyceae-Cladocopium_C92_CC92.gene24863.mRNA1:0.0252568582)95:0.0236184315,AlveoDino-Dinophyceae-Fugacium_kawagutii_Fkaw.gene28838.mRNA1:0.1262522441)93:0.0637707708)100:0.2753235056,((AlveoDino-Dinophyceae-Symbiodinium_microadriaticum_04_503SCI_Smic_04-503SCI.03.gene15804.mRNA1:0.0157969821,(AlveoDino-Dinophyceae-Symbiodinium_necroappetens_CCMP2469_Snec_CCMP2469.gene9594.mRNA1:0.1474012058,AlveoDino-Dinophyceae-Symbiodinium_tridacnidorum_CCMP2592_Stri_CCMP2592.gene22861.mRNA1:0.0008674530)73:0.0121975090)79:0.0461615859,AlveoDino-Dinophyceae-Symbiodinium_natans_CCMP2548_Snat_CCMP2548.gene5187.mRNA1:0.0530833853)100:0.2901054626)99:0.1307676067,(AlveoDino-Dinophyceae-Polarella_glacialis_CCMP1383_evm.model.CCMP1383_scf7180000589558.2:0.0054048602,AlveoDino-Dinophyceae-Polarella_glacialis_CCMP2088_evm.model.CCMP2088_scf7180000712304.2:0.0000010000)100:0.2200342415)83:0.1260745368)89:0.1054279160)100:1.0375330600)42:0.0982114324)51:0.1120899124,(Alveolata-Chromerida-Chromera_velia_Cvel_22216:1.2530298929,(AlveoDino-Dinophyceae-Oxyrrhis_marina_Gene.188838__MMETSP0469_Transcript_125405__g.188838__m.188838:0.4059592479,AlveoDino-Dinophyceae-Oxyrrhis_marina_Gene.78618__MMETSP0469_Transcript_52665__g.78618__m.78618:0.2896587341)100:0.5150234523)56:0.0908997092)60:0.0810300503,(((AlveoDino-Dinophyceae-Karenia_brevis_SP1_Gene.29787__MMETSP0574_Transcript_24549__g.29787__m.29787:0.4210183584,(((AlveoDino-Dinophyceae-Durusdinium_trenchii_CCMP2556.gene31624.mRNA1:0.0000010000,AlveoDino-Dinophyceae-Durusdinium_trenchii_CCMP2556.gene31632.mRNA1:0.0000010000)100:0.0707522308,AlveoDino-Dinophyceae-Breviolum_minutum_Bmin.gene26354.mRNA1:0.1874678043)100:0.2299293628,(((AlveoDino-Dinophyceae-Symbiodinium_microadriaticum_CCMP2467_Smic.gene26819.mRNA1:0.0000026745,AlveoDino-Dinophyceae-Symbiodinium_necroappetens_CCMP2469_Snec_CCMP2469.gene32777.mRNA1:0.0000010000)100:0.0176481639,AlveoDino-Dinophyceae-Symbiodinium_linucheae_CCMP2456_Slin_CCMP2456.gene5617.mRNA1:0.0203165793)100:0.1410036536,AlveoDino-Dinophyceae-Symbiodinium_natans_CCMP2548_Snat_CCMP2548.gene21351.mRNA1:0.2622796992)100:0.3530796564)99:0.1721281608)100:0.5553696956,AlveoDino-Dinophyceae-Polarella_glacialis_CCMP1383_evm.model.CCMP1383_scf7180000574761.3:1.3321548707)98:0.2082870327,(AlveoDino-Dinophyceae-Oxyrrhis_marina_Gene.171803__MMETSP0469_Transcript_113758__g.171803__m.171803:0.5580248031,(((AlveoDino-Dinophyceae-Durusdinium_trenchii_CCMP2556.gene7105.mRNA1:0.1150375427,((AlveoDino-Dinophyceae-Cladocopium_C15_evm.model.scaffold_6898.5:0.0910696896,AlveoDino-Dinophyceae-Fugacium_kawagutii_Fkaw.gene1637.mRNA1:0.1170118537)86:0.0366989035,AlveoDino-Dinophyceae-Breviolum_minutum_Bmin.gene75.mRNA1:0.1852741781)96:0.0557883436)100:0.1306495754,((((AlveoDino-Dinophyceae-Symbiodinium_microadriaticum_CCMP2467_Smic.gene12475.mRNA1:0.0000010000,AlveoDino-Dinophyceae-Symbiodinium_microadriaticum_CassKB8_Smic_CassKB8.gene24104.mRNA1:0.0000010000)99:0.0104141557,AlveoDino-Dinophyceae-Symbiodinium_linucheae_CCMP2456_Slin_CCMP2456.gene3087.mRNA1:0.0496095343)100:0.0336545679,AlveoDino-Dinophyceae-Symbiodinium_tridacnidorum_Sh18_Stri.gene6199.mRNA1:0.0196079598)100:0.0440619378,(AlveoDino-Dinophyceae-Symbiodinium_natans_CCMP2548_Snat_CCMP2548.gene25607.mRNA1:0.0799338435,AlveoDino-Dinophyceae-Symbiodinium_pilosum_CCMP2461_Spil_CCMP2461.gene19255.mRNA1:0.0848644468)83:0.0331618221)100:0.1493401814)99:0.1372874206,(AlveoDino-Dinophyceae-Polarella_glacialis_CCMP1383_evm.model.CCMP1383_scf7180000596495.9:0.0039978249,AlveoDino-Dinophyceae-Polarella_glacialis_CCMP2088_evm.model.CCMP2088_scf7180000668827.21:0.0000023190)100:0.1891591604)100:0.3427948149)100:0.3654367735)92:0.1323471561);
```
