## Supplementary material for "Improved *Cladocopium goreaui* genome assembly reveals features of a facultative coral symbiont and the complex evolutionary history of dinoflagellate genes": OG0006666.treEdited.tre

```
(Alveolata-Apicomplexa-Toxoplasma_gondii_XP_018637899.1:1.0583531829,(Alveolata-Chromerida-Chromera_velia_Cvel_20417:1.4637599456,Alveolata-Chromerida-Vitrella_brassicaformis_Vbra_13373:0.8503431892)98:0.2040616247,(((((((((Alveolata-Chromerida-Vitrella_brassicaformis_Vbra_13372:3.1032328986,AlveoDino-Dinophyceae-Alexandrium_tamarense_CCMP1771_Gene.22992__MMETSP0382_Transcript_11622__g.22992__m.22992:0.8380350383)46:0.4220688423,(((((AlveoDino-Dinophyceae-Alexandrium_tamarense_CCMP1771_Gene.107427__MMETSP0382_Transcript_52322__g.107427__m.107427:0.1245121937,AlveoDino-Dinophyceae-Alexandrium_tamarense_CCMP1771_Gene.168093__MMETSP0384_Transcript_102556__g.168093__m.168093:0.1850705968)100:0.2806361571,AlveoDino-Dinophyceae-Gambierdiscus_australes_MMETSP0766_Transcript_19072_m.29226:0.5682481877)98:0.1823718053,AlveoDino-Dinophyceae-Prorocentrum_minimum_Gene.116053__MMETSP0053_Transcript_64225__g.116053__m.116053:0.7502934391)83:0.0979396664,(AlveoDino-Dinophyceae-Heterocapsa_rotundata_MMETSP0503_Transcript_39327_m.82986:0.4269840000,AlveoDino-Dinophyceae-Peridinium_aciculiferum_MMETSP0370_Transcript_78322_m.139484:0.5352634622)94:0.1132437757)63:0.0223624455,(AlveoDino-Dinophyceae-Breviolum_minutum_Bmin.gene13682.mRNA1:1.1006713583,(AlveoDino-Dinophyceae-Polarella_glacialis_CCMP1383_evm.model.CCMP1383_scf7180000554267.1:0.0000010080,AlveoDino-Dinophyceae-Polarella_glacialis_CCMP2088_evm.model.CCMP2088_scf7180000713693.4:0.0000010080)100:0.3586120980)92:0.2751724579)81:0.0730611626)30:0.0205032813,AlveoDino-Dinophyceae-Gymnodinium_catenatum_GC744_Gene.237706__MMETSP0784_Transcript_120891__g.237706__m.237706:1.0285566791)16:0.0461994704,(AlveoDino-Dinophyceae-Gymnodinium_catenatum_GC744_Gene.186405__MMETSP0784_Transcript_94943__g.186405__m.186405:0.6776567064,AlveoDino-Dinophyceae-Karenia_brevis_SP1_MMETSP0573_Transcript_22038_m.26614:0.6235960992)78:0.1999124135)31:0.0882932788,((AlveoDino-Dinophyceae-Peridinium_aciculiferum_MMETSP0370_Transcript_80163_m.142563:1.7133689429,AlveoDino-Dinophyceae-Polarella_glacialis_CCMP1383_evm.model.CCMP1383_scf7180000549987.3:0.7831404444)69:0.1249381761,(((AlveoDino-Dinophyceae-Durusdinium_trenchii_CCMP2556.gene22093.mRNA1:0.0000010080,AlveoDino-Dinophyceae-Durusdinium_trenchii_CCMP2556.gene22114.mRNA1:0.0000010080)80:0.0000025184,AlveoDino-Dinophyceae-Durusdinium_trenchii_sh.g14988.t1:0.2014837995)100:0.5688948146,(AlveoDino-Dinophyceae-Symbiodinium_necroappetens_CCMP2469_Snec_CCMP2469.gene25965.mRNA1:0.1874819322,AlveoDino-Dinophyceae-Symbiodinium_natans_CCMP2548_Snat_CCMP2548.gene22014.mRNA1:0.1758946495)100:0.5202287086)99:0.5511595525)61:0.1114735817)35:0.0311906976,AlveoDino-Dinophyceae-Amphidinium_gibbosum.g75740.t1:1.0511634392)53:0.1865275062,(AlveoDino-Dinophyceae-Noctiluca_scintillans_MMETSP0253_Transcript_12535_m.23616:1.3276370130,AlveoDino-Dinophyceae-Noctiluca_scintillans_MMETSP0253_Transcript_31492_m.57084:1.0733398298)70:0.4126768901)75:0.1777480442,(((((AlveoDino-Dinophyceae-Alexandrium_tamarense_CCMP1771_Gene.143037__MMETSP0384_Transcript_87392__g.143037__m.143037:0.2807486748,(AlveoDino-Dinophyceae-Cladocopium_goreaui_evm.model.scf7180000356156.10:1.3289805876,((((AlveoDino-Dinophyceae-Cladocopium_goreaui_evm.model.scf7180000356371.6:0.0780829480,AlveoDino-Dinophyceae-Cladocopium_C92_CC92.gene3355.mRNA1:0.0000010080)99:0.0800602491,AlveoDino-Dinophyceae-Breviolum_minutum_Bmin.gene17345.mRNA1:0.1673065573)100:0.5136006406,AlveoDino-Dinophyceae-Symbiodinium_natans_CCMP2548_Snat_CCMP2548.gene12010.mRNA1:0.4514160437)100:0.3406075373,(((AlveoDino-Dinophyceae-Polarella_glacialis_CCMP1383_evm.model.CCMP1383_scf7180000553923.1:0.0000000000,AlveoDino-Dinophyceae-Polarella_glacialis_CCMP2088_evm.model.CCMP2088_scf7180000723883.6:0.0000000000):0.0000010080,AlveoDino-Dinophyceae-Polarella_glacialis_CCMP1383_evm.model.CCMP1383_scf7180000545294.1:0.0000010080)96:0.0057198646,(AlveoDino-Dinophyceae-Polarella_glacialis_CCMP1383_evm.model.CCMP1383_scf7180000566026.1:0.0000010080,AlveoDino-Dinophyceae-Polarella_glacialis_CCMP2088_evm.model.CCMP2088_scf7180000723754.3:0.0000010080)99:0.0159281932)99:0.1692977741)97:0.1502464507)86:0.0774049141)84:0.0846641994,AlveoDino-Dinophyceae-Prorocentrum_minimum_MMETSP0055_Transcript_51877_m.91072:0.3455951306)69:0.0288483923,AlveoDino-Dinophyceae-Peridinium_aciculiferum_MMETSP0370_Transcript_31889_m.55881:0.3216727634)78:0.0735002937,AlveoDino-Dinophyceae-Heterocapsa_rotundata_MMETSP0503_Transcript_71125_m.147658:0.3872271235)94:0.1733644951,(AlveoDino-Dinophyceae-Gymnodinium_catenatum_GC744_Gene.139100__MMETSP0784_Transcript_72282__g.139100__m.139100:0.4367255719,(AlveoDino-Dinophyceae-Karenia_brevis_SP1_MMETSP0573_Transcript_62099_m.73964:0.1905348370,AlveoDino-Dinophyceae-Amphidinium_gibbosum.g54171.t1:1.3520531025)85:0.2951054234)66:0.0331450576)97:0.2861310508)99:0.5463725876,AlveoDino-Dinophyceae-Oxyrrhis_marina_Gene.98357__MMETSP0469_Transcript_65409__g.98357__m.98357:1.1681539704)99:0.2169519318);
```
