## Supplementary material for "Improved *Cladocopium goreaui* genome assembly reveals features of a facultative coral symbiont and the complex evolutionary history of dinoflagellate genes": OG0006681.treEdited.tre

```
(Alveolata-Chromerida-Chromera_velia_Cvel_16849:0.0000000000,((((((((Alveolata-Chromerida-Chromera_velia_Cvel_4181:0.0000023824,(((((((((((AlveoDino-Dinophyceae-Alexandrium_tamarense_CCMP1771_Gene.194079__MMETSP0382_Transcript_93520__g.194079__m.194079:0.0000000000,AlveoDino-Dinophyceae-Gymnodinium_catenatum_GC744_Gene.199615__MMETSP0784_Transcript_101871__g.199615__m.199615:0.0000000000):0.0000000000,AlveoDino-Dinophyceae-Symbiodinium_microadriaticum_CassKB8_Smic_CassKB8.gene24601.mRNA1:0.0000000000):0.0000000000,AlveoDino-Dinophyceae-Symbiodinium_microadriaticum_04_503SCI_Smic_04-503SCI.03.gene12623.mRNA1:0.0000000000):0.0000000000,AlveoDino-Dinophyceae-Symbiodinium_necroappetens_CCMP2469_Snec_CCMP2469.gene14615.mRNA1:0.0000000000):0.0000000000,AlveoDino-Dinophyceae-Cladocopium_C15_evm.model.scaffold_463.2:0.0000000000):0.0000010000,AlveoDino-Dinophyceae-Gambierdiscus_australes_MMETSP0766_Transcript_24781_m.37313:0.0000010000)42:0.0000021979,(((((AlveoDino-Dinophyceae-Noctiluca_scintillans_MMETSP0253_Transcript_29583_m.53162:4.2073052324,AlveoDino-Dinophyceae-Amoebophrya_ceratii.g1440.t1:0.0000023176)81:0.2760535335,AlveoDino-Dinophyceae-Polarella_glacialis_CCMP1383_evm.model.CCMP1383_scf7180000597544.5:0.0000020205)75:0.0777460706,AlveoDino-Dinophyceae-Polarella_glacialis_CCMP1383_evm.model.CCMP1383_scf7180000593823.3:0.0000020003)73:0.0667320454,AlveoDino-Dinophyceae-Peridinium_aciculiferum_MMETSP0370_Transcript_103638_m.184361:0.0000020123)29:0.0000021526,(AlveoDino-Dinophyceae-Polarella_glacialis_CCMP1383_evm.model.CCMP1383_scf7180000542456.8:0.0000010000,AlveoDino-Dinophyceae-Polarella_glacialis_CCMP2088_evm.model.CCMP2088_scf7180000714755.7:0.0000010000)91:0.0701754660)60:0.0681477828)35:0.0097123255,((((AlveoDino-Dinophyceae-Durusdinium_trenchii_sh.g551.t1:0.1431825151,(AlveoDino-Dinophyceae-Cladocopium_goreaui_evm.model.scf7180000354512.2:0.0000010000,AlveoDino-Dinophyceae-Cladocopium_C92_CC92.gene1683.mRNA1:0.0000010000)71:0.0000024357)91:0.1217144670,AlveoDino-Dinophyceae-Symbiodinium_necroappetens_CCMP2469_Snec_CCMP2469.gene11357.mRNA1:0.0453600107)85:0.0474001632,AlveoDino-Dinophyceae-Symbiodinium_natans_CCMP2548_Snat_CCMP2548.gene6435.mRNA1:0.0723973171)40:0.0000020942,(AlveoDino-Dinophyceae-Symbiodinium_microadriaticum_CCMP2467_Smic.gene3807.mRNA1:0.0000020084,AlveoDino-Dinophyceae-Symbiodinium_tridacnidorum_CCMP2592_Stri_CCMP2592.gene41709.mRNA1:0.0000010000)46:0.0000025189)82:0.0657629062)38:0.0620343059,((AlveoDino-Dinophyceae-Heterocapsa_rotundata_MMETSP0503_Transcript_43196_m.91031:0.1482703618,(AlveoDino-Dinophyceae-Symbiodinium_linucheae_CCMP2456_Slin_CCMP2456.gene8390.mRNA1:0.0000010000,AlveoDino-Dinophyceae-Symbiodinium_tridacnidorum_Sh18_Stri.gene6196.mRNA1:0.0000010000)95:0.0716948025)39:0.0000021212,(AlveoDino-Dinophyceae-Peridinium_aciculiferum_MMETSP0370_Transcript_85115_m.151373:0.0000020084,AlveoDino-Dinophyceae-Peridinium_aciculiferum_MMETSP0371_Transcript_28210_m.48664:0.0000010000)61:0.0000020599)67:0.0688530383)12:0.0000022167,(((((((((((((((AlveoDino-Dinophyceae-Durusdinium_trenchii_CCMP2556.gene17618.mRNA1:0.0000000000,AlveoDino-Dinophyceae-Durusdinium_trenchii_sh.g29178.t1:0.0000000000):0.0000000000,AlveoDino-Dinophyceae-Cladocopium_C92_CC92.gene22020.mRNA1:0.0000000000):0.0000000000,AlveoDino-Dinophyceae-Symbiodinium_microadriaticum_04_503SCI_Smic_04-503SCI.03.gene5820.mRNA1:0.0000000000):0.0000000000,AlveoDino-Dinophyceae-Cladocopium_C92_CC92.gene22019.mRNA1:0.0000000000):0.0000000000,AlveoDino-Dinophyceae-Symbiodinium_tridacnidorum_CCMP2592_Stri_CCMP2592.gene2897.mRNA1:0.0000000000):0.0000000000,AlveoDino-Dinophyceae-Polarella_glacialis_CCMP2088_evm.model.CCMP2088_scf7180000718165.1:0.0000000000):0.0000000000,AlveoDino-Dinophyceae-Breviolum_minutum_Bmin.gene25440.mRNA1:0.0000000000):0.0000000000,AlveoDino-Dinophyceae-Symbiodinium_linucheae_CCMP2456_Slin_CCMP2456.gene10720.mRNA1:0.0000000000):0.0000000000,AlveoDino-Dinophyceae-Symbiodinium_microadriaticum_CCMP2467_Smic.gene259.mRNA1:0.0000000000):0.0000000000,AlveoDino-Dinophyceae-Symbiodinium_microadriaticum_04_503SCI_Smic_04-503SCI.03.gene23265.mRNA1:0.0000000000):0.0000000000,AlveoDino-Dinophyceae-Fugacium_kawagutii_Fkaw.gene7440.mRNA1:0.0000000000):0.0000000000,AlveoDino-Dinophyceae-Breviolum_minutum_Bmin.gene29333.mRNA1:0.0000000000):0.0000000000,AlveoDino-Dinophyceae-Symbiodinium_necroappetens_CCMP2469_Snec_CCMP2469.gene11039.mRNA1:0.0000000000):0.0000000000,AlveoDino-Dinophyceae-Symbiodinium_tridacnidorum_CCMP2592_Stri_CCMP2592.gene24400.mRNA1:0.0000000000):0.0000020084,AlveoDino-Dinophyceae-Durusdinium_trenchii_CCMP2556.gene17976.mRNA1:0.0000010000)59:0.0000021587)6:0.0000020056,AlveoDino-Dinophyceae-Peridinium_aciculiferum_MMETSP0370_Transcript_20576_m.35409:0.0692331061)55:0.0699645002)31:0.0000020106,((AlveoDino-Dinophyceae-Alexandrium_tamarense_CCMP1771_Gene.43413__MMETSP0382_Transcript_21760__g.43413__m.43413:0.2093112345,(AlveoDino-Dinophyceae-Noctiluca_scintillans_MMETSP0253_Transcript_35990_m.64982:0.0000010000,AlveoDino-Dinophyceae-Noctiluca_scintillans_MMETSP0253_Transcript_62165_m.112324:0.0000010000)76:0.0000020417)40:0.0663638576,((AlveoDino-Dinophyceae-Noctiluca_scintillans_MMETSP0253_Transcript_18184_m.33129:0.0000000000,AlveoDino-Dinophyceae-Cladocopium_goreaui_evm.model.scf7180000354765.5:0.0000000000):0.0000010000,AlveoDino-Dinophyceae-Durusdinium_trenchii_CCMP2556.gene11189.mRNA1:0.0000010000)79:0.0000020343)46:0.0671799115)63:0.0678957092,((AlveoDino-Dinophyceae-Karenia_brevis_SP1_Gene.5081__MMETSP0574_Transcript_5331__g.5081__m.5081:0.0000000000,Alveolata-Perkinsea-Perkinsus_marinus_ATCC_50983_tr_C5KN81_C5KN81_PERM5:0.0000000000):0.0000024760,AlveoDino-Dinophyceae-Amphidinium_gibbosum.g62250.t1:0.0000026612)93:0.0709023354)39:0.0000023863,Alveolata-Ciliophora-Tetrahymena_thermophila_SB210_tr_Q22LY5_Q22LY5_TETTS:0.1534055557)73:0.0000027203,AlveoDino-Dinophyceae-Dinophysis_acuminata_DAEP01_MMETSP0797_Transcript_43130_m.85959:0.0000010000):0.0000020084,AlveoDino-Dinophyceae-Oxyrrhis_marina_MMETSP0471_Transcript_28270_m.41819:0.0000000000):0.0000000000,AlveoDino-Dinophyceae-Oxyrrhis_marina_Gene.119509__MMETSP0469_Transcript_79384__g.119509__m.119509:0.0000000000):0.0000000000,AlveoDino-Dinophyceae-Alexandrium_tamarense_CCMP1771_Gene.108633__MMETSP0382_Transcript_52827__g.108633__m.108633:0.0000000000):0.0000000000,AlveoDino-Dinophyceae-Oxyrrhis_marina_Gene.7168__MMETSP0469_Transcript_5030__g.7168__m.7168:0.0000000000);
```
