## Supplementary material for "Improved *Cladocopium goreaui* genome assembly reveals features of a facultative coral symbiont and the complex evolutionary history of dinoflagellate genes": OG0006769.treEdited.tre

```
(Alveolata-Apicomplexa-Toxoplasma_gondii_XP_002370694.1:0.4603531271,(((((AlveoDino-Dinophyceae-Dinophysis_acuminata_DAEP01_MMETSP0797_Transcript_27826_m.55547:0.2942725378,AlveoDino-Dinophyceae-Gymnodinium_catenatum_GC744_Gene.147589__MMETSP0784_Transcript_76593__g.147589__m.147589:0.1438625059)100:0.7648057056,((((((((AlveoDino-Dinophyceae-Dinophysis_acuminata_DAEP01_MMETSP0797_Transcript_35651_m.70397:0.0928982669,AlveoDino-Dinophyceae-Noctiluca_scintillans_MMETSP0253_Transcript_65042_m.117161:0.1225799280)56:0.0140955805,(AlveoDino-Dinophyceae-Alexandrium_tamarense_CCMP1771_Gene.169902__MMETSP0382_Transcript_81635__g.169902__m.169902:0.0294268973,AlveoDino-Dinophyceae-Gambierdiscus_australes_MMETSP0766_Transcript_13269_m.20326:0.0477167700)80:0.0272651628)42:0.0144784266,(AlveoDino-Dinophyceae-Gymnodinium_catenatum_GC744_Gene.24216__MMETSP0784_Transcript_13132__g.24216__m.24216:2.0146406100,AlveoDino-Dinophyceae-Karenia_brevis_SP1_Gene.24511__MMETSP0574_Transcript_20465__g.24511__m.24511:1.1125245135)64:0.4458038474)38:0.0000024284,AlveoDino-Dinophyceae-Gymnodinium_catenatum_GC744_Gene.105264__MMETSP0784_Transcript_54428__g.105264__m.105264:0.1251290460)50:0.0327128064,AlveoDino-Dinophyceae-Prorocentrum_minimum_MMETSP0057_Transcript_356_m.719:0.0862317744)29:0.0163318494,AlveoDino-Dinophyceae-Peridinium_aciculiferum_MMETSP0370_Transcript_41662_m.73219:0.0846537986)43:0.0059461004,AlveoDino-Dinophyceae-Heterocapsa_rotundata_MMETSP0503_Transcript_40757_m.86065:0.0758951235)60:0.0383445382,((AlveoDino-Dinophyceae-Durusdinium_trenchii_CCMP2556.gene32764.mRNA1:0.0000026603,(AlveoDino-Dinophyceae-Durusdinium_trenchii_sh.g13530.t1:0.0000010000,AlveoDino-Dinophyceae-Durusdinium_trenchii_sh.g13530.t2:0.0000010000)100:0.1524800914)98:0.0320297797,((AlveoDino-Dinophyceae-Symbiodinium_microadriaticum_04_503SCI_Smic_04-503SCI.03.gene11104.mRNA1:0.0000010000,AlveoDino-Dinophyceae-Symbiodinium_microadriaticum_CassKB8_Smic_CassKB8.gene8334.mRNA1:0.0000010000)100:0.0200638352,AlveoDino-Dinophyceae-Symbiodinium_pilosum_CCMP2461_Spil_CCMP2461.gene18329.mRNA1:0.0070933889)100:0.0559176519)99:0.0542517029)53:0.0372832516)72:0.1259125235,((AlveoDino-Dinophyceae-Gymnodinium_catenatum_GC744_Gene.235310__MMETSP0784_Transcript_119530__g.235310__m.235310:0.1629646347,((AlveoDino-Dinophyceae-Karenia_brevis_SP1_Gene.9598__MMETSP0574_Transcript_8914__g.9598__m.9598:0.1672486430,AlveoDino-Dinophyceae-Noctiluca_scintillans_MMETSP0253_Transcript_45019_m.81301:0.1699369050)61:0.0419297726,(AlveoDino-Dinophyceae-Peridinium_aciculiferum_MMETSP0370_Transcript_21747_m.37327:0.2134605813,AlveoDino-Dinophyceae-Prorocentrum_minimum_Gene.195506__MMETSP0053_Transcript_109088__g.195506__m.195506:0.1902667128)81:0.1096263756)73:0.0785288669)71:0.0674088632,(((AlveoDino-Dinophyceae-Durusdinium_trenchii_CCMP2556.gene5018.mRNA1:0.0380205334,(AlveoDino-Dinophyceae-Cladocopium_goreaui_evm.model.scf7180000357084.8:0.0196866765,AlveoDino-Dinophyceae-Cladocopium_C92_CC92.gene31483.mRNA1:0.0000021134)99:0.0480455342)74:0.0428074320,((AlveoDino-Dinophyceae-Symbiodinium_microadriaticum_04_503SCI_Smic_04-503SCI.03.gene21240.mRNA1:0.0000010000,AlveoDino-Dinophyceae-Symbiodinium_microadriaticum_CassKB8_Smic_CassKB8.gene5567.mRNA1:0.0000010000)99:0.0446708606,AlveoDino-Dinophyceae-Symbiodinium_pilosum_CCMP2461_Spil_CCMP2461.gene10616.mRNA1:0.7407867770)68:0.0171495248)73:0.0695653177,(AlveoDino-Dinophyceae-Polarella_glacialis_CCMP1383_evm.model.CCMP1383_scf7180000542926.4:0.0000010000,AlveoDino-Dinophyceae-Polarella_glacialis_CCMP2088_evm.model.CCMP2088_scf7180000673994.4:0.0000010000)100:0.1922318130)98:0.1500510771)100:0.3756480230)58:0.1514111428,(((((((((AlveoDino-Dinophyceae-Dinophysis_acuminata_DAEP01_MMETSP0797_Transcript_59544_m.118326:0.1144439984,(AlveoDino-Dinophyceae-Alexandrium_tamarense_CCMP1771_MMETSP0380_Transcript_5953_m.4109:0.1151492629,AlveoDino-Dinophyceae-Gambierdiscus_australes_MMETSP0766_Transcript_86033_m.130026:0.0752549773)100:0.1030175173)98:0.0424424494,(AlveoDino-Dinophyceae-Peridinium_aciculiferum_MMETSP0370_Transcript_42115_m.74051:0.1134420120,AlveoDino-Dinophyceae-Prorocentrum_minimum_Gene.96213__MMETSP0053_Transcript_53254__g.96213__m.96213:0.2889035101)98:0.0629409321)99:0.0672020179,AlveoDino-Dinophyceae-Gymnodinium_catenatum_GC744_Gene.192570__MMETSP0784_Transcript_97943__g.192570__m.192570:0.2155757655)97:0.1108673330,(AlveoDino-Dinophyceae-Alexandrium_tamarense_CCMP1771_Gene.11107__MMETSP0384_Transcript_6867__g.11107__m.11107:0.1196205195,AlveoDino-Dinophyceae-Gambierdiscus_australes_MMETSP0766_Transcript_91309_m.138051:0.1005335965)100:0.1501941327)89:0.0302036956,(AlveoDino-Dinophyceae-Heterocapsa_rotundata_MMETSP0503_Transcript_19497_m.41758:0.2308268571,(((AlveoDino-Dinophyceae-Cladocopium_C15_evm.model.scaffold_11145.2:0.0000021493,AlveoDino-Dinophyceae-Cladocopium_C92_CC92.gene16529.mRNA1:0.1055244925)100:0.0961802657,AlveoDino-Dinophyceae-Symbiodinium_microadriaticum_04_503SCI_Smic_04-503SCI.03.gene14851.mRNA1:0.0389709318)99:0.0166481470,AlveoDino-Dinophyceae-Symbiodinium_natans_CCMP2548_Snat_CCMP2548.gene31328.mRNA1:0.0000024407)100:0.2685843594)64:0.0232128606)100:0.4501215690,AlveoDino-Dinophyceae-Gymnodinium_catenatum_GC744_Gene.25128__MMETSP0784_Transcript_13515__g.25128__m.25128:0.9865450848)82:0.1761458900,(AlveoDino-Dinophyceae-Alexandrium_tamarense_CCMP1771_Gene.68920__MMETSP0382_Transcript_33969__g.68920__m.68920:0.0419507779,AlveoDino-Dinophyceae-Gambierdiscus_australes_MMETSP0766_Transcript_44388_m.66359:0.3092729235)100:0.7443408772)66:0.0762072872,AlveoDino-Dinophyceae-Oxyrrhis_marina_Gene.34322__MMETSP0468_Transcript_24086__g.34322__m.34322:0.7154857604)48:0.0686451813,AlveoDino-Dinophyceae-Gambierdiscus_australes_MMETSP0766_Transcript_43806_m.65562:0.3550599141)32:0.0000026862)60:0.1665111466,((((((AlveoDino-Dinophyceae-Dinophysis_acuminata_DAEP01_MMETSP0797_Transcript_38023_m.75588:0.9041809233,AlveoDino-Dinophyceae-Oxyrrhis_marina_Gene.39216__MMETSP0469_Transcript_26391__g.39216__m.39216:0.2574027093)42:0.0000027494,AlveoDino-Dinophyceae-Oxyrrhis_marina_Gene.124317__MMETSP0469_Transcript_82844__g.124317__m.124317:0.2442549464)82:0.0395399959,(AlveoDino-Dinophyceae-Oxyrrhis_marina_Gene.61640__MMETSP0468_Transcript_44007__g.61640__m.61640:0.6230907953,AlveoDino-Dinophyceae-Oxyrrhis_marina_Gene.124640__MMETSP0469_Transcript_83101__g.124640__m.124640:0.4595660768)68:0.2369204072)32:0.1131344738,(AlveoDino-Dinophyceae-Dinophysis_acuminata_DAEP01_MMETSP0797_Transcript_58334_m.116241:0.1438368810,AlveoDino-Dinophyceae-Gambierdiscus_australes_MMETSP0766_Transcript_86249_m.130345:0.0258826727)100:0.4319396872)11:0.0000028192,AlveoDino-Dinophyceae-Amoebophrya_ceratii.g3558.t1:0.4394780852)19:0.0907655758,AlveoDino-Dinophyceae-Amoebophrya_ceratii.g5675.t1:0.7653926185)20:0.0413780610)84:0.1561883557,Alveolata-Perkinsea-Perkinsus_marinus_ATCC_50983_tr_C5LQH7_C5LQH7_PERM5:0.4132567126);
```
