## Supplementary material for "Improved *Cladocopium goreaui* genome assembly reveals features of a facultative coral symbiont and the complex evolutionary history of dinoflagellate genes": OG0006777.treEdited.tre

```
(Alveolata-Chromerida-Chromera_velia_Cvel_26463:0.7093958952,Alveolata-Chromerida-Vitrella_brassicaformis_Vbra_18442:0.3553278429,(((((((((AlveoDino-Dinophyceae-Dinophysis_acuminata_DAEP01_MMETSP0797_Transcript_16920_m.34015:0.1843762900,((AlveoDino-Dinophyceae-Alexandrium_tamarense_CCMP1771_Gene.128217__MMETSP0384_Transcript_78426__g.128217__m.128217:0.0645829754,AlveoDino-Dinophyceae-Gambierdiscus_australes_MMETSP0766_Transcript_56240_m.85192:0.0706157690)100:0.0832728227,AlveoDino-Dinophyceae-Gymnodinium_catenatum_GC744_Gene.211366__MMETSP0784_Transcript_107999__g.211366__m.211366:0.1869051472)71:0.0345578190)51:0.0194457901,((((AlveoDino-Dinophyceae-Durusdinium_trenchii_CCMP2556.gene12620.mRNA1:0.0643729640,AlveoDino-Dinophyceae-Breviolum_minutum_Bmin.gene16181.mRNA1:0.0134794348)54:0.0081152807,(AlveoDino-Dinophyceae-Cladocopium_goreaui_evm.model.scf7180000355791.3:0.0100511245,AlveoDino-Dinophyceae-Cladocopium_C92_CC92.gene2558.mRNA1:0.0176341128)100:0.0402400433)26:0.0000020567,AlveoDino-Dinophyceae-Cladocopium_C15_evm.model.scaffold_12429.2:0.0442765505)82:0.0242181957,((((AlveoDino-Dinophyceae-Symbiodinium_microadriaticum_04_503SCI_Smic_04-503SCI.03.gene13900.mRNA1:0.0000000000,AlveoDino-Dinophyceae-Symbiodinium_necroappetens_CCMP2469_Snec_CCMP2469.gene8145.mRNA1:0.0000000000):0.0000010000,AlveoDino-Dinophyceae-Symbiodinium_microadriaticum_CassKB8_Smic_CassKB8.gene10051.mRNA1:0.0000010000)99:0.0042870795,(AlveoDino-Dinophyceae-Symbiodinium_linucheae_CCMP2456_Slin_CCMP2456.gene18183.mRNA1:0.0042938854,(AlveoDino-Dinophyceae-Symbiodinium_tridacnidorum_Sh18_Stri.gene7249.mRNA1:0.0043384285,(AlveoDino-Dinophyceae-Symbiodinium_tridacnidorum_CCMP2592_Stri_CCMP2592.gene41630.mRNA1:0.0000028543,AlveoDino-Dinophyceae-Symbiodinium_natans_CCMP2548_Snat_CCMP2548.gene33769.mRNA1:0.0258072594)46:0.0135441308)45:0.0089553062)42:0.0043984681)90:0.0175949957,AlveoDino-Dinophyceae-Symbiodinium_pilosum_CCMP2461_Spil_CCMP2461.gene5140.mRNA1:0.0154441884)79:0.0256871877)100:0.1407268245)28:0.0205494177,((AlveoDino-Dinophyceae-Karenia_brevis_SP1_MMETSP0573_Transcript_59115_m.70502:0.2633992505,AlveoDino-Dinophyceae-Heterocapsa_rotundata_MMETSP0503_Transcript_43207_m.91063:0.1564628354)75:0.0431175789,(AlveoDino-Dinophyceae-Prorocentrum_minimum_Gene.220313__MMETSP0056_Transcript_119414__g.220313__m.220313:0.0026124790,AlveoDino-Dinophyceae-Prorocentrum_minimum_MMETSP0057_Transcript_106905_m.197802:0.0099105349)100:0.2690425910)36:0.0223767596)24:0.0077577144,(AlveoDino-Dinophyceae-Polarella_glacialis_CCMP1383_evm.model.CCMP1383_scf7180000590140.13:0.0508261250,(AlveoDino-Dinophyceae-Polarella_glacialis_CCMP1383_evm.model.CCMP1383_scf7180000598583.19:0.0000010000,AlveoDino-Dinophyceae-Polarella_glacialis_CCMP2088_evm.model.CCMP2088_scf7180000725243.7:0.0000010000)99:0.0254036861)100:0.0972098880)76:0.0850079910,AlveoDino-Dinophyceae-Peridinium_aciculiferum_MMETSP0370_Transcript_10554_m.17749:0.1727740641)90:0.0722418412,AlveoDino-Dinophyceae-Oxyrrhis_marina_Gene.21425__MMETSP0468_Transcript_15049__g.21425__m.21425:1.5183100818)79:0.0865383082,(((AlveoDino-Dinophyceae-Oxyrrhis_marina_Gene.19455__MMETSP0468_Transcript_13485__g.19455__m.19455:0.0000025020,AlveoDino-Dinophyceae-Oxyrrhis_marina_Gene.30346__MMETSP0469_Transcript_20846__g.30346__m.30346:0.0000021912)100:1.1780566750,AlveoDino-Dinophyceae-Oxyrrhis_marina_Gene.182642__MMETSP0469_Transcript_121209__g.182642__m.182642:0.3290146162)80:0.1002392326,Alveolata-Perkinsea-Perkinsus_marinus_ATCC_50983_tr_C5KSV8_C5KSV8_PERM5:0.4690642404)82:0.0901648618)77:0.1367298871,AlveoDino-Dinophyceae-Amoebophrya_ceratii.g11098.t1:0.8813670471)95:0.1837051554,AlveoDino-Dinophyceae-Noctiluca_scintillans_MMETSP0253_Transcript_4232_m.8165:0.7761293115)100:0.5037525418);
```
