## Supplementary material for "Improved *Cladocopium goreaui* genome assembly reveals features of a facultative coral symbiont and the complex evolutionary history of dinoflagellate genes": OG0006866.treEdited.tre

```
(Alveolata-Chromerida-Chromera_velia_Cvel_18341:0.7585075698,Alveolata-Chromerida-Vitrella_brassicaformis_Vbra_17320:0.8483310434,((((((((((AlveoDino-Dinophyceae-Dinophysis_acuminata_DAEP01_MMETSP0797_Transcript_57927_m.115382:2.7045903647,((AlveoDino-Dinophyceae-Symbiodinium_microadriaticum_CCMP2467_Smic.gene515.mRNA1:0.0184799784,AlveoDino-Dinophyceae-Symbiodinium_microadriaticum_CassKB8_Smic_CassKB8.gene38031.mRNA1:0.0000010000)31:0.0000022086,AlveoDino-Dinophyceae-Symbiodinium_tridacnidorum_CCMP2592_Stri_CCMP2592.gene33899.mRNA1:0.0200308526)71:0.0765907565)28:0.0000020096,((AlveoDino-Dinophyceae-Symbiodinium_microadriaticum_04_503SCI_Smic_04-503SCI.03.gene13116.mRNA1:0.0000022498,AlveoDino-Dinophyceae-Symbiodinium_microadriaticum_CassKB8_Smic_CassKB8.gene16253.mRNA1:0.0000010000)65:0.0000020801,AlveoDino-Dinophyceae-Symbiodinium_necroappetens_CCMP2469_Snec_CCMP2469.gene3530.mRNA1:0.0000010000)96:0.0872892331)49:0.0537482222,((((((((AlveoDino-Dinophyceae-Dinophysis_acuminata_DAEP01_MMETSP0797_Transcript_58105_m.115772:0.0793905017,AlveoDino-Dinophyceae-Dinophysis_acuminata_DAEP01_MMETSP0797_Transcript_58107_m.115776:0.0000026797)100:0.5253856216,AlveoDino-Dinophyceae-Dinophysis_acuminata_DAEP01_MMETSP0797_Transcript_58106_m.115773:1.2664992798)83:0.0893885466,((AlveoDino-Dinophyceae-Prorocentrum_minimum_Gene.87040__MMETSP0056_Transcript_47336__g.87040__m.87040:0.3486838593,AlveoDino-Dinophyceae-Prorocentrum_minimum_MMETSP0057_Transcript_88381_m.163770:0.4188680907)78:0.3388410644,(AlveoDino-Dinophyceae-Polarella_glacialis_CCMP1383_evm.model.CCMP1383_scf7180000591083.3:0.0139921564,AlveoDino-Dinophyceae-Polarella_glacialis_CCMP1383_evm.model.CCMP1383_scf7180000541916.5:0.1197030598)100:1.0481745290)79:0.2299641261)81:0.6878234992,(AlveoDino-Dinophyceae-Durusdinium_trenchii_sh.g8484.t1:0.0901492329,(AlveoDino-Dinophyceae-Cladocopium_C15_evm.model.scaffold_8671.1:0.0768550915,AlveoDino-Dinophyceae-Fugacium_kawagutii_Fkaw.gene27290.mRNA1:0.1151055547)95:0.0095381421)95:0.0577049081)79:0.2014616923,(((AlveoDino-Dinophyceae-Symbiodinium_microadriaticum_CassKB8_Smic_CassKB8.gene25436.mRNA1:0.0031103688,((AlveoDino-Dinophyceae-Symbiodinium_microadriaticum_CassKB8_Smic_CassKB8.gene29681.mRNA1:0.0000010000,AlveoDino-Dinophyceae-Symbiodinium_necroappetens_CCMP2469_Snec_CCMP2469.gene25317.mRNA1:0.0000029205)100:0.1574715878,AlveoDino-Dinophyceae-Symbiodinium_linucheae_CCMP2456_Slin_CCMP2456.gene18238.mRNA1:0.0094181395)52:0.0010013511)72:0.0084903316,AlveoDino-Dinophyceae-Symbiodinium_necroappetens_CCMP2469_Snec_CCMP2469.gene19477.mRNA1:0.0667534166)73:0.0070321454,AlveoDino-Dinophyceae-Symbiodinium_linucheae_CCMP2456_Slin_CCMP2456.gene25988.mRNA1:0.0000025911)81:0.0357978464)48:0.0326243941,AlveoDino-Dinophyceae-Symbiodinium_natans_CCMP2548_Snat_CCMP2548.gene9671.mRNA1:0.0000026906)64:0.0068437106,AlveoDino-Dinophyceae-Durusdinium_trenchii_sh.g8485.t1:0.3189335613)62:0.0317091964,AlveoDino-Dinophyceae-Symbiodinium_natans_CCMP2548_Snat_CCMP2548.gene9673.mRNA1:0.0000026406)71:0.3334321912)73:0.1514043151,AlveoDino-Dinophyceae-Cladocopium_C92_CC92.gene10971.mRNA1:0.1861887813)58:0.0172166707,((AlveoDino-Dinophyceae-Durusdinium_trenchii_sh.g8486.t1:0.0208110745,AlveoDino-Dinophyceae-Durusdinium_trenchii_sh.g8486.t2:0.1171613030)100:0.2419229084,((AlveoDino-Dinophyceae-Cladocopium_goreaui_evm.model.scf7180000353543.50:0.0000021917,AlveoDino-Dinophyceae-Cladocopium_goreaui_evm.model.scf7180000354327.6:0.0000026117)100:0.0283084830,AlveoDino-Dinophyceae-Cladocopium_C92_CC92.gene10974.mRNA1:0.0409293967)100:0.1570255217)100:0.1735414382)73:0.1124409453,AlveoDino-Dinophyceae-Prorocentrum_minimum_MMETSP0057_Transcript_72502_m.133875:0.2971229413)73:0.0860270902,((AlveoDino-Dinophyceae-Dinophysis_acuminata_DAEP01_MMETSP0797_Transcript_8418_m.16724:0.2547129001,(((AlveoDino-Dinophyceae-Peridinium_aciculiferum_MMETSP0370_Transcript_1881_m.3023:0.0000010000,AlveoDino-Dinophyceae-Peridinium_aciculiferum_MMETSP0371_Transcript_17571_m.30945:0.0000028261)100:0.2999013932,(AlveoDino-Dinophyceae-Prorocentrum_minimum_Gene.154589__MMETSP0053_Transcript_85776__g.154589__m.154589:0.0000029690,AlveoDino-Dinophyceae-Prorocentrum_minimum_Gene.90989__MMETSP0056_Transcript_49575__g.90989__m.90989:0.0000010000)100:0.3980955955)93:0.0494544509,AlveoDino-Dinophyceae-Amphidinium_gibbosum.g31380.t1:0.4006466004)82:0.0926573161)74:0.0662298252,(((AlveoDino-Dinophyceae-Alexandrium_tamarense_CCMP1771_Gene.70752__MMETSP0382_Transcript_34946__g.70752__m.70752:0.1340990306,AlveoDino-Dinophyceae-Alexandrium_tamarense_CCMP1771_Gene.70756__MMETSP0382_Transcript_34947__g.70756__m.70756:0.0000021674)47:0.0432999853,AlveoDino-Dinophyceae-Gambierdiscus_australes_MMETSP0766_Transcript_65755_m.99296:0.3253874306)41:0.0148471394,(AlveoDino-Dinophyceae-Noctiluca_scintillans_MMETSP0253_Transcript_10952_m.20683:0.5773450542,AlveoDino-Dinophyceae-Amphidinium_gibbosum.g69869.t1:0.5958427296)86:0.3227430241)36:0.0623068032)32:0.0581437584)37:0.0957944810,AlveoDino-Dinophyceae-Gymnodinium_catenatum_GC744_Gene.236553__MMETSP0784_Transcript_120162__g.236553__m.236553:0.3976432472)64:0.1530720829,AlveoDino-Dinophyceae-Amphidinium_gibbosum.g70656.t1:0.5009278204)96:0.3353657310,(AlveoDino-Dinophyceae-Oxyrrhis_marina_Gene.125622__MMETSP0469_Transcript_83838__g.125622__m.125622:1.2273431063,(Alveolata-Perkinsea-Perkinsus_marinus_ATCC_50983_tr_C5LKZ4_C5LKZ4_PERM5:0.0749715267,Alveolata-Perkinsea-Perkinsus_marinus_ATCC_50983_tr_C5K6A6_C5K6A6_PERM5:0.0000020946)100:1.3604152020)89:0.0796632309)100:0.6662838260);
```
