## Supplementary material for "Improved *Cladocopium goreaui* genome assembly reveals features of a facultative coral symbiont and the complex evolutionary history of dinoflagellate genes": OG0006987.treEdited.tre

```
(Alveolata-Apicomplexa-Plasmodium_falciparum_XP_001350007.1:2.3300145714,(Alveolata-Apicomplexa-Toxoplasma_gondii_XP_002368497.2:1.2132873892,((((((((AlveoDino-Dinophyceae-Dinophysis_acuminata_DAEP01_MMETSP0797_Transcript_30218_m.60042:0.2955871638,AlveoDino-Dinophyceae-Amphidinium_gibbosum.g33024.t1:0.6039817457)73:0.1242430818,AlveoDino-Dinophyceae-Karenia_brevis_SP1_MMETSP0573_Transcript_46115_m.56076:0.2224975640)45:0.0812405305,(AlveoDino-Dinophyceae-Alexandrium_tamarense_CCMP1771_Gene.139517__MMETSP0384_Transcript_85358__g.139517__m.139517:0.1502877000,AlveoDino-Dinophyceae-Gambierdiscus_australes_MMETSP0766_Transcript_57786_m.87511:0.3615296754)83:0.0921989931)32:0.0933970346,((((((((((AlveoDino-Dinophyceae-Alexandrium_tamarense_CCMP1771_Gene.129840__MMETSP0382_Transcript_62658__g.129840__m.129840:0.4240340849,AlveoDino-Dinophyceae-Polarella_glacialis_CCMP1383_evm.model.CCMP1383_scf7180000595404.1:0.4548938254)89:0.1311803267,AlveoDino-Dinophyceae-Prorocentrum_minimum_Gene.75985__MMETSP0053_Transcript_42086__g.75985__m.75985:0.5332047334)98:0.2747836671,AlveoDino-Dinophyceae-Cladocopium_goreaui_evm.model.scf7180000356249.4:0.4896004980)90:0.3030976303,(AlveoDino-Dinophyceae-Alexandrium_tamarense_CCMP1771_Gene.140652__MMETSP0382_Transcript_67879__g.140652__m.140652:0.5319113463,AlveoDino-Dinophyceae-Amphidinium_gibbosum.g58397.t1:1.4506602042)97:0.4751319955)69:0.0932269963,AlveoDino-Dinophyceae-Amphidinium_gibbosum.g6481.t1:2.3994008943)91:0.2467257663,AlveoDino-Dinophyceae-Symbiodinium_natans_CCMP2548_Snat_CCMP2548.gene5711.mRNA1:0.6840289484)96:0.6226858239,AlveoDino-Dinophyceae-Peridinium_aciculiferum_MMETSP0370_Transcript_86597_m.154432:2.1711725726)93:0.8288485272,((AlveoDino-Dinophyceae-Durusdinium_trenchii_CCMP2556.gene30281.mRNA1:0.0724164697,((AlveoDino-Dinophyceae-Cladocopium_goreaui_evm.model.scf7180000356249.13:0.0145683489,AlveoDino-Dinophyceae-Cladocopium_C92_CC92.gene6560.mRNA1:0.0333503700)99:0.0570472431,AlveoDino-Dinophyceae-Breviolum_minutum_Bmin.gene20210.mRNA1:0.0546378804)90:0.0359915413)97:0.1049870573,((((AlveoDino-Dinophyceae-Symbiodinium_microadriaticum_CCMP2467_Smic.gene5973.mRNA1:0.0000010000,AlveoDino-Dinophyceae-Symbiodinium_microadriaticum_04_503SCI_Smic_04-503SCI.03.gene5310.mRNA1:0.0000010000)35:0.0000010000,(AlveoDino-Dinophyceae-Symbiodinium_microadriaticum_CassKB8_Smic_CassKB8.gene10263.mRNA1:0.0057630007,(AlveoDino-Dinophyceae-Symbiodinium_necroappetens_CCMP2469_Snec_CCMP2469.gene15466.mRNA1:0.0105222107,(AlveoDino-Dinophyceae-Symbiodinium_tridacnidorum_Sh18_Stri.gene14961.mRNA1:0.0057381588,AlveoDino-Dinophyceae-Symbiodinium_tridacnidorum_CCMP2592_Stri_CCMP2592.gene6047.mRNA1:0.0000010000)98:0.0049663250)86:0.0024996605)8:0.0000024155)16:0.0000024120,AlveoDino-Dinophyceae-Symbiodinium_linucheae_CCMP2456_Slin_CCMP2456.gene1450.mRNA1:0.0115618789)100:0.0531327284,AlveoDino-Dinophyceae-Symbiodinium_natans_CCMP2548_Snat_CCMP2548.gene5713.mRNA1:0.0128491762)95:0.0838187558)89:0.0686845413)78:0.0981274914,(AlveoDino-Dinophyceae-Polarella_glacialis_CCMP1383_evm.model.CCMP1383_scf7180000590068.12:0.0000010000,AlveoDino-Dinophyceae-Polarella_glacialis_CCMP1383_evm.model.CCMP1383_scf7180000558168.2:0.0000010000)97:0.1909191074)93:0.0986934662,(AlveoDino-Dinophyceae-Gymnodinium_catenatum_GC744_Gene.74407__MMETSP0784_Transcript_38987__g.74407__m.74407:0.1977494959,AlveoDino-Dinophyceae-Peridinium_aciculiferum_MMETSP0370_Transcript_9339_m.15640:0.3580342136)64:0.1087346626)53:0.0732635424)26:0.0459290745,AlveoDino-Dinophyceae-Heterocapsa_rotundata_MMETSP0503_Transcript_649_m.1411:0.3036095471)24:0.0332566639,(AlveoDino-Dinophyceae-Noctiluca_scintillans_MMETSP0253_Transcript_6202_m.11836:0.4943657181,AlveoDino-Dinophyceae-Prorocentrum_minimum_Gene.86485__MMETSP0056_Transcript_47009__g.86485__m.86485:0.2099942253)43:0.0355052920)87:0.3391443264,AlveoDino-Dinophyceae-Amoebophrya_ceratii.g3503.t1:1.2915855090)77:0.2029494958,AlveoDino-Dinophyceae-Oxyrrhis_marina_Gene.97703__MMETSP0469_Transcript_64785__g.97703__m.97703:0.7108753998)97:0.4536220402)92:0.3391969944,(Alveolata-Chromerida-Chromera_velia_Cvel_17322:0.0000010000,Alveolata-Chromerida-Chromera_velia_Cvel_30346:0.0000010000)100:0.5658284848);
```
