## Supplementary material for "Improved *Cladocopium goreaui* genome assembly reveals features of a facultative coral symbiont and the complex evolutionary history of dinoflagellate genes": OG0007021.treEdited.tre

```
(Alveolata-Chromerida-Chromera_velia_Cvel_9918.2:0.8931912919,((AlveoDino-Dinophyceae-Dinophysis_acuminata_DAEP01_MMETSP0797_Transcript_53017_m.105170:0.1866709914,((((((((((AlveoDino-Dinophyceae-Dinophysis_acuminata_DAEP01_MMETSP0797_Transcript_53020_m.105178:0.0000026670,AlveoDino-Dinophyceae-Dinophysis_acuminata_DAEP01_MMETSP0797_Transcript_53021_m.105180:0.0885446432)86:0.0647712522,(((AlveoDino-Dinophyceae-Gambierdiscus_australes_MMETSP0766_Transcript_3120_m.4714:0.2120651767,AlveoDino-Dinophyceae-Peridinium_aciculiferum_MMETSP0371_Transcript_22730_m.39635:0.2973248778)67:0.0015464116,AlveoDino-Dinophyceae-Peridinium_aciculiferum_MMETSP0370_Transcript_11368_m.19213:0.3343908969)51:0.0761415097,AlveoDino-Dinophyceae-Gambierdiscus_australes_MMETSP0766_Transcript_34025_m.51316:0.2813252168)33:0.0025123924)46:0.0858967276,((AlveoDino-Dinophyceae-Dinophysis_acuminata_DAEP01_MMETSP0797_Transcript_53023_m.105187:0.2414076260,AlveoDino-Dinophyceae-Amphidinium_gibbosum.g52416.t1:0.3657217647)55:0.0279441773,(AlveoDino-Dinophyceae-Cladocopium_goreaui_evm.model.scf7180000356953.4:0.2279775332,((AlveoDino-Dinophyceae-Symbiodinium_microadriaticum_04_503SCI_Smic_04-503SCI.03.gene23067.mRNA1:0.0000010000,AlveoDino-Dinophyceae-Symbiodinium_microadriaticum_CassKB8_Smic_CassKB8.gene19581.mRNA1:0.0000010000)97:0.2718532931,(((AlveoDino-Dinophyceae-Symbiodinium_microadriaticum_04_503SCI_Smic_04-503SCI.03.gene25048.mRNA1:0.0000010000,AlveoDino-Dinophyceae-Symbiodinium_necroappetens_CCMP2469_Snec_CCMP2469.gene20716.mRNA1:0.0217087249)52:0.0000025361,AlveoDino-Dinophyceae-Symbiodinium_tridacnidorum_Sh18_Stri.gene21971.mRNA1:0.0376554547)61:0.0182987953,(AlveoDino-Dinophyceae-Symbiodinium_linucheae_CCMP2456_Slin_CCMP2456.gene17843.mRNA1:0.0000026273,AlveoDino-Dinophyceae-Symbiodinium_natans_CCMP2548_Snat_CCMP2548.gene25633.mRNA1:0.2131000588)64:0.1212253411)85:0.0362095364)89:0.0451745281)99:0.2700592173)48:0.0655749734)44:0.0202345556,((AlveoDino-Dinophyceae-Prorocentrum_minimum_Gene.72237__MMETSP0053_Transcript_40091__g.72237__m.72237:0.0000023681,AlveoDino-Dinophyceae-Prorocentrum_minimum_MMETSP0057_Transcript_113533_m.210925:0.0000010000)82:0.0000023088,AlveoDino-Dinophyceae-Prorocentrum_minimum_Gene.72265__MMETSP0053_Transcript_40106__g.72265__m.72265:0.0000023287)100:0.5819185591)56:0.0980739541,AlveoDino-Dinophyceae-Gymnodinium_catenatum_GC744_Gene.206455__MMETSP0784_Transcript_105747__g.206455__m.206455:0.2397131911)97:0.6462369309,(AlveoDino-Dinophyceae-Symbiodinium_microadriaticum_04_503SCI_Smic_04-503SCI.03.gene23068.mRNA1:0.0000023945,(AlveoDino-Dinophyceae-Symbiodinium_necroappetens_CCMP2469_Snec_CCMP2469.gene21355.mRNA1:0.0000022237,(AlveoDino-Dinophyceae-Symbiodinium_linucheae_CCMP2456_Slin_CCMP2456.gene8000.mRNA1:0.0054071513,AlveoDino-Dinophyceae-Symbiodinium_tridacnidorum_Sh18_Stri.gene21972.mRNA1:0.0328249711)93:0.0054712930)69:0.0000029247)92:0.0419918646)13:0.0000022502,AlveoDino-Dinophyceae-Symbiodinium_microadriaticum_CassKB8_Smic_CassKB8.gene19582.mRNA1:0.0277700780)36:0.0509614116,(AlveoDino-Dinophyceae-Durusdinium_trenchii_sh.g31874.t1:0.0716320508,((AlveoDino-Dinophyceae-Cladocopium_C15_evm.model.scaffold_11742.1:0.0041230417,AlveoDino-Dinophyceae-Cladocopium_goreaui_evm.model.scf7180000356203.15:0.0358484058)69:0.0000020188,AlveoDino-Dinophyceae-Cladocopium_goreaui_evm.model.scf7180000353147.30:0.0046640688)80:0.1490623257)46:0.0316967147)70:0.1240824544,(((AlveoDino-Dinophyceae-Dinophysis_acuminata_DAEP01_MMETSP0797_Transcript_53022_m.105185:0.2451289549,AlveoDino-Dinophyceae-Dinophysis_acuminata_DAEP01_MMETSP0797_Transcript_53025_m.105191:0.0000020549)94:0.1575656732,AlveoDino-Dinophyceae-Peridinium_aciculiferum_MMETSP0370_Transcript_62292_m.109645:0.3868766340)90:0.1156985952,AlveoDino-Dinophyceae-Peridinium_aciculiferum_MMETSP0370_Transcript_62291_m.109642:0.3394276872)61:0.0361306821)33:0.0766609522,((AlveoDino-Dinophyceae-Amoebophrya_ceratii.g12777.t1:0.4289495681,AlveoDino-Dinophyceae-Symbiodinium_natans_CCMP2548_Snat_CCMP2548.gene25636.mRNA1:2.3579035404)58:0.0716259730,AlveoDino-Dinophyceae-Polarella_glacialis_CCMP1383_evm.model.CCMP1383_scf7180000597084.7:0.0000026305)56:0.2251882019)32:0.0843899382)58:0.1947552059,AlveoDino-Dinophyceae-Prorocentrum_minimum_MMETSP0057_Transcript_113529_m.210910:0.9132681734)90:0.5607333561,(AlveoDino-Dinophyceae-Oxyrrhis_marina_Gene.183405__MMETSP0469_Transcript_121749__g.183405__m.183405:0.5924777349,Alveolata-Perkinsea-Perkinsus_marinus_ATCC_50983_tr_C5L878_C5L878_PERM5:1.6512746701)89:0.1080624945);
```
