## Supplementary material for "Improved *Cladocopium goreaui* genome assembly reveals features of a facultative coral symbiont and the complex evolutionary history of dinoflagellate genes": OG0007111.treEdited.tre

```
(Alveolata-Apicomplexa-Plasmodium_falciparum_XP_001348094.1:0.8825073567,Alveolata-Apicomplexa-Toxoplasma_gondii_XP_002369617.2:1.0238790325,(((Alveolata-Chromerida-Chromera_velia_Cvel_31059:0.6278113503,Alveolata-Chromerida-Chromera_velia_Cvel_4629:0.9454737503)62:0.2600916842,Alveolata-Chromerida-Vitrella_brassicaformis_Vbra_21903:0.8156355094)55:0.1383349189,((((((((((AlveoDino-Dinophyceae-Dinophysis_acuminata_DAEP01_MMETSP0797_Transcript_24977_m.49596:0.8353191192,AlveoDino-Dinophyceae-Gymnodinium_catenatum_GC744_Gene.141262__MMETSP0784_Transcript_73351__g.141262__m.141262:1.4911827277)31:0.0000022352,((AlveoDino-Dinophyceae-Alexandrium_tamarense_CCMP1771_Gene.65270__MMETSP0384_Transcript_40445__g.65270__m.65270:0.4014861017,AlveoDino-Dinophyceae-Gambierdiscus_australes_MMETSP0766_Transcript_1527_m.2098:0.2765229635)100:0.4108820632,((AlveoDino-Dinophyceae-Durusdinium_trenchii_sh.g4583.t1:0.1761560469,(((AlveoDino-Dinophyceae-Cladocopium_goreaui_evm.model.scf7180000353200.8:0.0723992832,AlveoDino-Dinophyceae-Cladocopium_C92_CC92.gene31203.mRNA1:1.6626674565)88:0.0216141603,AlveoDino-Dinophyceae-Cladocopium_C92_CC92.gene17626.mRNA1:0.2341518470)93:0.0243816979,AlveoDino-Dinophyceae-Breviolum_minutum_Bmin.gene4553.mRNA1:0.1549457455)96:0.0720782224)100:0.2402208420,(((((AlveoDino-Dinophyceae-Symbiodinium_microadriaticum_CCMP2467_Smic.gene21227.mRNA1:0.0000000000,AlveoDino-Dinophyceae-Symbiodinium_microadriaticum_CassKB8_Smic_CassKB8.gene7338.mRNA1:0.0000000000):0.0000010000,AlveoDino-Dinophyceae-Symbiodinium_microadriaticum_04_503SCI_Smic_04-503SCI.03.gene8930.mRNA1:0.0000010000)97:0.0120725717,(AlveoDino-Dinophyceae-Symbiodinium_necroappetens_CCMP2469_Snec_CCMP2469.gene12561.mRNA1:0.0000010000,AlveoDino-Dinophyceae-Symbiodinium_linucheae_CCMP2456_Slin_CCMP2456.gene5328.mRNA1:0.0000010000)55:0.0000010000)40:0.0000010000,AlveoDino-Dinophyceae-Symbiodinium_tridacnidorum_CCMP2592_Stri_CCMP2592.gene1627.mRNA1:0.0121520209)98:0.0893483750,AlveoDino-Dinophyceae-Symbiodinium_natans_CCMP2548_Snat_CCMP2548.gene28165.mRNA1:0.0408717543)97:0.1622763067)99:0.2753591546)82:0.1674046807)67:0.0675660474,AlveoDino-Dinophyceae-Gymnodinium_catenatum_GC744_Gene.186271__MMETSP0784_Transcript_94904__g.186271__m.186271:0.8099248128)54:0.0256195391,(AlveoDino-Dinophyceae-Gymnodinium_catenatum_GC744_Gene.15534__MMETSP0784_Transcript_8774__g.15534__m.15534:0.0810749272,AlveoDino-Dinophyceae-Peridinium_aciculiferum_MMETSP0370_Transcript_31190_m.54495:2.2718836410)90:0.5580981839)76:0.1204960961,(((AlveoDino-Dinophyceae-Gymnodinium_catenatum_GC744_Gene.13490__MMETSP0784_Transcript_7979__g.13490__m.13490:0.6354489118,((AlveoDino-Dinophyceae-Peridinium_aciculiferum_MMETSP0370_Transcript_33264_m.58488:0.5309804130,((AlveoDino-Dinophyceae-Prorocentrum_minimum_Gene.27882__MMETSP0053_Transcript_15313__g.27882__m.27882:0.0000010000,AlveoDino-Dinophyceae-Prorocentrum_minimum_Gene.64937__MMETSP0056_Transcript_34994__g.64937__m.64937:0.0000010000)100:0.6080817394,((AlveoDino-Dinophyceae-Durusdinium_trenchii_CCMP2556.gene9561.mRNA1:0.0000010000,AlveoDino-Dinophyceae-Durusdinium_trenchii_CCMP2556.gene9595.mRNA1:0.0000010000)100:0.1852418745,AlveoDino-Dinophyceae-Symbiodinium_tridacnidorum_Sh18_Stri.gene11074.mRNA1:0.2008174407)100:0.2622781607)89:0.1496955808)97:0.2371462524,AlveoDino-Dinophyceae-Prorocentrum_minimum_MMETSP0057_Transcript_41286_m.75440:0.8003578383)84:0.1207296655)92:0.1385656708,AlveoDino-Dinophyceae-Noctiluca_scintillans_MMETSP0253_Transcript_43526_m.78230:0.9552074379)81:0.0618419049,AlveoDino-Dinophyceae-Karenia_brevis_SP1_Gene.32339__MMETSP0574_Transcript_26691__g.32339__m.32339:0.6611639316)90:0.0427758943)65:0.0792013930,((AlveoDino-Dinophyceae-Noctiluca_scintillans_MMETSP0253_Transcript_24310_m.43310:0.5107374487,AlveoDino-Dinophyceae-Noctiluca_scintillans_MMETSP0253_Transcript_24417_m.43589:0.3871024188)100:0.3583578605,AlveoDino-Dinophyceae-Noctiluca_scintillans_MMETSP0253_Transcript_44935_m.81141:0.5691220815)72:0.0602566519)71:0.1082887599,(AlveoDino-Dinophyceae-Gymnodinium_catenatum_GC744_Gene.239358__MMETSP0784_Transcript_121714__g.239358__m.239358:0.4125961932,AlveoDino-Dinophyceae-Noctiluca_scintillans_MMETSP0253_Transcript_41365_m.74628:0.4509399740)98:0.2904152422)57:0.0486934925,(AlveoDino-Dinophyceae-Amphidinium_gibbosum.g60649.t1:0.4778483288,AlveoDino-Dinophyceae-Amoebophrya_ceratii.g19870.t1:1.4041269999)87:0.2588982034)79:0.1762183267,((AlveoDino-Dinophyceae-Alexandrium_tamarense_CCMP1771_Gene.176578__MMETSP0382_Transcript_85157__g.176578__m.176578:0.3601071575,AlveoDino-Dinophyceae-Polarella_glacialis_CCMP1383_evm.model.CCMP1383_scf7180000591371.2:0.3926762045)100:0.4492700371,AlveoDino-Dinophyceae-Cladocopium_goreaui_evm.model.scf7180000345597.2:0.4704929354)100:0.7036987469)59:0.1267778727,(AlveoDino-Dinophyceae-Oxyrrhis_marina_Gene.80128__MMETSP0468_Transcript_56542__g.80128__m.80128:0.4782937671,AlveoDino-Dinophyceae-Oxyrrhis_marina_Gene.85681__MMETSP0469_Transcript_56751__g.85681__m.85681:0.9612539733)73:0.1565095263)85:0.1995879543)97:0.2995135985);
```
