## Supplementary material for "Improved *Cladocopium goreaui* genome assembly reveals features of a facultative coral symbiont and the complex evolutionary history of dinoflagellate genes": OG0007123.treEdited.tre

```
(Alveolata-Chromerida-Chromera_velia_Cvel_2427:0.6657324674,Alveolata-Chromerida-Chromera_velia_Cvel_6829:0.3685831090,(Alveolata-Chromerida-Vitrella_brassicaformis_Vbra_18128:1.0882251123,((((((AlveoDino-Dinophyceae-Dinophysis_acuminata_DAEP01_MMETSP0797_Transcript_34389_m.67873:0.2845190809,AlveoDino-Dinophyceae-Gymnodinium_catenatum_GC744_Gene.153614__MMETSP0784_Transcript_79566__g.153614__m.153614:0.3775703860)75:0.0518654444,((AlveoDino-Dinophyceae-Oxyrrhis_marina_Gene.6063__MMETSP0469_Transcript_4364__g.6063__m.6063:0.3511606434,AlveoDino-Dinophyceae-Peridinium_aciculiferum_MMETSP0370_Transcript_81291_m.144691:0.2468498516)96:0.0812649063,(AlveoDino-Dinophyceae-Heterocapsa_rotundata_MMETSP0503_Transcript_49519_m.103878:0.2658745148,(AlveoDino-Dinophyceae-Prorocentrum_minimum_Gene.180617__MMETSP0053_Transcript_100601__g.180617__m.180617:0.3602121603,AlveoDino-Dinophyceae-Prorocentrum_minimum_Gene.181627__MMETSP0053_Transcript_101164__g.181627__m.181627:0.4294780162)50:0.0243577798)77:0.1105622544)86:0.0693009604)68:0.0688805132,AlveoDino-Dinophyceae-Noctiluca_scintillans_MMETSP0253_Transcript_35964_m.64920:0.4840406047)100:0.4788716423,(AlveoDino-Dinophyceae-Oxyrrhis_marina_Gene.66962__MMETSP0469_Transcript_45375__g.66962__m.66962:0.5661817823,AlveoDino-Dinophyceae-Oxyrrhis_marina_Gene.118326__MMETSP0469_Transcript_78804__g.118326__m.118326:1.0243867694)96:0.1348179050)100:0.4509727074,((((AlveoDino-Dinophyceae-Alexandrium_tamarense_CCMP1771_Gene.437__MMETSP0382_Transcript_204__g.437__m.437:0.1818223041,AlveoDino-Dinophyceae-Gambierdiscus_australes_MMETSP0766_Transcript_66279_m.100035:0.1928023346)99:0.0877844587,AlveoDino-Dinophyceae-Gambierdiscus_australes_MMETSP0766_Transcript_40767_m.61275:0.2217599511)100:0.2196099189,((((AlveoDino-Dinophyceae-Cladocopium_goreaui_evm.model.scf7180000356428.2:0.0238991057,AlveoDino-Dinophyceae-Fugacium_kawagutii_Fkaw.gene26141.mRNA1:0.0831011826)95:0.0109091350,AlveoDino-Dinophyceae-Cladocopium_C92_CC92.gene29373.mRNA1:0.0000035066)99:0.1130408277,((((AlveoDino-Dinophyceae-Symbiodinium_microadriaticum_04_503SCI_Smic_04-503SCI.03.gene2788.mRNA1:0.0000013162,AlveoDino-Dinophyceae-Symbiodinium_microadriaticum_CassKB8_Smic_CassKB8.gene1630.mRNA1:0.0000013162)85:0.0000013162,(AlveoDino-Dinophyceae-Symbiodinium_necroappetens_CCMP2469_Snec_CCMP2469.gene7223.mRNA1:0.1378915498,AlveoDino-Dinophyceae-Symbiodinium_tridacnidorum_Sh18_Stri.gene21183.mRNA1:0.0109008399)80:0.0000013162)96:0.0052161548,AlveoDino-Dinophyceae-Symbiodinium_linucheae_CCMP2456_Slin_CCMP2456.gene3876.mRNA1:0.0057001511)99:0.0570384295,AlveoDino-Dinophyceae-Symbiodinium_pilosum_CCMP2461_Spil_CCMP2461.gene4293.mRNA1:0.0890413832)99:0.0955946888)100:0.3441600121,(AlveoDino-Dinophyceae-Polarella_glacialis_CCMP1383_evm.model.CCMP1383_scf7180000554637.2:0.0000013162,AlveoDino-Dinophyceae-Polarella_glacialis_CCMP2088_evm.model.CCMP2088_scf7180000725154.1:0.0000013162)100:0.4020449813)47:0.0690384085)93:0.1035896015,((((((((((AlveoDino-Dinophyceae-Gambierdiscus_australes_MMETSP0766_Transcript_44967_m.67318:0.7746143434,AlveoDino-Dinophyceae-Peridinium_aciculiferum_MMETSP0370_Transcript_45290_m.79157:0.9676587517)48:0.0232446957,(AlveoDino-Dinophyceae-Prorocentrum_minimum_Gene.87272__MMETSP0053_Transcript_48368__g.87272__m.87272:0.7162322274,(((AlveoDino-Dinophyceae-Durusdinium_trenchii_sh.g4540.t1:0.2123563845,((AlveoDino-Dinophyceae-Cladocopium_goreaui_evm.model.scf7180000356546.7:0.0389065412,AlveoDino-Dinophyceae-Cladocopium_C92_CC92.gene2662.mRNA1:0.0000013162)100:0.1197102133,AlveoDino-Dinophyceae-Breviolum_minutum_Bmin.gene21088.mRNA1:0.1324329168)82:0.0611876433)97:0.1962631740,((AlveoDino-Dinophyceae-Symbiodinium_microadriaticum_CCMP2467_Smic.gene16654.mRNA1:0.0000013162,(AlveoDino-Dinophyceae-Symbiodinium_microadriaticum_CassKB8_Smic_CassKB8.gene366.mRNA1:0.0000032830,AlveoDino-Dinophyceae-Symbiodinium_necroappetens_CCMP2469_Snec_CCMP2469.gene6046.mRNA1:0.0000013162)42:0.0000013162)87:0.0204125745,AlveoDino-Dinophyceae-Symbiodinium_tridacnidorum_CCMP2592_Stri_CCMP2592.gene31306.mRNA1:0.0250962581)98:0.2418578180)100:0.2600998348,(AlveoDino-Dinophyceae-Polarella_glacialis_CCMP1383_evm.model.CCMP1383_scf7180000561248.4:0.0000013162,AlveoDino-Dinophyceae-Polarella_glacialis_CCMP2088_evm.model.CCMP2088_scf7180000715611.2:0.0000013162)100:0.3977077700)98:0.2536068223)83:0.1803954552)61:0.1564334584,(AlveoDino-Dinophyceae-Gymnodinium_catenatum_GC744_Gene.72520__MMETSP0784_Transcript_38029__g.72520__m.72520:0.8407400184,(AlveoDino-Dinophyceae-Noctiluca_scintillans_MMETSP0253_Transcript_34811_m.63216:1.3047743433,AlveoDino-Dinophyceae-Amphidinium_gibbosum.g47512.t1:0.8537331384)64:0.2135783564)52:0.1585080081)53:0.0835805189,AlveoDino-Dinophyceae-Karenia_brevis_SP1_Gene.21812__MMETSP0574_Transcript_18270__g.21812__m.21812:0.5655726714)94:0.2373094859,Alveolata-Perkinsea-Perkinsus_marinus_ATCC_50983_tr_C5L804_C5L804_PERM5:1.2504466291)73:0.1959404060,AlveoDino-Dinophyceae-Noctiluca_scintillans_MMETSP0253_Transcript_4272_m.8255:0.7994676468)78:0.1076139560,AlveoDino-Dinophyceae-Noctiluca_scintillans_MMETSP0253_Transcript_51449_m.93476:0.5333201784)53:0.0693950443,AlveoDino-Dinophyceae-Gymnodinium_catenatum_GC744_Gene.158149__MMETSP0784_Transcript_81820__g.158149__m.158149:0.3697995820)54:0.0884797870,AlveoDino-Dinophyceae-Karenia_brevis_SP1_Gene.859__MMETSP0574_Transcript_1488__g.859__m.859:0.5000169625)46:0.0634931319,AlveoDino-Dinophyceae-Noctiluca_scintillans_MMETSP0253_Transcript_48510_m.87503:0.4958777828)72:0.1309001790)66:0.1056399311)88:0.2051355909,AlveoDino-Dinophyceae-Amoebophrya_ceratii.g12373.t1:1.1373250296)100:0.5406254415)99:0.3081308479);
```
