## Supplementary material for "Improved *Cladocopium goreaui* genome assembly reveals features of a facultative coral symbiont and the complex evolutionary history of dinoflagellate genes": OG0007342.treEdited.tre

```
(Alveolata-Apicomplexa-Plasmodium_falciparum_XP_001349466.1:1.8097498104,Alveolata-Chromerida-Vitrella_brassicaformis_Vbra_14699:0.8193539878,(((((((((AlveoDino-Dinophyceae-Alexandrium_tamarense_CCMP1771_Gene.7982__MMETSP0384_Transcript_5044__g.7982__m.7982:0.0525210242,AlveoDino-Dinophyceae-Gambierdiscus_australes_MMETSP0766_Transcript_13142_m.20130:0.0703443232)93:0.0394455566,((AlveoDino-Dinophyceae-Gymnodinium_catenatum_GC744_Gene.190986__MMETSP0784_Transcript_97200__g.190986__m.190986:0.0983044551,(((AlveoDino-Dinophyceae-Durusdinium_trenchii_CCMP2556.gene12037.mRNA1:0.0198665595,AlveoDino-Dinophyceae-Symbiodinium_natans_CCMP2548_Snat_CCMP2548.gene23853.mRNA1:0.0000020103)43:0.0000021605,((((AlveoDino-Dinophyceae-Cladocopium_C15_evm.model.scaffold_1411.3:0.1692868412,AlveoDino-Dinophyceae-Cladocopium_goreaui_evm.model.scf7180000354719.4:0.0201869285)55:0.0000028150,((((AlveoDino-Dinophyceae-Cladocopium_goreaui_evm.model.scf7180000354719.2:0.0000000000,AlveoDino-Dinophyceae-Cladocopium_C92_CC92.gene28439.mRNA1:0.0000000000):0.0000000000,AlveoDino-Dinophyceae-Breviolum_minutum_Bmin.gene29031.mRNA1:0.0000000000):0.0000000000,AlveoDino-Dinophyceae-Fugacium_kawagutii_Fkaw.gene27810.mRNA1:0.0000000000):0.0000020346,AlveoDino-Dinophyceae-Cladocopium_goreaui_evm.model.scf7180000355424.2:0.0000010000)61:0.0000022377)88:0.0199020133,(AlveoDino-Dinophyceae-Polarella_glacialis_CCMP1383_evm.model.CCMP1383_scf7180000598773.15:0.0000010000,AlveoDino-Dinophyceae-Polarella_glacialis_CCMP2088_evm.model.CCMP2088_scf7180000719543.4:0.0000010000)100:0.1285434416)29:0.0000023601,(((((AlveoDino-Dinophyceae-Symbiodinium_microadriaticum_CCMP2467_Smic.gene3722.mRNA1:0.0000000000,AlveoDino-Dinophyceae-Symbiodinium_tridacnidorum_Sh18_Stri.gene19400.mRNA1:0.0000000000):0.0000000000,AlveoDino-Dinophyceae-Symbiodinium_necroappetens_CCMP2469_Snec_CCMP2469.gene1879.mRNA1:0.0000000000):0.0000000000,AlveoDino-Dinophyceae-Symbiodinium_linucheae_CCMP2456_Slin_CCMP2456.gene16842.mRNA1:0.0000000000):0.0000000000,AlveoDino-Dinophyceae-Symbiodinium_microadriaticum_CassKB8_Smic_CassKB8.gene12623.mRNA1:0.0000000000):0.0000020584,AlveoDino-Dinophyceae-Symbiodinium_microadriaticum_04_503SCI_Smic_04-503SCI.03.gene15403.mRNA1:0.0000010000)57:0.0000029029)55:0.0201279012)28:0.0000020345,AlveoDino-Dinophyceae-Symbiodinium_tridacnidorum_CCMP2592_Stri_CCMP2592.gene8351.mRNA1:0.5599335520)73:0.0584452042)64:0.0249893591,AlveoDino-Dinophyceae-Heterocapsa_rotundata_MMETSP0503_Transcript_43285_m.91207:0.1629188142)46:0.0091227551)36:0.0253150437,((AlveoDino-Dinophyceae-Gymnodinium_catenatum_GC744_Gene.192855__MMETSP0784_Transcript_98106__g.192855__m.192855:0.1492463931,AlveoDino-Dinophyceae-Amoebophrya_ceratii.g9455.t1:0.2418257562)70:0.0506052577,AlveoDino-Dinophyceae-Peridinium_aciculiferum_MMETSP0370_Transcript_90617_m.161312:0.0427632171)57:0.0341178892)52:0.0299857986,(AlveoDino-Dinophyceae-Oxyrrhis_marina_Gene.2863__MMETSP0468_Transcript_1938__g.2863__m.2863:0.1074664129,(AlveoDino-Dinophyceae-Oxyrrhis_marina_Gene.202695__MMETSP0469_Transcript_137251__g.202695__m.202695:0.3237378884,AlveoDino-Dinophyceae-Oxyrrhis_marina_Gene.129323__MMETSP0469_Transcript_86401__g.129323__m.129323:0.1361363858)87:0.0434614055)88:0.1765389940)28:0.0666244176,AlveoDino-Dinophyceae-Gymnodinium_catenatum_GC744_Gene.192616__MMETSP0784_Transcript_97977__g.192616__m.192616:0.1773188124)36:0.0262878772,AlveoDino-Dinophyceae-Noctiluca_scintillans_MMETSP0253_Transcript_27131_m.48461:0.1403281891)36:0.0604162114,((((((AlveoDino-Dinophyceae-Alexandrium_tamarense_CCMP1771_Gene.11279__MMETSP0384_Transcript_6944__g.11279__m.11279:0.0236252857,(AlveoDino-Dinophyceae-Karenia_brevis_SP1_MMETSP0573_Transcript_41935_m.50883:7.3137118756,(AlveoDino-Dinophyceae-Symbiodinium_linucheae_CCMP2456_Slin_CCMP2456.gene25164.mRNA1:0.0000020346,AlveoDino-Dinophyceae-Symbiodinium_tridacnidorum_CCMP2592_Stri_CCMP2592.gene12630.mRNA1:0.0000025187)99:0.8049700830)48:0.0060792482)62:0.0856344617,AlveoDino-Dinophyceae-Gambierdiscus_australes_MMETSP0766_Transcript_44151_m.65975:0.1017049997)66:0.1765529189,(((AlveoDino-Dinophyceae-Gymnodinium_catenatum_GC744_Gene.207403__MMETSP0784_Transcript_106225__g.207403__m.207403:0.0547656270,AlveoDino-Dinophyceae-Gymnodinium_catenatum_GC744_Gene.174236__MMETSP0784_Transcript_89045__g.174236__m.174236:0.1177054834)92:0.0777201653,(AlveoDino-Dinophyceae-Noctiluca_scintillans_MMETSP0253_Transcript_2475_m.4993:0.2245888985,AlveoDino-Dinophyceae-Prorocentrum_minimum_MMETSP0057_Transcript_77188_m.142364:0.2895292928)93:0.1200325450)33:0.0338005293,((AlveoDino-Dinophyceae-Gymnodinium_catenatum_GC744_Gene.190385__MMETSP0784_Transcript_96891__g.190385__m.190385:0.1976190188,(AlveoDino-Dinophyceae-Karenia_brevis_SP1_Gene.3487__MMETSP0574_Transcript_4033__g.3487__m.3487:0.1275394191,AlveoDino-Dinophyceae-Durusdinium_trenchii_sh.g16385.t1:2.3449571357)75:0.1251102419)69:0.2262475669,((AlveoDino-Dinophyceae-Karenia_brevis_SP1_MMETSP0573_Transcript_12855_m.15590:0.0444225252,AlveoDino-Dinophyceae-Heterocapsa_rotundata_MMETSP0503_Transcript_74638_m.154545:0.1857963753)96:0.1393734367,AlveoDino-Dinophyceae-Peridinium_aciculiferum_MMETSP0370_Transcript_37570_m.66548:0.3833240120)81:0.0789866671)23:0.0000025438)36:0.0371424354)58:0.1788854314,AlveoDino-Dinophyceae-Amphidinium_gibbosum.g53023.t1:0.0392136725)56:0.0736783972,AlveoDino-Dinophyceae-Amphidinium_gibbosum.g71820.t1:0.0534071940)77:0.6471268100,AlveoDino-Dinophyceae-Noctiluca_scintillans_MMETSP0253_Transcript_32412_m.59191:0.0661985494)46:0.1032991100)43:0.0438730180,(AlveoDino-Dinophyceae-Noctiluca_scintillans_MMETSP0253_Transcript_29315_m.52588:0.0908584312,(Alveolata-Perkinsea-Perkinsus_marinus_ATCC_50983_tr_C5KCM1_C5KCM1_PERM5:0.0924214373,(Alveolata-Perkinsea-Perkinsus_marinus_ATCC_50983_tr_C5LNZ9_C5LNZ9_PERM5:0.0000010000,Alveolata-Perkinsea-Perkinsus_marinus_ATCC_50983_tr_C5KWN7_C5KWN7_PERM5:0.0000010000)99:0.0259604996)100:0.3084530508)45:0.0831912961)26:0.0000024969,AlveoDino-Dinophyceae-Noctiluca_scintillans_MMETSP0253_Transcript_44096_m.79434:0.0829334811)79:0.3219893616);
```
