## Supplementary material for "Improved *Cladocopium goreaui* genome assembly reveals features of a facultative coral symbiont and the complex evolutionary history of dinoflagellate genes": OG0007344.treEdited.tre

```
(Alveolata-Apicomplexa-Plasmodium_falciparum_XP_001351141.1:0.2857029676,Alveolata-Apicomplexa-Toxoplasma_gondii_XP_002367916.1:0.3266099650,((Alveolata-Chromerida-Chromera_velia_Cvel_23397:0.2895800380,Alveolata-Chromerida-Vitrella_brassicaformis_Vbra_6819:0.6138507894)75:0.0769195346,(((((((((AlveoDino-Dinophyceae-Dinophysis_acuminata_DAEP01_MMETSP0797_Transcript_70434_m.140488:0.1489613766,(AlveoDino-Dinophyceae-Heterocapsa_rotundata_MMETSP0503_Transcript_8173_m.17316:0.1041817998,(AlveoDino-Dinophyceae-Peridinium_aciculiferum_MMETSP0370_Transcript_53283_m.94064:0.0000010208,AlveoDino-Dinophyceae-Peridinium_aciculiferum_MMETSP0370_Transcript_53285_m.94067:0.0000010208)98:0.0194872809)78:0.0166657444)47:0.0121521430,AlveoDino-Dinophyceae-Alexandrium_tamarense_CCMP1771_Gene.55860__MMETSP0382_Transcript_27554__g.55860__m.55860:0.0714482277)39:0.0217311276,(AlveoDino-Dinophyceae-Gymnodinium_catenatum_GC744_Gene.184658__MMETSP0784_Transcript_94077__g.184658__m.184658:0.0667747017,((AlveoDino-Dinophyceae-Prorocentrum_minimum_Gene.119286__MMETSP0053_Transcript_65991__g.119286__m.119286:0.0078604063,AlveoDino-Dinophyceae-Prorocentrum_minimum_Gene.119288__MMETSP0053_Transcript_65992__g.119288__m.119288:0.0172704686)100:0.1333203974,((((AlveoDino-Dinophyceae-Durusdinium_trenchii_CCMP2556.gene8330.mRNA1:0.0000020197,((AlveoDino-Dinophyceae-Durusdinium_trenchii_CCMP2556.gene19235.mRNA1:0.0194505100,AlveoDino-Dinophyceae-Durusdinium_trenchii_sh.g3072.t1:0.0000010208)100:0.0880089412,AlveoDino-Dinophyceae-Durusdinium_trenchii_sh.g25428.t1:0.0228877383)36:0.0000026168)87:0.0413484165,(((AlveoDino-Dinophyceae-Cladocopium_goreaui_evm.model.scf7180000356534.4:0.0000010208,AlveoDino-Dinophyceae-Cladocopium_goreaui_evm.model.scf7180000356716.3:0.0000010208)68:0.0000010208,(AlveoDino-Dinophyceae-Cladocopium_C92_CC92.gene10586.mRNA1:0.0549629409,AlveoDino-Dinophyceae-Breviolum_minutum_Bmin.gene8587.mRNA1:0.0897188669)79:0.0555511565)98:0.0316475667,AlveoDino-Dinophyceae-Fugacium_kawagutii_Fkaw.gene26187.mRNA1:0.0079126905)92:0.0393086833)99:0.0551025957,((((AlveoDino-Dinophyceae-Symbiodinium_microadriaticum_CCMP2467_Smic.gene24392.mRNA1:0.0867195470,((AlveoDino-Dinophyceae-Symbiodinium_microadriaticum_CCMP2467_Smic.gene24393.mRNA1:0.0000010208,AlveoDino-Dinophyceae-Symbiodinium_microadriaticum_04_503SCI_Smic_04-503SCI.03.gene26231.mRNA1:0.0000010208)42:0.0000010208,AlveoDino-Dinophyceae-Symbiodinium_microadriaticum_CassKB8_Smic_CassKB8.gene16491.mRNA1:0.0000010208)55:0.0000010208)89:0.0077317775,((AlveoDino-Dinophyceae-Symbiodinium_tridacnidorum_Sh18_Stri.gene17722.mRNA1:0.0000000000,AlveoDino-Dinophyceae-Symbiodinium_tridacnidorum_CCMP2592_Stri_CCMP2592.gene27413.mRNA1:0.0000000000):0.0000010208,AlveoDino-Dinophyceae-Symbiodinium_tridacnidorum_CCMP2592_Stri_CCMP2592.gene27412.mRNA1:0.0000010208)42:0.0000010208)29:0.0000010208,(AlveoDino-Dinophyceae-Symbiodinium_natans_CCMP2548_Snat_CCMP2548.gene18451.mRNA1:0.0000010208,AlveoDino-Dinophyceae-Symbiodinium_natans_CCMP2548_Snat_CCMP2548.gene18452.mRNA1:0.0000010208)100:0.0157712600)90:0.0128067099,AlveoDino-Dinophyceae-Symbiodinium_pilosum_CCMP2461_Spil_CCMP2461.gene19252.mRNA1:0.0026146950)97:0.0284553135)98:0.0168372132,((AlveoDino-Dinophyceae-Polarella_glacialis_CCMP1383_evm.model.CCMP1383_scf7180000567996.3:0.2676340587,AlveoDino-Dinophyceae-Polarella_glacialis_CCMP2088_evm.model.CCMP2088_scf7180000721492.2:0.0930866554)100:0.1441075736,AlveoDino-Dinophyceae-Polarella_glacialis_CCMP1383_evm.model.CCMP1383_scf7180000590640.6:0.0164594777)99:0.0771609447)68:0.0230645092)67:0.0353163386)52:0.0204491467)50:0.0342061268,AlveoDino-Dinophyceae-Gambierdiscus_australes_MMETSP0766_Transcript_87743_m.132740:0.1307516528)59:0.0193362552,(AlveoDino-Dinophyceae-Karenia_brevis_SP1_Gene.15962__MMETSP0574_Transcript_13892__g.15962__m.15962:0.0000010208,AlveoDino-Dinophyceae-Karenia_brevis_SP1_Gene.15965__MMETSP0574_Transcript_13895__g.15965__m.15965:0.0000010208)100:0.0499725320)97:0.0611942519,(AlveoDino-Dinophyceae-Oxyrrhis_marina_Gene.3748__MMETSP0468_Transcript_2589__g.3748__m.3748:0.0000010208,AlveoDino-Dinophyceae-Oxyrrhis_marina_Gene.54802__MMETSP0470_Transcript_40468__g.54802__m.54802:0.0000010208)100:0.3066251207)61:0.0370455722,(AlveoDino-Dinophyceae-Noctiluca_scintillans_MMETSP0253_Transcript_25968_m.46206:0.0487536411,AlveoDino-Dinophyceae-Noctiluca_scintillans_MMETSP0253_Transcript_64786_m.116639:0.0263648982)100:0.1315138472)60:0.0510400365,AlveoDino-Dinophyceae-Amphidinium_gibbosum.g39769.t1:0.1380067615)56:0.0823174531,(AlveoDino-Dinophyceae-Amoebophrya_ceratii.g13273.t1:0.6972555289,(((Alveolata-Perkinsea-Perkinsus_marinus_ATCC_50983_tr_C5KKG5_C5KKG5_PERM5:0.0000010208,Alveolata-Perkinsea-Perkinsus_marinus_ATCC_50983_tr_C5LI58_C5LI58_PERM5:0.0000010208)100:0.0159517072,Alveolata-Perkinsea-Perkinsus_marinus_ATCC_50983_tr_C5KD32_C5KD32_PERM5:0.0067568319)100:0.0678195259,Alveolata-Perkinsea-Perkinsus_marinus_ATCC_50983_tr_C5LPW2_C5LPW2_PERM5:0.1181380126)100:0.2572322167)68:0.0966026793)73:0.0399916385)100:0.2482047209);
```
