## Supplementary material for "Improved *Cladocopium goreaui* genome assembly reveals features of a facultative coral symbiont and the complex evolutionary history of dinoflagellate genes": OG0007347.treEdited.tre

```
(Alveolata-Apicomplexa-Plasmodium_falciparum_XP_966051.1:0.9044466253,Alveolata-Apicomplexa-Toxoplasma_gondii_XP_002370240.1:0.7753074283,(Alveolata-Chromerida-Vitrella_brassicaformis_Vbra_15300:0.6713709245,((((((((AlveoDino-Dinophyceae-Alexandrium_tamarense_CCMP1771_Gene.63432__MMETSP0382_Transcript_31329__g.63432__m.63432:0.0833570172,AlveoDino-Dinophyceae-Gambierdiscus_australes_MMETSP0766_Transcript_46771_m.70040:0.1252915721)99:0.1421011415,(AlveoDino-Dinophyceae-Heterocapsa_rotundata_MMETSP0503_Transcript_56221_m.116915:0.6128738702,(AlveoDino-Dinophyceae-Peridinium_aciculiferum_MMETSP0370_Transcript_20997_m.35966:0.0000010055,AlveoDino-Dinophyceae-Peridinium_aciculiferum_MMETSP0371_Transcript_5508_m.9060:0.0000010055)100:0.3704876410)93:0.1490654354)85:0.0793943821,AlveoDino-Dinophyceae-Symbiodinium_necroappetens_CCMP2469_Snec_CCMP2469.gene1366.mRNA1:0.3803874710)85:0.0693349517,AlveoDino-Dinophyceae-Gymnodinium_catenatum_GC744_Gene.39763__MMETSP0784_Transcript_20604__g.39763__m.39763:0.3210590721)91:0.1379388843,((((AlveoDino-Dinophyceae-Alexandrium_tamarense_CCMP1771_Gene.136494__MMETSP0384_Transcript_83441__g.136494__m.136494:0.0648341344,AlveoDino-Dinophyceae-Gambierdiscus_australes_MMETSP0766_Transcript_68259_m.102911:0.1999934225)100:0.3392405186,AlveoDino-Dinophyceae-Prorocentrum_minimum_Gene.190186__MMETSP0056_Transcript_102709__g.190186__m.190186:0.4796972612)87:0.0760123602,AlveoDino-Dinophyceae-Gymnodinium_catenatum_GC744_Gene.211790__MMETSP0784_Transcript_108207__g.211790__m.211790:0.3364209698)48:0.0391384227,((AlveoDino-Dinophyceae-Heterocapsa_rotundata_MMETSP0503_Transcript_41814_m.88307:0.6364002660,AlveoDino-Dinophyceae-Peridinium_aciculiferum_MMETSP0370_Transcript_65098_m.114407:0.3473120669)64:0.0905157346,((((AlveoDino-Dinophyceae-Durusdinium_trenchii_CCMP2556.gene6058.mRNA1:0.0000010055,AlveoDino-Dinophyceae-Durusdinium_trenchii_CCMP2556.gene6020.mRNA1:0.0000010055)100:0.0590426756,AlveoDino-Dinophyceae-Cladocopium_goreaui_evm.model.scf7180000355813.1:0.0791003233)95:0.0235886105,((AlveoDino-Dinophyceae-Symbiodinium_linucheae_CCMP2456_Slin_CCMP2456.gene3987.mRNA1:0.0000010055,AlveoDino-Dinophyceae-Symbiodinium_tridacnidorum_Sh18_Stri.gene5257.mRNA1:0.0083882700)100:0.0313009566,AlveoDino-Dinophyceae-Symbiodinium_pilosum_CCMP2461_Spil_CCMP2461.gene4196.mRNA1:0.0292512281)99:0.0424843020)100:0.1475752878,AlveoDino-Dinophyceae-Polarella_glacialis_CCMP2088_evm.model.CCMP2088_scf7180000705840.2:0.2082004187)96:0.1160555893)21:0.0576676674)66:0.0870146238)18:0.0259917294,(AlveoDino-Dinophyceae-Karenia_brevis_SP1_MMETSP0573_Transcript_19643_m.23876:0.5073897939,AlveoDino-Dinophyceae-Noctiluca_scintillans_MMETSP0253_Transcript_64090_m.115538:0.2029977209)81:0.0872236270)86:0.2242607872,((AlveoDino-Dinophyceae-Durusdinium_trenchii_sh.g23009.t1:0.0895943442,((AlveoDino-Dinophyceae-Cladocopium_C15_evm.model.scaffold_401.1:0.0082505498,((AlveoDino-Dinophyceae-Cladocopium_goreaui_evm.model.scf7180000355529.4:0.0000022505,AlveoDino-Dinophyceae-Cladocopium_C92_CC92.gene31162.mRNA1:0.3799204002)81:0.0114211919,AlveoDino-Dinophyceae-Cladocopium_C92_CC92.gene16152.mRNA1:0.5668838985)79:0.0031091173)95:0.0197069585,AlveoDino-Dinophyceae-Breviolum_minutum_Bmin.gene22536.mRNA1:0.0890679974)89:0.0401145115)84:0.0617794246,(AlveoDino-Dinophyceae-Symbiodinium_linucheae_CCMP2456_Slin_CCMP2456.gene14934.mRNA1:0.0282539138,AlveoDino-Dinophyceae-Symbiodinium_natans_CCMP2548_Snat_CCMP2548.gene17575.mRNA1:0.0411631278)99:0.0614489580)100:0.7572434494)99:0.3750529922,(AlveoDino-Dinophyceae-Oxyrrhis_marina_Gene.178823__MMETSP0469_Transcript_118525__g.178823__m.178823:1.5058834960,(AlveoDino-Dinophyceae-Amoebophrya_ceratii.g4890.t1:1.0078581807,(Alveolata-Perkinsea-Perkinsus_marinus_ATCC_50983_tr_C5LAI9_C5LAI9_PERM5:0.0000024517,(Alveolata-Perkinsea-Perkinsus_marinus_ATCC_50983_tr_C5LHT1_C5LHT1_PERM5:0.0000010055,Alveolata-Perkinsea-Perkinsus_marinus_ATCC_50983_tr_C5KAF3_C5KAF3_PERM5:0.0000010055)100:0.0201502677)100:0.9170430704)93:0.3073446819)57:0.0421167996)69:0.2152813937)98:0.3744060832);
```
