## Supplementary material for "Improved *Cladocopium goreaui* genome assembly reveals features of a facultative coral symbiont and the complex evolutionary history of dinoflagellate genes": OG0007358.treEdited.tre

```
(Alveolata-Chromerida-Chromera_velia_Cvel_24084:1.6836297230,(Alveolata-Chromerida-Vitrella_brassicaformis_Vbra_9564:0.5957415336,Alveolata-Chromerida-Vitrella_brassicaformis_Vbra_19789:1.0114390431)100:0.4178331519,((((((((((((AlveoDino-Dinophyceae-Alexandrium_tamarense_CCMP1771_Gene.140946__MMETSP0382_Transcript_68008__g.140946__m.140946:0.1203998714,AlveoDino-Dinophyceae-Gambierdiscus_australes_MMETSP0766_Transcript_11849_m.18168:0.0988289043)96:0.1060752554,AlveoDino-Dinophyceae-Heterocapsa_rotundata_MMETSP0503_Transcript_66605_m.138150:0.2605259936)59:0.0585232116,(((((AlveoDino-Dinophyceae-Durusdinium_trenchii_CCMP2556.gene34875.mRNA1:0.0000010000,AlveoDino-Dinophyceae-Durusdinium_trenchii_CCMP2556.gene34881.mRNA1:0.0000010000)62:0.0000010000,AlveoDino-Dinophyceae-Durusdinium_trenchii_sh.g9521.t1:0.0441888835)100:0.1031082399,AlveoDino-Dinophyceae-Symbiodinium_microadriaticum_04_503SCI_Smic_04-503SCI.03.gene1445.mRNA1:0.3287447955)73:0.0156853162,((AlveoDino-Dinophyceae-Cladocopium_goreaui_evm.model.scf7180000353147.37:0.0069522739,AlveoDino-Dinophyceae-Cladocopium_C92_CC92.gene22914.mRNA1:0.0711861918)91:0.0185228832,AlveoDino-Dinophyceae-Breviolum_minutum_Bmin.gene17835.mRNA1:0.3390773847)99:0.0552960985)99:0.1260483312,(AlveoDino-Dinophyceae-Polarella_glacialis_CCMP1383_evm.model.CCMP1383_scf7180000599324.26:0.0062351496,AlveoDino-Dinophyceae-Polarella_glacialis_CCMP2088_evm.model.CCMP2088_scf7180000687493.1:0.0113461786)100:0.1482706317)100:0.2254721173)54:0.0269746811,AlveoDino-Dinophyceae-Peridinium_aciculiferum_MMETSP0370_Transcript_61030_m.107797:0.4628227996)52:0.0668408646,(AlveoDino-Dinophyceae-Gymnodinium_catenatum_GC744_Gene.771__MMETSP0784_Transcript_492__g.771__m.771:0.2183359125,AlveoDino-Dinophyceae-Karenia_brevis_SP1_Gene.14967__MMETSP0574_Transcript_13223__g.14967__m.14967:0.4679003682)93:0.0790693106)41:0.0166587726,(AlveoDino-Dinophyceae-Heterocapsa_rotundata_MMETSP0503_Transcript_29688_m.62917:0.4458423945,(AlveoDino-Dinophyceae-Symbiodinium_linucheae_CCMP2456_Slin_CCMP2456.gene378.mRNA1:1.2741993523,AlveoDino-Dinophyceae-Polarella_glacialis_CCMP2088_evm.model.CCMP2088_scf7180000724254.1:0.5487265195)99:0.3260042607)28:0.0452048576)23:0.0303034665,((((((AlveoDino-Dinophyceae-Symbiodinium_microadriaticum_CCMP2467_Smic.gene27037.mRNA1:0.0306248218,AlveoDino-Dinophyceae-Symbiodinium_necroappetens_CCMP2469_Snec_CCMP2469.gene7177.mRNA1:0.0060949178)90:0.0014820844,(AlveoDino-Dinophyceae-Symbiodinium_microadriaticum_04_503SCI_Smic_04-503SCI.03.gene15016.mRNA1:0.0000010000,AlveoDino-Dinophyceae-Symbiodinium_microadriaticum_CassKB8_Smic_CassKB8.gene15035.mRNA1:0.0000010000)57:0.0000010000)97:0.0167834102,AlveoDino-Dinophyceae-Symbiodinium_linucheae_CCMP2456_Slin_CCMP2456.gene1587.mRNA1:0.0381844344)98:0.0486827910,(AlveoDino-Dinophyceae-Symbiodinium_tridacnidorum_Sh18_Stri.gene15568.mRNA1:0.0191109563,AlveoDino-Dinophyceae-Symbiodinium_tridacnidorum_CCMP2592_Stri_CCMP2592.gene8882.mRNA1:0.0129665720)99:0.0412569126)100:0.2281314277,(AlveoDino-Dinophyceae-Symbiodinium_natans_CCMP2548_Snat_CCMP2548.gene17470.mRNA1:0.0532882855,AlveoDino-Dinophyceae-Symbiodinium_pilosum_CCMP2461_Spil_CCMP2461.gene4720.mRNA1:0.2349600593)94:0.0789493941)100:0.3841411129,(AlveoDino-Dinophyceae-Polarella_glacialis_CCMP1383_evm.model.CCMP1383_scf7180000543993.3:0.0000020156,AlveoDino-Dinophyceae-Polarella_glacialis_CCMP2088_evm.model.CCMP2088_scf7180000720173.3:0.3013588613)100:0.2904038773)86:0.1649622265)38:0.0166826058,AlveoDino-Dinophyceae-Heterocapsa_rotundata_MMETSP0503_Transcript_66018_m.136818:0.3759267378)58:0.0464637037,(AlveoDino-Dinophyceae-Prorocentrum_minimum_MMETSP0055_Transcript_56135_m.98426:0.0000010000,AlveoDino-Dinophyceae-Prorocentrum_minimum_Gene.107843__MMETSP0056_Transcript_58575__g.107843__m.107843:0.0000010000)100:0.4682888493)55:0.0498450237,AlveoDino-Dinophyceae-Prorocentrum_minimum_Gene.228493__MMETSP0056_Transcript_123786__g.228493__m.228493:0.4579410466)61:0.0583383870,AlveoDino-Dinophyceae-Noctiluca_scintillans_MMETSP0253_Transcript_47131_m.85271:0.5202181080)93:0.1857278752,(((AlveoDino-Dinophyceae-Oxyrrhis_marina_Gene.33763__MMETSP0468_Transcript_23748__g.33763__m.33763:1.1531206741,AlveoDino-Dinophyceae-Oxyrrhis_marina_Gene.201861__MMETSP0469_Transcript_136503__g.201861__m.201861:0.4471959477)88:0.2826968685,(AlveoDino-Dinophyceae-Oxyrrhis_marina_Gene.87111__MMETSP0469_Transcript_57513__g.87111__m.87111:0.5310403691,AlveoDino-Dinophyceae-Oxyrrhis_marina_Gene.132645__MMETSP0469_Transcript_88267__g.132645__m.132645:0.5711847282)95:0.0830956467)78:0.1045768315,(Alveolata-Perkinsea-Perkinsus_marinus_ATCC_50983_tr_C5LY87_C5LY87_PERM5:0.1144616142,Alveolata-Perkinsea-Perkinsus_marinus_ATCC_50983_tr_C5L067_C5L067_PERM5:0.0728513205)100:1.1914592210)88:0.1058190776)99:0.2411089061);
```
