## Supplementary material for "Improved *Cladocopium goreaui* genome assembly reveals features of a facultative coral symbiont and the complex evolutionary history of dinoflagellate genes": OG0007578.treEdited.tre

```
(Alveolata-Apicomplexa-Plasmodium_falciparum_XP_966173.1:2.0951898665,(Alveolata-Apicomplexa-Toxoplasma_gondii_XP_002365829.1:0.7268504548,((((Alveolata-Chromerida-Chromera_velia_Cvel_33661:1.2748151166,AlveoDino-Dinophyceae-Oxyrrhis_marina_Gene.58475__MMETSP0469_Transcript_39934__g.58475__m.58475:0.8301234994)53:0.2978695842,(((((((((((AlveoDino-Dinophyceae-Dinophysis_acuminata_DAEP01_MMETSP0797_Transcript_70515_m.140640:0.0698840215,(AlveoDino-Dinophyceae-Prorocentrum_minimum_Gene.21565__MMETSP0056_Transcript_11707__g.21565__m.21565:0.0000021001,AlveoDino-Dinophyceae-Prorocentrum_minimum_MMETSP0057_Transcript_23252_m.42062:0.0000029052)99:0.2121310015)59:0.1028049500,AlveoDino-Dinophyceae-Karenia_brevis_SP1_MMETSP0573_Transcript_25166_m.30225:0.2043180076)60:0.0760649119,AlveoDino-Dinophyceae-Alexandrium_tamarense_CCMP1771_Gene.150431__MMETSP0382_Transcript_72429__g.150431__m.150431:0.2746650108)54:0.0346194729,((AlveoDino-Dinophyceae-Gymnodinium_catenatum_GC744_Gene.34653__MMETSP0784_Transcript_18285__g.34653__m.34653:0.1236624174,AlveoDino-Dinophyceae-Noctiluca_scintillans_MMETSP0253_Transcript_11169_m.21037:0.4144576866)79:0.0870379261,AlveoDino-Dinophyceae-Karenia_brevis_SP1_MMETSP0573_Transcript_25165_m.30223:0.1423252988)52:0.0542785930)45:0.0297736705,((((AlveoDino-Dinophyceae-Durusdinium_trenchii_CCMP2556.gene19977.mRNA1:0.1617513490,(((AlveoDino-Dinophyceae-Cladocopium_goreaui_evm.model.scf7180000353552.38:0.0089846910,AlveoDino-Dinophyceae-Cladocopium_C92_CC92.gene3391.mRNA1:0.0179110968)100:0.0395355034,AlveoDino-Dinophyceae-Fugacium_kawagutii_Fkaw.gene2019.mRNA1:0.0912003373)88:0.0246289445,AlveoDino-Dinophyceae-Breviolum_minutum_Bmin.gene23714.mRNA1:0.0580745339)100:0.0610875346)98:0.1124890587,((((AlveoDino-Dinophyceae-Symbiodinium_necroappetens_CCMP2469_Snec_CCMP2469.gene15479.mRNA1:0.0147346889,AlveoDino-Dinophyceae-Symbiodinium_tridacnidorum_CCMP2592_Stri_CCMP2592.gene2101.mRNA1:0.0274300276)94:0.0079032398,AlveoDino-Dinophyceae-Symbiodinium_linucheae_CCMP2456_Slin_CCMP2456.gene17103.mRNA1:0.0113490920)100:0.0737040221,AlveoDino-Dinophyceae-Symbiodinium_natans_CCMP2548_Snat_CCMP2548.gene1193.mRNA1:0.0829964254)83:0.0323380085,AlveoDino-Dinophyceae-Symbiodinium_pilosum_CCMP2461_Spil_CCMP2461.gene18655.mRNA1:0.1578035162)82:0.0780983076)72:0.0629662415,(AlveoDino-Dinophyceae-Durusdinium_trenchii_sh.g2709.t1:2.3193187896,(((AlveoDino-Dinophyceae-Durusdinium_trenchii_sh.g22950.t1:0.6865031785,AlveoDino-Dinophyceae-Fugacium_kawagutii_Fkaw.gene3989.mRNA1:0.4886631002)92:0.2267424500,AlveoDino-Dinophyceae-Symbiodinium_pilosum_CCMP2461_Spil_CCMP2461.gene13207.mRNA1:0.3372964141)98:0.6728794417,AlveoDino-Dinophyceae-Symbiodinium_necroappetens_CCMP2469_Snec_CCMP2469.gene15480.mRNA1:0.2816385197)89:0.5080572655)68:0.3181735031)71:0.0642835175,AlveoDino-Dinophyceae-Polarella_glacialis_CCMP2088_evm.model.CCMP2088_scf7180000719697.1:1.3857360618)70:0.0528081641)42:0.0501905031,AlveoDino-Dinophyceae-Dinophysis_acuminata_DAEP01_MMETSP0797_Transcript_70516_m.140643:0.2855726930)34:0.0207085689,(AlveoDino-Dinophyceae-Prorocentrum_minimum_Gene.105897__MMETSP0053_Transcript_58461__g.105897__m.105897:0.0000025201,AlveoDino-Dinophyceae-Prorocentrum_minimum_MMETSP0057_Transcript_23253_m.42064:0.0000025963)93:0.1857088733)55:0.0507990792,(AlveoDino-Dinophyceae-Gymnodinium_catenatum_GC744_Gene.34650__MMETSP0784_Transcript_18284__g.34650__m.34650:0.2927155122,AlveoDino-Dinophyceae-Karenia_brevis_SP1_Gene.7458__MMETSP0574_Transcript_7052__g.7458__m.7458:0.8022220580)33:0.0000028165)68:0.0534663036,AlveoDino-Dinophyceae-Amphidinium_gibbosum.g5891.t1:0.3815128106)62:0.0241355324,AlveoDino-Dinophyceae-Karenia_brevis_SP1_MMETSP0573_Transcript_25167_m.30226:0.2343395789)93:0.1383201465,AlveoDino-Dinophyceae-Karenia_brevis_SP1_MMETSP0573_Transcript_25164_m.30221:0.3095546375)98:0.2531219774)51:0.1282451311,(Alveolata-Perkinsea-Perkinsus_marinus_ATCC_50983_tr_C5L7W2_C5L7W2_PERM5:0.1881146854,(Alveolata-Perkinsea-Perkinsus_marinus_ATCC_50983_tr_C5KYD8_C5KYD8_PERM5:0.0000021998,Alveolata-Perkinsea-Perkinsus_marinus_ATCC_50983_tr_C5L7W3_C5L7W3_PERM5:0.0000010000)78:0.0000024707)100:0.9271566076)53:0.1680499858,Alveolata-Chromerida-Vitrella_brassicaformis_Vbra_6943:0.6080354874)45:0.1007731813)77:0.2141473714,Alveolata-Chromerida-Chromera_velia_Cvel_11342:0.8824884658);
```
