## Supplementary material for "Improved *Cladocopium goreaui* genome assembly reveals features of a facultative coral symbiont and the complex evolutionary history of dinoflagellate genes": OG0007690.treEdited.tre

```
(Alveolata-Apicomplexa-Plasmodium_falciparum_XP_001347656.2:0.0000010114,Alveolata-Apicomplexa-Plasmodium_falciparum_XP_024329112.1:0.0000010114,(Alveolata-Apicomplexa-Toxoplasma_gondii_XP_002365096.1:0.7364124366,((Alveolata-Chromerida-Chromera_velia_Cvel_24848:0.5354207612,((((((((((AlveoDino-Dinophyceae-Dinophysis_acuminata_DAEP01_MMETSP0797_Transcript_20972_m.41518:0.1179839350,(AlveoDino-Dinophyceae-Alexandrium_tamarense_CCMP1771_Gene.205365__MMETSP0382_Transcript_99344__g.205365__m.205365:0.1524511236,(AlveoDino-Dinophyceae-Gymnodinium_catenatum_GC744_Gene.1669__MMETSP0784_Transcript_1012__g.1669__m.1669:0.2115487031,AlveoDino-Dinophyceae-Gymnodinium_catenatum_GC744_Gene.220410__MMETSP0784_Transcript_112196__g.220410__m.220410:0.3718294127)90:0.1901045268)48:0.0156252011)43:0.0289465080,AlveoDino-Dinophyceae-Gambierdiscus_australes_MMETSP0766_Transcript_82950_m.125318:0.1405014061)51:0.0617324355,(AlveoDino-Dinophyceae-Prorocentrum_minimum_MMETSP0057_Transcript_80254_m.148577:0.3697548774,(AlveoDino-Dinophyceae-Durusdinium_trenchii_sh.g3201.t1:0.7249315994,(((AlveoDino-Dinophyceae-Symbiodinium_microadriaticum_CCMP2467_Smic.gene2770.mRNA1:0.0000010114,AlveoDino-Dinophyceae-Symbiodinium_microadriaticum_04_503SCI_Smic_04-503SCI.03.gene16212.mRNA1:0.0000010114)100:0.2259726119,AlveoDino-Dinophyceae-Symbiodinium_tridacnidorum_CCMP2592_Stri_CCMP2592.gene12620.mRNA1:0.3429891621)100:0.4587433804,AlveoDino-Dinophyceae-Symbiodinium_microadriaticum_CassKB8_Smic_CassKB8.gene20494.mRNA1:0.0000024099)96:0.0222923915)95:0.0907802900)31:0.0000022154)48:0.0287889432,(((((AlveoDino-Dinophyceae-Dinophysis_acuminata_DAEP01_MMETSP0797_Transcript_26119_m.52045:0.2984074494,AlveoDino-Dinophyceae-Heterocapsa_rotundata_MMETSP0503_Transcript_72849_m.151112:0.1475182117)75:0.0572606124,(AlveoDino-Dinophyceae-Alexandrium_tamarense_CCMP1771_Gene.17298__MMETSP0384_Transcript_10656__g.17298__m.17298:0.0976990011,AlveoDino-Dinophyceae-Gambierdiscus_australes_MMETSP0766_Transcript_60046_m.90987:0.1049843150)94:0.0467172276)75:0.0482647421,(AlveoDino-Dinophyceae-Karenia_brevis_SP1_MMETSP0573_Transcript_59109_m.70496:0.1749197743,(AlveoDino-Dinophyceae-Peridinium_aciculiferum_MMETSP0370_Transcript_74780_m.132945:0.2824636137,(AlveoDino-Dinophyceae-Prorocentrum_minimum_MMETSP0057_Transcript_72750_m.134341:0.7097614431,AlveoDino-Dinophyceae-Amphidinium_gibbosum.g75165.t1:0.7498247441)27:0.0425202794)27:0.0630554778)23:0.0812973780)42:0.0537344658,(AlveoDino-Dinophyceae-Gymnodinium_catenatum_GC744_Gene.211435__MMETSP0784_Transcript_108057__g.211435__m.211435:0.3626108222,(AlveoDino-Dinophyceae-Cladocopium_goreaui_evm.model.scf7180000356072.1:0.0000025135,(AlveoDino-Dinophyceae-Cladocopium_C92_CC92.gene8719.mRNA1:0.0000020487,(AlveoDino-Dinophyceae-Fugacium_kawagutii_Fkaw.gene1667.mRNA1:0.0628253411,(AlveoDino-Dinophyceae-Breviolum_minutum_Bmin.gene16977.mRNA1:0.0142341118,((((((AlveoDino-Dinophyceae-Symbiodinium_microadriaticum_CCMP2467_Smic.gene18451.mRNA1:0.0000000000,AlveoDino-Dinophyceae-Symbiodinium_tridacnidorum_CCMP2592_Stri_CCMP2592.gene14816.mRNA1:0.0000000000):0.0000000000,AlveoDino-Dinophyceae-Symbiodinium_necroappetens_CCMP2469_Snec_CCMP2469.gene24416.mRNA1:0.0000000000):0.0000000000,AlveoDino-Dinophyceae-Symbiodinium_microadriaticum_CassKB8_Smic_CassKB8.gene2323.mRNA1:0.0000000000):0.0000000000,AlveoDino-Dinophyceae-Symbiodinium_linucheae_CCMP2456_Slin_CCMP2456.gene20776.mRNA1:0.0000000000):0.0000000000,AlveoDino-Dinophyceae-Symbiodinium_tridacnidorum_Sh18_Stri.gene21773.mRNA1:0.0000000000):0.0000020083,AlveoDino-Dinophyceae-Symbiodinium_microadriaticum_04_503SCI_Smic_04-503SCI.03.gene16197.mRNA1:0.0000027846)100:0.2676143795)92:0.0175086441)92:0.0202406469)89:0.0124096405)100:0.3542119542)82:0.1244128952)53:0.0848789888,AlveoDino-Dinophyceae-Noctiluca_scintillans_MMETSP0253_Transcript_65466_m.118020:0.2114907257)54:0.1360647655)24:0.0000023484,AlveoDino-Dinophyceae-Gymnodinium_catenatum_GC744_Gene.154419__MMETSP0784_Transcript_79893__g.154419__m.154419:0.2989064745)39:0.0562600985,(AlveoDino-Dinophyceae-Karenia_brevis_SP1_Gene.33189__MMETSP0574_Transcript_27536__g.33189__m.33189:0.0564489915,AlveoDino-Dinophyceae-Heterocapsa_rotundata_MMETSP0503_Transcript_10030_m.21075:0.2321662935)77:0.0402931012)46:0.1547695873,AlveoDino-Dinophyceae-Peridinium_aciculiferum_MMETSP0370_Transcript_51998_m.91832:0.1079665608)51:0.1386313133,AlveoDino-Dinophyceae-Noctiluca_scintillans_MMETSP0253_Transcript_34210_m.62046:0.2774267106)49:0.1220864555,(Alveolata-Perkinsea-Perkinsus_marinus_ATCC_50983_tr_C5LCH0_C5LCH0_PERM5:0.4735953235,(Alveolata-Perkinsea-Perkinsus_marinus_ATCC_50983_tr_C5KNX7_C5KNX7_PERM5:0.0183653728,Alveolata-Perkinsea-Perkinsus_marinus_ATCC_50983_tr_C5K818_C5K818_PERM5:0.1257507583)100:0.5922930619)100:0.7757645429)79:0.1580205914,((((AlveoDino-Dinophyceae-Oxyrrhis_marina_Gene.22734__MMETSP0468_Transcript_15925__g.22734__m.22734:0.5353205716,AlveoDino-Dinophyceae-Peridinium_aciculiferum_MMETSP0370_Transcript_59603_m.105183:3.3987697006)63:0.3546604118,AlveoDino-Dinophyceae-Symbiodinium_tridacnidorum_CCMP2592_Stri_CCMP2592.gene9445.mRNA1:4.1129665567)57:0.5251477795,(AlveoDino-Dinophyceae-Oxyrrhis_marina_Gene.44329__MMETSP0468_Transcript_31285__g.44329__m.44329:0.3325265922,AlveoDino-Dinophyceae-Oxyrrhis_marina_Gene.40146__MMETSP0469_Transcript_27075__g.40146__m.40146:0.7784085642)65:0.2084937639)66:0.1726514085,(AlveoDino-Dinophyceae-Oxyrrhis_marina_Gene.18550__MMETSP0470_Transcript_13358__g.18550__m.18550:1.2653020496,AlveoDino-Dinophyceae-Amoebophrya_ceratii.g14577.t1:0.5118164658)86:0.0843691815)80:0.2197008605)97:0.4484993446)99:0.3999495430,Alveolata-Chromerida-Vitrella_brassicaformis_Vbra_20373:0.2141569903)100:0.5879807457)100:0.6391295112);
```
