## Supplementary material for "Improved *Cladocopium goreaui* genome assembly reveals features of a facultative coral symbiont and the complex evolutionary history of dinoflagellate genes": OG0007697.treEdited.tre

```
(Alveolata-Apicomplexa-Plasmodium_falciparum_XP_001350180.1:1.2339399649,((Alveolata-Apicomplexa-Toxoplasma_gondii_XP_018636184.1:1.0000509898,Alveolata-Chromerida-Chromera_velia_Cvel_7193:0.7963120139)36:0.1381061152,(((((((((AlveoDino-Dinophyceae-Alexandrium_tamarense_CCMP1771_Gene.182121__MMETSP0382_Transcript_88026__g.182121__m.182121:0.0153689181,AlveoDino-Dinophyceae-Alexandrium_tamarense_CCMP1771_Gene.182123__MMETSP0382_Transcript_88027__g.182123__m.182123:0.0393967090)83:0.0000027970,AlveoDino-Dinophyceae-Gambierdiscus_australes_MMETSP0766_Transcript_37457_m.56473:0.1003665373)99:0.0432586977,(((AlveoDino-Dinophyceae-Gymnodinium_catenatum_GC744_Gene.205044__MMETSP0784_Transcript_104843__g.205044__m.205044:0.1105520159,AlveoDino-Dinophyceae-Gymnodinium_catenatum_GC744_Gene.205047__MMETSP0784_Transcript_104845__g.205047__m.205047:0.0420299375)97:0.0701665297,AlveoDino-Dinophyceae-Gymnodinium_catenatum_GC744_Gene.205048__MMETSP0784_Transcript_104846__g.205048__m.205048:0.0759300099)96:0.0198779713,AlveoDino-Dinophyceae-Gymnodinium_catenatum_GC744_Gene.213023__MMETSP0784_Transcript_108821__g.213023__m.213023:0.0417911311)100:0.1336397203)61:0.0138294388,(AlveoDino-Dinophyceae-Peridinium_aciculiferum_MMETSP0370_Transcript_14370_m.24357:0.0722372459,AlveoDino-Dinophyceae-Peridinium_aciculiferum_MMETSP0370_Transcript_14371_m.24360:0.0509199324)86:0.0577317071)53:0.0264750071,((AlveoDino-Dinophyceae-Polarella_glacialis_CCMP1383_evm.model.CCMP1383_scf7180000595931.2:0.0000027800,AlveoDino-Dinophyceae-Polarella_glacialis_CCMP2088_evm.model.CCMP2088_scf7180000724559.5:0.0279565507)98:0.0355133282,(((AlveoDino-Dinophyceae-Polarella_glacialis_CCMP1383_evm.model.CCMP1383_scf7180000590146.1:0.0105663402,AlveoDino-Dinophyceae-Polarella_glacialis_CCMP1383_evm.model.CCMP1383_scf7180000590075.3:0.0000010000)65:0.0000028425,AlveoDino-Dinophyceae-Polarella_glacialis_CCMP2088_evm.model.CCMP2088_scf7180000720472.2:0.0000010000)46:0.0000029765,AlveoDino-Dinophyceae-Polarella_glacialis_CCMP2088_evm.model.CCMP2088_scf7180000713514.1:0.0000010000)98:0.0414994975)97:0.0726957962)42:0.0255905346,(((((AlveoDino-Dinophyceae-Gymnodinium_catenatum_GC744_Gene.53625__MMETSP0784_Transcript_28008__g.53625__m.53625:0.1111297414,AlveoDino-Dinophyceae-Gymnodinium_catenatum_GC744_Gene.1623__MMETSP0784_Transcript_954__g.1623__m.1623:0.1864115441)100:0.1789624608,AlveoDino-Dinophyceae-Prorocentrum_minimum_MMETSP0057_Transcript_49906_m.91432:0.2432636425)81:0.0322296614,(AlveoDino-Dinophyceae-Polarella_glacialis_CCMP1383_evm.model.CCMP1383_scf7180000541475.1:0.0000023770,AlveoDino-Dinophyceae-Polarella_glacialis_CCMP2088_evm.model.CCMP2088_scf7180000691091.1:0.0000020997)100:0.3001050270)96:0.1568857052,((AlveoDino-Dinophyceae-Noctiluca_scintillans_MMETSP0253_Transcript_62955_m.113610:0.2132211011,(AlveoDino-Dinophyceae-Amphidinium_gibbosum.g14335.t1:0.0020743674,AlveoDino-Dinophyceae-Amphidinium_gibbosum.g57934.t1:0.1878218424)100:0.3502139092)94:0.0553015212,AlveoDino-Dinophyceae-Prorocentrum_minimum_MMETSP0055_Transcript_16232_m.29008:0.0964542097)80:0.0342765086)70:0.0316360331,AlveoDino-Dinophyceae-Polarella_glacialis_CCMP2088_evm.model.CCMP2088_scf7180000719039.1:0.0970384523)36:0.0323989420)33:0.0265422382,(((AlveoDino-Dinophyceae-Durusdinium_trenchii_CCMP2556.gene24688.mRNA1:0.0531016706,AlveoDino-Dinophyceae-Breviolum_minutum_Bmin.gene30228.mRNA1:0.0503784394)69:0.0099013449,((AlveoDino-Dinophyceae-Cladocopium_goreaui_evm.model.scf7180000355719.15:0.0000010000,(AlveoDino-Dinophyceae-Cladocopium_goreaui_evm.model.scf7180000357077.6:0.0000010000,AlveoDino-Dinophyceae-Cladocopium_C92_CC92.gene3273.mRNA1:0.0000027722)68:0.0000020368)97:0.0142940303,AlveoDino-Dinophyceae-Fugacium_kawagutii_Fkaw.gene11754.mRNA1:0.0175548800)69:0.0126688162)98:0.0460889775,((((((AlveoDino-Dinophyceae-Symbiodinium_microadriaticum_CCMP2467_Smic.gene16766.mRNA1:0.0000000000,AlveoDino-Dinophyceae-Symbiodinium_necroappetens_CCMP2469_Snec_CCMP2469.gene24926.mRNA1:0.0000000000):0.0000000000,AlveoDino-Dinophyceae-Symbiodinium_microadriaticum_CassKB8_Smic_CassKB8.gene31081.mRNA1:0.0000000000):0.0000010000,AlveoDino-Dinophyceae-Symbiodinium_microadriaticum_04_503SCI_Smic_04-503SCI.03.gene29676.mRNA1:0.0000010000)61:0.0000010000,AlveoDino-Dinophyceae-Symbiodinium_tridacnidorum_Sh18_Stri.gene23643.mRNA1:0.0072620015)92:0.0130028602,(AlveoDino-Dinophyceae-Symbiodinium_natans_CCMP2548_Snat_CCMP2548.gene1348.mRNA1:0.3070787620,AlveoDino-Dinophyceae-Symbiodinium_natans_CCMP2548_Snat_CCMP2548.gene9891.mRNA1:0.0384024450)85:0.0212497102)75:0.0140188605,AlveoDino-Dinophyceae-Symbiodinium_pilosum_CCMP2461_Spil_CCMP2461.gene21024.mRNA1:0.0119266524)66:0.0012248431)94:0.0540462881)69:0.0588483008,AlveoDino-Dinophyceae-Heterocapsa_rotundata_MMETSP0503_Transcript_7209_m.15200:0.1697438399)78:0.0974386289,(AlveoDino-Dinophyceae-Oxyrrhis_marina_Gene.57929__MMETSP0468_Transcript_41198__g.57929__m.57929:0.5730799095,(AlveoDino-Dinophyceae-Amoebophrya_ceratii.g11558.t1:0.8409093175,((Alveolata-Perkinsea-Perkinsus_marinus_ATCC_50983_tr_C5LI82_C5LI82_PERM5:0.0000010000,(Alveolata-Perkinsea-Perkinsus_marinus_ATCC_50983_tr_C5L1Y6_C5L1Y6_PERM5:0.0074507865,Alveolata-Perkinsea-Perkinsus_marinus_ATCC_50983_tr_C5KCE1_C5KCE1_PERM5:0.0151817048)98:0.0076601246)91:0.0000010000,Alveolata-Perkinsea-Perkinsus_marinus_ATCC_50983_tr_C5KKD9_C5KKD9_PERM5:0.0073401397)100:0.3999937524)98:0.3287173206)82:0.0934623185)81:0.2534846291)70:0.2102399751,Alveolata-Chromerida-Vitrella_brassicaformis_Vbra_5024:0.7477718147);
```
