## Supplementary material for "Improved *Cladocopium goreaui* genome assembly reveals features of a facultative coral symbiont and the complex evolutionary history of dinoflagellate genes": OG0007733.treEdited.tre

```
(Alveolata-Chromerida-Vitrella_brassicaformis_Vbra_14763:1.1823517772,(((((AlveoDino-Dinophyceae-Dinophysis_acuminata_DAEP01_MMETSP0797_Transcript_47050_m.93587:0.4324727207,((AlveoDino-Dinophyceae-Heterocapsa_rotundata_MMETSP0503_Transcript_49853_m.104592:0.3033260433,(((AlveoDino-Dinophyceae-Durusdinium_trenchii_CCMP2556.gene31719.mRNA1:0.0489992532,AlveoDino-Dinophyceae-Durusdinium_trenchii_sh.g33112.t1:0.2190533088)100:0.1053466219,((((AlveoDino-Dinophyceae-Cladocopium_C15_evm.model.scaffold_14369.2:0.0242825429,AlveoDino-Dinophyceae-Breviolum_minutum_Bmin.gene16980.mRNA1:0.1608885014)90:0.0259245754,AlveoDino-Dinophyceae-Cladocopium_C92_CC92.gene8717.mRNA1:0.0349643792)82:0.0073610580,AlveoDino-Dinophyceae-Cladocopium_goreaui_evm.model.scf7180000354221.14:0.3076300847)72:0.0129476056,AlveoDino-Dinophyceae-Cladocopium_goreaui_evm.model.scf7180000356059.31:0.0525246602)97:0.0244123765)100:0.1287476744,((((((((AlveoDino-Dinophyceae-Symbiodinium_microadriaticum_CCMP2467_Smic.gene18453.mRNA1:0.0000000000,AlveoDino-Dinophyceae-Symbiodinium_microadriaticum_CassKB8_Smic_CassKB8.gene2321.mRNA1:0.0000000000):0.0000010000,AlveoDino-Dinophyceae-Symbiodinium_microadriaticum_04_503SCI_Smic_04-503SCI.03.gene21413.mRNA1:0.0000010000)99:0.0034805662,AlveoDino-Dinophyceae-Symbiodinium_necroappetens_CCMP2469_Snec_CCMP2469.gene24411.mRNA1:0.0298237151)98:0.0068794498,AlveoDino-Dinophyceae-Symbiodinium_linucheae_CCMP2456_Slin_CCMP2456.gene20774.mRNA1:0.0034520775)34:0.0034402242,AlveoDino-Dinophyceae-Symbiodinium_tridacnidorum_CCMP2592_Stri_CCMP2592.gene14814.mRNA1:0.0000026011)33:0.0034339442,AlveoDino-Dinophyceae-Symbiodinium_tridacnidorum_Sh18_Stri.gene21775.mRNA1:0.0068714022)81:0.0120276894,AlveoDino-Dinophyceae-Symbiodinium_natans_CCMP2548_Snat_CCMP2548.gene29021.mRNA1:0.0457367377)87:0.0324854813,AlveoDino-Dinophyceae-Symbiodinium_pilosum_CCMP2461_Spil_CCMP2461.gene12546.mRNA1:0.0711685209)99:0.0982891559)100:0.4108446177)77:0.0727849528,AlveoDino-Dinophyceae-Peridinium_aciculiferum_MMETSP0370_Transcript_66676_m.117655:0.4090364843)69:0.0295947470)62:0.0427858508,((AlveoDino-Dinophyceae-Alexandrium_tamarense_CCMP1771_Gene.32519__MMETSP0384_Transcript_20378__g.32519__m.32519:0.1028567140,(AlveoDino-Dinophyceae-Gambierdiscus_australes_MMETSP0766_Transcript_43776_m.65547:0.0685877970,AlveoDino-Dinophyceae-Gambierdiscus_australes_MMETSP0766_Transcript_79641_m.120147:0.1581674168)99:0.1083071774)93:0.0179520005,AlveoDino-Dinophyceae-Gambierdiscus_australes_MMETSP0766_Transcript_43775_m.65543:0.1396837917)100:0.1305575512)61:0.0413413250,(AlveoDino-Dinophyceae-Gymnodinium_catenatum_GC744_Gene.210893__MMETSP0784_Transcript_107752__g.210893__m.210893:0.1717547797,AlveoDino-Dinophyceae-Gymnodinium_catenatum_GC744_Gene.59397__MMETSP0784_Transcript_31248__g.59397__m.59397:0.2369063140)92:0.1081026714)60:0.0961736667,(((((((AlveoDino-Dinophyceae-Dinophysis_acuminata_DAEP01_MMETSP0797_Transcript_54026_m.107148:0.3363140034,AlveoDino-Dinophyceae-Alexandrium_tamarense_CCMP1771_Gene.89135__MMETSP0382_Transcript_43749__g.89135__m.89135:0.3388274888)60:0.0080747699,AlveoDino-Dinophyceae-Heterocapsa_rotundata_MMETSP0503_Transcript_63933_m.132517:0.5226647988)50:0.0739703268,((AlveoDino-Dinophyceae-Gymnodinium_catenatum_GC744_Gene.232891__MMETSP0784_Transcript_118432__g.232891__m.232891:0.7876507807,AlveoDino-Dinophyceae-Peridinium_aciculiferum_MMETSP0370_Transcript_59977_m.105767:0.6443593349)67:0.1078462279,((AlveoDino-Dinophyceae-Symbiodinium_microadriaticum_04_503SCI_Smic_04-503SCI.03.gene7742.mRNA1:0.0299446993,AlveoDino-Dinophyceae-Symbiodinium_tridacnidorum_CCMP2592_Stri_CCMP2592.gene24001.mRNA1:0.5481250585)100:0.5031900778,((AlveoDino-Dinophyceae-Polarella_glacialis_CCMP1383_evm.model.CCMP1383_scf7180000594043.1:0.0000010000,AlveoDino-Dinophyceae-Polarella_glacialis_CCMP2088_evm.model.CCMP2088_scf7180000723854.1:0.0000010000)93:0.0000020516,AlveoDino-Dinophyceae-Polarella_glacialis_CCMP1383_evm.model.CCMP1383_scf7180000591108.1:0.0193357061)100:0.4117358822)97:0.1824432534)49:0.0620584175)30:0.0349695334,((AlveoDino-Dinophyceae-Gymnodinium_catenatum_GC744_Gene.33253__MMETSP0784_Transcript_17558__g.33253__m.33253:0.2374546056,AlveoDino-Dinophyceae-Gymnodinium_catenatum_GC744_Gene.79839__MMETSP0784_Transcript_41797__g.79839__m.79839:0.2418406558)100:0.2452373590,AlveoDino-Dinophyceae-Karenia_brevis_SP1_MMETSP0573_Transcript_4822_m.5677:0.4290531844)86:0.0753715148)39:0.0727652164,AlveoDino-Dinophyceae-Amphidinium_gibbosum.g76835.t1:0.7580133715)89:0.1237063434,AlveoDino-Dinophyceae-Noctiluca_scintillans_MMETSP0253_Transcript_61042_m.110321:0.4042590340)74:0.1408284332,((AlveoDino-Dinophyceae-Oxyrrhis_marina_Gene.58844__MMETSP0469_Transcript_40122__g.58844__m.58844:0.9881530203,AlveoDino-Dinophyceae-Oxyrrhis_marina_Gene.114323__MMETSP0469_Transcript_76055__g.114323__m.114323:0.4882349294)98:0.2126228583,(AlveoDino-Dinophyceae-Oxyrrhis_marina_Gene.15109__MMETSP0470_Transcript_10955__g.15109__m.15109:0.6459150269,Alveolata-Perkinsea-Perkinsus_marinus_ATCC_50983_tr_C5KGZ7_C5KGZ7_PERM5:1.2993396583)74:0.1361080398)82:0.2386653972)42:0.0558461556)27:0.0000025825,AlveoDino-Dinophyceae-Amoebophrya_ceratii.g15284.t1:1.5668199190)61:0.1321950207,(AlveoDino-Dinophyceae-Noctiluca_scintillans_MMETSP0253_Transcript_22504_m.40295:0.1528626449,AlveoDino-Dinophyceae-Noctiluca_scintillans_MMETSP0253_Transcript_27844_m.49972:0.2477952790)55:0.0818966760);
```
