## Supplementary material for "Improved *Cladocopium goreaui* genome assembly reveals features of a facultative coral symbiont and the complex evolutionary history of dinoflagellate genes": OG0007981.treEdited.tre

```
(AlveoDino-Dinophyceae-Karenia_brevis_SP1_Gene.8424__MMETSP0574_Transcript_7911__g.8424__m.8424:0.3382095279,(((((AlveoDino-Dinophyceae-Karenia_brevis_SP1_Gene.8426__MMETSP0574_Transcript_7912__g.8426__m.8426:0.3093672387,(AlveoDino-Dinophyceae-Oxyrrhis_marina_Gene.105996__MMETSP0469_Transcript_70300__g.105996__m.105996:1.3408523834,AlveoDino-Dinophyceae-Heterocapsa_rotundata_MMETSP0503_Transcript_44963_m.94581:0.3125034503)81:0.1274146497)81:0.1265342134,(((((((((AlveoDino-Dinophyceae-Karenia_brevis_SP1_Gene.8429__MMETSP0574_Transcript_7915__g.8429__m.8429:0.0000021797,AlveoDino-Dinophyceae-Karenia_brevis_SP1_Gene.8430__MMETSP0574_Transcript_7917__g.8430__m.8430:0.0036470708)96:0.2300088115,(AlveoDino-Dinophyceae-Durusdinium_trenchii_sh.g18318.t1:0.2581098784,AlveoDino-Dinophyceae-Cladocopium_goreaui_evm.model.scf7180000357500.7:0.1713749044)100:0.4370796841)84:0.1491887890,AlveoDino-Dinophyceae-Heterocapsa_rotundata_MMETSP0503_Transcript_63196_m.131005:0.0560174043)94:0.6177623944,AlveoDino-Dinophyceae-Durusdinium_trenchii_sh.g12984.t1:0.0000024736)52:0.0262549777,(AlveoDino-Dinophyceae-Durusdinium_trenchii_CCMP2556.gene38035.mRNA1:0.0000010000,(AlveoDino-Dinophyceae-Durusdinium_trenchii_sh.g12983.t1:0.0000010000,AlveoDino-Dinophyceae-Durusdinium_trenchii_sh.g12983.t2:0.0000010000)74:0.0000025987)96:0.0293747107)23:0.0000028927,AlveoDino-Dinophyceae-Durusdinium_trenchii_CCMP2556.gene36834.mRNA1:0.0000021139)17:0.0000020552,AlveoDino-Dinophyceae-Durusdinium_trenchii_CCMP2556.gene36829.mRNA1:0.0000020718)54:0.1226986643,(AlveoDino-Dinophyceae-Cladocopium_goreaui_evm.model.scf7180000357485.2:0.1075961764,(AlveoDino-Dinophyceae-Cladocopium_C92_CC92.gene25840.mRNA1:0.1138228626,AlveoDino-Dinophyceae-Breviolum_minutum_Bmin.gene4263.mRNA1:0.0655422429)94:0.0320908709)86:0.0358085440)46:0.0968947762,(((AlveoDino-Dinophyceae-Symbiodinium_microadriaticum_CCMP2467_Smic.gene12620.mRNA1:0.1559366434,(AlveoDino-Dinophyceae-Symbiodinium_microadriaticum_CCMP2467_Smic.gene12621.mRNA1:0.1072224113,AlveoDino-Dinophyceae-Symbiodinium_necroappetens_CCMP2469_Snec_CCMP2469.gene2036.mRNA1:0.0656922888)97:0.0453913793)100:0.0827421380,AlveoDino-Dinophyceae-Symbiodinium_linucheae_CCMP2456_Slin_CCMP2456.gene21748.mRNA1:0.0294966080)100:0.0784080310,AlveoDino-Dinophyceae-Symbiodinium_natans_CCMP2548_Snat_CCMP2548.gene9092.mRNA1:0.0252706629)96:0.1038894228)39:0.0723177834)62:0.2955941273,(AlveoDino-Dinophyceae-Heterocapsa_rotundata_MMETSP0503_Transcript_64117_m.132999:0.6447490748,AlveoDino-Dinophyceae-Amphidinium_gibbosum.g57193.t1:0.2550028666)84:0.1962593454)54:0.0954227092,(((AlveoDino-Dinophyceae-Oxyrrhis_marina_Gene.109958__MMETSP0469_Transcript_72923__g.109958__m.109958:0.0000027866,AlveoDino-Dinophyceae-Oxyrrhis_marina_Gene.137700__MMETSP0469_Transcript_91309__g.137700__m.137700:0.0645271743)100:0.8797026657,Alveolata-Perkinsea-Perkinsus_marinus_ATCC_50983_tr_C5LNH6_C5LNH6_PERM5:0.8972316403)84:0.2180539099,(AlveoDino-Dinophyceae-Heterocapsa_rotundata_MMETSP0503_Transcript_63192_m.130996:0.3719995816,(((((AlveoDino-Dinophyceae-Heterocapsa_rotundata_MMETSP0503_Transcript_63195_m.131004:0.4689749604,AlveoDino-Dinophyceae-Symbiodinium_pilosum_CCMP2461_Spil_CCMP2461.gene11986.mRNA1:0.0712710650)97:0.1208903746,AlveoDino-Dinophyceae-Symbiodinium_natans_CCMP2548_Snat_CCMP2548.gene27199.mRNA1:0.3811129135)89:0.0262006682,AlveoDino-Dinophyceae-Durusdinium_trenchii_sh.g18319.t1:0.0000025129)94:0.0894546475,AlveoDino-Dinophyceae-Cladocopium_goreaui_evm.model.scf7180000353213.1:0.0066103572)98:0.2026835762,((AlveoDino-Dinophyceae-Symbiodinium_microadriaticum_CCMP2467_Smic.gene12618.mRNA1:0.2504810956,((AlveoDino-Dinophyceae-Symbiodinium_microadriaticum_04_503SCI_Smic_04-503SCI.03.gene12386.mRNA1:0.0000022114,AlveoDino-Dinophyceae-Symbiodinium_microadriaticum_CassKB8_Smic_CassKB8.gene26285.mRNA1:0.0350142789)71:0.0051595516,AlveoDino-Dinophyceae-Symbiodinium_necroappetens_CCMP2469_Snec_CCMP2469.gene27549.mRNA1:0.0324111261)53:0.0000028420)91:0.0145264417,AlveoDino-Dinophyceae-Symbiodinium_linucheae_CCMP2456_Slin_CCMP2456.gene21746.mRNA1:0.0060858319)97:0.2071102949)83:0.2049237730)94:0.3780809805)41:0.1655947705)70:0.1322344376,AlveoDino-Dinophyceae-Amphidinium_gibbosum.g57195.t1:0.2452708929)74:0.1420418198,AlveoDino-Dinophyceae-Karenia_brevis_SP1_Gene.8427__MMETSP0574_Transcript_7913__g.8427__m.8427:0.0000020326);
```
