## Supplementary material for "Improved *Cladocopium goreaui* genome assembly reveals features of a facultative coral symbiont and the complex evolutionary history of dinoflagellate genes": OG0008102.treEdited.tre

```
(Alveolata-Apicomplexa-Plasmodium_falciparum_XP_002808673.1:1.3881237536,Alveolata-Apicomplexa-Toxoplasma_gondii_XP_018635606.1:0.3521982127,((Alveolata-Chromerida-Chromera_velia_Cvel_6163:0.3842777860,((AlveoDino-Dinophyceae-Alexandrium_tamarense_CCMP1771_MMETSP0378_Transcript_18852_m.16286:0.2129163124,((((((((((AlveoDino-Dinophyceae-Alexandrium_tamarense_CCMP1771_Gene.66383__MMETSP0382_Transcript_32760__g.66383__m.66383:0.4641381246,AlveoDino-Dinophyceae-Peridinium_aciculiferum_MMETSP0370_Transcript_82360_m.146743:0.6176147619)86:0.2359917106,AlveoDino-Dinophyceae-Amphidinium_gibbosum.g38199.t1:1.3861803909)100:0.6812943892,(AlveoDino-Dinophyceae-Durusdinium_trenchii_CCMP2556.gene19037.mRNA1:0.2403645073,(AlveoDino-Dinophyceae-Cladocopium_goreaui_evm.model.scf7180000353520.2:0.0541970777,((AlveoDino-Dinophyceae-Fugacium_kawagutii_Fkaw.gene13310.mRNA1:0.0733462775,AlveoDino-Dinophyceae-Fugacium_kawagutii_Fkaw.gene19253.mRNA1:0.1453101669)97:0.0577384216,AlveoDino-Dinophyceae-Breviolum_minutum_Bmin.gene29542.mRNA1:0.2339306789)62:0.0178660227)89:0.0703543866)94:0.1650537461)60:0.1442819584,(AlveoDino-Dinophyceae-Fugacium_kawagutii_Fkaw.gene26263.mRNA1:0.1055650533,(((AlveoDino-Dinophyceae-Symbiodinium_microadriaticum_CCMP2467_Smic.gene624.mRNA1:0.0000010000,AlveoDino-Dinophyceae-Symbiodinium_microadriaticum_04_503SCI_Smic_04-503SCI.03.gene15445.mRNA1:0.0000010000)100:0.0320058926,AlveoDino-Dinophyceae-Symbiodinium_tridacnidorum_Sh18_Stri.gene12335.mRNA1:0.0211654711)94:0.0061803032,AlveoDino-Dinophyceae-Symbiodinium_tridacnidorum_CCMP2592_Stri_CCMP2592.gene9748.mRNA1:0.0319400056)100:0.3238050340)99:0.2581772517)71:0.2791485768,(((AlveoDino-Dinophyceae-Symbiodinium_microadriaticum_04_503SCI_Smic_04-503SCI.03.gene18497.mRNA1:0.0000010000,AlveoDino-Dinophyceae-Symbiodinium_microadriaticum_CassKB8_Smic_CassKB8.gene5399.mRNA1:0.0000010000)67:0.0000029495,AlveoDino-Dinophyceae-Symbiodinium_necroappetens_CCMP2469_Snec_CCMP2469.gene7721.mRNA1:0.0050099604)98:0.0625686813,AlveoDino-Dinophyceae-Symbiodinium_tridacnidorum_Sh18_Stri.gene21355.mRNA1:0.0454139165)100:0.3073071803)70:0.2943613058,AlveoDino-Dinophyceae-Symbiodinium_tridacnidorum_Sh18_Stri.gene7645.mRNA1:0.2416424238)71:0.3701356105,(((AlveoDino-Dinophyceae-Symbiodinium_microadriaticum_04_503SCI_Smic_04-503SCI.03.gene13250.mRNA1:0.0000010000,AlveoDino-Dinophyceae-Symbiodinium_microadriaticum_CassKB8_Smic_CassKB8.gene6802.mRNA1:0.0000010000)99:0.0119746361,AlveoDino-Dinophyceae-Symbiodinium_linucheae_CCMP2456_Slin_CCMP2456.gene7316.mRNA1:0.0136280299)90:0.0130652857,AlveoDino-Dinophyceae-Symbiodinium_tridacnidorum_CCMP2592_Stri_CCMP2592.gene30644.mRNA1:0.0222690105)84:0.0194423214)61:0.0760720640,AlveoDino-Dinophyceae-Symbiodinium_natans_CCMP2548_Snat_CCMP2548.gene19825.mRNA1:0.2724501774)99:0.6103045970,AlveoDino-Dinophyceae-Peridinium_aciculiferum_MMETSP0370_Transcript_88257_m.157241:0.3642691385)60:0.0893165842,(AlveoDino-Dinophyceae-Gymnodinium_catenatum_GC744_Gene.54311__MMETSP0784_Transcript_28467__g.54311__m.54311:0.4132746335,AlveoDino-Dinophyceae-Noctiluca_scintillans_MMETSP0253_Transcript_12693_m.23898:0.5657941768)70:0.1152502619)56:0.1625030342)100:0.6098392275,AlveoDino-Dinophyceae-Oxyrrhis_marina_Gene.69937__MMETSP0469_Transcript_47260__g.69937__m.69937:1.0210870313)97:0.3536686771)55:0.1782834947,Alveolata-Chromerida-Vitrella_brassicaformis_Vbra_4484:0.5997523432)50:0.1682479197);
```
