## Supplementary material for "Improved *Cladocopium goreaui* genome assembly reveals features of a facultative coral symbiont and the complex evolutionary history of dinoflagellate genes": OG0008368.treEdited.tre

```
(Alveolata-Apicomplexa-Plasmodium_falciparum_XP_001351661.1:0.6412222757,(((Alveolata-Apicomplexa-Plasmodium_falciparum_XP_024328909.1:0.8508191767,Alveolata-Apicomplexa-Plasmodium_falciparum_XP_024329177.1:3.2050528013)95:0.3629901187,Alveolata-Chromerida-Vitrella_brassicaformis_Vbra_15384:1.8327510775)80:0.2858063136,(((((Alveolata-Chromerida-Chromera_velia_Cvel_34216:0.2665197733,Alveolata-Chromerida-Chromera_velia_Cvel_31674:0.0000022652)100:1.1650741850,Alveolata-Chromerida-Chromera_velia_Cvel_23708:2.0867975136)95:0.4438175943,Alveolata-Chromerida-Vitrella_brassicaformis_Vbra_20286:1.7345450287)31:0.2084871602,Alveolata-Chromerida-Chromera_velia_Cvel_9935:1.4347963348)16:0.0000026407,((((((((((AlveoDino-Dinophyceae-Dinophysis_acuminata_DAEP01_MMETSP0797_Transcript_54985_m.108798:0.1291002816,AlveoDino-Dinophyceae-Alexandrium_tamarense_CCMP1771_Gene.235455__MMETSP0384_Transcript_144612__g.235455__m.235455:0.0513076205)71:0.0147533699,AlveoDino-Dinophyceae-Gambierdiscus_australes_MMETSP0766_Transcript_28846_m.43639:0.0000010180)77:0.0483508529,(AlveoDino-Dinophyceae-Karenia_brevis_SP1_MMETSP0573_Transcript_13867_m.16795:0.0962218317,AlveoDino-Dinophyceae-Amphidinium_gibbosum.g52807.t1:0.1431308015)93:0.0818797449)67:0.0264221444,(((AlveoDino-Dinophyceae-Gymnodinium_catenatum_GC744_Gene.170926__MMETSP0784_Transcript_87590__g.170926__m.170926:0.1364967518,((AlveoDino-Dinophyceae-Heterocapsa_rotundata_MMETSP0503_Transcript_12636_m.26763:0.1445699687,AlveoDino-Dinophyceae-Peridinium_aciculiferum_MMETSP0370_Transcript_41951_m.73784:0.0970116736)97:0.0630102437,((AlveoDino-Dinophyceae-Polarella_glacialis_CCMP1383_evm.model.CCMP1383_scf7180000598657.1:0.0000010180,AlveoDino-Dinophyceae-Polarella_glacialis_CCMP2088_evm.model.CCMP2088_scf7180000713741.1:0.0000010180)98:0.0651127298,AlveoDino-Dinophyceae-Polarella_glacialis_CCMP1383_evm.model.CCMP1383_scf7180000568842.3:0.2017446142)92:0.0426556605)76:0.0269111970)62:0.0195497205,(AlveoDino-Dinophyceae-Noctiluca_scintillans_MMETSP0253_Transcript_39938_m.72153:0.1965061373,AlveoDino-Dinophyceae-Prorocentrum_minimum_Gene.79865__MMETSP0053_Transcript_44237__g.79865__m.79865:0.1288063509)68:0.0215096915)63:0.0380217625,AlveoDino-Dinophyceae-Noctiluca_scintillans_MMETSP0253_Transcript_9828_m.18756:0.4586673180)27:0.0115521240)18:0.0000023469,(((AlveoDino-Dinophyceae-Durusdinium_trenchii_CCMP2556.gene13211.mRNA1:0.0000010180,AlveoDino-Dinophyceae-Durusdinium_trenchii_CCMP2556.gene13132.mRNA1:0.0000010180)62:0.0000021123,AlveoDino-Dinophyceae-Durusdinium_trenchii_sh.g11453.t1:0.0362225595)71:0.0000024944,((AlveoDino-Dinophyceae-Cladocopium_C15_evm.model.scaffold_3570.1:0.0000010180,((AlveoDino-Dinophyceae-Cladocopium_goreaui_evm.model.scf7180000357394.3:0.0000000000,AlveoDino-Dinophyceae-Breviolum_minutum_Bmin.gene1829.mRNA1:0.0000000000):0.0000010180,AlveoDino-Dinophyceae-Cladocopium_C92_CC92.gene8638.mRNA1:0.0000029894)59:0.0000029939)83:0.0078767564,(((((AlveoDino-Dinophyceae-Symbiodinium_microadriaticum_CCMP2467_Smic.gene18645.mRNA1:0.0000000000,AlveoDino-Dinophyceae-Symbiodinium_microadriaticum_CassKB8_Smic_CassKB8.gene4862.mRNA1:0.0000000000):0.0000000000,AlveoDino-Dinophyceae-Symbiodinium_necroappetens_CCMP2469_Snec_CCMP2469.gene8565.mRNA1:0.0000000000):0.0000000000,AlveoDino-Dinophyceae-Symbiodinium_linucheae_CCMP2456_Slin_CCMP2456.gene19063.mRNA1:0.0000000000):0.0000024843,AlveoDino-Dinophyceae-Symbiodinium_microadriaticum_04_503SCI_Smic_04-503SCI.03.gene8612.mRNA1:0.0000022956)97:0.0065826090,((AlveoDino-Dinophyceae-Symbiodinium_tridacnidorum_CCMP2592_Stri_CCMP2592.gene18736.mRNA1:0.0000000000,AlveoDino-Dinophyceae-Symbiodinium_pilosum_CCMP2461_Spil_CCMP2461.gene15314.mRNA1:0.0000000000):0.0000028008,AlveoDino-Dinophyceae-Symbiodinium_natans_CCMP2548_Snat_CCMP2548.gene29013.mRNA1:0.0000027268)76:0.0000024358)95:0.0282216579)64:0.0070996947)91:0.0849284128)39:0.0257985264,AlveoDino-Dinophyceae-Dinophysis_acuminata_DAEP01_MMETSP0797_Transcript_64429_m.127863:0.1695408189)70:0.1342084907,(Alveolata-Perkinsea-Perkinsus_marinus_ATCC_50983_tr_C5LH19_C5LH19_PERM5:0.1949535131,Alveolata-Perkinsea-Perkinsus_marinus_ATCC_50983_tr_C5LHV5_C5LHV5_PERM5:0.0083428533)100:1.2920882430)40:0.0493122504,(AlveoDino-Dinophyceae-Fugacium_kawagutii_Fkaw.gene22967.mRNA1:0.1094999975,AlveoDino-Dinophyceae-Fugacium_kawagutii_Fkaw.gene23866.mRNA1:0.2407605547)100:2.5026659310)42:0.0478339110,(AlveoDino-Dinophyceae-Oxyrrhis_marina_Gene.15838__MMETSP0468_Transcript_11071__g.15838__m.15838:0.3348546847,AlveoDino-Dinophyceae-Amoebophrya_ceratii.g6297.t1:0.6648192797)89:0.1364431142)21:0.0624513977,AlveoDino-Dinophyceae-Oxyrrhis_marina_Gene.44380__MMETSP0468_Transcript_31327__g.44380__m.44380:0.7031854923)32:0.1717028422)82:0.0895343360)96:0.2108788361,Alveolata-Apicomplexa-Toxoplasma_gondii_XP_002368818.1:0.3658326154);
```
