## Supplementary material for "Improved *Cladocopium goreaui* genome assembly reveals features of a facultative coral symbiont and the complex evolutionary history of dinoflagellate genes": OG0008374.treEdited.tre

```
(Alveolata-Apicomplexa-Toxoplasma_gondii_XP_002367857.1:0.8133644366,Alveolata-Chromerida-Chromera_velia_Cvel_22422:1.2576086008,((Alveolata-Chromerida-Vitrella_brassicaformis_Vbra_14206:0.8925310876,AlveoDino-Dinophyceae-Oxyrrhis_marina_Gene.82566__MMETSP0469_Transcript_54805__g.82566__m.82566:0.6641148514)31:0.0781326990,((((((AlveoDino-Dinophyceae-Alexandrium_tamarense_CCMP1771_Gene.70653__MMETSP0382_Transcript_34852__g.70653__m.70653:0.2617970072,AlveoDino-Dinophyceae-Gambierdiscus_australes_MMETSP0766_Transcript_74790_m.112455:0.1704226320)29:0.0477519640,((AlveoDino-Dinophyceae-Prorocentrum_minimum_Gene.113147__MMETSP0053_Transcript_62558__g.113147__m.113147:0.0489504833,AlveoDino-Dinophyceae-Prorocentrum_minimum_MMETSP0055_Transcript_56773_m.99394:0.1330571194)98:0.1712420549,(AlveoDino-Dinophyceae-Cladocopium_goreaui_evm.model.scf7180000356914.7:1.0417617269,(AlveoDino-Dinophyceae-Symbiodinium_linucheae_CCMP2456_Slin_CCMP2456.gene28285.mRNA1:0.9734984533,AlveoDino-Dinophyceae-Symbiodinium_tridacnidorum_Sh18_Stri.gene23194.mRNA1:0.8236941110)94:0.2651793537)100:1.7783943660)70:0.1545884014)21:0.0105452052,(AlveoDino-Dinophyceae-Gymnodinium_catenatum_GC744_Gene.115140__MMETSP0784_Transcript_59345__g.115140__m.115140:0.4382041815,(AlveoDino-Dinophyceae-Heterocapsa_rotundata_MMETSP0503_Transcript_565_m.1225:0.0000024170,AlveoDino-Dinophyceae-Symbiodinium_tridacnidorum_CCMP2592_Stri_CCMP2592.gene32582.mRNA1:2.7137471093)80:0.1652190482)55:0.0699495503)32:0.0630805644,(AlveoDino-Dinophyceae-Karenia_brevis_SP1_MMETSP0573_Transcript_50610_m.60851:0.2956159693,AlveoDino-Dinophyceae-Peridinium_aciculiferum_MMETSP0370_Transcript_31671_m.55358:0.3860624208)33:0.0242093594)62:0.0665196048,((AlveoDino-Dinophyceae-Noctiluca_scintillans_MMETSP0253_Transcript_7796_m.14632:0.5647163895,AlveoDino-Dinophyceae-Symbiodinium_microadriaticum_04_503SCI_Smic_04-503SCI.03.gene34432.mRNA1:3.3381294621)20:0.0000022754,(((AlveoDino-Dinophyceae-Amoebophrya_ceratii.g2537.t1:0.2428080384,AlveoDino-Dinophyceae-Amoebophrya_ceratii.g19107.t1:0.1650287344)100:1.3560955010,((Alveolata-Perkinsea-Perkinsus_marinus_ATCC_50983_tr_C5K4S5_C5K4S5_PERM5:0.0034551860,Alveolata-Perkinsea-Perkinsus_marinus_ATCC_50983_tr_C5KM31_C5KM31_PERM5:0.0218006214)96:0.0932220829,Alveolata-Perkinsea-Perkinsus_marinus_ATCC_50983_tr_C5LZ54_C5LZ54_PERM5:0.1142228786)100:0.7588529854)71:0.1447214460,(((AlveoDino-Dinophyceae-Durusdinium_trenchii_sh.g4108.t1:0.2558099459,((((AlveoDino-Dinophyceae-Cladocopium_C15_evm.model.scaffold_2906.2:0.2813577382,AlveoDino-Dinophyceae-Cladocopium_goreaui_evm.model.scf7180000354124.10:0.0000021777)95:0.0079438041,AlveoDino-Dinophyceae-Cladocopium_goreaui_evm.model.scf7180000356914.8:2.5242455882)37:0.0000022501,AlveoDino-Dinophyceae-Cladocopium_C92_CC92.gene31546.mRNA1:0.0000029472)60:0.0493839509,AlveoDino-Dinophyceae-Breviolum_minutum_Bmin.gene2242.mRNA1:0.0389612037)55:0.0461608388)52:0.0348625402,(((((AlveoDino-Dinophyceae-Symbiodinium_microadriaticum_CCMP2467_Smic.gene639.mRNA1:0.0000010000,(AlveoDino-Dinophyceae-Symbiodinium_microadriaticum_04_503SCI_Smic_04-503SCI.03.gene6097.mRNA1:0.0000010000,AlveoDino-Dinophyceae-Symbiodinium_microadriaticum_CassKB8_Smic_CassKB8.gene3896.mRNA1:0.0000010000)86:0.0000028963)99:0.0077479145,AlveoDino-Dinophyceae-Symbiodinium_linucheae_CCMP2456_Slin_CCMP2456.gene22556.mRNA1:0.0078012974)41:0.0000023164,AlveoDino-Dinophyceae-Symbiodinium_tridacnidorum_CCMP2592_Stri_CCMP2592.gene32583.mRNA1:0.0000010000)37:0.0000026639,AlveoDino-Dinophyceae-Symbiodinium_necroappetens_CCMP2469_Snec_CCMP2469.gene23127.mRNA1:0.0000021852)51:0.0000022757,(AlveoDino-Dinophyceae-Symbiodinium_natans_CCMP2548_Snat_CCMP2548.gene12670.mRNA1:0.0000023028,AlveoDino-Dinophyceae-Symbiodinium_pilosum_CCMP2461_Spil_CCMP2461.gene8832.mRNA1:0.0218438107)94:0.0077602935)90:0.0551600033)62:0.1945139765,(AlveoDino-Dinophyceae-Polarella_glacialis_CCMP1383_evm.model.CCMP1383_scf7180000593941.1:0.0000025331,AlveoDino-Dinophyceae-Polarella_glacialis_CCMP2088_evm.model.CCMP2088_scf7180000668236.1:0.0000023863)99:0.2497210040)32:0.0382018690)34:0.0498108593)49:0.0430700688)77:0.1434914978,AlveoDino-Dinophyceae-Amphidinium_gibbosum.g3127.t1:0.4533475322)86:0.1096968700)78:0.3016794328);
```
