## Supplementary material for "Improved *Cladocopium goreaui* genome assembly reveals features of a facultative coral symbiont and the complex evolutionary history of dinoflagellate genes": OG0008378.treEdited.tre

```
(Alveolata-Apicomplexa-Toxoplasma_gondii_XP_018637066.1:1.5393410072,(Alveolata-Chromerida-Chromera_velia_Cvel_24638:1.3922323288,((((((AlveoDino-Dinophyceae-Dinophysis_acuminata_DAEP01_MMETSP0797_Transcript_59584_m.118399:0.3719223551,AlveoDino-Dinophyceae-Heterocapsa_rotundata_MMETSP0503_Transcript_64933_m.134657:0.1284786370)65:0.0129484711,AlveoDino-Dinophyceae-Prorocentrum_minimum_MMETSP0057_Transcript_91099_m.168943:0.2941314965)63:0.0132719350,AlveoDino-Dinophyceae-Gambierdiscus_australes_MMETSP0766_Transcript_55368_m.83784:0.1822966638)57:0.0258790337,((AlveoDino-Dinophyceae-Gymnodinium_catenatum_GC744_Gene.169102__MMETSP0784_Transcript_86906__g.169102__m.169102:0.1283665295,(AlveoDino-Dinophyceae-Karenia_brevis_SP1_MMETSP0573_Transcript_50866_m.61241:0.0661097004,(AlveoDino-Dinophyceae-Noctiluca_scintillans_MMETSP0253_Transcript_18197_m.33170:0.5707651822,AlveoDino-Dinophyceae-Noctiluca_scintillans_MMETSP0253_Transcript_8137_m.15408:1.3275926326)51:0.1642094350)36:0.0498589525)41:0.0316552886,(AlveoDino-Dinophyceae-Peridinium_aciculiferum_MMETSP0370_Transcript_99640_m.177953:0.2796408377,(AlveoDino-Dinophyceae-Amphidinium_gibbosum.g6684.t1:0.3494395489,((AlveoDino-Dinophyceae-Durusdinium_trenchii_sh.g15599.t1:0.0605975504,AlveoDino-Dinophyceae-Cladocopium_goreaui_evm.model.scf7180000356901.25:0.1984764002)100:0.4125598787,((((AlveoDino-Dinophyceae-Symbiodinium_microadriaticum_CCMP2467_Smic.gene5107.mRNA1:0.0000010000,AlveoDino-Dinophyceae-Symbiodinium_microadriaticum_CassKB8_Smic_CassKB8.gene21914.mRNA1:0.0000010000)97:0.0163258109,(AlveoDino-Dinophyceae-Symbiodinium_tridacnidorum_CCMP2592_Stri_CCMP2592.gene30374.mRNA1:0.0000021159,AlveoDino-Dinophyceae-Symbiodinium_natans_CCMP2548_Snat_CCMP2548.gene12821.mRNA1:0.0713526190)71:0.0928945727)70:0.1274882073,AlveoDino-Dinophyceae-Symbiodinium_linucheae_CCMP2456_Slin_CCMP2456.gene13261.mRNA1:0.0077084141)70:0.0343003725,AlveoDino-Dinophyceae-Symbiodinium_pilosum_CCMP2461_Spil_CCMP2461.gene5644.mRNA1:0.0364116232)87:0.0340370016)100:0.2967811044)79:0.0853312111)34:0.0343206733)31:0.0000029843)99:0.5263034307,((((AlveoDino-Dinophyceae-Dinophysis_acuminata_DAEP01_MMETSP0797_Transcript_60145_m.119725:0.2251134413,((AlveoDino-Dinophyceae-Durusdinium_trenchii_CCMP2556.gene33745.mRNA1:0.1089779344,(((AlveoDino-Dinophyceae-Cladocopium_C15_evm.model.scaffold_2187.1:0.0572192889,AlveoDino-Dinophyceae-Cladocopium_goreaui_evm.model.scf7180000353139.7:0.0249411076)97:0.0394647636,AlveoDino-Dinophyceae-Fugacium_kawagutii_Fkaw.gene10712.mRNA1:0.1360804143)72:0.0414073174,AlveoDino-Dinophyceae-Breviolum_minutum_Bmin.gene8807.mRNA1:0.1076719731)77:0.0718413690)99:0.1689928596,AlveoDino-Dinophyceae-Polarella_glacialis_CCMP2088_evm.model.CCMP2088_scf7180000718479.11:0.2779575962)98:0.1123025295)69:0.0406170984,((AlveoDino-Dinophyceae-Alexandrium_tamarense_CCMP1771_Gene.236042__MMETSP0382_Transcript_113879__g.236042__m.236042:0.0781539440,(AlveoDino-Dinophyceae-Alexandrium_tamarense_CCMP1771_Gene.76916__MMETSP0382_Transcript_37843__g.76916__m.76916:0.0000028601,AlveoDino-Dinophyceae-Alexandrium_tamarense_CCMP1771_Gene.231100__MMETSP0384_Transcript_141796__g.231100__m.231100:0.0000010000)99:0.0517597648)97:0.0650515613,AlveoDino-Dinophyceae-Gymnodinium_catenatum_GC744_Gene.59020__MMETSP0784_Transcript_31136__g.59020__m.59020:0.2098639525)25:0.0336086575)50:0.0462468033,AlveoDino-Dinophyceae-Noctiluca_scintillans_MMETSP0253_Transcript_45841_m.82854:0.4113143278)80:0.0897640193,AlveoDino-Dinophyceae-Peridinium_aciculiferum_MMETSP0370_Transcript_69817_m.124004:0.2195401193)100:0.5359342441)56:0.0619710353,(AlveoDino-Dinophyceae-Oxyrrhis_marina_Gene.20067__MMETSP0468_Transcript_13979__g.20067__m.20067:0.9370458149,AlveoDino-Dinophyceae-Amoebophrya_ceratii.g10922.t1:1.1239290777)89:0.3483229216)100:0.5984332972)88:0.1187696434,Alveolata-Chromerida-Vitrella_brassicaformis_Vbra_17753:1.0895997966);
```
