## Supplementary material for "Improved *Cladocopium goreaui* genome assembly reveals features of a facultative coral symbiont and the complex evolutionary history of dinoflagellate genes": OG0008540.treEdited.tre

```
(Alveolata-Apicomplexa-Toxoplasma_gondii_XP_018637254.1:0.2318064072,(((Alveolata-Chromerida-Chromera_velia_Cvel_20573:0.1227406248,(Alveolata-Ciliophora-Paramecium_tetraurelia_tr_A0BL29_A0BL29_PARTE:1.1533095190,(Alveolata-Ciliophora-Paramecium_tetraurelia_tr_A0BLZ4_A0BLZ4_PARTE:0.4261044992,Alveolata-Ciliophora-Tetrahymena_thermophila_SB210_tr_Q23QZ9_Q23QZ9_TETTS:0.4586486246)97:0.1949230263)97:0.5681690706)45:0.0405864548,(Alveolata-Chromerida-Vitrella_brassicaformis_Vbra_5396:0.2524231638,((((((((((AlveoDino-Dinophyceae-Alexandrium_tamarense_CCMP1771_Gene.86084__MMETSP0382_Transcript_42195__g.86084__m.86084:0.0336753905,AlveoDino-Dinophyceae-Gambierdiscus_australes_MMETSP0766_Transcript_19159_m.29425:0.0988316000)96:0.0177838350,AlveoDino-Dinophyceae-Peridinium_aciculiferum_MMETSP0370_Transcript_53131_m.93812:0.0893373313)47:0.0201657649,(AlveoDino-Dinophyceae-Heterocapsa_rotundata_MMETSP0503_Transcript_34060_m.72238:0.1071751976,(((AlveoDino-Dinophyceae-Durusdinium_trenchii_sh.g27155.t1:0.0229610818,(((((AlveoDino-Dinophyceae-Symbiodinium_microadriaticum_CCMP2467_Smic.gene18519.mRNA1:0.0783453593,AlveoDino-Dinophyceae-Symbiodinium_microadriaticum_04_503SCI_Smic_04-503SCI.03.gene11786.mRNA1:0.0000010000)94:0.0178677105,AlveoDino-Dinophyceae-Symbiodinium_necroappetens_CCMP2469_Snec_CCMP2469.gene11414.mRNA1:0.0061975183)73:0.0285129491,((AlveoDino-Dinophyceae-Symbiodinium_microadriaticum_CassKB8_Smic_CassKB8.gene10821.mRNA1:0.0000010000,AlveoDino-Dinophyceae-Symbiodinium_tridacnidorum_Sh18_Stri.gene16412.mRNA1:0.0000010000)45:0.0000010000,AlveoDino-Dinophyceae-Symbiodinium_tridacnidorum_CCMP2592_Stri_CCMP2592.gene39335.mRNA1:0.0072711543)26:0.0000010000)93:0.0072815394,AlveoDino-Dinophyceae-Symbiodinium_pilosum_CCMP2461_Spil_CCMP2461.gene18943.mRNA1:0.0000010000)94:0.0073836173,AlveoDino-Dinophyceae-Symbiodinium_natans_CCMP2548_Snat_CCMP2548.gene10257.mRNA1:0.0146279752)97:0.0225738565)85:0.0068029351,(((AlveoDino-Dinophyceae-Cladocopium_goreaui_evm.model.scf7180000347922.4:0.1613269553,AlveoDino-Dinophyceae-Cladocopium_C92_CC92.gene2365.mRNA1:0.0000027603)92:0.0072967144,AlveoDino-Dinophyceae-Fugacium_kawagutii_Fkaw.gene19461.mRNA1:0.1004574225)52:0.0000020885,AlveoDino-Dinophyceae-Breviolum_minutum_Bmin.gene21449.mRNA1:0.0000010000)87:0.0075577677)84:0.0184351774,AlveoDino-Dinophyceae-Polarella_glacialis_CCMP2088_evm.model.CCMP2088_scf7180000716259.1:0.1029546357)96:0.0480750437)82:0.0262852941)79:0.0572806508,(AlveoDino-Dinophyceae-Karenia_brevis_SP1_MMETSP0573_Transcript_53564_m.64112:0.1705615079,AlveoDino-Dinophyceae-Noctiluca_scintillans_MMETSP0253_Transcript_20380_m.37019:0.1249180638)50:0.0343621329)85:0.0426784151,AlveoDino-Dinophyceae-Gymnodinium_catenatum_GC744_Gene.94649__MMETSP0784_Transcript_48699__g.94649__m.94649:0.0495229087)85:0.0396781517,AlveoDino-Dinophyceae-Gymnodinium_catenatum_GC744_Gene.186431__MMETSP0784_Transcript_94953__g.186431__m.186431:0.0722080905)89:0.0708357035,AlveoDino-Dinophyceae-Prorocentrum_minimum_MMETSP0057_Transcript_86139_m.159560:0.0836588428)94:0.1412727321,AlveoDino-Dinophyceae-Amoebophrya_ceratii.g4422.t1:0.2979779699)47:0.0260763781,(AlveoDino-Dinophyceae-Oxyrrhis_marina_Gene.12931__MMETSP0468_Transcript_9187__g.12931__m.12931:0.2011232049,AlveoDino-Dinophyceae-Oxyrrhis_marina_Gene.57866__MMETSP0469_Transcript_39484__g.57866__m.57866:0.1199510687)96:0.0920795763)82:0.1141237725,Alveolata-Perkinsea-Perkinsus_marinus_ATCC_50983_tr_C5LCQ3_C5LCQ3_PERM5:0.4115247006)73:0.0744051376)55:0.0218935384)40:0.0531685752,(AlveoDino-Dinophyceae-Amphidinium_gibbosum.g53359.t1:2.4170364606,(((((AlveoDino-Dinophyceae-Cladocopium_C15_evm.model.scaffold_10897.4:0.1925565438,(AlveoDino-Dinophyceae-Cladocopium_C92_CC92.gene5500.mRNA1:0.0700327743,(AlveoDino-Dinophyceae-Cladocopium_C92_CC92.gene9394.mRNA1:0.0181336487,AlveoDino-Dinophyceae-Cladocopium_C92_CC92.gene28574.mRNA1:0.0332598087)95:0.0576218314)73:0.0282692201)72:0.0289888318,AlveoDino-Dinophyceae-Cladocopium_C92_CC92.gene9049.mRNA1:0.0896034105)70:0.0378014105,(AlveoDino-Dinophyceae-Cladocopium_C15_evm.model.scaffold_7941.1:0.1123053840,(((AlveoDino-Dinophyceae-Cladocopium_C92_CC92.gene11940.mRNA1:0.0667498678,AlveoDino-Dinophyceae-Cladocopium_C92_CC92.gene12286.mRNA1:0.2268894446)99:0.0586000621,AlveoDino-Dinophyceae-Cladocopium_C92_CC92.gene27183.mRNA1:0.2504515068)100:0.1670928037,AlveoDino-Dinophyceae-Cladocopium_C92_CC92.gene28568.mRNA1:0.2486358769)61:0.0434234853)68:0.0299976721)84:0.0837852818,AlveoDino-Dinophyceae-Cladocopium_C92_CC92.gene18661.mRNA1:0.0185521068)84:0.0221977681,AlveoDino-Dinophyceae-Cladocopium_C92_CC92.gene29623.mRNA1:0.0000023784)98:0.8110963526)94:1.5687007810)53:0.0420213323,Alveolata-Chromerida-Vitrella_brassicaformis_Vbra_9897:0.2537451459);
```
