## Supplementary material for "Improved *Cladocopium goreaui* genome assembly reveals features of a facultative coral symbiont and the complex evolutionary history of dinoflagellate genes": OG0008684.treEdited.tre

```
(Alveolata-Apicomplexa-Plasmodium_falciparum_XP_001351230.1:1.3334292782,Alveolata-Apicomplexa-Toxoplasma_gondii_XP_002366949.1:0.7857903146,((Alveolata-Chromerida-Chromera_velia_Cvel_27235:1.2596823554,((((((((AlveoDino-Dinophyceae-Dinophysis_acuminata_DAEP01_MMETSP0797_Transcript_23281_m.45823:0.8492479876,AlveoDino-Dinophyceae-Alexandrium_tamarense_CCMP1771_Gene.6182__MMETSP0384_Transcript_3917__g.6182__m.6182:0.6332659235)12:0.0000027176,(AlveoDino-Dinophyceae-Prorocentrum_minimum_Gene.103065__MMETSP0056_Transcript_56070__g.103065__m.103065:0.6166211210,(AlveoDino-Dinophyceae-Amoebophrya_ceratii.g939.t1:1.6715024803,((AlveoDino-Dinophyceae-Durusdinium_trenchii_sh.g24031.t1:0.9793513887,AlveoDino-Dinophyceae-Cladocopium_goreaui_evm.model.scf7180000356298.3:0.1661802013)98:0.4306421344,((((AlveoDino-Dinophyceae-Symbiodinium_microadriaticum_04_503SCI_Smic_04-503SCI.03.gene1813.mRNA1:0.0000010690,AlveoDino-Dinophyceae-Symbiodinium_microadriaticum_CassKB8_Smic_CassKB8.gene1347.mRNA1:0.0000010690)100:0.0254837149,AlveoDino-Dinophyceae-Symbiodinium_necroappetens_CCMP2469_Snec_CCMP2469.gene21200.mRNA1:0.0105962852)92:0.0309846548,AlveoDino-Dinophyceae-Symbiodinium_tridacnidorum_CCMP2592_Stri_CCMP2592.gene41286.mRNA1:0.0636625453)98:0.1810875585,AlveoDino-Dinophyceae-Symbiodinium_natans_CCMP2548_Snat_CCMP2548.gene25665.mRNA1:0.2089019451)56:0.0576625026)98:0.2414726660)34:0.1991026236)28:0.0781604954)18:0.0465565794,(((((AlveoDino-Dinophyceae-Alexandrium_tamarense_CCMP1771_Gene.108241__MMETSP0382_Transcript_52678__g.108241__m.108241:0.5581113798,AlveoDino-Dinophyceae-Peridinium_aciculiferum_MMETSP0370_Transcript_18042_m.30560:0.7273984398)59:0.0878938610,AlveoDino-Dinophyceae-Prorocentrum_minimum_Gene.221139__MMETSP0056_Transcript_119833__g.221139__m.221139:0.7377562425)45:0.0315077064,AlveoDino-Dinophyceae-Noctiluca_scintillans_MMETSP0253_Transcript_48297_m.87042:1.5822890441)25:0.0570016260,((AlveoDino-Dinophyceae-Amphidinium_gibbosum.g8770.t1:1.2356349760,(AlveoDino-Dinophyceae-Polarella_glacialis_CCMP1383_evm.model.CCMP1383_scf7180000589993.12:0.0145251633,AlveoDino-Dinophyceae-Polarella_glacialis_CCMP2088_evm.model.CCMP2088_scf7180000718002.2:0.0000026194)100:0.3931350335)48:0.0903037581,(((AlveoDino-Dinophyceae-Cladocopium_goreaui_evm.model.scf7180000356952.11:0.7303856970,AlveoDino-Dinophyceae-Breviolum_minutum_Bmin.gene11777.mRNA1:0.0660456316)100:0.3968211105,((((((((AlveoDino-Dinophyceae-Symbiodinium_microadriaticum_CCMP2467_Smic.gene16033.mRNA1:0.0184299674,AlveoDino-Dinophyceae-Symbiodinium_necroappetens_CCMP2469_Snec_CCMP2469.gene902.mRNA1:0.0770862063)57:0.0214434831,AlveoDino-Dinophyceae-Symbiodinium_microadriaticum_CassKB8_Smic_CassKB8.gene8491.mRNA1:0.0000010690)25:0.0000022996,AlveoDino-Dinophyceae-Symbiodinium_microadriaticum_04_503SCI_Smic_04-503SCI.03.gene2662.mRNA1:0.0000010690)54:0.0000022941,AlveoDino-Dinophyceae-Symbiodinium_linucheae_CCMP2456_Slin_CCMP2456.gene13405.mRNA1:0.0000010690)50:0.0000020639,AlveoDino-Dinophyceae-Symbiodinium_tridacnidorum_Sh18_Stri.gene24480.mRNA1:0.0103720111)60:0.0086252332,AlveoDino-Dinophyceae-Symbiodinium_tridacnidorum_CCMP2592_Stri_CCMP2592.gene6848.mRNA1:0.0086916672)100:0.1337693053,AlveoDino-Dinophyceae-Symbiodinium_natans_CCMP2548_Snat_CCMP2548.gene30689.mRNA1:0.0740234764)55:0.0391774431,AlveoDino-Dinophyceae-Symbiodinium_pilosum_CCMP2461_Spil_CCMP2461.gene13603.mRNA1:0.1250950503)99:0.2403095755)98:0.4658478131,(AlveoDino-Dinophyceae-Polarella_glacialis_CCMP1383_evm.model.CCMP1383_scf7180000552169.7:0.0000021011,AlveoDino-Dinophyceae-Polarella_glacialis_CCMP2088_evm.model.CCMP2088_scf7180000680991.2:0.0073605800)99:0.2446322744)33:0.1015841440)53:0.1648599510)96:0.4201489271,AlveoDino-Dinophyceae-Noctiluca_scintillans_MMETSP0253_Transcript_66129_m.119197:0.7163295367)36:0.1185915512)32:0.0840640963,((AlveoDino-Dinophyceae-Gymnodinium_catenatum_GC744_Gene.151993__MMETSP0784_Transcript_78812__g.151993__m.151993:0.3367591654,(AlveoDino-Dinophyceae-Heterocapsa_rotundata_MMETSP0503_Transcript_14735_m.31569:0.4139796818,AlveoDino-Dinophyceae-Amphidinium_gibbosum.g909.t1:1.1643739851)66:0.0172179477)61:0.1081592759,AlveoDino-Dinophyceae-Peridinium_aciculiferum_MMETSP0370_Transcript_98004_m.174827:0.7311692365)44:0.0547260801)49:0.1978294830,AlveoDino-Dinophyceae-Gambierdiscus_australes_MMETSP0766_Transcript_4574_m.6956:0.6756215020)56:0.1086761402,(AlveoDino-Dinophyceae-Gymnodinium_catenatum_GC744_Gene.172449__MMETSP0784_Transcript_88204__g.172449__m.172449:1.3491927092,AlveoDino-Dinophyceae-Karenia_brevis_SP1_Gene.37509__MMETSP0574_Transcript_30898__g.37509__m.37509:0.7257362664)60:0.0585477072)71:0.3796065888,AlveoDino-Dinophyceae-Oxyrrhis_marina_Gene.97839__MMETSP0469_Transcript_64956__g.97839__m.97839:1.1782824152)61:0.1196032105,Alveolata-Perkinsea-Perkinsus_marinus_ATCC_50983_tr_C5LBW8_C5LBW8_PERM5:1.3414607399)79:0.3481519365)95:0.2110849895,Alveolata-Chromerida-Vitrella_brassicaformis_Vbra_16391:1.1440413334)100:0.5092602245);
```
