## Supplementary material for "Improved *Cladocopium goreaui* genome assembly reveals features of a facultative coral symbiont and the complex evolutionary history of dinoflagellate genes": OG0008688.treEdited.tre

```
(Alveolata-Apicomplexa-Plasmodium_falciparum_XP_966183.2:2.7838727865,Alveolata-Apicomplexa-Toxoplasma_gondii_XP_002364337.1:1.0467078041,((Alveolata-Chromerida-Chromera_velia_Cvel_14590:1.4567895158,Alveolata-Chromerida-Vitrella_brassicaformis_Vbra_21102:0.8652768146)55:0.0367525050,((((Alveolata-Ciliophora-Paramecium_tetraurelia_tr_A0DWL3_A0DWL3_PARTE:0.0838895552,Alveolata-Ciliophora-Paramecium_tetraurelia_tr_A0E3D5_A0E3D5_PARTE:0.0513016870)100:1.2980678550,(Alveolata-Ciliophora-Tetrahymena_thermophila_SB210_tr_I7LY61_I7LY61_TETTS:0.8654402881,Alveolata-Ciliophora-Tetrahymena_thermophila_SB210_tr_I7M8D9_I7M8D9_TETTS:0.7562549273)96:0.4880836200)99:0.9603178431,(AlveoDino-Dinophyceae-Symbiodinium_linucheae_CCMP2456_Slin_CCMP2456.gene5710.mRNA1:0.1606907039,AlveoDino-Dinophyceae-Symbiodinium_tridacnidorum_CCMP2592_Stri_CCMP2592.gene24215.mRNA1:0.0699513958)100:4.6254759720)60:0.4680805487,(((((((AlveoDino-Dinophyceae-Dinophysis_acuminata_DAEP01_MMETSP0797_Transcript_50864_m.100845:0.0748224618,AlveoDino-Dinophyceae-Heterocapsa_rotundata_MMETSP0503_Transcript_33873_m.71827:0.0456602585)79:0.0077030006,(((AlveoDino-Dinophyceae-Alexandrium_tamarense_CCMP1771_Gene.254550__MMETSP0382_Transcript_123034__g.254550__m.254550:0.0061431608,AlveoDino-Dinophyceae-Peridinium_aciculiferum_MMETSP0370_Transcript_99734_m.178163:0.0708741159)50:0.0067695469,AlveoDino-Dinophyceae-Gambierdiscus_australes_MMETSP0766_Transcript_67081_m.101150:0.0260660530)69:0.0102252442,(((((AlveoDino-Dinophyceae-Durusdinium_trenchii_CCMP2556.gene39798.mRNA1:0.0000010061,AlveoDino-Dinophyceae-Durusdinium_trenchii_sh.g8874.t1:0.0000010061)100:0.0211306732,AlveoDino-Dinophyceae-Breviolum_minutum_Bmin.gene4455.mRNA1:0.0161729563)85:0.0041485032,((AlveoDino-Dinophyceae-Cladocopium_goreaui_evm.model.scf7180000353087.4:0.0000010061,AlveoDino-Dinophyceae-Cladocopium_goreaui_evm.model.scf7180000353087.5:0.0065850816)98:0.0037366792,AlveoDino-Dinophyceae-Cladocopium_C92_CC92.gene16067.mRNA1:0.1771207391)96:0.0035416029)99:0.0323270201,((((((((AlveoDino-Dinophyceae-Symbiodinium_microadriaticum_CCMP2467_Smic.gene4885.mRNA1:0.0000000000,AlveoDino-Dinophyceae-Symbiodinium_microadriaticum_CassKB8_Smic_CassKB8.gene10994.mRNA1:0.0000000000):0.0000000000,AlveoDino-Dinophyceae-Symbiodinium_natans_CCMP2548_Snat_CCMP2548.gene2766.mRNA1:0.0000000000):0.0000000000,AlveoDino-Dinophyceae-Symbiodinium_necroappetens_CCMP2469_Snec_CCMP2469.gene26155.mRNA1:0.0000000000):0.0000000000,AlveoDino-Dinophyceae-Symbiodinium_tridacnidorum_Sh18_Stri.gene12573.mRNA1:0.0000000000):0.0000000000,AlveoDino-Dinophyceae-Symbiodinium_linucheae_CCMP2456_Slin_CCMP2456.gene5709.mRNA1:0.0000000000):0.0000010061,AlveoDino-Dinophyceae-Symbiodinium_tridacnidorum_CCMP2592_Stri_CCMP2592.gene24216.mRNA1:0.0170531558)30:0.0000010061,AlveoDino-Dinophyceae-Symbiodinium_microadriaticum_04_503SCI_Smic_04-503SCI.03.gene11855.mRNA1:0.0000010061)52:0.0000010061,AlveoDino-Dinophyceae-Symbiodinium_pilosum_CCMP2461_Spil_CCMP2461.gene16037.mRNA1:0.0030617338)95:0.0180705895)99:0.0454575275,(AlveoDino-Dinophyceae-Polarella_glacialis_CCMP1383_evm.model.CCMP1383_scf7180000594847.15:0.0000010061,AlveoDino-Dinophyceae-Polarella_glacialis_CCMP2088_evm.model.CCMP2088_scf7180000724200.11:0.0000010061)100:0.0319892203)100:0.0654879853)39:0.0042754609)54:0.0111373031,((AlveoDino-Dinophyceae-Gymnodinium_catenatum_GC744_Gene.232923__MMETSP0784_Transcript_118442__g.232923__m.232923:0.0491898760,AlveoDino-Dinophyceae-Gymnodinium_catenatum_GC744_Gene.39429__MMETSP0784_Transcript_20489__g.39429__m.39429:0.2859558040)64:0.0402963229,(AlveoDino-Dinophyceae-Karenia_brevis_SP1_MMETSP0573_Transcript_8464_m.10472:0.1010433385,(AlveoDino-Dinophyceae-Noctiluca_scintillans_MMETSP0253_Transcript_31939_m.58164:0.0361809718,(AlveoDino-Dinophyceae-Noctiluca_scintillans_MMETSP0253_Transcript_43926_m.79042:0.0956005273,AlveoDino-Dinophyceae-Noctiluca_scintillans_MMETSP0253_Transcript_46949_m.84975:0.0213501162)100:0.0492175499)100:0.0927137674)89:0.0373488115)30:0.0089062516)38:0.0160971539,AlveoDino-Dinophyceae-Prorocentrum_minimum_MMETSP0055_Transcript_1215_m.2057:0.0424187547)45:0.0207959511,AlveoDino-Dinophyceae-Prorocentrum_minimum_MMETSP0057_Transcript_127660_m.237022:0.0412627650)99:0.1670668479,(AlveoDino-Dinophyceae-Oxyrrhis_marina_Gene.14520__MMETSP0468_Transcript_10126__g.14520__m.14520:0.1959454060,AlveoDino-Dinophyceae-Oxyrrhis_marina_Gene.52051__MMETSP0468_Transcript_36858__g.52051__m.52051:0.1246946626)100:0.1701762046)97:0.1278234570,AlveoDino-Dinophyceae-Amoebophrya_ceratii.g16963.t1:0.6804276894)87:0.2637819187)51:0.1630564586)81:0.5172151703);
```
