## Supplementary material for "Improved *Cladocopium goreaui* genome assembly reveals features of a facultative coral symbiont and the complex evolutionary history of dinoflagellate genes": OG0008712.treEdited.tre

```
(Alveolata-Chromerida-Chromera_velia_Cvel_22497:0.7747765254,(Alveolata-Chromerida-Vitrella_brassicaformis_Vbra_577:1.0529098539,((((AlveoDino-Dinophyceae-Alexandrium_tamarense_CCMP1771_Gene.121160__MMETSP0382_Transcript_58501__g.121160__m.121160:0.4420814618,(((AlveoDino-Dinophyceae-Durusdinium_trenchii_CCMP2556.gene33412.mRNA1:0.0278750311,AlveoDino-Dinophyceae-Durusdinium_trenchii_CCMP2556.gene33397.mRNA1:0.0000009988)100:0.2086901440,AlveoDino-Dinophyceae-Breviolum_minutum_Bmin.gene17531.mRNA1:0.2665791197)98:0.1428287773,AlveoDino-Dinophyceae-Symbiodinium_natans_CCMP2548_Snat_CCMP2548.gene11020.mRNA1:0.6777147583)100:0.2733329100)94:0.1210311018,AlveoDino-Dinophyceae-Polarella_glacialis_CCMP2088_evm.model.CCMP2088_scf7180000715009.2:0.5671350496)99:0.3141174743,(AlveoDino-Dinophyceae-Oxyrrhis_marina_Gene.101250__MMETSP0469_Transcript_67307__g.101250__m.101250:1.1018326546,Alveolata-Perkinsea-Perkinsus_marinus_ATCC_50983_tr_C5K4Q8_C5K4Q8_PERM5:1.1742489066)65:0.1304687440)69:0.1812473943,AlveoDino-Dinophyceae-Amoebophrya_ceratii.g20095.t1:1.3283811981)100:0.2975831273)65:0.1124996638,(((AlveoDino-Dinophyceae-Gymnodinium_catenatum_GC744_Gene.13619__MMETSP0784_Transcript_8050__g.13619__m.13619:0.3088329397,(AlveoDino-Dinophyceae-Polarella_glacialis_CCMP1383_evm.model.CCMP1383_scf7180000598154.5:0.0000020719,(AlveoDino-Dinophyceae-Polarella_glacialis_CCMP1383_evm.model.CCMP1383_scf7180000598620.3:0.0042838580,AlveoDino-Dinophyceae-Polarella_glacialis_CCMP2088_evm.model.CCMP2088_scf7180000712766.9:0.0000009988)94:0.0014146493)100:0.3285450816)99:0.3147089669,((AlveoDino-Dinophyceae-Durusdinium_trenchii_sh.g21001.t1:0.3767489784,(((AlveoDino-Dinophyceae-Cladocopium_goreaui_evm.model.scf7180000356293.4:0.0169522572,AlveoDino-Dinophyceae-Cladocopium_C92_CC92.gene5195.mRNA1:0.0077750421)99:0.0448952540,AlveoDino-Dinophyceae-Breviolum_minutum_Bmin.gene12671.mRNA1:0.1031485235)41:0.0186098765,AlveoDino-Dinophyceae-Fugacium_kawagutii_Fkaw.gene21407.mRNA1:0.1308420378)98:0.1115933705)100:0.1537545843,((((((AlveoDino-Dinophyceae-Symbiodinium_microadriaticum_CCMP2467_Smic.gene24371.mRNA1:0.0000009988,(AlveoDino-Dinophyceae-Symbiodinium_microadriaticum_04_503SCI_Smic_04-503SCI.03.gene14646.mRNA1:0.0000009988,AlveoDino-Dinophyceae-Symbiodinium_microadriaticum_CassKB8_Smic_CassKB8.gene11524.mRNA1:0.0000009988)55:0.0000009988)99:0.0067957053,AlveoDino-Dinophyceae-Symbiodinium_necroappetens_CCMP2469_Snec_CCMP2469.gene1950.mRNA1:0.0329677659)99:0.0115949927,AlveoDino-Dinophyceae-Symbiodinium_linucheae_CCMP2456_Slin_CCMP2456.gene6539.mRNA1:0.0050771243)64:0.0099948223,AlveoDino-Dinophyceae-Symbiodinium_tridacnidorum_CCMP2592_Stri_CCMP2592.gene14786.mRNA1:0.0205170417)100:0.0488088927,AlveoDino-Dinophyceae-Symbiodinium_pilosum_CCMP2461_Spil_CCMP2461.gene4048.mRNA1:0.1336891934)91:0.0369701835,AlveoDino-Dinophyceae-Symbiodinium_natans_CCMP2548_Snat_CCMP2548.gene30600.mRNA1:0.0675490015)100:0.1497820793)100:0.2234057089)90:0.2014439290,AlveoDino-Dinophyceae-Oxyrrhis_marina_Gene.124885__MMETSP0469_Transcript_83411__g.124885__m.124885:1.4449202334)100:0.4540140798);
```
