## Supplementary material for "Improved *Cladocopium goreaui* genome assembly reveals features of a facultative coral symbiont and the complex evolutionary history of dinoflagellate genes": OG0009047.treEdited.tre

```
(Alveolata-Apicomplexa-Plasmodium_falciparum_XP_001350661.2:1.3623293099,Alveolata-Apicomplexa-Toxoplasma_gondii_XP_018635574.1:0.9790086501,((Alveolata-Chromerida-Chromera_velia_Cvel_1357:0.5358026685,Alveolata-Chromerida-Vitrella_brassicaformis_Vbra_3947:0.2331669396)61:0.0860193098,(((((((((AlveoDino-Dinophyceae-Dinophysis_acuminata_DAEP01_MMETSP0797_Transcript_67927_m.135141:0.1844696777,AlveoDino-Dinophyceae-Peridinium_aciculiferum_MMETSP0370_Transcript_24722_m.42821:0.2766438431)75:0.0108813704,(AlveoDino-Dinophyceae-Alexandrium_tamarense_CCMP1771_Gene.210373__MMETSP0382_Transcript_101867__g.210373__m.210373:0.1466582752,AlveoDino-Dinophyceae-Gambierdiscus_australes_MMETSP0766_Transcript_13358_m.20451:0.2451889954)91:0.0447990442)75:0.0281644290,AlveoDino-Dinophyceae-Gymnodinium_catenatum_GC744_Gene.126477__MMETSP0784_Transcript_65561__g.126477__m.126477:0.2565992764)52:0.0372089504,((AlveoDino-Dinophyceae-Prorocentrum_minimum_Gene.164226__MMETSP0056_Transcript_89055__g.164226__m.164226:0.0000010000,AlveoDino-Dinophyceae-Prorocentrum_minimum_MMETSP0057_Transcript_12613_m.23193:0.0000010000)100:0.1878118225,(((AlveoDino-Dinophyceae-Durusdinium_trenchii_sh.g813.t1:0.0679848158,((((AlveoDino-Dinophyceae-Cladocopium_goreaui_evm.model.scf7180000353662.27:0.0042461905,AlveoDino-Dinophyceae-Cladocopium_goreaui_evm.model.scf7180000354854.2:0.0000010000)100:0.0112384824,AlveoDino-Dinophyceae-Cladocopium_C92_CC92.gene21420.mRNA1:0.0144245764)96:0.0179223878,AlveoDino-Dinophyceae-Fugacium_kawagutii_Fkaw.gene16736.mRNA1:0.0507600760)80:0.0227251057,AlveoDino-Dinophyceae-Breviolum_minutum_Bmin.gene10739.mRNA1:0.1014660341)81:0.0288279866)100:0.1326145927,((((AlveoDino-Dinophyceae-Symbiodinium_microadriaticum_CCMP2467_Smic.gene19752.mRNA1:0.0000000000,AlveoDino-Dinophyceae-Symbiodinium_microadriaticum_CassKB8_Smic_CassKB8.gene6447.mRNA1:0.0000000000):0.0000010000,AlveoDino-Dinophyceae-Symbiodinium_microadriaticum_04_503SCI_Smic_04-503SCI.03.gene8994.mRNA1:0.0000010000)63:0.0000010000,(AlveoDino-Dinophyceae-Symbiodinium_linucheae_CCMP2456_Slin_CCMP2456.gene971.mRNA1:0.0026679289,AlveoDino-Dinophyceae-Symbiodinium_tridacnidorum_Sh18_Stri.gene19575.mRNA1:0.0123556366)82:0.0037974641)85:0.0021454515,AlveoDino-Dinophyceae-Symbiodinium_necroappetens_CCMP2469_Snec_CCMP2469.gene22100.mRNA1:0.0000010000)100:0.1328574831)100:0.1353405625,(AlveoDino-Dinophyceae-Polarella_glacialis_CCMP1383_evm.model.CCMP1383_scf7180000597251.7:0.0000020296,AlveoDino-Dinophyceae-Polarella_glacialis_CCMP2088_evm.model.CCMP2088_scf7180000724283.2:0.1807384970)100:0.1554495400)100:0.1424452270)47:0.0332132547)33:0.0169005252,AlveoDino-Dinophyceae-Heterocapsa_rotundata_MMETSP0503_Transcript_57478_m.119497:0.1786545751)86:0.0730306424,AlveoDino-Dinophyceae-Noctiluca_scintillans_MMETSP0253_Transcript_31525_m.57202:0.3301842954)100:0.2094428514,AlveoDino-Dinophyceae-Oxyrrhis_marina_Gene.69359__MMETSP0469_Transcript_46868__g.69359__m.69359:0.8013115545)93:0.1235263136,AlveoDino-Dinophyceae-Amoebophrya_ceratii.g11585.t1:1.0453755516)93:0.1169620605,(Alveolata-Perkinsea-Perkinsus_marinus_ATCC_50983_tr_C5LJN0_C5LJN0_PERM5:0.0000010000,Alveolata-Perkinsea-Perkinsus_marinus_ATCC_50983_tr_C5KRF2_C5KRF2_PERM5:0.0071672783)100:1.5112020550)98:0.1737984915)93:0.2090208757);
```
