## Supplementary material for "Improved *Cladocopium goreaui* genome assembly reveals features of a facultative coral symbiont and the complex evolutionary history of dinoflagellate genes": OG0009223.treEdited.tre

```
(Alveolata-Apicomplexa-Plasmodium_falciparum_XP_002585431.1:1.2897491237,(Alveolata-Apicomplexa-Toxoplasma_gondii_XP_018635294.1:2.3577771985,(Alveolata-Chromerida-Chromera_velia_Cvel_7595:1.0613743037,Alveolata-Chromerida-Vitrella_brassicaformis_Vbra_1968:1.1932002495)98:0.8296352564)90:0.3641766217,(((((((((AlveoDino-Dinophyceae-Alexandrium_tamarense_CCMP1771_Gene.182890__MMETSP0382_Transcript_88411__g.182890__m.182890:0.1160399337,AlveoDino-Dinophyceae-Gambierdiscus_australes_MMETSP0766_Transcript_56057_m.84858:0.1909917252)75:0.0894340196,((AlveoDino-Dinophyceae-Peridinium_aciculiferum_MMETSP0370_Transcript_31762_m.55525:0.0881164333,AlveoDino-Dinophyceae-Peridinium_aciculiferum_MMETSP0370_Transcript_87417_m.155823:0.0963883796)100:0.0896330326,(AlveoDino-Dinophyceae-Prorocentrum_minimum_MMETSP0057_Transcript_95273_m.176904:0.0326377984,AlveoDino-Dinophyceae-Prorocentrum_minimum_MMETSP0057_Transcript_95274_m.176908:0.0396330236)100:0.3026738158)77:0.0595711951)80:0.0366220972,AlveoDino-Dinophyceae-Heterocapsa_rotundata_MMETSP0503_Transcript_70066_m.145260:0.5483351747)55:0.0430964769,(AlveoDino-Dinophyceae-Noctiluca_scintillans_MMETSP0253_Transcript_41908_m.75583:0.0718958102,AlveoDino-Dinophyceae-Noctiluca_scintillans_MMETSP0253_Transcript_5470_m.10754:0.0471815867)100:0.2364262525)36:0.0275082994,AlveoDino-Dinophyceae-Gymnodinium_catenatum_GC744_Gene.137486__MMETSP0784_Transcript_71393__g.137486__m.137486:0.2958949552)39:0.0479508992,((AlveoDino-Dinophyceae-Karenia_brevis_SP1_MMETSP0573_Transcript_32598_m.38865:0.0000022326,AlveoDino-Dinophyceae-Karenia_brevis_SP1_MMETSP0573_Transcript_32599_m.38867:0.0384656588)100:0.4300558872,(((AlveoDino-Dinophyceae-Polarella_glacialis_CCMP1383_evm.model.CCMP1383_scf7180000598044.5:0.0000000000,AlveoDino-Dinophyceae-Polarella_glacialis_CCMP2088_evm.model.CCMP2088_scf7180000722644.1:0.0000000000):0.0000010000,AlveoDino-Dinophyceae-Polarella_glacialis_CCMP2088_evm.model.CCMP2088_scf7180000715117.5:0.0000010000)97:0.0192591510,(AlveoDino-Dinophyceae-Polarella_glacialis_CCMP1383_evm.model.CCMP1383_scf7180000591689.1:0.0000010000,AlveoDino-Dinophyceae-Polarella_glacialis_CCMP1383_evm.model.CCMP1383_scf7180000590433.20:0.0000010000)99:0.0413884559)100:0.2552962857)36:0.0314494297)53:0.1251872270,(AlveoDino-Dinophyceae-Oxyrrhis_marina_Gene.56945__MMETSP0468_Transcript_40542__g.56945__m.56945:1.5144009335,((((AlveoDino-Dinophyceae-Durusdinium_trenchii_CCMP2556.gene28642.mRNA1:0.0128616036,AlveoDino-Dinophyceae-Durusdinium_trenchii_sh.g32064.t1:0.0000010000)100:0.0128455694,AlveoDino-Dinophyceae-Durusdinium_trenchii_CCMP2556.gene28617.mRNA1:0.0000010000)100:0.0550069487,AlveoDino-Dinophyceae-Durusdinium_trenchii_CCMP2556.gene28643.mRNA1:0.0000023786)96:0.0417391556,(AlveoDino-Dinophyceae-Cladocopium_goreaui_evm.model.scf7180000357425.41_evm.model.scf7180000357425.42:0.0820187217,(AlveoDino-Dinophyceae-Fugacium_kawagutii_Fkaw.gene5401.mRNA1:0.0789176646,((AlveoDino-Dinophyceae-Fugacium_kawagutii_Fkaw.gene5402.mRNA1:0.0802426764,AlveoDino-Dinophyceae-Breviolum_minutum_Bmin.gene8124.mRNA1:0.0000021108)49:0.0263494826,AlveoDino-Dinophyceae-Breviolum_minutum_Bmin.gene8123.mRNA1:0.0360115608)41:0.0041099870)87:0.0517320412)95:0.0907188990)93:0.1984398509)82:0.0742489941)37:0.0408595028,(((((AlveoDino-Dinophyceae-Symbiodinium_microadriaticum_CCMP2467_Smic.gene18329.mRNA1:0.0000010000,AlveoDino-Dinophyceae-Symbiodinium_necroappetens_CCMP2469_Snec_CCMP2469.gene24366.mRNA1:0.0000010000)49:0.0000010000,((AlveoDino-Dinophyceae-Symbiodinium_linucheae_CCMP2456_Slin_CCMP2456.gene7581.mRNA1:0.0910852838,AlveoDino-Dinophyceae-Symbiodinium_natans_CCMP2548_Snat_CCMP2548.gene14809.mRNA1:0.0632243656)63:0.0115672408,AlveoDino-Dinophyceae-Symbiodinium_tridacnidorum_CCMP2592_Stri_CCMP2592.gene16188.mRNA1:0.0119304351)24:0.0000010000)28:0.0000010000,AlveoDino-Dinophyceae-Symbiodinium_microadriaticum_04_503SCI_Smic_04-503SCI.03.gene17951.mRNA1:0.1257481974)60:0.0356930259,(AlveoDino-Dinophyceae-Symbiodinium_microadriaticum_CassKB8_Smic_CassKB8.gene4484.mRNA1:0.0407685042,AlveoDino-Dinophyceae-Symbiodinium_pilosum_CCMP2461_Spil_CCMP2461.gene3846.mRNA1:0.0583334867)88:0.0430656050)35:0.0000022155,AlveoDino-Dinophyceae-Symbiodinium_pilosum_CCMP2461_Spil_CCMP2461.gene5202.mRNA1:0.0288478220)91:0.0991903891)55:0.1775676291,(AlveoDino-Dinophyceae-Amphidinium_gibbosum.g71774.t1:0.8679955995,(AlveoDino-Dinophyceae-Amoebophrya_ceratii.g2552.t1:1.9362860896,Alveolata-Perkinsea-Perkinsus_marinus_ATCC_50983_tr_C5LUF4_C5LUF4_PERM5:0.6177679351)93:0.7113242045)81:0.1538889592)98:1.0978317950);
```
