## Supplementary material for "Improved *Cladocopium goreaui* genome assembly reveals features of a facultative coral symbiont and the complex evolutionary history of dinoflagellate genes": OG0009264.treEdited.tre

```
(AlveoDino-Dinophyceae-Alexandrium_tamarense_CCMP1771_Gene.15825__MMETSP0382_Transcript_7980__g.15825__m.15825:0.2579950263,((((AlveoDino-Dinophyceae-Heterocapsa_rotundata_MMETSP0503_Transcript_11349_m.24070:0.2409074331,((((AlveoDino-Dinophyceae-Heterocapsa_rotundata_MMETSP0503_Transcript_47595_m.99830:0.2930337481,AlveoDino-Dinophyceae-Cladocopium_C92_CC92.gene16181.mRNA1:1.1446907922)67:0.1465511367,(((AlveoDino-Dinophyceae-Amphidinium_gibbosum.g39866.t1:0.3960792791,(AlveoDino-Dinophyceae-Cladocopium_C15_evm.model.scaffold_12587.1:0.0000010000,AlveoDino-Dinophyceae-Cladocopium_goreaui_evm.model.scf7180000357344.2:0.0000024101)97:0.1278384218)81:0.4546982272,((((((AlveoDino-Dinophyceae-Cladocopium_C15_evm.model.scaffold_12587.4:0.1968609146,AlveoDino-Dinophyceae-Symbiodinium_natans_CCMP2548_Snat_CCMP2548.gene22741.mRNA1:0.0000022127)99:0.2432706348,AlveoDino-Dinophyceae-Symbiodinium_tridacnidorum_CCMP2592_Stri_CCMP2592.gene4767.mRNA1:0.0000027146)90:0.0464750771,AlveoDino-Dinophyceae-Symbiodinium_linucheae_CCMP2456_Slin_CCMP2456.gene10934.mRNA1:0.0141450997)83:0.0269706193,(((AlveoDino-Dinophyceae-Symbiodinium_microadriaticum_CCMP2467_Smic.gene996.mRNA1:0.0303368319,AlveoDino-Dinophyceae-Symbiodinium_microadriaticum_04_503SCI_Smic_04-503SCI.03.gene18381.mRNA1:0.0000010000)67:0.0000028569,AlveoDino-Dinophyceae-Symbiodinium_microadriaticum_CassKB8_Smic_CassKB8.gene11114.mRNA1:0.0000025427)95:0.0146176341,AlveoDino-Dinophyceae-Symbiodinium_microadriaticum_04_503SCI_Smic_04-503SCI.03.gene18382.mRNA1:0.0000022583)64:0.0009586967)57:0.0000022013,AlveoDino-Dinophyceae-Symbiodinium_pilosum_CCMP2461_Spil_CCMP2461.gene6548.mRNA1:0.8332900605)44:0.0185801137,AlveoDino-Dinophyceae-Symbiodinium_pilosum_CCMP2461_Spil_CCMP2461.gene12178.mRNA1:0.0994782257)53:0.0258760313)76:0.1143559321,((AlveoDino-Dinophyceae-Amoebophrya_ceratii.g17410.t1:0.8065848046,AlveoDino-Dinophyceae-Durusdinium_trenchii_sh.g19502.t1:0.1377285438)83:0.6067783839,AlveoDino-Dinophyceae-Cladocopium_C15_evm.model.scaffold_12659.1:0.0057952358)77:0.1135468587)67:0.2591328217)28:0.0460270177,AlveoDino-Dinophyceae-Amphidinium_gibbosum.g39867.t1:0.7637832955)37:0.0925708802,AlveoDino-Dinophyceae-Heterocapsa_rotundata_MMETSP0503_Transcript_47596_m.99835:0.2733610447)16:0.0247379417)10:0.0000026832,AlveoDino-Dinophyceae-Durusdinium_trenchii_sh.g19503.t1:0.0000024352)14:0.0271711391,(((AlveoDino-Dinophyceae-Cladocopium_C15_evm.model.scaffold_12659.3:0.1218979287,(AlveoDino-Dinophyceae-Symbiodinium_microadriaticum_04_503SCI_Smic_04-503SCI.03.gene31099.mRNA1:0.0000025632,AlveoDino-Dinophyceae-Symbiodinium_microadriaticum_CassKB8_Smic_CassKB8.gene17337.mRNA1:0.0000020840)87:0.0000026171)95:0.1553680388,(AlveoDino-Dinophyceae-Symbiodinium_natans_CCMP2548_Snat_CCMP2548.gene22743.mRNA1:0.0117314585,AlveoDino-Dinophyceae-Polarella_glacialis_CCMP2088_evm.model.CCMP2088_scf7180000725275.1:1.0643647452)88:0.0685742918)44:0.0577455967,AlveoDino-Dinophyceae-Polarella_glacialis_CCMP1383_evm.model.CCMP1383_scf7180000561764.1:0.0860869252)45:0.0535763877)49:0.1456112149,(Alveolata-Perkinsea-Perkinsus_marinus_ATCC_50983_tr_C5KP62_C5KP62_PERM5:0.2329769441,Alveolata-Perkinsea-Perkinsus_marinus_ATCC_50983_tr_C5KP63_C5KP63_PERM5:0.5229973490)85:0.4656036648)92:0.1698386439,AlveoDino-Dinophyceae-Amphidinium_gibbosum.g65796.t1:0.0000023561);
```
