## Supplementary material for "Improved *Cladocopium goreaui* genome assembly reveals features of a facultative coral symbiont and the complex evolutionary history of dinoflagellate genes": OG0009418.treEdited.tre

```
(Alveolata-Apicomplexa-Plasmodium_falciparum_XP_001350686.2:1.7042333437,(((Alveolata-Apicomplexa-Toxoplasma_gondii_XP_018636641.1:1.1543313972,AlveoDino-Dinophyceae-Amphidinium_gibbosum.g66630.t1:2.7195106048)86:0.4435482067,((((((((((AlveoDino-Dinophyceae-Dinophysis_acuminata_DAEP01_MMETSP0797_Transcript_68168_m.135654:0.3301220861,((AlveoDino-Dinophyceae-Prorocentrum_minimum_Gene.136395__MMETSP0053_Transcript_75678__g.136395__m.136395:0.0000010000,AlveoDino-Dinophyceae-Prorocentrum_minimum_MMETSP0057_Transcript_62170_m.114353:0.0000010000)49:0.0000010000,(((AlveoDino-Dinophyceae-Prorocentrum_minimum_Gene.167025__MMETSP0053_Transcript_92958__g.167025__m.167025:0.0000024009,AlveoDino-Dinophyceae-Prorocentrum_minimum_MMETSP0055_Transcript_37350_m.65830:0.0000010000)72:0.0000029773,AlveoDino-Dinophyceae-Prorocentrum_minimum_MMETSP0057_Transcript_62171_m.114357:0.0000010000)99:0.1295969671,AlveoDino-Dinophyceae-Prorocentrum_minimum_MMETSP0057_Transcript_62172_m.114360:0.0000027214)93:0.0590476316)93:0.2459286031)56:0.0833907365,(((AlveoDino-Dinophyceae-Alexandrium_tamarense_CCMP1771_Gene.173135__MMETSP0382_Transcript_83350__g.173135__m.173135:0.0000023452,AlveoDino-Dinophyceae-Alexandrium_tamarense_CCMP1771_Gene.138752__MMETSP0384_Transcript_84822__g.138752__m.138752:0.0000010000)92:0.0665449752,AlveoDino-Dinophyceae-Alexandrium_tamarense_CCMP1771_Gene.173139__MMETSP0382_Transcript_83351__g.173139__m.173139:0.0000026587)84:0.3552297207,AlveoDino-Dinophyceae-Heterocapsa_rotundata_MMETSP0503_Transcript_45838_m.96446:0.5444310813)36:0.0637006734)66:0.0708603692,((((AlveoDino-Dinophyceae-Durusdinium_trenchii_CCMP2556.gene7542.mRNA1:0.0141204726,AlveoDino-Dinophyceae-Durusdinium_trenchii_sh.g32742.t1:0.1898571139)100:0.7111024306,(AlveoDino-Dinophyceae-Durusdinium_trenchii_sh.g17672.t1:0.5081940106,((AlveoDino-Dinophyceae-Cladocopium_goreaui_evm.model.scf7180000357458.34:0.1013678514,AlveoDino-Dinophyceae-Fugacium_kawagutii_Fkaw.gene22604.mRNA1:0.0000010000)88:0.1113567895,AlveoDino-Dinophyceae-Breviolum_minutum_Bmin.gene2681.mRNA1:0.1584188919)79:0.0726815523)95:0.0793227047)75:0.1005177270,((((AlveoDino-Dinophyceae-Symbiodinium_microadriaticum_CCMP2467_Smic.gene9397.mRNA1:0.0243252971,(AlveoDino-Dinophyceae-Symbiodinium_microadriaticum_04_503SCI_Smic_04-503SCI.03.gene2969.mRNA1:0.0000010000,AlveoDino-Dinophyceae-Symbiodinium_microadriaticum_CassKB8_Smic_CassKB8.gene10915.mRNA1:0.0000010000)72:0.0000010000)100:0.0282977939,AlveoDino-Dinophyceae-Symbiodinium_tridacnidorum_Sh18_Stri.gene21052.mRNA1:0.0185955093)100:0.0594584466,AlveoDino-Dinophyceae-Symbiodinium_pilosum_CCMP2461_Spil_CCMP2461.gene997.mRNA1:0.1218383253)82:0.0158432835,AlveoDino-Dinophyceae-Symbiodinium_natans_CCMP2548_Snat_CCMP2548.gene9990.mRNA1:0.0804341086)100:0.2195064245)77:0.2025860404,(AlveoDino-Dinophyceae-Polarella_glacialis_CCMP1383_evm.model.CCMP1383_scf7180000592368.6:0.0026388546,AlveoDino-Dinophyceae-Polarella_glacialis_CCMP2088_evm.model.CCMP2088_scf7180000722554.17:0.0024188820)100:0.3431742239)80:0.1229143750)56:0.0722890647,AlveoDino-Dinophyceae-Heterocapsa_rotundata_MMETSP0503_Transcript_36004_m.76237:0.4562293169)53:0.0089226473,AlveoDino-Dinophyceae-Dinophysis_acuminata_DAEP01_MMETSP0797_Transcript_68169_m.135656:0.4845509938)57:0.0196621262,AlveoDino-Dinophyceae-Amphidinium_gibbosum.g1347.t1:0.7292354038)83:0.0808233842,AlveoDino-Dinophyceae-Gymnodinium_catenatum_GC744_Gene.54030__MMETSP0784_Transcript_28264__g.54030__m.54030:0.4954946716)100:0.3819472840,AlveoDino-Dinophyceae-Amoebophrya_ceratii.g219.t1:1.3760732586)97:0.1515510259,Alveolata-Perkinsea-Perkinsus_marinus_ATCC_50983_tr_C5LHT0_C5LHT0_PERM5:1.0415551064)97:0.1935465119,AlveoDino-Dinophyceae-Oxyrrhis_marina_Gene.31814__MMETSP0468_Transcript_22526__g.31814__m.31814:1.1735028081)68:0.0854212363)89:0.1481782904,Alveolata-Chromerida-Chromera_velia_Cvel_21962:1.3706125501)93:0.0843245380,Alveolata-Chromerida-Vitrella_brassicaformis_Vbra_4549:0.7285055865);
```
