## Supplementary material for "Improved *Cladocopium goreaui* genome assembly reveals features of a facultative coral symbiont and the complex evolutionary history of dinoflagellate genes": OG0009798.treEdited.tre

```
(Alveolata-Apicomplexa-Plasmodium_falciparum_XP_001347824.1:1.3556361033,((Alveolata-Apicomplexa-Toxoplasma_gondii_XP_002371081.2:0.3996293172,Alveolata-Chromerida-Chromera_velia_Cvel_6030:0.6881892296)91:0.1420507519,(((((((AlveoDino-Dinophyceae-Alexandrium_tamarense_CCMP1771_Gene.185865__MMETSP0382_Transcript_89820__g.185865__m.185865:0.1565213332,AlveoDino-Dinophyceae-Gambierdiscus_australes_MMETSP0766_Transcript_77444_m.116626:0.2103158859)38:0.0105941130,(((AlveoDino-Dinophyceae-Karenia_brevis_SP1_MMETSP0573_Transcript_64403_m.76935:0.1283245000,(AlveoDino-Dinophyceae-Noctiluca_scintillans_MMETSP0253_Transcript_17318_m.31975:0.3633739074,AlveoDino-Dinophyceae-Heterocapsa_rotundata_MMETSP0503_Transcript_47373_m.99341:0.1741083890)41:0.0691874196)35:0.0476250979,AlveoDino-Dinophyceae-Prorocentrum_minimum_MMETSP0057_Transcript_66694_m.123172:0.1950054882)35:0.0272628087,AlveoDino-Dinophyceae-Peridinium_aciculiferum_MMETSP0370_Transcript_57205_m.100675:0.3061565021)36:0.0313274853)54:0.0674072034,AlveoDino-Dinophyceae-Gymnodinium_catenatum_GC744_Gene.109776__MMETSP0784_Transcript_56795__g.109776__m.109776:0.1839434994)50:0.0431872894,(AlveoDino-Dinophyceae-Polarella_glacialis_CCMP1383_evm.model.CCMP1383_scf7180000541423.1:0.0000010000,AlveoDino-Dinophyceae-Polarella_glacialis_CCMP2088_evm.model.CCMP2088_scf7180000687035.1:0.0000010000)100:0.2090053106)60:0.0858915235,(((AlveoDino-Dinophyceae-Cladocopium_goreaui_evm.model.scf7180000355620.5:0.0000010000,AlveoDino-Dinophyceae-Cladocopium_C92_CC92.gene25497.mRNA1:0.0067772606)100:0.0486698552,AlveoDino-Dinophyceae-Breviolum_minutum_Bmin.gene16251.mRNA1:0.0246978845)94:0.0341156666,AlveoDino-Dinophyceae-Fugacium_kawagutii_Fkaw.gene4213.mRNA1:0.0423243944)88:0.1130516903)39:0.0174766591,(((AlveoDino-Dinophyceae-Durusdinium_trenchii_sh.g2685.t1:2.4730387290,AlveoDino-Dinophyceae-Symbiodinium_natans_CCMP2548_Snat_CCMP2548.gene28447.mRNA1:0.0000029207)32:0.0643005274,(((AlveoDino-Dinophyceae-Symbiodinium_microadriaticum_CCMP2467_Smic.gene25177.mRNA1:0.0338688041,((AlveoDino-Dinophyceae-Symbiodinium_microadriaticum_04_503SCI_Smic_04-503SCI.03.gene13198.mRNA1:0.0000000000,AlveoDino-Dinophyceae-Symbiodinium_necroappetens_CCMP2469_Snec_CCMP2469.gene26827.mRNA1:0.0000000000):0.0000010000,AlveoDino-Dinophyceae-Symbiodinium_microadriaticum_CassKB8_Smic_CassKB8.gene31672.mRNA1:0.0000010000)50:0.0000010000)48:0.0000029028,(AlveoDino-Dinophyceae-Symbiodinium_tridacnidorum_Sh18_Stri.gene10659.mRNA1:0.0065479245,AlveoDino-Dinophyceae-Symbiodinium_tridacnidorum_CCMP2592_Stri_CCMP2592.gene31982.mRNA1:0.0000023129)95:0.0264392297)90:0.0196412596,AlveoDino-Dinophyceae-Symbiodinium_linucheae_CCMP2456_Slin_CCMP2456.gene11189.mRNA1:0.0000026877)97:0.0583728223)47:0.0408545635,AlveoDino-Dinophyceae-Symbiodinium_pilosum_CCMP2461_Spil_CCMP2461.gene17015.mRNA1:0.0471295511)71:0.0776784716)73:0.1457875273,((AlveoDino-Dinophyceae-Oxyrrhis_marina_Gene.29660__MMETSP0469_Transcript_20557__g.29660__m.29660:0.4343969172,Alveolata-Perkinsea-Perkinsus_marinus_ATCC_50983_tr_C5KGQ5_C5KGQ5_PERM5:0.6257996527)52:0.0392664897,AlveoDino-Dinophyceae-Amoebophrya_ceratii.g20193.t1:1.3656856796)48:0.0518863867)100:0.3730110288)93:0.1432081058,Alveolata-Chromerida-Vitrella_brassicaformis_Vbra_21878:0.1218434352);
```
