## Supplementary material for "Improved *Cladocopium goreaui* genome assembly reveals features of a facultative coral symbiont and the complex evolutionary history of dinoflagellate genes": OG0009803.treEdited.tre

```
(Alveolata-Apicomplexa-Plasmodium_falciparum_XP_001350311.1:0.2748085848,Alveolata-Apicomplexa-Toxoplasma_gondii_XP_002368428.1:0.2215593076,(Alveolata-Chromerida-Chromera_velia_Cvel_17739:0.8268467299,(Alveolata-Chromerida-Vitrella_brassicaformis_Vbra_9857:0.7317256781,((((((AlveoDino-Dinophyceae-Alexandrium_tamarense_CCMP1771_Gene.234668__MMETSP0382_Transcript_113188__g.234668__m.234668:0.0000010000,AlveoDino-Dinophyceae-Gambierdiscus_australes_MMETSP0766_Transcript_56175_m.85030:0.0169519675)95:0.0185196068,(((((((((AlveoDino-Dinophyceae-Gymnodinium_catenatum_GC744_Gene.19695__MMETSP0784_Transcript_10813__g.19695__m.19695:0.0262793229,AlveoDino-Dinophyceae-Heterocapsa_rotundata_MMETSP0503_Transcript_16195_m.34747:0.0623879099)66:0.0073095897,AlveoDino-Dinophyceae-Noctiluca_scintillans_MMETSP0253_Transcript_59014_m.106923:0.0166220462)79:0.0169420408,AlveoDino-Dinophyceae-Durusdinium_trenchii_sh.g14178.t1:0.0088264315)44:0.0000025705,(AlveoDino-Dinophyceae-Cladocopium_C92_CC92.gene14535.mRNA1:0.0000010000,AlveoDino-Dinophyceae-Breviolum_minutum_Bmin.gene25313.mRNA1:0.0082292159)82:0.0082753099)57:0.0083565421,(((((AlveoDino-Dinophyceae-Symbiodinium_microadriaticum_CCMP2467_Smic.gene27925.mRNA1:0.0000000000,AlveoDino-Dinophyceae-Symbiodinium_microadriaticum_CassKB8_Smic_CassKB8.gene11769.mRNA1:0.0000000000):0.0000000000,AlveoDino-Dinophyceae-Symbiodinium_linucheae_CCMP2456_Slin_CCMP2456.gene8366.mRNA1:0.0000000000):0.0000000000,AlveoDino-Dinophyceae-Symbiodinium_tridacnidorum_CCMP2592_Stri_CCMP2592.gene35570.mRNA1:0.0000000000):0.0000000000,AlveoDino-Dinophyceae-Symbiodinium_necroappetens_CCMP2469_Snec_CCMP2469.gene11931.mRNA1:0.0000000000):0.0000010000,AlveoDino-Dinophyceae-Symbiodinium_microadriaticum_04_503SCI_Smic_04-503SCI.03.gene16327.mRNA1:0.0000010000)67:0.0000020027)29:0.0000025678,((((AlveoDino-Dinophyceae-Peridinium_aciculiferum_MMETSP0370_Transcript_12384_m.20954:1.8663266741,AlveoDino-Dinophyceae-Polarella_glacialis_CCMP2088_evm.model.CCMP2088_scf7180000670297.1:0.5966321339)75:0.5566614526,(AlveoDino-Dinophyceae-Cladocopium_goreaui_evm.model.scf7180000350349.2:0.0000020132,AlveoDino-Dinophyceae-Cladocopium_C92_CC92.gene14534.mRNA1:0.0163880963)96:0.0654307413)46:0.0766889353,((AlveoDino-Dinophyceae-Fugacium_kawagutii_Fkaw.gene10718.mRNA1:0.1292071285,(((AlveoDino-Dinophyceae-Symbiodinium_microadriaticum_CCMP2467_Smic.gene27926.mRNA1:0.0292326427,AlveoDino-Dinophyceae-Symbiodinium_tridacnidorum_Sh18_Stri.gene19854.mRNA1:0.0511891626)89:0.0374865860,AlveoDino-Dinophyceae-Symbiodinium_natans_CCMP2548_Snat_CCMP2548.gene28186.mRNA1:0.2310160184)79:0.0467368221,AlveoDino-Dinophyceae-Symbiodinium_pilosum_CCMP2461_Spil_CCMP2461.gene6248.mRNA1:0.1757617641)98:0.6450945938)68:0.2066002208,AlveoDino-Dinophyceae-Breviolum_minutum_Bmin.gene25311.mRNA1:0.1033032033)68:0.1057248730)55:0.3147217992,AlveoDino-Dinophyceae-Durusdinium_trenchii_CCMP2556.gene18577.mRNA1:0.1477465788)100:3.0007849190)67:0.0168963615,(((AlveoDino-Dinophyceae-Polarella_glacialis_CCMP1383_evm.model.CCMP1383_scf7180000566136.5:0.0000000000,AlveoDino-Dinophyceae-Polarella_glacialis_CCMP2088_evm.model.CCMP2088_scf7180000695567.2:0.0000000000):0.0000028074,AlveoDino-Dinophyceae-Polarella_glacialis_CCMP1383_evm.model.CCMP1383_scf7180000566136.9:0.0000020315)99:0.0339070494,(AlveoDino-Dinophyceae-Polarella_glacialis_CCMP2088_evm.model.CCMP2088_scf7180000722536.23:0.0000010000,AlveoDino-Dinophyceae-Polarella_glacialis_CCMP2088_evm.model.CCMP2088_scf7180000722369.7:0.0000010000)76:0.0001586455)97:0.0260425205)70:0.0167976993,AlveoDino-Dinophyceae-Prorocentrum_minimum_Gene.186897__MMETSP0056_Transcript_100945__g.186897__m.186897:0.0337159692)64:0.0086927443,AlveoDino-Dinophyceae-Peridinium_aciculiferum_MMETSP0370_Transcript_70847_m.125854:0.0344309794)48:0.0065356504)58:0.0307445407,AlveoDino-Dinophyceae-Karenia_brevis_SP1_Gene.13804__MMETSP0574_Transcript_12240__g.13804__m.13804:0.1582849301)88:0.0632233300,AlveoDino-Dinophyceae-Amoebophrya_ceratii.g7795.t1:0.2496399910)78:0.0957493713,AlveoDino-Dinophyceae-Oxyrrhis_marina_Gene.154456__MMETSP0469_Transcript_102325__g.154456__m.154456:0.2108608005)72:0.0973484991,Alveolata-Perkinsea-Perkinsus_marinus_ATCC_50983_tr_C5LC45_C5LC45_PERM5:0.1993060772)98:0.3914394512)90:0.1710682894)100:0.2789253705);
```
