## Supplementary material for "Improved *Cladocopium goreaui* genome assembly reveals features of a facultative coral symbiont and the complex evolutionary history of dinoflagellate genes": OG0009806.treEdited.tre

```
(Alveolata-Apicomplexa-Toxoplasma_gondii_XP_002365270.1:0.5956759167,((Alveolata-Chromerida-Chromera_velia_Cvel_1499:0.7281935785,Alveolata-Chromerida-Vitrella_brassicaformis_Vbra_8405:0.9623658121)31:0.0786033994,Alveolata-Chromerida-Vitrella_brassicaformis_Vbra_11669:0.5464935038)94:0.1762504403,((((((AlveoDino-Dinophyceae-Alexandrium_tamarense_CCMP1771_Gene.209362__MMETSP0382_Transcript_101472__g.209362__m.209362:0.6105454027,AlveoDino-Dinophyceae-Gambierdiscus_australes_MMETSP0766_Transcript_92809_m.140232:0.0000029327)32:0.0310304475,AlveoDino-Dinophyceae-Alexandrium_tamarense_CCMP1771_Gene.109314__MMETSP0382_Transcript_53143__g.109314__m.109314:0.0615590948)23:0.0225092849,(AlveoDino-Dinophyceae-Karenia_brevis_SP1_MMETSP0573_Transcript_16282_m.19282:0.1368290852,(AlveoDino-Dinophyceae-Peridinium_aciculiferum_MMETSP0370_Transcript_60336_m.106462:0.0000020563,AlveoDino-Dinophyceae-Peridinium_aciculiferum_MMETSP0371_Transcript_7098_m.11952:0.0000024333)100:0.1803476159)65:0.0495889074)21:0.0200145374,(AlveoDino-Dinophyceae-Gymnodinium_catenatum_GC744_Gene.34924__MMETSP0784_Transcript_18407__g.34924__m.34924:0.1926842451,AlveoDino-Dinophyceae-Heterocapsa_rotundata_MMETSP0503_Transcript_36477_m.77294:0.1644042544)34:0.0279458202)34:0.0516538479,(AlveoDino-Dinophyceae-Noctiluca_scintillans_MMETSP0253_Transcript_39574_m.71364:0.5145194789,((AlveoDino-Dinophyceae-Durusdinium_trenchii_CCMP2556.gene6222.mRNA1:0.4081697449,(((AlveoDino-Dinophyceae-Cladocopium_C15_evm.model.scaffold_1951.3:0.4001751637,AlveoDino-Dinophyceae-Cladocopium_C92_CC92.gene22200.mRNA1:0.0330131073)96:0.0042364463,AlveoDino-Dinophyceae-Cladocopium_goreaui_evm.model.scf7180000356372.13:0.0176404741)100:0.1698769131,AlveoDino-Dinophyceae-Breviolum_minutum_Bmin.gene16240.mRNA1:0.4811456138)96:0.0723770437)100:0.1906990479,(((((AlveoDino-Dinophyceae-Symbiodinium_microadriaticum_CCMP2467_Smic.gene6271.mRNA1:0.0000025307,AlveoDino-Dinophyceae-Symbiodinium_microadriaticum_CassKB8_Smic_CassKB8.gene2081.mRNA1:0.0313539657)65:0.0000024618,AlveoDino-Dinophyceae-Symbiodinium_microadriaticum_04_503SCI_Smic_04-503SCI.03.gene11804.mRNA1:0.0000020887)96:0.0122613449,AlveoDino-Dinophyceae-Symbiodinium_necroappetens_CCMP2469_Snec_CCMP2469.gene5106.mRNA1:0.0000025347)91:0.0155444362,AlveoDino-Dinophyceae-Symbiodinium_linucheae_CCMP2456_Slin_CCMP2456.gene14166.mRNA1:0.0216831139)100:0.1479392607,AlveoDino-Dinophyceae-Symbiodinium_natans_CCMP2548_Snat_CCMP2548.gene6384.mRNA1:0.1002934911)100:0.3691661410)100:0.2249604390)73:0.0637261518)42:0.0720092799,(AlveoDino-Dinophyceae-Prorocentrum_minimum_Gene.53889__MMETSP0053_Transcript_29821__g.53889__m.53889:0.1184234974,((AlveoDino-Dinophyceae-Prorocentrum_minimum_Gene.70593__MMETSP0053_Transcript_39210__g.70593__m.70593:0.0522170192,AlveoDino-Dinophyceae-Prorocentrum_minimum_MMETSP0057_Transcript_80319_m.148672:0.0000023604)98:0.0520976043,AlveoDino-Dinophyceae-Prorocentrum_minimum_MMETSP0057_Transcript_80318_m.148668:0.0425082525)98:0.1291338836)100:0.2740029767)100:1.0380643790);
```
