## Supplementary material for "Improved *Cladocopium goreaui* genome assembly reveals features of a facultative coral symbiont and the complex evolutionary history of dinoflagellate genes": OG0009809.treEdited.tre

```
(Alveolata-Apicomplexa-Toxoplasma_gondii_XP_002371487.1:0.7811779941,Alveolata-Chromerida-Chromera_velia_Cvel_2711:0.9917740477,(Alveolata-Chromerida-Vitrella_brassicaformis_Vbra_20993:0.5798502942,((((((AlveoDino-Dinophyceae-Alexandrium_tamarense_CCMP1771_Gene.227925__MMETSP0382_Transcript_109756__g.227925__m.227925:0.1906167849,(((((AlveoDino-Dinophyceae-Durusdinium_trenchii_CCMP2556.gene31019.mRNA1:0.0066515282,(AlveoDino-Dinophyceae-Durusdinium_trenchii_sh.g1142.t1:0.0000010000,AlveoDino-Dinophyceae-Durusdinium_trenchii_sh.g1142.t2:0.0000010000)100:0.0653775374)100:0.1835131788,((AlveoDino-Dinophyceae-Cladocopium_C15_evm.model.scaffold_5169.2:0.1490080526,AlveoDino-Dinophyceae-Cladocopium_goreaui_evm.model.scf7180000346708.16:0.0151273478)100:0.0916333053,AlveoDino-Dinophyceae-Fugacium_kawagutii_Fkaw.gene15856.mRNA1:0.2484873076)96:0.0651107778)62:0.0334175022,AlveoDino-Dinophyceae-Breviolum_minutum_Bmin.gene10871.mRNA1:0.1502634599)100:0.1633971877,(((((AlveoDino-Dinophyceae-Symbiodinium_microadriaticum_CCMP2467_Smic.gene28635.mRNA1:0.0000000000,AlveoDino-Dinophyceae-Symbiodinium_microadriaticum_CassKB8_Smic_CassKB8.gene7589.mRNA1:0.0000000000):0.0000010000,AlveoDino-Dinophyceae-Symbiodinium_microadriaticum_04_503SCI_Smic_04-503SCI.03.gene9367.mRNA1:0.0000010000)62:0.0000010000,(AlveoDino-Dinophyceae-Symbiodinium_linucheae_CCMP2456_Slin_CCMP2456.gene9202.mRNA1:0.0213013295,(AlveoDino-Dinophyceae-Symbiodinium_tridacnidorum_Sh18_Stri.gene16731.mRNA1:0.0234724650,AlveoDino-Dinophyceae-Symbiodinium_tridacnidorum_CCMP2592_Stri_CCMP2592.gene37270.mRNA1:0.0084296607)88:0.0194883591)74:0.0084280335)56:0.0041902908,AlveoDino-Dinophyceae-Symbiodinium_necroappetens_CCMP2469_Snec_CCMP2469.gene6191.mRNA1:0.0000010000)99:0.0872263179,AlveoDino-Dinophyceae-Symbiodinium_natans_CCMP2548_Snat_CCMP2548.gene11335.mRNA1:0.0829952080)100:0.1993929847)100:0.1484726704,AlveoDino-Dinophyceae-Polarella_glacialis_CCMP1383_evm.model.CCMP1383_scf7180000590334.5:0.1601044390)100:0.1720559126)85:0.0506369544,AlveoDino-Dinophyceae-Peridinium_aciculiferum_MMETSP0370_Transcript_4862_m.8247:0.2604511773)84:0.0420594047,AlveoDino-Dinophyceae-Noctiluca_scintillans_MMETSP0253_Transcript_40113_m.72436:0.4955947725)72:0.0646224818,AlveoDino-Dinophyceae-Gymnodinium_catenatum_GC744_Gene.44989__MMETSP0784_Transcript_23123__g.44989__m.44989:0.3701982207)100:0.4102669391,(AlveoDino-Dinophyceae-Amoebophrya_ceratii.g9999.t1:1.1745493717,Alveolata-Perkinsea-Perkinsus_marinus_ATCC_50983_tr_C5K5N3_C5K5N3_PERM5:1.0569123033)73:0.1964626066)75:0.2275242839,(AlveoDino-Dinophyceae-Oxyrrhis_marina_Gene.35958__MMETSP0469_Transcript_24053__g.35958__m.35958:0.7415629928,AlveoDino-Dinophyceae-Oxyrrhis_marina_Gene.5696__MMETSP0469_Transcript_4149__g.5696__m.5696:1.5705130654)74:0.1794924855)96:0.2529950100)83:0.0951483104);
```
