## Supplementary material for "Improved *Cladocopium goreaui* genome assembly reveals features of a facultative coral symbiont and the complex evolutionary history of dinoflagellate genes": OG0010031.treEdited.tre

```
(Alveolata-Apicomplexa-Plasmodium_falciparum_XP_001348665.2:0.1673322805,(((Alveolata-Apicomplexa-Plasmodium_falciparum_XP_001351021.1:0.1998003475,Alveolata-Apicomplexa-Toxoplasma_gondii_XP_018637009.1:0.0199885533)92:0.0292639866,(Alveolata-Apicomplexa-Toxoplasma_gondii_XP_002364911.1:0.1085201991,Alveolata-Chromerida-Vitrella_brassicaformis_Vbra_2096:1.4975994828)33:0.0801681217)40:0.0456832983,Alveolata-Apicomplexa-Toxoplasma_gondii_XP_018636203.1:0.1476770953)38:0.0651917536,(((Alveolata-Chromerida-Chromera_velia_Cvel_7154:0.0000010000,Alveolata-Chromerida-Chromera_velia_Cvel_1217:0.0833716900)100:0.1931378165,Alveolata-Chromerida-Vitrella_brassicaformis_Vbra_11975:0.2175128061)78:0.0784136967,((Alveolata-Chromerida-Vitrella_brassicaformis_Vbra_18364:0.0000010000,Alveolata-Chromerida-Vitrella_brassicaformis_Vbra_18367:0.0000010000)98:0.1846494389,((((((((AlveoDino-Dinophyceae-Alexandrium_tamarense_CCMP1771_Gene.170019__MMETSP0382_Transcript_81703__g.170019__m.170019:0.2829624957,AlveoDino-Dinophyceae-Gambierdiscus_australes_MMETSP0766_Transcript_46649_m.69795:0.0418499555)89:0.1876603230,((AlveoDino-Dinophyceae-Cladocopium_goreaui_evm.model.scf7180000353531.4:0.1230787304,(((((AlveoDino-Dinophyceae-Symbiodinium_microadriaticum_CCMP2467_Smic.gene7550.mRNA1:0.0000000000,AlveoDino-Dinophyceae-Symbiodinium_microadriaticum_CassKB8_Smic_CassKB8.gene12052.mRNA1:0.0000000000):0.0000000000,AlveoDino-Dinophyceae-Symbiodinium_linucheae_CCMP2456_Slin_CCMP2456.gene11691.mRNA1:0.0000000000):0.0000010000,AlveoDino-Dinophyceae-Symbiodinium_microadriaticum_04_503SCI_Smic_04-503SCI.03.gene12045.mRNA1:0.0000010000)96:0.0270444023,AlveoDino-Dinophyceae-Symbiodinium_natans_CCMP2548_Snat_CCMP2548.gene15886.mRNA1:0.0974130272)67:0.0184388870,AlveoDino-Dinophyceae-Symbiodinium_pilosum_CCMP2461_Spil_CCMP2461.gene8967.mRNA1:0.0951414977)53:0.0414362809)83:0.0403849472,AlveoDino-Dinophyceae-Breviolum_minutum_Bmin.gene3881.mRNA1:0.0437378339)89:0.1949708827)94:0.0859259845,AlveoDino-Dinophyceae-Prorocentrum_minimum_MMETSP0057_Transcript_18382_m.33410:0.1607357302)100:0.4086229187,AlveoDino-Dinophyceae-Prorocentrum_minimum_MMETSP0055_Transcript_108360_m.190504:0.2536200592)94:0.1108860145,(AlveoDino-Dinophyceae-Cladocopium_goreaui_evm.model.scf7180000354547.12:0.0151134095,(((AlveoDino-Dinophyceae-Symbiodinium_microadriaticum_04_503SCI_Smic_04-503SCI.03.gene14520.mRNA1:0.0000010000,AlveoDino-Dinophyceae-Symbiodinium_microadriaticum_CassKB8_Smic_CassKB8.gene18685.mRNA1:0.0000010000)54:0.0000010000,AlveoDino-Dinophyceae-Symbiodinium_tridacnidorum_Sh18_Stri.gene13742.mRNA1:0.0777017808)38:0.0000010000,AlveoDino-Dinophyceae-Symbiodinium_necroappetens_CCMP2469_Snec_CCMP2469.gene7702.mRNA1:0.2294705546)99:0.1182742013)95:0.0842653680)91:0.0749674581,AlveoDino-Dinophyceae-Karenia_brevis_SP1_MMETSP0573_Transcript_3611_m.4112:0.1188543866)69:0.1171301680,(AlveoDino-Dinophyceae-Oxyrrhis_marina_Gene.50376__MMETSP0468_Transcript_35709__g.50376__m.50376:0.3146058790,AlveoDino-Dinophyceae-Amoebophrya_ceratii.g5517.t1:0.5413747731)82:0.1798339573)36:0.0103029933,(((AlveoDino-Dinophyceae-Cladocopium_goreaui_evm.model.scf7180000353086.1:0.1420498698,(AlveoDino-Dinophyceae-Cladocopium_goreaui_evm.model.scf7180000353086.6:0.0000010000,AlveoDino-Dinophyceae-Cladocopium_goreaui_evm.model.scf7180000353086.5:0.0000010000)65:0.0000022136)99:0.1731950759,AlveoDino-Dinophyceae-Symbiodinium_tridacnidorum_CCMP2592_Stri_CCMP2592.gene25304.mRNA1:0.4116861913)34:0.0487410772,(AlveoDino-Dinophyceae-Cladocopium_goreaui_evm.model.scf7180000356960.2:0.5372543455,((AlveoDino-Dinophyceae-Symbiodinium_linucheae_CCMP2456_Slin_CCMP2456.gene26927.mRNA1:0.4161194235,AlveoDino-Dinophyceae-Symbiodinium_linucheae_CCMP2456_Slin_CCMP2456.gene28795.mRNA1:0.0000010000)99:0.0943506045,AlveoDino-Dinophyceae-Symbiodinium_natans_CCMP2548_Snat_CCMP2548.gene32959.mRNA1:0.0000023425)87:0.1472624920)71:0.1253829649)56:0.0804960975)52:0.1665088182)23:0.0280541296)39:0.0927656217);
```
