## Supplementary material for "Improved *Cladocopium goreaui* genome assembly reveals features of a facultative coral symbiont and the complex evolutionary history of dinoflagellate genes": OG0010033.treEdited.tre

```
(Alveolata-Apicomplexa-Plasmodium_falciparum_XP_001349305.1:0.6023849972,(Alveolata-Apicomplexa-Toxoplasma_gondii_XP_002366052.2:0.2308082017,Alveolata-Chromerida-Chromera_velia_Cvel_21965:0.5104806643)87:0.0602820763,(Alveolata-Chromerida-Vitrella_brassicaformis_Vbra_13176:0.4339374902,((((((AlveoDino-Dinophyceae-Dinophysis_acuminata_DAEP01_MMETSP0797_Transcript_50879_m.100862:0.1761547449,AlveoDino-Dinophyceae-Peridinium_aciculiferum_MMETSP0370_Transcript_88324_m.157451:0.2426985371)62:0.0357573748,(((AlveoDino-Dinophyceae-Alexandrium_tamarense_CCMP1771_Gene.228094__MMETSP0382_Transcript_109804__g.228094__m.228094:0.1259720071,AlveoDino-Dinophyceae-Heterocapsa_rotundata_MMETSP0503_Transcript_9861_m.20734:0.1964174509)90:0.0412422103,AlveoDino-Dinophyceae-Prorocentrum_minimum_Gene.49106__MMETSP0056_Transcript_26539__g.49106__m.49106:0.1788302457)66:0.0429824543,(((AlveoDino-Dinophyceae-Durusdinium_trenchii_sh.g30860.t1:0.1748234538,(AlveoDino-Dinophyceae-Cladocopium_goreaui_evm.model.scf7180000349763.2:0.0282304691,AlveoDino-Dinophyceae-Cladocopium_C92_CC92.gene1551.mRNA1:0.0000020437)96:0.0200721452)57:0.0109685314,(AlveoDino-Dinophyceae-Fugacium_kawagutii_Fkaw.gene17381.mRNA1:0.0439592051,AlveoDino-Dinophyceae-Breviolum_minutum_Bmin.gene29676.mRNA1:1.1171487976)46:0.0004048998)100:0.1178275844,(((((AlveoDino-Dinophyceae-Symbiodinium_microadriaticum_CCMP2467_Smic.gene28131.mRNA1:0.1407704637,(AlveoDino-Dinophyceae-Symbiodinium_microadriaticum_04_503SCI_Smic_04-503SCI.03.gene4631.mRNA1:0.0000010000,AlveoDino-Dinophyceae-Symbiodinium_microadriaticum_CassKB8_Smic_CassKB8.gene5426.mRNA1:0.0000010000)61:0.0000010000)96:0.0051321681,AlveoDino-Dinophyceae-Symbiodinium_linucheae_CCMP2456_Slin_CCMP2456.gene7705.mRNA1:0.0210837326)93:0.0131097435,AlveoDino-Dinophyceae-Symbiodinium_tridacnidorum_CCMP2592_Stri_CCMP2592.gene34381.mRNA1:0.0464796261)99:0.0351465744,AlveoDino-Dinophyceae-Symbiodinium_natans_CCMP2548_Snat_CCMP2548.gene20117.mRNA1:0.0916435830)50:0.0213798674,AlveoDino-Dinophyceae-Symbiodinium_pilosum_CCMP2461_Spil_CCMP2461.gene4549.mRNA1:0.0575486174)100:0.0962869045)95:0.0681393678)38:0.0144239575)51:0.0121265927,AlveoDino-Dinophyceae-Gymnodinium_catenatum_GC744_Gene.223374__MMETSP0784_Transcript_113518__g.223374__m.223374:0.1702168781)95:0.0556458908,(AlveoDino-Dinophyceae-Noctiluca_scintillans_MMETSP0253_Transcript_978_m.1918:0.2283561143,AlveoDino-Dinophyceae-Amphidinium_gibbosum.g51377.t1:0.2384387286)89:0.0481064474)77:0.0528723298,AlveoDino-Dinophyceae-Karenia_brevis_SP1_MMETSP0573_Transcript_11927_m.14451:0.1076449146)99:0.0991903868,(AlveoDino-Dinophyceae-Oxyrrhis_marina_Gene.124817__MMETSP0469_Transcript_83337__g.124817__m.124817:0.5050992059,Alveolata-Perkinsea-Perkinsus_marinus_ATCC_50983_tr_C5KH52_C5KH52_PERM5:0.3956053495)85:0.0723072184)100:0.1711953858)94:0.0663142814);
```
