## Supplementary material for "Improved *Cladocopium goreaui* genome assembly reveals features of a facultative coral symbiont and the complex evolutionary history of dinoflagellate genes": OG0010281.treEdited.tre

```
(Alveolata-Apicomplexa-Plasmodium_falciparum_XP_001350773.1:1.6689980868,(Alveolata-Apicomplexa-Toxoplasma_gondii_XP_018636106.1:0.8809873621,AlveoDino-Dinophyceae-Oxyrrhis_marina_Gene.101663__MMETSP0469_Transcript_67516__g.101663__m.101663:1.5856361490)83:0.0347852351,((Alveolata-Chromerida-Chromera_velia_Cvel_7924:0.7706887399,(Alveolata-Chromerida-Vitrella_brassicaformis_Vbra_11882:0.4770709644,(((Alveolata-Perkinsea-Perkinsus_marinus_ATCC_50983_tr_C5KWP3_C5KWP3_PERM5:0.0147466891,Alveolata-Perkinsea-Perkinsus_marinus_ATCC_50983_tr_C5LP03_C5LP03_PERM5:0.0209736590)100:0.1043193685,Alveolata-Perkinsea-Perkinsus_marinus_ATCC_50983_tr_C5KCL3_C5KCL3_PERM5:0.0000020142)98:0.0368894195,Alveolata-Perkinsea-Perkinsus_marinus_ATCC_50983_tr_C5KSS5_C5KSS5_PERM5:0.0000020347)100:0.9174505261)62:0.2198408021)34:0.0166460103,((((((((AlveoDino-Dinophyceae-Dinophysis_acuminata_DAEP01_MMETSP0797_Transcript_17371_m.34904:0.3086210300,AlveoDino-Dinophyceae-Karenia_brevis_SP1_MMETSP0573_Transcript_4761_m.5610:0.5285459046)48:0.0404219264,((AlveoDino-Dinophyceae-Alexandrium_tamarense_CCMP1771_Gene.33535__MMETSP0384_Transcript_21196__g.33535__m.33535:0.2322304287,AlveoDino-Dinophyceae-Gambierdiscus_australes_MMETSP0766_Transcript_19116_m.29326:0.2730946736)93:0.0505798985,AlveoDino-Dinophyceae-Heterocapsa_rotundata_MMETSP0503_Transcript_34355_m.72847:0.3337790128)47:0.0374239414)71:0.0882789359,(((AlveoDino-Dinophyceae-Cladocopium_goreaui_evm.model.scf7180000356499.1:0.1582268622,AlveoDino-Dinophyceae-Breviolum_minutum_Bmin.gene8746.mRNA1:0.1393913541)100:0.3465299193,(AlveoDino-Dinophyceae-Symbiodinium_natans_CCMP2548_Snat_CCMP2548.gene33025.mRNA1:0.1856063630,AlveoDino-Dinophyceae-Symbiodinium_pilosum_CCMP2461_Spil_CCMP2461.gene13333.mRNA1:0.1196983639)99:0.1990297672)100:0.1992364967,(AlveoDino-Dinophyceae-Polarella_glacialis_CCMP1383_evm.model.CCMP1383_scf7180000556528.1:0.0000010000,AlveoDino-Dinophyceae-Polarella_glacialis_CCMP2088_evm.model.CCMP2088_scf7180000721184.1:0.0000010000)100:0.1746888854)98:0.1481485351)62:0.0301871713,AlveoDino-Dinophyceae-Prorocentrum_minimum_MMETSP0057_Transcript_72049_m.133072:0.4349878885)40:0.0541865060,(AlveoDino-Dinophyceae-Gymnodinium_catenatum_GC744_Gene.165781__MMETSP0784_Transcript_85566__g.165781__m.165781:0.3755682881,AlveoDino-Dinophyceae-Noctiluca_scintillans_MMETSP0253_Transcript_28817_m.51509:0.7078630370)64:0.1835517017)92:0.1223176899,((AlveoDino-Dinophyceae-Gymnodinium_catenatum_GC744_Gene.152013__MMETSP0784_Transcript_78824__g.152013__m.152013:0.5413874881,((AlveoDino-Dinophyceae-Cladocopium_goreaui_evm.model.scf7180000357510.11:0.1517968588,AlveoDino-Dinophyceae-Breviolum_minutum_Bmin.gene2982.mRNA1:0.1092581935)100:0.2049108155,(AlveoDino-Dinophyceae-Symbiodinium_microadriaticum_CCMP2467_Smic.gene13756.mRNA1:0.0000010000,AlveoDino-Dinophyceae-Symbiodinium_microadriaticum_CassKB8_Smic_CassKB8.gene8538.mRNA1:0.0000010000)100:0.3309469022)98:0.1792987994)100:0.4080172176,((AlveoDino-Dinophyceae-Polarella_glacialis_CCMP1383_evm.model.CCMP1383_scf7180000593515.6:0.0000010000,AlveoDino-Dinophyceae-Polarella_glacialis_CCMP2088_evm.model.CCMP2088_scf7180000672626.2:0.0000010000)48:0.0000010000,AlveoDino-Dinophyceae-Polarella_glacialis_CCMP1383_evm.model.CCMP1383_scf7180000562328.2:0.0051846117)100:0.6284761806)97:0.2023176403)78:0.0824922618,AlveoDino-Dinophyceae-Peridinium_aciculiferum_MMETSP0370_Transcript_84524_m.150323:0.9037732722)69:0.1809770536,AlveoDino-Dinophyceae-Amoebophrya_ceratii.g5894.t1:1.3870853809)99:0.6568594990)50:0.1095053239);
```
