## Supplementary material for "Improved *Cladocopium goreaui* genome assembly reveals features of a facultative coral symbiont and the complex evolutionary history of dinoflagellate genes": OG0010288.treEdited.tre

```
(Alveolata-Apicomplexa-Toxoplasma_gondii_XP_002371248.1:0.8322743515,(Alveolata-Chromerida-Chromera_velia_Cvel_12220:0.5775886323,Alveolata-Chromerida-Vitrella_brassicaformis_Vbra_19894:0.7055282985)97:0.2136952981,(((((((AlveoDino-Dinophyceae-Alexandrium_tamarense_CCMP1771_Gene.19893__MMETSP0382_Transcript_10049__g.19893__m.19893:0.0510796965,AlveoDino-Dinophyceae-Gambierdiscus_australes_MMETSP0766_Transcript_6029_m.9391:0.1265074821)94:0.0618353725,AlveoDino-Dinophyceae-Alexandrium_tamarense_CCMP1771_Gene.19894__MMETSP0382_Transcript_10050__g.19894__m.19894:0.0534280149)96:0.0649920728,(AlveoDino-Dinophyceae-Amphidinium_gibbosum.g3351.t1:0.5012573172,AlveoDino-Dinophyceae-Amphidinium_gibbosum.g7237.t1:0.3618571217)91:0.1507479987)84:0.1426819379,(((((AlveoDino-Dinophyceae-Alexandrium_tamarense_CCMP1771_Gene.45823__MMETSP0384_Transcript_28706__g.45823__m.45823:0.9582247111,AlveoDino-Dinophyceae-Polarella_glacialis_CCMP1383_evm.model.CCMP1383_scf7180000589887.7:0.6657312223)75:0.1587814944,AlveoDino-Dinophyceae-Karenia_brevis_SP1_MMETSP0573_Transcript_71636_m.84972:0.4766947893)96:0.3045223150,(((AlveoDino-Dinophyceae-Heterocapsa_rotundata_MMETSP0503_Transcript_64526_m.133693:0.4231654553,(AlveoDino-Dinophyceae-Prorocentrum_minimum_Gene.5319__MMETSP0053_Transcript_2952__g.5319__m.5319:0.2788237579,AlveoDino-Dinophyceae-Prorocentrum_minimum_MMETSP0057_Transcript_17914_m.32508:0.2614172293)100:0.3682796442)43:0.0651519343,AlveoDino-Dinophyceae-Peridinium_aciculiferum_MMETSP0370_Transcript_77730_m.138231:0.3162932433)44:0.0813712880,AlveoDino-Dinophyceae-Peridinium_aciculiferum_MMETSP0370_Transcript_23266_m.40171:0.1766969790)100:0.4632846228)68:0.0709191263,AlveoDino-Dinophyceae-Symbiodinium_microadriaticum_04_503SCI_Smic_04-503SCI.03.gene14252.mRNA1:1.8354659238)19:0.0449849196,(((((AlveoDino-Dinophyceae-Durusdinium_trenchii_sh.g5218.t1:0.0000025489,AlveoDino-Dinophyceae-Fugacium_kawagutii_Fkaw.gene15869.mRNA1:0.8323445392)74:0.0183342123,AlveoDino-Dinophyceae-Cladocopium_goreaui_evm.model.scf7180000355976.3:0.1462718637)83:0.0623810712,AlveoDino-Dinophyceae-Symbiodinium_tridacnidorum_Sh18_Stri.gene17895.mRNA1:0.1543197276)82:0.0477167642,(((AlveoDino-Dinophyceae-Polarella_glacialis_CCMP1383_evm.model.CCMP1383_scf7180000570783.2:0.0000010000,AlveoDino-Dinophyceae-Polarella_glacialis_CCMP2088_evm.model.CCMP2088_scf7180000720526.3:0.0000010000)100:0.0695413221,AlveoDino-Dinophyceae-Polarella_glacialis_CCMP2088_evm.model.CCMP2088_scf7180000688768.1:0.0160839496)99:0.1298186158,AlveoDino-Dinophyceae-Polarella_glacialis_CCMP1383_evm.model.CCMP1383_scf7180000591770.4:0.1484448925)71:0.0491934333)85:0.1358627925,AlveoDino-Dinophyceae-Fugacium_kawagutii_Fkaw.gene15868.mRNA1:1.0334072624)30:0.0000027486)21:0.0779666601)31:0.0481696061,((AlveoDino-Dinophyceae-Gymnodinium_catenatum_GC744_Gene.238161__MMETSP0784_Transcript_121050__g.238161__m.238161:0.2472086853,AlveoDino-Dinophyceae-Karenia_brevis_SP1_MMETSP0573_Transcript_67659_m.80766:0.2065451216)96:0.0918472671,(AlveoDino-Dinophyceae-Karenia_brevis_SP1_Gene.38332__MMETSP0574_Transcript_31569__g.38332__m.38332:0.2580101861,AlveoDino-Dinophyceae-Noctiluca_scintillans_MMETSP0253_Transcript_8268_m.15698:0.6434607639)85:0.1840570479)71:0.0904726070)24:0.1102718340,(AlveoDino-Dinophyceae-Amoebophrya_ceratii.g6423.t1:0.7881635515,Alveolata-Perkinsea-Perkinsus_marinus_ATCC_50983_tr_C5L1I4_C5L1I4_PERM5:1.3280801623)58:0.1400603276)43:0.0701528887,(AlveoDino-Dinophyceae-Noctiluca_scintillans_MMETSP0253_Transcript_54940_m.99930:0.0119003888,AlveoDino-Dinophyceae-Noctiluca_scintillans_MMETSP0253_Transcript_54942_m.99933:0.1185451977)100:0.2685243152)99:0.6328417369);
```
