## Supplementary material for "Improved *Cladocopium goreaui* genome assembly reveals features of a facultative coral symbiont and the complex evolutionary history of dinoflagellate genes": OG0010545.treEdited.tre

```
(Alveolata-Apicomplexa-Plasmodium_falciparum_XP_001347520.1:1.3523573061,Alveolata-Apicomplexa-Toxoplasma_gondii_XP_002370814.1:0.3597754693,(Alveolata-Chromerida-Chromera_velia_Cvel_2187:0.1686817132,(Alveolata-Chromerida-Vitrella_brassicaformis_Vbra_2766:0.1908139623,((((((((AlveoDino-Dinophyceae-Alexandrium_tamarense_CCMP1771_MMETSP0378_Transcript_3646_m.3294:0.0000010000,AlveoDino-Dinophyceae-Alexandrium_tamarense_CCMP1771_Gene.78428__MMETSP0384_Transcript_48165__g.78428__m.78428:0.0000010000)99:0.0484886528,(((AlveoDino-Dinophyceae-Alexandrium_tamarense_CCMP1771_Gene.78426__MMETSP0384_Transcript_48164__g.78426__m.78426:0.0606371634,AlveoDino-Dinophyceae-Prorocentrum_minimum_Gene.88938__MMETSP0056_Transcript_48424__g.88938__m.88938:0.1932198435)62:0.0288172087,(AlveoDino-Dinophyceae-Gambierdiscus_australes_MMETSP0766_Transcript_35785_m.54026:0.1542570181,((AlveoDino-Dinophyceae-Heterocapsa_rotundata_MMETSP0503_Transcript_48302_m.101206:0.2443681069,AlveoDino-Dinophyceae-Peridinium_aciculiferum_MMETSP0370_Transcript_83520_m.148508:0.0271574504)32:0.0283415961,(AlveoDino-Dinophyceae-Peridinium_aciculiferum_MMETSP0370_Transcript_1411_m.2391:0.0679210371,AlveoDino-Dinophyceae-Peridinium_aciculiferum_MMETSP0370_Transcript_82926_m.147585:0.0552596593)42:0.0000022073)40:0.0576699059)56:0.0447725061)12:0.0225332823,(((((AlveoDino-Dinophyceae-Durusdinium_trenchii_CCMP2556.gene8876.mRNA1:0.4300964917,AlveoDino-Dinophyceae-Durusdinium_trenchii_sh.g20542.t1:0.0469436791)98:0.0676337602,((AlveoDino-Dinophyceae-Cladocopium_C15_evm.model.scaffold_1597.1:0.0000010000,AlveoDino-Dinophyceae-Cladocopium_goreaui_evm.model.scf7180000349979.6:0.0000010000)99:0.0226140364,AlveoDino-Dinophyceae-Breviolum_minutum_Bmin.gene19580.mRNA1:0.0726118404)98:0.0175349968)51:0.0209936979,AlveoDino-Dinophyceae-Fugacium_kawagutii_Fkaw.gene4353.mRNA1:0.1654982055)96:0.0767559880,(((((((AlveoDino-Dinophyceae-Symbiodinium_microadriaticum_CCMP2467_Smic.gene13198.mRNA1:0.0000000000,AlveoDino-Dinophyceae-Symbiodinium_microadriaticum_CassKB8_Smic_CassKB8.gene689.mRNA1:0.0000000000):0.0000000000,AlveoDino-Dinophyceae-Symbiodinium_necroappetens_CCMP2469_Snec_CCMP2469.gene5203.mRNA1:0.0000000000):0.0000000000,AlveoDino-Dinophyceae-Symbiodinium_linucheae_CCMP2456_Slin_CCMP2456.gene1827.mRNA1:0.0000000000):0.0000010000,AlveoDino-Dinophyceae-Symbiodinium_microadriaticum_04_503SCI_Smic_04-503SCI.03.gene13276.mRNA1:0.0000010000)95:0.0108600253,(AlveoDino-Dinophyceae-Symbiodinium_tridacnidorum_Sh18_Stri.gene4852.mRNA1:0.0000010000,AlveoDino-Dinophyceae-Symbiodinium_tridacnidorum_CCMP2592_Stri_CCMP2592.gene41176.mRNA1:0.0109429151)58:0.0000010000)100:0.1690464956,AlveoDino-Dinophyceae-Symbiodinium_natans_CCMP2548_Snat_CCMP2548.gene28931.mRNA1:0.0341943405)48:0.0000024933,AlveoDino-Dinophyceae-Symbiodinium_pilosum_CCMP2461_Spil_CCMP2461.gene13812.mRNA1:0.0977872900)90:0.0887667211)85:0.0385707127,((AlveoDino-Dinophyceae-Polarella_glacialis_CCMP1383_evm.model.CCMP1383_scf7180000589975.9:0.0000000000,AlveoDino-Dinophyceae-Polarella_glacialis_CCMP2088_evm.model.CCMP2088_scf7180000718204.5:0.0000000000):0.0000010000,AlveoDino-Dinophyceae-Polarella_glacialis_CCMP2088_evm.model.CCMP2088_scf7180000723235.4:0.0000010000)100:0.1119450324)73:0.0651750934)24:0.0234744700)52:0.0491126844,AlveoDino-Dinophyceae-Gymnodinium_catenatum_GC744_Gene.46597__MMETSP0784_Transcript_24082__g.46597__m.46597:0.0661720637)38:0.0370357337,(AlveoDino-Dinophyceae-Gymnodinium_catenatum_GC744_Gene.205386__MMETSP0784_Transcript_105046__g.205386__m.205386:0.0904479206,AlveoDino-Dinophyceae-Gymnodinium_catenatum_GC744_Gene.106983__MMETSP0784_Transcript_55326__g.106983__m.106983:0.0523977017)97:0.0515762918)50:0.0569167453,AlveoDino-Dinophyceae-Karenia_brevis_SP1_MMETSP0573_Transcript_13085_m.15796:0.1803486726)23:0.0283191546,AlveoDino-Dinophyceae-Noctiluca_scintillans_MMETSP0253_Transcript_57827_m.104994:0.1615974037)68:0.1419062309,AlveoDino-Dinophyceae-Amoebophrya_ceratii.g10893.t1:0.4231924046)90:0.1046103830,AlveoDino-Dinophyceae-Oxyrrhis_marina_Gene.61795__MMETSP0470_Transcript_45099__g.61795__m.61795:0.2954626877)87:0.0566305093)96:0.1385949130)98:0.2358031922);
```
