## Supplementary material for "Improved *Cladocopium goreaui* genome assembly reveals features of a facultative coral symbiont and the complex evolutionary history of dinoflagellate genes": OG0010564.treEdited.tre

```
(Alveolata-Apicomplexa-Toxoplasma_gondii_XP_018635956.1:1.5232881592,(Alveolata-Chromerida-Chromera_velia_Cvel_21029:1.4319090283,Alveolata-Chromerida-Vitrella_brassicaformis_Vbra_14411:0.7446376289)98:0.4528132550,((((AlveoDino-Dinophyceae-Dinophysis_acuminata_DAEP01_MMETSP0797_Transcript_69183_m.137724:0.1615000483,((AlveoDino-Dinophyceae-Gymnodinium_catenatum_GC744_Gene.101892__MMETSP0784_Transcript_52664__g.101892__m.101892:0.3711485550,AlveoDino-Dinophyceae-Heterocapsa_rotundata_MMETSP0503_Transcript_34078_m.72283:0.4203835618)63:0.0144044846,AlveoDino-Dinophyceae-Karenia_brevis_SP1_Gene.26158__MMETSP0574_Transcript_21971__g.26158__m.26158:0.3890939358)45:0.0583108720)94:0.1896700607,(AlveoDino-Dinophyceae-Alexandrium_tamarense_CCMP1771_Gene.147028__MMETSP0382_Transcript_70794__g.147028__m.147028:1.8246437638,AlveoDino-Dinophyceae-Gymnodinium_catenatum_GC744_Gene.127919__MMETSP0784_Transcript_66159__g.127919__m.127919:1.2288249224)96:0.4602290810)96:0.3013184016,((((AlveoDino-Dinophyceae-Alexandrium_tamarense_CCMP1771_Gene.150428__MMETSP0382_Transcript_72428__g.150428__m.150428:0.2415237230,AlveoDino-Dinophyceae-Prorocentrum_minimum_MMETSP0057_Transcript_61220_m.112702:0.2907365744)59:0.0427943030,(AlveoDino-Dinophyceae-Noctiluca_scintillans_MMETSP0253_Transcript_6376_m.12142:0.2889753406,AlveoDino-Dinophyceae-Peridinium_aciculiferum_MMETSP0370_Transcript_30973_m.54111:0.2925412393)55:0.0398920225)81:0.1491314691,((((AlveoDino-Dinophyceae-Symbiodinium_necroappetens_CCMP2469_Snec_CCMP2469.gene28807.mRNA1:0.0400468076,AlveoDino-Dinophyceae-Symbiodinium_tridacnidorum_CCMP2592_Stri_CCMP2592.gene22310.mRNA1:0.0208022645)100:0.1176275742,AlveoDino-Dinophyceae-Symbiodinium_pilosum_CCMP2461_Spil_CCMP2461.gene10487.mRNA1:0.0661630866)100:0.3072069628,(AlveoDino-Dinophyceae-Polarella_glacialis_CCMP1383_evm.model.CCMP1383_scf7180000544194.14:0.0000010032,AlveoDino-Dinophyceae-Polarella_glacialis_CCMP2088_evm.model.CCMP2088_scf7180000721411.15:0.0000010032)100:0.1653714704)95:0.0906870727,(AlveoDino-Dinophyceae-Polarella_glacialis_CCMP1383_evm.model.CCMP1383_scf7180000593586.2:0.0000010032,AlveoDino-Dinophyceae-Polarella_glacialis_CCMP1383_evm.model.CCMP1383_scf7180000571318.3:0.0038253285)100:0.3282957073)76:0.0647002525)52:0.0709605125,((AlveoDino-Dinophyceae-Oxyrrhis_marina_Gene.35647__MMETSP0469_Transcript_23882__g.35647__m.35647:1.7956405713,AlveoDino-Dinophyceae-Amphidinium_gibbosum.g2123.t1:1.0535818643)77:0.5443343108,((((AlveoDino-Dinophyceae-Durusdinium_trenchii_CCMP2556.gene36796.mRNA1:0.1830847874,(AlveoDino-Dinophyceae-Cladocopium_C15_evm.model.scaffold_7044.1:0.0103254038,AlveoDino-Dinophyceae-Cladocopium_goreaui_evm.model.scf7180000355592.14:0.0075049942)99:0.0837344601)72:0.0306589309,AlveoDino-Dinophyceae-Breviolum_minutum_Bmin.gene17818.mRNA1:0.0866170977)73:0.0872464593,AlveoDino-Dinophyceae-Fugacium_kawagutii_Fkaw.gene25485.mRNA1:0.6873483174)94:0.1766363888,(AlveoDino-Dinophyceae-Symbiodinium_microadriaticum_CassKB8_Smic_CassKB8.gene25414.mRNA1:0.6615577925,AlveoDino-Dinophyceae-Symbiodinium_natans_CCMP2548_Snat_CCMP2548.gene30997.mRNA1:0.0000025083)100:0.2758945981)98:0.2143376488)37:0.0446330917)51:0.0876687297)27:0.0000020497,AlveoDino-Dinophyceae-Alexandrium_tamarense_CCMP1771_Gene.204864__MMETSP0384_Transcript_125514__g.204864__m.204864:3.3064624052)97:0.8186004423);
```
