## Supplementary material for "Improved *Cladocopium goreaui* genome assembly reveals features of a facultative coral symbiont and the complex evolutionary history of dinoflagellate genes": OG0010833.treEdited.tre

```
(Alveolata-Apicomplexa-Plasmodium_falciparum_XP_001350732.2:1.1864946043,Alveolata-Apicomplexa-Toxoplasma_gondii_XP_018636298.1:0.7989266621,((Alveolata-Chromerida-Chromera_velia_Cvel_25256:0.5202041902,(Alveolata-Chromerida-Vitrella_brassicaformis_Vbra_17857:0.5238098934,((((((((AlveoDino-Dinophyceae-Alexandrium_tamarense_CCMP1771_Gene.26047__MMETSP0384_Transcript_16311__g.26047__m.26047:0.1366030588,AlveoDino-Dinophyceae-Gambierdiscus_australes_MMETSP0766_Transcript_87600_m.132432:0.1016462759)97:0.0777129426,(((((AlveoDino-Dinophyceae-Cladocopium_goreaui_evm.model.scf7180000355621.21:0.0071120203,AlveoDino-Dinophyceae-Cladocopium_C92_CC92.gene16019.mRNA1:0.0000023996)100:0.0368661002,AlveoDino-Dinophyceae-Fugacium_kawagutii_Fkaw.gene13346.mRNA1:0.0081986048)97:0.0111014418,AlveoDino-Dinophyceae-Breviolum_minutum_Bmin.gene18252.mRNA1:0.0255312731)100:0.1508358744,((((AlveoDino-Dinophyceae-Symbiodinium_microadriaticum_CCMP2467_Smic.gene9337.mRNA1:0.0000000000,AlveoDino-Dinophyceae-Symbiodinium_necroappetens_CCMP2469_Snec_CCMP2469.gene6551.mRNA1:0.0000000000):0.0000010000,AlveoDino-Dinophyceae-Symbiodinium_microadriaticum_CassKB8_Smic_CassKB8.gene466.mRNA1:0.0000010000)47:0.0000010000,AlveoDino-Dinophyceae-Symbiodinium_linucheae_CCMP2456_Slin_CCMP2456.gene9800.mRNA1:0.0141238061)95:0.0276870282,AlveoDino-Dinophyceae-Symbiodinium_tridacnidorum_Sh18_Stri.gene6043.mRNA1:0.0218507974)100:0.1440660356)96:0.0596886195,AlveoDino-Dinophyceae-Polarella_glacialis_CCMP2088_evm.model.CCMP2088_scf7180000718291.1:0.1144102149)84:0.0520372129)57:0.0281442976,((AlveoDino-Dinophyceae-Gymnodinium_catenatum_GC744_Gene.76964__MMETSP0784_Transcript_40325__g.76964__m.76964:0.1242498861,AlveoDino-Dinophyceae-Heterocapsa_rotundata_MMETSP0503_Transcript_21497_m.45765:0.1337675394)92:0.0366114110,(AlveoDino-Dinophyceae-Karenia_brevis_SP1_Gene.12421__MMETSP0574_Transcript_11079__g.12421__m.12421:0.1071767475,AlveoDino-Dinophyceae-Peridinium_aciculiferum_MMETSP0370_Transcript_96677_m.172254:0.1476205076)83:0.0367018342)28:0.0000020563)58:0.0395975389,AlveoDino-Dinophyceae-Prorocentrum_minimum_Gene.88721__MMETSP0053_Transcript_49125__g.88721__m.88721:0.2286484368)81:0.0412185139,AlveoDino-Dinophyceae-Noctiluca_scintillans_MMETSP0253_Transcript_7763_m.14547:0.1721708138)77:0.0462510476,((AlveoDino-Dinophyceae-Karenia_brevis_SP1_Gene.30923__MMETSP0574_Transcript_25485__g.30923__m.30923:1.9050844802,(AlveoDino-Dinophyceae-Durusdinium_trenchii_sh.g19597.t1:0.2952008694,(AlveoDino-Dinophyceae-Symbiodinium_tridacnidorum_Sh18_Stri.gene8610.mRNA1:0.4443267850,AlveoDino-Dinophyceae-Symbiodinium_natans_CCMP2548_Snat_CCMP2548.gene11749.mRNA1:0.2178872522)88:0.4609908802)84:0.4602178381)99:3.3890024240,AlveoDino-Dinophyceae-Amphidinium_gibbosum.g44192.t1:0.0000023680)34:0.2140506797)36:0.0747605237,AlveoDino-Dinophyceae-Amoebophrya_ceratii.g8924.t1:2.0837919309)75:0.2322984885,AlveoDino-Dinophyceae-Oxyrrhis_marina_Gene.110191__MMETSP0469_Transcript_73133__g.110191__m.110191:0.6534774630)71:0.1747362291)51:0.1175797617)67:0.1145115163,(Alveolata-Perkinsea-Perkinsus_marinus_ATCC_50983_tr_C5LYW4_C5LYW4_PERM5:0.0000010000,Alveolata-Perkinsea-Perkinsus_marinus_ATCC_50983_tr_C5M072_C5M072_PERM5:0.0069993861)100:1.0096613130)73:0.1764692498);
```
