## Supplementary material for "Improved *Cladocopium goreaui* genome assembly reveals features of a facultative coral symbiont and the complex evolutionary history of dinoflagellate genes": OG0010834.treEdited.tre

```
(Alveolata-Apicomplexa-Plasmodium_falciparum_XP_001351373.1:1.9063889394,(Alveolata-Apicomplexa-Toxoplasma_gondii_XP_002364654.1:0.9176694494,Alveolata-Chromerida-Vitrella_brassicaformis_Vbra_8248:0.6118687556)59:0.2546573094,(Alveolata-Chromerida-Chromera_velia_Cvel_24015:1.0717055872,((((((AlveoDino-Dinophyceae-Dinophysis_acuminata_DAEP01_MMETSP0797_Transcript_27807_m.55504:0.3666528646,(AlveoDino-Dinophyceae-Gambierdiscus_australes_MMETSP0766_Transcript_19125_m.29339:0.8159671381,AlveoDino-Dinophyceae-Gymnodinium_catenatum_GC744_Gene.129215__MMETSP0784_Transcript_66738__g.129215__m.129215:0.2811903320)49:0.0439504522)12:0.0319923612,((AlveoDino-Dinophyceae-Alexandrium_tamarense_CCMP1771_Gene.61098__MMETSP0382_Transcript_30223__g.61098__m.61098:0.1650766480,AlveoDino-Dinophyceae-Gambierdiscus_australes_MMETSP0766_Transcript_94263_m.142365:0.1521895114)87:0.1337769004,((AlveoDino-Dinophyceae-Heterocapsa_rotundata_MMETSP0503_Transcript_14334_m.30511:0.3719202159,(AlveoDino-Dinophyceae-Peridinium_aciculiferum_MMETSP0370_Transcript_64055_m.112816:0.0000010000,AlveoDino-Dinophyceae-Peridinium_aciculiferum_MMETSP0370_Transcript_64056_m.112818:0.0865090874)90:0.3017294212)70:0.0849986144,((AlveoDino-Dinophyceae-Durusdinium_trenchii_CCMP2556.gene3756.mRNA1:0.0882442845,((AlveoDino-Dinophyceae-Cladocopium_goreaui_evm.model.scf7180000356948.17:0.0084415043,AlveoDino-Dinophyceae-Cladocopium_C92_CC92.gene9105.mRNA1:0.0097939243)100:0.0384826022,AlveoDino-Dinophyceae-Breviolum_minutum_Bmin.gene11952.mRNA1:0.0318968848)99:0.0506642815)90:0.0404791683,(AlveoDino-Dinophyceae-Symbiodinium_tridacnidorum_CCMP2592_Stri_CCMP2592.gene8280.mRNA1:0.0468037566,AlveoDino-Dinophyceae-Symbiodinium_natans_CCMP2548_Snat_CCMP2548.gene9534.mRNA1:0.0565467294)98:0.0455133998)100:0.3648237006)56:0.0664099183)26:0.0475458862)23:0.0493761352,(AlveoDino-Dinophyceae-Karenia_brevis_SP1_MMETSP0573_Transcript_29314_m.35148:0.3577328276,AlveoDino-Dinophyceae-Prorocentrum_minimum_Gene.526__MMETSP0053_Transcript_323__g.526__m.526:0.4252519454)95:0.1172475667)54:0.0696452088,(AlveoDino-Dinophyceae-Noctiluca_scintillans_MMETSP0253_Transcript_53793_m.98180:0.3932349488,AlveoDino-Dinophyceae-Amphidinium_gibbosum.g32796.t1:0.9910284144)65:0.1369997832)96:0.5695072831,Alveolata-Perkinsea-Perkinsus_marinus_ATCC_50983_tr_C5KPQ4_C5KPQ4_PERM5:2.9204616094)91:0.3395617155,AlveoDino-Dinophyceae-Oxyrrhis_marina_Gene.58035__MMETSP0468_Transcript_41239__g.58035__m.58035:1.4084521770)98:0.3555725754)92:0.2043030275);
```
