## Supplementary material for "Improved *Cladocopium goreaui* genome assembly reveals features of a facultative coral symbiont and the complex evolutionary history of dinoflagellate genes": OG0011099.treEdited.tre

```
(Alveolata-Apicomplexa-Toxoplasma_gondii_XP_018636740.1:0.9344463795,(Alveolata-Chromerida-Chromera_velia_Cvel_15367:0.9905269724,((((((AlveoDino-Dinophyceae-Dinophysis_acuminata_DAEP01_MMETSP0797_Transcript_39021_m.77561:0.4472142398,AlveoDino-Dinophyceae-Gymnodinium_catenatum_GC744_Gene.168540__MMETSP0784_Transcript_86636__g.168540__m.168540:0.5208050304)82:0.1471341750,(AlveoDino-Dinophyceae-Alexandrium_tamarense_CCMP1771_Gene.22165__MMETSP0384_Transcript_13636__g.22165__m.22165:0.2616152391,AlveoDino-Dinophyceae-Gambierdiscus_australes_MMETSP0766_Transcript_90129_m.136319:0.3613411411)96:0.1670378580)54:0.0911084049,((AlveoDino-Dinophyceae-Durusdinium_trenchii_sh.g21809.t1:0.3355039066,(AlveoDino-Dinophyceae-Cladocopium_C15_evm.model.scaffold_15797.1:0.0655139176,AlveoDino-Dinophyceae-Cladocopium_goreaui_evm.model.scf7180000357368.22:0.0095086669)100:0.2332386305)100:0.3626583199,(((AlveoDino-Dinophyceae-Symbiodinium_tridacnidorum_Sh18_Stri.gene3661.mRNA1:0.0577945389,AlveoDino-Dinophyceae-Symbiodinium_tridacnidorum_CCMP2592_Stri_CCMP2592.gene14361.mRNA1:0.0008646535)83:0.0972339115,AlveoDino-Dinophyceae-Symbiodinium_natans_CCMP2548_Snat_CCMP2548.gene20251.mRNA1:0.6650975530)100:0.6368233722,((AlveoDino-Dinophyceae-Polarella_glacialis_CCMP1383_evm.model.CCMP1383_scf7180000593084.4:0.0000010000,AlveoDino-Dinophyceae-Polarella_glacialis_CCMP2088_evm.model.CCMP2088_scf7180000714157.1:0.0000010000)96:0.0125550257,(AlveoDino-Dinophyceae-Polarella_glacialis_CCMP1383_evm.model.CCMP1383_scf7180000597042.7:0.0000010000,AlveoDino-Dinophyceae-Polarella_glacialis_CCMP2088_evm.model.CCMP2088_scf7180000669176.4:0.0000010000)82:0.0036722646)100:0.1987486102)70:0.0906732242)76:0.0840224491)57:0.1264749086,AlveoDino-Dinophyceae-Amphidinium_gibbosum.g69613.t1:1.2519411474)80:0.1934916668,AlveoDino-Dinophyceae-Oxyrrhis_marina_Gene.80138__MMETSP0469_Transcript_53460__g.80138__m.80138:1.0690678940)88:0.2987541568,(AlveoDino-Dinophyceae-Symbiodinium_microadriaticum_04_503SCI_Smic_04-503SCI.03.gene19750.mRNA1:1.5765735752,AlveoDino-Dinophyceae-Symbiodinium_tridacnidorum_CCMP2592_Stri_CCMP2592.gene12419.mRNA1:1.7228191475)56:0.3471311349)56:0.1355040901)94:0.2551340315,Alveolata-Chromerida-Vitrella_brassicaformis_Vbra_11093:0.6065857156);
```
