## Supplementary material for "Improved *Cladocopium goreaui* genome assembly reveals features of a facultative coral symbiont and the complex evolutionary history of dinoflagellate genes": OG0011367.treEdited.tre

```
(Alveolata-Apicomplexa-Plasmodium_falciparum_XP_001348073.1:2.0724812154,(Alveolata-Apicomplexa-Toxoplasma_gondii_XP_002371386.1:1.6440407961,(Alveolata-Chromerida-Chromera_velia_Cvel_2898:0.7507941142,Alveolata-Chromerida-Vitrella_brassicaformis_Vbra_10542:0.4439732696)88:0.2005445577)85:0.0884229920,((((((((AlveoDino-Dinophyceae-Alexandrium_tamarense_CCMP1771_Gene.58768__MMETSP0382_Transcript_29080__g.58768__m.58768:0.1294549610,AlveoDino-Dinophyceae-Gambierdiscus_australes_MMETSP0766_Transcript_11129_m.17120:0.1036759859)32:0.0258566149,((AlveoDino-Dinophyceae-Gymnodinium_catenatum_GC744_Gene.188164__MMETSP0784_Transcript_95629__g.188164__m.188164:0.1843536338,AlveoDino-Dinophyceae-Amphidinium_gibbosum.g2794.t1:0.6440194391)79:0.0747463740,AlveoDino-Dinophyceae-Noctiluca_scintillans_MMETSP0253_Transcript_2609_m.5357:0.2136385966)43:0.0299495873)42:0.0204576864,AlveoDino-Dinophyceae-Heterocapsa_rotundata_MMETSP0503_Transcript_32267_m.68462:0.1130253282)42:0.0192261209,(((AlveoDino-Dinophyceae-Durusdinium_trenchii_CCMP2556.gene33616.mRNA1:0.0569516043,AlveoDino-Dinophyceae-Durusdinium_trenchii_CCMP2556.gene33611.mRNA1:0.0272120017)100:0.2268849815,AlveoDino-Dinophyceae-Cladocopium_goreaui_evm.model.scf7180000357473.15:0.1480284636)100:0.1439620537,((((((AlveoDino-Dinophyceae-Symbiodinium_microadriaticum_CCMP2467_Smic.gene6659.mRNA1:0.0000000000,AlveoDino-Dinophyceae-Symbiodinium_necroappetens_CCMP2469_Snec_CCMP2469.gene4619.mRNA1:0.0000000000):0.0000010000,AlveoDino-Dinophyceae-Symbiodinium_tridacnidorum_Sh18_Stri.gene5809.mRNA1:0.0034630215)23:0.0000010000,AlveoDino-Dinophyceae-Symbiodinium_microadriaticum_04_503SCI_Smic_04-503SCI.03.gene15552.mRNA1:0.0000010000)47:0.0000010000,AlveoDino-Dinophyceae-Symbiodinium_microadriaticum_CassKB8_Smic_CassKB8.gene28899.mRNA1:0.0000010000)39:0.0000010000,AlveoDino-Dinophyceae-Symbiodinium_linucheae_CCMP2456_Slin_CCMP2456.gene13272.mRNA1:0.0038904338)99:0.0362764612,AlveoDino-Dinophyceae-Symbiodinium_pilosum_CCMP2461_Spil_CCMP2461.gene11297.mRNA1:0.0208668290)98:0.0665200219)100:0.1773074719)41:0.0299243370,(AlveoDino-Dinophyceae-Prorocentrum_minimum_Gene.150367__MMETSP0053_Transcript_83505__g.150367__m.150367:0.0000010000,AlveoDino-Dinophyceae-Prorocentrum_minimum_Gene.6553__MMETSP0056_Transcript_3748__g.6553__m.6553:0.0000010000)100:0.2606511476)61:0.0692221499,AlveoDino-Dinophyceae-Peridinium_aciculiferum_MMETSP0370_Transcript_46331_m.81040:0.1333245500)99:0.3329314645,Alveolata-Perkinsea-Perkinsus_marinus_ATCC_50983_tr_C5KRV2_C5KRV2_PERM5:1.0326388769)83:0.1307111049,AlveoDino-Dinophyceae-Oxyrrhis_marina_Gene.17122__MMETSP0469_Transcript_11849__g.17122__m.17122:0.8551040890)87:0.1044454865);
```
