## Supplementary material for "Improved *Cladocopium goreaui* genome assembly reveals features of a facultative coral symbiont and the complex evolutionary history of dinoflagellate genes": OG0011373.treEdited.tre

```
(Alveolata-Apicomplexa-Plasmodium_falciparum_XP_001352003.2:2.1725285128,(Alveolata-Apicomplexa-Toxoplasma_gondii_XP_018635330.1:1.3260146514,((((AlveoDino-Dinophyceae-Alexandrium_tamarense_CCMP1771_Gene.10113__MMETSP0382_Transcript_4926__g.10113__m.10113:0.4257766872,AlveoDino-Dinophyceae-Peridinium_aciculiferum_MMETSP0370_Transcript_38413_m.67863:0.2975737265)60:0.0818392086,(AlveoDino-Dinophyceae-Gymnodinium_catenatum_GC744_Gene.135346__MMETSP0784_Transcript_70137__g.135346__m.135346:0.3287793211,((AlveoDino-Dinophyceae-Noctiluca_scintillans_MMETSP0253_Transcript_16647_m.30654:0.3304628821,AlveoDino-Dinophyceae-Symbiodinium_natans_CCMP2548_Snat_CCMP2548.gene3.mRNA1:2.9817544771)66:0.0963436264,AlveoDino-Dinophyceae-Amphidinium_gibbosum.g73775.t1:0.6558014610)89:0.0978631041)49:0.0515936959)57:0.0580483716,((((AlveoDino-Dinophyceae-Cladocopium_C15_evm.model.scaffold_11596.3:0.0254031579,AlveoDino-Dinophyceae-Cladocopium_C92_CC92.gene14351.mRNA1:0.0112205763)86:0.0028622529,AlveoDino-Dinophyceae-Cladocopium_goreaui_evm.model.scf7180000353722.5:0.0054477306)100:0.0948071976,AlveoDino-Dinophyceae-Breviolum_minutum_Bmin.gene31180.mRNA1:0.0931034162)100:0.1452099775,((((AlveoDino-Dinophyceae-Symbiodinium_microadriaticum_CCMP2467_Smic.gene19191.mRNA1:0.0000023733,(((AlveoDino-Dinophyceae-Symbiodinium_microadriaticum_04_503SCI_Smic_04-503SCI.03.gene10743.mRNA1:3.0488418168,AlveoDino-Dinophyceae-Symbiodinium_linucheae_CCMP2456_Slin_CCMP2456.gene15887.mRNA1:0.0000023048)78:0.0041094220,(AlveoDino-Dinophyceae-Symbiodinium_tridacnidorum_Sh18_Stri.gene15662.mRNA1:0.0118124694,AlveoDino-Dinophyceae-Symbiodinium_tridacnidorum_CCMP2592_Stri_CCMP2592.gene37137.mRNA1:0.0042001406)96:0.0431026483)80:0.0367073049,(AlveoDino-Dinophyceae-Symbiodinium_microadriaticum_04_503SCI_Smic_04-503SCI.03.gene10744.mRNA1:0.0000010054,AlveoDino-Dinophyceae-Symbiodinium_microadriaticum_CassKB8_Smic_CassKB8.gene9425.mRNA1:0.0000010054)60:0.0000023884)82:0.0410209516)80:0.0056303720,AlveoDino-Dinophyceae-Symbiodinium_necroappetens_CCMP2469_Snec_CCMP2469.gene26204.mRNA1:0.0000022954)90:0.1359528935,AlveoDino-Dinophyceae-Symbiodinium_natans_CCMP2548_Snat_CCMP2548.gene2.mRNA1:0.0574056114)66:0.0294873362,AlveoDino-Dinophyceae-Symbiodinium_pilosum_CCMP2461_Spil_CCMP2461.gene6873.mRNA1:0.0793656562)96:0.1689974102)97:0.1873237304)96:0.3002584706,AlveoDino-Dinophyceae-Amoebophrya_ceratii.g3923.t1:1.2881744258)91:0.2808470469)62:0.0594973858,(Alveolata-Chromerida-Chromera_velia_Cvel_29690:0.9444389396,Alveolata-Chromerida-Vitrella_brassicaformis_Vbra_20977:0.8014641238)63:0.1375368516);
```
