## Supplementary material for "Improved *Cladocopium goreaui* genome assembly reveals features of a facultative coral symbiont and the complex evolutionary history of dinoflagellate genes": OG0011374.treEdited.tre

```
(Alveolata-Apicomplexa-Plasmodium_falciparum_XP_001352113.1:1.7019310567,(Alveolata-Apicomplexa-Toxoplasma_gondii_XP_018635670.1:1.6197789240,(Alveolata-Chromerida-Vitrella_brassicaformis_Vbra_13543:1.0151042872,(((((AlveoDino-Dinophyceae-Dinophysis_acuminata_DAEP01_MMETSP0797_Transcript_42829_m.85376:0.2180345326,(((AlveoDino-Dinophyceae-Alexandrium_tamarense_CCMP1771_Gene.164709__MMETSP0382_Transcript_79148__g.164709__m.164709:0.3786116687,AlveoDino-Dinophyceae-Peridinium_aciculiferum_MMETSP0370_Transcript_67465_m.119429:0.3205415374)67:0.0616496067,(((AlveoDino-Dinophyceae-Durusdinium_trenchii_CCMP2556.gene24512.mRNA1:0.2643967552,((AlveoDino-Dinophyceae-Cladocopium_goreaui_evm.model.scf7180000357378.4:0.0075259027,AlveoDino-Dinophyceae-Cladocopium_C92_CC92.gene26430.mRNA1:0.0418505823)100:0.1032782606,AlveoDino-Dinophyceae-Breviolum_minutum_Bmin.gene5907.mRNA1:0.1038583262)95:0.0683649898)100:0.1886694052,((((((AlveoDino-Dinophyceae-Symbiodinium_microadriaticum_CCMP2467_Smic.gene21026.mRNA1:0.0000000000,AlveoDino-Dinophyceae-Symbiodinium_microadriaticum_CassKB8_Smic_CassKB8.gene11810.mRNA1:0.0000000000):0.0000000000,AlveoDino-Dinophyceae-Symbiodinium_necroappetens_CCMP2469_Snec_CCMP2469.gene25690.mRNA1:0.0000000000):0.0000010002,AlveoDino-Dinophyceae-Symbiodinium_microadriaticum_04_503SCI_Smic_04-503SCI.03.gene9250.mRNA1:0.0000010002)98:0.0232597192,(AlveoDino-Dinophyceae-Symbiodinium_tridacnidorum_Sh18_Stri.gene1898.mRNA1:0.0000010002,AlveoDino-Dinophyceae-Symbiodinium_tridacnidorum_CCMP2592_Stri_CCMP2592.gene25181.mRNA1:0.0195768220)99:0.0483887776)100:0.1075673932,AlveoDino-Dinophyceae-Symbiodinium_natans_CCMP2548_Snat_CCMP2548.gene32922.mRNA1:0.1425153451)84:0.0327157822,AlveoDino-Dinophyceae-Symbiodinium_pilosum_CCMP2461_Spil_CCMP2461.gene601.mRNA1:0.0814054138)100:0.1462445326)94:0.0838519784,(AlveoDino-Dinophyceae-Polarella_glacialis_CCMP1383_evm.model.CCMP1383_scf7180000590904.6:0.0000010002,AlveoDino-Dinophyceae-Polarella_glacialis_CCMP2088_evm.model.CCMP2088_scf7180000713414.5:0.0000010002)100:0.2095197341)99:0.1711283820)33:0.0438235538,(AlveoDino-Dinophyceae-Gymnodinium_catenatum_GC744_Gene.3245__MMETSP0784_Transcript_2009__g.3245__m.3245:0.4218217298,AlveoDino-Dinophyceae-Amphidinium_gibbosum.g54131.t1:0.8647089328)42:0.1109806294)23:0.0507669632)82:0.2215571268,AlveoDino-Dinophyceae-Noctiluca_scintillans_MMETSP0253_Transcript_26711_m.47613:0.4812334301)86:0.2284919634,(AlveoDino-Dinophyceae-Oxyrrhis_marina_Gene.124247__MMETSP0469_Transcript_82774__g.124247__m.124247:0.0149218650,AlveoDino-Dinophyceae-Oxyrrhis_marina_Gene.124251__MMETSP0469_Transcript_82775__g.124251__m.124251:0.1144665365)100:1.0519488460)69:0.1713513246,AlveoDino-Dinophyceae-Amoebophrya_ceratii.g2614.t1:1.6085233719)69:0.1528334763,Alveolata-Perkinsea-Perkinsus_marinus_ATCC_50983_tr_C5KN66_C5KN66_PERM5:1.5987686749)96:0.3705265375)79:0.1587878617)78:0.2954845080,Alveolata-Chromerida-Chromera_velia_Cvel_18839:0.9286201218);
```
