## Supplementary material for "Improved *Cladocopium goreaui* genome assembly reveals features of a facultative coral symbiont and the complex evolutionary history of dinoflagellate genes": OG0011400.treEdited.tre

```
(Alveolata-Chromerida-Vitrella_brassicaformis_Vbra_6925:1.1188219060,(((((((AlveoDino-Dinophyceae-Dinophysis_acuminata_DAEP01_MMETSP0797_Transcript_18971_m.37721:0.2039673239,(AlveoDino-Dinophyceae-Alexandrium_tamarense_CCMP1771_Gene.2106__MMETSP0384_Transcript_1016__g.2106__m.2106:0.0474019787,AlveoDino-Dinophyceae-Gambierdiscus_australes_MMETSP0766_Transcript_42310_m.63459:0.0333256958)99:0.0725874929)97:0.0622479167,(AlveoDino-Dinophyceae-Gymnodinium_catenatum_GC744_Gene.17634__MMETSP0784_Transcript_9790__g.17634__m.17634:0.2299131969,AlveoDino-Dinophyceae-Karenia_brevis_SP1_MMETSP0573_Transcript_47424_m.57514:0.1831807824)55:0.0140662340)69:0.0565678393,(AlveoDino-Dinophyceae-Heterocapsa_rotundata_MMETSP0503_Transcript_33782_m.71654:0.2802168775,AlveoDino-Dinophyceae-Peridinium_aciculiferum_MMETSP0370_Transcript_30983_m.54137:0.1739706004)90:0.0867051876)90:0.0687460817,((((AlveoDino-Dinophyceae-Durusdinium_trenchii_CCMP2556.gene17916.mRNA1:0.0065553997,AlveoDino-Dinophyceae-Durusdinium_trenchii_sh.g23990.t1:0.0000010000)100:0.1473392941,(AlveoDino-Dinophyceae-Cladocopium_goreaui_evm.model.scf7180000353716.7:0.0041325186,AlveoDino-Dinophyceae-Cladocopium_C92_CC92.gene28719.mRNA1:0.0168327784)93:0.0034676872)64:0.0049860782,AlveoDino-Dinophyceae-Breviolum_minutum_Bmin.gene12461.mRNA1:0.0085211960)76:0.0229823410,(((((AlveoDino-Dinophyceae-Symbiodinium_microadriaticum_04_503SCI_Smic_04-503SCI.03.gene13494.mRNA1:0.0000010000,AlveoDino-Dinophyceae-Symbiodinium_microadriaticum_CassKB8_Smic_CassKB8.gene12008.mRNA1:0.0000010000)98:0.0041321193,((AlveoDino-Dinophyceae-Symbiodinium_necroappetens_CCMP2469_Snec_CCMP2469.gene1655.mRNA1:0.0000010000,AlveoDino-Dinophyceae-Symbiodinium_tridacnidorum_CCMP2592_Stri_CCMP2592.gene30073.mRNA1:0.0000010000)38:0.0000010000,AlveoDino-Dinophyceae-Symbiodinium_linucheae_CCMP2456_Slin_CCMP2456.gene4958.mRNA1:0.0041392542)18:0.0000010000)96:0.0041315578,AlveoDino-Dinophyceae-Symbiodinium_natans_CCMP2548_Snat_CCMP2548.gene17858.mRNA1:0.0166029678)59:0.0000010000,AlveoDino-Dinophyceae-Symbiodinium_tridacnidorum_Sh18_Stri.gene14387.mRNA1:0.0000010000)93:0.0041415115,AlveoDino-Dinophyceae-Symbiodinium_pilosum_CCMP2461_Spil_CCMP2461.gene4356.mRNA1:0.0000010000)99:0.0552902708)100:0.2273127521)69:0.0470515139,AlveoDino-Dinophyceae-Prorocentrum_minimum_MMETSP0057_Transcript_110090_m.203982:0.4423555309)80:0.1302859333,((AlveoDino-Dinophyceae-Amoebophrya_ceratii.g6675.t1:0.5855245662,AlveoDino-Dinophyceae-Amoebophrya_ceratii.g16219.t1:0.9803232039)44:0.0383398452,(Alveolata-Perkinsea-Perkinsus_marinus_ATCC_50983_tr_C5LA77_C5LA77_PERM5:0.0000023551,Alveolata-Perkinsea-Perkinsus_marinus_ATCC_50983_tr_C5LZY7_C5LZY7_PERM5:0.0295915721)100:0.7365428970)67:0.2295872459)38:0.0537310200,(AlveoDino-Dinophyceae-Oxyrrhis_marina_Gene.157082__MMETSP0469_Transcript_104213__g.157082__m.157082:1.2608456098,AlveoDino-Dinophyceae-Oxyrrhis_marina_Gene.82531__MMETSP0469_Transcript_54785__g.82531__m.82531:1.0425437592)79:0.2223779218)74:0.1748208974,(AlveoDino-Dinophyceae-Oxyrrhis_marina_Gene.71892__MMETSP0468_Transcript_50877__g.71892__m.71892:0.2886393919,AlveoDino-Dinophyceae-Oxyrrhis_marina_MMETSP0471_Transcript_36211_m.53943:0.1419129020)95:0.1926624396);
```
