## Supplementary material for "Improved *Cladocopium goreaui* genome assembly reveals features of a facultative coral symbiont and the complex evolutionary history of dinoflagellate genes": OG0011404.treEdited.tre

```
(Alveolata-Ciliophora-Tetrahymena_thermophila_SB210_tr_Q22FZ1_Q22FZ1_TETTS:4.3996741250,(((AlveoDino-Dinophyceae-Alexandrium_tamarense_CCMP1771_Gene.125252__MMETSP0382_Transcript_60494__g.125252__m.125252:0.3028408195,AlveoDino-Dinophyceae-Gambierdiscus_australes_MMETSP0766_Transcript_29831_m.45034:0.4639584841)96:0.1452763367,(AlveoDino-Dinophyceae-Prorocentrum_minimum_Gene.41168__MMETSP0053_Transcript_22950__g.41168__m.41168:0.4873554409,(((AlveoDino-Dinophyceae-Durusdinium_trenchii_CCMP2556.gene14349.mRNA1:0.0000010231,AlveoDino-Dinophyceae-Durusdinium_trenchii_CCMP2556.gene14238.mRNA1:0.0000010231)100:0.1932258359,((AlveoDino-Dinophyceae-Cladocopium_goreaui_evm.model.scf7180000357158.5:0.0346586642,AlveoDino-Dinophyceae-Cladocopium_C92_CC92.gene25880.mRNA1:0.0180700023)99:0.0633973356,AlveoDino-Dinophyceae-Fugacium_kawagutii_Fkaw.gene17476.mRNA1:0.1950899412)93:0.0593472406)100:0.1667399000,((((((AlveoDino-Dinophyceae-Symbiodinium_microadriaticum_CCMP2467_Smic.gene24935.mRNA1:0.0000000000,AlveoDino-Dinophyceae-Symbiodinium_microadriaticum_CassKB8_Smic_CassKB8.gene10512.mRNA1:0.0000000000):0.0000010231,AlveoDino-Dinophyceae-Symbiodinium_microadriaticum_04_503SCI_Smic_04-503SCI.03.gene12988.mRNA1:0.0000010231)89:0.0019978020,AlveoDino-Dinophyceae-Symbiodinium_necroappetens_CCMP2469_Snec_CCMP2469.gene8787.mRNA1:0.0016385011)98:0.0166403041,AlveoDino-Dinophyceae-Symbiodinium_linucheae_CCMP2456_Slin_CCMP2456.gene12803.mRNA1:0.0101325295)95:0.0189272508,AlveoDino-Dinophyceae-Symbiodinium_tridacnidorum_Sh18_Stri.gene6248.mRNA1:0.0423205058)99:0.0999754481,AlveoDino-Dinophyceae-Symbiodinium_natans_CCMP2548_Snat_CCMP2548.gene8572.mRNA1:0.0828653540)68:0.0670371816)100:0.6096499232)52:0.0765672912)78:0.1132754640,(AlveoDino-Dinophyceae-Karenia_brevis_SP1_MMETSP0573_Transcript_37605_m.45180:0.3374071084,AlveoDino-Dinophyceae-Noctiluca_scintillans_MMETSP0253_Transcript_48378_m.87194:0.8062888899)75:0.0992449409)56:0.0410510704,AlveoDino-Dinophyceae-Gymnodinium_catenatum_GC744_Gene.128251__MMETSP0784_Transcript_66311__g.128251__m.128251:0.9480084981);
```
