## Supplementary material for "Improved *Cladocopium goreaui* genome assembly reveals features of a facultative coral symbiont and the complex evolutionary history of dinoflagellate genes": OG0011694.treEdited.tre

```
(Alveolata-Apicomplexa-Plasmodium_falciparum_XP_001349851.1:1.0597759811,Alveolata-Apicomplexa-Toxoplasma_gondii_XP_002367644.2:0.1482509683,(Alveolata-Chromerida-Chromera_velia_Cvel_11304:0.5134328094,(Alveolata-Chromerida-Vitrella_brassicaformis_Vbra_9314:0.3775413010,(((((((AlveoDino-Dinophyceae-Dinophysis_acuminata_DAEP01_MMETSP0797_Transcript_14112_m.28302:0.2120800919,((AlveoDino-Dinophyceae-Heterocapsa_rotundata_MMETSP0503_Transcript_73402_m.152201:0.0947962129,AlveoDino-Dinophyceae-Peridinium_aciculiferum_MMETSP0371_Transcript_10759_m.18861:0.2790435438)62:0.0524359360,AlveoDino-Dinophyceae-Prorocentrum_minimum_MMETSP0055_Transcript_25843_m.45668:0.2004219088)36:0.0103402338)31:0.0374389958,((AlveoDino-Dinophyceae-Alexandrium_tamarense_CCMP1771_Gene.146622__MMETSP0382_Transcript_70665__g.146622__m.146622:0.1585028476,AlveoDino-Dinophyceae-Gambierdiscus_australes_MMETSP0766_Transcript_33061_m.49949:0.1206568708)95:0.0855462892,((((AlveoDino-Dinophyceae-Durusdinium_trenchii_CCMP2556.gene25819.mRNA1:0.0199862498,AlveoDino-Dinophyceae-Durusdinium_trenchii_sh.g22783.t1:0.2806142864)97:0.0660322702,((AlveoDino-Dinophyceae-Cladocopium_goreaui_evm.model.scf7180000353777.4:0.0000023061,AlveoDino-Dinophyceae-Cladocopium_C92_CC92.gene21588.mRNA1:0.2581748846)89:0.0497364393,AlveoDino-Dinophyceae-Breviolum_minutum_Bmin.gene17097.mRNA1:0.0760430353)95:0.0454219888)95:0.0518686661,((((((AlveoDino-Dinophyceae-Symbiodinium_microadriaticum_CCMP2467_Smic.gene27539.mRNA1:0.0000000000,AlveoDino-Dinophyceae-Symbiodinium_microadriaticum_CassKB8_Smic_CassKB8.gene14311.mRNA1:0.0000000000):0.0000000000,AlveoDino-Dinophyceae-Symbiodinium_necroappetens_CCMP2469_Snec_CCMP2469.gene8038.mRNA1:0.0000000000):0.0000000000,AlveoDino-Dinophyceae-Symbiodinium_linucheae_CCMP2456_Slin_CCMP2456.gene23075.mRNA1:0.0000000000):0.0000010000,AlveoDino-Dinophyceae-Symbiodinium_microadriaticum_04_503SCI_Smic_04-503SCI.03.gene15496.mRNA1:0.0000010000)73:0.0000020012,(AlveoDino-Dinophyceae-Symbiodinium_tridacnidorum_CCMP2592_Stri_CCMP2592.gene49.mRNA1:0.0000010000,AlveoDino-Dinophyceae-Symbiodinium_natans_CCMP2548_Snat_CCMP2548.gene34070.mRNA1:0.0271045273)88:0.0052918254)89:0.0086115336,AlveoDino-Dinophyceae-Symbiodinium_pilosum_CCMP2461_Spil_CCMP2461.gene6327.mRNA1:0.0332080562)99:0.0605721723)97:0.0587637696,(((AlveoDino-Dinophyceae-Polarella_glacialis_CCMP1383_evm.model.CCMP1383_scf7180000593678.4:0.0000010000,AlveoDino-Dinophyceae-Polarella_glacialis_CCMP2088_evm.model.CCMP2088_scf7180000682394.4:0.0000010000)54:0.0000010000,AlveoDino-Dinophyceae-Polarella_glacialis_CCMP2088_evm.model.CCMP2088_scf7180000713907.4:0.0105347804)91:0.0118719712,AlveoDino-Dinophyceae-Polarella_glacialis_CCMP2088_evm.model.CCMP2088_scf7180000720913.2:0.2434410677)100:0.1522941645)70:0.0444794847)32:0.0106655361)92:0.0743567013,AlveoDino-Dinophyceae-Gymnodinium_catenatum_GC744_Gene.115156__MMETSP0784_Transcript_59352__g.115156__m.115156:0.1719888064)85:0.0322351515,AlveoDino-Dinophyceae-Noctiluca_scintillans_MMETSP0253_Transcript_65827_m.118742:0.2432956864)96:0.2410575581,AlveoDino-Dinophyceae-Oxyrrhis_marina_Gene.13832__MMETSP0469_Transcript_9781__g.13832__m.13832:0.7220905677)27:0.0014716077,AlveoDino-Dinophyceae-Amoebophrya_ceratii.g5402.t1:1.2548253238)43:0.1033416122,Alveolata-Perkinsea-Perkinsus_marinus_ATCC_50983_tr_C5LEX4_C5LEX4_PERM5:0.9904337292)97:0.2185937319)81:0.1554719007)99:0.2218195010);
```
