## Supplementary material for "Improved *Cladocopium goreaui* genome assembly reveals features of a facultative coral symbiont and the complex evolutionary history of dinoflagellate genes": OG0011705.treEdited.tre

```
(Alveolata-Apicomplexa-Plasmodium_falciparum_XP_966083.1:0.5126948203,Alveolata-Apicomplexa-Toxoplasma_gondii_XP_018636469.1:0.4175100273,(Alveolata-Chromerida-Vitrella_brassicaformis_Vbra_1996:0.3344582874,(((((((AlveoDino-Dinophyceae-Dinophysis_acuminata_DAEP01_MMETSP0797_Transcript_17061_m.34309:0.1967462810,AlveoDino-Dinophyceae-Prorocentrum_minimum_MMETSP0055_Transcript_77596_m.136162:0.5338865241)52:0.0839937126,AlveoDino-Dinophyceae-Gymnodinium_catenatum_GC744_Gene.127042__MMETSP0784_Transcript_65728__g.127042__m.127042:0.1918869943)45:0.0777062580,((((AlveoDino-Dinophyceae-Gymnodinium_catenatum_GC744_Gene.201958__MMETSP0784_Transcript_102918__g.201958__m.201958:1.7176566363,AlveoDino-Dinophyceae-Heterocapsa_rotundata_MMETSP0503_Transcript_24164_m.51224:0.0000028857)86:0.1376503061,AlveoDino-Dinophyceae-Gymnodinium_catenatum_GC744_Gene.201960__MMETSP0784_Transcript_102919__g.201960__m.201960:2.6087643077)24:0.0000028816,AlveoDino-Dinophyceae-Peridinium_aciculiferum_MMETSP0370_Transcript_76961_m.136906:0.2330547505)45:0.0955785164,(AlveoDino-Dinophyceae-Breviolum_minutum_Bmin.gene10170.mRNA1:0.1989499909,AlveoDino-Dinophyceae-Symbiodinium_tridacnidorum_CCMP2592_Stri_CCMP2592.gene16310.mRNA1:0.1176786479)94:0.0758070628)33:0.0500894732)29:0.1559925027,AlveoDino-Dinophyceae-Noctiluca_scintillans_MMETSP0253_Transcript_9036_m.17236:0.3691097299)21:0.0184796294,AlveoDino-Dinophyceae-Amphidinium_gibbosum.g26046.t1:0.4591172188)65:0.1771300833,(((AlveoDino-Dinophyceae-Alexandrium_tamarense_CCMP1771_Gene.150403__MMETSP0382_Transcript_72420__g.150403__m.150403:0.1609818095,AlveoDino-Dinophyceae-Gambierdiscus_australes_MMETSP0766_Transcript_81554_m.123115:0.2094987936)95:0.1770643075,(AlveoDino-Dinophyceae-Gymnodinium_catenatum_GC744_Gene.201953__MMETSP0784_Transcript_102914__g.201953__m.201953:0.1619791487,((AlveoDino-Dinophyceae-Heterocapsa_rotundata_MMETSP0503_Transcript_43249_m.91143:0.1312186265,AlveoDino-Dinophyceae-Peridinium_aciculiferum_MMETSP0370_Transcript_78998_m.140803:0.5368603158)76:0.1439635584,((((AlveoDino-Dinophyceae-Durusdinium_trenchii_sh.g24365.t1:0.0918030495,AlveoDino-Dinophyceae-Cladocopium_goreaui_evm.model.scf7180000353903.1:0.6013909227)47:0.0000022337,AlveoDino-Dinophyceae-Breviolum_minutum_Bmin.gene18247.mRNA1:0.0000021554)79:0.0308045975,((AlveoDino-Dinophyceae-Symbiodinium_microadriaticum_04_503SCI_Smic_04-503SCI.03.gene10033.mRNA1:0.0000012931,(AlveoDino-Dinophyceae-Symbiodinium_microadriaticum_CassKB8_Smic_CassKB8.gene6318.mRNA1:0.0000012931,AlveoDino-Dinophyceae-Symbiodinium_necroappetens_CCMP2469_Snec_CCMP2469.gene23348.mRNA1:0.0000012931)76:0.0000022872)93:0.0248107550,AlveoDino-Dinophyceae-Symbiodinium_tridacnidorum_CCMP2592_Stri_CCMP2592.gene30728.mRNA1:0.0000021560)98:0.1369872899)85:0.1186057776,(AlveoDino-Dinophyceae-Polarella_glacialis_CCMP1383_evm.model.CCMP1383_scf7180000593078.8:0.0000012931,AlveoDino-Dinophyceae-Polarella_glacialis_CCMP2088_evm.model.CCMP2088_scf7180000685487.8:0.0125934210)97:0.0738262905)96:0.1605398824)62:0.0703763481)51:0.0369103204)68:0.0567021146,(AlveoDino-Dinophyceae-Gambierdiscus_australes_MMETSP0766_Transcript_81556_m.123121:2.7502734483,AlveoDino-Dinophyceae-Prorocentrum_minimum_MMETSP0057_Transcript_23611_m.42838:0.1966483155)72:0.1675753672)88:0.2767728557)64:0.1196456615,(AlveoDino-Dinophyceae-Oxyrrhis_marina_Gene.166265__MMETSP0469_Transcript_110462__g.166265__m.166265:0.1462119245,AlveoDino-Dinophyceae-Oxyrrhis_marina_Gene.195917__MMETSP0469_Transcript_131126__g.195917__m.195917:0.1112395353)99:0.4163972846)59:0.1543127402)98:0.4931370071);
```
