## Supplementary material for "Improved *Cladocopium goreaui* genome assembly reveals features of a facultative coral symbiont and the complex evolutionary history of dinoflagellate genes": OG0011736.treEdited.tre

```
(Alveolata-Chromerida-Chromera_velia_Cvel_22543:1.0268027803,Alveolata-Chromerida-Vitrella_brassicaformis_Vbra_20550:0.7587409114,((Alveolata-Ciliophora-Paramecium_tetraurelia_tr_A0CH88_A0CH88_PARTE:0.0127186172,Alveolata-Ciliophora-Paramecium_tetraurelia_tr_A0DB18_A0DB18_PARTE:0.3755222003)100:2.3119268900,(((((((AlveoDino-Dinophyceae-Alexandrium_tamarense_CCMP1771_Gene.217726__MMETSP0382_Transcript_105118__g.217726__m.217726:0.3530990545,AlveoDino-Dinophyceae-Peridinium_aciculiferum_MMETSP0371_Transcript_6782_m.11430:0.3377376975)90:0.0716357823,AlveoDino-Dinophyceae-Heterocapsa_rotundata_MMETSP0503_Transcript_60458_m.125348:0.4379557596)72:0.0487788732,((((AlveoDino-Dinophyceae-Durusdinium_trenchii_sh.g24336.t1:0.0000010126,AlveoDino-Dinophyceae-Durusdinium_trenchii_sh.g24336.t2:0.0000010126)100:0.1383144954,(AlveoDino-Dinophyceae-Cladocopium_goreaui_evm.model.scf7180000355847.9:0.0618961385,AlveoDino-Dinophyceae-Cladocopium_C92_CC92.gene22360.mRNA1:0.0646712331)98:0.0277977949)100:0.0943749228,((((AlveoDino-Dinophyceae-Symbiodinium_microadriaticum_04_503SCI_Smic_04-503SCI.03.gene4629.mRNA1:0.0000010126,AlveoDino-Dinophyceae-Symbiodinium_microadriaticum_CassKB8_Smic_CassKB8.gene5424.mRNA1:0.0015488544)99:0.0039512783,AlveoDino-Dinophyceae-Symbiodinium_linucheae_CCMP2456_Slin_CCMP2456.gene5804.mRNA1:0.0022821992)94:0.0110766663,AlveoDino-Dinophyceae-Symbiodinium_tridacnidorum_CCMP2592_Stri_CCMP2592.gene34379.mRNA1:0.0391344063)100:0.0832404223,(AlveoDino-Dinophyceae-Symbiodinium_natans_CCMP2548_Snat_CCMP2548.gene24184.mRNA1:0.1140979560,AlveoDino-Dinophyceae-Symbiodinium_pilosum_CCMP2461_Spil_CCMP2461.gene6147.mRNA1:0.0720494156)74:0.0097541545)61:0.0226811633)100:0.1577275778,(AlveoDino-Dinophyceae-Polarella_glacialis_CCMP1383_evm.model.CCMP1383_scf7180000546301.4:0.0000010126,AlveoDino-Dinophyceae-Polarella_glacialis_CCMP2088_evm.model.CCMP2088_scf7180000705382.7:0.0000010126)100:0.2290485959)100:0.1476178608)77:0.0608847945,AlveoDino-Dinophyceae-Gymnodinium_catenatum_GC744_Gene.217567__MMETSP0784_Transcript_111036__g.217567__m.217567:0.3190896369)75:0.0543647261,(AlveoDino-Dinophyceae-Noctiluca_scintillans_MMETSP0253_Transcript_34340_m.62457:0.4977392227,AlveoDino-Dinophyceae-Noctiluca_scintillans_MMETSP0253_Transcript_61089_m.110441:0.2182327218)100:0.1528298740)66:0.0337687673,AlveoDino-Dinophyceae-Amphidinium_gibbosum.g55746.t1:0.5084054367)86:0.1682534230,(AlveoDino-Dinophyceae-Oxyrrhis_marina_Gene.52154__MMETSP0469_Transcript_35562__g.52154__m.52154:0.6636893634,AlveoDino-Dinophyceae-Amoebophrya_ceratii.g9991.t1:1.3566896259)44:0.1318211188)60:0.0862074194)100:0.4695485855);
```
