## Supplementary material for "Improved *Cladocopium goreaui* genome assembly reveals features of a facultative coral symbiont and the complex evolutionary history of dinoflagellate genes": OG0011741.treEdited.tre

```
(Alveolata-Chromerida-Chromera_velia_Cvel_13300:0.9208932449,Alveolata-Chromerida-Vitrella_brassicaformis_Vbra_20035:0.4805187615,(((((((AlveoDino-Dinophyceae-Dinophysis_acuminata_DAEP01_MMETSP0797_Transcript_62734_m.124832:0.1899603666,(AlveoDino-Dinophyceae-Gymnodinium_catenatum_GC744_Gene.184811__MMETSP0784_Transcript_94160__g.184811__m.184811:0.1662594259,AlveoDino-Dinophyceae-Amphidinium_gibbosum.g40089.t1:0.3669908517)90:0.0831958997)30:0.0315112711,((AlveoDino-Dinophyceae-Noctiluca_scintillans_MMETSP0253_Transcript_60644_m.109670:0.1049903840,AlveoDino-Dinophyceae-Amoebophrya_ceratii.g4911.t1:0.8669895975)89:0.0690679316,((AlveoDino-Dinophyceae-Prorocentrum_minimum_Gene.64058__MMETSP0053_Transcript_35636__g.64058__m.64058:0.0215961645,AlveoDino-Dinophyceae-Prorocentrum_minimum_MMETSP0055_Transcript_83705_m.147276:0.0000020512)98:0.0883863532,((Alveolata-Perkinsea-Perkinsus_marinus_ATCC_50983_tr_C5LNU9_C5LNU9_PERM5:0.0000010000,Alveolata-Perkinsea-Perkinsus_marinus_ATCC_50983_tr_C5LP45_C5LP45_PERM5:0.0096826730)93:0.0087402418,Alveolata-Perkinsea-Perkinsus_marinus_ATCC_50983_tr_C5KBJ4_C5KBJ4_PERM5:0.0000027704)100:0.8629298773)53:0.0467145080)21:0.0288358324)12:0.0208544391,(AlveoDino-Dinophyceae-Alexandrium_tamarense_CCMP1771_Gene.220245__MMETSP0384_Transcript_134885__g.220245__m.220245:0.0631195121,AlveoDino-Dinophyceae-Gambierdiscus_australes_MMETSP0766_Transcript_77593_m.116901:0.1187521634)84:0.0581051638)23:0.0224393033,(AlveoDino-Dinophyceae-Heterocapsa_rotundata_MMETSP0503_Transcript_6821_m.14305:0.1688499947,(AlveoDino-Dinophyceae-Peridinium_aciculiferum_MMETSP0370_Transcript_75695_m.134727:0.0933115115,AlveoDino-Dinophyceae-Peridinium_aciculiferum_MMETSP0370_Transcript_91492_m.163025:0.0169037290)100:0.0964803959)92:0.0550073985)48:0.0593026686,((((AlveoDino-Dinophyceae-Polarella_glacialis_CCMP1383_evm.model.CCMP1383_scf7180000574368.4:0.0000000000,AlveoDino-Dinophyceae-Polarella_glacialis_CCMP2088_evm.model.CCMP2088_scf7180000715987.5:0.0000000000):0.0000000000,AlveoDino-Dinophyceae-Polarella_glacialis_CCMP2088_evm.model.CCMP2088_scf7180000685402.2:0.0000000000):0.0000010000,AlveoDino-Dinophyceae-Polarella_glacialis_CCMP1383_evm.model.CCMP1383_scf7180000576447.1:0.0000010000)100:0.0685171878,AlveoDino-Dinophyceae-Polarella_glacialis_CCMP2088_evm.model.CCMP2088_scf7180000683293.1:0.0876304567)97:0.0539155177)59:0.0818332050,((AlveoDino-Dinophyceae-Durusdinium_trenchii_sh.g24170.t1:0.0149552521,(((AlveoDino-Dinophyceae-Cladocopium_goreaui_evm.model.scf7180000357108.4:0.0217739197,AlveoDino-Dinophyceae-Cladocopium_C92_CC92.gene5494.mRNA1:0.0000010000)99:0.0301168434,AlveoDino-Dinophyceae-Breviolum_minutum_Bmin.gene9525.mRNA1:0.0382930928)96:0.0347354504,AlveoDino-Dinophyceae-Fugacium_kawagutii_Fkaw.gene10704.mRNA1:0.0177850590)86:0.0323501088)77:0.0212632125,(AlveoDino-Dinophyceae-Symbiodinium_microadriaticum_04_503SCI_Smic_04-503SCI.03.gene25325.mRNA1:0.0000010000,AlveoDino-Dinophyceae-Symbiodinium_microadriaticum_CassKB8_Smic_CassKB8.gene25132.mRNA1:0.0000010000)100:0.0970276670)77:0.0287204484)63:0.1388685151,AlveoDino-Dinophyceae-Oxyrrhis_marina_MMETSP0471_Transcript_24293_m.36085:0.3507627145)100:1.0576918470);
```
