## Supplementary material for "Improved *Cladocopium goreaui* genome assembly reveals features of a facultative coral symbiont and the complex evolutionary history of dinoflagellate genes": OG0012054.treEdited.tre

```
(Alveolata-Chromerida-Chromera_velia_Cvel_27156:2.0967530453,Alveolata-Chromerida-Vitrella_brassicaformis_Vbra_17952:1.6354485917,(((Alveolata-Ciliophora-Paramecium_tetraurelia_tr_A0DT44_A0DT44_PARTE:0.8767222422,Alveolata-Ciliophora-Tetrahymena_thermophila_SB210_tr_I7MHP3_I7MHP3_TETTS:0.5672560518)91:0.3071816934,Alveolata-Ciliophora-Tetrahymena_thermophila_SB210_tr_I7M9K2_I7M9K2_TETTS:0.9876173276)100:1.5416500000,((((((AlveoDino-Dinophyceae-Dinophysis_acuminata_DAEP01_MMETSP0797_Transcript_59568_m.118370:0.2598198126,AlveoDino-Dinophyceae-Heterocapsa_rotundata_MMETSP0503_Transcript_46785_m.98173:0.1946400329)98:0.1941747130,(AlveoDino-Dinophyceae-Gymnodinium_catenatum_GC744_Gene.84630__MMETSP0784_Transcript_44037__g.84630__m.84630:0.4756252853,AlveoDino-Dinophyceae-Prorocentrum_minimum_MMETSP0057_Transcript_17713_m.31940:0.6550429275)64:0.1192137259)26:0.0313666009,(AlveoDino-Dinophyceae-Alexandrium_tamarense_CCMP1771_Gene.218528__MMETSP0382_Transcript_105446__g.218528__m.218528:0.3517005723,AlveoDino-Dinophyceae-Peridinium_aciculiferum_MMETSP0370_Transcript_37229_m.65888:0.2546798892)95:0.1884754367)23:0.0427140512,(AlveoDino-Dinophyceae-Noctiluca_scintillans_MMETSP0253_Transcript_34083_m.61762:0.8792339531,(AlveoDino-Dinophyceae-Peridinium_aciculiferum_MMETSP0370_Transcript_37230_m.65892:0.7804728950,((AlveoDino-Dinophyceae-Cladocopium_goreaui_evm.model.scf7180000348156.11:0.0324890308,AlveoDino-Dinophyceae-Breviolum_minutum_Bmin.gene22673.mRNA1:0.0678571385)100:0.1812430589,((AlveoDino-Dinophyceae-Symbiodinium_microadriaticum_CCMP2467_Smic.gene16820.mRNA1:0.0000010000,AlveoDino-Dinophyceae-Symbiodinium_microadriaticum_CassKB8_Smic_CassKB8.gene15958.mRNA1:0.0000010000)68:0.0000010000,AlveoDino-Dinophyceae-Symbiodinium_microadriaticum_04_503SCI_Smic_04-503SCI.03.gene17230.mRNA1:0.0000010000)100:0.1956709767)99:0.2258990256)84:0.0801286307)37:0.0573865878)43:0.2116412473,AlveoDino-Dinophyceae-Oxyrrhis_marina_Gene.193517__MMETSP0469_Transcript_129095__g.193517__m.193517:1.0458153314)40:0.1304378867,AlveoDino-Dinophyceae-Amoebophrya_ceratii.g2722.t1:1.3458364960)44:0.2586175524)30:0.1307645875);
```
