## Supplementary material for "Improved *Cladocopium goreaui* genome assembly reveals features of a facultative coral symbiont and the complex evolutionary history of dinoflagellate genes": OG0012369.treEdited.tre

```
(Alveolata-Apicomplexa-Plasmodium_falciparum_XP_001347834.1:0.4772281170,Alveolata-Apicomplexa-Toxoplasma_gondii_XP_002365322.2:0.5522758082,((Alveolata-Chromerida-Chromera_velia_Cvel_9919:0.6010970542,((((((((AlveoDino-Dinophyceae-Alexandrium_tamarense_CCMP1771_Gene.119729__MMETSP0382_Transcript_57852__g.119729__m.119729:0.1087022019,AlveoDino-Dinophyceae-Gambierdiscus_australes_MMETSP0766_Transcript_4818_m.7297:0.1159958499)95:0.0855846885,AlveoDino-Dinophyceae-Karenia_brevis_SP1_Gene.40044__MMETSP0574_Transcript_32997__g.40044__m.40044:0.1366398948)35:0.0439928030,(AlveoDino-Dinophyceae-Heterocapsa_rotundata_MMETSP0503_Transcript_64763_m.134238:0.1651282471,(((((AlveoDino-Dinophyceae-Durusdinium_trenchii_CCMP2556.gene30379.mRNA1:0.0000010058,AlveoDino-Dinophyceae-Durusdinium_trenchii_CCMP2556.gene30385.mRNA1:0.0000010058)46:0.0000010058,AlveoDino-Dinophyceae-Durusdinium_trenchii_sh.g6359.t1:0.0000010058)94:0.0312824432,((AlveoDino-Dinophyceae-Cladocopium_goreaui_evm.model.scf7180000356476.74:0.0079346649,AlveoDino-Dinophyceae-Cladocopium_C92_CC92.gene21765.mRNA1:0.0078124724)96:0.0238678077,AlveoDino-Dinophyceae-Fugacium_kawagutii_Fkaw.gene9647.mRNA1:0.0244048625)98:0.0673994049)100:0.1393642685,(AlveoDino-Dinophyceae-Symbiodinium_microadriaticum_CCMP2467_Smic.gene1179.mRNA1:0.0000010058,AlveoDino-Dinophyceae-Symbiodinium_microadriaticum_CassKB8_Smic_CassKB8.gene10163.mRNA1:0.0000010058)100:0.1169657720)91:0.0738658566,AlveoDino-Dinophyceae-Polarella_glacialis_CCMP1383_evm.model.CCMP1383_scf7180000585035.3:0.1537069280)98:0.0611129217)41:0.0368192373)10:0.0000020369,((AlveoDino-Dinophyceae-Gymnodinium_catenatum_GC744_Gene.20225__MMETSP0784_Transcript_11090__g.20225__m.20225:0.1994456947,AlveoDino-Dinophyceae-Prorocentrum_minimum_Gene.76043__MMETSP0056_Transcript_41007__g.76043__m.76043:0.3102711935)57:0.0455270361,AlveoDino-Dinophyceae-Peridinium_aciculiferum_MMETSP0371_Transcript_16578_m.29144:0.1490431663)53:0.0296536239)46:0.0910013932,AlveoDino-Dinophyceae-Noctiluca_scintillans_MMETSP0253_Transcript_65143_m.117393:0.2897406836)87:0.0560629095,AlveoDino-Dinophyceae-Amoebophrya_ceratii.g10197.t1:0.6441414506)93:0.0977514600,AlveoDino-Dinophyceae-Oxyrrhis_marina_Gene.2298__MMETSP0469_Transcript_1889__g.2298__m.2298:0.7017174858)54:0.0248281848,(Alveolata-Perkinsea-Perkinsus_marinus_ATCC_50983_tr_C5LMH7_C5LMH7_PERM5:0.0000010058,Alveolata-Perkinsea-Perkinsus_marinus_ATCC_50983_tr_C5KNF1_C5KNF1_PERM5:0.0000010058)100:1.1746847740)82:0.1206086162)69:0.1079783367,Alveolata-Chromerida-Vitrella_brassicaformis_Vbra_8898:0.3272949896)93:0.2449747074);
```
