## Supplementary material for "Improved *Cladocopium goreaui* genome assembly reveals features of a facultative coral symbiont and the complex evolutionary history of dinoflagellate genes": OG0012394.treEdited.tre

```
(Alveolata-Chromerida-Chromera_velia_Cvel_21776:1.1552065416,(((Alveolata-Chromerida-Chromera_velia_Cvel_14109:1.4607517218,Alveolata-Perkinsea-Perkinsus_marinus_ATCC_50983_tr_C5LA92_C5LA92_PERM5:0.6889080660)65:0.2372541261,(((((AlveoDino-Dinophyceae-Alexandrium_tamarense_CCMP1771_Gene.250625__MMETSP0382_Transcript_120967__g.250625__m.250625:0.2748345841,AlveoDino-Dinophyceae-Gymnodinium_catenatum_GC744_Gene.58668__MMETSP0784_Transcript_30882__g.58668__m.58668:0.4313711866)87:0.0977056673,AlveoDino-Dinophyceae-Peridinium_aciculiferum_MMETSP0370_Transcript_52438_m.92707:0.2815921363)73:0.0630642111,AlveoDino-Dinophyceae-Polarella_glacialis_CCMP1383_evm.model.CCMP1383_scf7180000590138.13:0.1165320594)51:0.0389326215,((AlveoDino-Dinophyceae-Durusdinium_trenchii_CCMP2556.gene12636.mRNA1:0.0567166635,((AlveoDino-Dinophyceae-Cladocopium_goreaui_evm.model.scf7180000353921.10:0.0057665714,AlveoDino-Dinophyceae-Fugacium_kawagutii_Fkaw.gene15489.mRNA1:0.0933109522)100:0.0538995959,AlveoDino-Dinophyceae-Breviolum_minutum_Bmin.gene30154.mRNA1:0.0464214344)100:0.0626865341)100:0.0810510595,((((((AlveoDino-Dinophyceae-Symbiodinium_microadriaticum_CCMP2467_Smic.gene17153.mRNA1:0.0000000000,AlveoDino-Dinophyceae-Symbiodinium_microadriaticum_CassKB8_Smic_CassKB8.gene12169.mRNA1:0.0000000000):0.0000010201,AlveoDino-Dinophyceae-Symbiodinium_microadriaticum_04_503SCI_Smic_04-503SCI.03.gene13536.mRNA1:0.0000010201)78:0.0000024724,AlveoDino-Dinophyceae-Symbiodinium_necroappetens_CCMP2469_Snec_CCMP2469.gene14420.mRNA1:0.0337151303)56:0.0116634061,AlveoDino-Dinophyceae-Symbiodinium_linucheae_CCMP2456_Slin_CCMP2456.gene16256.mRNA1:0.0866791778)88:0.0047127084,(AlveoDino-Dinophyceae-Symbiodinium_tridacnidorum_Sh18_Stri.gene18207.mRNA1:0.0060071667,AlveoDino-Dinophyceae-Symbiodinium_tridacnidorum_CCMP2592_Stri_CCMP2592.gene28163.mRNA1:0.0060736310)96:0.0110057206)99:0.0308774283,(AlveoDino-Dinophyceae-Symbiodinium_natans_CCMP2548_Snat_CCMP2548.gene19888.mRNA1:0.0188863647,AlveoDino-Dinophyceae-Symbiodinium_pilosum_CCMP2461_Spil_CCMP2461.gene8846.mRNA1:0.0888881436)84:0.0152460605)100:0.0840905390)98:0.1022286497)98:0.3400529419,AlveoDino-Dinophyceae-Amoebophrya_ceratii.g8724.t1:0.9199520281)63:0.1514585985)61:0.1024227510,AlveoDino-Dinophyceae-Oxyrrhis_marina_Gene.187517__MMETSP0469_Transcript_124429__g.187517__m.187517:0.7474566808)88:0.2363030928,Alveolata-Chromerida-Vitrella_brassicaformis_Vbra_13950:0.6188885367);
```
