## Supplementary material for "Improved *Cladocopium goreaui* genome assembly reveals features of a facultative coral symbiont and the complex evolutionary history of dinoflagellate genes": OG0012407.treEdited.tre

```
(Alveolata-Chromerida-Chromera_velia_Cvel_4789:2.6757770936,((((AlveoDino-Dinophyceae-Alexandrium_tamarense_CCMP1771_Gene.114899__MMETSP0382_Transcript_55568__g.114899__m.114899:0.1429621380,AlveoDino-Dinophyceae-Gambierdiscus_australes_MMETSP0766_Transcript_53160_m.80467:0.2327300557)46:0.0102359747,AlveoDino-Dinophyceae-Heterocapsa_rotundata_MMETSP0503_Transcript_8695_m.18273:0.2562880655)25:0.0308593928,(AlveoDino-Dinophyceae-Peridinium_aciculiferum_MMETSP0371_Transcript_26727_m.46072:0.5905206754,(((AlveoDino-Dinophyceae-Durusdinium_trenchii_CCMP2556.gene35402.mRNA1:0.1313243010,(((AlveoDino-Dinophyceae-Cladocopium_C15_evm.model.scaffold_549.2:0.0483145630,AlveoDino-Dinophyceae-Cladocopium_goreaui_evm.model.scf7180000350861.3:0.0076581896)100:0.0524472962,AlveoDino-Dinophyceae-Fugacium_kawagutii_Fkaw.gene878.mRNA1:0.0764435959)100:0.0475123348,AlveoDino-Dinophyceae-Breviolum_minutum_Bmin.gene15454.mRNA1:0.0432673117)100:0.0844756737)100:0.1407895704,(((((AlveoDino-Dinophyceae-Symbiodinium_microadriaticum_CCMP2467_Smic.gene11632.mRNA1:0.0000000000,AlveoDino-Dinophyceae-Symbiodinium_microadriaticum_CassKB8_Smic_CassKB8.gene153.mRNA1:0.0000000000):0.0000010000,AlveoDino-Dinophyceae-Symbiodinium_microadriaticum_04_503SCI_Smic_04-503SCI.03.gene3585.mRNA1:0.0000010000)53:0.0000010000,AlveoDino-Dinophyceae-Symbiodinium_necroappetens_CCMP2469_Snec_CCMP2469.gene3577.mRNA1:0.0000010000)84:0.0027356567,AlveoDino-Dinophyceae-Symbiodinium_tridacnidorum_CCMP2592_Stri_CCMP2592.gene40760.mRNA1:0.0534141265)80:0.0034555329,AlveoDino-Dinophyceae-Symbiodinium_linucheae_CCMP2456_Slin_CCMP2456.gene5912.mRNA1:0.0083253617)100:0.1388581996)97:0.0749251844,(AlveoDino-Dinophyceae-Polarella_glacialis_CCMP1383_evm.model.CCMP1383_scf7180000598004.3:0.0000010000,AlveoDino-Dinophyceae-Polarella_glacialis_CCMP2088_evm.model.CCMP2088_scf7180000719526.3:0.0000010000)100:0.3317305938)99:0.1307517155)41:0.0571834261)39:0.0541073839,((AlveoDino-Dinophyceae-Gymnodinium_catenatum_GC744_Gene.172498__MMETSP0784_Transcript_88217__g.172498__m.172498:0.1882694015,AlveoDino-Dinophyceae-Noctiluca_scintillans_MMETSP0253_Transcript_1525_m.2876:0.4382914998)47:0.0278329418,AlveoDino-Dinophyceae-Karenia_brevis_SP1_MMETSP0573_Transcript_1444_m.1597:0.2172454482)39:0.0195066639)40:0.0224707856,AlveoDino-Dinophyceae-Prorocentrum_minimum_Gene.168210__MMETSP0056_Transcript_91133__g.168210__m.168210:0.5568606256);
```
