## Supplementary material for "Improved *Cladocopium goreaui* genome assembly reveals features of a facultative coral symbiont and the complex evolutionary history of dinoflagellate genes": OG0012729.treEdited.tre

```
(Alveolata-Apicomplexa-Plasmodium_falciparum_XP_001347349.1:1.7834437569,((Alveolata-Apicomplexa-Toxoplasma_gondii_XP_018638531.1:1.5857884669,Alveolata-Chromerida-Vitrella_brassicaformis_Vbra_6106:0.6157929415)55:0.1650583683,((((AlveoDino-Dinophyceae-Alexandrium_tamarense_CCMP1771_Gene.224575__MMETSP0382_Transcript_108271__g.224575__m.224575:0.2923873295,AlveoDino-Dinophyceae-Gymnodinium_catenatum_GC744_Gene.186221__MMETSP0784_Transcript_94885__g.186221__m.186221:0.3759307038)49:0.0450374926,(((AlveoDino-Dinophyceae-Durusdinium_trenchii_CCMP2556.gene36049.mRNA1:0.1409419580,(((AlveoDino-Dinophyceae-Cladocopium_C15_evm.model.scaffold_4342.5:0.0430209357,AlveoDino-Dinophyceae-Cladocopium_goreaui_evm.model.scf7180000353778.5:0.0133985778)100:0.0697587610,AlveoDino-Dinophyceae-Fugacium_kawagutii_Fkaw.gene24301.mRNA1:0.0899764119)86:0.0413096043,AlveoDino-Dinophyceae-Breviolum_minutum_Bmin.gene20215.mRNA1:0.1423577165)98:0.0507182097)100:0.1177610340,((((AlveoDino-Dinophyceae-Symbiodinium_microadriaticum_04_503SCI_Smic_04-503SCI.03.gene13321.mRNA1:0.0000010051,AlveoDino-Dinophyceae-Symbiodinium_microadriaticum_CassKB8_Smic_CassKB8.gene6171.mRNA1:0.0029596836)96:0.0075070029,AlveoDino-Dinophyceae-Symbiodinium_necroappetens_CCMP2469_Snec_CCMP2469.gene14121.mRNA1:0.0044143694)98:0.0164481929,(AlveoDino-Dinophyceae-Symbiodinium_tridacnidorum_Sh18_Stri.gene8728.mRNA1:0.0187808365,AlveoDino-Dinophyceae-Symbiodinium_tridacnidorum_CCMP2592_Stri_CCMP2592.gene23099.mRNA1:0.0205487442)82:0.0131156557)100:0.0826989419,AlveoDino-Dinophyceae-Symbiodinium_natans_CCMP2548_Snat_CCMP2548.gene5468.mRNA1:0.1064122715)99:0.1109567290)100:0.2245199413,AlveoDino-Dinophyceae-Polarella_glacialis_CCMP1383_evm.model.CCMP1383_scf7180000589319.4:0.0795719221)86:0.1050887349)65:0.0882080116,(AlveoDino-Dinophyceae-Amphidinium_gibbosum.g63167.t1:0.0000010051,AlveoDino-Dinophyceae-Amphidinium_gibbosum.g63167.t2:0.0000010051)100:0.3780143934)100:0.7603723926,AlveoDino-Dinophyceae-Oxyrrhis_marina_Gene.194039__MMETSP0469_Transcript_129455__g.194039__m.194039:1.6854163408)75:0.2397728923)87:0.3643281399,Alveolata-Perkinsea-Perkinsus_marinus_ATCC_50983_tr_C5LR71_C5LR71_PERM5:1.9085193981);
```
