## Supplementary material for "Improved *Cladocopium goreaui* genome assembly reveals features of a facultative coral symbiont and the complex evolutionary history of dinoflagellate genes": OG0012730.treEdited.tre

```
(Alveolata-Apicomplexa-Plasmodium_falciparum_XP_001347566.2:0.5710003717,Alveolata-Apicomplexa-Toxoplasma_gondii_XP_002369018.1:0.6457375056,(((((((((((((Alveolata-Chromerida-Chromera_velia_Cvel_9395:1.2136411129,AlveoDino-Dinophyceae-Cladocopium_C15_evm.model.scaffold_5025.1:0.0669235620)44:0.0487754254,AlveoDino-Dinophyceae-Cladocopium_goreaui_evm.model.scf7180000355814.20:0.0000010000)35:0.0051092752,AlveoDino-Dinophyceae-Cladocopium_C92_CC92.gene25934.mRNA1:0.0110891444)46:0.0986851106,((((AlveoDino-Dinophyceae-Oxyrrhis_marina_Gene.18270__MMETSP0468_Transcript_12676__g.18270__m.18270:0.0986236608,AlveoDino-Dinophyceae-Oxyrrhis_marina_Gene.17876__MMETSP0470_Transcript_12786__g.17876__m.17876:0.0512246418)100:0.2812825695,(Alveolata-Perkinsea-Perkinsus_marinus_ATCC_50983_tr_C5L3V7_C5L3V7_PERM5:0.0000028877,Alveolata-Perkinsea-Perkinsus_marinus_ATCC_50983_tr_C5LPK3_C5LPK3_PERM5:0.0000010000)100:0.3364644211)94:0.1914071670,AlveoDino-Dinophyceae-Heterocapsa_rotundata_MMETSP0503_Transcript_16347_m.35147:0.0700046540)39:0.1173760676,(AlveoDino-Dinophyceae-Symbiodinium_tridacnidorum_Sh18_Stri.gene18081.mRNA1:0.0414220571,AlveoDino-Dinophyceae-Symbiodinium_natans_CCMP2548_Snat_CCMP2548.gene29427.mRNA1:0.0000020749)96:0.0704134403)14:0.0504505774)36:0.0576113908,AlveoDino-Dinophyceae-Polarella_glacialis_CCMP1383_evm.model.CCMP1383_scf7180000597436.6:0.2260695497)13:0.0000024433,(AlveoDino-Dinophyceae-Dinophysis_acuminata_DAEP01_MMETSP0797_Transcript_55497_m.109923:0.0753023849,AlveoDino-Dinophyceae-Dinophysis_acuminata_DAEP01_MMETSP0797_Transcript_55498_m.109926:0.0195133048)95:0.1857392728)21:0.0219029261,((AlveoDino-Dinophyceae-Alexandrium_tamarense_CCMP1771_Gene.20099__MMETSP0382_Transcript_10137__g.20099__m.20099:0.0309010542,AlveoDino-Dinophyceae-Alexandrium_tamarense_CCMP1771_Gene.271444__MMETSP0384_Transcript_166794__g.271444__m.271444:0.0274505631)80:0.0550041471,AlveoDino-Dinophyceae-Prorocentrum_minimum_MMETSP0057_Transcript_54768_m.100908:0.1439575535)33:0.0168299809)27:0.0294882292,AlveoDino-Dinophyceae-Durusdinium_trenchii_sh.g18586.t1:3.3515019663)11:0.0000024414,(AlveoDino-Dinophyceae-Gymnodinium_catenatum_GC744_Gene.54261__MMETSP0784_Transcript_28449__g.54261__m.54261:0.0000029469,AlveoDino-Dinophyceae-Gymnodinium_catenatum_GC744_Gene.181141__MMETSP0784_Transcript_92234__g.181141__m.181141:0.0429913002)100:0.1659704119)9:0.0000021209,((AlveoDino-Dinophyceae-Gambierdiscus_australes_MMETSP0766_Transcript_26594_m.40288:0.0000023706,AlveoDino-Dinophyceae-Gambierdiscus_australes_MMETSP0766_Transcript_26595_m.40291:0.0281539829)96:0.0757586505,(AlveoDino-Dinophyceae-Noctiluca_scintillans_MMETSP0253_Transcript_42626_m.76590:0.1036877820,(AlveoDino-Dinophyceae-Amphidinium_gibbosum.g38246.t1:0.6910859708,AlveoDino-Dinophyceae-Amphidinium_gibbosum.g54395.t1:0.1890843474)92:0.1205130466)92:0.1450630812)57:0.0406042470)34:0.1076018627,(AlveoDino-Dinophyceae-Karenia_brevis_SP1_MMETSP0573_Transcript_15671_m.18608:0.0145717660,AlveoDino-Dinophyceae-Karenia_brevis_SP1_MMETSP0573_Transcript_15672_m.18609:0.0000010000)87:0.2420090896)75:0.1230654538,AlveoDino-Dinophyceae-Peridinium_aciculiferum_MMETSP0370_Transcript_50158_m.88196:2.2281800913)56:0.0755278712,Alveolata-Chromerida-Vitrella_brassicaformis_Vbra_18898:0.4200670415)67:0.3002422359);
```
