## Supplementary material for "Improved *Cladocopium goreaui* genome assembly reveals features of a facultative coral symbiont and the complex evolutionary history of dinoflagellate genes": OG0012738.treEdited.tre

```
(Alveolata-Apicomplexa-Plasmodium_falciparum_XP_024328913.1:1.5338634085,Alveolata-Apicomplexa-Toxoplasma_gondii_XP_018634669.1:0.6985253523,((Alveolata-Chromerida-Chromera_velia_Cvel_17461:1.2603348387,Alveolata-Chromerida-Vitrella_brassicaformis_Vbra_17162:0.9651220043)66:0.2492236610,(((((((AlveoDino-Dinophyceae-Dinophysis_acuminata_DAEP01_MMETSP0797_Transcript_32574_m.64333:0.1471163313,AlveoDino-Dinophyceae-Heterocapsa_rotundata_MMETSP0503_Transcript_21424_m.45606:0.1100735194)95:0.0606800783,(AlveoDino-Dinophyceae-Alexandrium_tamarense_CCMP1771_Gene.1907__MMETSP0384_Transcript_939__g.1907__m.1907:0.0835822201,AlveoDino-Dinophyceae-Gambierdiscus_australes_MMETSP0766_Transcript_26298_m.39830:0.0826494534)98:0.0544558891)85:0.0336571970,AlveoDino-Dinophyceae-Karenia_brevis_SP1_MMETSP0573_Transcript_43082_m.52177:0.1872618395)39:0.0268773715,((AlveoDino-Dinophyceae-Peridinium_aciculiferum_MMETSP0370_Transcript_19227_m.32803:0.1350254538,AlveoDino-Dinophyceae-Prorocentrum_minimum_MMETSP0057_Transcript_77095_m.142189:0.2194050802)48:0.0263370876,((((AlveoDino-Dinophyceae-Durusdinium_trenchii_CCMP2556.gene24285.mRNA1:0.0000010000,AlveoDino-Dinophyceae-Durusdinium_trenchii_sh.g15152.t1:0.0000010000)59:0.0000023448,((AlveoDino-Dinophyceae-Cladocopium_C15_evm.model.scaffold_1910.3:0.0000010000,((AlveoDino-Dinophyceae-Cladocopium_goreaui_evm.model.scf7180000353224.17:0.0000010000,AlveoDino-Dinophyceae-Cladocopium_C92_CC92.gene12354.mRNA1:0.0000010000)54:0.0000010000,AlveoDino-Dinophyceae-Breviolum_minutum_Bmin.gene28644.mRNA1:0.0200493566)46:0.0000010000)93:0.0124965469,AlveoDino-Dinophyceae-Fugacium_kawagutii_Fkaw.gene11538.mRNA1:0.4467926333)91:0.0142384287)100:0.0792517522,(AlveoDino-Dinophyceae-Symbiodinium_natans_CCMP2548_Snat_CCMP2548.gene17727.mRNA1:0.0081597213,AlveoDino-Dinophyceae-Symbiodinium_pilosum_CCMP2461_Spil_CCMP2461.gene21363.mRNA1:0.0154892547)86:0.0187233159)99:0.0841078986,((((AlveoDino-Dinophyceae-Polarella_glacialis_CCMP1383_evm.model.CCMP1383_scf7180000545708.2:0.0000000000,AlveoDino-Dinophyceae-Polarella_glacialis_CCMP2088_evm.model.CCMP2088_scf7180000668003.6:0.0000000000):0.0000010000,AlveoDino-Dinophyceae-Polarella_glacialis_CCMP1383_evm.model.CCMP1383_scf7180000597056.8:0.0273818195)31:0.0000010000,AlveoDino-Dinophyceae-Polarella_glacialis_CCMP2088_evm.model.CCMP2088_scf7180000672472.5:0.0000010000)33:0.0000010000,AlveoDino-Dinophyceae-Polarella_glacialis_CCMP2088_evm.model.CCMP2088_scf7180000721599.2:0.0000010000)100:0.1273500363)97:0.0889260564)47:0.0040358093)37:0.0455239010,AlveoDino-Dinophyceae-Gymnodinium_catenatum_GC744_Gene.82209__MMETSP0784_Transcript_42864__g.82209__m.82209:0.0910839144)76:0.0325896540,(AlveoDino-Dinophyceae-Noctiluca_scintillans_MMETSP0253_Transcript_25927_m.46128:0.2817893950,AlveoDino-Dinophyceae-Amphidinium_gibbosum.g62760.t1:0.5489775934)85:0.0505701733)93:0.4356830033,(AlveoDino-Dinophyceae-Oxyrrhis_marina_Gene.59589__MMETSP0468_Transcript_42388__g.59589__m.59589:0.4811131824,AlveoDino-Dinophyceae-Amoebophrya_ceratii.g1032.t1:1.8721834822)62:0.3429686777)51:0.1920085335)96:0.3591404028);
```
