## Supplementary material for "Improved *Cladocopium goreaui* genome assembly reveals features of a facultative coral symbiont and the complex evolutionary history of dinoflagellate genes": OG0013138.treEdited.tre

```
(Alveolata-Apicomplexa-Plasmodium_falciparum_XP_001350787.1:1.3397633259,((((Alveolata-Apicomplexa-Toxoplasma_gondii_XP_002365106.1:0.8072459259,Alveolata-Chromerida-Chromera_velia_Cvel_17528:0.6591443133)35:0.0427082921,Alveolata-Chromerida-Vitrella_brassicaformis_Vbra_19599:0.4864765456)49:0.1225235361,(AlveoDino-Dinophyceae-Oxyrrhis_marina_Gene.121456__MMETSP0469_Transcript_80692__g.121456__m.121456:0.6790670658,AlveoDino-Dinophyceae-Amoebophrya_ceratii.g11638.t1:1.0443161794)65:0.1800848093)50:0.1817535394,(((((((AlveoDino-Dinophyceae-Dinophysis_acuminata_DAEP01_MMETSP0797_Transcript_63689_m.126448:0.1505942614,(AlveoDino-Dinophyceae-Alexandrium_tamarense_CCMP1771_Gene.50384__MMETSP0382_Transcript_24885__g.50384__m.50384:0.0643222151,AlveoDino-Dinophyceae-Gambierdiscus_australes_MMETSP0766_Transcript_77526_m.116747:0.0084025051)89:0.0402291794)40:0.0212784743,((AlveoDino-Dinophyceae-Gymnodinium_catenatum_GC744_Gene.89970__MMETSP0784_Transcript_46535__g.89970__m.89970:0.1361704469,(AlveoDino-Dinophyceae-Karenia_brevis_SP1_MMETSP0573_Transcript_43971_m.53206:0.0792801092,AlveoDino-Dinophyceae-Amphidinium_gibbosum.g18140.t1:0.3645801207)33:0.0238491010)25:0.0123862112,(AlveoDino-Dinophyceae-Prorocentrum_minimum_Gene.29831__MMETSP0056_Transcript_16043__g.29831__m.29831:0.0000010000,AlveoDino-Dinophyceae-Prorocentrum_minimum_MMETSP0057_Transcript_75851_m.140093:0.0000010000)100:0.2012939132)24:0.0108801216)25:0.0328291777,AlveoDino-Dinophyceae-Heterocapsa_rotundata_MMETSP0503_Transcript_74368_m.153945:0.1083481550)20:0.0128651439,(((AlveoDino-Dinophyceae-Durusdinium_trenchii_CCMP2556.gene27361.mRNA1:0.0000010000,(((((AlveoDino-Dinophyceae-Symbiodinium_microadriaticum_CCMP2467_Smic.gene22000.mRNA1:0.0000000000,AlveoDino-Dinophyceae-Symbiodinium_necroappetens_CCMP2469_Snec_CCMP2469.gene4722.mRNA1:0.0000000000):0.0000000000,AlveoDino-Dinophyceae-Symbiodinium_tridacnidorum_CCMP2592_Stri_CCMP2592.gene15690.mRNA1:0.0000000000):0.0000000000,AlveoDino-Dinophyceae-Symbiodinium_microadriaticum_CassKB8_Smic_CassKB8.gene4078.mRNA1:0.0000000000):0.0000010000,AlveoDino-Dinophyceae-Symbiodinium_microadriaticum_04_503SCI_Smic_04-503SCI.03.gene6192.mRNA1:0.0000010000)62:0.0000010000,AlveoDino-Dinophyceae-Symbiodinium_natans_CCMP2548_Snat_CCMP2548.gene29521.mRNA1:0.6401536997)95:0.0480741651)46:0.0000010000,AlveoDino-Dinophyceae-Durusdinium_trenchii_sh.g12351.t1:0.0000010000)74:0.0133995357,(AlveoDino-Dinophyceae-Cladocopium_C15_evm.model.scaffold_6314.5:0.0000010000,AlveoDino-Dinophyceae-Cladocopium_goreaui_evm.model.scf7180000356822.25:0.0000010000)44:0.0000026150)100:0.2204379281)31:0.0517796106,AlveoDino-Dinophyceae-Peridinium_aciculiferum_MMETSP0370_Transcript_28695_m.49926:0.1430060742)62:0.0266150314,AlveoDino-Dinophyceae-Noctiluca_scintillans_MMETSP0253_Transcript_11035_m.20776:0.6158628805)78:0.1140737768,AlveoDino-Dinophyceae-Prorocentrum_minimum_Gene.163111__MMETSP0053_Transcript_90657__g.163111__m.163111:0.4394298669)91:0.2791093080)32:0.0331705386,Alveolata-Perkinsea-Perkinsus_marinus_ATCC_50983_tr_C5K7Y3_C5K7Y3_PERM5:1.0769220214);
```
