## Supplementary material for "Improved *Cladocopium goreaui* genome assembly reveals features of a facultative coral symbiont and the complex evolutionary history of dinoflagellate genes": OG0013140.treEdited.tre

```
(Alveolata-Apicomplexa-Plasmodium_falciparum_XP_001351474.1:1.2152005407,(Alveolata-Apicomplexa-Toxoplasma_gondii_XP_018638286.1:0.6097992743,(Alveolata-Chromerida-Vitrella_brassicaformis_Vbra_7599:0.3188332073,(((((AlveoDino-Dinophyceae-Alexandrium_tamarense_CCMP1771_Gene.203230__MMETSP0384_Transcript_124596__g.203230__m.203230:0.0742730035,AlveoDino-Dinophyceae-Gambierdiscus_australes_MMETSP0766_Transcript_83825_m.126863:0.0419816531)90:0.0191083966,((AlveoDino-Dinophyceae-Gymnodinium_catenatum_GC744_Gene.211433__MMETSP0784_Transcript_108054__g.211433__m.211433:0.0583523404,(AlveoDino-Dinophyceae-Noctiluca_scintillans_MMETSP0253_Transcript_29478_m.52916:0.1385244038,((AlveoDino-Dinophyceae-Amphidinium_gibbosum.g55048.t1:0.4201814066,(((AlveoDino-Dinophyceae-Amoebophrya_ceratii.g17284.t1:1.1755434179,AlveoDino-Dinophyceae-Breviolum_minutum_Bmin.gene6221.mRNA1:0.0000024909)53:0.0321549759,AlveoDino-Dinophyceae-Durusdinium_trenchii_sh.g24709.t1:0.2062814557)40:0.0045214814,((AlveoDino-Dinophyceae-Cladocopium_C15_evm.model.scaffold_5027.1:2.8874394958,AlveoDino-Dinophyceae-Fugacium_kawagutii_Fkaw.gene2359.mRNA1:0.2308857316)70:0.1061567396,(AlveoDino-Dinophyceae-Cladocopium_goreaui_evm.model.scf7180000353517.11:0.0000010162,AlveoDino-Dinophyceae-Cladocopium_C92_CC92.gene27854.mRNA1:0.0000010162)51:0.0000012869)63:0.0079746891)58:0.0199146916)69:0.0259365504,((((AlveoDino-Dinophyceae-Symbiodinium_microadriaticum_CCMP2467_Smic.gene2329.mRNA1:0.0000010162,AlveoDino-Dinophyceae-Symbiodinium_microadriaticum_04_503SCI_Smic_04-503SCI.03.gene7286.mRNA1:0.0000010162)59:0.0000010163,AlveoDino-Dinophyceae-Symbiodinium_linucheae_CCMP2456_Slin_CCMP2456.gene8763.mRNA1:0.0168395966)86:0.0057504449,AlveoDino-Dinophyceae-Symbiodinium_microadriaticum_CassKB8_Smic_CassKB8.gene5883.mRNA1:0.0611979976)98:0.0398479070,AlveoDino-Dinophyceae-Symbiodinium_pilosum_CCMP2461_Spil_CCMP2461.gene2352.mRNA1:0.0240400942)98:0.0688249937)70:0.0471280916)32:0.0297245463)26:0.0258142373,(AlveoDino-Dinophyceae-Prorocentrum_minimum_MMETSP0055_Transcript_71928_m.126441:0.0699884265,AlveoDino-Dinophyceae-Polarella_glacialis_CCMP1383_evm.model.CCMP1383_scf7180000599161.15:0.1097139748)38:0.0257641371)47:0.0342512764)50:0.0296069794,AlveoDino-Dinophyceae-Heterocapsa_rotundata_MMETSP0503_Transcript_17455_m.37505:0.2086683903)89:0.1140294367,(AlveoDino-Dinophyceae-Oxyrrhis_marina_Gene.80404__MMETSP0468_Transcript_56726__g.80404__m.80404:0.4614445872,Alveolata-Perkinsea-Perkinsus_marinus_ATCC_50983_tr_C5KRX5_C5KRX5_PERM5:0.4331339371)88:0.1423756914)93:0.0813494896,AlveoDino-Dinophyceae-Peridinium_aciculiferum_MMETSP0370_Transcript_57160_m.100573:0.0366150047)100:0.3304540344)96:0.1610052230)78:0.1788548236,Alveolata-Chromerida-Chromera_velia_Cvel_17951:0.4567550400);
```
