## Supplementary material for "Improved *Cladocopium goreaui* genome assembly reveals features of a facultative coral symbiont and the complex evolutionary history of dinoflagellate genes": OG0013147.treEdited.tre

```
(Alveolata-Apicomplexa-Plasmodium_falciparum_XP_966042.1:0.7304226673,Alveolata-Apicomplexa-Toxoplasma_gondii_XP_002367312.1:0.5276000128,((Alveolata-Chromerida-Chromera_velia_Cvel_26520:0.8622548677,Alveolata-Chromerida-Vitrella_brassicaformis_Vbra_5886:0.8814696955)75:0.1322348199,((((((AlveoDino-Dinophyceae-Dinophysis_acuminata_DAEP01_MMETSP0797_Transcript_43850_m.87533:0.2382476264,(AlveoDino-Dinophyceae-Alexandrium_tamarense_CCMP1771_Gene.129614__MMETSP0382_Transcript_62574__g.129614__m.129614:0.2395580158,AlveoDino-Dinophyceae-Gambierdiscus_australes_MMETSP0766_Transcript_36489_m.55124:0.4251211653)85:0.0769922587)87:0.0982137869,AlveoDino-Dinophyceae-Heterocapsa_rotundata_MMETSP0503_Transcript_15116_m.32324:0.3253640728)36:0.0275739590,(AlveoDino-Dinophyceae-Peridinium_aciculiferum_MMETSP0370_Transcript_98145_m.175191:0.5292124725,(AlveoDino-Dinophyceae-Prorocentrum_minimum_Gene.40508__MMETSP0053_Transcript_22598__g.40508__m.40508:0.2907901861,((((AlveoDino-Dinophyceae-Durusdinium_trenchii_CCMP2556.gene24022.mRNA1:0.0410819831,AlveoDino-Dinophyceae-Durusdinium_trenchii_sh.g2524.t1:0.0950737578)100:0.1888834986,((AlveoDino-Dinophyceae-Cladocopium_goreaui_evm.model.scf7180000354199.9:0.0000010014,AlveoDino-Dinophyceae-Cladocopium_C92_CC92.gene14511.mRNA1:0.0419441171)97:0.0338276893,AlveoDino-Dinophyceae-Breviolum_minutum_Bmin.gene25274.mRNA1:0.0302036273)95:0.0599949829)99:0.1228688167,((AlveoDino-Dinophyceae-Symbiodinium_linucheae_CCMP2456_Slin_CCMP2456.gene19473.mRNA1:0.0000022748,AlveoDino-Dinophyceae-Symbiodinium_tridacnidorum_CCMP2592_Stri_CCMP2592.gene28611.mRNA1:0.0632812020)93:0.0352666903,AlveoDino-Dinophyceae-Symbiodinium_natans_CCMP2548_Snat_CCMP2548.gene32733.mRNA1:0.0632986455)100:0.1355720428)100:0.2142272245,((AlveoDino-Dinophyceae-Polarella_glacialis_CCMP1383_evm.model.CCMP1383_scf7180000544021.2:0.0000010014,AlveoDino-Dinophyceae-Polarella_glacialis_CCMP2088_evm.model.CCMP2088_scf7180000712506.10:0.0000010014)52:0.0000010014,AlveoDino-Dinophyceae-Polarella_glacialis_CCMP1383_evm.model.CCMP1383_scf7180000597200.2:0.0052210148)100:0.1968328950)92:0.1347382595)57:0.0405854705)54:0.0559513572)72:0.0956833429,AlveoDino-Dinophyceae-Gymnodinium_catenatum_GC744_Gene.94121__MMETSP0784_Transcript_48476__g.94121__m.94121:0.7103649251)91:0.1222660629,(AlveoDino-Dinophyceae-Noctiluca_scintillans_MMETSP0253_Transcript_25740_m.45719:0.4639256758,AlveoDino-Dinophyceae-Amphidinium_gibbosum.g3012.t1:0.7106078648)87:0.1232742205)99:0.3240910569,(AlveoDino-Dinophyceae-Oxyrrhis_marina_Gene.174345__MMETSP0469_Transcript_115454__g.174345__m.174345:1.5336784416,Alveolata-Perkinsea-Perkinsus_marinus_ATCC_50983_tr_C5KER8_C5KER8_PERM5:1.0855583269)62:0.1431367534)85:0.2173098661)84:0.0522364991);
```
