## Supplementary material for "Improved *Cladocopium goreaui* genome assembly reveals features of a facultative coral symbiont and the complex evolutionary history of dinoflagellate genes": OG0013148.treEdited.tre

```
(Alveolata-Apicomplexa-Plasmodium_falciparum_XP_966223.2:0.4596064038,(Alveolata-Apicomplexa-Toxoplasma_gondii_XP_002364461.1:0.5161936463,(Alveolata-Chromerida-Vitrella_brassicaformis_Vbra_2790:0.4321909013,((((((((AlveoDino-Dinophyceae-Dinophysis_acuminata_DAEP01_MMETSP0797_Transcript_5841_m.11670:0.3431862252,(AlveoDino-Dinophyceae-Heterocapsa_rotundata_MMETSP0503_Transcript_71657_m.148900:0.3029972919,AlveoDino-Dinophyceae-Peridinium_aciculiferum_MMETSP0370_Transcript_52034_m.91892:0.4177965648)77:0.1533181092)50:0.0937668512,AlveoDino-Dinophyceae-Alexandrium_tamarense_CCMP1771_Gene.126227__MMETSP0382_Transcript_60953__g.126227__m.126227:0.2243163125)36:0.0620072167,((AlveoDino-Dinophyceae-Cladocopium_goreaui_evm.model.scf7180000355729.36:0.0128339879,(AlveoDino-Dinophyceae-Cladocopium_C92_CC92.gene11896.mRNA1:0.1230182790,(AlveoDino-Dinophyceae-Fugacium_kawagutii_Fkaw.gene8520.mRNA1:0.1156039176,AlveoDino-Dinophyceae-Breviolum_minutum_Bmin.gene5739.mRNA1:0.0981655538)42:0.0411272915)38:0.0198515586)99:0.2487042755,(((AlveoDino-Dinophyceae-Symbiodinium_microadriaticum_CCMP2467_Smic.gene29103.mRNA1:0.0000010000,AlveoDino-Dinophyceae-Symbiodinium_necroappetens_CCMP2469_Snec_CCMP2469.gene31989.mRNA1:0.0596547350)99:0.3010450431,(AlveoDino-Dinophyceae-Symbiodinium_tridacnidorum_Sh18_Stri.gene13734.mRNA1:0.0064162803,AlveoDino-Dinophyceae-Symbiodinium_tridacnidorum_CCMP2592_Stri_CCMP2592.gene25248.mRNA1:0.0266619166)96:0.0393602736)99:0.1157043207,AlveoDino-Dinophyceae-Symbiodinium_natans_CCMP2548_Snat_CCMP2548.gene22688.mRNA1:0.1150108758)100:0.2490321927)99:0.3166109030)26:0.0259156272,(AlveoDino-Dinophyceae-Noctiluca_scintillans_MMETSP0253_Transcript_17329_m.32012:0.5116343159,AlveoDino-Dinophyceae-Amphidinium_gibbosum.g36361.t1:0.7675130522)57:0.1734768536)62:0.0352586219,AlveoDino-Dinophyceae-Gymnodinium_catenatum_GC744_Gene.107443__MMETSP0784_Transcript_55553__g.107443__m.107443:0.5018376829)82:0.0841667443,AlveoDino-Dinophyceae-Prorocentrum_minimum_Gene.62914__MMETSP0053_Transcript_34965__g.62914__m.62914:0.4282984413)93:0.2077032087,(AlveoDino-Dinophyceae-Oxyrrhis_marina_Gene.34446__MMETSP0469_Transcript_23350__g.34446__m.34446:1.2482266259,Alveolata-Perkinsea-Perkinsus_marinus_ATCC_50983_tr_C5KLB6_C5KLB6_PERM5:1.3911639674)93:0.2742264866)94:0.2791915204,AlveoDino-Dinophyceae-Amoebophrya_ceratii.g15794.t1:1.2272910377)100:0.7630565751)75:0.1866094089)91:0.2336520714,Alveolata-Chromerida-Chromera_velia_Cvel_1736:0.9885791355);
```
