## Supplementary material for "Improved *Cladocopium goreaui* genome assembly reveals features of a facultative coral symbiont and the complex evolutionary history of dinoflagellate genes": OG0013152.treEdited.tre

```
(Alveolata-Apicomplexa-Toxoplasma_gondii_XP_002370432.1:1.7378408966,((Alveolata-Chromerida-Chromera_velia_Cvel_3497:0.8159096788,Alveolata-Chromerida-Vitrella_brassicaformis_Vbra_11143:0.6988589862)96:0.4563212788,AlveoDino-Dinophyceae-Oxyrrhis_marina_MMETSP0471_Transcript_45038_m.66880:0.7870797361)55:0.1098189565,(((((AlveoDino-Dinophyceae-Alexandrium_tamarense_CCMP1771_Gene.188325__MMETSP0382_Transcript_90817__g.188325__m.188325:0.1785979382,AlveoDino-Dinophyceae-Gambierdiscus_australes_MMETSP0766_Transcript_35162_m.52990:0.2984284011)91:0.1130672732,(AlveoDino-Dinophyceae-Gymnodinium_catenatum_GC744_Gene.93793__MMETSP0784_Transcript_48327__g.93793__m.93793:0.4894723221,(AlveoDino-Dinophyceae-Karenia_brevis_SP1_Gene.37240__MMETSP0574_Transcript_30667__g.37240__m.37240:0.2001105556,(AlveoDino-Dinophyceae-Noctiluca_scintillans_MMETSP0253_Transcript_3529_m.6873:0.4890192480,AlveoDino-Dinophyceae-Amphidinium_gibbosum.g10697.t1:0.5916424626)64:0.0648243311)39:0.0274467050)52:0.0668324789)22:0.0138483575,(AlveoDino-Dinophyceae-Heterocapsa_rotundata_MMETSP0503_Transcript_55707_m.115924:0.2708584638,AlveoDino-Dinophyceae-Peridinium_aciculiferum_MMETSP0370_Transcript_17724_m.30127:0.5767186345)34:0.0616628839)39:0.0316933238,AlveoDino-Dinophyceae-Prorocentrum_minimum_Gene.190970__MMETSP0053_Transcript_106535__g.190970__m.190970:0.4661268264)54:0.0639925571,(((AlveoDino-Dinophyceae-Durusdinium_trenchii_sh.g18888.t1:0.5751200901,((AlveoDino-Dinophyceae-Cladocopium_goreaui_evm.model.scf7180000356405.3:0.0058081442,AlveoDino-Dinophyceae-Cladocopium_C92_CC92.gene6337.mRNA1:0.0412407740)100:0.0671329961,AlveoDino-Dinophyceae-Breviolum_minutum_Bmin.gene9858.mRNA1:0.0338242107)92:0.0584955521)100:0.1569584595,(((AlveoDino-Dinophyceae-Symbiodinium_microadriaticum_CCMP2467_Smic.gene23892.mRNA1:0.0267109079,(AlveoDino-Dinophyceae-Symbiodinium_tridacnidorum_Sh18_Stri.gene18955.mRNA1:0.0000024513,AlveoDino-Dinophyceae-Symbiodinium_tridacnidorum_CCMP2592_Stri_CCMP2592.gene14494.mRNA1:0.0000021782)100:0.0350313400)91:0.0062251615,AlveoDino-Dinophyceae-Symbiodinium_linucheae_CCMP2456_Slin_CCMP2456.gene15503.mRNA1:0.0011400750)100:0.1085060583,AlveoDino-Dinophyceae-Symbiodinium_pilosum_CCMP2461_Spil_CCMP2461.gene3845.mRNA1:0.1252200477)100:0.1698127486)88:0.0661730678,(AlveoDino-Dinophyceae-Polarella_glacialis_CCMP1383_evm.model.CCMP1383_scf7180000589062.8:0.1118281902,AlveoDino-Dinophyceae-Polarella_glacialis_CCMP2088_evm.model.CCMP2088_scf7180000724179.32:0.2809868187)100:0.1928694541)81:0.0336209745)91:0.1917459738);
```
