## Supplementary material for "Improved *Cladocopium goreaui* genome assembly reveals features of a facultative coral symbiont and the complex evolutionary history of dinoflagellate genes": OG0013202.treEdited.tre

```
(Alveolata-Chromerida-Vitrella_brassicaformis_Vbra_20756:1.4597974658,(((AlveoDino-Dinophyceae-Alexandrium_tamarense_CCMP1771_Gene.116472__MMETSP0382_Transcript_56313__g.116472__m.116472:0.2293567570,((AlveoDino-Dinophyceae-Gymnodinium_catenatum_GC744_Gene.50266__MMETSP0784_Transcript_25945__g.50266__m.50266:0.4283914149,AlveoDino-Dinophyceae-Peridinium_aciculiferum_MMETSP0370_Transcript_28477_m.49552:0.3498626369)60:0.0864552602,AlveoDino-Dinophyceae-Amphidinium_gibbosum.g68000.t1:0.6220636959)61:0.0645369353)57:0.0888028569,AlveoDino-Dinophyceae-Polarella_glacialis_CCMP2088_evm.model.CCMP2088_scf7180000711852.4:0.4364609077)59:0.1067315932,((AlveoDino-Dinophyceae-Durusdinium_trenchii_CCMP2556.gene35855.mRNA1:0.3828821626,((AlveoDino-Dinophyceae-Cladocopium_goreaui_evm.model.scf7180000346764.7:0.0378198834,AlveoDino-Dinophyceae-Cladocopium_C92_CC92.gene8144.mRNA1:0.0290902036)99:0.0550474059,AlveoDino-Dinophyceae-Breviolum_minutum_Bmin.gene21215.mRNA1:0.1232431593)100:0.1371826251)99:0.1219754544,((((AlveoDino-Dinophyceae-Symbiodinium_microadriaticum_CassKB8_Smic_CassKB8.gene3526.mRNA1:0.0021210153,AlveoDino-Dinophyceae-Symbiodinium_necroappetens_CCMP2469_Snec_CCMP2469.gene13093.mRNA1:0.0104720515)86:0.0052788882,AlveoDino-Dinophyceae-Symbiodinium_linucheae_CCMP2456_Slin_CCMP2456.gene17422.mRNA1:0.1862477927)100:0.0370432284,(AlveoDino-Dinophyceae-Symbiodinium_tridacnidorum_Sh18_Stri.gene12218.mRNA1:0.0274021846,(AlveoDino-Dinophyceae-Symbiodinium_tridacnidorum_CCMP2592_Stri_CCMP2592.gene34320.mRNA1:0.1034401471,AlveoDino-Dinophyceae-Symbiodinium_tridacnidorum_CCMP2592_Stri_CCMP2592.gene34324.mRNA1:0.0000020171)100:0.0216772813)86:0.0058548313)100:0.0808152476,AlveoDino-Dinophyceae-Symbiodinium_natans_CCMP2548_Snat_CCMP2548.gene6159.mRNA1:0.1127266243)100:0.2095451026)93:0.1075540032)96:0.5800548252,Alveolata-Perkinsea-Perkinsus_marinus_ATCC_50983_tr_C5KCU2_C5KCU2_PERM5:1.4049285647);
```
