## Supplementary material for "Improved *Cladocopium goreaui* genome assembly reveals features of a facultative coral symbiont and the complex evolutionary history of dinoflagellate genes": OG0013535.treEdited.tre

```
(Alveolata-Apicomplexa-Plasmodium_falciparum_XP_001347390.2:1.0184213203,((Alveolata-Apicomplexa-Toxoplasma_gondii_XP_018637098.1:1.0785181256,Alveolata-Chromerida-Vitrella_brassicaformis_Vbra_20375:0.5093773084)61:0.0450278519,(Alveolata-Chromerida-Chromera_velia_Cvel_8160.2:0.0505997303,Alveolata-Chromerida-Chromera_velia_Cvel_8160.1:0.0000020788)100:0.4435403547)56:0.0726437881,((((((AlveoDino-Dinophyceae-Dinophysis_acuminata_DAEP01_MMETSP0797_Transcript_7908_m.15615:0.1882500709,(AlveoDino-Dinophyceae-Peridinium_aciculiferum_MMETSP0370_Transcript_84506_m.150278:0.1822312777,AlveoDino-Dinophyceae-Prorocentrum_minimum_MMETSP0057_Transcript_118402_m.219632:0.2473487219)57:0.0342385341)41:0.0366086074,((AlveoDino-Dinophyceae-Alexandrium_tamarense_CCMP1771_Gene.123074__MMETSP0382_Transcript_59407__g.123074__m.123074:0.1183315574,AlveoDino-Dinophyceae-Heterocapsa_rotundata_MMETSP0503_Transcript_15399_m.32952:0.2126752122)75:0.0396029642,((AlveoDino-Dinophyceae-Durusdinium_trenchii_CCMP2556.gene20723.mRNA1:0.0014989779,(AlveoDino-Dinophyceae-Durusdinium_trenchii_sh.g25708.t2:0.0000010000,AlveoDino-Dinophyceae-Durusdinium_trenchii_sh.g25708.t5:0.0000010000)100:0.1559800459)100:0.1886637519,(AlveoDino-Dinophyceae-Cladocopium_goreaui_evm.model.scf7180000356569.4:0.0176498637,AlveoDino-Dinophyceae-Breviolum_minutum_Bmin.gene405.mRNA1:0.2166840142)98:0.0639033095)100:0.1575318071)28:0.0253029434)44:0.0252406157,AlveoDino-Dinophyceae-Polarella_glacialis_CCMP1383_evm.model.CCMP1383_scf7180000596980.7:0.1661202576)74:0.0529592669,(AlveoDino-Dinophyceae-Karenia_brevis_SP1_MMETSP0573_Transcript_43820_m.53034:0.1015264197,AlveoDino-Dinophyceae-Karenia_brevis_SP1_MMETSP0573_Transcript_43821_m.53036:0.0000010000)84:0.0794753366)59:0.0161605503,(AlveoDino-Dinophyceae-Gymnodinium_catenatum_GC744_Gene.162271__MMETSP0784_Transcript_83806__g.162271__m.162271:0.2318443928,(AlveoDino-Dinophyceae-Noctiluca_scintillans_MMETSP0253_Transcript_65756_m.118560:0.3383592030,AlveoDino-Dinophyceae-Amphidinium_gibbosum.g18761.t1:0.3448537921)92:0.0742266539)54:0.0441448775)92:0.1456062691,(((AlveoDino-Dinophyceae-Oxyrrhis_marina_Gene.40457__MMETSP0469_Transcript_27304__g.40457__m.40457:0.1826622500,AlveoDino-Dinophyceae-Oxyrrhis_marina_Gene.49462__MMETSP0470_Transcript_36286__g.49462__m.49462:0.0000023670)100:0.6677386302,(Alveolata-Perkinsea-Perkinsus_marinus_ATCC_50983_tr_C5KGY2_C5KGY2_PERM5:0.0000022175,Alveolata-Perkinsea-Perkinsus_marinus_ATCC_50983_tr_C5LMZ5_C5LMZ5_PERM5:0.0616228832)100:0.6789252009)89:0.0702003881,AlveoDino-Dinophyceae-Amoebophrya_ceratii.g3625.t1:0.8075996100)83:0.0989832187)100:0.4678837806);
```
