## Supplementary material for "Improved *Cladocopium goreaui* genome assembly reveals features of a facultative coral symbiont and the complex evolutionary history of dinoflagellate genes": OG0013544.treEdited.tre

```
(Alveolata-Apicomplexa-Plasmodium_falciparum_XP_002585397.1:0.5358038626,(Alveolata-Apicomplexa-Toxoplasma_gondii_XP_002371953.1:0.2899035326,(Alveolata-Perkinsea-Perkinsus_marinus_ATCC_50983_tr_C5LDS7_C5LDS7_PERM5:0.0212248675,Alveolata-Perkinsea-Perkinsus_marinus_ATCC_50983_tr_C5KAT2_C5KAT2_PERM5:0.0000010000)100:0.8445081136)88:0.1492471444,(((Alveolata-Chromerida-Chromera_velia_Cvel_7283:0.7436604614,((((((AlveoDino-Dinophyceae-Dinophysis_acuminata_DAEP01_MMETSP0797_Transcript_16128_m.32571:0.1852281137,(AlveoDino-Dinophyceae-Heterocapsa_rotundata_MMETSP0503_Transcript_36423_m.77174:0.2614792446,((AlveoDino-Dinophyceae-Peridinium_aciculiferum_MMETSP0370_Transcript_93935_m.167453:0.0706010229,AlveoDino-Dinophyceae-Peridinium_aciculiferum_MMETSP0370_Transcript_93936_m.167456:0.0457559841)98:0.1038967261,AlveoDino-Dinophyceae-Prorocentrum_minimum_MMETSP0055_Transcript_101136_m.177470:0.1834794401)27:0.0316342271)23:0.0324571102)26:0.0353991177,(AlveoDino-Dinophyceae-Noctiluca_scintillans_MMETSP0253_Transcript_64910_m.116867:0.4236601406,((AlveoDino-Dinophyceae-Oxyrrhis_marina_Gene.173586__MMETSP0469_Transcript_114924__g.173586__m.173586:0.9369736599,(AlveoDino-Dinophyceae-Symbiodinium_microadriaticum_CassKB8_Smic_CassKB8.gene31451.mRNA1:0.0658544798,AlveoDino-Dinophyceae-Symbiodinium_tridacnidorum_Sh18_Stri.gene17741.mRNA1:0.0000010000)96:0.0230494599)57:0.0598417071,(((AlveoDino-Dinophyceae-Cladocopium_goreaui_evm.model.scf7180000357430.13:0.0000024192,(AlveoDino-Dinophyceae-Fugacium_kawagutii_Fkaw.gene26973.mRNA1:0.0000010000,AlveoDino-Dinophyceae-Fugacium_kawagutii_Fkaw.gene26974.mRNA1:0.0000010000)100:0.0487991512)93:0.0150064457,AlveoDino-Dinophyceae-Cladocopium_C92_CC92.gene21126.mRNA1:0.2026782059)93:0.0165389116,AlveoDino-Dinophyceae-Breviolum_minutum_Bmin.gene20984.mRNA1:0.0000022001)99:0.1488652753)39:0.0526980709)55:0.0725425827)14:0.0000021569,((AlveoDino-Dinophyceae-Alexandrium_tamarense_CCMP1771_Gene.192067__MMETSP0382_Transcript_92591__g.192067__m.192067:0.0313036524,AlveoDino-Dinophyceae-Alexandrium_tamarense_CCMP1771_Gene.249860__MMETSP0384_Transcript_153543__g.249860__m.249860:0.0000026930)99:0.0561483846,(AlveoDino-Dinophyceae-Gambierdiscus_australes_MMETSP0766_Transcript_71852_m.107911:0.0593657600,AlveoDino-Dinophyceae-Gambierdiscus_australes_MMETSP0766_Transcript_86512_m.130892:0.0328044923)98:0.0846211619)88:0.0493808122)47:0.0674578737,AlveoDino-Dinophyceae-Gymnodinium_catenatum_GC744_Gene.53977__MMETSP0784_Transcript_28231__g.53977__m.53977:0.0936169980)39:0.0329546723,AlveoDino-Dinophyceae-Amphidinium_gibbosum.g47237.t1:0.3686777330)45:0.0351723939,AlveoDino-Dinophyceae-Gymnodinium_catenatum_GC744_Gene.87264__MMETSP0784_Transcript_45267__g.87264__m.87264:0.0000020161)61:0.1023826978)45:0.0448028988,(AlveoDino-Dinophyceae-Karenia_brevis_SP1_MMETSP0573_Transcript_12360_m.15011:0.0272816524,AlveoDino-Dinophyceae-Karenia_brevis_SP1_MMETSP0573_Transcript_28130_m.33581:0.0726034557)94:0.1625099940)84:0.2295381967,Alveolata-Chromerida-Vitrella_brassicaformis_Vbra_12561:0.6590763634)96:0.2745817241);
```
