## Supplementary material for "Improved *Cladocopium goreaui* genome assembly reveals features of a facultative coral symbiont and the complex evolutionary history of dinoflagellate genes": OG0013553.treEdited.tre

```
(Alveolata-Apicomplexa-Toxoplasma_gondii_XP_002369938.1:0.8088516386,((Alveolata-Chromerida-Chromera_velia_Cvel_2387:0.4055635393,((((((AlveoDino-Dinophyceae-Dinophysis_acuminata_DAEP01_MMETSP0797_Transcript_6291_m.12391:0.1147820220,((AlveoDino-Dinophyceae-Amphidinium_gibbosum.g70834.t1:0.0000010000,AlveoDino-Dinophyceae-Amphidinium_gibbosum.g70834.t2:0.0000010000)81:0.0000010000,AlveoDino-Dinophyceae-Amphidinium_gibbosum.g70834.t3:0.0000010000)100:0.6899029545)81:0.1626123784,AlveoDino-Dinophyceae-Prorocentrum_minimum_MMETSP0057_Transcript_18689_m.34043:0.5432976102)63:0.0574480869,AlveoDino-Dinophyceae-Peridinium_aciculiferum_MMETSP0370_Transcript_96690_m.172288:0.7045792259)56:0.0331190160,AlveoDino-Dinophyceae-Noctiluca_scintillans_MMETSP0253_Transcript_28545_m.51081:0.4658633981)26:0.0567892365,(((AlveoDino-Dinophyceae-Gambierdiscus_australes_MMETSP0766_Transcript_58248_m.88220:0.4453797371,(AlveoDino-Dinophyceae-Gymnodinium_catenatum_GC744_Gene.112196__MMETSP0784_Transcript_57874__g.112196__m.112196:0.6223308503,AlveoDino-Dinophyceae-Peridinium_aciculiferum_MMETSP0370_Transcript_94192_m.167905:0.5055547228)57:0.0894348568)56:0.0667641863,AlveoDino-Dinophyceae-Prorocentrum_minimum_Gene.165160__MMETSP0056_Transcript_89534__g.165160__m.165160:0.8960055079)82:0.1824231773,(((AlveoDino-Dinophyceae-Gymnodinium_catenatum_GC744_Gene.108324__MMETSP0784_Transcript_55947__g.108324__m.108324:1.1362520760,(AlveoDino-Dinophyceae-Symbiodinium_linucheae_CCMP2456_Slin_CCMP2456.gene18458.mRNA1:0.2532883409,AlveoDino-Dinophyceae-Symbiodinium_tridacnidorum_Sh18_Stri.gene10474.mRNA1:0.0111741025)99:0.1520649678)47:0.0354958528,(AlveoDino-Dinophyceae-Durusdinium_trenchii_CCMP2556.gene7642.mRNA1:0.1309193979,(((AlveoDino-Dinophyceae-Cladocopium_C15_evm.model.scaffold_3942.2:0.0079142703,AlveoDino-Dinophyceae-Cladocopium_goreaui_evm.model.scf7180000353796.28:0.0269717198)64:0.0000020520,AlveoDino-Dinophyceae-Cladocopium_C92_CC92.gene4184.mRNA1:0.0091756843)98:0.1022617364,AlveoDino-Dinophyceae-Breviolum_minutum_Bmin.gene15633.mRNA1:0.0296397522)97:0.0677662856)98:0.1680167485)54:0.1061833411,((AlveoDino-Dinophyceae-Polarella_glacialis_CCMP1383_evm.model.CCMP1383_scf7180000559955.1:0.0000010000,AlveoDino-Dinophyceae-Polarella_glacialis_CCMP2088_evm.model.CCMP2088_scf7180000678933.2:0.0000010000)99:0.0192858737,AlveoDino-Dinophyceae-Polarella_glacialis_CCMP1383_evm.model.CCMP1383_scf7180000565848.8:0.0000021577)99:0.2183664238)40:0.1105246424)6:0.0000020680)9:0.0295382069,(AlveoDino-Dinophyceae-Alexandrium_tamarense_CCMP1771_Gene.229196__MMETSP0382_Transcript_110469__g.229196__m.229196:0.4825752805,AlveoDino-Dinophyceae-Gambierdiscus_australes_MMETSP0766_Transcript_49804_m.75076:0.3147673530)62:0.1302327314)100:0.7398449868)54:0.0751826069,Alveolata-Chromerida-Vitrella_brassicaformis_Vbra_19881:0.4033347448)81:0.2787661533,AlveoDino-Dinophyceae-Oxyrrhis_marina_Gene.79968__MMETSP0469_Transcript_53365__g.79968__m.79968:1.2017662272);
```
