## Supplementary material for "Improved *Cladocopium goreaui* genome assembly reveals features of a facultative coral symbiont and the complex evolutionary history of dinoflagellate genes": OG0013554.treEdited.tre

```
(Alveolata-Apicomplexa-Toxoplasma_gondii_XP_002370459.2:2.0187560824,(Alveolata-Chromerida-Chromera_velia_Cvel_13006:0.9506774514,AlveoDino-Dinophyceae-Oxyrrhis_marina_Gene.188358__MMETSP0469_Transcript_125029__g.188358__m.188358:0.2850023362)94:0.4815296711,((AlveoDino-Dinophyceae-Dinophysis_acuminata_DAEP01_MMETSP0797_Transcript_64998_m.129022:0.1951628700,AlveoDino-Dinophyceae-Dinophysis_acuminata_DAEP01_MMETSP0797_Transcript_65000_m.129026:0.1059676306)78:0.0675320744,((((AlveoDino-Dinophyceae-Alexandrium_tamarense_CCMP1771_Gene.122062__MMETSP0382_Transcript_58884__g.122062__m.122062:0.2320146795,AlveoDino-Dinophyceae-Alexandrium_tamarense_CCMP1771_Gene.261788__MMETSP0384_Transcript_161039__g.261788__m.261788:0.0525502922)31:0.0000020121,AlveoDino-Dinophyceae-Gambierdiscus_australes_MMETSP0766_Transcript_78901_m.118926:0.1028215289)95:0.1518204137,AlveoDino-Dinophyceae-Prorocentrum_minimum_MMETSP0057_Transcript_103429_m.192054:0.2247184047)45:0.0285614160,(((AlveoDino-Dinophyceae-Gymnodinium_catenatum_GC744_Gene.77979__MMETSP0784_Transcript_40959__g.77979__m.77979:0.1531412865,(AlveoDino-Dinophyceae-Polarella_glacialis_CCMP1383_evm.model.CCMP1383_scf7180000599265.18:0.0000020990,AlveoDino-Dinophyceae-Polarella_glacialis_CCMP2088_evm.model.CCMP2088_scf7180000713271.2:0.2148832147)98:0.1270829685)26:0.0400950853,(((AlveoDino-Dinophyceae-Durusdinium_trenchii_CCMP2556.gene21709.mRNA1:0.4686327729,AlveoDino-Dinophyceae-Breviolum_minutum_Bmin.gene30383.mRNA1:0.0993300244)73:0.0452946647,(AlveoDino-Dinophyceae-Cladocopium_goreaui_evm.model.scf7180000353791.1:0.0535620685,AlveoDino-Dinophyceae-Cladocopium_C92_CC92.gene12125.mRNA1:0.0219541497)99:0.0698744981)78:0.0742343883,(AlveoDino-Dinophyceae-Durusdinium_trenchii_sh.g11558.t1:0.0203886383,((AlveoDino-Dinophyceae-Symbiodinium_necroappetens_CCMP2469_Snec_CCMP2469.gene24481.mRNA1:0.0000010000,AlveoDino-Dinophyceae-Symbiodinium_pilosum_CCMP2461_Spil_CCMP2461.gene4496.mRNA1:0.0575841960)90:0.0464061758,AlveoDino-Dinophyceae-Symbiodinium_tridacnidorum_CCMP2592_Stri_CCMP2592.gene19122.mRNA1:0.0670685010)95:0.1284977181)73:0.0328191284)88:0.1380259611)42:0.0425302133,AlveoDino-Dinophyceae-Peridinium_aciculiferum_MMETSP0370_Transcript_66497_m.117213:0.3732347732)40:0.0728910828)35:0.0202946338)60:0.2340152382);
```
