## Supplementary material for "Improved *Cladocopium goreaui* genome assembly reveals features of a facultative coral symbiont and the complex evolutionary history of dinoflagellate genes": OG0013998.treEdited.tre

```
(Alveolata-Apicomplexa-Plasmodium_falciparum_XP_001350734.1:1.9878295043,(Alveolata-Apicomplexa-Toxoplasma_gondii_XP_002368311.1:0.7177311230,(Alveolata-Chromerida-Vitrella_brassicaformis_Vbra_20736:0.2798710640,Alveolata-Chromerida-Vitrella_brassicaformis_Vbra_14863:0.0312276631)99:0.4899749578)80:0.1464749724,(Alveolata-Chromerida-Chromera_velia_Cvel_19064:1.0816335612,(((((AlveoDino-Dinophyceae-Alexandrium_tamarense_CCMP1771_Gene.183931__MMETSP0384_Transcript_112459__g.183931__m.183931:0.1518090254,AlveoDino-Dinophyceae-Gambierdiscus_australes_MMETSP0766_Transcript_21547_m.32634:0.1451835282)100:0.1177933260,(AlveoDino-Dinophyceae-Noctiluca_scintillans_MMETSP0253_Transcript_31059_m.56138:0.5570956080,(((AlveoDino-Dinophyceae-Cladocopium_C15_evm.model.scaffold_2182.2:0.1503174771,AlveoDino-Dinophyceae-Cladocopium_goreaui_evm.model.scf7180000354348.2:0.0179927807)49:0.0119616823,AlveoDino-Dinophyceae-Cladocopium_C92_CC92.gene2530.mRNA1:0.0000021715)100:0.1887633739,((((((AlveoDino-Dinophyceae-Symbiodinium_microadriaticum_CCMP2467_Smic.gene10462.mRNA1:0.1349826148,AlveoDino-Dinophyceae-Symbiodinium_microadriaticum_CassKB8_Smic_CassKB8.gene3136.mRNA1:0.0000026878)100:0.1445071773,AlveoDino-Dinophyceae-Symbiodinium_necroappetens_CCMP2469_Snec_CCMP2469.gene12370.mRNA1:0.3337847817)56:0.0161473252,AlveoDino-Dinophyceae-Symbiodinium_linucheae_CCMP2456_Slin_CCMP2456.gene5638.mRNA1:0.7447887075)38:0.0232330113,AlveoDino-Dinophyceae-Symbiodinium_tridacnidorum_CCMP2592_Stri_CCMP2592.gene34234.mRNA1:0.0534097199)46:0.0132615356,AlveoDino-Dinophyceae-Symbiodinium_natans_CCMP2548_Snat_CCMP2548.gene27633.mRNA1:0.1822335993)57:0.0456399606,AlveoDino-Dinophyceae-Symbiodinium_pilosum_CCMP2461_Spil_CCMP2461.gene3971.mRNA1:0.1086293974)95:0.1043621518)98:0.1309213372)42:0.0802419044)26:0.0070886955,AlveoDino-Dinophyceae-Prorocentrum_minimum_MMETSP0057_Transcript_88334_m.163679:0.1922092218)30:0.0200580604,(AlveoDino-Dinophyceae-Gymnodinium_catenatum_GC744_Gene.145707__MMETSP0784_Transcript_75591__g.145707__m.145707:0.2042907558,AlveoDino-Dinophyceae-Heterocapsa_rotundata_MMETSP0503_Transcript_47424_m.99460:0.2969045732)56:0.0346522775)59:0.0765260818,AlveoDino-Dinophyceae-Peridinium_aciculiferum_MMETSP0370_Transcript_30616_m.53300:0.1998352170)99:0.5047362439)85:0.2240201750);
```
