## Supplementary material for "Improved *Cladocopium goreaui* genome assembly reveals features of a facultative coral symbiont and the complex evolutionary history of dinoflagellate genes": OG0014481.treEdited.tre

```
(Alveolata-Apicomplexa-Plasmodium_falciparum_XP_001349642.1:0.4052192458,((Alveolata-Apicomplexa-Toxoplasma_gondii_XP_002369850.1:0.8097531343,Alveolata-Chromerida-Chromera_velia_Cvel_780:0.8846487198)20:0.0876991886,((AlveoDino-Dinophyceae-Alexandrium_tamarense_CCMP1771_Gene.203510__MMETSP0384_Transcript_124719__g.203510__m.203510:0.1152653434,(AlveoDino-Dinophyceae-Gambierdiscus_australes_MMETSP0766_Transcript_84551_m.127826:0.1849642219,(((((AlveoDino-Dinophyceae-Karenia_brevis_SP1_MMETSP0573_Transcript_28928_m.34596:0.3015489711,(AlveoDino-Dinophyceae-Noctiluca_scintillans_MMETSP0253_Transcript_55904_m.101537:0.5247347252,AlveoDino-Dinophyceae-Noctiluca_scintillans_MMETSP0253_Transcript_6320_m.12037:0.2427342720)83:0.1674003638)86:0.1592118336,((AlveoDino-Dinophyceae-Polarella_glacialis_CCMP1383_evm.model.CCMP1383_scf7180000595890.5:0.0000010000,AlveoDino-Dinophyceae-Polarella_glacialis_CCMP2088_evm.model.CCMP2088_scf7180000687386.6:0.0000010000)57:0.0000010000,AlveoDino-Dinophyceae-Polarella_glacialis_CCMP2088_evm.model.CCMP2088_scf7180000722896.3:0.0082861810)100:0.2482520321)38:0.0403533109,(((AlveoDino-Dinophyceae-Heterocapsa_rotundata_MMETSP0503_Transcript_49486_m.103787:0.0167463225,AlveoDino-Dinophyceae-Heterocapsa_rotundata_MMETSP0503_Transcript_49487_m.103789:0.0000010000)97:0.0626243138,AlveoDino-Dinophyceae-Heterocapsa_rotundata_MMETSP0503_Transcript_49488_m.103793:0.1335705354)100:0.2088056845,AlveoDino-Dinophyceae-Peridinium_aciculiferum_MMETSP0371_Transcript_9831_m.17262:0.3032444965)51:0.0827417682)16:0.0057815509,AlveoDino-Dinophyceae-Prorocentrum_minimum_Gene.62660__MMETSP0053_Transcript_34788__g.62660__m.62660:0.3281108175)38:0.0599845704,(((AlveoDino-Dinophyceae-Durusdinium_trenchii_CCMP2556.gene21020.mRNA1:0.0000010000,AlveoDino-Dinophyceae-Durusdinium_trenchii_sh.g29271.t1:0.0263283333)100:0.2105749022,(AlveoDino-Dinophyceae-Cladocopium_C15_evm.model.scaffold_13049.1:0.0999956879,(AlveoDino-Dinophyceae-Cladocopium_goreaui_evm.model.scf7180000353438.4:0.0672229107,AlveoDino-Dinophyceae-Cladocopium_C92_CC92.gene26067.mRNA1:0.2936544661)94:0.0454609384)100:0.3223418382)96:0.1601747747,AlveoDino-Dinophyceae-Symbiodinium_microadriaticum_CassKB8_Smic_CassKB8.gene25976.mRNA1:0.6153693864)98:0.2693704661)42:0.0235355242)37:0.0821849990)99:0.4860830522,((AlveoDino-Dinophyceae-Gymnodinium_catenatum_GC744_Gene.216743__MMETSP0784_Transcript_110616__g.216743__m.216743:0.5089119592,(AlveoDino-Dinophyceae-Oxyrrhis_marina_Gene.38135__MMETSP0470_Transcript_27884__g.38135__m.38135:0.4530531842,Alveolata-Perkinsea-Perkinsus_marinus_ATCC_50983_tr_C5KC16_C5KC16_PERM5:1.1584761213)96:0.4399194012)38:0.1525988897,AlveoDino-Dinophyceae-Amoebophrya_ceratii.g12435.t1:0.7312042376)33:0.1150877193)90:0.4298144051)87:0.0950778269,Alveolata-Chromerida-Vitrella_brassicaformis_Vbra_14882:0.5672254863);
```
