## Supplementary material for "Improved *Cladocopium goreaui* genome assembly reveals features of a facultative coral symbiont and the complex evolutionary history of dinoflagellate genes": OG0014488.treEdited.tre

```
(Alveolata-Apicomplexa-Plasmodium_falciparum_XP_002808867.1:0.7820037136,(Alveolata-Apicomplexa-Toxoplasma_gondii_XP_002371041.1:0.3400591860,((((((((((((AlveoDino-Dinophyceae-Alexandrium_tamarense_CCMP1771_Gene.60499__MMETSP0382_Transcript_29918__g.60499__m.60499:0.2273046559,AlveoDino-Dinophyceae-Heterocapsa_rotundata_MMETSP0503_Transcript_22095_m.46980:0.4847193642)55:0.0428237246,AlveoDino-Dinophyceae-Gambierdiscus_australes_MMETSP0766_Transcript_77924_m.117451:0.2473947720)56:0.0672684202,AlveoDino-Dinophyceae-Gymnodinium_catenatum_GC744_Gene.28849__MMETSP0784_Transcript_15282__g.28849__m.28849:0.5017260400)48:0.0932992942,AlveoDino-Dinophyceae-Peridinium_aciculiferum_MMETSP0371_Transcript_6766_m.11393:0.4416986777)54:0.0498385076,(AlveoDino-Dinophyceae-Noctiluca_scintillans_MMETSP0253_Transcript_16793_m.30938:1.2981711010,AlveoDino-Dinophyceae-Prorocentrum_minimum_Gene.117198__MMETSP0056_Transcript_63543__g.117198__m.117198:0.3791763034)23:0.1116943064)49:0.2232504487,(AlveoDino-Dinophyceae-Durusdinium_trenchii_CCMP2556.gene18090.mRNA1:0.2179290520,((((AlveoDino-Dinophyceae-Cladocopium_goreaui_evm.model.scf7180000348568.1:0.0441797489,AlveoDino-Dinophyceae-Cladocopium_goreaui_evm.model.scf7180000350901.1:0.0038812064)92:0.0148397266,AlveoDino-Dinophyceae-Cladocopium_C92_CC92.gene1369.mRNA1:0.0329647510)56:0.0195724409,AlveoDino-Dinophyceae-Fugacium_kawagutii_Fkaw.gene21985.mRNA1:0.1789877805)98:0.1348924152,AlveoDino-Dinophyceae-Breviolum_minutum_Bmin.gene6429.mRNA1:0.2426951806)95:0.1006499405)97:0.2203222190)89:0.2672650819,(((AlveoDino-Dinophyceae-Symbiodinium_linucheae_CCMP2456_Slin_CCMP2456.gene25877.mRNA1:0.1304585984,AlveoDino-Dinophyceae-Symbiodinium_tridacnidorum_CCMP2592_Stri_CCMP2592.gene34035.mRNA1:0.0083851150)58:0.0086609355,AlveoDino-Dinophyceae-Symbiodinium_tridacnidorum_Sh18_Stri.gene14215.mRNA1:0.0000010000)40:0.0000028914,AlveoDino-Dinophyceae-Symbiodinium_natans_CCMP2548_Snat_CCMP2548.gene23078.mRNA1:0.1349212436)42:0.0116369327)49:0.0217585212,AlveoDino-Dinophyceae-Symbiodinium_pilosum_CCMP2461_Spil_CCMP2461.gene17586.mRNA1:0.1348017980)61:0.0400154040,AlveoDino-Dinophyceae-Symbiodinium_necroappetens_CCMP2469_Snec_CCMP2469.gene20557.mRNA1:0.0000021514)98:0.4534495225,AlveoDino-Dinophyceae-Amoebophrya_ceratii.g12671.t1:1.3111211429)90:0.1372969588,Alveolata-Perkinsea-Perkinsus_marinus_ATCC_50983_tr_C5KHV8_C5KHV8_PERM5:0.9992485708)99:0.7503541182,AlveoDino-Dinophyceae-Oxyrrhis_marina_Gene.16662__MMETSP0470_Transcript_11971__g.16662__m.16662:0.9223366688)85:0.3410643500)72:0.1047299989,(Alveolata-Chromerida-Chromera_velia_Cvel_24499:0.9636719539,Alveolata-Chromerida-Vitrella_brassicaformis_Vbra_18461:0.4891227980)85:0.2716681990);
```
