## Supplementary material for "Improved *Cladocopium goreaui* genome assembly reveals features of a facultative coral symbiont and the complex evolutionary history of dinoflagellate genes": OG0014492.treEdited.tre

```
(Alveolata-Apicomplexa-Toxoplasma_gondii_XP_002368517.1:1.4079460276,Alveolata-Apicomplexa-Toxoplasma_gondii_XP_018638618.1:0.2720038198,(Alveolata-Chromerida-Chromera_velia_Cvel_14183:0.1083278961,(Alveolata-Chromerida-Vitrella_brassicaformis_Vbra_18907:0.0834603591,(((((((AlveoDino-Dinophyceae-Alexandrium_tamarense_CCMP1771_Gene.13764__MMETSP0384_Transcript_8592__g.13764__m.13764:0.0753364131,AlveoDino-Dinophyceae-Noctiluca_scintillans_MMETSP0253_Transcript_969_m.1902:1.1905379305)88:0.0511793546,AlveoDino-Dinophyceae-Gambierdiscus_australes_MMETSP0766_Transcript_86005_m.129987:0.0943572959)92:0.1087517320,AlveoDino-Dinophyceae-Karenia_brevis_SP1_MMETSP0573_Transcript_4219_m.4940:0.1467980101)53:0.0209389757,(AlveoDino-Dinophyceae-Gymnodinium_catenatum_GC744_Gene.68660__MMETSP0784_Transcript_35951__g.68660__m.68660:0.1431520694,((((((AlveoDino-Dinophyceae-Durusdinium_trenchii_CCMP2556.gene26764.mRNA1:0.0069546726,AlveoDino-Dinophyceae-Durusdinium_trenchii_CCMP2556.gene26724.mRNA1:0.0000010000)40:0.0000010000,AlveoDino-Dinophyceae-Durusdinium_trenchii_sh.g15790.t1:0.0640296605)43:0.0000029407,AlveoDino-Dinophyceae-Cladocopium_C15_evm.model.scaffold_3663.3:0.0186729931)57:0.0069071022,AlveoDino-Dinophyceae-Symbiodinium_tridacnidorum_Sh18_Stri.gene16052.mRNA1:0.0283817924)41:0.0070211245,AlveoDino-Dinophyceae-Breviolum_minutum_Bmin.gene13121.mRNA1:0.0000021567)51:0.0175790465,(AlveoDino-Dinophyceae-Cladocopium_goreaui_evm.model.scf7180000354307.7:0.0000025003,AlveoDino-Dinophyceae-Cladocopium_C92_CC92.gene23748.mRNA1:0.3879097383)62:0.0420229218)89:0.0402484477)41:0.0210224468)62:0.0359927023,AlveoDino-Dinophyceae-Prorocentrum_minimum_MMETSP0057_Transcript_23024_m.41615:0.3059375276)44:0.0468274776,AlveoDino-Dinophyceae-Amoebophrya_ceratii.g15895.t1:0.2963394159)90:0.1368493602,((AlveoDino-Dinophyceae-Prorocentrum_minimum_MMETSP0057_Transcript_94666_m.175780:0.4288863379,((AlveoDino-Dinophyceae-Fugacium_kawagutii_Fkaw.gene24115.mRNA1:0.0380516269,AlveoDino-Dinophyceae-Breviolum_minutum_Bmin.gene23743.mRNA1:0.4621959699)100:0.4829109091,AlveoDino-Dinophyceae-Polarella_glacialis_CCMP2088_evm.model.CCMP2088_scf7180000718134.4:0.7853693648)80:0.1243434922)84:0.1631867784,AlveoDino-Dinophyceae-Amphidinium_gibbosum.g50182.t1:0.4185452888)100:0.6356218354)99:0.3492923650)86:0.0586248134)90:0.1622947921);
```
