## Supplementary material for "Improved *Cladocopium goreaui* genome assembly reveals features of a facultative coral symbiont and the complex evolutionary history of dinoflagellate genes": OG0014535.treEdited.tre

```
(Alveolata-Chromerida-Vitrella_brassicaformis_Vbra_11626:1.2799683958,(((((((((AlveoDino-Dinophyceae-Dinophysis_acuminata_DAEP01_MMETSP0797_Transcript_18118_m.36269:0.2747316756,AlveoDino-Dinophyceae-Karenia_brevis_SP1_MMETSP0573_Transcript_69664_m.82845:0.4260456921)62:0.1558890109,AlveoDino-Dinophyceae-Karenia_brevis_SP1_Gene.6878__MMETSP0574_Transcript_6637__g.6878__m.6878:0.2169372563)44:0.0757900892,AlveoDino-Dinophyceae-Dinophysis_acuminata_DAEP01_MMETSP0797_Transcript_22065_m.43462:0.1367996237)16:0.0216695172,((((AlveoDino-Dinophyceae-Gymnodinium_catenatum_GC744_Gene.136778__MMETSP0784_Transcript_70976__g.136778__m.136778:0.4362997136,Alveolata-Perkinsea-Perkinsus_marinus_ATCC_50983_tr_C5KRR3_C5KRR3_PERM5:1.6155462372)68:0.1688590079,AlveoDino-Dinophyceae-Amphidinium_gibbosum.g38237.t1:0.2812109215)53:0.0730925889,AlveoDino-Dinophyceae-Noctiluca_scintillans_MMETSP0253_Transcript_8083_m.15291:0.3367550677)47:0.0901087276,AlveoDino-Dinophyceae-Peridinium_aciculiferum_MMETSP0370_Transcript_94614_m.168694:0.1890551123)19:0.0427171207)18:0.0185466595,((AlveoDino-Dinophyceae-Gymnodinium_catenatum_GC744_Gene.157952__MMETSP0784_Transcript_81751__g.157952__m.157952:0.1229422656,(AlveoDino-Dinophyceae-Heterocapsa_rotundata_MMETSP0503_Transcript_34815_m.73832:0.2192864914,AlveoDino-Dinophyceae-Prorocentrum_minimum_Gene.35682__MMETSP0056_Transcript_19247__g.35682__m.35682:0.2395617110)50:0.0551140947)25:0.0160495211,AlveoDino-Dinophyceae-Amoebophrya_ceratii.g11490.t1:1.3979385379)11:0.0000021248)40:0.0504295941,AlveoDino-Dinophyceae-Gambierdiscus_australes_MMETSP0766_Transcript_91393_m.138164:0.2078886124)53:0.0470579723,AlveoDino-Dinophyceae-Alexandrium_tamarense_CCMP1771_Gene.196809__MMETSP0384_Transcript_120566__g.196809__m.196809:0.2082190875)67:0.0742358691,(AlveoDino-Dinophyceae-Cladocopium_goreaui_evm.model.scf7180000356541.16:0.0162911689,AlveoDino-Dinophyceae-Cladocopium_C92_CC92.gene657.mRNA1:0.0000024140)100:0.2812797467)90:0.1572306349,(AlveoDino-Dinophyceae-Alexandrium_tamarense_CCMP1771_Gene.258152__MMETSP0382_Transcript_124678__g.258152__m.258152:0.0000010003,AlveoDino-Dinophyceae-Alexandrium_tamarense_CCMP1771_Gene.168986__MMETSP0384_Transcript_103241__g.168986__m.168986:0.0000010003)100:0.4906191610)93:0.1757883214,(AlveoDino-Dinophyceae-Prorocentrum_minimum_Gene.68360__MMETSP0056_Transcript_36859__g.68360__m.68360:0.0133178684,AlveoDino-Dinophyceae-Prorocentrum_minimum_MMETSP0057_Transcript_103280_m.191786:0.0000010003)99:0.3127700805);
```
