## Supplementary material for "Improved *Cladocopium goreaui* genome assembly reveals features of a facultative coral symbiont and the complex evolutionary history of dinoflagellate genes": OG0014996.treEdited.tre

```
(Alveolata-Apicomplexa-Plasmodium_falciparum_XP_966252.1:1.7005873218,((Alveolata-Apicomplexa-Toxoplasma_gondii_XP_018635138.1:0.4456630827,(((((AlveoDino-Dinophyceae-Dinophysis_acuminata_DAEP01_MMETSP0797_Transcript_57330_m.114182:0.2728302783,(((AlveoDino-Dinophyceae-Gymnodinium_catenatum_GC744_Gene.165846__MMETSP0784_Transcript_85585__g.165846__m.165846:0.3641359835,AlveoDino-Dinophyceae-Karenia_brevis_SP1_MMETSP0573_Transcript_7008_m.8437:0.1808701328)41:0.0187511988,((((AlveoDino-Dinophyceae-Durusdinium_trenchii_sh.g19856.t1:0.3770393094,AlveoDino-Dinophyceae-Breviolum_minutum_Bmin.gene22837.mRNA1:0.0105300568)83:0.0265035558,AlveoDino-Dinophyceae-Cladocopium_goreaui_evm.model.scf7180000350841.3:0.0670044955)99:0.1060130873,((((AlveoDino-Dinophyceae-Symbiodinium_microadriaticum_CCMP2467_Smic.gene20112.mRNA1:0.0000000000,AlveoDino-Dinophyceae-Symbiodinium_microadriaticum_CassKB8_Smic_CassKB8.gene16307.mRNA1:0.0000000000):0.0000010000,(AlveoDino-Dinophyceae-Symbiodinium_microadriaticum_04_503SCI_Smic_04-503SCI.03.gene11293.mRNA1:0.0000010000,(AlveoDino-Dinophyceae-Symbiodinium_tridacnidorum_Sh18_Stri.gene22653.mRNA1:0.0049323811,AlveoDino-Dinophyceae-Symbiodinium_tridacnidorum_CCMP2592_Stri_CCMP2592.gene23541.mRNA1:0.0048687637)24:0.0000010000)9:0.0000010000)72:0.0042310233,AlveoDino-Dinophyceae-Symbiodinium_linucheae_CCMP2456_Slin_CCMP2456.gene7137.mRNA1:0.0056484374)98:0.0646914721,AlveoDino-Dinophyceae-Symbiodinium_pilosum_CCMP2461_Spil_CCMP2461.gene3025.mRNA1:0.1347526201)99:0.1139276002)100:0.1629718708,AlveoDino-Dinophyceae-Polarella_glacialis_CCMP1383_evm.model.CCMP1383_scf7180000552408.1:0.2339198238)96:0.0722685967)49:0.0359751064,AlveoDino-Dinophyceae-Peridinium_aciculiferum_MMETSP0370_Transcript_63368_m.111845:0.2924244652)46:0.0483309641)34:0.0270920736,AlveoDino-Dinophyceae-Prorocentrum_minimum_Gene.184931__MMETSP0056_Transcript_99968__g.184931__m.184931:0.2871078540)34:0.0146348054,AlveoDino-Dinophyceae-Noctiluca_scintillans_MMETSP0253_Transcript_28428_m.50920:0.3712536739)38:0.0583899844,(AlveoDino-Dinophyceae-Alexandrium_tamarense_CCMP1771_Gene.167517__MMETSP0382_Transcript_80304__g.167517__m.167517:0.1409490234,AlveoDino-Dinophyceae-Gambierdiscus_australes_MMETSP0766_Transcript_46617_m.69709:0.2283490344)89:0.0788989003)96:0.3605950959,AlveoDino-Dinophyceae-Oxyrrhis_marina_Gene.195579__MMETSP0469_Transcript_130859__g.195579__m.195579:1.2974941515)84:0.2567286425)72:0.1324715181,(Alveolata-Chromerida-Vitrella_brassicaformis_Vbra_13902:0.3600372756,Alveolata-Perkinsea-Perkinsus_marinus_ATCC_50983_tr_C5KXW1_C5KXW1_PERM5:1.1116073865)74:0.1756108690)61:0.0405433923,Alveolata-Chromerida-Chromera_velia_Cvel_29746:0.7920773230);
```
