## Supplementary material for "Improved *Cladocopium goreaui* genome assembly reveals features of a facultative coral symbiont and the complex evolutionary history of dinoflagellate genes": OG0015001.treEdited.tre

```
(Alveolata-Apicomplexa-Toxoplasma_gondii_XP_018637161.1:0.8559522213,Alveolata-Chromerida-Chromera_velia_Cvel_17493:1.0778670948,((Alveolata-Chromerida-Vitrella_brassicaformis_Vbra_7860:0.7332338913,AlveoDino-Dinophyceae-Oxyrrhis_marina_Gene.90076__MMETSP0469_Transcript_59364__g.90076__m.90076:1.1003681755)84:0.2122952039,((((((AlveoDino-Dinophyceae-Dinophysis_acuminata_DAEP01_MMETSP0797_Transcript_62235_m.123777:0.0598953068,(AlveoDino-Dinophyceae-Prorocentrum_minimum_Gene.198121__MMETSP0056_Transcript_107027__g.198121__m.198121:0.0000010000,AlveoDino-Dinophyceae-Prorocentrum_minimum_MMETSP0057_Transcript_61695_m.113542:0.0000010000)100:0.3089616104)56:0.0566876449,AlveoDino-Dinophyceae-Peridinium_aciculiferum_MMETSP0370_Transcript_59710_m.105387:0.3053066506)30:0.0223564353,AlveoDino-Dinophyceae-Gymnodinium_catenatum_GC744_Gene.17537__MMETSP0784_Transcript_9747__g.17537__m.17537:0.3642468869)25:0.0277842072,(AlveoDino-Dinophyceae-Noctiluca_scintillans_MMETSP0253_Transcript_61067_m.110378:0.3000373608,(((AlveoDino-Dinophyceae-Durusdinium_trenchii_CCMP2556.gene34481.mRNA1:0.0000024266,AlveoDino-Dinophyceae-Durusdinium_trenchii_sh.g26759.t1:0.0402094566)100:0.1973190085,((AlveoDino-Dinophyceae-Cladocopium_goreaui_evm.model.scf7180000348820.38:0.0171164939,AlveoDino-Dinophyceae-Cladocopium_C92_CC92.gene22125.mRNA1:0.0611994550)98:0.1907944810,AlveoDino-Dinophyceae-Breviolum_minutum_Bmin.gene2092.mRNA1:0.3823123939)78:0.1377319229)100:0.3641127038,(AlveoDino-Dinophyceae-Symbiodinium_tridacnidorum_Sh18_Stri.gene5702.mRNA1:0.0256015858,AlveoDino-Dinophyceae-Symbiodinium_tridacnidorum_CCMP2592_Stri_CCMP2592.gene25581.mRNA1:0.0000027687)100:0.3438035952)95:0.2517315350)39:0.0755042715)10:0.0397423474,(AlveoDino-Dinophyceae-Alexandrium_tamarense_CCMP1771_Gene.194148__MMETSP0382_Transcript_93539__g.194148__m.194148:0.1883801605,(AlveoDino-Dinophyceae-Gambierdiscus_australes_MMETSP0766_Transcript_91052_m.137706:0.2004882350,AlveoDino-Dinophyceae-Amphidinium_gibbosum.g2665.t1:0.5166183841)48:0.0868173225)36:0.0454613993)85:0.1704859157,AlveoDino-Dinophyceae-Karenia_brevis_SP1_MMETSP0573_Transcript_10566_m.12601:0.2350752695)91:0.2016563549)78:0.0970266230);
```
