## Supplementary material for "Improved *Cladocopium goreaui* genome assembly reveals features of a facultative coral symbiont and the complex evolutionary history of dinoflagellate genes": OG0015526.treEdited.tre

```
(Alveolata-Apicomplexa-Plasmodium_falciparum_XP_001348242.2:1.5703385620,Alveolata-Apicomplexa-Toxoplasma_gondii_XP_002369393.1:0.9158824053,(Alveolata-Chromerida-Chromera_velia_Cvel_11557:0.4366952204,((Alveolata-Chromerida-Vitrella_brassicaformis_Vbra_11854:0.4493856444,Alveolata-Chromerida-Vitrella_brassicaformis_Vbra_14142:0.3911927627)95:0.1114100710,(((AlveoDino-Dinophyceae-Dinophysis_acuminata_DAEP01_MMETSP0797_Transcript_35805_m.70778:0.3724505820,(((((((AlveoDino-Dinophyceae-Alexandrium_tamarense_CCMP1771_Gene.155319__MMETSP0382_Transcript_74807__g.155319__m.155319:0.1248512265,AlveoDino-Dinophyceae-Gambierdiscus_australes_MMETSP0766_Transcript_74173_m.111694:0.2265806686)100:0.2010723961,AlveoDino-Dinophyceae-Peridinium_aciculiferum_MMETSP0371_Transcript_20394_m.35588:0.2423519431)49:0.0492323887,AlveoDino-Dinophyceae-Prorocentrum_minimum_Gene.147602__MMETSP0053_Transcript_81923__g.147602__m.147602:0.3209472380)29:0.0242680560,AlveoDino-Dinophyceae-Heterocapsa_rotundata_MMETSP0503_Transcript_4142_m.8645:0.2007456960)46:0.0484788229,(((AlveoDino-Dinophyceae-Durusdinium_trenchii_CCMP2556.gene23059.mRNA1:0.0624531497,((AlveoDino-Dinophyceae-Cladocopium_goreaui_evm.model.scf7180000353413.16:0.0253304948,AlveoDino-Dinophyceae-Breviolum_minutum_Bmin.gene13275.mRNA1:0.0190464495)41:0.0154497158,AlveoDino-Dinophyceae-Fugacium_kawagutii_Fkaw.gene19115.mRNA1:0.0520984261)65:0.0110223192)85:0.0604074220,AlveoDino-Dinophyceae-Symbiodinium_natans_CCMP2548_Snat_CCMP2548.gene17434.mRNA1:0.1116773532)100:0.2570604581,(AlveoDino-Dinophyceae-Polarella_glacialis_CCMP1383_evm.model.CCMP1383_scf7180000545936.11:0.0018582855,AlveoDino-Dinophyceae-Polarella_glacialis_CCMP2088_evm.model.CCMP2088_scf7180000670722.10:0.0066498023)100:0.1241289536)81:0.0863613748)68:0.0655081727,AlveoDino-Dinophyceae-Noctiluca_scintillans_MMETSP0253_Transcript_52814_m.96059:0.4679411335)78:0.0691323830,AlveoDino-Dinophyceae-Gymnodinium_catenatum_GC744_Gene.135663__MMETSP0784_Transcript_70246__g.135663__m.135663:0.3689380058)60:0.0759417289)64:0.1021209861,AlveoDino-Dinophyceae-Amphidinium_gibbosum.g7242.t1:1.0185034816)96:0.2925826236,(AlveoDino-Dinophyceae-Oxyrrhis_marina_Gene.7063__MMETSP0469_Transcript_4952__g.7063__m.7063:1.3284923448,AlveoDino-Dinophyceae-Amoebophrya_ceratii.g9606.t1:0.9531237144)41:0.1012052320)96:0.3602704623)87:0.2046191679)97:0.3342914775);
```
