## Supplementary material for "Improved *Cladocopium goreaui* genome assembly reveals features of a facultative coral symbiont and the complex evolutionary history of dinoflagellate genes": OG0015527.treEdited.tre

```
(Alveolata-Apicomplexa-Plasmodium_falciparum_XP_001348780.1:0.8580485659,((Alveolata-Apicomplexa-Toxoplasma_gondii_XP_002369164.1:0.4070739784,Alveolata-Chromerida-Chromera_velia_Cvel_11446:0.5650426879)88:0.1514489080,Alveolata-Chromerida-Vitrella_brassicaformis_Vbra_7933:0.7543937482)80:0.1453258101,((((((AlveoDino-Dinophyceae-Dinophysis_acuminata_DAEP01_MMETSP0797_Transcript_28379_m.56478:0.2014306837,((AlveoDino-Dinophyceae-Alexandrium_tamarense_CCMP1771_Gene.165431__MMETSP0382_Transcript_79408__g.165431__m.165431:0.1881256513,AlveoDino-Dinophyceae-Gambierdiscus_australes_MMETSP0766_Transcript_83945_m.127012:0.2986187678)34:0.0794358125,((AlveoDino-Dinophyceae-Heterocapsa_rotundata_MMETSP0503_Transcript_72368_m.150146:0.2022840984,AlveoDino-Dinophyceae-Peridinium_aciculiferum_MMETSP0370_Transcript_22440_m.38763:0.3756805150)66:0.0571061043,AlveoDino-Dinophyceae-Prorocentrum_minimum_MMETSP0057_Transcript_116484_m.216298:0.2180181313)43:0.0707018480)6:0.0207131525)22:0.0630810403,(((AlveoDino-Dinophyceae-Cladocopium_goreaui_evm.model.scf7180000349914.43:0.0000023670,AlveoDino-Dinophyceae-Cladocopium_C92_CC92.gene5090.mRNA1:0.1216588619)100:0.1682340197,((AlveoDino-Dinophyceae-Symbiodinium_necroappetens_CCMP2469_Snec_CCMP2469.gene13490.mRNA1:0.0123272951,(AlveoDino-Dinophyceae-Symbiodinium_tridacnidorum_CCMP2592_Stri_CCMP2592.gene35442.mRNA1:0.0158743788,AlveoDino-Dinophyceae-Symbiodinium_natans_CCMP2548_Snat_CCMP2548.gene28373.mRNA1:0.1045907185)84:0.0526080765)84:0.0315336863,AlveoDino-Dinophyceae-Symbiodinium_pilosum_CCMP2461_Spil_CCMP2461.gene9195.mRNA1:0.0177546018)95:0.0689432907)100:0.2991594484,(AlveoDino-Dinophyceae-Polarella_glacialis_CCMP1383_evm.model.CCMP1383_scf7180000589196.1:0.0000022300,AlveoDino-Dinophyceae-Polarella_glacialis_CCMP2088_evm.model.CCMP2088_scf7180000680687.1:0.2706059536)91:0.0819787705)96:0.2887965242)19:0.0688271763,AlveoDino-Dinophyceae-Gymnodinium_catenatum_GC744_Gene.227244__MMETSP0784_Transcript_115578__g.227244__m.227244:0.8829967890)44:0.0701170087,AlveoDino-Dinophyceae-Noctiluca_scintillans_MMETSP0253_Transcript_58819_m.106582:0.4173613784)75:0.1613189636,(AlveoDino-Dinophyceae-Amoebophrya_ceratii.g12273.t1:0.9118124300,Alveolata-Perkinsea-Perkinsus_marinus_ATCC_50983_tr_C5K5C7_C5K5C7_PERM5:1.0561056526)48:0.0623067300)78:0.2469381862,AlveoDino-Dinophyceae-Oxyrrhis_marina_Gene.41029__MMETSP0468_Transcript_28790__g.41029__m.41029:0.7135733120)96:0.3438954764);
```
