## Supplementary material for "Improved *Cladocopium goreaui* genome assembly reveals features of a facultative coral symbiont and the complex evolutionary history of dinoflagellate genes": OG0016112.treEdited.tre

```
(Alveolata-Apicomplexa-Plasmodium_falciparum_XP_001350852.1:1.6893032455,Alveolata-Apicomplexa-Toxoplasma_gondii_XP_018636865.1:0.9424807392,((Alveolata-Chromerida-Chromera_velia_Cvel_28652:0.5782931675,(((AlveoDino-Dinophyceae-Dinophysis_acuminata_DAEP01_MMETSP0797_Transcript_24295_m.48081:0.2302208909,((((AlveoDino-Dinophyceae-Alexandrium_tamarense_CCMP1771_Gene.146502__MMETSP0382_Transcript_70620__g.146502__m.146502:0.2745238672,AlveoDino-Dinophyceae-Noctiluca_scintillans_MMETSP0253_Transcript_44040_m.79326:0.3935213499)52:0.0247433524,AlveoDino-Dinophyceae-Karenia_brevis_SP1_MMETSP0573_Transcript_71763_m.85134:0.3082790281)52:0.0413111393,(AlveoDino-Dinophyceae-Prorocentrum_minimum_MMETSP0055_Transcript_104595_m.184017:0.0743961213,AlveoDino-Dinophyceae-Prorocentrum_minimum_MMETSP0057_Transcript_35739_m.65027:0.0000022394)100:0.2567417006)22:0.0170929824,((AlveoDino-Dinophyceae-Gymnodinium_catenatum_GC744_Gene.186982__MMETSP0784_Transcript_95178__g.186982__m.186982:0.2279554655,(AlveoDino-Dinophyceae-Heterocapsa_rotundata_MMETSP0503_Transcript_32804_m.69553:0.1847146550,AlveoDino-Dinophyceae-Peridinium_aciculiferum_MMETSP0370_Transcript_88694_m.158115:0.2369276393)85:0.0542857865)34:0.0413290318,((((AlveoDino-Dinophyceae-Durusdinium_trenchii_CCMP2556.gene28674.mRNA1:0.0000010118,AlveoDino-Dinophyceae-Durusdinium_trenchii_sh.g21770.t1:0.0186628183)100:0.0932995285,AlveoDino-Dinophyceae-Cladocopium_goreaui_evm.model.scf7180000357450.54:0.0353653839)100:0.1734711012,((AlveoDino-Dinophyceae-Symbiodinium_microadriaticum_CCMP2467_Smic.gene18703.mRNA1:0.0065701467,AlveoDino-Dinophyceae-Symbiodinium_tridacnidorum_Sh18_Stri.gene1595.mRNA1:0.0078210034)97:0.0264231548,AlveoDino-Dinophyceae-Symbiodinium_natans_CCMP2548_Snat_CCMP2548.gene19536.mRNA1:0.1602478829)98:0.0635237604)100:0.1542021471,AlveoDino-Dinophyceae-Polarella_glacialis_CCMP1383_evm.model.CCMP1383_scf7180000545741.3:0.1253575414)76:0.0454345547)36:0.0261208160)73:0.0642494082)87:0.2386065005,AlveoDino-Dinophyceae-Amoebophrya_ceratii.g8588.t1:1.3997660475)96:0.2155225822,AlveoDino-Dinophyceae-Oxyrrhis_marina_Gene.36182__MMETSP0470_Transcript_26387__g.36182__m.36182:1.1488687735)98:0.4161266403)38:0.0304627723,Alveolata-Chromerida-Vitrella_brassicaformis_Vbra_13344:0.8020043273)60:0.2145385277);
```
