## Supplementary material for "Improved *Cladocopium goreaui* genome assembly reveals features of a facultative coral symbiont and the complex evolutionary history of dinoflagellate genes": OG0016126.treEdited.tre

```
(Alveolata-Apicomplexa-Toxoplasma_gondii_XP_018637571.1:1.0786325654,Alveolata-Chromerida-Chromera_velia_Cvel_8692:0.8920944464,((((((((AlveoDino-Dinophyceae-Alexandrium_tamarense_CCMP1771_Gene.9752__MMETSP0382_Transcript_4753__g.9752__m.9752:0.0000027967,AlveoDino-Dinophyceae-Alexandrium_tamarense_CCMP1771_Gene.86556__MMETSP0384_Transcript_53222__g.86556__m.86556:0.0000010000)86:0.0000023010,AlveoDino-Dinophyceae-Oxyrrhis_marina_Gene.38481__MMETSP0469_Transcript_25879__g.38481__m.38481:1.8348117697)46:0.1200291443,AlveoDino-Dinophyceae-Gambierdiscus_australes_MMETSP0766_Transcript_30960_m.46686:0.6204483700)27:0.0416409797,(AlveoDino-Dinophyceae-Gymnodinium_catenatum_GC744_Gene.175444__MMETSP0784_Transcript_89576__g.175444__m.175444:0.1987144553,AlveoDino-Dinophyceae-Noctiluca_scintillans_MMETSP0253_Transcript_52472_m.95110:0.8243630050)31:0.0503436397)10:0.0445955649,(AlveoDino-Dinophyceae-Peridinium_aciculiferum_MMETSP0370_Transcript_105131_m.186911:0.4635789888,(((AlveoDino-Dinophyceae-Durusdinium_trenchii_sh.g30081.t1:0.1003229201,((AlveoDino-Dinophyceae-Cladocopium_C15_evm.model.scaffold_275.4:0.3658331251,AlveoDino-Dinophyceae-Cladocopium_goreaui_evm.model.scf7180000356039.3:0.0000021719)99:0.0638881426,AlveoDino-Dinophyceae-Breviolum_minutum_Bmin.gene16202.mRNA1:0.0217543947)99:0.1169427802)100:0.3687493526,AlveoDino-Dinophyceae-Symbiodinium_tridacnidorum_CCMP2592_Stri_CCMP2592.gene31924.mRNA1:0.2647326574)100:0.2826151861,(AlveoDino-Dinophyceae-Polarella_glacialis_CCMP1383_evm.model.CCMP1383_scf7180000594252.3:0.0000010000,AlveoDino-Dinophyceae-Polarella_glacialis_CCMP2088_evm.model.CCMP2088_scf7180000714217.1:0.0000010000)100:0.5032687917)76:0.1761309849)31:0.0277951384)31:0.0470585807,AlveoDino-Dinophyceae-Karenia_brevis_SP1_MMETSP0573_Transcript_476_m.556:0.2008213205)45:0.0805183634,AlveoDino-Dinophyceae-Noctiluca_scintillans_MMETSP0253_Transcript_30508_m.55204:0.2159960706)25:0.0758813089,AlveoDino-Dinophyceae-Amphidinium_gibbosum.g10448.t1:0.5900004676)90:0.6181806774);
```
