## Supplementary material for "Improved *Cladocopium goreaui* genome assembly reveals features of a facultative coral symbiont and the complex evolutionary history of dinoflagellate genes": OG0016737.treEdited.tre

```
(Alveolata-Apicomplexa-Toxoplasma_gondii_XP_002371447.1:1.8117230061,(((AlveoDino-Dinophyceae-Alexandrium_tamarense_CCMP1771_Gene.61633__MMETSP0382_Transcript_30460__g.61633__m.61633:0.1168441493,AlveoDino-Dinophyceae-Peridinium_aciculiferum_MMETSP0370_Transcript_47735_m.83653:0.3646492261)45:0.0706655901,(AlveoDino-Dinophyceae-Amoebophrya_ceratii.g773.t1:2.6330723414,(((AlveoDino-Dinophyceae-Durusdinium_trenchii_CCMP2556.gene2597.mRNA1:0.1693376265,(((AlveoDino-Dinophyceae-Cladocopium_C15_evm.model.scaffold_13212.3:0.0060345237,AlveoDino-Dinophyceae-Cladocopium_goreaui_evm.model.scf7180000357056.26:0.0000010000)89:0.0060080192,AlveoDino-Dinophyceae-Cladocopium_C92_CC92.gene301.mRNA1:0.0000024765)82:0.0186467684,AlveoDino-Dinophyceae-Breviolum_minutum_Bmin.gene4491.mRNA1:0.1641643630)73:0.0534971105)78:0.1309159440,((AlveoDino-Dinophyceae-Symbiodinium_microadriaticum_CassKB8_Smic_CassKB8.gene4715.mRNA1:0.3975066473,AlveoDino-Dinophyceae-Symbiodinium_linucheae_CCMP2456_Slin_CCMP2456.gene1798.mRNA1:0.0000021906)93:0.0083433425,AlveoDino-Dinophyceae-Symbiodinium_necroappetens_CCMP2469_Snec_CCMP2469.gene14793.mRNA1:0.0112925712)99:0.1494991015)50:0.0500337964,((AlveoDino-Dinophyceae-Polarella_glacialis_CCMP1383_evm.model.CCMP1383_scf7180000594751.20:0.0000010000,AlveoDino-Dinophyceae-Polarella_glacialis_CCMP2088_evm.model.CCMP2088_scf7180000719224.6:0.0000010000)54:0.0000020740,AlveoDino-Dinophyceae-Polarella_glacialis_CCMP2088_evm.model.CCMP2088_scf7180000714045.8:0.0000010000)99:0.1331628341)43:0.0354998230)43:0.0364077302)50:0.2581739534,AlveoDino-Dinophyceae-Gymnodinium_catenatum_GC744_Gene.100011__MMETSP0784_Transcript_51543__g.100011__m.100011:0.4937737506)58:0.4723336989,(Alveolata-Perkinsea-Perkinsus_marinus_ATCC_50983_tr_C5LB92_C5LB92_PERM5:0.0068989135,Alveolata-Perkinsea-Perkinsus_marinus_ATCC_50983_tr_C5LH95_C5LH95_PERM5:0.0218699936)98:0.6272024327);
```
