## Supplementary material for "Improved *Cladocopium goreaui* genome assembly reveals features of a facultative coral symbiont and the complex evolutionary history of dinoflagellate genes": OG0016766.treEdited.tre

```
(Alveolata-Chromerida-Chromera_velia_Cvel_5333:1.3008371576,((((((AlveoDino-Dinophyceae-Dinophysis_acuminata_DAEP01_MMETSP0797_Transcript_23175_m.45516:0.3535246032,AlveoDino-Dinophyceae-Peridinium_aciculiferum_MMETSP0370_Transcript_5390_m.9208:0.3647698165)24:0.0645107107,(AlveoDino-Dinophyceae-Alexandrium_tamarense_CCMP1771_Gene.229720__MMETSP0382_Transcript_110695__g.229720__m.229720:0.1568532212,AlveoDino-Dinophyceae-Gambierdiscus_australes_MMETSP0766_Transcript_57684_m.87378:0.3638905120)78:0.1304923560)12:0.0000028898,((AlveoDino-Dinophyceae-Gymnodinium_catenatum_GC744_Gene.125062__MMETSP0784_Transcript_64753__g.125062__m.125062:0.2388302721,AlveoDino-Dinophyceae-Amphidinium_gibbosum.g69645.t1:1.1330008590)83:0.3007619225,(AlveoDino-Dinophyceae-Heterocapsa_rotundata_MMETSP0503_Transcript_68006_m.141172:0.3662269846,AlveoDino-Dinophyceae-Prorocentrum_minimum_Gene.44326__MMETSP0053_Transcript_24840__g.44326__m.44326:0.3867566575)39:0.0259654982)32:0.0415624172)24:0.0958897285,(((AlveoDino-Dinophyceae-Durusdinium_trenchii_CCMP2556.gene15319.mRNA1:0.0911743226,(AlveoDino-Dinophyceae-Cladocopium_goreaui_evm.model.scf7180000355584.13:0.0893927673,AlveoDino-Dinophyceae-Fugacium_kawagutii_Fkaw.gene28098.mRNA1:0.3181183015)75:0.1018567064)96:0.2835811778,((AlveoDino-Dinophyceae-Symbiodinium_microadriaticum_CCMP2467_Smic.gene19679.mRNA1:0.0000000000,AlveoDino-Dinophyceae-Symbiodinium_microadriaticum_CassKB8_Smic_CassKB8.gene4532.mRNA1:0.0000000000):0.0000010000,AlveoDino-Dinophyceae-Symbiodinium_microadriaticum_04_503SCI_Smic_04-503SCI.03.gene25847.mRNA1:0.0000010000)100:0.4033684081)98:0.2475753624,((AlveoDino-Dinophyceae-Polarella_glacialis_CCMP1383_evm.model.CCMP1383_scf7180000577174.1:0.0000010000,AlveoDino-Dinophyceae-Polarella_glacialis_CCMP2088_evm.model.CCMP2088_scf7180000670181.2:0.0000010000)95:0.0074140446,AlveoDino-Dinophyceae-Polarella_glacialis_CCMP2088_evm.model.CCMP2088_scf7180000720184.34:0.0000022358)99:0.2106152128)81:0.1194424803)47:0.1208574002,Alveolata-Perkinsea-Perkinsus_marinus_ATCC_50983_tr_C5M0M2_C5M0M2_PERM5:1.9232397681)80:0.1434720490,AlveoDino-Dinophyceae-Noctiluca_scintillans_MMETSP0253_Transcript_58353_m.105760:0.3713876541)98:0.6135475513,(AlveoDino-Dinophyceae-Oxyrrhis_marina_Gene.16810__MMETSP0469_Transcript_11616__g.16810__m.16810:0.0000010000,AlveoDino-Dinophyceae-Oxyrrhis_marina_Gene.27140__MMETSP0470_Transcript_19578__g.27140__m.27140:0.0000010000)100:1.0229929240);
```
