## Supplementary material for "Improved *Cladocopium goreaui* genome assembly reveals features of a facultative coral symbiont and the complex evolutionary history of dinoflagellate genes": OG0016773.treEdited.tre

```
(Alveolata-Chromerida-Chromera_velia_Cvel_8303:0.7808500933,(Alveolata-Chromerida-Vitrella_brassicaformis_Vbra_8340:0.6978212555,(Alveolata-Ciliophora-Paramecium_tetraurelia_tr_A0BLX7_A0BLX7_PARTE:0.9244048881,Alveolata-Ciliophora-Tetrahymena_thermophila_SB210_tr_Q23AS5_Q23AS5_TETTS:1.2013517089)100:1.0901446950)88:0.1419132500,(((AlveoDino-Dinophyceae-Dinophysis_acuminata_DAEP01_MMETSP0797_Transcript_46499_m.92757:0.2232450325,(((((AlveoDino-Dinophyceae-Alexandrium_tamarense_CCMP1771_MMETSP0378_Transcript_8688_m.7638:0.1824001535,AlveoDino-Dinophyceae-Gambierdiscus_australes_MMETSP0766_Transcript_2634_m.4014:0.2379220070)98:0.1077569288,(AlveoDino-Dinophyceae-Gymnodinium_catenatum_GC744_Gene.222750__MMETSP0784_Transcript_113172__g.222750__m.222750:0.2496219260,AlveoDino-Dinophyceae-Amphidinium_gibbosum.g36200.t1:0.3561369689)19:0.0303314229)15:0.0243827195,AlveoDino-Dinophyceae-Prorocentrum_minimum_Gene.140216__MMETSP0056_Transcript_75874__g.140216__m.140216:0.2182313641)16:0.0278326719,(AlveoDino-Dinophyceae-Heterocapsa_rotundata_MMETSP0503_Transcript_27265_m.57947:0.1963895374,AlveoDino-Dinophyceae-Peridinium_aciculiferum_MMETSP0370_Transcript_93072_m.165787:0.2929270193)86:0.0850907929)49:0.0277976859,((AlveoDino-Dinophyceae-Noctiluca_scintillans_MMETSP0253_Transcript_11144_m.20975:0.2898517915,((AlveoDino-Dinophyceae-Durusdinium_trenchii_CCMP2556.gene39187.mRNA1:0.0297494935,(AlveoDino-Dinophyceae-Cladocopium_goreaui_evm.model.scf7180000353692.2:0.1077880658,AlveoDino-Dinophyceae-Fugacium_kawagutii_Fkaw.gene14737.mRNA1:0.0265684160)100:0.0557489189)100:0.1394609188,(AlveoDino-Dinophyceae-Symbiodinium_microadriaticum_CCMP2467_Smic.gene3871.mRNA1:0.0000010000,AlveoDino-Dinophyceae-Symbiodinium_microadriaticum_04_503SCI_Smic_04-503SCI.03.gene9279.mRNA1:0.0000010000)100:0.1722446297)100:0.1841334412)63:0.0673723369,((AlveoDino-Dinophyceae-Polarella_glacialis_CCMP1383_evm.model.CCMP1383_scf7180000591518.4:0.0419817658,AlveoDino-Dinophyceae-Polarella_glacialis_CCMP2088_evm.model.CCMP2088_scf7180000724205.2:0.0000025839)35:0.0047867081,AlveoDino-Dinophyceae-Polarella_glacialis_CCMP1383_evm.model.CCMP1383_scf7180000597587.2:0.0000021959)100:0.2689271918)31:0.0435063513)58:0.0236177553)89:0.1591866790,AlveoDino-Dinophyceae-Amoebophrya_ceratii.g17105.t1:1.1248422375)86:0.1468848405,AlveoDino-Dinophyceae-Oxyrrhis_marina_Gene.142012__MMETSP0469_Transcript_94375__g.142012__m.142012:0.6415311647)100:0.5317290934);
```
