## Supplementary material for "Improved *Cladocopium goreaui* genome assembly reveals features of a facultative coral symbiont and the complex evolutionary history of dinoflagellate genes": OG0017394.treEdited.tre

```
(Alveolata-Apicomplexa-Toxoplasma_gondii_XP_002366035.1:0.6731584794,Alveolata-Chromerida-Vitrella_brassicaformis_Vbra_9261:0.5223318359,((((AlveoDino-Dinophyceae-Dinophysis_acuminata_DAEP01_MMETSP0797_Transcript_18613_m.37123:0.1465041037,(((AlveoDino-Dinophyceae-Durusdinium_trenchii_CCMP2556.gene6315.mRNA1:0.0000010000,(((AlveoDino-Dinophyceae-Cladocopium_goreaui_evm.model.scf7180000354806.1_evm.model.scf7180000354806.3:0.0108887674,AlveoDino-Dinophyceae-Cladocopium_C92_CC92.gene12311.mRNA1:0.0000010000)62:0.0000010000,(((AlveoDino-Dinophyceae-Symbiodinium_microadriaticum_CassKB8_Smic_CassKB8.gene3163.mRNA1:0.0000010000,AlveoDino-Dinophyceae-Symbiodinium_linucheae_CCMP2456_Slin_CCMP2456.gene4530.mRNA1:0.0000010000)94:0.0107444602,AlveoDino-Dinophyceae-Symbiodinium_tridacnidorum_Sh18_Stri.gene21173.mRNA1:0.0000010000)57:0.0000010000,AlveoDino-Dinophyceae-Symbiodinium_tridacnidorum_CCMP2592_Stri_CCMP2592.gene14947.mRNA1:0.0614197400)100:0.1319688120)63:0.0108996099,AlveoDino-Dinophyceae-Breviolum_minutum_Bmin.gene9743.mRNA1:0.0830044900)58:0.0108059948)62:0.0164374795,AlveoDino-Dinophyceae-Durusdinium_trenchii_sh.g18252.t1:0.0127877730)86:0.0710556973,(AlveoDino-Dinophyceae-Polarella_glacialis_CCMP1383_evm.model.CCMP1383_scf7180000594424.15:0.0000010000,AlveoDino-Dinophyceae-Polarella_glacialis_CCMP2088_evm.model.CCMP2088_scf7180000668883.2:0.0000010000)99:0.1036664748)81:0.0582543168)39:0.0286071915,(((AlveoDino-Dinophyceae-Alexandrium_tamarense_CCMP1771_Gene.198995__MMETSP0382_Transcript_96219__g.198995__m.198995:0.1542781517,AlveoDino-Dinophyceae-Gambierdiscus_australes_MMETSP0766_Transcript_40287_m.60821:0.1701940309)74:0.0572104698,AlveoDino-Dinophyceae-Gymnodinium_catenatum_GC744_Gene.147737__MMETSP0784_Transcript_76637__g.147737__m.147737:0.0905385476)78:0.0596399595,(AlveoDino-Dinophyceae-Noctiluca_scintillans_MMETSP0253_Transcript_52986_m.96507:0.2981164694,AlveoDino-Dinophyceae-Prorocentrum_minimum_MMETSP0057_Transcript_96733_m.179814:0.1777393057)20:0.0209270380)17:0.0430995711)40:0.0476529651,AlveoDino-Dinophyceae-Heterocapsa_rotundata_MMETSP0503_Transcript_677_m.1489:0.1855585751)77:0.0610493570,(AlveoDino-Dinophyceae-Peridinium_aciculiferum_MMETSP0371_Transcript_18863_m.33509:0.0000021392,AlveoDino-Dinophyceae-Amoebophrya_ceratii.g13686.t1:0.9752709911)78:0.0601265911)100:0.5786640858);
```
