## Supplementary material for "Improved *Cladocopium goreaui* genome assembly reveals features of a facultative coral symbiont and the complex evolutionary history of dinoflagellate genes": OG0017446.treEdited.tre

```
(Alveolata-Chromerida-Vitrella_brassicaformis_Vbra_21031:2.4020670612,(((AlveoDino-Dinophyceae-Dinophysis_acuminata_DAEP01_MMETSP0797_Transcript_1835_m.3836:0.2658727055,((AlveoDino-Dinophyceae-Oxyrrhis_marina_MMETSP0471_Transcript_11240_m.16332:1.1657362933,Alveolata-Perkinsea-Perkinsus_marinus_ATCC_50983_tr_C5LLA5_C5LLA5_PERM5:1.3534217737)82:0.3545189937,AlveoDino-Dinophyceae-Amoebophrya_ceratii.g20045.t1:0.9955267348)69:0.4005145235)35:0.0658702841,(AlveoDino-Dinophyceae-Alexandrium_tamarense_CCMP1771_Gene.159313__MMETSP0384_Transcript_97103__g.159313__m.159313:0.1795105216,(AlveoDino-Dinophyceae-Gymnodinium_catenatum_GC744_Gene.154080__MMETSP0784_Transcript_79767__g.154080__m.154080:0.2569398206,AlveoDino-Dinophyceae-Heterocapsa_rotundata_MMETSP0503_Transcript_73949_m.153113:0.3798081288)90:0.0754107967)47:0.0655168761)55:0.0846804420,(AlveoDino-Dinophyceae-Gambierdiscus_australes_MMETSP0766_Transcript_87269_m.132060:0.3893989029,AlveoDino-Dinophyceae-Peridinium_aciculiferum_MMETSP0370_Transcript_77910_m.138590:0.2423450581)64:0.0512456550)27:0.0000022124,((((AlveoDino-Dinophyceae-Cladocopium_C15_evm.model.scaffold_3912.1:0.0476902666,AlveoDino-Dinophyceae-Cladocopium_goreaui_evm.model.scf7180000356263.12:0.0000010000)89:0.0243565881,(AlveoDino-Dinophyceae-Fugacium_kawagutii_Fkaw.gene16786.mRNA1:0.1126692804,AlveoDino-Dinophyceae-Breviolum_minutum_Bmin.gene10847.mRNA1:0.0817016028)45:0.0340326158)82:0.2538898266,(AlveoDino-Dinophyceae-Symbiodinium_microadriaticum_CCMP2467_Smic.gene21133.mRNA1:0.6700237546,(((AlveoDino-Dinophyceae-Symbiodinium_microadriaticum_04_503SCI_Smic_04-503SCI.03.gene24183.mRNA1:0.0000010000,AlveoDino-Dinophyceae-Symbiodinium_necroappetens_CCMP2469_Snec_CCMP2469.gene5667.mRNA1:0.0000010000)39:0.0000010000,(AlveoDino-Dinophyceae-Symbiodinium_tridacnidorum_Sh18_Stri.gene5620.mRNA1:0.0000010000,AlveoDino-Dinophyceae-Symbiodinium_tridacnidorum_CCMP2592_Stri_CCMP2592.gene30213.mRNA1:0.0000010000)96:0.0245787045)20:0.0000010000,AlveoDino-Dinophyceae-Symbiodinium_linucheae_CCMP2456_Slin_CCMP2456.gene18952.mRNA1:0.0000010000)52:0.0000028696)92:0.1969785017)97:0.3013517995,(AlveoDino-Dinophyceae-Polarella_glacialis_CCMP1383_evm.model.CCMP1383_scf7180000548064.1:0.0000010000,AlveoDino-Dinophyceae-Polarella_glacialis_CCMP1383_evm.model.CCMP1383_scf7180000568434.1:0.0000010000)86:0.0779011320)88:0.2772826761);
```
