## Supplementary material for "Improved *Cladocopium goreaui* genome assembly reveals features of a facultative coral symbiont and the complex evolutionary history of dinoflagellate genes": OG0018154.treEdited.tre

```
(Alveolata-Chromerida-Vitrella_brassicaformis_Vbra_21981:1.8787765822,((((((AlveoDino-Dinophyceae-Dinophysis_acuminata_DAEP01_MMETSP0797_Transcript_50880_m.100867:0.2440049546,(AlveoDino-Dinophyceae-Noctiluca_scintillans_MMETSP0253_Transcript_2011_m.3942:0.6368865848,(AlveoDino-Dinophyceae-Noctiluca_scintillans_MMETSP0253_Transcript_51088_m.92801:0.6185170498,AlveoDino-Dinophyceae-Noctiluca_scintillans_MMETSP0253_Transcript_56232_m.102293:0.3058865153)64:0.0582937293)93:0.2108012113)30:0.0854316905,AlveoDino-Dinophyceae-Heterocapsa_rotundata_MMETSP0503_Transcript_22008_m.46835:0.2841435789)39:0.0251777645,AlveoDino-Dinophyceae-Alexandrium_tamarense_CCMP1771_Gene.214687__MMETSP0384_Transcript_131421__g.214687__m.214687:0.1952493723)40:0.0851566395,((AlveoDino-Dinophyceae-Gymnodinium_catenatum_GC744_Gene.116905__MMETSP0784_Transcript_60261__g.116905__m.116905:0.2300030338,AlveoDino-Dinophyceae-Peridinium_aciculiferum_MMETSP0370_Transcript_47023_m.82306:0.3048474098)65:0.0536090672,(AlveoDino-Dinophyceae-Prorocentrum_minimum_Gene.189673__MMETSP0056_Transcript_102471__g.189673__m.189673:0.0600269635,AlveoDino-Dinophyceae-Prorocentrum_minimum_MMETSP0057_Transcript_61218_m.112695:0.2607717500)100:0.2999084293)39:0.0503952571)55:0.1095756375,((AlveoDino-Dinophyceae-Polarella_glacialis_CCMP1383_evm.model.CCMP1383_scf7180000596931.12:0.0000000000,AlveoDino-Dinophyceae-Polarella_glacialis_CCMP2088_evm.model.CCMP2088_scf7180000720863.3:0.0000000000):0.0000010000,AlveoDino-Dinophyceae-Polarella_glacialis_CCMP2088_evm.model.CCMP2088_scf7180000719814.10:0.0000010000)95:0.1777944760)43:0.1920180096,(AlveoDino-Dinophyceae-Durusdinium_trenchii_sh.g23504.t1:0.0920726175,((AlveoDino-Dinophyceae-Cladocopium_C15_evm.model.scaffold_4023.1:0.0171877378,AlveoDino-Dinophyceae-Cladocopium_goreaui_evm.model.scf7180000354701.6:0.0000027468)94:0.0755033508,AlveoDino-Dinophyceae-Breviolum_minutum_Bmin.gene28421.mRNA1:0.0504403845)68:0.0393720678)93:0.1898936187)56:0.5075124919,(Alveolata-Perkinsea-Perkinsus_marinus_ATCC_50983_tr_C5L050_C5L050_PERM5:0.6461327872,Alveolata-Perkinsea-Perkinsus_marinus_ATCC_50983_tr_C5L9Y9_C5L9Y9_PERM5:0.1199276506)100:1.1146191710);
```
