## Supplementary material for "Improved *Cladocopium goreaui* genome assembly reveals features of a facultative coral symbiont and the complex evolutionary history of dinoflagellate genes": OG0018857.treEdited.tre

```
(Alveolata-Apicomplexa-Plasmodium_falciparum_XP_001347314.2:1.0211247591,((Alveolata-Apicomplexa-Toxoplasma_gondii_XP_002368150.1:0.2852364508,(((((((AlveoDino-Dinophyceae-Alexandrium_tamarense_CCMP1771_Gene.32746__MMETSP0384_Transcript_20513__g.32746__m.32746:0.0832809275,AlveoDino-Dinophyceae-Heterocapsa_rotundata_MMETSP0503_Transcript_58078_m.120670:0.1884694075)86:0.0310083922,AlveoDino-Dinophyceae-Gambierdiscus_australes_MMETSP0766_Transcript_26643_m.40365:0.2290442497)68:0.0511166121,(AlveoDino-Dinophyceae-Gymnodinium_catenatum_GC744_Gene.84455__MMETSP0784_Transcript_43957__g.84455__m.84455:0.1732392571,((AlveoDino-Dinophyceae-Polarella_glacialis_CCMP1383_evm.model.CCMP1383_scf7180000560164.2:0.0086343031,AlveoDino-Dinophyceae-Polarella_glacialis_CCMP2088_evm.model.CCMP2088_scf7180000690415.2:0.0000010000)49:0.0000027455,(AlveoDino-Dinophyceae-Polarella_glacialis_CCMP1383_evm.model.CCMP1383_scf7180000588992.14:0.0000010000,AlveoDino-Dinophyceae-Polarella_glacialis_CCMP2088_evm.model.CCMP2088_scf7180000702709.1:0.0000010000)33:0.0000010000)100:0.1655875362)44:0.0539927307)27:0.0297932717,((AlveoDino-Dinophyceae-Peridinium_aciculiferum_MMETSP0370_Transcript_84297_m.149785:0.2395452850,((AlveoDino-Dinophyceae-Durusdinium_trenchii_CCMP2556.gene32520.mRNA1:0.0074964159,AlveoDino-Dinophyceae-Durusdinium_trenchii_sh.g9476.t1:0.9597145135)95:0.1106325139,AlveoDino-Dinophyceae-Cladocopium_goreaui_evm.model.scf7180000355255.1:0.0551892566)98:0.1769394806)50:0.0552219363,AlveoDino-Dinophyceae-Prorocentrum_minimum_Gene.148170__MMETSP0056_Transcript_80121__g.148170__m.148170:0.2729717377)25:0.0478904434)43:0.0702132510,AlveoDino-Dinophyceae-Noctiluca_scintillans_MMETSP0253_Transcript_65090_m.117285:0.2176700739)48:0.0531262555,AlveoDino-Dinophyceae-Karenia_brevis_SP1_MMETSP0573_Transcript_28802_m.34461:0.0732103653)97:0.3998809190,AlveoDino-Dinophyceae-Oxyrrhis_marina_Gene.50560__MMETSP0468_Transcript_35819__g.50560__m.50560:0.8560346742)86:0.2265723821)83:0.1318334449,Alveolata-Chromerida-Vitrella_brassicaformis_Vbra_17290:0.2620616649)87:0.1816592005,Alveolata-Chromerida-Chromera_velia_Cvel_10048:0.2619225294);
```
