## Supplementary material for "Improved *Cladocopium goreaui* genome assembly reveals features of a facultative coral symbiont and the complex evolutionary history of dinoflagellate genes": OG0019669.treEdited.tre

```
(Alveolata-Apicomplexa-Plasmodium_falciparum_XP_001351045.1:2.3238708777,Alveolata-Apicomplexa-Toxoplasma_gondii_XP_002365984.1:0.2895540012,((Alveolata-Chromerida-Chromera_velia_Cvel_20554:1.6600451352,Alveolata-Chromerida-Vitrella_brassicaformis_Vbra_13130:0.9336089549)55:0.1055828940,(((AlveoDino-Dinophyceae-Dinophysis_acuminata_DAEP01_MMETSP0797_Transcript_58878_m.117143:0.2962783348,((AlveoDino-Dinophyceae-Alexandrium_tamarense_CCMP1771_Gene.14056__MMETSP0382_Transcript_7151__g.14056__m.14056:0.0585914430,((AlveoDino-Dinophyceae-Gymnodinium_catenatum_GC744_Gene.117618__MMETSP0784_Transcript_60595__g.117618__m.117618:0.1305497035,(AlveoDino-Dinophyceae-Cladocopium_goreaui_evm.model.scf7180000355453.2:0.1188911708,(AlveoDino-Dinophyceae-Symbiodinium_microadriaticum_CassKB8_Smic_CassKB8.gene7849.mRNA1:0.0000027365,(AlveoDino-Dinophyceae-Symbiodinium_tridacnidorum_Sh18_Stri.gene7195.mRNA1:0.1008398189,AlveoDino-Dinophyceae-Symbiodinium_tridacnidorum_CCMP2592_Stri_CCMP2592.gene3611.mRNA1:0.0260541650)51:0.0143267229)86:0.1013266532)99:0.1341359067)16:0.0345165540,(((AlveoDino-Dinophyceae-Noctiluca_scintillans_MMETSP0253_Transcript_8267_m.15696:0.2910169806,AlveoDino-Dinophyceae-Heterocapsa_rotundata_MMETSP0503_Transcript_32219_m.68387:0.0921357610)59:0.0378580724,AlveoDino-Dinophyceae-Peridinium_aciculiferum_MMETSP0370_Transcript_50386_m.88653:0.2491368217)29:0.0578123129,AlveoDino-Dinophyceae-Prorocentrum_minimum_Gene.128132__MMETSP0056_Transcript_69311__g.128132__m.128132:0.1224792558)23:0.0410584097)64:0.1018575736)46:0.0264309958,AlveoDino-Dinophyceae-Gambierdiscus_australes_MMETSP0766_Transcript_47066_m.70428:0.1050371346)80:0.1236034348)97:0.2553244739,AlveoDino-Dinophyceae-Amoebophrya_ceratii.g4086.t1:0.6492005968)64:0.2691666225,AlveoDino-Dinophyceae-Oxyrrhis_marina_Gene.161985__MMETSP0469_Transcript_107503__g.161985__m.161985:0.4783661419)99:0.7096300599)76:0.2658380683);
```
