## Supplementary material for "Improved *Cladocopium goreaui* genome assembly reveals features of a facultative coral symbiont and the complex evolutionary history of dinoflagellate genes": OG0019672.treEdited.tre

```
(Alveolata-Apicomplexa-Toxoplasma_gondii_XP_002368768.1:1.3591929156,Alveolata-Chromerida-Chromera_velia_Cvel_22787:1.1177191952,((Alveolata-Chromerida-Chromera_velia_Cvel_22788:1.5531358612,Alveolata-Chromerida-Vitrella_brassicaformis_Vbra_21730:1.2231287124)85:0.3800116843,(((AlveoDino-Dinophyceae-Durusdinium_trenchii_CCMP2556.gene32718.mRNA1:0.0000024673,AlveoDino-Dinophyceae-Durusdinium_trenchii_sh.g29540.t1:0.0135235952)100:0.8823657801,((AlveoDino-Dinophyceae-Cladocopium_goreaui_evm.model.scf7180000353779.3:0.0832673200,AlveoDino-Dinophyceae-Cladocopium_C92_CC92.gene10126.mRNA1:0.0346716956)100:0.3265280096,AlveoDino-Dinophyceae-Breviolum_minutum_Bmin.gene8210.mRNA1:0.3623220866)95:0.1498898353)90:0.1684982049,((((((AlveoDino-Dinophyceae-Symbiodinium_microadriaticum_CCMP2467_Smic.gene27438.mRNA1:0.0000009985,AlveoDino-Dinophyceae-Symbiodinium_microadriaticum_CassKB8_Smic_CassKB8.gene33064.mRNA1:0.0000009985)30:0.0000009985,AlveoDino-Dinophyceae-Symbiodinium_microadriaticum_04_503SCI_Smic_04-503SCI.03.gene30822.mRNA1:0.0000009985)74:0.0017034532,AlveoDino-Dinophyceae-Symbiodinium_necroappetens_CCMP2469_Snec_CCMP2469.gene32832.mRNA1:0.0430039170)100:0.0439420227,AlveoDino-Dinophyceae-Symbiodinium_linucheae_CCMP2456_Slin_CCMP2456.gene25666.mRNA1:0.0441671420)86:0.0308243906,(AlveoDino-Dinophyceae-Symbiodinium_tridacnidorum_Sh18_Stri.gene24387.mRNA1:0.0634520961,AlveoDino-Dinophyceae-Symbiodinium_tridacnidorum_CCMP2592_Stri_CCMP2592.gene27662.mRNA1:0.0284505941)99:0.0432261109)96:0.1108309805,AlveoDino-Dinophyceae-Symbiodinium_natans_CCMP2548_Snat_CCMP2548.gene30359.mRNA1:0.3456694364)96:0.2273749466)98:0.4284730893)58:0.1776106455);
```
