## Supplementary material for "Improved *Cladocopium goreaui* genome assembly reveals features of a facultative coral symbiont and the complex evolutionary history of dinoflagellate genes": OG0020612.treEdited.tre

```
(Alveolata-Apicomplexa-Plasmodium_falciparum_XP_001351458.1:1.0801242780,Alveolata-Chromerida-Chromera_velia_Cvel_1980:0.5681038418,(Alveolata-Chromerida-Vitrella_brassicaformis_Vbra_6539:1.3685611516,((AlveoDino-Dinophyceae-Alexandrium_tamarense_CCMP1771_Gene.155767__MMETSP0382_Transcript_75029__g.155767__m.155767:0.2658024610,((AlveoDino-Dinophyceae-Gymnodinium_catenatum_GC744_Gene.153981__MMETSP0784_Transcript_79727__g.153981__m.153981:0.1795794137,AlveoDino-Dinophyceae-Heterocapsa_rotundata_MMETSP0503_Transcript_67843_m.140843:0.2794162921)88:0.1447094793,(AlveoDino-Dinophyceae-Polarella_glacialis_CCMP1383_evm.model.CCMP1383_scf7180000595995.3:0.0149234646,AlveoDino-Dinophyceae-Polarella_glacialis_CCMP2088_evm.model.CCMP2088_scf7180000725493.6:0.0087750726)84:0.2614978493)52:0.0636678591)55:0.1450578477,((AlveoDino-Dinophyceae-Durusdinium_trenchii_CCMP2556.gene25205.mRNA1:0.2653118470,((AlveoDino-Dinophyceae-Cladocopium_goreaui_evm.model.scf7180000356476.28:0.2623284277,AlveoDino-Dinophyceae-Cladocopium_C92_CC92.gene28933.mRNA1:0.1000712832)98:0.1686521249,AlveoDino-Dinophyceae-Breviolum_minutum_Bmin.gene23.mRNA1:0.2976553989)90:0.1865760903)80:0.1959352623,AlveoDino-Dinophyceae-Polarella_glacialis_CCMP2088_evm.model.CCMP2088_scf7180000721484.8:2.4749232640)53:0.0622104138)66:0.3975344666)86:0.1952710327);
```
