## Supplementary material for "Improved *Cladocopium goreaui* genome assembly reveals features of a facultative coral symbiont and the complex evolutionary history of dinoflagellate genes": OG0020618.treEdited.tre

```
(Alveolata-Apicomplexa-Toxoplasma_gondii_XP_018636428.1:1.8033640083,((AlveoDino-Dinophyceae-Alexandrium_tamarense_CCMP1771_Gene.52443__MMETSP0382_Transcript_25928__g.52443__m.52443:0.4075487344,AlveoDino-Dinophyceae-Oxyrrhis_marina_Gene.123193__MMETSP0469_Transcript_81933__g.123193__m.123193:0.3685848108)96:0.4843878671,(AlveoDino-Dinophyceae-Peridinium_aciculiferum_MMETSP0370_Transcript_33532_m.59023:1.0962966412,((AlveoDino-Dinophyceae-Cladocopium_goreaui_evm.model.scf7180000353552.23:0.6761950337,AlveoDino-Dinophyceae-Symbiodinium_pilosum_CCMP2461_Spil_CCMP2461.gene12525.mRNA1:0.3225238243)37:0.0570135755,((AlveoDino-Dinophyceae-Symbiodinium_necroappetens_CCMP2469_Snec_CCMP2469.gene29031.mRNA1:0.0316272138,AlveoDino-Dinophyceae-Symbiodinium_linucheae_CCMP2456_Slin_CCMP2456.gene18996.mRNA1:0.0315510459)99:0.0781420170,(AlveoDino-Dinophyceae-Symbiodinium_tridacnidorum_Sh18_Stri.gene13192.mRNA1:0.1123883923,AlveoDino-Dinophyceae-Symbiodinium_tridacnidorum_CCMP2592_Stri_CCMP2592.gene21830.mRNA1:0.0309853638)71:0.0193529506)83:0.1669095193)93:0.3393883979)48:0.1388861387)42:0.0524498533,((AlveoDino-Dinophyceae-Gymnodinium_catenatum_GC744_Gene.181979__MMETSP0784_Transcript_92716__g.181979__m.181979:0.7472895759,AlveoDino-Dinophyceae-Amphidinium_gibbosum.g70424.t1:0.3244373336)65:0.3093113556,AlveoDino-Dinophyceae-Amoebophrya_ceratii.g3050.t1:0.5540749122)50:0.0816275018);
```
