## Supplementary material for "Improved *Cladocopium goreaui* genome assembly reveals features of a facultative coral symbiont and the complex evolutionary history of dinoflagellate genes": OG0020619.treEdited.tre

```
(Alveolata-Apicomplexa-Toxoplasma_gondii_XP_018636654.1:0.8451815582,Alveolata-Chromerida-Vitrella_brassicaformis_Vbra_22820:0.7467008862,((((AlveoDino-Dinophyceae-Alexandrium_tamarense_CCMP1771_Gene.4715__MMETSP0384_Transcript_2886__g.4715__m.4715:0.2989986854,(((AlveoDino-Dinophyceae-Cladocopium_C15_evm.model.scaffold_2593.1:0.2730245429,AlveoDino-Dinophyceae-Cladocopium_goreaui_evm.model.scf7180000353587.6:0.1639081830)100:0.2952237328,(AlveoDino-Dinophyceae-Symbiodinium_microadriaticum_CCMP2467_Smic.gene4023.mRNA1:0.0000026883,(AlveoDino-Dinophyceae-Symbiodinium_microadriaticum_04_503SCI_Smic_04-503SCI.03.gene24704.mRNA1:0.0186304698,AlveoDino-Dinophyceae-Symbiodinium_tridacnidorum_CCMP2592_Stri_CCMP2592.gene3343.mRNA1:0.5337551692)75:0.0093848151)100:0.5147066730)98:0.2007078783,AlveoDino-Dinophyceae-Polarella_glacialis_CCMP2088_evm.model.CCMP2088_scf7180000712753.22:0.3673785090)100:0.2773352911)63:0.0628981643,AlveoDino-Dinophyceae-Amphidinium_gibbosum.g65360.t1:0.6658332228)63:0.0727180565,AlveoDino-Dinophyceae-Prorocentrum_minimum_MMETSP0055_Transcript_67073_m.117584:0.3050688490)87:0.2563748258,AlveoDino-Dinophyceae-Oxyrrhis_marina_Gene.28593__MMETSP0469_Transcript_19723__g.28593__m.28593:1.0560948201)99:0.4700821578);
```
