## Supplementary material for "Improved *Cladocopium goreaui* genome assembly reveals features of a facultative coral symbiont and the complex evolutionary history of dinoflagellate genes": OG0020713.treEdited.tre

```
(Alveolata-Ciliophora-Tetrahymena_thermophila_SB210_tr_I7MH35_I7MH35_TETTS:1.1384951619,(((AlveoDino-Dinophyceae-Alexandrium_tamarense_CCMP1771_Gene.20767__MMETSP0384_Transcript_12923__g.20767__m.20767:0.4476146220,AlveoDino-Dinophyceae-Peridinium_aciculiferum_MMETSP0371_Transcript_23506_m.40739:0.3984362622)90:0.2489170637,((AlveoDino-Dinophyceae-Durusdinium_trenchii_CCMP2556.gene4187.mRNA1:0.1024500609,AlveoDino-Dinophyceae-Durusdinium_trenchii_sh.g3658.t1:0.0000010000)95:0.0743574786,((AlveoDino-Dinophyceae-Cladocopium_goreaui_evm.model.scf7180000353927.4:0.0121139734,AlveoDino-Dinophyceae-Cladocopium_C92_CC92.gene14638.mRNA1:0.0868602062)99:0.0817359275,AlveoDino-Dinophyceae-Breviolum_minutum_Bmin.gene27934.mRNA1:0.0616504461)95:0.0979758479)90:0.2002135054)57:0.0379881127,((((((AlveoDino-Dinophyceae-Symbiodinium_microadriaticum_CCMP2467_Smic.gene16543.mRNA1:0.0000000000,AlveoDino-Dinophyceae-Symbiodinium_necroappetens_CCMP2469_Snec_CCMP2469.gene3640.mRNA1:0.0000000000):0.0000000000,AlveoDino-Dinophyceae-Symbiodinium_microadriaticum_CassKB8_Smic_CassKB8.gene4636.mRNA1:0.0000000000):0.0000010000,AlveoDino-Dinophyceae-Symbiodinium_microadriaticum_04_503SCI_Smic_04-503SCI.03.gene1254.mRNA1:0.0000010000)84:0.0090643968,AlveoDino-Dinophyceae-Symbiodinium_linucheae_CCMP2456_Slin_CCMP2456.gene1145.mRNA1:0.0000010000)77:0.0090891739,AlveoDino-Dinophyceae-Symbiodinium_tridacnidorum_CCMP2592_Stri_CCMP2592.gene31160.mRNA1:0.0000021272)94:0.0944373328,AlveoDino-Dinophyceae-Symbiodinium_pilosum_CCMP2461_Spil_CCMP2461.gene1119.mRNA1:0.1047621051)91:0.1383745235)89:0.5268951091,AlveoDino-Dinophyceae-Oxyrrhis_marina_Gene.43944__MMETSP0468_Transcript_30948__g.43944__m.43944:0.6535846140);
```
