## Supplementary material for "Improved *Cladocopium goreaui* genome assembly reveals features of a facultative coral symbiont and the complex evolutionary history of dinoflagellate genes": OG0027121.treEdited.tre

```
(Alveolata-Apicomplexa-Plasmodium_falciparum_XP_002585419.1:0.6207342924,Alveolata-Apicomplexa-Toxoplasma_gondii_XP_002369846.1:0.4402766401,(Alveolata-Chromerida-Vitrella_brassicaformis_Vbra_3223:0.6747636745,(((((AlveoDino-Dinophyceae-Alexandrium_tamarense_CCMP1771_Gene.198913__MMETSP0382_Transcript_96164__g.198913__m.198913:0.1624492315,AlveoDino-Dinophyceae-Gymnodinium_catenatum_GC744_Gene.211528__MMETSP0784_Transcript_108123__g.211528__m.211528:0.7044524044)24:0.1275989147,AlveoDino-Dinophyceae-Gambierdiscus_australes_MMETSP0766_Transcript_90654_m.137049:0.2599485563)27:0.0899359157,AlveoDino-Dinophyceae-Amphidinium_gibbosum.g64071.t1:1.1494403937)34:0.1094633169,AlveoDino-Dinophyceae-Prorocentrum_minimum_MMETSP0057_Transcript_65635_m.121070:0.3438193796)66:0.1265719256,((((AlveoDino-Dinophyceae-Cladocopium_goreaui_evm.model.scf7180000356277.22:0.0862702359,AlveoDino-Dinophyceae-Cladocopium_C92_CC92.gene21408.mRNA1:0.0156757566)60:0.0041031219,AlveoDino-Dinophyceae-Fugacium_kawagutii_Fkaw.gene21513.mRNA1:0.4379743007)82:0.0655591436,AlveoDino-Dinophyceae-Breviolum_minutum_Bmin.gene1751.mRNA1:0.1187996657)94:0.2195289540,AlveoDino-Dinophyceae-Symbiodinium_microadriaticum_CCMP2467_Smic.gene25905.mRNA1:0.2439565691)89:0.3064522408)93:0.4796819603)95:0.5084320016);
```
