## Supplementary material for "Improved *Cladocopium goreaui* genome assembly reveals features of a facultative coral symbiont and the complex evolutionary history of dinoflagellate genes": OG0000746.treEdited.tre

```
(Alveolata-Apicomplexa-Plasmodium_falciparum_XP_002809073.1:0.1812751727,Alveolata-Apicomplexa-Toxoplasma_gondii_XP_018636465.1:0.5737252334,((Alveolata-Chromerida-Chromera_velia_Cvel_27792:0.5409553759,(((((((((((((((Alveolata-Chromerida-Chromera_velia_Cvel_27314:2.4419242004,(AlveoDino-Dinophyceae-Gymnodinium_catenatum_GC744_Gene.9705__MMETSP0784_Transcript_5704__g.9705__m.9705:0.4425544015,(((((AlveoDino-Dinophyceae-Noctiluca_scintillans_MMETSP0253_Transcript_32918_m.60094:0.0403420147,AlveoDino-Dinophyceae-Noctiluca_scintillans_MMETSP0253_Transcript_50175_m.90726:0.2255531230)52:0.1220490364,AlveoDino-Dinophyceae-Heterocapsa_rotundata_MMETSP0503_Transcript_10997_m.23175:1.0303936627)79:0.1392153384,(AlveoDino-Dinophyceae-Oxyrrhis_marina_Gene.56950__MMETSP0469_Transcript_38847__g.56950__m.56950:0.6707074348,AlveoDino-Dinophyceae-Amphidinium_gibbosum.g36569.t1:1.1803147130)71:0.2371404369)43:0.2337135316,(AlveoDino-Dinophyceae-Prorocentrum_minimum_Gene.60362__MMETSP0053_Transcript_33514__g.60362__m.60362:0.0000020763,AlveoDino-Dinophyceae-Prorocentrum_minimum_Gene.80893__MMETSP0056_Transcript_43737__g.80893__m.80893:0.0000026015)100:0.5453521422)40:0.0238078526,AlveoDino-Dinophyceae-Prorocentrum_minimum_Gene.80819__MMETSP0056_Transcript_43696__g.80819__m.80819:0.4439020286)53:0.2060380536)45:0.1281589333)55:0.2305499185,(AlveoDino-Dinophyceae-Alexandrium_tamarense_CCMP1771_Gene.254289__MMETSP0382_Transcript_122915__g.254289__m.254289:0.6947501420,(AlveoDino-Dinophyceae-Gymnodinium_catenatum_GC744_Gene.114797__MMETSP0784_Transcript_59157__g.114797__m.114797:1.8284472520,AlveoDino-Dinophyceae-Oxyrrhis_marina_Gene.202220__MMETSP0469_Transcript_136771__g.202220__m.202220:0.6904001241)88:0.8267896517)68:0.2107504345)42:0.0167022552,AlveoDino-Dinophyceae-Noctiluca_scintillans_MMETSP0253_Transcript_9087_m.17348:0.2195977060)44:0.0739404591,(((AlveoDino-Dinophyceae-Alexandrium_tamarense_CCMP1771_Gene.245046__MMETSP0382_Transcript_117853__g.245046__m.245046:0.0000022555,(AlveoDino-Dinophyceae-Gambierdiscus_australes_MMETSP0766_Transcript_35373_m.53324:0.0000020344,AlveoDino-Dinophyceae-Oxyrrhis_marina_Gene.170187__MMETSP0469_Transcript_113029__g.170187__m.170187:0.8803651328)76:0.4083341780)75:0.0653102529,(AlveoDino-Dinophyceae-Prorocentrum_minimum_MMETSP0057_Transcript_80174_m.148407:0.0000026662,Alveolata-Perkinsea-Perkinsus_marinus_ATCC_50983_tr_C5KRV9_C5KRV9_PERM5:1.2172826225)57:0.4667846430)51:0.0620340254,(((AlveoDino-Dinophyceae-Karenia_brevis_SP1_MMETSP0573_Transcript_26190_m.31370:0.9463676012,AlveoDino-Dinophyceae-Karenia_brevis_SP1_Gene.22429__MMETSP0574_Transcript_18784__g.22429__m.22429:0.0754210138)44:0.0000023725,(((AlveoDino-Dinophyceae-Oxyrrhis_marina_Gene.186773__MMETSP0469_Transcript_123819__g.186773__m.186773:0.0000025792,AlveoDino-Dinophyceae-Oxyrrhis_marina_MMETSP0471_Transcript_33290_m.49807:0.0000022650)100:0.5641829214,AlveoDino-Dinophyceae-Oxyrrhis_marina_Gene.36330__MMETSP0469_Transcript_24235__g.36330__m.36330:0.2933011913)92:0.3501145033,AlveoDino-Dinophyceae-Prorocentrum_minimum_Gene.13557__MMETSP0053_Transcript_7422__g.13557__m.13557:0.7394294456)68:0.0678512011)79:0.1275630634,(((((((AlveoDino-Dinophyceae-Durusdinium_trenchii_CCMP2556.gene9379.mRNA1:0.0000024520,AlveoDino-Dinophyceae-Durusdinium_trenchii_CCMP2556.gene9339.mRNA1:0.0000020415)98:0.2326602312,AlveoDino-Dinophyceae-Fugacium_kawagutii_Fkaw.gene344.mRNA1:0.0000024009)68:0.0377171070,AlveoDino-Dinophyceae-Cladocopium_goreaui_evm.model.scf7180000357369.4:0.0000029278)83:0.3098042871,AlveoDino-Dinophyceae-Symbiodinium_tridacnidorum_CCMP2592_Stri_CCMP2592.gene15561.mRNA1:0.0000028788)51:0.0354792507,AlveoDino-Dinophyceae-Symbiodinium_tridacnidorum_Sh18_Stri.gene1252.mRNA1:2.6131882283)50:0.0000012463,(AlveoDino-Dinophyceae-Symbiodinium_microadriaticum_04_503SCI_Smic_04-503SCI.03.gene18665.mRNA1:0.0000000000,AlveoDino-Dinophyceae-Symbiodinium_necroappetens_CCMP2469_Snec_CCMP2469.gene2443.mRNA1:0.0000000000):0.0000021221)7:0.0000029927,AlveoDino-Dinophyceae-Symbiodinium_microadriaticum_CassKB8_Smic_CassKB8.gene3196.mRNA1:0.0000021913)75:0.3836392595)67:0.1513938568)55:0.2020446723)57:0.1428125980,AlveoDino-Dinophyceae-Karenia_brevis_SP1_MMETSP0573_Transcript_30500_m.36320:1.1799616152)65:0.0348113647,(((AlveoDino-Dinophyceae-Karenia_brevis_SP1_MMETSP0573_Transcript_30501_m.36323:1.1205175381,(AlveoDino-Dinophyceae-Prorocentrum_minimum_MMETSP0057_Transcript_71711_m.132408:0.7166664614,(AlveoDino-Dinophyceae-Prorocentrum_minimum_MMETSP0057_Transcript_80173_m.148402:1.3216652223,AlveoDino-Dinophyceae-Cladocopium_goreaui_evm.model.scf7180000355911.21:1.4115739304)6:0.1373577296)89:0.6452730031)68:0.1364545824,AlveoDino-Dinophyceae-Fugacium_kawagutii_Fkaw.gene9116.mRNA1:0.3184530532)79:0.2307247020,AlveoDino-Dinophyceae-Amphidinium_gibbosum.g38847.t1:0.1216339097)72:0.0153571725)68:0.1414782783,((AlveoDino-Dinophyceae-Durusdinium_trenchii_CCMP2556.gene4707.mRNA1:0.0000021041,AlveoDino-Dinophyceae-Durusdinium_trenchii_sh.g3151.t1:0.0000023397)6:0.0000020868,(((AlveoDino-Dinophyceae-Cladocopium_goreaui_evm.model.scf7180000353477.35:0.0000027468,AlveoDino-Dinophyceae-Fugacium_kawagutii_Fkaw.gene2869.mRNA1:0.0000028739)100:0.0363592205,AlveoDino-Dinophyceae-Breviolum_minutum_Bmin.gene22203.mRNA1:0.0000020591)99:0.0307973545,((AlveoDino-Dinophyceae-Symbiodinium_microadriaticum_04_503SCI_Smic_04-503SCI.03.gene4860.mRNA1:0.0000000000,AlveoDino-Dinophyceae-Symbiodinium_natans_CCMP2548_Snat_CCMP2548.gene4900.mRNA1:0.0000000000):0.0000022967,AlveoDino-Dinophyceae-Symbiodinium_microadriaticum_CassKB8_Smic_CassKB8.gene3594.mRNA1:0.0000021602)99:0.0754213804)80:0.0523709663)96:0.2294906645)41:0.0000026200,AlveoDino-Dinophyceae-Dinophysis_acuminata_DAEP01_MMETSP0797_Transcript_8349_m.16553:0.1375214425)69:0.0755513474,(AlveoDino-Dinophyceae-Amphidinium_gibbosum.g60299.t1:0.0000021444,((((((AlveoDino-Dinophyceae-Durusdinium_trenchii_CCMP2556.gene15680.mRNA1:0.0000000000,AlveoDino-Dinophyceae-Durusdinium_trenchii_sh.g10063.t1:0.0000000000):0.0000000000,AlveoDino-Dinophyceae-Durusdinium_trenchii_sh.g10063.t2:0.0000000000):0.0000026695,AlveoDino-Dinophyceae-Durusdinium_trenchii_CCMP2556.gene15695.mRNA1:0.0000023868)98:0.0431624109,((((((((AlveoDino-Dinophyceae-Symbiodinium_microadriaticum_CCMP2467_Smic.gene14519.mRNA1:0.0000000000,AlveoDino-Dinophyceae-Symbiodinium_tridacnidorum_CCMP2592_Stri_CCMP2592.gene31369.mRNA1:0.0000000000):0.0000000000,AlveoDino-Dinophyceae-Symbiodinium_linucheae_CCMP2456_Slin_CCMP2456.gene17300.mRNA1:0.0000000000):0.0000000000,AlveoDino-Dinophyceae-Symbiodinium_natans_CCMP2548_Snat_CCMP2548.gene5537.mRNA1:0.0000000000):0.0000000000,AlveoDino-Dinophyceae-Symbiodinium_microadriaticum_CassKB8_Smic_CassKB8.gene19902.mRNA1:0.0000000000):0.0000000000,AlveoDino-Dinophyceae-Symbiodinium_necroappetens_CCMP2469_Snec_CCMP2469.gene20114.mRNA1:0.0000000000):0.0000000000,AlveoDino-Dinophyceae-Symbiodinium_tridacnidorum_Sh18_Stri.gene2909.mRNA1:0.0000000000):0.0000025759,AlveoDino-Dinophyceae-Symbiodinium_microadriaticum_04_503SCI_Smic_04-503SCI.03.gene21024.mRNA1:0.0000025568)100:0.0483429031,AlveoDino-Dinophyceae-Symbiodinium_pilosum_CCMP2461_Spil_CCMP2461.gene9202.mRNA1:0.0000020732)98:0.0912929676)74:0.0401554677,AlveoDino-Dinophyceae-Cladocopium_goreaui_evm.model.scf7180000355699.9:0.0866673629)15:0.0000028268,AlveoDino-Dinophyceae-Breviolum_minutum_Bmin.gene8289.mRNA1:0.0000020931)92:0.1877537150)71:0.0481407430)61:0.0756861022,AlveoDino-Dinophyceae-Karenia_brevis_SP1_MMETSP0573_Transcript_26195_m.31375:0.2647678198)10:0.0000024402,((((AlveoDino-Dinophyceae-Dinophysis_acuminata_DAEP01_MMETSP0797_Transcript_12278_m.24452:0.3099607885,(AlveoDino-Dinophyceae-Polarella_glacialis_CCMP2088_evm.model.CCMP2088_scf7180000701584.1:0.0000021809,AlveoDino-Dinophyceae-Polarella_glacialis_CCMP2088_evm.model.CCMP2088_scf7180000711043.3:0.0000010000)84:0.0000023599)92:0.1497973009,((AlveoDino-Dinophyceae-Dinophysis_acuminata_DAEP01_MMETSP0797_Transcript_23028_m.45172:0.1812624175,(AlveoDino-Dinophyceae-Alexandrium_tamarense_CCMP1771_Gene.166317__MMETSP0382_Transcript_79724__g.166317__m.166317:0.0000021350,AlveoDino-Dinophyceae-Alexandrium_tamarense_CCMP1771_Gene.166343__MMETSP0382_Transcript_79731__g.166343__m.166343:0.0000020436)100:0.0298980039)98:0.1870514147,AlveoDino-Dinophyceae-Heterocapsa_rotundata_MMETSP0503_Transcript_5693_m.12028:0.0818355046)59:0.0000021778)57:0.0438272187,(((AlveoDino-Dinophyceae-Prorocentrum_minimum_Gene.9509__MMETSP0056_Transcript_5436__g.9509__m.9509:0.0000023509,AlveoDino-Dinophyceae-Prorocentrum_minimum_MMETSP0057_Transcript_93632_m.173849:0.0000027424)85:0.0000023842,AlveoDino-Dinophyceae-Amoebophrya_ceratii.g1352.t1:1.3565584027)55:0.0417697153,((((AlveoDino-Dinophyceae-Durusdinium_trenchii_CCMP2556.gene7028.mRNA1:0.0000020078,AlveoDino-Dinophyceae-Durusdinium_trenchii_CCMP2556.gene6958.mRNA1:0.0000010000)96:0.0501854255,AlveoDino-Dinophyceae-Durusdinium_trenchii_sh.g867.t1:0.0000021382)85:0.0000022102,(((AlveoDino-Dinophyceae-Cladocopium_C15_evm.model.scaffold_5378.2:0.0000000000,AlveoDino-Dinophyceae-Cladocopium_C92_CC92.gene19575.mRNA1:0.0000000000):0.0000000000,AlveoDino-Dinophyceae-Breviolum_minutum_Bmin.gene31768.mRNA1:0.0000000000):0.0000026761,AlveoDino-Dinophyceae-Cladocopium_goreaui_evm.model.scf7180000356978.4:0.0000026977)75:0.0000021869)83:0.1175570091,(AlveoDino-Dinophyceae-Symbiodinium_necroappetens_CCMP2469_Snec_CCMP2469.gene5569.mRNA1:0.0000021898,AlveoDino-Dinophyceae-Symbiodinium_natans_CCMP2548_Snat_CCMP2548.gene22737.mRNA1:0.0402862362)98:0.0643592693)95:0.1441454196)20:0.0000023829)41:0.0855452014,AlveoDino-Dinophyceae-Alexandrium_tamarense_CCMP1771_Gene.100264__MMETSP0382_Transcript_49014__g.100264__m.100264:0.0873484990)12:0.0000028374)39:0.0450157953,((AlveoDino-Dinophyceae-Gambierdiscus_australes_MMETSP0766_Transcript_20524_m.31223:0.4953482085,((((AlveoDino-Dinophyceae-Gymnodinium_catenatum_GC744_Gene.189662__MMETSP0784_Transcript_96507__g.189662__m.189662:1.3504264544,AlveoDino-Dinophyceae-Oxyrrhis_marina_Gene.169800__MMETSP0469_Transcript_112823__g.169800__m.169800:0.0633841068)14:0.3727725079,(AlveoDino-Dinophyceae-Karenia_brevis_SP1_MMETSP0573_Transcript_30496_m.36314:3.0372744365,AlveoDino-Dinophyceae-Amoebophrya_ceratii.g16217.t1:0.0000029616)73:0.6142095710)2:0.0000025872,AlveoDino-Dinophyceae-Noctiluca_scintillans_MMETSP0253_Transcript_25613_m.45443:0.7040231260)10:0.2838991089,(AlveoDino-Dinophyceae-Oxyrrhis_marina_Gene.130061__MMETSP0469_Transcript_86775__g.130061__m.130061:0.1138231777,((((AlveoDino-Dinophyceae-Durusdinium_trenchii_CCMP2556.gene9380.mRNA1:0.0000010000,AlveoDino-Dinophyceae-Durusdinium_trenchii_CCMP2556.gene9340.mRNA1:0.0000010000)100:0.8899318791,AlveoDino-Dinophyceae-Symbiodinium_microadriaticum_CCMP2467_Smic.gene14527.mRNA1:1.4552481998)14:0.5354501541,(AlveoDino-Dinophyceae-Symbiodinium_microadriaticum_04_503SCI_Smic_04-503SCI.03.gene18664.mRNA1:0.0000010000,AlveoDino-Dinophyceae-Symbiodinium_necroappetens_CCMP2469_Snec_CCMP2469.gene2442.mRNA1:0.0000010000)98:0.5691685147)10:0.5311983981,Amoebozoa-Evosea-Dictyostelium_discoideum_AX4_sp_Q86K84_VP13L_DICDI:1.1257313070)11:0.4899776212)11:0.2672795955)59:0.0585452586)63:0.1709698623,((AlveoDino-Dinophyceae-Gymnodinium_catenatum_GC744_Gene.41309__MMETSP0784_Transcript_21318__g.41309__m.41309:0.1160210394,AlveoDino-Dinophyceae-Gymnodinium_catenatum_GC744_Gene.127699__MMETSP0784_Transcript_66030__g.127699__m.127699:0.1763403044)95:0.0262374448,AlveoDino-Dinophyceae-Karenia_brevis_SP1_Gene.8265__MMETSP0574_Transcript_7764__g.8265__m.8265:0.0000022960)46:0.0000022536)68:0.0413102087)30:0.0000023326,((AlveoDino-Dinophyceae-Alexandrium_tamarense_CCMP1771_Gene.126929__MMETSP0382_Transcript_61321__g.126929__m.126929:0.0000021499,AlveoDino-Dinophyceae-Alexandrium_tamarense_CCMP1771_Gene.67405__MMETSP0384_Transcript_41752__g.67405__m.67405:0.0000024792)99:0.1402132880,AlveoDino-Dinophyceae-Gambierdiscus_australes_MMETSP0766_Transcript_4707_m.7152:0.1392287235)97:0.3564167428)12:0.0000026270,(((((Alveolata-Chromerida-Chromera_velia_Cvel_15468:0.7068520203,AlveoDino-Dinophyceae-Karenia_brevis_SP1_MMETSP0573_Transcript_30498_m.36317:1.1553684488)89:0.2360793939,(AlveoDino-Dinophyceae-Durusdinium_trenchii_sh.g866.t1:0.0000028737,AlveoDino-Dinophyceae-Symbiodinium_tridacnidorum_CCMP2592_Stri_CCMP2592.gene29714.mRNA1:3.9879114328)70:0.7697325870)64:0.4285510675,(AlveoDino-Dinophyceae-Peridinium_aciculiferum_MMETSP0370_Transcript_55598_m.97831:0.2439700201,AlveoDino-Dinophyceae-Symbiodinium_microadriaticum_04_503SCI_Smic_04-503SCI.03.gene3465.mRNA1:0.0000021444)42:0.0000022030)58:0.0387527411,(AlveoDino-Dinophyceae-Symbiodinium_linucheae_CCMP2456_Slin_CCMP2456.gene1888.mRNA1:0.0000010000,AlveoDino-Dinophyceae-Symbiodinium_tridacnidorum_Sh18_Stri.gene3006.mRNA1:0.0000025133)74:0.0000020683)57:0.0832869524,AlveoDino-Dinophyceae-Symbiodinium_natans_CCMP2548_Snat_CCMP2548.gene13463.mRNA1:0.0000025639)59:0.1760561459)79:0.3335760392,(AlveoDino-Dinophyceae-Oxyrrhis_marina_Gene.185593__MMETSP0469_Transcript_123044__g.185593__m.185593:0.0000026797,AlveoDino-Dinophyceae-Oxyrrhis_marina_Gene.139378__MMETSP0469_Transcript_92550__g.139378__m.139378:0.0865633854)97:0.4130636071)88:0.2521786442)81:0.1503724032,Alveolata-Chromerida-Vitrella_brassicaformis_Vbra_20406:0.1085063199)96:0.4597539897);
```
