## Supplementary material for "Improved *Cladocopium goreaui* genome assembly reveals features of a facultative coral symbiont and the complex evolutionary history of dinoflagellate genes": OG0001284.treEdited.tre

```
(Alveolata-Apicomplexa-Plasmodium_falciparum_XP_001350562.1:1.1815228492,Alveolata-Apicomplexa-Toxoplasma_gondii_XP_002364246.1:0.4708123030,((((((((((Alveolata-Chromerida-Chromera_velia_Cvel_7099:1.1467930122,Alveolata-Chromerida-Chromera_velia_Cvel_20850:0.3484688725)100:0.4887708519,(((((((((AlveoDino-Dinophyceae-Alexandrium_tamarense_CCMP1771_Gene.66447__MMETSP0384_Transcript_41167__g.66447__m.66447:0.2851603589,AlveoDino-Dinophyceae-Symbiodinium_microadriaticum_CassKB8_Smic_CassKB8.gene26561.mRNA1:0.9503140069)100:0.2115955863,((Stramenopiles-Pelagophyte-Aureococcus_anophagefferens_tr_F0YHP6_F0YHP6_AURAN:0.6480836688,(Stramenopiles-Phaeophyceae-Ectocarpus_siliculosus_tr_D7FGZ0_D7FGZ0_ECTSI:0.1488279139,Stramenopiles-Phaeophyceae-Cladosiphon_okamuranus_g18315.t1:0.0971349031)100:0.5696369157)75:0.2316311331,Stramenopiles-Ochrophyta-Nannochloropsis_gaditana_tr_W7TKC6_W7TKC6_9STRA:0.4985774333)100:0.4481014854)100:0.3825101356,Rhodophyta---Porphyridium_purpureum_evm.model.contig_2121.26:1.0118857985)97:0.3877713768,(((((Viridiplantae-Angiosperm-Arabidopsis_thaliana_tr_F4IM73_F4IM73_ARATH:0.2026140619,(Viridiplantae-Angiosperm-Glycine_max_tr_I1KUJ7_I1KUJ7_SOYBN:0.0000027647,Viridiplantae-Angiosperm-Glycine_max_tr_I1MDR1_I1MDR1_SOYBN:0.0091676090)100:0.1096622680)100:0.1923277030,(Viridiplantae-Angiosperm-Arabidopsis_thaliana_tr_Q9C9E6_Q9C9E6_ARATH:0.1310917421,(Viridiplantae-Angiosperm-Glycine_max_tr_I1KHD9_I1KHD9_SOYBN:0.0216184547,Viridiplantae-Angiosperm-Glycine_max_tr_I1MK24_I1MK24_SOYBN:0.0065542299)100:0.1086579746)100:0.1938348896)99:0.1180092143,(Viridiplantae-Angiosperm-Arabidopsis_thaliana_tr_O04088_O04088_ARATH:0.6514407675,(Viridiplantae-Angiosperm-Arabidopsis_thaliana_tr_Q8GYD0_Q8GYD0_ARATH:0.0953390055,Viridiplantae-Angiosperm-Glycine_max_tr_K7L1C5_K7L1C5_SOYBN:0.1101098014)100:0.0333288701)100:0.1134224173)100:0.1788198680,Viridiplantae-Prasinophyceae-Ostreococcus_tauri_XP_022840380.1:0.4468892783)72:0.0682988681,Viridiplantae-Prasinophyceae-Bathycoccus_prasinos_XP_007508584.1:0.3376118908)100:0.2361951058)78:0.0828752012,(Opisthokonta-Choanoflagellida-Salpingoeca_rosetta_tr_F2U4U5_F2U4U5_SALR5:0.8022659169,(((((((Opisthokonta-Metazoa-Amphimedon_queenslandica_tr_A0A1X7V2Z7_A0A1X7V2Z7_AMPQE:1.0193562161,Opisthokonta-Metazoa-Orbicella_faveolata_XP_020617556.1:0.1018234925)98:0.0153715609,Opisthokonta-Metazoa-Stylophora_pistillata_tr_A0A2B4SJ54_A0A2B4SJ54_STYPI:0.0367467055)98:0.0327661164,(Opisthokonta-Metazoa-Acropora_digitifera_aug_v2a.07738.t1:0.1546267302,Opisthokonta-Metazoa-Porites_lutea_plut2.m8.17257.m1:0.0219459103)54:0.0140672604)99:0.0920623424,Opisthokonta-Metazoa-Nematostella_vectensis_tr_A7S1F2_A7S1F2_NEMVE:0.0401774898)97:0.1215730007,(Opisthokonta-Metazoa-Daphnia_pulex_tr_E9FX77_E9FX77_DAPPU:0.3782115350,Opisthokonta-Metazoa-Lottia_gigantea_tr_V3ZRY5_V3ZRY5_LOTGI:0.2897545521)96:0.0817773793)88:0.0797559055,(Opisthokonta-Metazoa-Homo_sapiens_sp_Q8NBN3_TM87A_HUMAN:0.3310928664,Opisthokonta-Metazoa-Homo_sapiens_sp_Q96K49_TM87B_HUMAN:0.1903580341)100:0.1457182550)97:0.1724613202,Opisthokonta-Metazoa-Caenorhabditis_elegans_tr_Q22938_Q22938_CAEEL:0.5085309481)100:0.2537895888)99:0.2782722146)80:0.0853543660,((Amoebozoa-Discosea-Acanthamoeba_castellanii_str_Neff_XP_004335963.1:1.0210966892,Amoebozoa-Evosea-Dictyostelium_discoideum_AX4_tr_B0G155_B0G155_DICDI:1.1622622864)92:0.1784928310,((Haptophyta---Emiliania_huxleyi_CCMP1516_tr_R1D837_R1D837_EMIHU:1.4144246709,Rhodophyta---Cyanidioschyzon_merolae_strain_10D_XP_005537246.1:1.6901324676)93:0.2416221573,(((((Rhizaria-Foraminifera-Reticulomyxa_filosa_tr_X6M9I9_X6M9I9_RETFI:0.1167231728,Rhizaria-Foraminifera-Reticulomyxa_filosa_tr_X6NWQ9_X6NWQ9_RETFI:0.1916529163)89:0.0426345462,Rhizaria-Foraminifera-Reticulomyxa_filosa_tr_X6P6L7_X6P6L7_RETFI:0.3392723972)64:0.0533342478,Rhizaria-Foraminifera-Reticulomyxa_filosa_tr_X6MLB6_X6MLB6_RETFI:1.1181328303)64:0.0250817946,Rhizaria-Foraminifera-Reticulomyxa_filosa_tr_X6N5B1_X6N5B1_RETFI:0.4728277572)100:0.3564286924,(Rhizaria-Chlorarachniophyceae-Bigelowiella_natans_CCMP2755_jgi_Bigna1_127053_aug1.3_g1761:0.0000024702,(Rhizaria-Chlorarachniophyceae-Bigelowiella_natans_CCMP2755_jgi_Bigna1_85372_estExt_fgenesh1_pg.C_30386:0.0000010339,Rhizaria-Chlorarachniophyceae-Bigelowiella_natans_CCMP2755_jgi_Bigna1_67448_fgenesh1_pg.3___391:0.0000010339)99:0.0043930029)100:0.7223413527)100:0.2929279183)84:0.0771356359)75:0.0327294182)91:0.1224532190,((AlveoDino-Dinophyceae-Gymnodinium_catenatum_GC744_Gene.68136__MMETSP0784_Transcript_35648__g.68136__m.68136:0.6293529679,((((((Stramenopiles-Bacillariophyta-Fragilariopsis_cylindrus_CCMP1102_jgi_Fracy1_248408_fgenesh2_pg.23___213:0.0000000000,Stramenopiles-Bacillariophyta-Fragilariopsis_cylindrus_CCMP1102_jgi_Fracy1_195103_e_gw1.23.221.1:0.0000000000):0.0000000000,Stramenopiles-Bacillariophyta-Fragilariopsis_cylindrus_CCMP1102_jgi_Fracy1_194986_e_gw1.23.436.1:0.0000000000):0.0000010339,Stramenopiles-Bacillariophyta-Fragilariopsis_cylindrus_CCMP1102_jgi_Fracy1_147047_gw1.23.221.1:0.0000010339)59:0.0000021497,Stramenopiles-Bacillariophyta-Fragilariopsis_cylindrus_CCMP1102_jgi_Fracy1_160259_gw1.23.436.1:0.0000023145)100:0.6555407078,(((((Stramenopiles-Bacillariophyta-Fragilariopsis_cylindrus_CCMP1102_jgi_Fracy1_248512_fgenesh2_pg.23___317:0.0000000000,Stramenopiles-Bacillariophyta-Fragilariopsis_cylindrus_CCMP1102_jgi_Fracy1_195250_e_gw1.23.45.1:0.0000000000):0.0000000000,Stramenopiles-Bacillariophyta-Fragilariopsis_cylindrus_CCMP1102_jgi_Fracy1_194933_e_gw1.23.435.1:0.0000000000):0.0000010339,Stramenopiles-Bacillariophyta-Fragilariopsis_cylindrus_CCMP1102_jgi_Fracy1_137364_gw1.23.45.1:0.0000010339)57:0.0000020737,Stramenopiles-Bacillariophyta-Fragilariopsis_cylindrus_CCMP1102_jgi_Fracy1_160250_gw1.23.435.1:0.0000010339)100:0.2781517178,Stramenopiles-Bacillariophyta-Phaeodactylum_tricornutum_jgi_Phatr2_46983_estExt_fgenesh1_pg.C_chr_120039:0.4478278440)97:0.0844414276)95:0.0792300507,Stramenopiles-Bacillariophyta-Thalassiosira_pseudonana_CCMP1335_tr_B8C5T6_B8C5T6_THAPS:0.3462034328)100:0.8707352926)91:0.0607816997,(Stramenopiles-Phaeophyceae-Ectocarpus_siliculosus_tr_D7FIS7_D7FIS7_ECTSI:0.1805159807,Stramenopiles-Phaeophyceae-Cladosiphon_okamuranus_g6504.t1:0.0938044006)100:0.6658118112)99:0.2056441174)95:0.0849522022,((Opisthokonta-Fungi-Laccaria_bicolor_S238N_H82_tr_B0CRB5_B0CRB5_LACBS:0.8163083241,(Opisthokonta-Fungi-Saccharomyces_cerevisiae_sp_P38745_YHB7_YEAST:0.3994388315,Opisthokonta-Fungi-Saccharomyces_cerevisiae_sp_P32857_PTM1_YEAST:0.2787770583)100:0.8961081359)100:0.6185009013,((((Stramenopiles---Blastocystis_ST1_tr_A0A196SKX5_A0A196SKX5_BLAHN:0.4080884847,Stramenopiles---Blastocystis_ST1_tr_A0A196S6A1_A0A196S6A1_BLAHN:0.7449234673)86:0.1158160201,Stramenopiles---Blastocystis_ST1_tr_A0A196SLJ4_A0A196SLJ4_BLAHN:0.9059916801)96:0.1412865368,(Stramenopiles---Blastocystis_ST1_tr_A0A196SDY9_A0A196SDY9_BLAHN:1.3908288494,Stramenopiles---Blastocystis_ST1_tr_A0A196SKW3_A0A196SKW3_BLAHN:1.1748340678)96:0.2002616789)99:0.1692510894,((Stramenopiles---Blastocystis_ST1_tr_A0A196SEV1_A0A196SEV1_BLAHN:0.4744976937,Stramenopiles---Blastocystis_ST1_tr_A0A196SPW3_A0A196SPW3_BLAHN:0.1799301512)59:0.0688349142,Stramenopiles---Blastocystis_ST1_tr_A0A196SCZ3_A0A196SCZ3_BLAHN:0.4959071571)100:0.2791551291)100:0.4211338977)59:0.1328204459)99:0.1835774975,AlveoDino-Dinophyceae-Amphidinium_gibbosum.g9214.t1:2.0439794335)96:0.0947984891)95:0.2412159949,((AlveoDino-Dinophyceae-Gymnodinium_catenatum_GC744_Gene.118318__MMETSP0784_Transcript_60901__g.118318__m.118318:1.3558099590,(AlveoDino-Dinophyceae-Oxyrrhis_marina_Gene.116287__MMETSP0469_Transcript_77313__g.116287__m.116287:0.6284574932,(AlveoDino-Dinophyceae-Amoebophrya_ceratii.g8793.t1:0.5416818260,AlveoDino-Dinophyceae-Amoebophrya_ceratii.g13149.t1:0.2612362209)100:0.9659298984)90:0.1117269330)43:0.0508574685,AlveoDino-Dinophyceae-Gymnodinium_catenatum_GC744_Gene.187964__MMETSP0784_Transcript_95559__g.187964__m.187964:0.9802216573)43:0.0792725853)63:0.0680688834,(((AlveoDino-Dinophyceae-Gymnodinium_catenatum_GC744_Gene.6391__MMETSP0784_Transcript_3675__g.6391__m.6391:0.5510841049,AlveoDino-Dinophyceae-Gymnodinium_catenatum_GC744_Gene.80410__MMETSP0784_Transcript_42011__g.80410__m.80410:0.8049523664)100:0.0447102266,AlveoDino-Dinophyceae-Gymnodinium_catenatum_GC744_Gene.161750__MMETSP0784_Transcript_83509__g.161750__m.161750:0.5813723066)100:0.6631579797,((((AlveoDino-Dinophyceae-Gymnodinium_catenatum_GC744_Gene.13945__MMETSP0784_Transcript_8158__g.13945__m.13945:0.9519720338,(AlveoDino-Dinophyceae-Amphidinium_gibbosum.g11938.t1:0.0140356433,AlveoDino-Dinophyceae-Amphidinium_gibbosum.g75961.t1:0.1587447455)100:1.7780785230)68:0.3348906093,(AlveoDino-Dinophyceae-Prorocentrum_minimum_Gene.102878__MMETSP0053_Transcript_56831__g.102878__m.102878:0.9357011540,AlveoDino-Dinophyceae-Prorocentrum_minimum_Gene.70929__MMETSP0056_Transcript_38263__g.70929__m.70929:0.9030766686)85:0.1537576850)52:0.1095919115,(((((AlveoDino-Dinophyceae-Prorocentrum_minimum_Gene.51839__MMETSP0053_Transcript_28693__g.51839__m.51839:0.0000027551,(AlveoDino-Dinophyceae-Prorocentrum_minimum_Gene.51847__MMETSP0053_Transcript_28696__g.51847__m.51847:0.3439913811,AlveoDino-Dinophyceae-Prorocentrum_minimum_MMETSP0055_Transcript_30574_m.54302:0.0761259926)100:0.1271289393)100:0.1336265938,AlveoDino-Dinophyceae-Prorocentrum_minimum_Gene.177211__MMETSP0056_Transcript_95862__g.177211__m.177211:0.0988956407)100:0.0517046307,AlveoDino-Dinophyceae-Prorocentrum_minimum_Gene.155006__MMETSP0053_Transcript_86028__g.155006__m.155006:0.4148607765)91:0.0430019584,AlveoDino-Dinophyceae-Prorocentrum_minimum_Gene.129163__MMETSP0056_Transcript_69812__g.129163__m.129163:0.3812938079)92:0.1218794409,AlveoDino-Dinophyceae-Prorocentrum_minimum_Gene.196852__MMETSP0056_Transcript_106398__g.196852__m.196852:0.5781727144)100:0.8085759302)50:0.0477949187,AlveoDino-Dinophyceae-Amoebophrya_ceratii.g9072.t1:2.3510944176)33:0.0196333340)83:0.1288001730)51:0.0401746746,(((AlveoDino-Dinophyceae-Dinophysis_acuminata_DAEP01_MMETSP0797_Transcript_64478_m.127936:0.8319089467,(AlveoDino-Dinophyceae-Alexandrium_tamarense_CCMP1771_Gene.62260__MMETSP0382_Transcript_30824__g.62260__m.62260:0.0000027539,AlveoDino-Dinophyceae-Alexandrium_tamarense_CCMP1771_Gene.229513__MMETSP0384_Transcript_140733__g.229513__m.229513:0.0000010339)100:0.3895772877)100:0.1832235950,(AlveoDino-Dinophyceae-Peridinium_aciculiferum_MMETSP0370_Transcript_65317_m.115036:1.5396610789,AlveoDino-Dinophyceae-Peridinium_aciculiferum_MMETSP0371_Transcript_24451_m.42471:0.9002212602)95:0.4676746262)88:0.2492036003,(((((((AlveoDino-Dinophyceae-Alexandrium_tamarense_CCMP1771_MMETSP0378_Transcript_22954_m.19987:0.0466103959,(AlveoDino-Dinophyceae-Alexandrium_tamarense_CCMP1771_Gene.206799__MMETSP0382_Transcript_100113__g.206799__m.206799:0.0000026356,AlveoDino-Dinophyceae-Alexandrium_tamarense_CCMP1771_Gene.213965__MMETSP0384_Transcript_131039__g.213965__m.213965:0.0245722722)100:0.0610626004)100:0.0867280441,((AlveoDino-Dinophyceae-Alexandrium_tamarense_CCMP1771_Gene.206800__MMETSP0382_Transcript_100114__g.206800__m.206800:0.2204606284,AlveoDino-Dinophyceae-Alexandrium_tamarense_CCMP1771_Gene.206805__MMETSP0382_Transcript_100116__g.206805__m.206805:0.1325812017)99:0.0368836042,(AlveoDino-Dinophyceae-Alexandrium_tamarense_CCMP1771_Gene.206808__MMETSP0382_Transcript_100118__g.206808__m.206808:0.0000022792,AlveoDino-Dinophyceae-Alexandrium_tamarense_CCMP1771_Gene.213944__MMETSP0384_Transcript_131024__g.213944__m.213944:0.0243349181)100:0.4341893686)62:0.0364890284)100:0.3557408685,(AlveoDino-Dinophyceae-Gambierdiscus_australes_MMETSP0766_Transcript_4832_m.7310:0.1324457066,AlveoDino-Dinophyceae-Gambierdiscus_australes_MMETSP0766_Transcript_4833_m.7312:0.4570869238)100:0.1707542264)99:0.1256853568,(AlveoDino-Dinophyceae-Gambierdiscus_australes_MMETSP0766_Transcript_32904_m.49730:0.7260835879,(AlveoDino-Dinophyceae-Gambierdiscus_australes_MMETSP0766_Transcript_36625_m.55328:0.7645336755,AlveoDino-Dinophyceae-Gambierdiscus_australes_MMETSP0766_Transcript_3831_m.5718:0.3421228917)100:0.2731520084)99:0.1346458771)100:0.4192874149,((AlveoDino-Dinophyceae-Peridinium_aciculiferum_MMETSP0370_Transcript_55899_m.98430:0.3862071369,AlveoDino-Dinophyceae-Peridinium_aciculiferum_MMETSP0370_Transcript_7285_m.12282:0.2551261613)100:0.5724845541,AlveoDino-Dinophyceae-Peridinium_aciculiferum_MMETSP0370_Transcript_87407_m.155807:0.7977269550)100:0.5093424595)94:0.1059707998,AlveoDino-Dinophyceae-Heterocapsa_rotundata_MMETSP0503_Transcript_67791_m.140726:0.9064424563)94:0.0441839973,(AlveoDino-Dinophyceae-Heterocapsa_rotundata_MMETSP0503_Transcript_12656_m.26810:0.3624620809,AlveoDino-Dinophyceae-Heterocapsa_rotundata_MMETSP0503_Transcript_20926_m.44481:0.4758895328)100:0.6663695747)69:0.1091852367)75:0.0281480666)54:0.0215002652,(AlveoDino-Dinophyceae-Prorocentrum_minimum_Gene.149455__MMETSP0056_Transcript_80775__g.149455__m.149455:0.2649700533,AlveoDino-Dinophyceae-Prorocentrum_minimum_MMETSP0057_Transcript_82865_m.153542:0.2008696208)100:1.0499165830)79:0.1071368549,((((Alveolata-Chromerida-Vitrella_brassicaformis_Vbra_9422:0.3645939148,(Alveolata-Chromerida-Vitrella_brassicaformis_Vbra_12901:0.2664808825,AlveoDino-Dinophyceae-Prorocentrum_minimum_Gene.43177__MMETSP0056_Transcript_23336__g.43177__m.43177:0.5849946228)94:0.1466337031)93:0.1521122118,((AlveoDino-Dinophyceae-Noctiluca_scintillans_MMETSP0253_Transcript_38847_m.70163:0.3182033498,AlveoDino-Dinophyceae-Noctiluca_scintillans_MMETSP0253_Transcript_41325_m.74537:0.5832631560)95:0.1209557873,(AlveoDino-Dinophyceae-Oxyrrhis_marina_Gene.107877__MMETSP0469_Transcript_71652__g.107877__m.107877:0.3623213621,AlveoDino-Dinophyceae-Amoebophrya_ceratii.g12842.t1:0.7567594715)43:0.0514384857)53:0.0382888554)79:0.0574759172,(((AlveoDino-Dinophyceae-Dinophysis_acuminata_DAEP01_MMETSP0797_Transcript_46225_m.92227:0.0741027308,AlveoDino-Dinophyceae-Dinophysis_acuminata_DAEP01_MMETSP0797_Transcript_46229_m.92239:0.5345937252)100:0.3707435183,AlveoDino-Dinophyceae-Heterocapsa_rotundata_MMETSP0503_Transcript_37643_m.79559:0.3502323193)94:0.1178843067,((AlveoDino-Dinophyceae-Dinophysis_acuminata_DAEP01_MMETSP0797_Transcript_46228_m.92235:0.1498855307,(((((((AlveoDino-Dinophyceae-Alexandrium_tamarense_CCMP1771_Gene.208768__MMETSP0382_Transcript_101265__g.208768__m.208768:0.0424579427,AlveoDino-Dinophyceae-Gambierdiscus_australes_MMETSP0766_Transcript_85413_m.129112:0.0796857674)75:0.0136389064,AlveoDino-Dinophyceae-Prorocentrum_minimum_Gene.516__MMETSP0053_Transcript_317__g.516__m.516:0.1074421530)79:0.0180705864,(AlveoDino-Dinophyceae-Heterocapsa_rotundata_MMETSP0503_Transcript_74664_m.154615:0.0469273411,AlveoDino-Dinophyceae-Peridinium_aciculiferum_MMETSP0370_Transcript_85495_m.152074:0.1131466745)34:0.0192273897)20:0.0000021944,AlveoDino-Dinophyceae-Prorocentrum_minimum_Gene.83541__MMETSP0053_Transcript_46260__g.83541__m.83541:0.2038573829)55:0.0234256280,((((AlveoDino-Dinophyceae-Durusdinium_trenchii_CCMP2556.gene13383.mRNA1:0.0197944643,(AlveoDino-Dinophyceae-Durusdinium_trenchii_CCMP2556.gene13411.mRNA1:0.0342600885,AlveoDino-Dinophyceae-Durusdinium_trenchii_sh.g19339.t1:0.0691889043)91:0.0000022571)99:0.3475224219,(((AlveoDino-Dinophyceae-Cladocopium_C15_evm.model.scaffold_12661.2:0.0259232238,AlveoDino-Dinophyceae-Fugacium_kawagutii_Fkaw.gene13413.mRNA1:0.0379089278)91:0.0000025078,(AlveoDino-Dinophyceae-Cladocopium_goreaui_evm.model.scf7180000356123.7:0.0136593054,AlveoDino-Dinophyceae-Cladocopium_C92_CC92.gene7741.mRNA1:0.0000010339)100:0.0038017042)98:0.0143727383,AlveoDino-Dinophyceae-Breviolum_minutum_Bmin.gene19790.mRNA1:0.0084857197)96:0.0160887493)100:0.0290082158,((((AlveoDino-Dinophyceae-Symbiodinium_microadriaticum_04_503SCI_Smic_04-503SCI.03.gene14412.mRNA1:0.0000000000,AlveoDino-Dinophyceae-Symbiodinium_necroappetens_CCMP2469_Snec_CCMP2469.gene4037.mRNA1:0.0000000000):0.0000000000,AlveoDino-Dinophyceae-Symbiodinium_linucheae_CCMP2456_Slin_CCMP2456.gene12477.mRNA1:0.0000000000):0.0000010339,AlveoDino-Dinophyceae-Symbiodinium_microadriaticum_CassKB8_Smic_CassKB8.gene5362.mRNA1:0.0000010339)90:0.0000021010,((AlveoDino-Dinophyceae-Symbiodinium_tridacnidorum_CCMP2592_Stri_CCMP2592.gene27559.mRNA1:0.0000021188,AlveoDino-Dinophyceae-Symbiodinium_natans_CCMP2548_Snat_CCMP2548.gene6141.mRNA1:0.0000010339)94:0.0000025455,AlveoDino-Dinophyceae-Symbiodinium_pilosum_CCMP2461_Spil_CCMP2461.gene14691.mRNA1:0.0090644970)96:0.0045067864)99:0.0344175933)100:0.0452395636,(AlveoDino-Dinophyceae-Polarella_glacialis_CCMP1383_evm.model.CCMP1383_scf7180000597967.6:0.0000023470,AlveoDino-Dinophyceae-Polarella_glacialis_CCMP2088_evm.model.CCMP2088_scf7180000719334.1:0.0000021075)100:0.1283155306)100:0.1073660557)61:0.0107725703,(AlveoDino-Dinophyceae-Gymnodinium_catenatum_GC744_Gene.51814__MMETSP0784_Transcript_26700__g.51814__m.51814:0.0461518413,AlveoDino-Dinophyceae-Gymnodinium_catenatum_GC744_Gene.147670__MMETSP0784_Transcript_76615__g.147670__m.147670:0.0491286426)100:0.1251502820)97:0.0255840010,((((AlveoDino-Dinophyceae-Alexandrium_tamarense_CCMP1771_Gene.103014__MMETSP0382_Transcript_50314__g.103014__m.103014:0.0576702100,AlveoDino-Dinophyceae-Gambierdiscus_australes_MMETSP0766_Transcript_74965_m.112872:0.0894777125)100:0.0760868556,AlveoDino-Dinophyceae-Prorocentrum_minimum_MMETSP0057_Transcript_35351_m.64314:0.1127768996)98:0.0249612691,AlveoDino-Dinophyceae-Peridinium_aciculiferum_MMETSP0370_Transcript_59949_m.105724:0.1380376510)100:0.0685055231,(AlveoDino-Dinophyceae-Gymnodinium_catenatum_GC744_Gene.55004__MMETSP0784_Transcript_28818__g.55004__m.55004:0.2656736207,(AlveoDino-Dinophyceae-Gymnodinium_catenatum_GC744_Gene.140923__MMETSP0784_Transcript_73221__g.140923__m.140923:0.1018191585,AlveoDino-Dinophyceae-Gymnodinium_catenatum_GC744_Gene.140926__MMETSP0784_Transcript_73222__g.140926__m.140926:0.1394871840)100:0.1009895775)94:0.0228143607)94:0.0412766395)51:0.0359024533)34:0.0008565066,(((AlveoDino-Dinophyceae-Noctiluca_scintillans_MMETSP0253_Transcript_17442_m.32173:0.5311581329,AlveoDino-Dinophyceae-Noctiluca_scintillans_MMETSP0253_Transcript_40707_m.73408:0.4762094656)100:0.1791618595,AlveoDino-Dinophyceae-Noctiluca_scintillans_MMETSP0253_Transcript_61038_m.110316:0.3165920386)99:0.0604479076,AlveoDino-Dinophyceae-Amphidinium_gibbosum.g46425.t1:0.4776531962)89:0.0555662872)86:0.0379329929)60:0.0334184050)89:0.0826525751,(((AlveoDino-Dinophyceae-Cladocopium_goreaui_evm.model.scf7180000356121.53:0.1010752545,AlveoDino-Dinophyceae-Fugacium_kawagutii_Fkaw.gene25765.mRNA1:0.1477540034)100:0.2478502057,((((((AlveoDino-Dinophyceae-Symbiodinium_microadriaticum_CCMP2467_Smic.gene18079.mRNA1:0.0000010339,AlveoDino-Dinophyceae-Symbiodinium_microadriaticum_CassKB8_Smic_CassKB8.gene7561.mRNA1:0.0000010339)57:0.0000026471,AlveoDino-Dinophyceae-Symbiodinium_microadriaticum_04_503SCI_Smic_04-503SCI.03.gene24587.mRNA1:0.0000010339)95:0.0017156721,AlveoDino-Dinophyceae-Symbiodinium_necroappetens_CCMP2469_Snec_CCMP2469.gene4014.mRNA1:0.0203870022)98:0.0113206424,(AlveoDino-Dinophyceae-Symbiodinium_linucheae_CCMP2456_Slin_CCMP2456.gene12855.mRNA1:0.0069609042,AlveoDino-Dinophyceae-Symbiodinium_tridacnidorum_CCMP2592_Stri_CCMP2592.gene5182.mRNA1:0.0285838745)98:0.0325889429)100:0.0593927688,AlveoDino-Dinophyceae-Symbiodinium_pilosum_CCMP2461_Spil_CCMP2461.gene2646.mRNA1:0.0647729822)100:0.0264560791,AlveoDino-Dinophyceae-Symbiodinium_natans_CCMP2548_Snat_CCMP2548.gene2119.mRNA1:0.0191175863)100:0.1830111873)100:0.3346455004,((AlveoDino-Dinophyceae-Polarella_glacialis_CCMP1383_evm.model.CCMP1383_scf7180000586014.2:0.0000010339,AlveoDino-Dinophyceae-Polarella_glacialis_CCMP2088_evm.model.CCMP2088_scf7180000684412.1:0.0000010339)100:0.0054784357,AlveoDino-Dinophyceae-Polarella_glacialis_CCMP2088_evm.model.CCMP2088_scf7180000699448.1:0.0095276353)100:0.2760292096)89:0.1105429993)70:0.0385738572)73:0.0592354778,(AlveoDino-Dinophyceae-Gymnodinium_catenatum_GC744_Gene.42890__MMETSP0784_Transcript_22034__g.42890__m.42890:0.5139693628,((AlveoDino-Dinophyceae-Amphidinium_gibbosum.g36412.t1:1.3011757448,AlveoDino-Dinophyceae-Amphidinium_gibbosum.g60759.t1:0.4202463452)98:0.0454323794,AlveoDino-Dinophyceae-Amphidinium_gibbosum.g51698.t1:0.8029646525)99:0.2073868946)98:0.2525922040)25:0.0211334224,AlveoDino-Dinophyceae-Gymnodinium_catenatum_GC744_Gene.156583__MMETSP0784_Transcript_81116__g.156583__m.156583:0.7832915301)38:0.0547645786,(AlveoDino-Dinophyceae-Prorocentrum_minimum_MMETSP0057_Transcript_120158_m.222883:0.2886167374,AlveoDino-Dinophyceae-Prorocentrum_minimum_MMETSP0057_Transcript_88311_m.163628:0.4797437772)95:0.1883649259)98:0.4123053315);
```
