## Supplementary material for "Improved *Cladocopium goreaui* genome assembly reveals features of a facultative coral symbiont and the complex evolutionary history of dinoflagellate genes": OG0001344.treEdited.tre

```
(Alveolata-Apicomplexa-Plasmodium_falciparum_XP_001351366.1:0.2086544962,Alveolata-Apicomplexa-Toxoplasma_gondii_XP_002368068.1:0.0459202862,((Alveolata-Chromerida-Chromera_velia_Cvel_16090:0.0832669222,((((Alveolata-Ciliophora-Paramecium_tetraurelia_tr_A0BC95_A0BC95_PARTE:0.0244497962,Alveolata-Ciliophora-Paramecium_tetraurelia_tr_A0C766_A0C766_PARTE:0.0000021969)100:0.0965832447,Alveolata-Ciliophora-Tetrahymena_thermophila_SB210_tr_Q23FT4_Q23FT4_TETTS:0.1079122334)100:0.0721550092,(((AlveoDino-Dinophyceae-Symbiodinium_microadriaticum_CassKB8_Smic_CassKB8.gene33901.mRNA1:0.0947991376,((((((((((((((((Stramenopiles-Bacillariophyta-Fragilariopsis_cylindrus_CCMP1102_jgi_Fracy1_236988_fgenesh2_pg.4___536:0.0000000000,Stramenopiles-Bacillariophyta-Fragilariopsis_cylindrus_CCMP1102_jgi_Fracy1_168316_estExt_Genewise1.C_40669:0.0000000000):0.0000000000,Stramenopiles-Bacillariophyta-Fragilariopsis_cylindrus_CCMP1102_jgi_Fracy1_207140_estExt_Genewise1Plus.C_40620:0.0000000000):0.0000000000,Stramenopiles-Bacillariophyta-Fragilariopsis_cylindrus_CCMP1102_jgi_Fracy1_183778_e_gw1.4.1.1:0.0000000000):0.0000000000,Stramenopiles-Bacillariophyta-Fragilariopsis_cylindrus_CCMP1102_jgi_Fracy1_224938_fgenesh2_pm.4___216:0.0000000000):0.0000000000,Stramenopiles-Bacillariophyta-Fragilariopsis_cylindrus_CCMP1102_jgi_Fracy1_135693_gw1.4.1.1:0.0000000000):0.0000000000,Stramenopiles-Bacillariophyta-Fragilariopsis_cylindrus_CCMP1102_jgi_Fracy1_145691_gw1.4.174.1:0.0000000000):0.0000000000,Stramenopiles-Bacillariophyta-Fragilariopsis_cylindrus_CCMP1102_jgi_Fracy1_207139_estExt_Genewise1Plus.C_40619:0.0000000000):0.0000000000,Stramenopiles-Bacillariophyta-Fragilariopsis_cylindrus_CCMP1102_jgi_Fracy1_183566_e_gw1.4.174.1:0.0000000000):0.0000000000,Stramenopiles-Bacillariophyta-Fragilariopsis_cylindrus_CCMP1102_jgi_Fracy1_168317_estExt_Genewise1.C_40670:0.0000000000):0.0000000000,Stramenopiles-Bacillariophyta-Fragilariopsis_cylindrus_CCMP1102_jgi_Fracy1_274869_estExt_fgenesh2_pm.C_40215:0.0000000000):0.0000010375,Stramenopiles-Bacillariophyta-Fragilariopsis_cylindrus_CCMP1102_jgi_Fracy1_260521_estExt_fgenesh2_pg.C_40535:0.0000010375)85:0.0000029616,(((Stramenopiles-Bacillariophyta-Fragilariopsis_cylindrus_CCMP1102_jgi_Fracy1_145726_gw1.4.175.1:0.0000000000,Stramenopiles-Bacillariophyta-Fragilariopsis_cylindrus_CCMP1102_jgi_Fracy1_207141_estExt_Genewise1Plus.C_40621:0.0000000000):0.0000000000,Stramenopiles-Bacillariophyta-Fragilariopsis_cylindrus_CCMP1102_jgi_Fracy1_183675_e_gw1.4.175.1:0.0000000000):0.0000010375,Stramenopiles-Bacillariophyta-Fragilariopsis_cylindrus_CCMP1102_jgi_Fracy1_168318_estExt_Genewise1.C_40671:0.0000010375)87:0.0000010374)72:0.0000021751,((Stramenopiles-Bacillariophyta-Fragilariopsis_cylindrus_CCMP1102_jgi_Fracy1_242731_fgenesh2_pg.10___238:0.0000024110,(Stramenopiles-Bacillariophyta-Fragilariopsis_cylindrus_CCMP1102_jgi_Fracy1_262611_estExt_fgenesh2_pg.C_100237:0.0000010375,(Stramenopiles-Bacillariophyta-Fragilariopsis_cylindrus_CCMP1102_jgi_Fracy1_227126_fgenesh2_pm.10___110:0.0000010375,(Stramenopiles-Bacillariophyta-Fragilariopsis_cylindrus_CCMP1102_jgi_Fracy1_276309_estExt_fgenesh2_pm.C_100109:0.0000010375,((Stramenopiles-Bacillariophyta-Fragilariopsis_cylindrus_CCMP1102_jgi_Fracy1_171557_estExt_Genewise1.C_100365:0.0000000000,Stramenopiles-Bacillariophyta-Fragilariopsis_cylindrus_CCMP1102_jgi_Fracy1_171559_estExt_Genewise1.C_100367:0.0000000000):0.0000010375,Stramenopiles-Bacillariophyta-Fragilariopsis_cylindrus_CCMP1102_jgi_Fracy1_171558_estExt_Genewise1.C_100366:0.0000010375)98:0.0041721159)47:0.0000020876)62:0.0000025676)44:0.0000020316)100:0.0046038262,((Stramenopiles-Bacillariophyta-Fragilariopsis_cylindrus_CCMP1102_jgi_Fracy1_135704_gw1.10.1.1:0.0000010375,Stramenopiles-Bacillariophyta-Fragilariopsis_cylindrus_CCMP1102_jgi_Fracy1_155702_gw1.10.611.1:0.0000010375)90:0.0000020686,Stramenopiles-Bacillariophyta-Fragilariopsis_cylindrus_CCMP1102_jgi_Fracy1_145698_gw1.10.300.1:0.0000030061)98:0.0021149673)83:0.0000025250)100:0.0352892287,Stramenopiles-Bacillariophyta-Phaeodactylum_tricornutum_jgi_Phatr2_19982_estExt_gwp_gw1.C_chr_70146:0.0315908641)100:0.0318674623,((((Stramenopiles-Bacillariophyta-Thalassiosira_pseudonana_CCMP1335_tr_B8BT10_B8BT10_THAPS:0.0000010375,Stramenopiles-Bacillariophyta-Thalassiosira_pseudonana_CCMP1335_tr_B8BT12_B8BT12_THAPS:0.0000010375)100:0.0301627226,Stramenopiles-Bacillariophyta-Thalassiosira_pseudonana_CCMP1335_tr_B8C0I5_B8C0I5_THAPS:0.0166528779)100:0.0192566713,Stramenopiles-Bacillariophyta-Thalassiosira_pseudonana_CCMP1335_tr_B8BVU5_B8BVU5_THAPS:0.0017781854)100:0.0430962089,Stramenopiles-Bacillariophyta-Thalassiosira_pseudonana_CCMP1335_tr_B8BVU2_B8BVU2_THAPS:0.0000020780)100:0.0238013669)100:0.1012901095,(Stramenopiles-Pelagophyte-Aureococcus_anophagefferens_tr_F0YIE3_F0YIE3_AURAN:0.0506657757,(Stramenopiles-Phaeophyceae-Ectocarpus_siliculosus_tr_D8LLJ8_D8LLJ8_ECTSI:0.0054417498,Stramenopiles-Phaeophyceae-Cladosiphon_okamuranus_g6572.t1:0.0000022451)100:0.0466525612)100:0.0104462091)85:0.0121932478)89:0.0163727641,((((((Discobida-Trypanosoma-Trypanosoma_brucei_tr_Q38DR4_Q38DR4_TRYB2:1.2975715088,Rhodophyta---Cyanidioschyzon_merolae_strain_10D_XP_005536120.1:2.0725233487)99:0.2172444631,Metamonada---Trichomonas_vaginalis_tr_A2EY65_A2EY65_TRIVA:0.5726964117)96:0.0967346018,(Stramenopiles---Blastocystis_ST1_tr_A0A196SHB0_A0A196SHB0_BLAHN:0.0000010375,Stramenopiles---Blastocystis_ST1_tr_A0A196SGE8_A0A196SGE8_BLAHN:0.0000010375)100:0.2471525207)78:0.0564974735,(Opisthokonta-Fungi-Saccharomyces_cerevisiae_sp_P33334_PRP8_YEAST:0.4675262547,((((Rhodophyta---Chondrus_crispus_XP_005715877.1:0.1107331014,Rhodophyta---Gracilariopsis_chorda_PXF50127.1:0.0749791705)100:0.0921970713,(Rhodophyta---Porphyra_umbilicalis_Pum1188s0003.1.p:0.0073901536,Rhodophyta---Pyropia_yezoensis_contig_15595_g3730:0.0077283633)100:0.1870780354)95:0.0196247133,Rhodophyta---Porphyridium_purpureum_evm.model.contig_3587.13:0.2564559865)92:0.0128788071,Rhodophyta---Galdieria_sulphuraria_tr_M2W3K6_M2W3K6_GALSU:0.0857841609)100:0.0381608374)36:0.0257074572)89:0.0197207805,(Rhizaria-Foraminifera-Reticulomyxa_filosa_tr_X6N3M5_X6N3M5_RETFI:0.1455442677,(Rhizaria-Chlorarachniophyceae-Bigelowiella_natans_CCMP2755_jgi_Bigna1_141902_aug1.66_g16610:0.0000010375,(((((((((((((((Rhizaria-Chlorarachniophyceae-Bigelowiella_natans_CCMP2755_jgi_Bigna1_50076_estExt_Genewise1.C_660018:0.0000000000,Rhizaria-Chlorarachniophyceae-Bigelowiella_natans_CCMP2755_jgi_Bigna1_18460_gw1.66.2.1:0.0000000000):0.0000000000,Rhizaria-Chlorarachniophyceae-Bigelowiella_natans_CCMP2755_jgi_Bigna1_55634_estExt_Genewise1Plus.C_660018:0.0000000000):0.0000000000,Rhizaria-Chlorarachniophyceae-Bigelowiella_natans_CCMP2755_jgi_Bigna1_18457_gw1.66.1.1:0.0000000000):0.0000000000,Rhizaria-Chlorarachniophyceae-Bigelowiella_natans_CCMP2755_jgi_Bigna1_42656_e_gw1.66.1.1:0.0000000000):0.0000000000,Rhizaria-Chlorarachniophyceae-Bigelowiella_natans_CCMP2755_jgi_Bigna1_18461_gw1.66.3.1:0.0000000000):0.0000000000,Rhizaria-Chlorarachniophyceae-Bigelowiella_natans_CCMP2755_jgi_Bigna1_50078_estExt_Genewise1.C_660020:0.0000000000):0.0000000000,Rhizaria-Chlorarachniophyceae-Bigelowiella_natans_CCMP2755_jgi_Bigna1_42630_e_gw1.66.3.1:0.0000000000):0.0000000000,Rhizaria-Chlorarachniophyceae-Bigelowiella_natans_CCMP2755_jgi_Bigna1_55636_estExt_Genewise1Plus.C_660020:0.0000000000):0.0000000000,Rhizaria-Chlorarachniophyceae-Bigelowiella_natans_CCMP2755_jgi_Bigna1_42673_e_gw1.66.2.1:0.0000000000):0.0000000000,Rhizaria-Chlorarachniophyceae-Bigelowiella_natans_CCMP2755_jgi_Bigna1_92762_estExt_fgenesh1_pm.C_660003:0.0000000000):0.0000000000,Rhizaria-Chlorarachniophyceae-Bigelowiella_natans_CCMP2755_jgi_Bigna1_55635_estExt_Genewise1Plus.C_660019:0.0000000000):0.0000000000,Rhizaria-Chlorarachniophyceae-Bigelowiella_natans_CCMP2755_jgi_Bigna1_90250_estExt_fgenesh1_pg.C_660012:0.0000000000):0.0000000000,Rhizaria-Chlorarachniophyceae-Bigelowiella_natans_CCMP2755_jgi_Bigna1_79874_fgenesh1_pg.66___12:0.0000000000):0.0000000000,Rhizaria-Chlorarachniophyceae-Bigelowiella_natans_CCMP2755_jgi_Bigna1_58228_fgenesh1_pm.66___3:0.0000000000):0.0000010375,Rhizaria-Chlorarachniophyceae-Bigelowiella_natans_CCMP2755_jgi_Bigna1_50077_estExt_Genewise1.C_660019:0.0000010375)79:0.0000010374)100:0.0987181430)87:0.0123745761)82:0.0073167828,(Cryptophyta---Guillardia_theta_CCMP2712_XP_005832088.1:0.0727318765,Glaucophyta---Cyanophora_paradoxa_ConsensusfromContig8291-maker-ConsensusfromContig8291-snap-gene-0.0-mRNA-1_cds_1912/46-121_0__:0.0980687898)75:0.0116236375)54:0.0050045129)41:0.0049261356,((Discobida-Euglenozoid-Euglena_gracilis_EG_transcript_78:0.0899954970,Haptophyta---Emiliania_huxleyi_CCMP1516_tr_R1EDC7_R1EDC7_EMIHU:0.1089365506)76:0.0111828165,(((Amoebozoa-Discosea-Acanthamoeba_castellanii_str_Neff_XP_004344089.1:0.0407599905,Amoebozoa-Evosea-Dictyostelium_discoideum_AX4_sp_Q8T295_PRP8_DICDI:0.1580637358)92:0.0141121076,((((Viridiplantae-Angiosperm-Arabidopsis_thaliana_sp_Q9SSD2_PRP8A_ARATH:0.0036272893,Viridiplantae-Angiosperm-Arabidopsis_thaliana_sp_Q9T0I6_PRP8B_ARATH:0.0396490606)100:0.0113909946,(Viridiplantae-Angiosperm-Glycine_max_tr_I1M5U8_I1M5U8_SOYBN:0.0000023876,Viridiplantae-Angiosperm-Glycine_max_tr_I1MCE8_I1MCE8_SOYBN:0.0015467979)100:0.0122010597)100:0.0379082851,(Viridiplantae-Prasinophyceae-Bathycoccus_prasinos_XP_007508186.1:0.0571590722,Viridiplantae-Prasinophyceae-Ostreococcus_tauri_XP_022839881.1:0.0522267940)100:0.0294248749)79:0.0071469634,((Viridiplantae-Chlorophyceae-Chlamydomonas_reinhardtii_tr_A0A2K3E5Q8_A0A2K3E5Q8_CHLRE:0.0098436692,Viridiplantae-Chlorophyceae-Volvox_carteri_f_nagariensis_tr_D8UDD4_D8UDD4_VOLCA:0.0105450449)100:0.0432861910,(((((((((((((((Viridiplantae-Trebouxiophyceae-Chlorella_variabilis_jgi_ChlNC64A_1_6206_gw1.23.1.1:0.0000000000,Viridiplantae-Trebouxiophyceae-Chlorella_variabilis_jgi_ChlNC64A_1_36908_estExt_Genewise1Plus.C_230077:0.0000000000):0.0000000000,Viridiplantae-Trebouxiophyceae-Chlorella_variabilis_jgi_ChlNC64A_1_26911_e_gw1.23.2.1:0.0000000000):0.0000000000,Viridiplantae-Trebouxiophyceae-Chlorella_variabilis_jgi_ChlNC64A_1_6208_gw1.23.3.1:0.0000000000):0.0000000000,Viridiplantae-Trebouxiophyceae-Chlorella_variabilis_jgi_ChlNC64A_1_36910_estExt_Genewise1Plus.C_230079:0.0000000000):0.0000000000,Viridiplantae-Trebouxiophyceae-Chlorella_variabilis_jgi_ChlNC64A_1_49109_fgenesh3_pm.C_scaffold_23000010:0.0000000000):0.0000000000,Viridiplantae-Trebouxiophyceae-Chlorella_variabilis_jgi_ChlNC64A_1_56319_estExt_fgenesh3_pm.C_230009:0.0000000000):0.0000000000,Viridiplantae-Trebouxiophyceae-Chlorella_variabilis_jgi_ChlNC64A_1_26901_e_gw1.23.1.1:0.0000000000):0.0000000000,Viridiplantae-Trebouxiophyceae-Chlorella_variabilis_jgi_ChlNC64A_1_32587_estExt_Genewise1.C_230077:0.0000000000):0.0000000000,Viridiplantae-Trebouxiophyceae-Chlorella_variabilis_jgi_ChlNC64A_1_36909_estExt_Genewise1Plus.C_230078:0.0000000000):0.0000000000,Viridiplantae-Trebouxiophyceae-Chlorella_variabilis_jgi_ChlNC64A_1_26921_e_gw1.23.3.1:0.0000000000):0.0000000000,Viridiplantae-Trebouxiophyceae-Chlorella_variabilis_jgi_ChlNC64A_1_32588_estExt_Genewise1.C_230078:0.0000000000):0.0000000000,Viridiplantae-Trebouxiophyceae-Chlorella_variabilis_jgi_ChlNC64A_1_32589_estExt_Genewise1.C_230079:0.0000000000):0.0000010375,Viridiplantae-Trebouxiophyceae-Chlorella_variabilis_jgi_ChlNC64A_1_6207_gw1.23.2.1:0.0000010375)47:0.0000010374,(Viridiplantae-Trebouxiophyceae-Chlorella_variabilis_jgi_ChlNC64A_1_58930_estExt_fgenesh3_pg.C_230068:0.0000010375,Viridiplantae-Trebouxiophyceae-Chlorella_variabilis_jgi_ChlNC64A_1_54572_fgenesh3_pg.C_scaffold_23000069:0.0000010375)82:0.0000010374)68:0.0000021230,Viridiplantae-Trebouxiophyceae-Chlorella_variabilis_jgi_ChlNC64A_1_139132_IGS.gm_23_00123:0.0000010375)100:0.0533196453)100:0.0289072394)100:0.0380144774)61:0.0114237284,((Opisthokonta-Choanoflagellida-Salpingoeca_rosetta_tr_F2TVI8_F2TVI8_SALR5:0.0870407039,((Opisthokonta-Metazoa-Amphimedon_queenslandica_tr_A0A1X7UQD0_A0A1X7UQD0_AMPQE:0.0453004939,(((Opisthokonta-Metazoa-Daphnia_pulex_tr_E9G5I0_E9G5I0_DAPPU:0.0275648376,Opisthokonta-Metazoa-Lottia_gigantea_tr_V4BRQ4_V4BRQ4_LOTGI:0.0332356132)97:0.0044319971,Opisthokonta-Metazoa-Homo_sapiens_sp_Q6P2Q9_PRP8_HUMAN:0.0191220825)100:0.0072492049,Opisthokonta-Metazoa-Caenorhabditis_elegans_sp_P34369_PRP8_CAEEL:0.0780296659)95:0.0048623329)93:0.0044036172,(Opisthokonta-Metazoa-Nematostella_vectensis_tr_A7S335_A7S335_NEMVE:0.0185883476,((Opisthokonta-Metazoa-Stylophora_pistillata_tr_A0A2B4RW25_A0A2B4RW25_STYPI:0.0073240154,Opisthokonta-Metazoa-Orbicella_faveolata_XP_020613919.1:0.0039368753)100:0.0024629009,Opisthokonta-Metazoa-Porites_lutea_plut2.m8.2815.m1:0.0065769059)100:0.0157175134)100:0.0112299262)99:0.0131441857)100:0.0172156782,Opisthokonta-Fungi-Laccaria_bicolor_S238N_H82_tr_B0CVX2_B0CVX2_LACBS:0.1771794526)66:0.0121930607)49:0.0051128323)78:0.0058968131)100:0.0219970944)99:0.0223001177,((((((AlveoDino-Dinophyceae-Dinophysis_acuminata_DAEP01_MMETSP0797_Transcript_41490_m.82699:0.0075903404,(((AlveoDino-Dinophyceae-Alexandrium_tamarense_CCMP1771_Gene.223252__MMETSP0382_Transcript_107680__g.223252__m.223252:0.0036145595,AlveoDino-Dinophyceae-Amphidinium_gibbosum.g67623.t1:0.0066630957)78:0.0019100569,(((((((((((AlveoDino-Dinophyceae-Durusdinium_trenchii_CCMP2556.gene25250.mRNA1:0.0010423522,AlveoDino-Dinophyceae-Durusdinium_trenchii_CCMP2556.gene25268.mRNA1:0.0000020149)98:0.0005156140,AlveoDino-Dinophyceae-Fugacium_kawagutii_Fkaw.gene12757.mRNA1:0.0010338844)14:0.0000020130,AlveoDino-Dinophyceae-Breviolum_minutum_Bmin.gene17997.mRNA1:0.0005152951)33:0.0000022012,(AlveoDino-Dinophyceae-Durusdinium_trenchii_sh.g13697.t1:0.0174208363,(AlveoDino-Dinophyceae-Cladocopium_goreaui_evm.model.scf7180000353791.4:0.0000010375,AlveoDino-Dinophyceae-Cladocopium_C92_CC92.gene25954.mRNA1:0.0033573997)73:0.0000021188)69:0.0010265619)99:0.0020604976,AlveoDino-Dinophyceae-Symbiodinium_microadriaticum_CassKB8_Smic_CassKB8.gene19003.mRNA1:0.0000010375)41:0.0000020194,(AlveoDino-Dinophyceae-Symbiodinium_microadriaticum_04_503SCI_Smic_04-503SCI.03.gene27167.mRNA1:0.0000000000,AlveoDino-Dinophyceae-Symbiodinium_linucheae_CCMP2456_Slin_CCMP2456.gene12641.mRNA1:0.0000000000):0.0000025712)81:0.0000020445,((AlveoDino-Dinophyceae-Symbiodinium_microadriaticum_CCMP2467_Smic.gene13844.mRNA1:0.0000000000,AlveoDino-Dinophyceae-Symbiodinium_tridacnidorum_Sh18_Stri.gene16912.mRNA1:0.0000000000):0.0000010375,AlveoDino-Dinophyceae-Symbiodinium_necroappetens_CCMP2469_Snec_CCMP2469.gene6644.mRNA1:0.0000010375)38:0.0000010374)17:0.0000010374,AlveoDino-Dinophyceae-Symbiodinium_tridacnidorum_CCMP2592_Stri_CCMP2592.gene19127.mRNA1:0.0005151448)20:0.0000023341,AlveoDino-Dinophyceae-Symbiodinium_pilosum_CCMP2461_Spil_CCMP2461.gene5642.mRNA1:0.0014298661)95:0.0005144602,AlveoDino-Dinophyceae-Symbiodinium_natans_CCMP2548_Snat_CCMP2548.gene9323.mRNA1:0.0000026555)100:0.0050492472,((((AlveoDino-Dinophyceae-Polarella_glacialis_CCMP1383_evm.model.CCMP1383_scf7180000595400.1:0.0016092752,AlveoDino-Dinophyceae-Polarella_glacialis_CCMP2088_evm.model.CCMP2088_scf7180000677461.1:0.0000010375)48:0.0000020456,AlveoDino-Dinophyceae-Polarella_glacialis_CCMP1383_evm.model.CCMP1383_scf7180000563280.1:0.0000010375)98:0.0031228145,AlveoDino-Dinophyceae-Polarella_glacialis_CCMP2088_evm.model.CCMP2088_scf7180000700903.5:0.0265103985)100:0.0281417433,(((AlveoDino-Dinophyceae-Polarella_glacialis_CCMP1383_evm.model.CCMP1383_scf7180000599265.23:0.0000000000,AlveoDino-Dinophyceae-Polarella_glacialis_CCMP2088_evm.model.CCMP2088_scf7180000718452.1:0.0000000000):0.0000010375,AlveoDino-Dinophyceae-Polarella_glacialis_CCMP2088_evm.model.CCMP2088_scf7180000713271.7:0.0000010375)51:0.0000020331,AlveoDino-Dinophyceae-Polarella_glacialis_CCMP2088_evm.model.CCMP2088_scf7180000718452.7:0.0026004879)58:0.0000010374)100:0.0106633119)84:0.0030980195)45:0.0005975539,((AlveoDino-Dinophyceae-Heterocapsa_rotundata_MMETSP0503_Transcript_40931_m.86446:0.0046811492,AlveoDino-Dinophyceae-Peridinium_aciculiferum_MMETSP0370_Transcript_16740_m.28421:0.0064908357)69:0.0041599436,AlveoDino-Dinophyceae-Prorocentrum_minimum_Gene.175707__MMETSP0053_Transcript_97858__g.175707__m.175707:0.0177390226)27:0.0000020244)73:0.0025068131)92:0.0027434613,AlveoDino-Dinophyceae-Gymnodinium_catenatum_GC744_Gene.154304__MMETSP0784_Transcript_79856__g.154304__m.154304:0.0047227075)98:0.0035463866,AlveoDino-Dinophyceae-Noctiluca_scintillans_MMETSP0253_Transcript_29941_m.54219:0.0208500728)100:0.0467296810,AlveoDino-Dinophyceae-Amoebophrya_ceratii.g7197.t1:0.1252893072)77:0.0112601590,AlveoDino-Dinophyceae-Oxyrrhis_marina_Gene.197203__MMETSP0469_Transcript_132307__g.197203__m.197203:0.0759165038)77:0.0117699804,Alveolata-Perkinsea-Perkinsus_marinus_ATCC_50983_tr_C5LBQ3_C5LBQ3_PERM5:0.1440449107)70:0.0065723833)100:0.0191749208)94:0.0081422783,Alveolata-Chromerida-Vitrella_brassicaformis_Vbra_8332:0.0388495352)98:0.0183616211);
```
