## Supplementary material for "Improved *Cladocopium goreaui* genome assembly reveals features of a facultative coral symbiont and the complex evolutionary history of dinoflagellate genes": OG0001370.treEdited.tre

```
(Alveolata-Apicomplexa-Plasmodium_falciparum_XP_001349847.1:0.1635989620,Alveolata-Apicomplexa-Toxoplasma_gondii_XP_002364944.1:0.0737961955,(Alveolata-Chromerida-Chromera_velia_Cvel_24568:0.1027181538,(((Alveolata-Chromerida-Vitrella_brassicaformis_Vbra_774:0.1679034488,((((((AlveoDino-Dinophyceae-Alexandrium_tamarense_CCMP1771_Gene.66656__MMETSP0384_Transcript_41284__g.66656__m.66656:0.1012582148,(AlveoDino-Dinophyceae-Symbiodinium_microadriaticum_CassKB8_Smic_CassKB8.gene20711.mRNA1:0.2640786298,AlveoDino-Dinophyceae-Symbiodinium_microadriaticum_CassKB8_Smic_CassKB8.gene30226.mRNA1:0.1843990139)99:0.0621254927)99:0.0332156439,AlveoDino-Dinophyceae-Symbiodinium_microadriaticum_CassKB8_Smic_CassKB8.gene40845.mRNA1:0.2107050589)99:0.0508406678,(Stramenopiles---Blastocystis_ST1_tr_A0A196SAP2_A0A196SAP2_BLAHN:0.0000023615,Stramenopiles---Blastocystis_ST1_tr_A0A196SLE6_A0A196SLE6_BLAHN:0.0000022335)100:0.1511952046)95:0.0235505881,(((((AlveoDino-Dinophyceae-Gymnodinium_catenatum_GC744_Gene.15577__MMETSP0784_Transcript_8794__g.15577__m.15577:0.0722311803,AlveoDino-Dinophyceae-Symbiodinium_microadriaticum_04_503SCI_Smic_04-503SCI.03.gene34210.mRNA1:0.0471380519)100:0.0496392626,(((((((((((((((((((((((((((((((Stramenopiles-Bacillariophyta-Fragilariopsis_cylindrus_CCMP1102_jgi_Fracy1_218634_fgenesh2_kg.8___143___196_1_CCUX_EXTA:0.0000000000,Stramenopiles-Bacillariophyta-Fragilariopsis_cylindrus_CCMP1102_jgi_Fracy1_229999_fgenesh2_pm.44___24:0.0000000000):0.0000000000,Stramenopiles-Bacillariophyta-Fragilariopsis_cylindrus_CCMP1102_jgi_Fracy1_156934_gw1.44.166.1:0.0000000000):0.0000000000,Stramenopiles-Bacillariophyta-Fragilariopsis_cylindrus_CCMP1102_jgi_Fracy1_170747_estExt_Genewise1.C_80528:0.0000000000):0.0000000000,Stramenopiles-Bacillariophyta-Fragilariopsis_cylindrus_CCMP1102_jgi_Fracy1_226562_fgenesh2_pm.8___152:0.0000000000):0.0000000000,Stramenopiles-Bacillariophyta-Fragilariopsis_cylindrus_CCMP1102_jgi_Fracy1_265378_estExt_fgenesh2_pg.C_440056:0.0000000000):0.0000000000,Stramenopiles-Bacillariophyta-Fragilariopsis_cylindrus_CCMP1102_jgi_Fracy1_199241_e_gw1.44.166.1:0.0000000000):0.0000000000,Stramenopiles-Bacillariophyta-Fragilariopsis_cylindrus_CCMP1102_jgi_Fracy1_188362_e_gw1.8.278.1:0.0000000000):0.0000000000,Stramenopiles-Bacillariophyta-Fragilariopsis_cylindrus_CCMP1102_jgi_Fracy1_241319_fgenesh2_pg.8___621:0.0000000000):0.0000000000,Stramenopiles-Bacillariophyta-Fragilariopsis_cylindrus_CCMP1102_jgi_Fracy1_269667_estExt_fgenesh2_kg.C_80143:0.0000000000):0.0000000000,Stramenopiles-Bacillariophyta-Fragilariopsis_cylindrus_CCMP1102_jgi_Fracy1_175113_estExt_Genewise1.C_440066:0.0000000000):0.0000000000,Stramenopiles-Bacillariophyta-Fragilariopsis_cylindrus_CCMP1102_jgi_Fracy1_170748_estExt_Genewise1.C_80529:0.0000000000):0.0000000000,Stramenopiles-Bacillariophyta-Fragilariopsis_cylindrus_CCMP1102_jgi_Fracy1_146993_gw1.8.278.1:0.0000000000):0.0000000000,Stramenopiles-Bacillariophyta-Fragilariopsis_cylindrus_CCMP1102_jgi_Fracy1_209497_estExt_Genewise1Plus.C_80490:0.0000000000):0.0000000000,Stramenopiles-Bacillariophyta-Fragilariopsis_cylindrus_CCMP1102_jgi_Fracy1_199189_e_gw1.44.11.1:0.0000000000):0.0000000000,Stramenopiles-Bacillariophyta-Fragilariopsis_cylindrus_CCMP1102_jgi_Fracy1_146990_gw1.44.100.1:0.0000000000):0.0000000000,Stramenopiles-Bacillariophyta-Fragilariopsis_cylindrus_CCMP1102_jgi_Fracy1_252874_fgenesh2_pg.44___56:0.0000000000):0.0000000000,Stramenopiles-Bacillariophyta-Fragilariopsis_cylindrus_CCMP1102_jgi_Fracy1_278106_estExt_fgenesh2_pm.C_440024:0.0000000000):0.0000000000,Stramenopiles-Bacillariophyta-Fragilariopsis_cylindrus_CCMP1102_jgi_Fracy1_146983_gw1.8.277.1:0.0000000000):0.0000000000,Stramenopiles-Bacillariophyta-Fragilariopsis_cylindrus_CCMP1102_jgi_Fracy1_188339_e_gw1.8.277.1:0.0000000000):0.0000000000,Stramenopiles-Bacillariophyta-Fragilariopsis_cylindrus_CCMP1102_jgi_Fracy1_137065_gw1.44.11.1:0.0000000000):0.0000000000,Stramenopiles-Bacillariophyta-Fragilariopsis_cylindrus_CCMP1102_jgi_Fracy1_199103_e_gw1.44.100.1:0.0000000000):0.0000000000,Stramenopiles-Bacillariophyta-Fragilariopsis_cylindrus_CCMP1102_jgi_Fracy1_187971_e_gw1.8.518.1:0.0000000000):0.0000000000,Stramenopiles-Bacillariophyta-Fragilariopsis_cylindrus_CCMP1102_jgi_Fracy1_156907_gw1.8.518.1:0.0000000000):0.0000000000,Stramenopiles-Bacillariophyta-Fragilariopsis_cylindrus_CCMP1102_jgi_Fracy1_262087_estExt_fgenesh2_pg.C_80618:0.0000000000):0.0000000000,Stramenopiles-Bacillariophyta-Fragilariopsis_cylindrus_CCMP1102_jgi_Fracy1_175112_estExt_Genewise1.C_440065:0.0000000000):0.0000000000,Stramenopiles-Bacillariophyta-Fragilariopsis_cylindrus_CCMP1102_jgi_Fracy1_272333_estExt_fgenesh2_kg.C_440025:0.0000000000):0.0000000000,Stramenopiles-Bacillariophyta-Fragilariopsis_cylindrus_CCMP1102_jgi_Fracy1_275930_estExt_fgenesh2_pm.C_80151:0.0000000000):0.0000000000,Stramenopiles-Bacillariophyta-Fragilariopsis_cylindrus_CCMP1102_jgi_Fracy1_170746_estExt_Genewise1.C_80527:0.0000000000):0.0000000000,Stramenopiles-Bacillariophyta-Fragilariopsis_cylindrus_CCMP1102_jgi_Fracy1_175114_estExt_Genewise1.C_440067:0.0000000000):0.0000010149,Stramenopiles-Bacillariophyta-Fragilariopsis_cylindrus_CCMP1102_jgi_Fracy1_221611_fgenesh2_kg.44___25___196_1_CCUX_EXTA:0.0000010149)100:0.0467091215,(Stramenopiles-Bacillariophyta-Thalassiosira_pseudonana_CCMP1335_tr_B8CBV3_B8CBV3_THAPS:0.0328286284,Stramenopiles-Bacillariophyta-Phaeodactylum_tricornutum_jgi_Phatr2_27923_estExt_Genewise1.C_chr_100079:0.0170875024)99:0.0134173246)100:0.0505479523)78:0.0182171304,AlveoDino-Dinophyceae-Oxyrrhis_marina_Gene.30467__MMETSP0469_Transcript_20900__g.30467__m.30467:0.0527140351)54:0.0058349756,Stramenopiles-Pelagophyte-Aureococcus_anophagefferens_tr_F0Y5V6_F0Y5V6_AURAN:0.0902424375)61:0.0167509330,((Stramenopiles-Phaeophyceae-Ectocarpus_siliculosus_tr_D8LGA9_D8LGA9_ECTSI:0.0040204667,Stramenopiles-Phaeophyceae-Cladosiphon_okamuranus_g13870.t1:0.0077405057)100:0.0493649362,Stramenopiles-Ochrophyta-Nannochloropsis_gaditana_tr_W7UBF9_W7UBF9_9STRA:0.0966052314)80:0.0252611301)98:0.0641272753)49:0.0298288322,Rhizaria-Foraminifera-Reticulomyxa_filosa_tr_X6LX42_X6LX42_RETFI:0.2685818825)96:0.0296244093,(((((AlveoDino-Dinophyceae-Oxyrrhis_marina_Gene.54245__MMETSP0470_Transcript_40111__g.54245__m.54245:0.0211773736,Haptophyta---Emiliania_huxleyi_CCMP1516_tr_R1FNW2_R1FNW2_EMIHU:0.0332529411)100:0.1630070738,Cryptophyta---Guillardia_theta_CCMP2712_XP_005827941.1:0.1434408516)99:0.0606475918,(((Metamonada---Trichomonas_vaginalis_tr_A2ED49_A2ED49_TRIVA:0.3087480779,((((Amoebozoa-Discosea-Acanthamoeba_castellanii_str_Neff_XP_004333598.1:0.3849358797,Amoebozoa-Discosea-Acanthamoeba_castellanii_str_Neff_XP_004356574.1:0.4654541320)100:1.0007272140,Amoebozoa-Discosea-Acanthamoeba_castellanii_str_Neff_XP_004356447.1:0.0494019855)81:0.0552406432,((Opisthokonta-Choanoflagellida-Salpingoeca_rosetta_tr_F2UBK7_F2UBK7_SALR5:0.1270288718,(((Opisthokonta-Metazoa-Amphimedon_queenslandica_tr_A0A1X7UF06_A0A1X7UF06_AMPQE:0.0979127164,Opisthokonta-Metazoa-Nematostella_vectensis_tr_A7SRN1_A7SRN1_NEMVE:0.0356459663)83:0.0140276184,(Opisthokonta-Metazoa-Stylophora_pistillata_tr_A0A2B4RHG2_A0A2B4RHG2_STYPI:0.0155245412,((Opisthokonta-Metazoa-Acropora_digitifera_aug_v2a.01989.t1:0.0189997078,(Opisthokonta-Metazoa-Porites_lutea_plut2.m8.1933.m1:0.0000025408,Opisthokonta-Metazoa-Porites_lutea_plut2.m8.7409.m1:0.0443593859)100:0.0092621978)99:0.0062942533,Opisthokonta-Metazoa-Orbicella_faveolata_XP_020609649.1:0.0239817220)98:0.0046422201)100:0.0274769655)94:0.0294081425,(((Opisthokonta-Metazoa-Daphnia_pulex_tr_E9FSB2_E9FSB2_DAPPU:0.0515245484,Opisthokonta-Metazoa-Caenorhabditis_elegans_sp_Q9XW92_VATA_CAEEL:0.0872480775)98:0.0151678714,Opisthokonta-Metazoa-Homo_sapiens_sp_P38606_VATA_HUMAN:0.0417335938)99:0.0120744621,Opisthokonta-Metazoa-Lottia_gigantea_tr_V4AX81_V4AX81_LOTGI:0.0403149074)95:0.0241914936)78:0.0332375291)99:0.0268991338,(Opisthokonta-Fungi-Laccaria_bicolor_S238N_H82_tr_B0D219_B0D219_LACBS:0.1129650908,Opisthokonta-Fungi-Saccharomyces_cerevisiae_sp_P17255_VATA_YEAST:0.2054612615)100:0.0850811719)84:0.0358743473)78:0.0155995819,Amoebozoa-Evosea-Dictyostelium_discoideum_AX4_sp_P54647_VATA_DICDI:0.1822759010)41:0.0146493216)75:0.0248666601,((((Viridiplantae-Angiosperm-Arabidopsis_thaliana_sp_O23654_VATA_ARATH:0.0105151961,(Viridiplantae-Angiosperm-Glycine_max_tr_I1KG34_I1KG34_SOYBN:0.0000010149,Viridiplantae-Angiosperm-Glycine_max_tr_I1KVU0_I1KVU0_SOYBN:0.0023570569)100:0.0148241391)100:0.1169160264,(Viridiplantae-Chlorophyceae-Chlamydomonas_reinhardtii_tr_A8I164_A8I164_CHLRE:0.0182648443,Viridiplantae-Chlorophyceae-Volvox_carteri_f_nagariensis_tr_D8TUD2_D8TUD2_VOLCA:0.0041521262)100:0.0929807801)49:0.0311403568,((((((((((((((Viridiplantae-Trebouxiophyceae-Chlorella_variabilis_jgi_ChlNC64A_1_7071_gw1.35.9.1:0.0000000000,Viridiplantae-Trebouxiophyceae-Chlorella_variabilis_jgi_ChlNC64A_1_37591_estExt_Genewise1Plus.C_350070:0.0000000000):0.0000000000,Viridiplantae-Trebouxiophyceae-Chlorella_variabilis_jgi_ChlNC64A_1_37589_estExt_Genewise1Plus.C_350068:0.0000000000):0.0000000000,Viridiplantae-Trebouxiophyceae-Chlorella_variabilis_jgi_ChlNC64A_1_28476_e_gw1.35.9.1:0.0000000000):0.0000000000,Viridiplantae-Trebouxiophyceae-Chlorella_variabilis_jgi_ChlNC64A_1_37590_estExt_Genewise1Plus.C_350069:0.0000000000):0.0000000000,Viridiplantae-Trebouxiophyceae-Chlorella_variabilis_jgi_ChlNC64A_1_55413_fgenesh3_pg.C_scaffold_35000029:0.0000000000):0.0000000000,Viridiplantae-Trebouxiophyceae-Chlorella_variabilis_jgi_ChlNC64A_1_56410_estExt_fgenesh3_pm.C_350008:0.0000000000):0.0000000000,Viridiplantae-Trebouxiophyceae-Chlorella_variabilis_jgi_ChlNC64A_1_33261_estExt_Genewise1.C_350069:0.0000000000):0.0000000000,Viridiplantae-Trebouxiophyceae-Chlorella_variabilis_jgi_ChlNC64A_1_28501_e_gw1.35.10.1:0.0000000000):0.0000000000,Viridiplantae-Trebouxiophyceae-Chlorella_variabilis_jgi_ChlNC64A_1_33262_estExt_Genewise1.C_350070:0.0000000000):0.0000000000,Viridiplantae-Trebouxiophyceae-Chlorella_variabilis_jgi_ChlNC64A_1_59354_estExt_fgenesh3_pg.C_350027:0.0000000000):0.0000000000,Viridiplantae-Trebouxiophyceae-Chlorella_variabilis_jgi_ChlNC64A_1_33260_estExt_Genewise1.C_350068:0.0000000000):0.0000010149,Viridiplantae-Trebouxiophyceae-Chlorella_variabilis_jgi_ChlNC64A_1_7072_gw1.35.10.1:0.0000010149)62:0.0000010148,(Viridiplantae-Trebouxiophyceae-Chlorella_variabilis_jgi_ChlNC64A_1_141557_IGS.gm_35_00069:0.0000010149,Viridiplantae-Trebouxiophyceae-Chlorella_variabilis_jgi_ChlNC64A_1_49270_fgenesh3_pm.C_scaffold_35000009:0.0000010149)77:0.0000022218)26:0.0000010148,(Viridiplantae-Trebouxiophyceae-Chlorella_variabilis_jgi_ChlNC64A_1_7122_gw1.35.11.1:0.0000010149,Viridiplantae-Trebouxiophyceae-Chlorella_variabilis_jgi_ChlNC64A_1_28473_e_gw1.35.11.1:0.0000010149)89:0.0000010148)100:0.0806149436)82:0.0287301458,(Viridiplantae-Prasinophyceae-Bathycoccus_prasinos_XP_007510221.1:0.0810176006,Viridiplantae-Prasinophyceae-Ostreococcus_tauri_XP_022839848.1:0.0680423172)100:0.0610257627)95:0.0408498826)46:0.0248920946,(((((Rhodophyta---Chondrus_crispus_XP_005710110.1:0.0229562439,Rhodophyta---Gracilariopsis_chorda_PXF43149.1:0.0396994992)100:0.0998648106,(Rhodophyta---Porphyra_umbilicalis_Pum0154s0030.1.p:0.0075368191,Rhodophyta---Pyropia_yezoensis_contig_20204_g4973:0.0066557810)100:0.0808843636)99:0.0318339498,Rhodophyta---Galdieria_sulphuraria_tr_M2WRN4_M2WRN4_GALSU:0.0936795225)72:0.0094808414,Rhodophyta---Porphyridium_purpureum_evm.model.contig_3489.2:0.0972014781)100:0.0428358344,Rhodophyta---Cyanidioschyzon_merolae_strain_10D_XP_005538959.1:0.2755282166)91:0.0289885109)47:0.0130446544)81:0.0262914854,(Discobida-Euglenozoid-Euglena_gracilis_EG_transcript_4327:0.1268139411,Discobida-Trypanosoma-Trypanosoma_brucei_tr_Q580D6_Q580D6_TRYB2:0.1733990921)95:0.0455166807)75:0.0313579476,((Opisthokonta-Fungi-Saccharomyces_cerevisiae_sp_P09932_HO_YEAST:5.8495574104,((Archaea---Methanobacterium_paludis_tr_F6D6U3_F6D6U3_METPW:0.1600162741,Archaea---Methanococcus_maripaludis_S2_sp_Q6LYE7_VATA_METMP:0.2936918984)99:0.0979482429,Archaea---Sulfolobus_solfataricus_ATCC35092_sp_Q9UWW6_VATA_SACS2:0.4966685368)100:0.3066693020)41:0.0851796230,((((((((((Rhizaria-Chlorarachniophyceae-Bigelowiella_natans_CCMP2755_jgi_Bigna1_135909_aug1.31_g10617:0.0000000000,Rhizaria-Chlorarachniophyceae-Bigelowiella_natans_CCMP2755_jgi_Bigna1_57837_fgenesh1_pm.31___19:0.0000000000):0.0000000000,Rhizaria-Chlorarachniophyceae-Bigelowiella_natans_CCMP2755_jgi_Bigna1_92547_estExt_fgenesh1_pm.C_310019:0.0000000000):0.0000000000,Rhizaria-Chlorarachniophyceae-Bigelowiella_natans_CCMP2755_jgi_Bigna1_54304_estExt_Genewise1Plus.C_310113:0.0000000000):0.0000000000,Rhizaria-Chlorarachniophyceae-Bigelowiella_natans_CCMP2755_jgi_Bigna1_88392_estExt_fgenesh1_pg.C_310123:0.0000000000):0.0000000000,Rhizaria-Chlorarachniophyceae-Bigelowiella_natans_CCMP2755_jgi_Bigna1_48755_estExt_Genewise1.C_310117:0.0000000000):0.0000000000,Rhizaria-Chlorarachniophyceae-Bigelowiella_natans_CCMP2755_jgi_Bigna1_74897_fgenesh1_pg.31___124:0.0000000000):0.0000000000,Rhizaria-Chlorarachniophyceae-Bigelowiella_natans_CCMP2755_jgi_Bigna1_54303_estExt_Genewise1Plus.C_310112:0.0000000000):0.0000000000,Rhizaria-Chlorarachniophyceae-Bigelowiella_natans_CCMP2755_jgi_Bigna1_54305_estExt_Genewise1Plus.C_310114:0.0000000000):0.0000010149,Rhizaria-Chlorarachniophyceae-Bigelowiella_natans_CCMP2755_jgi_Bigna1_48754_estExt_Genewise1.C_310116:0.0000022389)88:0.0000012735,((Rhizaria-Chlorarachniophyceae-Bigelowiella_natans_CCMP2755_jgi_Bigna1_48756_estExt_Genewise1.C_310118:0.0000010149,(((Rhizaria-Chlorarachniophyceae-Bigelowiella_natans_CCMP2755_jgi_Bigna1_19565_gw1.31.25.1:0.0000010149,(Rhizaria-Chlorarachniophyceae-Bigelowiella_natans_CCMP2755_jgi_Bigna1_39338_e_gw1.31.25.1:0.0000010149,Rhizaria-Chlorarachniophyceae-Bigelowiella_natans_CCMP2755_jgi_Bigna1_39339_e_gw1.31.26.1:0.0000010149)91:0.0000027040)41:0.0000022196,Rhizaria-Chlorarachniophyceae-Bigelowiella_natans_CCMP2755_jgi_Bigna1_19566_gw1.31.26.1:0.0000010149)83:0.0000010365,Rhizaria-Chlorarachniophyceae-Bigelowiella_natans_CCMP2755_jgi_Bigna1_21284_gw1.31.49.1:0.0000010149)32:0.0142884440)35:0.0000025785,Rhizaria-Chlorarachniophyceae-Bigelowiella_natans_CCMP2755_jgi_Bigna1_39328_e_gw1.31.49.1:0.0000010149)50:0.0000028780)100:0.1955054604)47:0.1157523844)57:0.0298127403)58:0.0272546893)48:0.0220169085,(((Alveolata-Ciliophora-Paramecium_tetraurelia_tr_A0BZX6_A0BZX6_PARTE:0.0152497664,(Alveolata-Ciliophora-Paramecium_tetraurelia_tr_Q4UJ82_Q4UJ82_PARTE:0.0000010149,Alveolata-Ciliophora-Paramecium_tetraurelia_tr_Q4UJ84_Q4UJ84_PARTE:0.0000010149)74:0.0000022305)99:0.0224363269,(Alveolata-Ciliophora-Paramecium_tetraurelia_tr_A0D9M8_A0D9M8_PARTE:0.4616256549,Alveolata-Ciliophora-Paramecium_tetraurelia_tr_A0E2E9_A0E2E9_PARTE:0.7021582175)100:0.1665567653)100:0.0815092198,Alveolata-Ciliophora-Tetrahymena_thermophila_SB210_tr_I7MK09_I7MK09_TETTS:0.1339822476)100:0.0884812413)25:0.0248075857,(((((AlveoDino-Dinophyceae-Alexandrium_tamarense_CCMP1771_MMETSP0378_Transcript_17070_m.14820:0.0035040553,((AlveoDino-Dinophyceae-Gambierdiscus_australes_MMETSP0766_Transcript_3899_m.5834:0.0287371496,(AlveoDino-Dinophyceae-Heterocapsa_rotundata_MMETSP0503_Transcript_31230_m.66236:0.0090072279,AlveoDino-Dinophyceae-Peridinium_aciculiferum_MMETSP0370_Transcript_41016_m.72264:0.0148811973)98:0.0198737513)69:0.0023756953,(((((((AlveoDino-Dinophyceae-Noctiluca_scintillans_MMETSP0253_Transcript_37978_m.68844:0.0463880726,AlveoDino-Dinophyceae-Symbiodinium_linucheae_CCMP2456_Slin_CCMP2456.gene12580.mRNA1:0.0000022821)71:0.0011986499,AlveoDino-Dinophyceae-Symbiodinium_tridacnidorum_CCMP2592_Stri_CCMP2592.gene37844.mRNA1:0.0014131167)69:0.0044367642,((((AlveoDino-Dinophyceae-Symbiodinium_microadriaticum_CCMP2467_Smic.gene20251.mRNA1:0.0000000000,AlveoDino-Dinophyceae-Symbiodinium_tridacnidorum_Sh18_Stri.gene14301.mRNA1:0.0000000000):0.0000000000,AlveoDino-Dinophyceae-Symbiodinium_microadriaticum_CassKB8_Smic_CassKB8.gene5162.mRNA1:0.0000000000):0.0000010149,AlveoDino-Dinophyceae-Symbiodinium_microadriaticum_04_503SCI_Smic_04-503SCI.03.gene8092.mRNA1:0.0000010149)76:0.0000020668,(AlveoDino-Dinophyceae-Symbiodinium_necroappetens_CCMP2469_Snec_CCMP2469.gene7706.mRNA1:0.0036587698,(AlveoDino-Dinophyceae-Symbiodinium_natans_CCMP2548_Snat_CCMP2548.gene28170.mRNA1:0.0023384737,AlveoDino-Dinophyceae-Symbiodinium_pilosum_CCMP2461_Spil_CCMP2461.gene11941.mRNA1:0.0000021182)96:0.0000021215)89:0.0046742184)58:0.0000023668)63:0.0024682430,AlveoDino-Dinophyceae-Amphidinium_gibbosum.g5775.t1:0.0817408392)67:0.0047312829,((AlveoDino-Dinophyceae-Durusdinium_trenchii_CCMP2556.gene17659.mRNA1:0.0000024534,(((AlveoDino-Dinophyceae-Cladocopium_C15_evm.model.scaffold_9495.2:0.0035574007,(AlveoDino-Dinophyceae-Cladocopium_goreaui_evm.model.scf7180000353942.4:0.0000010149,AlveoDino-Dinophyceae-Fugacium_kawagutii_Fkaw.gene16803.mRNA1:0.0000010149)73:0.0000020468)88:0.0000020597,AlveoDino-Dinophyceae-Cladocopium_C92_CC92.gene17262.mRNA1:0.0023594497)100:0.0023537055,AlveoDino-Dinophyceae-Breviolum_minutum_Bmin.gene28224.mRNA1:0.0023488642)89:0.0023442876)70:0.0000027949,AlveoDino-Dinophyceae-Durusdinium_trenchii_sh.g27228.t1:0.0877699691)85:0.0045671231)69:0.0072915177,AlveoDino-Dinophyceae-Prorocentrum_minimum_Gene.171078__MMETSP0053_Transcript_95241__g.171078__m.171078:0.0580814740)66:0.0021069681,((AlveoDino-Dinophyceae-Symbiodinium_necroappetens_CCMP2469_Snec_CCMP2469.gene7707.mRNA1:1.1274593265,AlveoDino-Dinophyceae-Polarella_glacialis_CCMP2088_evm.model.CCMP2088_scf7180000719684.4:0.0598899586)79:0.0082661933,(((((((((((AlveoDino-Dinophyceae-Polarella_glacialis_CCMP1383_evm.model.CCMP1383_scf7180000599323.17:0.0000000000,AlveoDino-Dinophyceae-Polarella_glacialis_CCMP2088_evm.model.CCMP2088_scf7180000722429.2:0.0000000000):0.0000000000,AlveoDino-Dinophyceae-Polarella_glacialis_CCMP2088_evm.model.CCMP2088_scf7180000667682.4:0.0000000000):0.0000000000,AlveoDino-Dinophyceae-Polarella_glacialis_CCMP1383_evm.model.CCMP1383_scf7180000597692.6:0.0000000000):0.0000000000,AlveoDino-Dinophyceae-Polarella_glacialis_CCMP2088_evm.model.CCMP2088_scf7180000724212.6:0.0000000000):0.0000000000,AlveoDino-Dinophyceae-Polarella_glacialis_CCMP2088_evm.model.CCMP2088_scf7180000667305.8:0.0000000000):0.0000000000,AlveoDino-Dinophyceae-Polarella_glacialis_CCMP1383_evm.model.CCMP1383_scf7180000561761.2:0.0000000000):0.0000000000,AlveoDino-Dinophyceae-Polarella_glacialis_CCMP1383_evm.model.CCMP1383_scf7180000591098.2:0.0000000000):0.0000000000,AlveoDino-Dinophyceae-Polarella_glacialis_CCMP1383_evm.model.CCMP1383_scf7180000591095.10:0.0000000000):0.0000010149,((AlveoDino-Dinophyceae-Polarella_glacialis_CCMP1383_evm.model.CCMP1383_scf7180000549664.6:0.0000010149,((((AlveoDino-Dinophyceae-Polarella_glacialis_CCMP1383_evm.model.CCMP1383_scf7180000550308.5:0.0000026241,AlveoDino-Dinophyceae-Polarella_glacialis_CCMP2088_evm.model.CCMP2088_scf7180000702965.9:0.0000022277)100:0.0859780990,AlveoDino-Dinophyceae-Polarella_glacialis_CCMP2088_evm.model.CCMP2088_scf7180000670436.3:0.0042271921)99:0.0235929777,(AlveoDino-Dinophyceae-Polarella_glacialis_CCMP1383_evm.model.CCMP1383_scf7180000574849.18:0.0000023715,AlveoDino-Dinophyceae-Polarella_glacialis_CCMP2088_evm.model.CCMP2088_scf7180000721956.4:0.0028381056)94:0.0000025471)47:0.0030238341,((((AlveoDino-Dinophyceae-Polarella_glacialis_CCMP1383_evm.model.CCMP1383_scf7180000595844.2:0.0000000000,AlveoDino-Dinophyceae-Polarella_glacialis_CCMP2088_evm.model.CCMP2088_scf7180000694924.1:0.0000000000):0.0000000000,AlveoDino-Dinophyceae-Polarella_glacialis_CCMP2088_evm.model.CCMP2088_scf7180000721084.7:0.0000000000):0.0000000000,AlveoDino-Dinophyceae-Polarella_glacialis_CCMP2088_evm.model.CCMP2088_scf7180000694708.3:0.0000000000):0.0000010149,(AlveoDino-Dinophyceae-Polarella_glacialis_CCMP1383_evm.model.CCMP1383_scf7180000597047.7:0.0000010149,(((AlveoDino-Dinophyceae-Polarella_glacialis_CCMP2088_evm.model.CCMP2088_scf7180000718153.3:0.0000000000,AlveoDino-Dinophyceae-Polarella_glacialis_CCMP2088_evm.model.CCMP2088_scf7180000723794.3:0.0000000000):0.0000010149,AlveoDino-Dinophyceae-Polarella_glacialis_CCMP2088_evm.model.CCMP2088_scf7180000667189.3:0.0000010149)99:0.0000020647,AlveoDino-Dinophyceae-Polarella_glacialis_CCMP2088_evm.model.CCMP2088_scf7180000724421.21:0.0040136915)15:0.0000023219)9:0.0000012568)13:0.0000258482)43:0.0022815411)4:0.0000013534,(AlveoDino-Dinophyceae-Polarella_glacialis_CCMP1383_evm.model.CCMP1383_scf7180000591095.12:0.0000022344,AlveoDino-Dinophyceae-Polarella_glacialis_CCMP2088_evm.model.CCMP2088_scf7180000724421.22:0.0069267819)98:0.0023089304)5:0.0000025707)13:0.0000024850,(AlveoDino-Dinophyceae-Polarella_glacialis_CCMP2088_evm.model.CCMP2088_scf7180000719684.3:0.0023068601,AlveoDino-Dinophyceae-Polarella_glacialis_CCMP2088_evm.model.CCMP2088_scf7180000720636.8:0.0023076984)23:0.0000020332)21:0.0000020294,AlveoDino-Dinophyceae-Polarella_glacialis_CCMP2088_evm.model.CCMP2088_scf7180000712970.4:0.0000021923)95:0.0074693683)84:0.0186127493)67:0.0048414384)67:0.0012384462)66:0.0077144620,AlveoDino-Dinophyceae-Gymnodinium_catenatum_GC744_Gene.130938__MMETSP0784_Transcript_67562__g.130938__m.130938:0.0173254354)90:0.0467665095,(AlveoDino-Dinophyceae-Amphidinium_gibbosum.g65090.t1:2.0068873338,(AlveoDino-Dinophyceae-Amoebophrya_ceratii.g15533.t1:0.0340726003,AlveoDino-Dinophyceae-Amoebophrya_ceratii.g15706.t1:0.0000028349)100:0.2181560995)62:0.0513797435)65:0.0277795179,AlveoDino-Dinophyceae-Oxyrrhis_marina_Gene.35990__MMETSP0468_Transcript_25331__g.35990__m.35990:0.1009476993)83:0.0320201835,(((Alveolata-Perkinsea-Perkinsus_marinus_ATCC_50983_tr_C5KS47_C5KS47_PERM5:0.0000010149,Alveolata-Perkinsea-Perkinsus_marinus_ATCC_50983_tr_C5KIC4_C5KIC4_PERM5:0.0000010149)77:0.0000022647,(Alveolata-Perkinsea-Perkinsus_marinus_ATCC_50983_tr_C5KIC3_C5KIC3_PERM5:0.0128007849,Alveolata-Perkinsea-Perkinsus_marinus_ATCC_50983_tr_C5KS45_C5KS45_PERM5:0.0125737318)75:0.0000022899)70:0.0000028565,Alveolata-Perkinsea-Perkinsus_marinus_ATCC_50983_tr_C5LXF9_C5LXF9_PERM5:0.0000024958)100:0.1035956341)82:0.0715753388)96:0.0441830133)97:0.0505918127);
```
