## Supplementary material for "Improved *Cladocopium goreaui* genome assembly reveals features of a facultative coral symbiont and the complex evolutionary history of dinoflagellate genes": OG0001512.treEdited.tre

```
(Alveolata-Apicomplexa-Plasmodium_falciparum_XP_001351104.1:0.8273724001,Alveolata-Apicomplexa-Toxoplasma_gondii_XP_002367286.1:0.2635372209,(Alveolata-Chromerida-Chromera_velia_Cvel_5132:0.6953375622,(Alveolata-Chromerida-Vitrella_brassicaformis_Vbra_2557:0.3528776915,(((Alveolata-Ciliophora-Paramecium_tetraurelia_tr_A0D4D4_A0D4D4_PARTE:0.5232683768,Alveolata-Ciliophora-Tetrahymena_thermophila_SB210_tr_Q22RP0_Q22RP0_TETTS:0.4798321168)100:0.4546918306,((((((Alveolata-Ciliophora-Tetrahymena_thermophila_SB210_tr_Q23D96_Q23D96_TETTS:2.9135675411,((Metamonada---Trichomonas_vaginalis_tr_A2E784_A2E784_TRIVA:1.2298660138,Metamonada---Trichomonas_vaginalis_tr_A2DZL7_A2DZL7_TRIVA:2.1854177192)96:0.1919668877,Metamonada---Trichomonas_vaginalis_tr_A2FNV7_A2FNV7_TRIVA:1.4763658633)100:0.4274783655)84:0.2281036490,(((Metamonada---Trichomonas_vaginalis_tr_A2DPZ8_A2DPZ8_TRIVA:1.6965334170,Metamonada---Trichomonas_vaginalis_tr_A2DXF7_A2DXF7_TRIVA:1.2302499363)98:0.1180962095,((Metamonada---Trichomonas_vaginalis_tr_A2DMZ4_A2DMZ4_TRIVA:2.6682031912,Metamonada---Trichomonas_vaginalis_tr_A2DWR2_A2DWR2_TRIVA:1.5917443663)77:0.1894727240,(Metamonada---Trichomonas_vaginalis_tr_A2EUG9_A2EUG9_TRIVA:1.4675462978,Metamonada---Trichomonas_vaginalis_tr_A2DPN0_A2DPN0_TRIVA:1.9129040844)98:0.4450939189)84:0.2756106830)81:0.2161791659,(Metamonada---Trichomonas_vaginalis_tr_A2EMW2_A2EMW2_TRIVA:2.3937016110,(Metamonada---Trichomonas_vaginalis_tr_A2DY52_A2DY52_TRIVA:2.0362170179,Metamonada---Trichomonas_vaginalis_tr_A2DL73_A2DL73_TRIVA:1.3932498431)51:0.1684086513)64:0.0882716542)91:0.2190607740)88:0.1928822622,Discobida-Euglenozoid-Euglena_gracilis_EG_transcript_4259:1.4680464819)88:0.1955818236,Discobida-Trypanosoma-Trypanosoma_brucei_tr_Q382A3_Q382A3_TRYB2:1.1093095468)80:0.0904371987,Stramenopiles---Blastocystis_ST1_tr_A0A196SJ72_A0A196SJ72_BLAHN:1.3485589407)93:0.1333560945,((((((((AlveoDino-Dinophyceae-Alexandrium_tamarense_CCMP1771_Gene.215064__MMETSP0384_Transcript_131657__g.215064__m.215064:0.4375171737,(Viridiplantae-Prasinophyceae-Bathycoccus_prasinos_XP_007514176.1:0.1084703762,Viridiplantae-Prasinophyceae-Ostreococcus_tauri_XP_022840800.1:0.1177443194)100:0.0816494366)98:0.0632668469,((Viridiplantae-Angiosperm-Arabidopsis_thaliana_sp_F4IZR5_XPO1B_ARATH:0.0756680470,Viridiplantae-Angiosperm-Arabidopsis_thaliana_sp_Q9SMV6_XPO1A_ARATH:0.0374179570)100:0.0336613571,((Viridiplantae-Angiosperm-Glycine_max_tr_I1JAH7_I1JAH7_SOYBN:0.0089865924,Viridiplantae-Angiosperm-Glycine_max_tr_I1LG13_I1LG13_SOYBN:0.0039452237)100:0.0324141352,(Viridiplantae-Angiosperm-Glycine_max_tr_I1LII4_I1LII4_SOYBN:0.0051425009,Viridiplantae-Angiosperm-Glycine_max_tr_K7LSJ2_K7LSJ2_SOYBN:0.0038494138)100:0.0154941425)100:0.0238555407)100:0.1749939771)97:0.0367104618,((Viridiplantae-Chlorophyceae-Chlamydomonas_reinhardtii_tr_A8J2W2_A8J2W2_CHLRE:0.0141715423,Viridiplantae-Chlorophyceae-Volvox_carteri_f_nagariensis_tr_D8U7K4_D8U7K4_VOLCA:0.0187416373)100:0.1683252997,((((((Viridiplantae-Trebouxiophyceae-Chlorella_variabilis_jgi_ChlNC64A_1_6293_gw1.21.1.1:0.0000000000,Viridiplantae-Trebouxiophyceae-Chlorella_variabilis_jgi_ChlNC64A_1_32413_estExt_Genewise1.C_210001:0.0000000000):0.0000000000,Viridiplantae-Trebouxiophyceae-Chlorella_variabilis_jgi_ChlNC64A_1_36729_estExt_Genewise1Plus.C_210001:0.0000000000):0.0000010010,Viridiplantae-Trebouxiophyceae-Chlorella_variabilis_jgi_ChlNC64A_1_26590_e_gw1.21.1.1:0.0000010010)99:0.0102891645,(((((((Viridiplantae-Trebouxiophyceae-Chlorella_variabilis_jgi_ChlNC64A_1_6295_gw1.21.2.1:0.0000000000,Viridiplantae-Trebouxiophyceae-Chlorella_variabilis_jgi_ChlNC64A_1_26678_e_gw1.21.2.1:0.0000000000):0.0000000000,Viridiplantae-Trebouxiophyceae-Chlorella_variabilis_jgi_ChlNC64A_1_36730_estExt_Genewise1Plus.C_210002:0.0000000000):0.0000000000,Viridiplantae-Trebouxiophyceae-Chlorella_variabilis_jgi_ChlNC64A_1_32415_estExt_Genewise1.C_210003:0.0000000000):0.0000000000,Viridiplantae-Trebouxiophyceae-Chlorella_variabilis_jgi_ChlNC64A_1_32414_estExt_Genewise1.C_210002:0.0000000000):0.0000000000,Viridiplantae-Trebouxiophyceae-Chlorella_variabilis_jgi_ChlNC64A_1_36731_estExt_Genewise1Plus.C_210003:0.0000000000):0.0000000000,Viridiplantae-Trebouxiophyceae-Chlorella_variabilis_jgi_ChlNC64A_1_26611_e_gw1.21.3.1:0.0000000000):0.0000010010,Viridiplantae-Trebouxiophyceae-Chlorella_variabilis_jgi_ChlNC64A_1_6296_gw1.21.3.1:0.0000010010)80:0.0000010010)70:0.0042036042,((Viridiplantae-Trebouxiophyceae-Chlorella_variabilis_jgi_ChlNC64A_1_138530_IGS.gm_21_00009:0.0000010010,Viridiplantae-Trebouxiophyceae-Chlorella_variabilis_jgi_ChlNC64A_1_54270_fgenesh3_pg.C_scaffold_21000006:0.0021149520)20:0.0000012228,Viridiplantae-Trebouxiophyceae-Chlorella_variabilis_jgi_ChlNC64A_1_49078_fgenesh3_pm.C_scaffold_21000001:0.0000010010)12:0.0000020131)86:0.0077539100,(Viridiplantae-Trebouxiophyceae-Chlorella_variabilis_jgi_ChlNC64A_1_58782_estExt_fgenesh3_pg.C_210006:0.0000010010,Viridiplantae-Trebouxiophyceae-Chlorella_variabilis_jgi_ChlNC64A_1_56301_estExt_fgenesh3_pm.C_210001:0.0000010010)49:0.0000010010)100:0.1944476104)100:0.1036096708)100:0.0861183355,(Rhizaria-Chlorarachniophyceae-Bigelowiella_natans_CCMP2755_jgi_Bigna1_132880_aug1.19_g7588:0.0017090913,Rhizaria-Chlorarachniophyceae-Bigelowiella_natans_CCMP2755_jgi_Bigna1_72304_fgenesh1_pg.19___100:0.0766739955)100:0.7094601785)100:0.1008329768,(((AlveoDino-Dinophyceae-Symbiodinium_microadriaticum_CassKB8_Smic_CassKB8.gene40451.mRNA1:0.8587852293,((((((((((((((((Rhizaria-Chlorarachniophyceae-Bigelowiella_natans_CCMP2755_jgi_Bigna1_142176_aug1.67_g16884:0.0000000000,Rhizaria-Chlorarachniophyceae-Bigelowiella_natans_CCMP2755_jgi_Bigna1_18657_gw1.67.1.1:0.0000000000):0.0000000000,Rhizaria-Chlorarachniophyceae-Bigelowiella_natans_CCMP2755_jgi_Bigna1_58258_fgenesh1_pm.67___20:0.0000000000):0.0000000000,Rhizaria-Chlorarachniophyceae-Bigelowiella_natans_CCMP2755_jgi_Bigna1_55704_estExt_Genewise1Plus.C_670101:0.0000000000):0.0000000000,Rhizaria-Chlorarachniophyceae-Bigelowiella_natans_CCMP2755_jgi_Bigna1_42792_e_gw1.67.3.1:0.0000000000):0.0000000000,Rhizaria-Chlorarachniophyceae-Bigelowiella_natans_CCMP2755_jgi_Bigna1_92777_estExt_fgenesh1_pm.C_670019:0.0000000000):0.0000000000,Rhizaria-Chlorarachniophyceae-Bigelowiella_natans_CCMP2755_jgi_Bigna1_42725_e_gw1.67.1.1:0.0000000000):0.0000000000,Rhizaria-Chlorarachniophyceae-Bigelowiella_natans_CCMP2755_jgi_Bigna1_55705_estExt_Genewise1Plus.C_670102:0.0000000000):0.0000000000,Rhizaria-Chlorarachniophyceae-Bigelowiella_natans_CCMP2755_jgi_Bigna1_80120_fgenesh1_pg.67___129:0.0000000000):0.0000000000,Rhizaria-Chlorarachniophyceae-Bigelowiella_natans_CCMP2755_jgi_Bigna1_42738_e_gw1.67.2.1:0.0000000000):0.0000000000,Rhizaria-Chlorarachniophyceae-Bigelowiella_natans_CCMP2755_jgi_Bigna1_55703_estExt_Genewise1Plus.C_670100:0.0000000000):0.0000000000,Rhizaria-Chlorarachniophyceae-Bigelowiella_natans_CCMP2755_jgi_Bigna1_18659_gw1.67.2.1:0.0000000000):0.0000000000,Rhizaria-Chlorarachniophyceae-Bigelowiella_natans_CCMP2755_jgi_Bigna1_90347_estExt_fgenesh1_pg.C_670125:0.0000000000):0.0000000000,Rhizaria-Chlorarachniophyceae-Bigelowiella_natans_CCMP2755_jgi_Bigna1_50148_estExt_Genewise1.C_670105:0.0000000000):0.0000000000,Rhizaria-Chlorarachniophyceae-Bigelowiella_natans_CCMP2755_jgi_Bigna1_50149_estExt_Genewise1.C_670106:0.0000000000):0.0000000000,Rhizaria-Chlorarachniophyceae-Bigelowiella_natans_CCMP2755_jgi_Bigna1_18662_gw1.67.3.1:0.0000000000):0.0000010010,Rhizaria-Chlorarachniophyceae-Bigelowiella_natans_CCMP2755_jgi_Bigna1_50147_estExt_Genewise1.C_670104:0.0000010010)100:0.4543334788)86:0.1333499369,Haptophyta---Emiliania_huxleyi_CCMP1516_tr_R1BT21_R1BT21_EMIHU:0.2657710307)46:0.0187933919,((((Rhodophyta---Chondrus_crispus_XP_005716122.1:0.1067943067,Rhodophyta---Gracilariopsis_chorda_PXF49310.1:0.0844798139)100:0.1241824586,((Rhodophyta---Porphyra_umbilicalis_Pum1359s0002.1.p:0.0184404864,Rhodophyta---Pyropia_yezoensis_contig_16219_g3923:0.0155745626)100:0.2927617107,Rhodophyta---Porphyridium_purpureum_evm.model.contig_488.5:0.2094066124)95:0.0368781529)100:0.0794135418,Rhodophyta---Galdieria_sulphuraria_tr_M2XLZ8_M2XLZ8_GALSU:0.2920490402)99:0.0601140232,Rhodophyta---Cyanidioschyzon_merolae_strain_10D_XP_005538905.1:0.3677104142)100:0.1792153160)55:0.0311898183)72:0.0399698700,(((((((((((((((((((((Stramenopiles-Bacillariophyta-Fragilariopsis_cylindrus_CCMP1102_jgi_Fracy1_239008_fgenesh2_pg.6___410:0.0000000000,Stramenopiles-Bacillariophyta-Fragilariopsis_cylindrus_CCMP1102_jgi_Fracy1_156240_gw1.6.1035.1:0.0000000000):0.0000000000,Stramenopiles-Bacillariophyta-Fragilariopsis_cylindrus_CCMP1102_jgi_Fracy1_208234_estExt_Genewise1Plus.C_60587:0.0000000000):0.0000000000,Stramenopiles-Bacillariophyta-Fragilariopsis_cylindrus_CCMP1102_jgi_Fracy1_225671_fgenesh2_pm.6___173:0.0000000000):0.0000000000,Stramenopiles-Bacillariophyta-Fragilariopsis_cylindrus_CCMP1102_jgi_Fracy1_208235_estExt_Genewise1Plus.C_60588:0.0000000000):0.0000000000,Stramenopiles-Bacillariophyta-Fragilariopsis_cylindrus_CCMP1102_jgi_Fracy1_145980_gw1.6.436.1:0.0000000000):0.0000000000,Stramenopiles-Bacillariophyta-Fragilariopsis_cylindrus_CCMP1102_jgi_Fracy1_185636_e_gw1.6.1035.1:0.0000000000):0.0000000000,Stramenopiles-Bacillariophyta-Fragilariopsis_cylindrus_CCMP1102_jgi_Fracy1_208236_estExt_Genewise1Plus.C_60589:0.0000000000):0.0000000000,Stramenopiles-Bacillariophyta-Fragilariopsis_cylindrus_CCMP1102_jgi_Fracy1_186394_e_gw1.6.1036.1:0.0000000000):0.0000000000,Stramenopiles-Bacillariophyta-Fragilariopsis_cylindrus_CCMP1102_jgi_Fracy1_156248_gw1.6.1036.1:0.0000000000):0.0000000000,Stramenopiles-Bacillariophyta-Fragilariopsis_cylindrus_CCMP1102_jgi_Fracy1_275352_estExt_fgenesh2_pm.C_60173:0.0000000000):0.0000000000,Stramenopiles-Bacillariophyta-Fragilariopsis_cylindrus_CCMP1102_jgi_Fracy1_186018_e_gw1.6.436.1:0.0000000000):0.0000010010,Stramenopiles-Bacillariophyta-Fragilariopsis_cylindrus_CCMP1102_jgi_Fracy1_261233_estExt_fgenesh2_pg.C_60410:0.0000010010)52:0.0000010010,((Stramenopiles-Bacillariophyta-Fragilariopsis_cylindrus_CCMP1102_jgi_Fracy1_169452_estExt_Genewise1.C_60613:0.0000000000,Stramenopiles-Bacillariophyta-Fragilariopsis_cylindrus_CCMP1102_jgi_Fracy1_169454_estExt_Genewise1.C_60615:0.0000000000):0.0000010010,Stramenopiles-Bacillariophyta-Fragilariopsis_cylindrus_CCMP1102_jgi_Fracy1_169453_estExt_Genewise1.C_60614:0.0000010010)59:0.0000010010)59:0.0000010010,(Stramenopiles-Bacillariophyta-Fragilariopsis_cylindrus_CCMP1102_jgi_Fracy1_252136_fgenesh2_pg.39___194:0.0000010010,Stramenopiles-Bacillariophyta-Fragilariopsis_cylindrus_CCMP1102_jgi_Fracy1_265181_estExt_fgenesh2_pg.C_390193:0.0000010010)89:0.0000010010)54:0.0000010010,((((Stramenopiles-Bacillariophyta-Fragilariopsis_cylindrus_CCMP1102_jgi_Fracy1_174843_estExt_Genewise1.C_390289:0.0000000000,Stramenopiles-Bacillariophyta-Fragilariopsis_cylindrus_CCMP1102_jgi_Fracy1_174845_estExt_Genewise1.C_390291:0.0000000000):0.0000000000,Stramenopiles-Bacillariophyta-Fragilariopsis_cylindrus_CCMP1102_jgi_Fracy1_213387_estExt_Genewise1Plus.C_390259:0.0000000000):0.0000000000,Stramenopiles-Bacillariophyta-Fragilariopsis_cylindrus_CCMP1102_jgi_Fracy1_213386_estExt_Genewise1Plus.C_390258:0.0000000000):0.0000000000,Stramenopiles-Bacillariophyta-Fragilariopsis_cylindrus_CCMP1102_jgi_Fracy1_213385_estExt_Genewise1Plus.C_390257:0.0000000000):0.0000010010)10:0.0000010010,((((Stramenopiles-Bacillariophyta-Fragilariopsis_cylindrus_CCMP1102_jgi_Fracy1_136010_gw1.39.3.1:0.0000000000,Stramenopiles-Bacillariophyta-Fragilariopsis_cylindrus_CCMP1102_jgi_Fracy1_198251_e_gw1.39.234.1:0.0000000000):0.0000000000,Stramenopiles-Bacillariophyta-Fragilariopsis_cylindrus_CCMP1102_jgi_Fracy1_198227_e_gw1.39.3.1:0.0000000000):0.0000000000,Stramenopiles-Bacillariophyta-Fragilariopsis_cylindrus_CCMP1102_jgi_Fracy1_156263_gw1.39.234.1:0.0000000000):0.0000000000,Stramenopiles-Bacillariophyta-Fragilariopsis_cylindrus_CCMP1102_jgi_Fracy1_198449_e_gw1.39.105.1:0.0000000000):0.0000010010)21:0.0000010010,Stramenopiles-Bacillariophyta-Fragilariopsis_cylindrus_CCMP1102_jgi_Fracy1_174844_estExt_Genewise1.C_390290:0.0000010010)26:0.0000010010,Stramenopiles-Bacillariophyta-Fragilariopsis_cylindrus_CCMP1102_jgi_Fracy1_146026_gw1.39.105.1:0.0000010010)100:0.0933443638,Stramenopiles-Bacillariophyta-Phaeodactylum_tricornutum_jgi_Phatr2_24186_estExt_gwp_gw1.C_chr_310033:0.0981683284)97:0.0410203329,Stramenopiles-Bacillariophyta-Thalassiosira_pseudonana_CCMP1335_tr_B8C129_B8C129_THAPS:0.1067859155)100:0.1321577650,((Stramenopiles-Pelagophyte-Aureococcus_anophagefferens_tr_F0YHQ5_F0YHQ5_AURAN:0.2836213790,(Stramenopiles-Phaeophyceae-Ectocarpus_siliculosus_tr_D8LS67_D8LS67_ECTSI:0.1302567787,Stramenopiles-Phaeophyceae-Cladosiphon_okamuranus_g12738.t1:0.0162110948)100:0.1942730751)92:0.0400388652,Stramenopiles-Ochrophyta-Nannochloropsis_gaditana_tr_W7U618_W7U618_9STRA:0.2849654573)89:0.0324930990)100:0.1429295154)71:0.0243856352,((Discobida-Euglenozoid-Euglena_gracilis_EG_transcript_863:0.4475388486,(((Opisthokonta-Choanoflagellida-Salpingoeca_rosetta_tr_F2U8J1_F2U8J1_SALR5:0.6545293969,Opisthokonta-Metazoa-Caenorhabditis_elegans_tr_Q23089_Q23089_CAEEL:0.4923688238)98:0.0710442594,(Opisthokonta-Metazoa-Amphimedon_queenslandica_tr_A0A1X7V4U7_A0A1X7V4U7_AMPQE:0.1985391286,(((((Opisthokonta-Metazoa-Daphnia_pulex_tr_E9H3Z7_E9H3Z7_DAPPU:0.0000023972,Opisthokonta-Metazoa-Daphnia_pulex_tr_E9I091_E9I091_DAPPU:0.0000022267)100:0.0399618315,Opisthokonta-Metazoa-Daphnia_pulex_tr_E9HBA6_E9HBA6_DAPPU:0.0000024435)100:0.1290679283,Opisthokonta-Metazoa-Lottia_gigantea_tr_V4AXG1_V4AXG1_LOTGI:0.0982071560)97:0.0201366685,Opisthokonta-Metazoa-Homo_sapiens_sp_O14980_XPO1_HUMAN:0.0715566268)100:0.0358095984,(Opisthokonta-Metazoa-Nematostella_vectensis_tr_A7RWU3_A7RWU3_NEMVE:0.0937170937,(((Opisthokonta-Metazoa-Stylophora_pistillata_tr_A0A2B4SJU6_A0A2B4SJU6_STYPI:0.0348831341,Opisthokonta-Metazoa-Orbicella_faveolata_XP_020603471.1:0.0082394682)100:0.0117256743,Opisthokonta-Metazoa-Porites_lutea_plut2.m8.14180.m1:0.0091733613)93:0.0060758028,Opisthokonta-Metazoa-Acropora_digitifera_aug_v2a.16337.t1:0.0200021593)100:0.0301583397)100:0.0742194663)99:0.0336374346)100:0.0820514660)99:0.0701599053,(Opisthokonta-Fungi-Laccaria_bicolor_S238N_H82_tr_B0D3P0_B0D3P0_LACBS:0.2017986560,Opisthokonta-Fungi-Saccharomyces_cerevisiae_sp_P30822_XPO1_YEAST:0.4670840673)100:0.1485687320)100:0.0943105409)79:0.0216691081,Amoebozoa-Evosea-Dictyostelium_discoideum_AX4_sp_Q54EV7_XPO1_DICDI:0.4795204052)79:0.0202754341)91:0.0699576500,Cryptophyta---Guillardia_theta_CCMP2712_XP_005821407.1:0.4800755524)96:0.0925067937)95:0.0776505417)99:0.1547039609,(((((((((AlveoDino-Dinophyceae-Dinophysis_acuminata_DAEP01_MMETSP0797_Transcript_69698_m.138853:0.1222446546,AlveoDino-Dinophyceae-Prorocentrum_minimum_Gene.195812__MMETSP0053_Transcript_109262__g.195812__m.195812:0.1159400907)75:0.0211836439,((AlveoDino-Dinophyceae-Alexandrium_tamarense_CCMP1771_Gene.117228__MMETSP0382_Transcript_56636__g.117228__m.117228:0.0468026009,AlveoDino-Dinophyceae-Gambierdiscus_australes_MMETSP0766_Transcript_84517_m.127754:0.0400070451)100:0.0258436617,AlveoDino-Dinophyceae-Heterocapsa_rotundata_MMETSP0503_Transcript_23028_m.48827:0.0677026782)93:0.0098675152)48:0.0087846388,AlveoDino-Dinophyceae-Gymnodinium_catenatum_GC744_Gene.208457__MMETSP0784_Transcript_106817__g.208457__m.208457:0.0926373946)48:0.0059428233,((((AlveoDino-Dinophyceae-Durusdinium_trenchii_CCMP2556.gene9897.mRNA1:0.0013080495,AlveoDino-Dinophyceae-Durusdinium_trenchii_CCMP2556.gene9862.mRNA1:0.0000010010)84:0.0000010010,AlveoDino-Dinophyceae-Durusdinium_trenchii_sh.g24997.t1:0.0116269753)100:0.0356330503,(((AlveoDino-Dinophyceae-Cladocopium_goreaui_evm.model.scf7180000356011.4:0.0301535133,AlveoDino-Dinophyceae-Cladocopium_C92_CC92.gene8965.mRNA1:0.0000024818)100:0.0188789082,AlveoDino-Dinophyceae-Fugacium_kawagutii_Fkaw.gene28706.mRNA1:0.0273468964)100:0.0262359936,AlveoDino-Dinophyceae-Breviolum_minutum_Bmin.gene4005.mRNA1:0.0266072317)96:0.0098093210)100:0.0312838191,((((AlveoDino-Dinophyceae-Symbiodinium_microadriaticum_CCMP2467_Smic.gene2869.mRNA1:0.0000022237,(AlveoDino-Dinophyceae-Symbiodinium_microadriaticum_04_503SCI_Smic_04-503SCI.03.gene15529.mRNA1:0.0000010010,(AlveoDino-Dinophyceae-Symbiodinium_microadriaticum_CassKB8_Smic_CassKB8.gene21960.mRNA1:0.0020278312,AlveoDino-Dinophyceae-Symbiodinium_necroappetens_CCMP2469_Snec_CCMP2469.gene5017.mRNA1:0.0131093421)50:0.0000020024)98:0.0019593181)97:0.0012878749,AlveoDino-Dinophyceae-Symbiodinium_linucheae_CCMP2456_Slin_CCMP2456.gene20289.mRNA1:0.0108296467)98:0.0025882800,AlveoDino-Dinophyceae-Symbiodinium_tridacnidorum_CCMP2592_Stri_CCMP2592.gene24292.mRNA1:0.0026699009)100:0.0147984799,(AlveoDino-Dinophyceae-Symbiodinium_natans_CCMP2548_Snat_CCMP2548.gene28462.mRNA1:0.0142613988,AlveoDino-Dinophyceae-Symbiodinium_pilosum_CCMP2461_Spil_CCMP2461.gene7593.mRNA1:0.0400731475)92:0.0066235245)100:0.0533690160)100:0.1135008866)90:0.0109991927,AlveoDino-Dinophyceae-Noctiluca_scintillans_MMETSP0253_Transcript_46811_m.84671:0.1104216974)98:0.0380529190,AlveoDino-Dinophyceae-Amphidinium_gibbosum.g49439.t1:0.1531328719)99:0.0987809212,AlveoDino-Dinophyceae-Amoebophrya_ceratii.g10581.t1:1.9818011521)83:0.0520249090,AlveoDino-Dinophyceae-Amoebophrya_ceratii.g10578.t1:0.5103591118)74:0.0508818228,(AlveoDino-Dinophyceae-Oxyrrhis_marina_Gene.20230__MMETSP0469_Transcript_13806__g.20230__m.20230:0.4453909189,(Alveolata-Perkinsea-Perkinsus_marinus_ATCC_50983_tr_C5KIV2_C5KIV2_PERM5:0.0072400252,Alveolata-Perkinsea-Perkinsus_marinus_ATCC_50983_tr_C5KBU5_C5KBU5_PERM5:0.0274653350)100:0.5713077221)87:0.0647602871)86:0.0894418883)84:0.0435457952)83:0.0691719038)100:0.2554356201);
```
