## Supplementary material for "Improved *Cladocopium goreaui* genome assembly reveals features of a facultative coral symbiont and the complex evolutionary history of dinoflagellate genes": OG0001668.treEdited.tre

```
(Alveolata-Chromerida-Chromera_velia_Cvel_22203:0.6430527133,Alveolata-Chromerida-Chromera_velia_Cvel_14215:0.6760295803,(Alveolata-Chromerida-Chromera_velia_Cvel_23328:0.4595049097,(Alveolata-Chromerida-Vitrella_brassicaformis_Vbra_14909:0.4017782311,((((((((((((((((AlveoDino-Dinophyceae-Dinophysis_acuminata_DAEP01_MMETSP0797_Transcript_36197_m.71616:0.1729984856,((((AlveoDino-Dinophyceae-Durusdinium_trenchii_sh.g33234.t1:0.1505246012,((AlveoDino-Dinophyceae-Cladocopium_goreaui_evm.model.scf7180000355812.4:0.0000021179,AlveoDino-Dinophyceae-Fugacium_kawagutii_Fkaw.gene22047.mRNA1:0.4270592025)71:0.0110180777,AlveoDino-Dinophyceae-Breviolum_minutum_Bmin.gene15188.mRNA1:0.0303274344)70:0.0240784636)63:0.0263740244,AlveoDino-Dinophyceae-Breviolum_minutum_Bmin.gene15421.mRNA1:0.1429192859)77:0.0235355746,(((((((AlveoDino-Dinophyceae-Symbiodinium_microadriaticum_CCMP2467_Smic.gene11228.mRNA1:0.0000000000,AlveoDino-Dinophyceae-Symbiodinium_microadriaticum_CassKB8_Smic_CassKB8.gene21386.mRNA1:0.0000000000):0.0000000000,AlveoDino-Dinophyceae-Symbiodinium_necroappetens_CCMP2469_Snec_CCMP2469.gene18568.mRNA1:0.0000000000):0.0000010125,AlveoDino-Dinophyceae-Symbiodinium_microadriaticum_04_503SCI_Smic_04-503SCI.03.gene19235.mRNA1:0.0000028588)96:0.0043354227,AlveoDino-Dinophyceae-Symbiodinium_natans_CCMP2548_Snat_CCMP2548.gene23731.mRNA1:0.4728598364)62:0.0000020814,AlveoDino-Dinophyceae-Symbiodinium_tridacnidorum_CCMP2592_Stri_CCMP2592.gene39158.mRNA1:0.0000010125)94:0.0111844553,(((((AlveoDino-Dinophyceae-Symbiodinium_microadriaticum_CCMP2467_Smic.gene25340.mRNA1:0.0000000000,AlveoDino-Dinophyceae-Symbiodinium_microadriaticum_CassKB8_Smic_CassKB8.gene16688.mRNA1:0.0000000000):0.0000000000,AlveoDino-Dinophyceae-Symbiodinium_necroappetens_CCMP2469_Snec_CCMP2469.gene24653.mRNA1:0.0000000000):0.0000010125,AlveoDino-Dinophyceae-Symbiodinium_microadriaticum_04_503SCI_Smic_04-503SCI.03.gene4720.mRNA1:0.0000010125)100:0.0044237633,AlveoDino-Dinophyceae-Symbiodinium_linucheae_CCMP2456_Slin_CCMP2456.gene18585.mRNA1:0.0180257954)97:0.0057042320,AlveoDino-Dinophyceae-Symbiodinium_tridacnidorum_CCMP2592_Stri_CCMP2592.gene39543.mRNA1:0.0128440236)90:0.0148284884)87:0.0252224575,AlveoDino-Dinophyceae-Symbiodinium_pilosum_CCMP2461_Spil_CCMP2461.gene3527.mRNA1:0.0314946247)99:0.0687266210)86:0.0828328903,((AlveoDino-Dinophyceae-Polarella_glacialis_CCMP1383_evm.model.CCMP1383_scf7180000590238.13:0.0000010125,AlveoDino-Dinophyceae-Polarella_glacialis_CCMP2088_evm.model.CCMP2088_scf7180000713122.8:0.0000010125)69:0.0000022673,AlveoDino-Dinophyceae-Polarella_glacialis_CCMP2088_evm.model.CCMP2088_scf7180000713737.2:0.0081413737)100:0.1591189943)100:0.1161853303)95:0.0347168239,AlveoDino-Dinophyceae-Peridinium_aciculiferum_MMETSP0370_Transcript_84511_m.150288:0.1501670796)96:0.0359861889,((AlveoDino-Dinophyceae-Gymnodinium_catenatum_GC744_Gene.41031__MMETSP0784_Transcript_21123__g.41031__m.41031:0.1338747437,AlveoDino-Dinophyceae-Karenia_brevis_SP1_MMETSP0573_Transcript_11719_m.14223:0.2653987522)96:0.0586244710,AlveoDino-Dinophyceae-Heterocapsa_rotundata_MMETSP0503_Transcript_42805_m.90171:0.1916260117)90:0.0466282042)91:0.0654233352,AlveoDino-Dinophyceae-Karenia_brevis_SP1_MMETSP0573_Transcript_65217_m.77879:0.1878366700)97:0.0887036925,(AlveoDino-Dinophyceae-Gymnodinium_catenatum_GC744_Gene.50302__MMETSP0784_Transcript_25954__g.50302__m.50302:0.2357716429,(AlveoDino-Dinophyceae-Heterocapsa_rotundata_MMETSP0503_Transcript_67906_m.140957:0.3491033579,AlveoDino-Dinophyceae-Amphidinium_gibbosum.g20788.t1:0.2806543495)79:0.1086013222)66:0.0574941145)44:0.0352377482,AlveoDino-Dinophyceae-Heterocapsa_rotundata_MMETSP0503_Transcript_22792_m.48330:0.5831175805)48:0.0309471378,(((AlveoDino-Dinophyceae-Alexandrium_tamarense_CCMP1771_Gene.129764__MMETSP0382_Transcript_62632__g.129764__m.129764:0.1970314623,AlveoDino-Dinophyceae-Gambierdiscus_australes_MMETSP0766_Transcript_20108_m.30612:0.2175077421)99:0.1812436985,AlveoDino-Dinophyceae-Prorocentrum_minimum_Gene.96805__MMETSP0056_Transcript_52768__g.96805__m.96805:0.5293182506)100:0.3282338023,AlveoDino-Dinophyceae-Gymnodinium_catenatum_GC744_Gene.211592__MMETSP0784_Transcript_108158__g.211592__m.211592:0.4182445119)50:0.0632826903)55:0.0488846627,((((((AlveoDino-Dinophyceae-Alexandrium_tamarense_CCMP1771_Gene.166528__MMETSP0382_Transcript_79835__g.166528__m.166528:0.1444428275,AlveoDino-Dinophyceae-Alexandrium_tamarense_CCMP1771_Gene.131027__MMETSP0384_Transcript_80079__g.131027__m.131027:0.0457907790)89:0.0744285082,AlveoDino-Dinophyceae-Gambierdiscus_australes_MMETSP0766_Transcript_32299_m.48620:0.2620434251)75:0.0440125476,AlveoDino-Dinophyceae-Amphidinium_gibbosum.g28996.t1:5.3991895932)18:0.0000028130,AlveoDino-Dinophyceae-Gambierdiscus_australes_MMETSP0766_Transcript_21158_m.31941:0.1148747827)43:0.1737111554,(AlveoDino-Dinophyceae-Heterocapsa_rotundata_MMETSP0503_Transcript_13795_m.29352:0.2514792005,AlveoDino-Dinophyceae-Heterocapsa_rotundata_MMETSP0503_Transcript_34081_m.72294:0.4209270334)99:0.1313451264)42:0.1022374463,AlveoDino-Dinophyceae-Noctiluca_scintillans_MMETSP0253_Transcript_21040_m.38073:0.2317679744)43:0.1947136175)37:0.0707090979,((AlveoDino-Dinophyceae-Oxyrrhis_marina_Gene.172596__MMETSP0469_Transcript_114352__g.172596__m.172596:0.6601697385,(Alveolata-Perkinsea-Perkinsus_marinus_ATCC_50983_tr_C5L4J3_C5L4J3_PERM5:0.0000027395,Alveolata-Perkinsea-Perkinsus_marinus_ATCC_50983_tr_C5K785_C5K785_PERM5:0.0078303318)100:0.7486304569)85:0.0846795305,(AlveoDino-Dinophyceae-Prorocentrum_minimum_Gene.6825__MMETSP0053_Transcript_3866__g.6825__m.6825:0.2749948117,AlveoDino-Dinophyceae-Amoebophrya_ceratii.g4940.t1:0.4389223620)100:0.4700316443)91:0.1482279010)42:0.1039937147,AlveoDino-Dinophyceae-Prorocentrum_minimum_Gene.210607__MMETSP0056_Transcript_114267__g.210607__m.210607:0.7588037594)43:0.1165685167,(((((((((AlveoDino-Dinophyceae-Alexandrium_tamarense_CCMP1771_Gene.228079__MMETSP0382_Transcript_109799__g.228079__m.228079:0.2906147976,(AlveoDino-Dinophyceae-Alexandrium_tamarense_CCMP1771_Gene.30549__MMETSP0382_Transcript_15195__g.30549__m.30549:0.3645300332,AlveoDino-Dinophyceae-Gambierdiscus_australes_MMETSP0766_Transcript_21132_m.31884:0.2660956698)100:0.0916698138)100:0.3991104199,AlveoDino-Dinophyceae-Peridinium_aciculiferum_MMETSP0371_Transcript_15029_m.26429:0.5962408310)99:0.1078819784,AlveoDino-Dinophyceae-Karenia_brevis_SP1_MMETSP0573_Transcript_60693_m.72125:0.6911260159)97:0.1700718486,AlveoDino-Dinophyceae-Gymnodinium_catenatum_GC744_Gene.88313__MMETSP0784_Transcript_45833__g.88313__m.88313:0.5635904146)61:0.0967800304,(AlveoDino-Dinophyceae-Amphidinium_gibbosum.g9731.t1:0.4131110603,(AlveoDino-Dinophyceae-Amphidinium_gibbosum.g37689.t1:0.1240258555,(AlveoDino-Dinophyceae-Amphidinium_gibbosum.g43665.t1:0.1266841326,AlveoDino-Dinophyceae-Amphidinium_gibbosum.g79809.t1:0.7745062724)100:0.2523996542)99:0.0747055958)100:0.3296841497)56:0.0159407333,((AlveoDino-Dinophyceae-Karenia_brevis_SP1_MMETSP0573_Transcript_37875_m.45674:0.0071433744,AlveoDino-Dinophyceae-Karenia_brevis_SP1_MMETSP0573_Transcript_37876_m.45676:0.0410053104)100:0.2062233250,AlveoDino-Dinophyceae-Karenia_brevis_SP1_MMETSP0573_Transcript_37878_m.45682:0.1150381639)100:0.8682020690)92:0.1239684919,(AlveoDino-Dinophyceae-Gymnodinium_catenatum_GC744_Gene.198550__MMETSP0784_Transcript_101363__g.198550__m.198550:0.4403115082,AlveoDino-Dinophyceae-Gymnodinium_catenatum_GC744_Gene.149071__MMETSP0784_Transcript_77311__g.149071__m.149071:0.5401492374)90:0.1672570459)93:0.2582057385,(AlveoDino-Dinophyceae-Alexandrium_tamarense_CCMP1771_Gene.61008__MMETSP0382_Transcript_30187__g.61008__m.61008:0.3942849054,AlveoDino-Dinophyceae-Gambierdiscus_australes_MMETSP0766_Transcript_57807_m.87533:0.2705582893)100:0.6258366835)100:1.3837988990,(((AlveoDino-Dinophyceae-Alexandrium_tamarense_CCMP1771_Gene.126542__MMETSP0382_Transcript_61125__g.126542__m.126542:0.4514210182,(AlveoDino-Dinophyceae-Prorocentrum_minimum_Gene.177470__MMETSP0053_Transcript_98794__g.177470__m.177470:0.4787910510,(((AlveoDino-Dinophyceae-Cladocopium_C15_evm.model.scaffold_10053.6:0.0056111975,AlveoDino-Dinophyceae-Cladocopium_goreaui_evm.model.scf7180000356345.5:0.0037329336)100:0.3073939327,((AlveoDino-Dinophyceae-Symbiodinium_microadriaticum_CCMP2467_Smic.gene16471.mRNA1:0.1826411532,(AlveoDino-Dinophyceae-Symbiodinium_microadriaticum_04_503SCI_Smic_04-503SCI.03.gene24659.mRNA1:0.0000023542,AlveoDino-Dinophyceae-Symbiodinium_necroappetens_CCMP2469_Snec_CCMP2469.gene13133.mRNA1:0.0000010125)65:0.0000022155)98:0.0086608055,(AlveoDino-Dinophyceae-Symbiodinium_linucheae_CCMP2456_Slin_CCMP2456.gene10860.mRNA1:0.0045245163,(AlveoDino-Dinophyceae-Symbiodinium_tridacnidorum_Sh18_Stri.gene7569.mRNA1:0.0000010125,AlveoDino-Dinophyceae-Symbiodinium_tridacnidorum_CCMP2592_Stri_CCMP2592.gene7302.mRNA1:0.0000010125)95:0.0000025097)98:0.0047711561)100:0.1925017145)100:0.1600059465,AlveoDino-Dinophyceae-Polarella_glacialis_CCMP1383_evm.model.CCMP1383_scf7180000546498.1:0.3551725263)62:0.0922642346)63:0.0972637747)100:0.2582798723,((Alveolata-Perkinsea-Perkinsus_marinus_ATCC_50983_tr_C5LBH9_C5LBH9_PERM5:0.0423118316,Alveolata-Perkinsea-Perkinsus_marinus_ATCC_50983_tr_C5LBH8_C5LBH8_PERM5:0.0780077549)99:0.4006175886,(Alveolata-Perkinsea-Perkinsus_marinus_ATCC_50983_tr_C5LX28_C5LX28_PERM5:0.0000025296,(Alveolata-Perkinsea-Perkinsus_marinus_ATCC_50983_tr_C5KQI8_C5KQI8_PERM5:0.0000010125,Alveolata-Perkinsea-Perkinsus_marinus_ATCC_50983_tr_C5KV79_C5KV79_PERM5:0.0000010125)45:0.0000021746)100:0.3217380771)99:0.5855093214)94:0.0299111463,(((AlveoDino-Dinophyceae-Noctiluca_scintillans_MMETSP0253_Transcript_22094_m.39663:0.8277877858,AlveoDino-Dinophyceae-Amoebophrya_ceratii.g2961.t1:0.9980865353)96:0.3264712904,AlveoDino-Dinophyceae-Amoebophrya_ceratii.g2862.t1:2.8784793096)93:0.1386944080,((AlveoDino-Dinophyceae-Amoebophrya_ceratii.g1527.t1:0.1136859608,AlveoDino-Dinophyceae-Amoebophrya_ceratii.g6733.t1:0.1490262338)100:0.4695776150,AlveoDino-Dinophyceae-Amoebophrya_ceratii.g5803.t1:0.4754084528)100:0.4518904940)92:0.1458397365)94:0.2180007136)83:0.2238736752)86:0.2740666735,((Haptophyta---Emiliania_huxleyi_CCMP1516_tr_R1ES47_R1ES47_EMIHU:0.0023542407,Haptophyta---Emiliania_huxleyi_CCMP1516_tr_R1BG34_R1BG34_EMIHU:0.1622440799)100:0.4325956242,Opisthokonta-Metazoa-Homo_sapiens_sp_Q6ICL7_S35E4_HUMAN:1.6624043713)83:0.3491916799)100:0.2009899690,(((((((AlveoDino-Dinophyceae-Alexandrium_tamarense_CCMP1771_Gene.244744__MMETSP0384_Transcript_150388__g.244744__m.244744:0.0683709013,AlveoDino-Dinophyceae-Alexandrium_tamarense_CCMP1771_Gene.244746__MMETSP0384_Transcript_150389__g.244746__m.244746:0.0000024324)98:0.1887998590,AlveoDino-Dinophyceae-Alexandrium_tamarense_CCMP1771_Gene.114183__MMETSP0384_Transcript_69862__g.114183__m.114183:0.1758871434)78:0.0333992143,Viridiplantae-Prasinophyceae-Bathycoccus_prasinos_XP_007509045.1:0.1645038259)100:0.2329112527,((((Viridiplantae-Trebouxiophyceae-Chlorella_variabilis_jgi_ChlNC64A_1_10461_gw1.5.233.1:0.0000000000,Viridiplantae-Trebouxiophyceae-Chlorella_variabilis_jgi_ChlNC64A_1_17074_gw1.5.615.1:0.0000000000):0.0000010125,(Viridiplantae-Trebouxiophyceae-Chlorella_variabilis_jgi_ChlNC64A_1_11004_gw1.5.263.1:0.0000010125,(((Viridiplantae-Trebouxiophyceae-Chlorella_variabilis_jgi_ChlNC64A_1_20807_e_gw1.5.233.1:0.0000000000,Viridiplantae-Trebouxiophyceae-Chlorella_variabilis_jgi_ChlNC64A_1_20859_e_gw1.5.263.1:0.0000000000):0.0000010125,Viridiplantae-Trebouxiophyceae-Chlorella_variabilis_jgi_ChlNC64A_1_20832_e_gw1.5.615.1:0.0000010125)100:0.0128450857,Viridiplantae-Trebouxiophyceae-Chlorella_variabilis_jgi_ChlNC64A_1_142822_IGS.gm_5_00151:0.0122035398)40:0.0000024275)47:0.0061122409)91:0.0000021686,(Viridiplantae-Trebouxiophyceae-Chlorella_variabilis_jgi_ChlNC64A_1_57205_estExt_fgenesh3_pg.C_50081:0.0000010125,Viridiplantae-Trebouxiophyceae-Chlorella_variabilis_jgi_ChlNC64A_1_50916_fgenesh3_pg.C_scaffold_5000083:0.0000010125)84:0.0000028175)100:0.1668162269,(((((((Viridiplantae-Trebouxiophyceae-Chlorella_variabilis_jgi_ChlNC64A_1_10478_gw1.24.134.1:0.0000000000,Viridiplantae-Trebouxiophyceae-Chlorella_variabilis_jgi_ChlNC64A_1_27240_e_gw1.24.134.1:0.0000000000):0.0000000000,Viridiplantae-Trebouxiophyceae-Chlorella_variabilis_jgi_ChlNC64A_1_27177_e_gw1.24.143.1:0.0000000000):0.0000000000,Viridiplantae-Trebouxiophyceae-Chlorella_variabilis_jgi_ChlNC64A_1_139419_IGS.gm_24_00199:0.0000000000):0.0000000000,Viridiplantae-Trebouxiophyceae-Chlorella_variabilis_jgi_ChlNC64A_1_11041_gw1.24.143.1:0.0000000000):0.0000000000,Viridiplantae-Trebouxiophyceae-Chlorella_variabilis_jgi_ChlNC64A_1_27151_e_gw1.24.135.1:0.0000000000):0.0000010125,(Viridiplantae-Trebouxiophyceae-Chlorella_variabilis_jgi_ChlNC64A_1_59040_estExt_fgenesh3_pg.C_240099:0.0000010125,Viridiplantae-Trebouxiophyceae-Chlorella_variabilis_jgi_ChlNC64A_1_54715_fgenesh3_pg.C_scaffold_24000099:0.0000010125)86:0.0000010125)44:0.0000010125,Viridiplantae-Trebouxiophyceae-Chlorella_variabilis_jgi_ChlNC64A_1_10482_gw1.24.135.1:0.0000010125)100:0.2015845987)99:0.1942684470)69:0.0980858455,(((((Viridiplantae-Angiosperm-Arabidopsis_thaliana_sp_Q5XF09_PT311_ARATH:0.0067755278,Viridiplantae-Angiosperm-Arabidopsis_thaliana_sp_Q6DBP3_PT505_ARATH:0.0339293472)99:0.0151419724,(((Viridiplantae-Angiosperm-Glycine_max_tr_A0A0R0JZG5_A0A0R0JZG5_SOYBN:0.2288925764,Viridiplantae-Angiosperm-Glycine_max_tr_K7LRN7_K7LRN7_SOYBN:0.0122712482)76:0.0000025083,Viridiplantae-Angiosperm-Glycine_max_tr_I1MZ60_I1MZ60_SOYBN:0.0048732285)95:0.0215925442,(Viridiplantae-Angiosperm-Glycine_max_tr_I1M7Z0_I1M7Z0_SOYBN:0.0000010125,Viridiplantae-Angiosperm-Glycine_max_tr_K7KAP8_K7KAP8_SOYBN:0.0130623517)91:0.0369533400)69:0.0061438487)68:0.0281449237,(Viridiplantae-Angiosperm-Glycine_max_tr_I1KYT8_I1KYT8_SOYBN:0.0000029725,Viridiplantae-Angiosperm-Glycine_max_tr_I1N037_I1N037_SOYBN:0.0127131997)100:0.1298882486)69:0.0191028272,((Viridiplantae-Angiosperm-Arabidopsis_thaliana_sp_Q9FYE5_UUAT1_ARATH:0.0136118645,Viridiplantae-Angiosperm-Arabidopsis_thaliana_sp_Q9SS40_PT310_ARATH:0.0205379195)100:0.0853500070,(Viridiplantae-Angiosperm-Glycine_max_tr_I1JNA6_I1JNA6_SOYBN:0.0024083632,Viridiplantae-Angiosperm-Glycine_max_tr_K7MY96_K7MY96_SOYBN:0.0152167038)100:0.0657038928)100:0.1519934442)93:0.0385168070,((Viridiplantae-Angiosperm-Arabidopsis_thaliana_sp_Q9LDH3_PT112_ARATH:0.0900768476,(Viridiplantae-Angiosperm-Glycine_max_tr_I1K0J8_I1K0J8_SOYBN:0.0181291024,Viridiplantae-Angiosperm-Glycine_max_tr_I1MUW6_I1MUW6_SOYBN:0.0000022495)100:0.0593057581)100:0.2830382464,(Viridiplantae-Angiosperm-Glycine_max_tr_A0A0R0KG07_A0A0R0KG07_SOYBN:0.0181328929,Viridiplantae-Angiosperm-Glycine_max_tr_I1J761_I1J761_SOYBN:0.0124087162)100:0.1379722750)74:0.0561747343)85:0.0620655404)68:0.0773333974,(((AlveoDino-Dinophyceae-Alexandrium_tamarense_CCMP1771_Gene.157307__MMETSP0384_Transcript_95967__g.157307__m.157307:0.3767590368,Viridiplantae-Prasinophyceae-Bathycoccus_prasinos_XP_007508700.1:0.5881191195)100:0.5462028097,(Viridiplantae-Chlorophyceae-Chlamydomonas_reinhardtii_tr_A0A2K3DUR4_A0A2K3DUR4_CHLRE:0.2161362417,Viridiplantae-Chlorophyceae-Volvox_carteri_f_nagariensis_tr_D8TR56_D8TR56_VOLCA:0.4203276109)100:0.7341524617)89:0.1692254185,Viridiplantae-Prasinophyceae-Ostreococcus_tauri_XP_003074717.2:0.3507705572)78:0.1054585681)56:0.0620707666,((Viridiplantae-Chlorophyceae-Chlamydomonas_reinhardtii_tr_A0A2K3CX00_A0A2K3CX00_CHLRE:0.1193928937,Viridiplantae-Chlorophyceae-Chlamydomonas_reinhardtii_tr_A0A2K3D390_A0A2K3D390_CHLRE:0.0971086839)98:0.0511694094,Viridiplantae-Chlorophyceae-Volvox_carteri_f_nagariensis_tr_D8TNJ8_D8TNJ8_VOLCA:0.1392216921)100:0.3391890793)100:0.4276698792)100:0.2185448377,((((Amoebozoa-Discosea-Acanthamoeba_castellanii_str_Neff_XP_004333951.1:0.4470565039,(Glaucophyta---Cyanophora_paradoxa_ConsensusfromContig9373-snap_masked-ConsensusfromContig9373-abinit-gene-0.1-mRNA-1_cds_2388/651-774_0__:0.5443909915,Glaucophyta---Cyanophora_paradoxa_ConsensusfromContig7777-snap_masked-ConsensusfromContig7777-abinit-gene-0.4-mRNA-1_cds_1415/5444-5522_0_-:0.7393053814)95:0.0912615664)96:0.1431062762,((Viridiplantae-Angiosperm-Arabidopsis_thaliana_sp_Q9C521_UGAL1_ARATH:0.0123457829,(((Viridiplantae-Angiosperm-Glycine_max_tr_A0A0R0GUQ3_A0A0R0GUQ3_SOYBN:0.0000010125,Viridiplantae-Angiosperm-Glycine_max_tr_I1MA32_I1MA32_SOYBN:0.0000010125)100:0.0384554049,Viridiplantae-Angiosperm-Glycine_max_tr_A0A0R0KHL3_A0A0R0KHL3_SOYBN:0.0029466876)84:0.0054414791,Viridiplantae-Angiosperm-Glycine_max_tr_C6TIS1_C6TIS1_SOYBN:0.0023062350)95:0.0306052924)95:0.0507030423,Viridiplantae-Angiosperm-Arabidopsis_thaliana_sp_Q9SFE9_GONS5_ARATH:0.0000029399)100:0.6641290485)65:0.0828086968,(Rhodophyta---Porphyridium_purpureum_evm.model.contig_4398.6:0.9084026157,(Rhodophyta---Pyropia_yezoensis_contig_25406_g6266:0.2827585254,Rhodophyta---Gracilariopsis_chorda_PXF48807.1:0.2771915943)100:0.3360686955)99:0.2166146852)70:0.1735809376,Amoebozoa-Evosea-Dictyostelium_discoideum_AX4_tr_Q54KI9_Q54KI9_DICDI:0.6658049082)100:0.2174765971)100:0.4015324224,((Stramenopiles---Blastocystis_ST1_tr_A0A196S7Y6_A0A196S7Y6_BLAHN:0.2376828294,Stramenopiles---Blastocystis_ST1_tr_A0A196SLS8_A0A196SLS8_BLAHN:0.0650358105)100:0.4468902030,Stramenopiles---Blastocystis_ST1_tr_A0A196SR16_A0A196SR16_BLAHN:0.4110256307)100:0.6952284925)99:0.1620267432,((((((AlveoDino-Dinophyceae-Oxyrrhis_marina_Gene.133227__MMETSP0469_Transcript_88572__g.133227__m.133227:0.5616296302,(((((((Stramenopiles-Bacillariophyta-Fragilariopsis_cylindrus_CCMP1102_jgi_Fracy1_237147_fgenesh2_pg.4___695:0.0000000000,Stramenopiles-Bacillariophyta-Fragilariopsis_cylindrus_CCMP1102_jgi_Fracy1_204810_e_gw1.223.1.1:0.0000000000):0.0000000000,Stramenopiles-Bacillariophyta-Fragilariopsis_cylindrus_CCMP1102_jgi_Fracy1_225014_fgenesh2_pm.4___292:0.0000000000):0.0000000000,Stramenopiles-Bacillariophyta-Fragilariopsis_cylindrus_CCMP1102_jgi_Fracy1_150412_gw1.4.521.1:0.0000000000):0.0000000000,Stramenopiles-Bacillariophyta-Fragilariopsis_cylindrus_CCMP1102_jgi_Fracy1_144780_gw1.223.1.1:0.0000000000):0.0000000000,Stramenopiles-Bacillariophyta-Fragilariopsis_cylindrus_CCMP1102_jgi_Fracy1_182980_e_gw1.4.521.1:0.0000000000):0.0000010125,Stramenopiles-Bacillariophyta-Fragilariopsis_cylindrus_CCMP1102_jgi_Fracy1_258682_fgenesh2_pg.223___1:0.0000010125)100:0.2516069747,Stramenopiles-Bacillariophyta-Phaeodactylum_tricornutum_jgi_Phatr2_23380_estExt_gwp_gw1.C_chr_230069:0.1854099715)100:0.1817988443)98:0.1072437239,((Stramenopiles-Phaeophyceae-Ectocarpus_siliculosus_tr_D7FYJ9_D7FYJ9_ECTSI:0.1827820286,Stramenopiles-Phaeophyceae-Cladosiphon_okamuranus_g17833.t1:0.1111389720)100:0.1827436150,(Stramenopiles-Phaeophyceae-Ectocarpus_siliculosus_tr_D8LJ69_D8LJ69_ECTSI:0.0669499870,Stramenopiles-Phaeophyceae-Cladosiphon_okamuranus_g12640.t1:0.1299818404)100:1.1975049580)100:0.2820977238)100:0.5065462078,Amoebozoa-Discosea-Acanthamoeba_castellanii_str_Neff_XP_004336326.1:0.8505695990)94:0.1075367181,Amoebozoa-Discosea-Acanthamoeba_castellanii_str_Neff_XP_004341168.1:1.0396375194)97:0.1287078902,Metamonada---Trichomonas_vaginalis_tr_A2FBC6_A2FBC6_TRIVA:0.9971966586)98:0.0601850669,Rhizaria-Foraminifera-Reticulomyxa_filosa_tr_X6PG02_X6PG02_RETFI:2.0806539263)41:0.0912793260)100:0.8909452010)69:0.1430489682)69:0.1274128057);
```
