## Supplementary material for "Improved *Cladocopium goreaui* genome assembly reveals features of a facultative coral symbiont and the complex evolutionary history of dinoflagellate genes": OG0001757.treEdited.tre

```
(Alveolata-Apicomplexa-Plasmodium_falciparum_XP_001350886.1:0.5914124911,Alveolata-Apicomplexa-Toxoplasma_gondii_XP_018636823.1:0.6099079500,((Alveolata-Chromerida-Chromera_velia_Cvel_32637:0.8261371032,((((((((Alveolata-Ciliophora-Paramecium_tetraurelia_tr_A0EBA1_A0EBA1_PARTE:0.8806674670,Alveolata-Ciliophora-Tetrahymena_thermophila_SB210_tr_Q234H4_Q234H4_TETTS:0.7220834759)99:0.3307656140,Alveolata-Ciliophora-Paramecium_tetraurelia_tr_Q6BGF6_Q6BGF6_PARTE:0.9265449651)99:0.5297258215,(Amoebozoa-Discosea-Acanthamoeba_castellanii_str_Neff_XP_004352470.1:0.7977533183,((Amoebozoa-Evosea-Dictyostelium_discoideum_AX4_tr_Q54D51_Q54D51_DICDI:2.6214577902,((Opisthokonta-Metazoa-Amphimedon_queenslandica_tr_A0A1X7SZX6_A0A1X7SZX6_AMPQE:0.0102171924,Opisthokonta-Metazoa-Amphimedon_queenslandica_tr_A0A1X7V7H7_A0A1X7V7H7_AMPQE:0.0000023331)100:0.9241168624,(Opisthokonta-Metazoa-Nematostella_vectensis_tr_A7RGG4_A7RGG4_NEMVE:0.1079016529,(Opisthokonta-Metazoa-Orbicella_faveolata_XP_020605453.1:0.0365354113,Opisthokonta-Metazoa-Porites_lutea_plut2.m8.7560.m1:0.0680294327)97:0.0486967842)99:0.2412655534)84:0.1287163324)51:0.0207073594,((Opisthokonta-Metazoa-Daphnia_pulex_tr_E9GMG1_E9GMG1_DAPPU:0.3235475864,Opisthokonta-Metazoa-Lottia_gigantea_tr_V3ZH65_V3ZH65_LOTGI:0.2334533720)93:0.1008319005,((Opisthokonta-Metazoa-Homo_sapiens_sp_O94886_CSCL1_HUMAN:0.1836801602,Opisthokonta-Metazoa-Homo_sapiens_sp_Q5T3F8_CSCL2_HUMAN:0.1674884445)95:0.1171076848,Opisthokonta-Metazoa-Homo_sapiens_sp_Q9P1W3_CSC1_HUMAN:0.3462268886)96:0.1532201762)79:0.0702738618)78:0.3024590554)72:0.1028390532)68:0.1890606317,AlveoDino-Dinophyceae-Symbiodinium_microadriaticum_CassKB8_Smic_CassKB8.gene32096.mRNA1:1.1490152980)49:0.0077323666,((Discobida-Euglenozoid-Euglena_gracilis_EG_transcript_4367:1.3065213755,Haptophyta---Emiliania_huxleyi_CCMP1516_tr_R1FPX5_R1FPX5_EMIHU:3.4949401453)87:0.2411177389,(((((Rhodophyta---Chondrus_crispus_XP_005712357.1:0.0116715754,Rhodophyta---Gracilariopsis_chorda_PXF43328.1:0.0801849267)99:0.0881118674,(Rhodophyta---Porphyra_umbilicalis_Pum2097s0001.1.p:0.0313188611,Rhodophyta---Pyropia_yezoensis_contig_26959_g6628:0.0164765095)100:0.3149178306)100:0.2955712786,Rhodophyta---Porphyridium_purpureum_evm.model.contig_2277.11:0.5047505244)98:0.2518008298,Rhodophyta---Galdieria_sulphuraria_tr_M2Y9A9_M2Y9A9_GALSU:0.5912388240)85:0.0967035399,Rhodophyta---Cyanidioschyzon_merolae_strain_10D_XP_005536959.1:0.9144695782)97:0.3515866265)88:0.1730989564)76:0.1755316154,(Viridiplantae-Angiosperm-Arabidopsis_thaliana_sp_Q9SZT4_CSCLE_ARATH:0.0399632675,(Viridiplantae-Angiosperm-Glycine_max_tr_A0A368UJQ0_A0A368UJQ0_SOYBN:0.0000020970,Viridiplantae-Angiosperm-Glycine_max_tr_K7MGW7_K7MGW7_SOYBN:0.0249387673)100:0.1143538795)100:1.1698477740)77:0.1024558026,(Discobida-Euglenozoid-Euglena_gracilis_EG_transcript_3248:1.8039231920,Cryptophyta---Guillardia_theta_CCMP2712_XP_005826084.1:1.2835409365)88:0.1979153689)92:0.1494148854,((((((((((((AlveoDino-Dinophyceae-Dinophysis_acuminata_DAEP01_MMETSP0797_Transcript_51743_m.102728:0.3514465864,AlveoDino-Dinophyceae-Karenia_brevis_SP1_MMETSP0573_Transcript_36553_m.43793:0.4727061570)81:0.0999750798,AlveoDino-Dinophyceae-Gymnodinium_catenatum_GC744_Gene.87512__MMETSP0784_Transcript_45398__g.87512__m.87512:0.5606317404)90:0.0203625954,AlveoDino-Dinophyceae-Prorocentrum_minimum_Gene.77577__MMETSP0056_Transcript_41829__g.77577__m.77577:0.8942194048)99:0.4089318514,((((((AlveoDino-Dinophyceae-Durusdinium_trenchii_CCMP2556.gene20801.mRNA1:0.0000010946,AlveoDino-Dinophyceae-Durusdinium_trenchii_CCMP2556.gene20837.mRNA1:0.0000010946)69:0.0000022812,AlveoDino-Dinophyceae-Durusdinium_trenchii_sh.g14052.t1:0.1210653299)98:0.0151671987,(((AlveoDino-Dinophyceae-Cladocopium_C15_evm.model.scaffold_15990.1:0.0000010946,AlveoDino-Dinophyceae-Cladocopium_goreaui_evm.model.scf7180000355591.13:0.0000010946)100:0.0630616874,AlveoDino-Dinophyceae-Breviolum_minutum_Bmin.gene4946.mRNA1:0.0353596000)36:0.0215688461,AlveoDino-Dinophyceae-Fugacium_kawagutii_Fkaw.gene29467.mRNA1:0.0548568484)37:0.0300988781)61:0.0666488788,(((AlveoDino-Dinophyceae-Cladocopium_goreaui_evm.model.scf7180000356973.35:1.3862447463,(AlveoDino-Dinophyceae-Symbiodinium_microadriaticum_04_503SCI_Smic_04-503SCI.03.gene20322.mRNA1:0.0000010946,AlveoDino-Dinophyceae-Symbiodinium_microadriaticum_CassKB8_Smic_CassKB8.gene2762.mRNA1:0.0000010946)100:0.8077016081)98:0.6833070486,((((AlveoDino-Dinophyceae-Symbiodinium_microadriaticum_CCMP2467_Smic.gene27219.mRNA1:0.0000010946,(AlveoDino-Dinophyceae-Symbiodinium_microadriaticum_04_503SCI_Smic_04-503SCI.03.gene23945.mRNA1:0.0000010946,AlveoDino-Dinophyceae-Symbiodinium_microadriaticum_CassKB8_Smic_CassKB8.gene22557.mRNA1:0.0000010946)96:0.0000023260)32:0.0131727179,AlveoDino-Dinophyceae-Symbiodinium_pilosum_CCMP2461_Spil_CCMP2461.gene17394.mRNA1:0.0672748703)30:0.0000021927,AlveoDino-Dinophyceae-Symbiodinium_tridacnidorum_CCMP2592_Stri_CCMP2592.gene24878.mRNA1:0.0000010946)62:0.0000023008,AlveoDino-Dinophyceae-Symbiodinium_linucheae_CCMP2456_Slin_CCMP2456.gene8696.mRNA1:0.0000022397)56:0.0000029203)97:0.0585516241,AlveoDino-Dinophyceae-Symbiodinium_natans_CCMP2548_Snat_CCMP2548.gene14053.mRNA1:0.0120522991)99:0.2045654623)96:0.1224682207,AlveoDino-Dinophyceae-Polarella_glacialis_CCMP2088_evm.model.CCMP2088_scf7180000720607.2:0.2716191223)97:0.1130764021,(((AlveoDino-Dinophyceae-Durusdinium_trenchii_sh.g27999.t1:0.2040647690,AlveoDino-Dinophyceae-Breviolum_minutum_Bmin.gene15729.mRNA1:0.0229112593)97:0.0390120279,AlveoDino-Dinophyceae-Cladocopium_C92_CC92.gene2105.mRNA1:0.0385846655)99:0.1041725024,AlveoDino-Dinophyceae-Symbiodinium_microadriaticum_CassKB8_Smic_CassKB8.gene4823.mRNA1:0.2407264751)100:0.3019960806)99:0.1513341271)62:0.0413320880,(((((AlveoDino-Dinophyceae-Alexandrium_tamarense_CCMP1771_Gene.177252__MMETSP0382_Transcript_85512__g.177252__m.177252:0.0851982404,(AlveoDino-Dinophyceae-Alexandrium_tamarense_CCMP1771_Gene.63903__MMETSP0384_Transcript_39544__g.63903__m.63903:0.0951978178,AlveoDino-Dinophyceae-Gambierdiscus_australes_MMETSP0766_Transcript_31413_m.47286:0.1628407041)99:0.0957393917)70:0.0401092123,AlveoDino-Dinophyceae-Gambierdiscus_australes_MMETSP0766_Transcript_56752_m.86040:0.0595547127)70:0.0644333574,AlveoDino-Dinophyceae-Peridinium_aciculiferum_MMETSP0370_Transcript_80263_m.142750:0.2340080726)100:0.1172795613,(AlveoDino-Dinophyceae-Heterocapsa_rotundata_MMETSP0503_Transcript_23553_m.49878:0.2766025897,AlveoDino-Dinophyceae-Peridinium_aciculiferum_MMETSP0370_Transcript_447_m.778:0.5268392208)95:0.0182596455)98:0.1378878697,AlveoDino-Dinophyceae-Prorocentrum_minimum_Gene.37256__MMETSP0056_Transcript_20159__g.37256__m.37256:0.5608152728)91:0.0960444762)52:0.0176219479,AlveoDino-Dinophyceae-Prorocentrum_minimum_Gene.35563__MMETSP0056_Transcript_19180__g.35563__m.35563:1.0704854692)91:0.0595200872,(((AlveoDino-Dinophyceae-Dinophysis_acuminata_DAEP01_MMETSP0797_Transcript_6632_m.12990:0.5639348276,((AlveoDino-Dinophyceae-Alexandrium_tamarense_CCMP1771_Gene.229385__MMETSP0382_Transcript_110536__g.229385__m.229385:0.2394946557,AlveoDino-Dinophyceae-Peridinium_aciculiferum_MMETSP0370_Transcript_31496_m.55057:0.2678470579)100:0.1850457645,AlveoDino-Dinophyceae-Heterocapsa_rotundata_MMETSP0503_Transcript_47583_m.99810:0.4032197560)100:0.0993200692)98:0.0965984422,AlveoDino-Dinophyceae-Gymnodinium_catenatum_GC744_Gene.3778__MMETSP0784_Transcript_2247__g.3778__m.3778:0.4756915548)100:0.3152499662,((AlveoDino-Dinophyceae-Noctiluca_scintillans_MMETSP0253_Transcript_27230_m.48701:0.5040472409,AlveoDino-Dinophyceae-Noctiluca_scintillans_MMETSP0253_Transcript_50716_m.92057:0.4418198471)100:0.4219370241,((AlveoDino-Dinophyceae-Noctiluca_scintillans_MMETSP0253_Transcript_29596_m.53196:0.7988096953,AlveoDino-Dinophyceae-Noctiluca_scintillans_MMETSP0253_Transcript_43811_m.78813:0.6204882885)97:0.0696389453,(AlveoDino-Dinophyceae-Noctiluca_scintillans_MMETSP0253_Transcript_53081_m.96718:0.3813025301,AlveoDino-Dinophyceae-Noctiluca_scintillans_MMETSP0253_Transcript_610_m.1075:0.4842282963)99:0.3232337562)95:0.0776618327)98:0.1671621197)95:0.2204109295)81:0.0765998085,((((AlveoDino-Dinophyceae-Dinophysis_acuminata_DAEP01_MMETSP0797_Transcript_7881_m.15563:0.2278908883,AlveoDino-Dinophyceae-Gymnodinium_catenatum_GC744_Gene.229974__MMETSP0784_Transcript_116827__g.229974__m.229974:0.2737405039)96:0.0976338655,AlveoDino-Dinophyceae-Karenia_brevis_SP1_Gene.19928__MMETSP0574_Transcript_16688__g.19928__m.19928:0.1883212651)100:0.2968537601,((AlveoDino-Dinophyceae-Gambierdiscus_australes_MMETSP0766_Transcript_92284_m.139389:0.4563081650,AlveoDino-Dinophyceae-Karenia_brevis_SP1_MMETSP0573_Transcript_72525_m.86107:0.8575548178)97:0.1601546005,AlveoDino-Dinophyceae-Gymnodinium_catenatum_GC744_Gene.54289__MMETSP0784_Transcript_28462__g.54289__m.54289:0.6486057650)86:0.0983254988)73:0.0742463220,((AlveoDino-Dinophyceae-Alexandrium_tamarense_CCMP1771_Gene.51125__MMETSP0382_Transcript_25298__g.51125__m.51125:0.4307830016,AlveoDino-Dinophyceae-Alexandrium_tamarense_CCMP1771_Gene.179315__MMETSP0382_Transcript_86521__g.179315__m.179315:0.7351918675)100:0.4759941223,((AlveoDino-Dinophyceae-Gymnodinium_catenatum_GC744_Gene.19344__MMETSP0784_Transcript_10618__g.19344__m.19344:0.7056881152,(AlveoDino-Dinophyceae-Noctiluca_scintillans_MMETSP0253_Transcript_107_m.230:0.1350990635,AlveoDino-Dinophyceae-Noctiluca_scintillans_MMETSP0253_Transcript_27629_m.49454:0.1130829454)100:0.2827238129)99:0.1431280281,AlveoDino-Dinophyceae-Karenia_brevis_SP1_MMETSP0573_Transcript_29678_m.35546:0.7029755991)88:0.0396165921)83:0.1643503743)84:0.0793362921)70:0.0424687338,(AlveoDino-Dinophyceae-Gymnodinium_catenatum_GC744_Gene.178436__MMETSP0784_Transcript_90871__g.178436__m.178436:0.5487720354,AlveoDino-Dinophyceae-Symbiodinium_necroappetens_CCMP2469_Snec_CCMP2469.gene13887.mRNA1:1.6012350515)86:0.2061997054)94:0.1154437336,AlveoDino-Dinophyceae-Amoebophrya_ceratii.g7974.t1:0.7976889678)79:0.0930455849,(AlveoDino-Dinophyceae-Noctiluca_scintillans_MMETSP0253_Transcript_15816_m.29381:1.2224340282,AlveoDino-Dinophyceae-Amoebophrya_ceratii.g10289.t1:1.4953189325)76:0.1892404075)73:0.0325897063,(AlveoDino-Dinophyceae-Cladocopium_goreaui_evm.model.scf7180000351594.1:1.0455989723,AlveoDino-Dinophyceae-Polarella_glacialis_CCMP2088_evm.model.CCMP2088_scf7180000719470.8:2.4931634774)94:1.6219225090)88:0.2006939483)94:0.1756991100)77:0.1462491211,Alveolata-Chromerida-Vitrella_brassicaformis_Vbra_3172:0.3208935275)93:0.1198840428);
```
