## Supplementary material for "Improved *Cladocopium goreaui* genome assembly reveals features of a facultative coral symbiont and the complex evolutionary history of dinoflagellate genes": OG0002040.treEdited.tre

```
(Alveolata-Apicomplexa-Plasmodium_falciparum_XP_001350998.1:1.1753732157,(((Alveolata-Apicomplexa-Toxoplasma_gondii_XP_002364593.1:0.4940098104,Alveolata-Chromerida-Vitrella_brassicaformis_Vbra_6090:0.3256112653)100:0.0726871765,Alveolata-Chromerida-Chromera_velia_Cvel_24048:0.3784440193)100:0.1144712963,((((((((AlveoDino-Dinophyceae-Alexandrium_tamarense_CCMP1771_Gene.92172__MMETSP0382_Transcript_45142__g.92172__m.92172:0.2345337388,AlveoDino-Dinophyceae-Prorocentrum_minimum_Gene.92537__MMETSP0053_Transcript_51248__g.92537__m.92537:0.1425358080)83:0.0405309489,(AlveoDino-Dinophyceae-Gymnodinium_catenatum_GC744_Gene.37696__MMETSP0784_Transcript_19763__g.37696__m.37696:0.1991664648,AlveoDino-Dinophyceae-Heterocapsa_rotundata_MMETSP0503_Transcript_5003_m.10606:0.1766230439)68:0.0239313853)84:0.0456258377,AlveoDino-Dinophyceae-Karenia_brevis_SP1_Gene.30245__MMETSP0574_Transcript_25033__g.30245__m.30245:0.1772122644)97:0.0427263321,((((AlveoDino-Dinophyceae-Cladocopium_goreaui_evm.model.scf7180000353921.5:0.0075396647,AlveoDino-Dinophyceae-Cladocopium_C92_CC92.gene20646.mRNA1:0.0214838790)100:0.0406944026,AlveoDino-Dinophyceae-Breviolum_minutum_Bmin.gene28822.mRNA1:0.0462601292)100:0.0825836647,(((AlveoDino-Dinophyceae-Symbiodinium_microadriaticum_CCMP2467_Smic.gene6546.mRNA1:0.1383537452,((AlveoDino-Dinophyceae-Symbiodinium_microadriaticum_04_503SCI_Smic_04-503SCI.03.gene15900.mRNA1:0.0000011599,(AlveoDino-Dinophyceae-Symbiodinium_microadriaticum_CassKB8_Smic_CassKB8.gene15495.mRNA1:0.0000013875,AlveoDino-Dinophyceae-Symbiodinium_necroappetens_CCMP2469_Snec_CCMP2469.gene23721.mRNA1:0.0000011599)96:0.0030117495)98:0.0037234009,(AlveoDino-Dinophyceae-Symbiodinium_linucheae_CCMP2456_Slin_CCMP2456.gene16291.mRNA1:0.0554512030,(AlveoDino-Dinophyceae-Symbiodinium_tridacnidorum_Sh18_Stri.gene5136.mRNA1:0.0033254725,AlveoDino-Dinophyceae-Symbiodinium_tridacnidorum_CCMP2592_Stri_CCMP2592.gene40936.mRNA1:0.0039238892)100:0.0028707714)74:0.0000030284)85:0.0127400512)82:0.0155004543,AlveoDino-Dinophyceae-Symbiodinium_necroappetens_CCMP2469_Snec_CCMP2469.gene16617.mRNA1:0.0420759035)100:0.0294868050,AlveoDino-Dinophyceae-Symbiodinium_natans_CCMP2548_Snat_CCMP2548.gene11885.mRNA1:0.0546101424)100:0.0908612430)100:0.0689056969,((AlveoDino-Dinophyceae-Polarella_glacialis_CCMP1383_evm.model.CCMP1383_scf7180000546677.7:0.0088586262,AlveoDino-Dinophyceae-Polarella_glacialis_CCMP2088_evm.model.CCMP2088_scf7180000672918.7:0.0000026021)100:0.0014684470,(AlveoDino-Dinophyceae-Polarella_glacialis_CCMP1383_evm.model.CCMP1383_scf7180000590424.15:0.0000011599,AlveoDino-Dinophyceae-Polarella_glacialis_CCMP2088_evm.model.CCMP2088_scf7180000712348.10:0.0000011599)79:0.0000025284)100:0.1825819329)95:0.0468088307)99:0.0565093114,AlveoDino-Dinophyceae-Amphidinium_gibbosum.g47220.t1:0.2841628367)98:0.0427037820,AlveoDino-Dinophyceae-Noctiluca_scintillans_MMETSP0253_Transcript_3127_m.6226:0.3966229716)100:0.2609977115,AlveoDino-Dinophyceae-Amoebophrya_ceratii.g3945.t1:0.5377419577)94:0.0675241899,(AlveoDino-Dinophyceae-Oxyrrhis_marina_Gene.17550__MMETSP0470_Transcript_12602__g.17550__m.17550:0.5809517149,Alveolata-Perkinsea-Perkinsus_marinus_ATCC_50983_tr_C5K7X8_C5K7X8_PERM5:0.4950839878)80:0.0619195523)100:0.0754060087)98:0.0989271156,((((Alveolata-Ciliophora-Paramecium_tetraurelia_tr_A0CA18_A0CA18_PARTE:0.0126751280,Alveolata-Ciliophora-Paramecium_tetraurelia_tr_A0DL25_A0DL25_PARTE:0.0201844261)100:0.4601317003,Alveolata-Ciliophora-Tetrahymena_thermophila_SB210_tr_Q24DE4_Q24DE4_TETTS:0.4863532409)100:0.4943618430,Stramenopiles---Blastocystis_ST1_tr_A0A196SDH0_A0A196SDH0_BLAHN:0.6459032458)62:0.0293890641,(((((((((Discobida-Euglenozoid-Euglena_gracilis_EG_transcript_1102:0.6134010106,Discobida-Trypanosoma-Trypanosoma_brucei_tr_Q384C0_Q384C0_TRYB2:0.9857783406)99:0.2192640030,Rhizaria-Foraminifera-Reticulomyxa_filosa_tr_X6NG73_X6NG73_RETFI:1.2016315771)44:0.0653052322,((((Rhodophyta---Chondrus_crispus_XP_005714051.1:0.2049890545,Rhodophyta---Gracilariopsis_chorda_PXF46912.1:0.2222660180)100:0.2647172257,(Rhodophyta---Porphyra_umbilicalis_Pum0107s0024.1.p:0.0922316170,Rhodophyta---Pyropia_yezoensis_contig_11185_g2673:0.1702520071)100:0.3695628154)99:0.0980106515,Rhodophyta---Porphyridium_purpureum_evm.model.contig_2492.2:0.6443504169)99:0.1186205696,(Rhodophyta---Cyanidioschyzon_merolae_strain_10D_XP_005538741.1:0.7826674842,Rhodophyta---Galdieria_sulphuraria_tr_M2W7Q2_M2W7Q2_GALSU:0.6595782075)51:0.1225737834)100:0.1985438740)41:0.0579919621,(((((((((((((((Stramenopiles-Bacillariophyta-Fragilariopsis_cylindrus_CCMP1102_jgi_Fracy1_239459_fgenesh2_pg.6___861:0.0000011599,Stramenopiles-Bacillariophyta-Fragilariopsis_cylindrus_CCMP1102_jgi_Fracy1_261405_estExt_fgenesh2_pg.C_60859:0.0000022810)86:0.0000025469,Stramenopiles-Bacillariophyta-Fragilariopsis_cylindrus_CCMP1102_jgi_Fracy1_208529_estExt_Genewise1Plus.C_61237:0.0000011599)19:0.0735919434,(((((Stramenopiles-Bacillariophyta-Fragilariopsis_cylindrus_CCMP1102_jgi_Fracy1_135963_gw1.6.15.1:0.0000011599,(Stramenopiles-Bacillariophyta-Fragilariopsis_cylindrus_CCMP1102_jgi_Fracy1_145972_gw1.6.435.1:0.0000011599,Stramenopiles-Bacillariophyta-Fragilariopsis_cylindrus_CCMP1102_jgi_Fracy1_145989_gw1.6.437.1:0.0000011599)97:0.0000025337)61:0.0000031909,Stramenopiles-Bacillariophyta-Fragilariopsis_cylindrus_CCMP1102_jgi_Fracy1_186111_e_gw1.6.15.1:0.0000011599)86:0.0000024216,Stramenopiles-Bacillariophyta-Fragilariopsis_cylindrus_CCMP1102_jgi_Fracy1_169755_estExt_Genewise1.C_61323:0.0000011599)14:0.0000023613,Stramenopiles-Bacillariophyta-Fragilariopsis_cylindrus_CCMP1102_jgi_Fracy1_169754_estExt_Genewise1.C_61322:0.0000011599)9:0.0000028404,Stramenopiles-Bacillariophyta-Fragilariopsis_cylindrus_CCMP1102_jgi_Fracy1_169756_estExt_Genewise1.C_61324:0.0000011599)11:0.0016380446)92:0.0093981374,Stramenopiles-Bacillariophyta-Fragilariopsis_cylindrus_CCMP1102_jgi_Fracy1_176975_estExt_Genewise1.C_860085:0.0000011599)39:0.0000022671,Stramenopiles-Bacillariophyta-Fragilariopsis_cylindrus_CCMP1102_jgi_Fracy1_176974_estExt_Genewise1.C_860084:0.0000011599)74:0.0000011598,Stramenopiles-Bacillariophyta-Fragilariopsis_cylindrus_CCMP1102_jgi_Fracy1_145956_gw1.86.42.1:0.0000011599)21:0.0000030988,Stramenopiles-Bacillariophyta-Fragilariopsis_cylindrus_CCMP1102_jgi_Fracy1_156206_gw1.86.70.1:0.0000011599)76:0.0000027151,(((((Stramenopiles-Bacillariophyta-Fragilariopsis_cylindrus_CCMP1102_jgi_Fracy1_257142_fgenesh2_pg.86___54:0.0000000000,Stramenopiles-Bacillariophyta-Fragilariopsis_cylindrus_CCMP1102_jgi_Fracy1_203271_e_gw1.86.70.1:0.0000000000):0.0000000000,Stramenopiles-Bacillariophyta-Fragilariopsis_cylindrus_CCMP1102_jgi_Fracy1_215268_estExt_Genewise1Plus.C_860074:0.0000000000):0.0000000000,Stramenopiles-Bacillariophyta-Fragilariopsis_cylindrus_CCMP1102_jgi_Fracy1_215267_estExt_Genewise1Plus.C_860073:0.0000000000):0.0000000000,Stramenopiles-Bacillariophyta-Fragilariopsis_cylindrus_CCMP1102_jgi_Fracy1_203227_e_gw1.86.42.1:0.0000000000):0.0000011599,Stramenopiles-Bacillariophyta-Fragilariopsis_cylindrus_CCMP1102_jgi_Fracy1_266612_estExt_fgenesh2_pg.C_860053:0.0000011599)53:0.0000011598)76:0.0000011598,((Stramenopiles-Bacillariophyta-Fragilariopsis_cylindrus_CCMP1102_jgi_Fracy1_231341_fgenesh2_pm.86___20:0.0000000000,Stramenopiles-Bacillariophyta-Fragilariopsis_cylindrus_CCMP1102_jgi_Fracy1_215266_estExt_Genewise1Plus.C_860072:0.0000000000):0.0000000000,Stramenopiles-Bacillariophyta-Fragilariopsis_cylindrus_CCMP1102_jgi_Fracy1_203249_e_gw1.86.1.1:0.0000000000):0.0000011599)36:0.0000011598,Stramenopiles-Bacillariophyta-Fragilariopsis_cylindrus_CCMP1102_jgi_Fracy1_278955_estExt_fgenesh2_pm.C_860019:0.0000011599)46:0.0000011598,Stramenopiles-Bacillariophyta-Fragilariopsis_cylindrus_CCMP1102_jgi_Fracy1_135975_gw1.86.1.1:0.0000011599)47:0.0000011598,Stramenopiles-Bacillariophyta-Fragilariopsis_cylindrus_CCMP1102_jgi_Fracy1_176973_estExt_Genewise1.C_860083:0.0000011599)100:0.1383935910,(Stramenopiles-Bacillariophyta-Thalassiosira_pseudonana_CCMP1335_tr_B8BZQ9_B8BZQ9_THAPS:0.2447300174,Stramenopiles-Bacillariophyta-Phaeodactylum_tricornutum_jgi_Phatr2_42831_estExt_fgenesh1_pg.C_chr_10519:0.1645260922)81:0.0651077563)100:0.2418836015,(Stramenopiles-Phaeophyceae-Ectocarpus_siliculosus_tr_D7G454_D7G454_ECTSI:0.0977824239,Stramenopiles-Phaeophyceae-Cladosiphon_okamuranus_g19905.t1:0.0334666688)100:0.3965191089)91:0.0825623879,Stramenopiles-Pelagophyte-Aureococcus_anophagefferens_tr_F0Y2J7_F0Y2J7_AURAN:0.7885761221)99:0.1059239344)36:0.0137060183,Metamonada---Trichomonas_vaginalis_tr_A2FUS3_A2FUS3_TRIVA:1.6706514565)48:0.0166931239,(Haptophyta---Emiliania_huxleyi_CCMP1516_tr_R1F3H2_R1F3H2_EMIHU:0.7700559210,(((Viridiplantae-Angiosperm-Arabidopsis_thaliana_tr_A0A1P8AVE9_A0A1P8AVE9_ARATH:0.2568136839,(Viridiplantae-Angiosperm-Glycine_max_tr_I1LJM2_I1LJM2_SOYBN:0.0159614233,Viridiplantae-Angiosperm-Glycine_max_tr_I1LQB2_I1LQB2_SOYBN:0.0238021734)100:0.1371702864)100:0.2520446429,(Viridiplantae-Prasinophyceae-Bathycoccus_prasinos_XP_007512098.1:0.2337030505,Viridiplantae-Prasinophyceae-Ostreococcus_tauri_XP_003082357.2:0.2217933276)100:0.2929246639)98:0.0410598406,((Viridiplantae-Chlorophyceae-Chlamydomonas_reinhardtii_tr_A0A2K3DAU6_A0A2K3DAU6_CHLRE:0.1045458057,Viridiplantae-Chlorophyceae-Volvox_carteri_f_nagariensis_tr_D8U212_D8U212_VOLCA:0.0617208845)100:0.1217880122,(Viridiplantae-Trebouxiophyceae-Chlorella_variabilis_jgi_ChlNC64A_1_142849_IGS.gm_5_00178:0.0000011599,Viridiplantae-Trebouxiophyceae-Chlorella_variabilis_jgi_ChlNC64A_1_50932_fgenesh3_pg.C_scaffold_5000099:0.0000011599)100:0.3362175192)100:0.2548846230)99:0.0701034672)55:0.0194658581)41:0.0324591438,((Amoebozoa-Evosea-Dictyostelium_discoideum_AX4_tr_Q54JS8_Q54JS8_DICDI:0.4315654876,Rhizaria-Foraminifera-Reticulomyxa_filosa_tr_X6NHW9_X6NHW9_RETFI:1.1491558143)84:0.1298409407,Cryptophyta---Guillardia_theta_CCMP2712_XP_005830467.1:0.4945617745)80:0.0978433323)13:0.0243889891,((Glaucophyta---Cyanophora_paradoxa_ConsensusfromContig6624-snap_masked-ConsensusfromContig6624-abinit-gene-0.2-mRNA-1_cds_50/6773-6890_0__:0.4943861781,(Opisthokonta-Choanoflagellida-Salpingoeca_rosetta_tr_F2UT13_F2UT13_SALR5:0.6894962294,(Opisthokonta-Fungi-Laccaria_bicolor_S238N_H82_tr_B0CWZ5_B0CWZ5_LACBS:0.4081681040,Opisthokonta-Fungi-Saccharomyces_cerevisiae_sp_Q08965_BMS1_YEAST:0.5868469085)98:0.0912351444)77:0.0475256698)42:0.0328625735,((Opisthokonta-Metazoa-Amphimedon_queenslandica_tr_A0A1X7TXW4_A0A1X7TXW4_AMPQE:0.4513914925,((((Opisthokonta-Metazoa-Daphnia_pulex_tr_E9HCH8_E9HCH8_DAPPU:0.7422306207,Opisthokonta-Metazoa-Daphnia_pulex_tr_E9HCI4_E9HCI4_DAPPU:0.0288294531)100:0.3861765965,Opisthokonta-Metazoa-Lottia_gigantea_tr_V3ZXT5_V3ZXT5_LOTGI:0.4103131094)92:0.0578932985,Opisthokonta-Metazoa-Homo_sapiens_sp_Q14692_BMS1_HUMAN:0.3072295259)94:0.0541430599,(Opisthokonta-Metazoa-Nematostella_vectensis_tr_A7S8M5_A7S8M5_NEMVE:0.1816335800,((Opisthokonta-Metazoa-Stylophora_pistillata_tr_A0A2B4S769_A0A2B4S769_STYPI:0.0978280768,(Opisthokonta-Metazoa-Orbicella_faveolata_XP_020601544.1:0.0649266626,Opisthokonta-Metazoa-Porites_lutea_plut2.m8.1656.m1:0.0604141534)96:0.0183837556)100:0.0435486356,(Opisthokonta-Metazoa-Acropora_digitifera_aug_v2a.05788.t1:0.0000011599,Opisthokonta-Metazoa-Acropora_digitifera_aug_v2a.05788.t2:0.0000011599)100:0.1973477220)100:0.0945339359)100:0.1018888470)97:0.0909680248)97:0.0646772512,Opisthokonta-Metazoa-Caenorhabditis_elegans_tr_Q9N306_Q9N306_CAEEL:0.6250598244)99:0.1077662866)36:0.0354045079)40:0.0353381786,(Amoebozoa-Discosea-Acanthamoeba_castellanii_str_Neff_XP_004368207.1:0.4933896101,(Rhizaria-Chlorarachniophyceae-Bigelowiella_natans_CCMP2755_jgi_Bigna1_140871_aug1.59_g15579:0.0081266866,((Rhizaria-Chlorarachniophyceae-Bigelowiella_natans_CCMP2755_jgi_Bigna1_49864_estExt_Genewise1.C_590003:0.0000011599,Rhizaria-Chlorarachniophyceae-Bigelowiella_natans_CCMP2755_jgi_Bigna1_55413_estExt_Genewise1Plus.C_590003:0.0000011599)99:0.0030775218,(Rhizaria-Chlorarachniophyceae-Bigelowiella_natans_CCMP2755_jgi_Bigna1_89952_estExt_fgenesh1_pg.C_590010:0.0000011599,Rhizaria-Chlorarachniophyceae-Bigelowiella_natans_CCMP2755_jgi_Bigna1_79005_fgenesh1_pg.59___10:0.0000011599)95:0.0000027074)97:0.0172364337)100:0.5015305761)69:0.0760504090)87:0.0979684277)99:0.1592313592);
```
