## Supplementary material for "Improved *Cladocopium goreaui* genome assembly reveals features of a facultative coral symbiont and the complex evolutionary history of dinoflagellate genes": OG0002144.treEdited.tre

```
(AlveoDino-Dinophyceae-Dinophysis_acuminata_DAEP01_MMETSP0797_Transcript_24524_m.48573:0.2940949776,AlveoDino-Dinophyceae-Dinophysis_acuminata_DAEP01_MMETSP0797_Transcript_26160_m.52111:0.4603928556,((((((((((((((((((AlveoDino-Dinophyceae-Dinophysis_acuminata_DAEP01_MMETSP0797_Transcript_27525_m.54881:0.3259588187,AlveoDino-Dinophyceae-Gambierdiscus_australes_MMETSP0766_Transcript_5653_m.8545:0.0841885767)80:0.0358022009,(((AlveoDino-Dinophyceae-Alexandrium_tamarense_CCMP1771_Gene.100071__MMETSP0382_Transcript_48937__g.100071__m.100071:0.1590684292,AlveoDino-Dinophyceae-Gambierdiscus_australes_MMETSP0766_Transcript_27330_m.41372:0.1855680645)99:0.0673984377,AlveoDino-Dinophyceae-Alexandrium_tamarense_CCMP1771_Gene.138692__MMETSP0382_Transcript_66978__g.138692__m.138692:0.0598037820)98:0.0401863988,(((AlveoDino-Dinophyceae-Gymnodinium_catenatum_GC744_Gene.129607__MMETSP0784_Transcript_66828__g.129607__m.129607:0.0719607542,AlveoDino-Dinophyceae-Gymnodinium_catenatum_GC744_Gene.159668__MMETSP0784_Transcript_82494__g.159668__m.159668:0.2258093986)100:0.1161656612,(AlveoDino-Dinophyceae-Karenia_brevis_SP1_MMETSP0573_Transcript_37586_m.45142:0.0769585995,AlveoDino-Dinophyceae-Karenia_brevis_SP1_Gene.11299__MMETSP0574_Transcript_10477__g.11299__m.11299:0.4295064460)100:0.1749536439)76:0.0464026607,(AlveoDino-Dinophyceae-Heterocapsa_rotundata_MMETSP0503_Transcript_71879_m.149319:0.1183804181,(((((AlveoDino-Dinophyceae-Durusdinium_trenchii_CCMP2556.gene21627.mRNA1:0.0000013875,AlveoDino-Dinophyceae-Durusdinium_trenchii_CCMP2556.gene21638.mRNA1:0.0000013875)99:0.0067151670,AlveoDino-Dinophyceae-Durusdinium_trenchii_sh.g1867.t1:0.0317896314)98:0.0156756327,(((((AlveoDino-Dinophyceae-Symbiodinium_microadriaticum_CCMP2467_Smic.gene5928.mRNA1:0.0000000000,AlveoDino-Dinophyceae-Symbiodinium_microadriaticum_CassKB8_Smic_CassKB8.gene1137.mRNA1:0.0000000000):0.0000013875,AlveoDino-Dinophyceae-Symbiodinium_microadriaticum_04_503SCI_Smic_04-503SCI.03.gene2430.mRNA1:0.0000013875)100:0.0067832097,AlveoDino-Dinophyceae-Symbiodinium_linucheae_CCMP2456_Slin_CCMP2456.gene11177.mRNA1:0.0993811006)80:0.0085453837,AlveoDino-Dinophyceae-Symbiodinium_tridacnidorum_CCMP2592_Stri_CCMP2592.gene24102.mRNA1:0.0082461269)99:0.0253018079,AlveoDino-Dinophyceae-Symbiodinium_natans_CCMP2548_Snat_CCMP2548.gene23470.mRNA1:0.0202456057)100:0.0906039450)93:0.0133487805,((AlveoDino-Dinophyceae-Cladocopium_C15_evm.model.scaffold_12325.2:0.0000033261,AlveoDino-Dinophyceae-Cladocopium_goreaui_evm.model.scf7180000354739.2:0.0000029330)100:0.0098817893,AlveoDino-Dinophyceae-Fugacium_kawagutii_Fkaw.gene27391.mRNA1:0.1681656331)98:0.0279154939)98:0.0421968372,(AlveoDino-Dinophyceae-Polarella_glacialis_CCMP1383_evm.model.CCMP1383_scf7180000597213.5:0.0000031465,(AlveoDino-Dinophyceae-Polarella_glacialis_CCMP2088_evm.model.CCMP2088_scf7180000725316.2:0.0000013875,AlveoDino-Dinophyceae-Polarella_glacialis_CCMP2088_evm.model.CCMP2088_scf7180000718798.1:0.1493675232)47:0.0000026065)100:0.1309550211)82:0.0584547136)78:0.0250419368)86:0.0146198136)83:0.0308324329)88:0.0469182572,(AlveoDino-Dinophyceae-Prorocentrum_minimum_Gene.27678__MMETSP0053_Transcript_15240__g.27678__m.27678:0.1336451743,AlveoDino-Dinophyceae-Prorocentrum_minimum_MMETSP0055_Transcript_95753_m.167753:0.3550021728)100:0.1975122258)80:0.0412471773,(AlveoDino-Dinophyceae-Peridinium_aciculiferum_MMETSP0370_Transcript_39101_m.69229:0.3107506180,AlveoDino-Dinophyceae-Amphidinium_gibbosum.g45101.t1:0.4217422593)88:0.0943431016)76:0.0559476746,AlveoDino-Dinophyceae-Peridinium_aciculiferum_MMETSP0370_Transcript_67514_m.119538:0.2275875073)84:0.0775380023,AlveoDino-Dinophyceae-Noctiluca_scintillans_MMETSP0253_Transcript_43984_m.79195:0.5935752795)43:0.0900785160,AlveoDino-Dinophyceae-Karenia_brevis_SP1_MMETSP0573_Transcript_40925_m.49564:0.9223290744)95:0.1226030521,(((((AlveoDino-Dinophyceae-Alexandrium_tamarense_CCMP1771_Gene.217118__MMETSP0382_Transcript_104900__g.217118__m.217118:0.1465233686,AlveoDino-Dinophyceae-Gambierdiscus_australes_MMETSP0766_Transcript_9174_m.13969:0.1305327378)99:0.0706306197,(AlveoDino-Dinophyceae-Heterocapsa_rotundata_MMETSP0503_Transcript_20917_m.44457:0.1269978394,(AlveoDino-Dinophyceae-Prorocentrum_minimum_Gene.132363__MMETSP0053_Transcript_73448__g.132363__m.132363:0.0000029927,AlveoDino-Dinophyceae-Prorocentrum_minimum_Gene.38118__MMETSP0056_Transcript_20595__g.38118__m.38118:0.0000028264)100:0.2342067679)64:0.0252506050)98:0.0404129958,((AlveoDino-Dinophyceae-Durusdinium_trenchii_sh.g32762.t1:0.2906592305,AlveoDino-Dinophyceae-Breviolum_minutum_Bmin.gene526.mRNA1:0.0960271326)100:0.0803551766,AlveoDino-Dinophyceae-Symbiodinium_linucheae_CCMP2456_Slin_CCMP2456.gene13949.mRNA1:0.0857991252)100:0.2309474132)63:0.0126887050,(AlveoDino-Dinophyceae-Gymnodinium_catenatum_GC744_Gene.218159__MMETSP0784_Transcript_111225__g.218159__m.218159:0.1926287578,AlveoDino-Dinophyceae-Peridinium_aciculiferum_MMETSP0370_Transcript_81708_m.145495:0.2127591453)67:0.0514846513)100:0.2564555147,(AlveoDino-Dinophyceae-Peridinium_aciculiferum_MMETSP0370_Transcript_93437_m.166341:0.6322368885,(AlveoDino-Dinophyceae-Breviolum_minutum_Bmin.gene14577.mRNA1:1.1902331451,(((((((AlveoDino-Dinophyceae-Symbiodinium_microadriaticum_CCMP2467_Smic.gene19306.mRNA1:0.0000013875,AlveoDino-Dinophyceae-Symbiodinium_microadriaticum_04_503SCI_Smic_04-503SCI.03.gene7610.mRNA1:0.0000013875)59:0.0000027851,AlveoDino-Dinophyceae-Symbiodinium_microadriaticum_CassKB8_Smic_CassKB8.gene4760.mRNA1:0.0528410139)99:0.0065823132,AlveoDino-Dinophyceae-Symbiodinium_linucheae_CCMP2456_Slin_CCMP2456.gene5695.mRNA1:0.0233137016)85:0.0032815655,AlveoDino-Dinophyceae-Symbiodinium_necroappetens_CCMP2469_Snec_CCMP2469.gene4136.mRNA1:0.0000037139)96:0.0170211337,(AlveoDino-Dinophyceae-Symbiodinium_tridacnidorum_Sh18_Stri.gene20499.mRNA1:0.0085573033,AlveoDino-Dinophyceae-Symbiodinium_tridacnidorum_CCMP2592_Stri_CCMP2592.gene30887.mRNA1:0.0091205012)99:0.0284049770)100:0.1438497810,AlveoDino-Dinophyceae-Symbiodinium_natans_CCMP2548_Snat_CCMP2548.gene23130.mRNA1:0.1706955894)93:0.0611594160,AlveoDino-Dinophyceae-Symbiodinium_pilosum_CCMP2461_Spil_CCMP2461.gene6400.mRNA1:0.1869843222)100:0.1568946111)100:0.7421550214)100:0.5747417670)96:0.1245776363)38:0.0574986972,(AlveoDino-Dinophyceae-Oxyrrhis_marina_Gene.102286__MMETSP0469_Transcript_67875__g.102286__m.102286:0.5868156978,Alveolata-Perkinsea-Perkinsus_marinus_ATCC_50983_tr_C5KEG7_C5KEG7_PERM5:0.3795440841)62:0.0776871968)73:0.0665557068,((((AlveoDino-Dinophyceae-Alexandrium_tamarense_CCMP1771_Gene.107698__MMETSP0384_Transcript_65953__g.107698__m.107698:0.7926187360,((((AlveoDino-Dinophyceae-Symbiodinium_microadriaticum_CassKB8_Smic_CassKB8.gene33050.mRNA1:0.8998774007,Discobida-Euglenozoid-Euglena_gracilis_EG_transcript_4537:0.5618609579)34:0.0628588621,Stramenopiles---Blastocystis_ST1_tr_A0A196SLS7_A0A196SLS7_BLAHN:0.6758843657)58:0.0413711308,(((((((((((((((Stramenopiles-Bacillariophyta-Fragilariopsis_cylindrus_CCMP1102_jgi_Fracy1_234611_fgenesh2_pg.2___719:0.0000000000,Stramenopiles-Bacillariophyta-Fragilariopsis_cylindrus_CCMP1102_jgi_Fracy1_137268_gw1.2.102.1:0.0000000000):0.0000000000,Stramenopiles-Bacillariophyta-Fragilariopsis_cylindrus_CCMP1102_jgi_Fracy1_137283_gw1.47.21.1:0.0000000000):0.0000000000,Stramenopiles-Bacillariophyta-Fragilariopsis_cylindrus_CCMP1102_jgi_Fracy1_224175_fgenesh2_pm.2___325:0.0000000000):0.0000000000,Stramenopiles-Bacillariophyta-Fragilariopsis_cylindrus_CCMP1102_jgi_Fracy1_199639_e_gw1.47.130.1:0.0000000000):0.0000000000,Stramenopiles-Bacillariophyta-Fragilariopsis_cylindrus_CCMP1102_jgi_Fracy1_230218_fgenesh2_pm.47___54:0.0000000000):0.0000000000,Stramenopiles-Bacillariophyta-Fragilariopsis_cylindrus_CCMP1102_jgi_Fracy1_180301_e_gw1.2.102.1:0.0000000000):0.0000000000,Stramenopiles-Bacillariophyta-Fragilariopsis_cylindrus_CCMP1102_jgi_Fracy1_180490_e_gw1.2.664.1:0.0000000000):0.0000000000,Stramenopiles-Bacillariophyta-Fragilariopsis_cylindrus_CCMP1102_jgi_Fracy1_199766_e_gw1.47.21.1:0.0000000000):0.0000013875,Stramenopiles-Bacillariophyta-Fragilariopsis_cylindrus_CCMP1102_jgi_Fracy1_253455_fgenesh2_pg.47___139:0.0000013875)54:0.0000013875,(Stramenopiles-Bacillariophyta-Fragilariopsis_cylindrus_CCMP1102_jgi_Fracy1_146896_gw1.2.664.1:0.0000013875,Stramenopiles-Bacillariophyta-Fragilariopsis_cylindrus_CCMP1102_jgi_Fracy1_156838_gw1.47.130.1:0.0000013875)68:0.0000013875)72:0.0000013875,(((Stramenopiles-Bacillariophyta-Fragilariopsis_cylindrus_CCMP1102_jgi_Fracy1_157523_gw1.47.137.1:0.0000000000,Stramenopiles-Bacillariophyta-Fragilariopsis_cylindrus_CCMP1102_jgi_Fracy1_199667_e_gw1.47.137.1:0.0000000000):0.0000000000,Stramenopiles-Bacillariophyta-Fragilariopsis_cylindrus_CCMP1102_jgi_Fracy1_180064_e_gw1.2.1366.1:0.0000000000):0.0000013875,Stramenopiles-Bacillariophyta-Fragilariopsis_cylindrus_CCMP1102_jgi_Fracy1_157527_gw1.2.1366.1:0.0000013875)78:0.0000028987)100:0.2718852349,Stramenopiles-Bacillariophyta-Phaeodactylum_tricornutum_jgi_Phatr2_54726_estExt_Phatr1_ua_kg.C_chr_130020:0.2596044910)97:0.0629139083,Stramenopiles-Bacillariophyta-Thalassiosira_pseudonana_CCMP1335_tr_B8C0C1_B8C0C1_THAPS:0.3199222594)100:0.2963204435,((Stramenopiles-Phaeophyceae-Ectocarpus_siliculosus_tr_D7FX45_D7FX45_ECTSI:0.0344631495,Stramenopiles-Phaeophyceae-Cladosiphon_okamuranus_g14023.t1:0.0365295719)100:0.2361373053,Stramenopiles-Ochrophyta-Nannochloropsis_gaditana_tr_W7TZQ4_W7TZQ4_9STRA:0.3693141171)67:0.0808831713)64:0.0347293493,Stramenopiles-Phaeophyceae-Cladosiphon_okamuranus_g9097.t1:1.3313574629)93:0.0707930770)93:0.1544019752,(Opisthokonta-Choanoflagellida-Salpingoeca_rosetta_tr_F2U2F2_F2U2F2_SALR5:0.9362535692,((Opisthokonta-Metazoa-Amphimedon_queenslandica_tr_A0A1X7VEU6_A0A1X7VEU6_AMPQE:0.2418669475,(((Opisthokonta-Metazoa-Daphnia_pulex_tr_E9FU12_E9FU12_DAPPU:0.2974584786,Opisthokonta-Metazoa-Lottia_gigantea_tr_V3ZUF7_V3ZUF7_LOTGI:0.2377566243)77:0.0695675257,(Opisthokonta-Metazoa-Homo_sapiens_sp_Q6DD88_ATLA3_HUMAN:0.2360566427,(Opisthokonta-Metazoa-Homo_sapiens_sp_Q8NHH9_ATLA2_HUMAN:0.1492897656,Opisthokonta-Metazoa-Homo_sapiens_sp_Q8WXF7_ATLA1_HUMAN:0.1754767401)78:0.0494622013)100:0.0899210380)69:0.0159370615,((Opisthokonta-Metazoa-Nematostella_vectensis_tr_A7RZT7_A7RZT7_NEMVE:0.0949762998,(Opisthokonta-Metazoa-Orbicella_faveolata_XP_020613058.1:0.0517767435,Opisthokonta-Metazoa-Porites_lutea_plut2.m8.32645.m1:0.0458448720)100:0.0865328708)100:0.1643755921,Opisthokonta-Metazoa-Caenorhabditis_elegans_tr_Q9BMU4_Q9BMU4_CAEEL:0.3219138637)84:0.0382493523)90:0.1202633511)100:0.2849927769,Opisthokonta-Metazoa-Caenorhabditis_elegans_tr_O62433_O62433_CAEEL:0.9008311067)97:0.1651933385)100:0.3372026915)91:0.2075395102)57:0.0514490296,(Rhizaria-Chlorarachniophyceae-Bigelowiella_natans_CCMP2755_jgi_Bigna1_128289_aug1.6_g2997:0.0000035236,(Rhizaria-Chlorarachniophyceae-Bigelowiella_natans_CCMP2755_jgi_Bigna1_85804_estExt_fgenesh1_pg.C_60162:0.0000028740,Rhizaria-Chlorarachniophyceae-Bigelowiella_natans_CCMP2755_jgi_Bigna1_68495_fgenesh1_pg.6___163:0.0000013875)61:0.0000013875)100:1.0311522490)71:0.1149440467,Opisthokonta-Metazoa-Homo_sapiens_sp_Q9ULX5_RN112_HUMAN:2.7706831781)97:0.1568018533,AlveoDino-Dinophyceae-Amoebophrya_ceratii.g1854.t1:0.6644615182)83:0.0798859563)97:0.1481771151,AlveoDino-Dinophyceae-Amphidinium_gibbosum.g66519.t1:1.6556253907)60:0.1567780754,(AlveoDino-Dinophyceae-Oxyrrhis_marina_Gene.34499__MMETSP0469_Transcript_23409__g.34499__m.34499:1.1215724757,AlveoDino-Dinophyceae-Amoebophrya_ceratii.g944.t1:0.5869102335)85:0.1364992495)41:0.0598801152,(AlveoDino-Dinophyceae-Oxyrrhis_marina_Gene.186505__MMETSP0469_Transcript_123661__g.186505__m.186505:0.4176299608,AlveoDino-Dinophyceae-Oxyrrhis_marina_Gene.130088__MMETSP0469_Transcript_86790__g.130088__m.130088:0.5023717755)100:0.2725721306)40:0.0630860372,(AlveoDino-Dinophyceae-Oxyrrhis_marina_Gene.11514__MMETSP0469_Transcript_8170__g.11514__m.11514:0.5219658975,AlveoDino-Dinophyceae-Oxyrrhis_marina_MMETSP0471_Transcript_49226_m.72631:0.3488325133)100:0.3117577458)60:0.1739488138,(((AlveoDino-Dinophyceae-Alexandrium_tamarense_CCMP1771_Gene.253050__MMETSP0382_Transcript_122314__g.253050__m.253050:0.4587065387,(AlveoDino-Dinophyceae-Alexandrium_tamarense_CCMP1771_Gene.171633__MMETSP0382_Transcript_82542__g.171633__m.171633:0.0956921761,AlveoDino-Dinophyceae-Gambierdiscus_australes_MMETSP0766_Transcript_72079_m.108445:0.1406129071)100:0.1416666268)96:0.0645956064,((AlveoDino-Dinophyceae-Alexandrium_tamarense_CCMP1771_Gene.30933__MMETSP0382_Transcript_15347__g.30933__m.30933:0.0000028278,AlveoDino-Dinophyceae-Alexandrium_tamarense_CCMP1771_Gene.255758__MMETSP0384_Transcript_157195__g.255758__m.255758:0.0000031906)100:0.1367885646,AlveoDino-Dinophyceae-Gambierdiscus_australes_MMETSP0766_Transcript_46609_m.69691:0.1890219781)100:0.0805546268)96:0.0913968265,AlveoDino-Dinophyceae-Heterocapsa_rotundata_MMETSP0503_Transcript_51826_m.108273:0.2299333244)100:0.2844846643)54:0.1030494745,AlveoDino-Dinophyceae-Noctiluca_scintillans_MMETSP0253_Transcript_14845_m.27811:0.4914228338)49:0.0827410419,(((AlveoDino-Dinophyceae-Gymnodinium_catenatum_GC744_Gene.131708__MMETSP0784_Transcript_67903__g.131708__m.131708:1.9858147138,(AlveoDino-Dinophyceae-Prorocentrum_minimum_Gene.47953__MMETSP0053_Transcript_26709__g.47953__m.47953:0.1352836919,AlveoDino-Dinophyceae-Prorocentrum_minimum_Gene.78966__MMETSP0056_Transcript_42632__g.78966__m.78966:0.1666368862)100:0.9374514400)98:0.5118154931,AlveoDino-Dinophyceae-Polarella_glacialis_CCMP2088_evm.model.CCMP2088_scf7180000724717.1:2.5445486102)41:0.0199377223,(AlveoDino-Dinophyceae-Prorocentrum_minimum_Gene.47831__MMETSP0056_Transcript_25879__g.47831__m.47831:0.2414644007,AlveoDino-Dinophyceae-Prorocentrum_minimum_Gene.121490__MMETSP0056_Transcript_65888__g.121490__m.121490:0.1507114564)100:0.4824229878)29:0.0635810388)68:0.1072264741,(AlveoDino-Dinophyceae-Peridinium_aciculiferum_MMETSP0370_Transcript_32944_m.57648:0.2202419022,(((AlveoDino-Dinophyceae-Symbiodinium_linucheae_CCMP2456_Slin_CCMP2456.gene20409.mRNA1:0.0104919230,AlveoDino-Dinophyceae-Symbiodinium_tridacnidorum_Sh18_Stri.gene23553.mRNA1:0.0000013875)100:0.0546846787,AlveoDino-Dinophyceae-Symbiodinium_natans_CCMP2548_Snat_CCMP2548.gene26332.mRNA1:0.0105294573)100:0.1406925179,AlveoDino-Dinophyceae-Polarella_glacialis_CCMP1383_evm.model.CCMP1383_scf7180000598853.2:0.1434312848)97:0.0986113968)96:0.0552323155)80:0.0767198416);
```
