## Supplementary material for "Improved *Cladocopium goreaui* genome assembly reveals features of a facultative coral symbiont and the complex evolutionary history of dinoflagellate genes": OG0002205.treEdited.tre

```
(Alveolata-Apicomplexa-Toxoplasma_gondii_XP_018637991.1:0.7878840715,(((((((((Alveolata-Chromerida-Chromera_velia_Cvel_24663:1.5312770186,(Haptophyta---Emiliania_huxleyi_CCMP1516_tr_R1CPU7_R1CPU7_EMIHU:1.7060310460,Opisthokonta-Metazoa-Homo_sapiens_sp_A6NKF1_SAC31_HUMAN:0.5075083370)98:0.2980754285)88:0.2072952453,Alveolata-Chromerida-Vitrella_brassicaformis_Vbra_17515:1.6016682308)83:0.1421479718,(((Opisthokonta-Choanoflagellida-Salpingoeca_rosetta_tr_F2U433_F2U433_SALR5:1.6296858624,Rhizaria-Foraminifera-Reticulomyxa_filosa_tr_X6MH09_X6MH09_RETFI:1.6351382266)92:0.2306617090,Opisthokonta-Metazoa-Caenorhabditis_elegans_tr_Q8WQE7_Q8WQE7_CAEEL:1.2116552496)88:0.3381094648,((Opisthokonta-Metazoa-Nematostella_vectensis_tr_A7SPK1_A7SPK1_NEMVE:0.6215304122,(Opisthokonta-Metazoa-Stylophora_pistillata_tr_A0A2B4SGV5_A0A2B4SGV5_STYPI:0.1470659580,(Opisthokonta-Metazoa-Orbicella_faveolata_XP_020626366.1:0.1123253870,Opisthokonta-Metazoa-Porites_lutea_jamg1.model.Sc0000398.28:0.1525269173)95:0.0476533743)100:0.3671093246)99:0.0992923513,Opisthokonta-Metazoa-Lottia_gigantea_tr_V4ACJ0_V4ACJ0_LOTGI:0.7010334000)96:0.1580468356)88:0.0772741209)77:0.1754245552,((Stramenopiles-Bacillariophyta-Phaeodactylum_tricornutum_jgi_Phatr2_49214_estExt_fgenesh1_pg.C_chr_210097:1.4888768606,Stramenopiles-Ochrophyta-Nannochloropsis_gaditana_tr_W7TUP9_W7TUP9_9STRA:0.8391326872)99:0.3233746575,(Stramenopiles-Phaeophyceae-Ectocarpus_siliculosus_tr_D7FRI1_D7FRI1_ECTSI:0.1962122867,Stramenopiles-Phaeophyceae-Cladosiphon_okamuranus_g14536.t1:0.1932996464)100:0.7480873576)89:0.4145680139)72:0.1121639339,((((AlveoDino-Dinophyceae-Symbiodinium_microadriaticum_CassKB8_Smic_CassKB8.gene33899.mRNA1:1.0580786363,Opisthokonta-Fungi-Laccaria_bicolor_S238N_H82_tr_B0DH65_B0DH65_LACBS:1.1624516680)90:0.1862802551,(Discobida-Euglenozoid-Euglena_gracilis_EG_transcript_8166:0.8778696449,Amoebozoa-Evosea-Dictyostelium_discoideum_AX4_tr_Q86IW7_Q86IW7_DICDI:0.8695634836)60:0.1014239631)58:0.0437378585,((Opisthokonta-Fungi-Saccharomyces_cerevisiae_sp_P46674_SAC3_YEAST:0.9861180000,(((Stramenopiles-Bacillariophyta-Fragilariopsis_cylindrus_CCMP1102_jgi_Fracy1_258590_fgenesh2_pg.175___1:0.1257927972,(Stramenopiles-Bacillariophyta-Thalassiosira_pseudonana_CCMP1335_tr_B8BTU0_B8BTU0_THAPS:0.1466303776,Stramenopiles-Bacillariophyta-Phaeodactylum_tricornutum_jgi_Phatr2_43680_estExt_fgenesh1_pg.C_chr_20490:0.1679413918)99:0.1099143621)100:0.3070846465,(Stramenopiles-Pelagophyte-Aureococcus_anophagefferens_tr_F0XW66_F0XW66_AURAN:1.1337613189,(Stramenopiles-Phaeophyceae-Ectocarpus_siliculosus_tr_D7G867_D7G867_ECTSI:0.0840468328,(Stramenopiles-Phaeophyceae-Cladosiphon_okamuranus_g8758.t1:0.0000010484,Stramenopiles-Phaeophyceae-Cladosiphon_okamuranus_g8758.t2:0.0000010484)100:0.1089986174)100:1.1048592550)74:0.1897018271)75:0.2456075478,(Viridiplantae-Chlorophyceae-Chlamydomonas_reinhardtii_tr_A0A2K3E3Y1_A0A2K3E3Y1_CHLRE:0.3275696112,Viridiplantae-Chlorophyceae-Volvox_carteri_f_nagariensis_tr_D8TVT9_D8TVT9_VOLCA:0.0719269456)100:1.3879476620)65:0.1019744595)61:0.1425941555,((((Rhodophyta---Chondrus_crispus_XP_005713727.1:0.2910333383,Rhodophyta---Gracilariopsis_chorda_PXF48128.1:0.2488119696)100:0.3166492801,Rhodophyta---Cyanidioschyzon_merolae_strain_10D_XP_005535106.1:0.5974891461)56:0.0812709778,Rhodophyta---Galdieria_sulphuraria_tr_M2XLS4_M2XLS4_GALSU:0.4119302611)55:0.0570154725,Rhodophyta---Porphyridium_purpureum_evm.model.contig_530.3:0.5036135738)99:0.1973058301)41:0.0365851155)44:0.1092342486,(Amoebozoa-Discosea-Acanthamoeba_castellanii_str_Neff_XP_004339866.1:0.7901947315,((Opisthokonta-Choanoflagellida-Salpingoeca_rosetta_tr_F2UDR8_F2UDR8_SALR5:1.0709928937,(((Opisthokonta-Metazoa-Amphimedon_queenslandica_tr_A0A1X7V9G3_A0A1X7V9G3_AMPQE:0.4173501305,(Opisthokonta-Metazoa-Nematostella_vectensis_tr_A7SXM6_A7SXM6_NEMVE:0.1749907974,((Opisthokonta-Metazoa-Stylophora_pistillata_tr_A0A2B4RGZ3_A0A2B4RGZ3_STYPI:0.0115335980,Opisthokonta-Metazoa-Stylophora_pistillata_tr_A0A2B4RFK8_A0A2B4RFK8_STYPI:0.0332281072)100:0.0509196270,(Opisthokonta-Metazoa-Acropora_digitifera_aug_v2a.23381.t1:0.0596405121,(Opisthokonta-Metazoa-Orbicella_faveolata_XP_020609725.1:0.0265303589,Opisthokonta-Metazoa-Porites_lutea_plut2.m8.3588.m1:0.0776868381)87:0.0181700982)87:0.0174460797)100:0.1290239817)100:0.0732886617)65:0.0560670552,Opisthokonta-Metazoa-Homo_sapiens_sp_O60318_GANP_HUMAN:0.3109782645)67:0.0822006178,((Opisthokonta-Metazoa-Daphnia_pulex_tr_E9HDH1_E9HDH1_DAPPU:0.3062562455,Opisthokonta-Metazoa-Caenorhabditis_elegans_tr_Q19643_Q19643_CAEEL:0.8907036421)84:0.1444433472,Opisthokonta-Metazoa-Lottia_gigantea_tr_V4CGC4_V4CGC4_LOTGI:0.2863272186)47:0.0419788986)100:0.2590767130)63:0.1364569581,(((Viridiplantae-Angiosperm-Arabidopsis_thaliana_sp_F4JAU2_SAC3B_ARATH:0.0528235309,(Viridiplantae-Angiosperm-Glycine_max_tr_A0A0R0H006_A0A0R0H006_SOYBN:0.0054934364,Viridiplantae-Angiosperm-Glycine_max_tr_I1MFA7_I1MFA7_SOYBN:0.0109277413)100:0.0903153671)100:0.4530598640,(Viridiplantae-Angiosperm-Arabidopsis_thaliana_sp_Q67XV2_SAC3C_ARATH:0.3243803026,(Viridiplantae-Angiosperm-Glycine_max_tr_A0A0R0GDE8_A0A0R0GDE8_SOYBN:0.1408254409,Viridiplantae-Angiosperm-Glycine_max_tr_I1M0J2_I1M0J2_SOYBN:0.0000026299)100:0.2281474778)100:0.5200765301)65:0.0662844062,((Viridiplantae-Prasinophyceae-Bathycoccus_prasinos_XP_007510283.1:1.7624906007,(Viridiplantae-Prasinophyceae-Bathycoccus_prasinos_XP_007515380.1:0.4433464146,Viridiplantae-Prasinophyceae-Ostreococcus_tauri_XP_003074402.1:0.1919713301)100:0.3400809734)94:0.1113845379,Viridiplantae-Prasinophyceae-Ostreococcus_tauri_XP_022839831.1:1.9668256274)64:0.1420847240)69:0.2056883026)39:0.0264003164)39:0.0229647252)50:0.1021284655)56:0.0317794243,(Metamonada---Trichomonas_vaginalis_tr_A2EE82_A2EE82_TRIVA:1.1065674322,Metamonada---Trichomonas_vaginalis_tr_A2FE80_A2FE80_TRIVA:0.6450283926)100:0.9305909153)63:0.0737193866,(Haptophyta---Emiliania_huxleyi_CCMP1516_tr_R1EYQ4_R1EYQ4_EMIHU:0.9249667540,Stramenopiles-Ochrophyta-Nannochloropsis_gaditana_tr_W7TB58_W7TB58_9STRA:1.2282643543)66:0.2107189417)99:0.2476079448,(Alveolata-Chromerida-Chromera_velia_Cvel_20773:0.0000028549,Alveolata-Chromerida-Chromera_velia_Cvel_24745:0.0354035663)100:1.5817357250)65:0.0800911151,((((((((((AlveoDino-Dinophyceae-Dinophysis_acuminata_DAEP01_MMETSP0797_Transcript_33820_m.66768:0.1531083004,(AlveoDino-Dinophyceae-Prorocentrum_minimum_MMETSP0057_Transcript_27227_m.49145:0.1841058845,AlveoDino-Dinophyceae-Amphidinium_gibbosum.g59081.t1:0.0446363064)72:0.0197671425)66:0.0103024571,(((AlveoDino-Dinophyceae-Alexandrium_tamarense_CCMP1771_Gene.140199__MMETSP0384_Transcript_85812__g.140199__m.140199:0.0281033430,AlveoDino-Dinophyceae-Gambierdiscus_australes_MMETSP0766_Transcript_12929_m.19808:0.0329908587)98:0.0606776659,(AlveoDino-Dinophyceae-Noctiluca_scintillans_MMETSP0253_Transcript_61670_m.111661:0.1272050826,(AlveoDino-Dinophyceae-Peridinium_aciculiferum_MMETSP0370_Transcript_26408_m.45757:0.0000022099,AlveoDino-Dinophyceae-Peridinium_aciculiferum_MMETSP0371_Transcript_13031_m.22969:0.0000029014)100:0.1139472060)87:0.0302214006)68:0.0206013558,(AlveoDino-Dinophyceae-Gymnodinium_catenatum_GC744_Gene.132416__MMETSP0784_Transcript_68337__g.132416__m.132416:0.1261317197,(((AlveoDino-Dinophyceae-Durusdinium_trenchii_sh.g11917.t1:0.0483317647,((AlveoDino-Dinophyceae-Cladocopium_goreaui_evm.model.scf7180000356704.4:0.0051806196,(AlveoDino-Dinophyceae-Cladocopium_C92_CC92.gene8972.mRNA1:0.0104925890,AlveoDino-Dinophyceae-Fugacium_kawagutii_Fkaw.gene15706.mRNA1:0.0742502274)87:0.0000020086)98:0.0062167593,AlveoDino-Dinophyceae-Breviolum_minutum_Bmin.gene15196.mRNA1:0.0094786528)100:0.0391457781)99:0.0381581246,(((((AlveoDino-Dinophyceae-Symbiodinium_microadriaticum_CCMP2467_Smic.gene11444.mRNA1:0.0000010484,AlveoDino-Dinophyceae-Symbiodinium_microadriaticum_04_503SCI_Smic_04-503SCI.03.gene3980.mRNA1:0.0000010484)100:0.0972420423,AlveoDino-Dinophyceae-Symbiodinium_microadriaticum_CassKB8_Smic_CassKB8.gene8562.mRNA1:0.0000027540)100:0.0809750781,AlveoDino-Dinophyceae-Symbiodinium_linucheae_CCMP2456_Slin_CCMP2456.gene8939.mRNA1:0.0185712212)100:0.0732685422,AlveoDino-Dinophyceae-Symbiodinium_tridacnidorum_CCMP2592_Stri_CCMP2592.gene7070.mRNA1:0.0000028428)98:0.0054291241,AlveoDino-Dinophyceae-Symbiodinium_necroappetens_CCMP2469_Snec_CCMP2469.gene11823.mRNA1:0.0106383720)99:0.0313357514)100:0.0658082939,(((AlveoDino-Dinophyceae-Polarella_glacialis_CCMP1383_evm.model.CCMP1383_scf7180000578302.15:0.0000000000,AlveoDino-Dinophyceae-Polarella_glacialis_CCMP2088_evm.model.CCMP2088_scf7180000724326.11:0.0000000000):0.0000000000,AlveoDino-Dinophyceae-Polarella_glacialis_CCMP2088_evm.model.CCMP2088_scf7180000703270.1:0.0000000000):0.0000010484,AlveoDino-Dinophyceae-Polarella_glacialis_CCMP1383_evm.model.CCMP1383_scf7180000584108.3:0.0000010484)100:0.0942671002)100:0.0312476760)66:0.0374116571)57:0.0276187941)59:0.0391599127,(AlveoDino-Dinophyceae-Karenia_brevis_SP1_MMETSP0573_Transcript_38503_m.46347:0.0236399897,AlveoDino-Dinophyceae-Karenia_brevis_SP1_Gene.20517__MMETSP0574_Transcript_17219__g.20517__m.20517:0.1320103449)89:0.0362204832)73:0.1138822002,(((AlveoDino-Dinophyceae-Gymnodinium_catenatum_GC744_Gene.9723__MMETSP0784_Transcript_5717__g.9723__m.9723:0.6832530063,((AlveoDino-Dinophyceae-Polarella_glacialis_CCMP1383_evm.model.CCMP1383_scf7180000590329.2:0.0000010484,AlveoDino-Dinophyceae-Polarella_glacialis_CCMP2088_evm.model.CCMP2088_scf7180000720188.11:0.0000010484)69:0.0000023795,(AlveoDino-Dinophyceae-Polarella_glacialis_CCMP1383_evm.model.CCMP1383_scf7180000590755.2:0.0000024526,AlveoDino-Dinophyceae-Polarella_glacialis_CCMP2088_evm.model.CCMP2088_scf7180000709383.2:0.0000024681)99:0.0057113718)97:0.1336906422)51:0.0782519431,(((AlveoDino-Dinophyceae-Durusdinium_trenchii_CCMP2556.gene13739.mRNA1:0.0057431558,AlveoDino-Dinophyceae-Durusdinium_trenchii_CCMP2556.gene13776.mRNA1:0.0000023473)100:0.1859042134,(AlveoDino-Dinophyceae-Cladocopium_C15_evm.model.scaffold_4677.2:0.1205458676,((AlveoDino-Dinophyceae-Cladocopium_goreaui_evm.model.scf7180000345374.2:0.0333537789,AlveoDino-Dinophyceae-Cladocopium_C92_CC92.gene16560.mRNA1:0.0412121512)86:0.0137686092,AlveoDino-Dinophyceae-Breviolum_minutum_Bmin.gene2889.mRNA1:0.2811231595)83:0.0295119031)100:0.2117160164)99:0.1432054940,AlveoDino-Dinophyceae-Symbiodinium_natans_CCMP2548_Snat_CCMP2548.gene9563.mRNA1:3.1607803509)70:0.1162644871)51:0.0946958519,(((AlveoDino-Dinophyceae-Symbiodinium_necroappetens_CCMP2469_Snec_CCMP2469.gene31823.mRNA1:0.0083333395,AlveoDino-Dinophyceae-Symbiodinium_linucheae_CCMP2456_Slin_CCMP2456.gene9807.mRNA1:0.0415735685)69:0.0312660455,(AlveoDino-Dinophyceae-Symbiodinium_tridacnidorum_Sh18_Stri.gene7062.mRNA1:0.0175993602,AlveoDino-Dinophyceae-Symbiodinium_tridacnidorum_CCMP2592_Stri_CCMP2592.gene10822.mRNA1:0.0111160584)99:0.0399117775)77:0.0667056201,AlveoDino-Dinophyceae-Symbiodinium_natans_CCMP2548_Snat_CCMP2548.gene9560.mRNA1:0.1780858006)98:0.2465821939)61:0.1551821859)54:0.0440170068,AlveoDino-Dinophyceae-Noctiluca_scintillans_MMETSP0253_Transcript_4098_m.7875:0.4535210702)42:0.0496860627,AlveoDino-Dinophyceae-Alexandrium_tamarense_CCMP1771_Gene.28553__MMETSP0384_Transcript_18055__g.28553__m.28553:0.7837412270)67:0.0862956905,((AlveoDino-Dinophyceae-Amoebophrya_ceratii.g13264.t1:1.0620947797,(AlveoDino-Dinophyceae-Symbiodinium_tridacnidorum_CCMP2592_Stri_CCMP2592.gene32456.mRNA1:0.0000010484,AlveoDino-Dinophyceae-Symbiodinium_tridacnidorum_CCMP2592_Stri_CCMP2592.gene32459.mRNA1:0.0177578416)100:1.3695041830)67:0.0579462228,(Alveolata-Perkinsea-Perkinsus_marinus_ATCC_50983_tr_C5L605_C5L605_PERM5:0.0000010484,Alveolata-Perkinsea-Perkinsus_marinus_ATCC_50983_tr_C5KTL8_C5KTL8_PERM5:0.0000010484)100:0.5911593191)74:0.2874295921)46:0.1064083660,((AlveoDino-Dinophyceae-Alexandrium_tamarense_CCMP1771_Gene.218217__MMETSP0382_Transcript_105321__g.218217__m.218217:0.1468804589,((((AlveoDino-Dinophyceae-Polarella_glacialis_CCMP1383_evm.model.CCMP1383_scf7180000554856.7:0.0000000000,AlveoDino-Dinophyceae-Polarella_glacialis_CCMP2088_evm.model.CCMP2088_scf7180000711139.1:0.0000000000):0.0000000000,AlveoDino-Dinophyceae-Polarella_glacialis_CCMP2088_evm.model.CCMP2088_scf7180000701133.1:0.0000000000):0.0000010484,AlveoDino-Dinophyceae-Polarella_glacialis_CCMP1383_evm.model.CCMP1383_scf7180000593250.3:0.0000010484)100:2.7192341440,((AlveoDino-Dinophyceae-Polarella_glacialis_CCMP1383_evm.model.CCMP1383_scf7180000599373.1:0.0054630645,AlveoDino-Dinophyceae-Polarella_glacialis_CCMP1383_evm.model.CCMP1383_scf7180000596250.1:0.0000010484)28:0.0000025366,AlveoDino-Dinophyceae-Polarella_glacialis_CCMP2088_evm.model.CCMP2088_scf7180000724252.7:0.0000010484)97:0.1034993974)58:0.0918379788)60:0.0903018740,(AlveoDino-Dinophyceae-Gymnodinium_catenatum_GC744_Gene.11156__MMETSP0784_Transcript_6619__g.11156__m.11156:0.2178708224,AlveoDino-Dinophyceae-Amphidinium_gibbosum.g18853.t1:0.2086306704)94:0.0318869811)69:0.1976877751)28:0.0175075343,AlveoDino-Dinophyceae-Amoebophrya_ceratii.g1408.t1:0.5860548279)100:0.4032303143,AlveoDino-Dinophyceae-Oxyrrhis_marina_Gene.203485__MMETSP0469_Transcript_138009__g.203485__m.203485:0.7125131126)94:0.1306186472)100:0.3443457421,Alveolata-Chromerida-Vitrella_brassicaformis_Vbra_7087:0.6034864481);
```
