## Supplementary material for "Improved *Cladocopium goreaui* genome assembly reveals features of a facultative coral symbiont and the complex evolutionary history of dinoflagellate genes": OG0002243.treEdited.tre

```
(Alveolata-Apicomplexa-Plasmodium_falciparum_XP_001352128.1:1.6974850709,((((Alveolata-Apicomplexa-Toxoplasma_gondii_XP_018634904.1:0.8831280807,(Alveolata-Chromerida-Chromera_velia_Cvel_17507:0.6036191547,Alveolata-Chromerida-Vitrella_brassicaformis_Vbra_15157:0.6052583259)56:0.0582995378)55:0.0293746236,Alveolata-Perkinsea-Perkinsus_marinus_ATCC_50983_tr_C5KHI0_C5KHI0_PERM5:1.1483107636)92:0.0454651718,((((((AlveoDino-Dinophyceae-Dinophysis_acuminata_DAEP01_MMETSP0797_Transcript_42450_m.84560:0.1374969064,AlveoDino-Dinophyceae-Alexandrium_tamarense_CCMP1771_Gene.179195__MMETSP0382_Transcript_86483__g.179195__m.179195:0.2293924852)97:0.0423212807,AlveoDino-Dinophyceae-Heterocapsa_rotundata_MMETSP0503_Transcript_376_m.885:0.2588456850)84:0.0349071944,(AlveoDino-Dinophyceae-Gymnodinium_catenatum_GC744_Gene.203004__MMETSP0784_Transcript_103561__g.203004__m.203004:0.2307905892,AlveoDino-Dinophyceae-Noctiluca_scintillans_MMETSP0253_Transcript_54471_m.98991:0.2839119030)74:0.0613112729)79:0.0511635123,((AlveoDino-Dinophyceae-Prorocentrum_minimum_Gene.189986__MMETSP0053_Transcript_105867__g.189986__m.189986:0.0000025524,AlveoDino-Dinophyceae-Prorocentrum_minimum_MMETSP0057_Transcript_108222_m.200455:0.0000021855)86:0.0141886151,(AlveoDino-Dinophyceae-Durusdinium_trenchii_CCMP2556.gene29177.mRNA1:0.4570549733,((AlveoDino-Dinophyceae-Symbiodinium_tridacnidorum_Sh18_Stri.gene20879.mRNA1:0.0000029052,AlveoDino-Dinophyceae-Symbiodinium_tridacnidorum_CCMP2592_Stri_CCMP2592.gene16934.mRNA1:0.1878962825)100:0.1338896946,AlveoDino-Dinophyceae-Symbiodinium_pilosum_CCMP2461_Spil_CCMP2461.gene2918.mRNA1:0.1575936370)98:0.2080431210)100:2.9163846690)82:0.1941198980)61:0.0345845975,(AlveoDino-Dinophyceae-Durusdinium_trenchii_sh.g30177.t1:0.6613544562,((AlveoDino-Dinophyceae-Cladocopium_goreaui_evm.model.scf7180000353881.1:0.0165259069,AlveoDino-Dinophyceae-Cladocopium_C92_CC92.gene5817.mRNA1:0.0096420062)100:0.0649830404,((((AlveoDino-Dinophyceae-Symbiodinium_microadriaticum_CCMP2467_Smic.gene18176.mRNA1:0.0000009984,AlveoDino-Dinophyceae-Symbiodinium_microadriaticum_04_503SCI_Smic_04-503SCI.03.gene14258.mRNA1:0.0000009984)96:0.0000009984,AlveoDino-Dinophyceae-Symbiodinium_necroappetens_CCMP2469_Snec_CCMP2469.gene12533.mRNA1:0.0000009984)56:0.0000023573,(AlveoDino-Dinophyceae-Symbiodinium_linucheae_CCMP2456_Slin_CCMP2456.gene10216.mRNA1:0.0014924929,AlveoDino-Dinophyceae-Symbiodinium_tridacnidorum_CCMP2592_Stri_CCMP2592.gene16935.mRNA1:0.0135870272)98:0.0044425281)100:0.0326441554,AlveoDino-Dinophyceae-Symbiodinium_natans_CCMP2548_Snat_CCMP2548.gene16408.mRNA1:0.0345404043)100:0.0747451920)96:0.0101533330)99:0.1616128715)94:0.2766208553,AlveoDino-Dinophyceae-Amoebophrya_ceratii.g4597.t1:0.9996489374)92:0.1540833723)92:0.2860016929,((AlveoDino-Dinophyceae-Alexandrium_tamarense_CCMP1771_Gene.146911__MMETSP0382_Transcript_70761__g.146911__m.146911:3.3783134255,Amoebozoa-Evosea-Dictyostelium_discoideum_AX4_tr_Q54TQ1_Q54TQ1_DICDI:1.2466305411)38:0.1413269487,(((((((AlveoDino-Dinophyceae-Amphidinium_gibbosum.g37331.t1:3.1941480989,(Rhodophyta---Porphyridium_purpureum_evm.model.contig_437.1:0.8629536625,Rhodophyta---Pyropia_yezoensis_contig_21236_g5216:0.6420053235)99:0.0445669127)87:0.1120507377,(Rhodophyta---Chondrus_crispus_XP_005718751.1:0.2538258483,Rhodophyta---Gracilariopsis_chorda_PXF49384.1:0.3793031075)100:0.5414459869)89:0.1537413412,Rhodophyta---Galdieria_sulphuraria_tr_M2Y2G9_M2Y2G9_GALSU:1.1118857707)91:0.0940068465,Haptophyta---Emiliania_huxleyi_CCMP1516_tr_R1CA34_R1CA34_EMIHU:1.1831567807)58:0.0970613452,(Viridiplantae-Prasinophyceae-Bathycoccus_prasinos_XP_007508179.1:0.9593691917,Viridiplantae-Prasinophyceae-Ostreococcus_tauri_XP_022838732.1:0.6049489409)100:0.3183074716)47:0.0739445286,(((Discobida-Trypanosoma-Trypanosoma_brucei_tr_Q385C8_Q385C8_TRYB2:1.5701836429,Stramenopiles---Blastocystis_ST1_tr_A0A196SGN9_A0A196SGN9_BLAHN:1.7217166233)81:0.2092911051,Opisthokonta-Metazoa-Caenorhabditis_elegans_tr_C2BR97_C2BR97_CAEEL:1.1921477118)70:0.1442278827,(Metamonada---Trichomonas_vaginalis_tr_A2EDU0_A2EDU0_TRIVA:2.2711983593,(Rhizaria-Chlorarachniophyceae-Bigelowiella_natans_CCMP2755_jgi_Bigna1_129452_aug1.9_g4160:0.0000024145,Rhizaria-Chlorarachniophyceae-Bigelowiella_natans_CCMP2755_jgi_Bigna1_69476_fgenesh1_pg.9___71:0.0000026456)100:0.8345692172)70:0.1341935071)75:0.1860697578)19:0.0554370784,((((Discobida-Euglenozoid-Euglena_gracilis_EG_transcript_4753:0.8871696227,Amoebozoa-Discosea-Acanthamoeba_castellanii_str_Neff_XP_004356603.1:0.4971241966)56:0.0655908179,((Viridiplantae-Angiosperm-Arabidopsis_thaliana_sp_F4IUX6_RENT2_ARATH:0.1572592117,(Viridiplantae-Angiosperm-Glycine_max_tr_I1L252_I1L252_SOYBN:0.0075037472,Viridiplantae-Angiosperm-Glycine_max_tr_I1MHT6_I1MHT6_SOYBN:0.0123688161)100:0.0838488314)100:0.3093056187,(Viridiplantae-Chlorophyceae-Chlamydomonas_reinhardtii_tr_A0A2K3CQV6_A0A2K3CQV6_CHLRE:0.4042071197,(Viridiplantae-Trebouxiophyceae-Chlorella_variabilis_jgi_ChlNC64A_1_134932_IGS.gm_12_00318:0.0023809224,Viridiplantae-Trebouxiophyceae-Chlorella_variabilis_jgi_ChlNC64A_1_52837_fgenesh3_pg.C_scaffold_12000162:0.0063143718)100:0.3852234872)100:0.3304936544)84:0.1470596117)51:0.0692546424,((Opisthokonta-Choanoflagellida-Salpingoeca_rosetta_tr_F2UGU6_F2UGU6_SALR5:0.9833179887,(Opisthokonta-Metazoa-Amphimedon_queenslandica_tr_A0A1X7VR39_A0A1X7VR39_AMPQE:0.6981691560,(((Opisthokonta-Metazoa-Daphnia_pulex_tr_E9G1S1_E9G1S1_DAPPU:0.6288142216,Opisthokonta-Metazoa-Homo_sapiens_sp_Q9HAU5_RENT2_HUMAN:0.2385870937)98:0.0661225257,Opisthokonta-Metazoa-Lottia_gigantea_tr_V4B1H8_V4B1H8_LOTGI:0.3495457620)100:0.0964613190,(Opisthokonta-Metazoa-Nematostella_vectensis_tr_A7RNS0_A7RNS0_NEMVE:0.2678470873,((Opisthokonta-Metazoa-Stylophora_pistillata_tr_A0A2B4S2I7_A0A2B4S2I7_STYPI:0.0461267886,(((Opisthokonta-Metazoa-Orbicella_faveolata_XP_020615607.1:0.0000009984,(Opisthokonta-Metazoa-Orbicella_faveolata_XP_020615608.1:0.0000009984,Opisthokonta-Metazoa-Orbicella_faveolata_XP_020615610.1:0.0000009984)7:0.0000025411)10:0.0000025462,Opisthokonta-Metazoa-Orbicella_faveolata_XP_020615609.1:0.0000009984)100:0.0507238397,Opisthokonta-Metazoa-Porites_lutea_plut2.m8.32968.m1:0.1061289530)84:0.0149732528)99:0.0538106082,Opisthokonta-Metazoa-Acropora_digitifera_aug_v2a.01526.t1:0.4963074220)99:0.0527541004)100:0.2605912463)98:0.0996177584)77:0.0856949632)90:0.1172766240,(Opisthokonta-Fungi-Laccaria_bicolor_S238N_H82_tr_B0D8F4_B0D8F4_LACBS:0.5874750669,Opisthokonta-Fungi-Saccharomyces_cerevisiae_sp_P38798_NMD2_YEAST:1.3011528927)100:0.2391793205)61:0.0768775171)21:0.0260856351,(Cryptophyta---Guillardia_theta_CCMP2712_XP_005838142.1:0.6982803081,((((((((((((((Stramenopiles-Bacillariophyta-Fragilariopsis_cylindrus_CCMP1102_jgi_Fracy1_232866_fgenesh2_pg.1___1064:0.0000000000,Stramenopiles-Bacillariophyta-Fragilariopsis_cylindrus_CCMP1102_jgi_Fracy1_135809_gw1.1.14.1:0.0000000000):0.0000000000,Stramenopiles-Bacillariophyta-Fragilariopsis_cylindrus_CCMP1102_jgi_Fracy1_223578_fgenesh2_pm.1___450:0.0000000000):0.0000000000,Stramenopiles-Bacillariophyta-Fragilariopsis_cylindrus_CCMP1102_jgi_Fracy1_179121_e_gw1.1.14.1:0.0000000000):0.0000000000,Stramenopiles-Bacillariophyta-Fragilariopsis_cylindrus_CCMP1102_jgi_Fracy1_166591_estExt_Genewise1.C_11412:0.0000000000):0.0000000000,Stramenopiles-Bacillariophyta-Fragilariopsis_cylindrus_CCMP1102_jgi_Fracy1_205437_estExt_Genewise1Plus.C_11304:0.0000000000):0.0000000000,Stramenopiles-Bacillariophyta-Fragilariopsis_cylindrus_CCMP1102_jgi_Fracy1_273958_estExt_fgenesh2_pm.C_10447:0.0000000000):0.0000009984,Stramenopiles-Bacillariophyta-Fragilariopsis_cylindrus_CCMP1102_jgi_Fracy1_259177_estExt_fgenesh2_pg.C_11059:0.0000009984)98:0.0000009984,Stramenopiles-Bacillariophyta-Fragilariopsis_cylindrus_CCMP1102_jgi_Fracy1_205436_estExt_Genewise1Plus.C_11303:0.0000009984)49:0.0000009984,Stramenopiles-Bacillariophyta-Fragilariopsis_cylindrus_CCMP1102_jgi_Fracy1_178691_e_gw1.1.833.1:0.0000009984)88:0.0000009984,Stramenopiles-Bacillariophyta-Fragilariopsis_cylindrus_CCMP1102_jgi_Fracy1_145932_gw1.1.833.1:0.0000009984)57:0.0000009984,Stramenopiles-Bacillariophyta-Fragilariopsis_cylindrus_CCMP1102_jgi_Fracy1_166592_estExt_Genewise1.C_11413:0.0000009984)100:0.2328572507,Stramenopiles-Bacillariophyta-Phaeodactylum_tricornutum_jgi_Phatr2_50132_estExt_fgenesh1_pg.C_chr_270053:0.3063914139)99:0.1542498501,Stramenopiles-Bacillariophyta-Thalassiosira_pseudonana_CCMP1335_tr_B8C0R2_B8C0R2_THAPS:0.4484740136)100:0.5584933967,((Stramenopiles-Phaeophyceae-Ectocarpus_siliculosus_tr_D8LEF3_D8LEF3_ECTSI:0.0646545306,Stramenopiles-Phaeophyceae-Cladosiphon_okamuranus_g11436.t1:0.0899714594)100:0.4458180426,Stramenopiles-Ochrophyta-Nannochloropsis_gaditana_tr_W7TWK6_W7TWK6_9STRA:0.8430578721)74:0.0943372868)99:0.2566555283)53:0.0837189905)32:0.0482614597)36:0.0789873743)88:0.1991128413)87:0.2241282918,(Alveolata-Ciliophora-Paramecium_tetraurelia_tr_A0DHX7_A0DHX7_PARTE:1.2901864295,Alveolata-Ciliophora-Tetrahymena_thermophila_SB210_tr_I7M057_I7M057_TETTS:0.9077272237)100:0.3457166763);
```
