## Supplementary material for "Improved *Cladocopium goreaui* genome assembly reveals features of a facultative coral symbiont and the complex evolutionary history of dinoflagellate genes": OG0002347.treEdited.tre

```
(Alveolata-Apicomplexa-Plasmodium_falciparum_XP_001349564.1:0.8728466538,Alveolata-Apicomplexa-Toxoplasma_gondii_XP_018637185.1:0.3077305413,(Alveolata-Chromerida-Chromera_velia_Cvel_15391:1.7691958857,((Alveolata-Chromerida-Vitrella_brassicaformis_Vbra_2733:0.5485190473,Alveolata-Chromerida-Vitrella_brassicaformis_Vbra_8970:0.8326121850)100:0.3506222344,(((((((Alveolata-Ciliophora-Paramecium_tetraurelia_tr_A0CW78_A0CW78_PARTE:0.0117532717,Alveolata-Ciliophora-Paramecium_tetraurelia_tr_A0DQR6_A0DQR6_PARTE:0.1544988707)100:0.9920618338,Alveolata-Ciliophora-Tetrahymena_thermophila_SB210_tr_I7LVF9_I7LVF9_TETTS:1.2762437265)99:0.4674848812,Discobida-Trypanosoma-Trypanosoma_brucei_tr_Q38AK9_Q38AK9_TRYB2:1.5144733989)16:0.0000021783,(((((((AlveoDino-Dinophyceae-Symbiodinium_microadriaticum_04_503SCI_Smic_04-503SCI.03.gene36306.mRNA1:0.7292789256,Glaucophyta---Cyanophora_paradoxa_ConsensusfromContig7640-snap_masked-ConsensusfromContig7640-abinit-gene-0.0-mRNA-1_cds_1338/1123-1228_0_-:0.2901584181)77:0.1430808974,(Haptophyta---Emiliania_huxleyi_CCMP1516_tr_R1CCG4_R1CCG4_EMIHU:0.0000021247,Haptophyta---Emiliania_huxleyi_CCMP1516_tr_R1EAB8_R1EAB8_EMIHU:0.0052658894)100:0.7431550790)41:0.0976000534,((((((((((((((((Stramenopiles-Bacillariophyta-Fragilariopsis_cylindrus_CCMP1102_jgi_Fracy1_232850_fgenesh2_pg.1___1048:0.0000009964,Stramenopiles-Bacillariophyta-Fragilariopsis_cylindrus_CCMP1102_jgi_Fracy1_253591_fgenesh2_pg.49___6:0.0000009964)100:0.0000009964,Stramenopiles-Bacillariophyta-Fragilariopsis_cylindrus_CCMP1102_jgi_Fracy1_178037_e_gw1.1.604.1:0.0000009964)39:0.0000009964,Stramenopiles-Bacillariophyta-Fragilariopsis_cylindrus_CCMP1102_jgi_Fracy1_199896_e_gw1.49.55.1:0.0000009964)98:0.0000009964,Stramenopiles-Bacillariophyta-Fragilariopsis_cylindrus_CCMP1102_jgi_Fracy1_142256_gw1.49.55.1:0.0000009964)50:0.0000022763,Stramenopiles-Bacillariophyta-Fragilariopsis_cylindrus_CCMP1102_jgi_Fracy1_142257_gw1.1.604.1:0.0000009964)98:0.0000009964,Stramenopiles-Bacillariophyta-Fragilariopsis_cylindrus_CCMP1102_jgi_Fracy1_161361_gw1.49.145.1:0.0000009964)48:0.0000024472,((Stramenopiles-Bacillariophyta-Fragilariopsis_cylindrus_CCMP1102_jgi_Fracy1_152107_gw1.1.1193.1:0.0000000000,Stramenopiles-Bacillariophyta-Fragilariopsis_cylindrus_CCMP1102_jgi_Fracy1_178344_e_gw1.1.1193.1:0.0000000000):0.0000000000,Stramenopiles-Bacillariophyta-Fragilariopsis_cylindrus_CCMP1102_jgi_Fracy1_199863_e_gw1.49.145.1:0.0000000000):0.0000009964)85:0.0000024741,Stramenopiles-Bacillariophyta-Fragilariopsis_cylindrus_CCMP1102_jgi_Fracy1_199850_e_gw1.49.25.1:0.0000009964)27:0.0000020869,Stramenopiles-Bacillariophyta-Fragilariopsis_cylindrus_CCMP1102_jgi_Fracy1_178790_e_gw1.1.316.1:0.0000009964)32:0.0000027725,Stramenopiles-Bacillariophyta-Fragilariopsis_cylindrus_CCMP1102_jgi_Fracy1_223568_fgenesh2_pm.1___440:0.0000009964)49:0.0000022396,Stramenopiles-Bacillariophyta-Fragilariopsis_cylindrus_CCMP1102_jgi_Fracy1_139091_gw1.49.25.1:0.0000009964)34:0.0000026874,Stramenopiles-Bacillariophyta-Fragilariopsis_cylindrus_CCMP1102_jgi_Fracy1_139095_gw1.1.316.1:0.0000009964)100:0.2222452607,Stramenopiles-Bacillariophyta-Phaeodactylum_tricornutum_jgi_Phatr2_13237_e_gw1.11.121.1:0.2057738144)93:0.0996645004,Stramenopiles-Bacillariophyta-Thalassiosira_pseudonana_CCMP1335_tr_B8BTT3_B8BTT3_THAPS:0.2182466707)100:0.2360985573,Stramenopiles-Pelagophyte-Aureococcus_anophagefferens_tr_F0XWN9_F0XWN9_AURAN:0.4834246578)92:0.1134257855,((Stramenopiles-Phaeophyceae-Ectocarpus_siliculosus_tr_D7FVA1_D7FVA1_ECTSI:0.1503187814,Stramenopiles-Phaeophyceae-Cladosiphon_okamuranus_g13020.t1:0.3025756021)100:0.9041068673,Stramenopiles-Phaeophyceae-Ectocarpus_siliculosus_tr_D8LQ31_D8LQ31_ECTSI:0.5445001450)100:0.4435625028)39:0.0499972251)40:0.0722371313,(((Discobida-Euglenozoid-Euglena_gracilis_EG_transcript_9230:0.4874515529,Rhizaria-Foraminifera-Reticulomyxa_filosa_tr_X6P289_X6P289_RETFI:1.1982162098)63:0.0913232170,(Rhizaria-Chlorarachniophyceae-Bigelowiella_natans_CCMP2755_jgi_Bigna1_139668_aug1.51_g14376:0.0625706173,(Rhizaria-Chlorarachniophyceae-Bigelowiella_natans_CCMP2755_jgi_Bigna1_89568_estExt_fgenesh1_pg.C_510136:0.0000009964,Rhizaria-Chlorarachniophyceae-Bigelowiella_natans_CCMP2755_jgi_Bigna1_77996_fgenesh1_pg.51___138:0.0000009964)68:0.0000020511)100:0.9390474013)42:0.1358925230,(Amoebozoa-Evosea-Dictyostelium_discoideum_AX4_sp_Q54PX7_PCID2_DICDI:0.7165894996,((((Opisthokonta-Metazoa-Amphimedon_queenslandica_tr_A0A1X7TCD7_A0A1X7TCD7_AMPQE:0.0044620451,Opisthokonta-Metazoa-Amphimedon_queenslandica_tr_A0A1X7TW73_A0A1X7TW73_AMPQE:0.0000029099)100:0.3648208951,Opisthokonta-Metazoa-Caenorhabditis_elegans_sp_Q95QU0_PCID2_CAEEL:0.4767102861)97:0.1027731113,((Opisthokonta-Metazoa-Daphnia_pulex_tr_E9G3U4_E9G3U4_DAPPU:0.2326045903,Opisthokonta-Metazoa-Lottia_gigantea_tr_V4A5L6_V4A5L6_LOTGI:0.1293626175)98:0.0482414105,(Opisthokonta-Metazoa-Homo_sapiens_sp_Q5JVF3_PCID2_HUMAN:0.1184401246,(Opisthokonta-Metazoa-Nematostella_vectensis_tr_A7S8I2_A7S8I2_NEMVE:0.1181782062,(((Opisthokonta-Metazoa-Stylophora_pistillata_tr_A0A2B4RQP1_A0A2B4RQP1_STYPI:0.2187472827,Opisthokonta-Metazoa-Orbicella_faveolata_XP_020631277.1:0.0118598757)96:0.0207957031,Opisthokonta-Metazoa-Porites_lutea_plut2.m8.4115.m1:0.0233720695)96:0.0227507368,Opisthokonta-Metazoa-Acropora_digitifera_aug_v2a.10135.t1:0.0263531198)96:0.0593342388)100:0.1073038449)97:0.0415993743)97:0.0371469710)100:0.2032444322,(((Viridiplantae-Angiosperm-Arabidopsis_thaliana_sp_Q8GWE6_EER5_ARATH:0.0703362201,(Viridiplantae-Angiosperm-Glycine_max_tr_I1LVJ3_I1LVJ3_SOYBN:0.0049412812,Viridiplantae-Angiosperm-Glycine_max_tr_I1MSH6_I1MSH6_SOYBN:0.0042048907)100:0.0621217671)100:0.4875238499,(Viridiplantae-Chlorophyceae-Chlamydomonas_reinhardtii_tr_A8I3E7_A8I3E7_CHLRE:0.1104206250,Viridiplantae-Chlorophyceae-Volvox_carteri_f_nagariensis_tr_D8UC22_D8UC22_VOLCA:0.0468867158)100:0.6728976502)96:0.1305324181,((Viridiplantae-Prasinophyceae-Bathycoccus_prasinos_XP_007513572.1:0.4591202728,Viridiplantae-Prasinophyceae-Ostreococcus_tauri_XP_003080659.2:0.3204709488)98:0.1922366683,((((Viridiplantae-Trebouxiophyceae-Chlorella_variabilis_jgi_ChlNC64A_1_9273_gw1.26.106.1:0.0000009964,Viridiplantae-Trebouxiophyceae-Chlorella_variabilis_jgi_ChlNC64A_1_9277_gw1.26.107.1:0.0000019920)61:0.0000027247,Viridiplantae-Trebouxiophyceae-Chlorella_variabilis_jgi_ChlNC64A_1_27542_e_gw1.26.107.1:0.0000009964)15:0.0000020013,Viridiplantae-Trebouxiophyceae-Chlorella_variabilis_jgi_ChlNC64A_1_27593_e_gw1.26.106.1:0.0000009964)98:0.0094079131,(((Viridiplantae-Trebouxiophyceae-Chlorella_variabilis_jgi_ChlNC64A_1_11968_gw1.26.186.1:0.0000009964,Viridiplantae-Trebouxiophyceae-Chlorella_variabilis_jgi_ChlNC64A_1_27510_e_gw1.26.186.1:0.0000009964)70:0.0000026901,Viridiplantae-Trebouxiophyceae-Chlorella_variabilis_jgi_ChlNC64A_1_54849_fgenesh3_pg.C_scaffold_26000041:0.0000019899)44:0.0000021786,Viridiplantae-Trebouxiophyceae-Chlorella_variabilis_jgi_ChlNC64A_1_139727_IGS.gm_26_00080:0.0049484795)28:0.0000022324)100:0.5786319998)38:0.1023883094)85:0.1566336440)40:0.0706231389)21:0.0159614617)24:0.0390311327)36:0.0368358353,((((((Cryptophyta---Guillardia_theta_CCMP2712_XP_005823321.1:1.8652654418,Opisthokonta-Fungi-Saccharomyces_cerevisiae_sp_Q08231_THP1_YEAST:1.4952978874)78:0.2598902555,Rhodophyta---Galdieria_sulphuraria_tr_M2Y6A2_M2Y6A2_GALSU:0.4020537288)73:0.0695083226,Rhodophyta---Cyanidioschyzon_merolae_strain_10D_XP_005538362.1:0.6075558971)71:0.0962373785,((Rhodophyta---Chondrus_crispus_XP_005716694.1:0.3436565941,Rhodophyta---Gracilariopsis_chorda_PXF43720.1:0.2387608168)100:0.2558887458,(Rhodophyta---Porphyra_umbilicalis_Pum0328s0007.1.p:0.1173361451,Rhodophyta---Pyropia_yezoensis_contig_2902_g593:0.0351348296)100:0.5826219500)99:0.1712379644)77:0.0192321577,Rhodophyta---Porphyridium_purpureum_evm.model.contig_3384.25:1.0910695332)33:0.0453284828,(Opisthokonta-Fungi-Laccaria_bicolor_S238N_H82_tr_B0CXE6_B0CXE6_LACBS:0.8107823745,Opisthokonta-Fungi-Saccharomyces_cerevisiae_sp_P47130_CSN12_YEAST:1.3549079861)89:0.2411234148)40:0.0660092556)78:0.0426736086,(Opisthokonta-Choanoflagellida-Salpingoeca_rosetta_tr_F2U1U2_F2U1U2_SALR5:0.7584966456,((Stramenopiles---Blastocystis_ST1_tr_A0A196SC03_A0A196SC03_BLAHN:0.0000009964,Stramenopiles---Blastocystis_ST1_tr_A0A196SG45_A0A196SG45_BLAHN:0.0000009964)100:1.4972696220,Stramenopiles---Blastocystis_ST1_tr_A0A196S4N4_A0A196S4N4_BLAHN:0.4743800078)100:0.6659266575)69:0.1703547363)65:0.1146801313,((Metamonada---Trichomonas_vaginalis_tr_A2DPR1_A2DPR1_TRIVA:0.6049259605,Metamonada---Trichomonas_vaginalis_tr_A2E166_A2E166_TRIVA:1.0230892120)100:0.6415146283,(Cryptophyta---Guillardia_theta_CCMP2712_XP_005834297.1:0.6852740980,Stramenopiles-Ochrophyta-Nannochloropsis_gaditana_tr_W7TST0_W7TST0_9STRA:0.9619323415)90:0.0987650736)65:0.0317543953)62:0.1191777873)45:0.1049305704,AlveoDino-Dinophyceae-Amoebophrya_ceratii.g17168.t1:2.6444465943)78:0.1414318555,(((((((((AlveoDino-Dinophyceae-Dinophysis_acuminata_DAEP01_MMETSP0797_Transcript_30529_m.60701:0.2387356478,((((AlveoDino-Dinophyceae-Durusdinium_trenchii_CCMP2556.gene22141.mRNA1:0.0000009964,AlveoDino-Dinophyceae-Durusdinium_trenchii_CCMP2556.gene22181.mRNA1:0.0000009964)100:0.1041775859,AlveoDino-Dinophyceae-Breviolum_minutum_Bmin.gene8183.mRNA1:0.5937564285)100:0.0661386071,(AlveoDino-Dinophyceae-Cladocopium_goreaui_evm.model.scf7180000353853.9:0.0089277834,AlveoDino-Dinophyceae-Cladocopium_C92_CC92.gene11055.mRNA1:0.0054365426)100:0.1504812868)100:0.0845746101,(((((((AlveoDino-Dinophyceae-Symbiodinium_microadriaticum_CCMP2467_Smic.gene4790.mRNA1:0.0000000000,AlveoDino-Dinophyceae-Symbiodinium_microadriaticum_CassKB8_Smic_CassKB8.gene16590.mRNA1:0.0000000000):0.0000026581,AlveoDino-Dinophyceae-Symbiodinium_microadriaticum_04_503SCI_Smic_04-503SCI.03.gene8352.mRNA1:0.0000023063)100:0.0141445169,AlveoDino-Dinophyceae-Symbiodinium_necroappetens_CCMP2469_Snec_CCMP2469.gene8175.mRNA1:0.0000027684)100:0.0094160850,AlveoDino-Dinophyceae-Symbiodinium_linucheae_CCMP2456_Slin_CCMP2456.gene18653.mRNA1:0.0000020323)100:0.0046945969,(AlveoDino-Dinophyceae-Symbiodinium_tridacnidorum_Sh18_Stri.gene8538.mRNA1:0.0000020012,AlveoDino-Dinophyceae-Symbiodinium_natans_CCMP2548_Snat_CCMP2548.gene6487.mRNA1:0.3645291193)96:0.0047124708)93:0.0000021530,AlveoDino-Dinophyceae-Symbiodinium_tridacnidorum_CCMP2592_Stri_CCMP2592.gene19037.mRNA1:0.0047072516)98:0.0783680716,AlveoDino-Dinophyceae-Symbiodinium_pilosum_CCMP2461_Spil_CCMP2461.gene11903.mRNA1:0.1213133286)100:0.1189820687)100:0.2207529083)41:0.0133392861,((AlveoDino-Dinophyceae-Polarella_glacialis_CCMP1383_evm.model.CCMP1383_scf7180000597898.3:0.0000009964,AlveoDino-Dinophyceae-Polarella_glacialis_CCMP2088_evm.model.CCMP2088_scf7180000697455.1:0.0000009964)87:0.0000009964,AlveoDino-Dinophyceae-Polarella_glacialis_CCMP2088_evm.model.CCMP2088_scf7180000684464.1:0.0000020798)100:0.1130913827)89:0.0541450296,AlveoDino-Dinophyceae-Peridinium_aciculiferum_MMETSP0370_Transcript_70327_m.124919:0.2748516225)92:0.0778705227,AlveoDino-Dinophyceae-Alexandrium_tamarense_CCMP1771_Gene.48210__MMETSP0382_Transcript_23904__g.48210__m.48210:0.2349230318)89:0.0347828131,((AlveoDino-Dinophyceae-Gymnodinium_catenatum_GC744_Gene.148812__MMETSP0784_Transcript_77141__g.148812__m.148812:0.1695991128,AlveoDino-Dinophyceae-Karenia_brevis_SP1_MMETSP0573_Transcript_70141_m.83334:0.2750100723)99:0.0413578112,AlveoDino-Dinophyceae-Noctiluca_scintillans_MMETSP0253_Transcript_13417_m.25097:0.3277949791)96:0.0560381672)89:0.0575110018,AlveoDino-Dinophyceae-Prorocentrum_minimum_Gene.203647__MMETSP0056_Transcript_110310__g.203647__m.203647:0.2180587515)99:0.1064145767,AlveoDino-Dinophyceae-Amphidinium_gibbosum.g82072.t1:0.3396605304)100:0.3153008358,(((((AlveoDino-Dinophyceae-Dinophysis_acuminata_DAEP01_MMETSP0797_Transcript_53777_m.106617:0.0394210795,(AlveoDino-Dinophyceae-Heterocapsa_rotundata_MMETSP0503_Transcript_67912_m.140976:0.1276054305,AlveoDino-Dinophyceae-Peridinium_aciculiferum_MMETSP0370_Transcript_101278_m.180767:0.0891772621)94:0.0422913790)73:0.0108800000,(AlveoDino-Dinophyceae-Alexandrium_tamarense_CCMP1771_Gene.132644__MMETSP0382_Transcript_63986__g.132644__m.132644:0.0610370287,AlveoDino-Dinophyceae-Gambierdiscus_australes_MMETSP0766_Transcript_17111_m.26198:0.0336619049)50:0.0077930067)65:0.0224292723,(AlveoDino-Dinophyceae-Gymnodinium_catenatum_GC744_Gene.227221__MMETSP0784_Transcript_115568__g.227221__m.227221:0.0828731787,(AlveoDino-Dinophyceae-Karenia_brevis_SP1_MMETSP0573_Transcript_46958_m.56895:0.0930398392,AlveoDino-Dinophyceae-Prorocentrum_minimum_Gene.105664__MMETSP0053_Transcript_58349__g.105664__m.105664:0.1528661685)54:0.0224890625)39:0.0073121097)53:0.0148498609,((((AlveoDino-Dinophyceae-Durusdinium_trenchii_CCMP2556.gene27720.mRNA1:0.0209141813,(AlveoDino-Dinophyceae-Fugacium_kawagutii_Fkaw.gene403.mRNA1:0.0381660755,AlveoDino-Dinophyceae-Breviolum_minutum_Bmin.gene1250.mRNA1:0.2044131685)92:0.0224242129)100:0.0647420080,AlveoDino-Dinophyceae-Symbiodinium_pilosum_CCMP2461_Spil_CCMP2461.gene18810.mRNA1:0.0000020363)94:0.0087249564,((((AlveoDino-Dinophyceae-Symbiodinium_microadriaticum_CCMP2467_Smic.gene6647.mRNA1:0.0417104467,AlveoDino-Dinophyceae-Symbiodinium_microadriaticum_CassKB8_Smic_CassKB8.gene19128.mRNA1:0.0000019776)98:0.0000021010,AlveoDino-Dinophyceae-Symbiodinium_microadriaticum_04_503SCI_Smic_04-503SCI.03.gene17651.mRNA1:0.0000009964)99:0.0046248499,(AlveoDino-Dinophyceae-Symbiodinium_linucheae_CCMP2456_Slin_CCMP2456.gene8332.mRNA1:0.0000009964,AlveoDino-Dinophyceae-Symbiodinium_tridacnidorum_CCMP2592_Stri_CCMP2592.gene25690.mRNA1:0.0000009964)85:0.0000021492)99:0.0048018668,AlveoDino-Dinophyceae-Symbiodinium_natans_CCMP2548_Snat_CCMP2548.gene34473.mRNA1:0.0091284070)91:0.0111086802)100:0.2013526746,((AlveoDino-Dinophyceae-Polarella_glacialis_CCMP1383_evm.model.CCMP1383_scf7180000593573.11:0.0000000000,AlveoDino-Dinophyceae-Polarella_glacialis_CCMP2088_evm.model.CCMP2088_scf7180000724689.2:0.0000000000):0.0000009964,AlveoDino-Dinophyceae-Polarella_glacialis_CCMP1383_evm.model.CCMP1383_scf7180000542787.3:0.0000009964)100:0.0743656970)99:0.0328841907)67:0.0415121675,AlveoDino-Dinophyceae-Noctiluca_scintillans_MMETSP0253_Transcript_61364_m.111097:0.1591615723)100:0.2038576879)96:0.1584538906,AlveoDino-Dinophyceae-Oxyrrhis_marina_Gene.61259__MMETSP0469_Transcript_41387__g.61259__m.61259:0.3012735163)98:0.2694758923)23:0.1916804346,(Alveolata-Perkinsea-Perkinsus_marinus_ATCC_50983_tr_C5LR93_C5LR93_PERM5:0.0000028485,Alveolata-Perkinsea-Perkinsus_marinus_ATCC_50983_tr_C5LEU4_C5LEU4_PERM5:0.0000021316)100:1.5913904140)97:0.1399325356)98:0.2326033896)100:0.4455505811);
```
