## Supplementary material for "Improved *Cladocopium goreaui* genome assembly reveals features of a facultative coral symbiont and the complex evolutionary history of dinoflagellate genes": OG0002349.treEdited.tre

```
(Alveolata-Apicomplexa-Plasmodium_falciparum_XP_001350239.1:1.3791603031,(((Alveolata-Apicomplexa-Toxoplasma_gondii_XP_018635377.1:0.5930752538,(Alveolata-Chromerida-Chromera_velia_Cvel_15273:0.3409194279,Alveolata-Chromerida-Vitrella_brassicaformis_Vbra_22720:0.2863955863)100:0.0448356865)75:0.0532091199,((((((AlveoDino-Dinophyceae-Alexandrium_tamarense_CCMP1771_Gene.217837__MMETSP0382_Transcript_105156__g.217837__m.217837:0.0582631574,AlveoDino-Dinophyceae-Gymnodinium_catenatum_GC744_Gene.167344__MMETSP0784_Transcript_86181__g.167344__m.167344:0.0776567782)77:0.0135533958,((AlveoDino-Dinophyceae-Heterocapsa_rotundata_MMETSP0503_Transcript_54358_m.113378:0.1021876403,AlveoDino-Dinophyceae-Peridinium_aciculiferum_MMETSP0371_Transcript_11866_m.20806:0.0858739117)93:0.0277599926,AlveoDino-Dinophyceae-Prorocentrum_minimum_Gene.13374__MMETSP0056_Transcript_7410__g.13374__m.13374:0.0894874846)65:0.0089667342)79:0.0186262972,((((AlveoDino-Dinophyceae-Cladocopium_goreaui_evm.model.scf7180000356405.12:0.0003419790,AlveoDino-Dinophyceae-Fugacium_kawagutii_Fkaw.gene17438.mRNA1:0.0519286753)96:0.0069502568,AlveoDino-Dinophyceae-Breviolum_minutum_Bmin.gene9868.mRNA1:0.0130877673)100:0.0328662709,(((((((AlveoDino-Dinophyceae-Symbiodinium_microadriaticum_CCMP2467_Smic.gene5467.mRNA1:0.0055011262,AlveoDino-Dinophyceae-Symbiodinium_microadriaticum_04_503SCI_Smic_04-503SCI.03.gene2740.mRNA1:0.0015779933)46:0.0052106643,AlveoDino-Dinophyceae-Symbiodinium_microadriaticum_CassKB8_Smic_CassKB8.gene639.mRNA1:0.0000011347)64:0.0000023221,AlveoDino-Dinophyceae-Symbiodinium_linucheae_CCMP2456_Slin_CCMP2456.gene9963.mRNA1:0.0010627900)73:0.0020552312,(AlveoDino-Dinophyceae-Symbiodinium_necroappetens_CCMP2469_Snec_CCMP2469.gene24898.mRNA1:0.0310396296,AlveoDino-Dinophyceae-Symbiodinium_tridacnidorum_Sh18_Stri.gene8248.mRNA1:0.0000022706)67:0.0030663505)70:0.0125960373,AlveoDino-Dinophyceae-Symbiodinium_tridacnidorum_CCMP2592_Stri_CCMP2592.gene40668.mRNA1:0.0052755341)97:0.0082349551,AlveoDino-Dinophyceae-Symbiodinium_natans_CCMP2548_Snat_CCMP2548.gene24344.mRNA1:0.0134663609)99:0.0073900125,AlveoDino-Dinophyceae-Symbiodinium_pilosum_CCMP2461_Spil_CCMP2461.gene3780.mRNA1:0.0083238308)100:0.0191995409)100:0.0715813614,AlveoDino-Dinophyceae-Polarella_glacialis_CCMP2088_evm.model.CCMP2088_scf7180000724327.1:0.0670818156)87:0.0163769625)82:0.0259110921,AlveoDino-Dinophyceae-Noctiluca_scintillans_MMETSP0253_Transcript_56253_m.102372:0.1110911184)100:0.1587699784,AlveoDino-Dinophyceae-Amoebophrya_ceratii.g784.t1:0.5447326872)96:0.0402647169,(AlveoDino-Dinophyceae-Oxyrrhis_marina_Gene.47656__MMETSP0469_Transcript_32604__g.47656__m.47656:0.3002525339,Alveolata-Perkinsea-Perkinsus_marinus_ATCC_50983_tr_C5KAL8_C5KAL8_PERM5:0.5561325604)94:0.0594160742)99:0.0641012881)79:0.0874584471,((((Discobida-Euglenozoid-Euglena_gracilis_EG_transcript_514:0.4774888746,Amoebozoa-Discosea-Acanthamoeba_castellanii_str_Neff_XP_004353288.1:0.9847795687)52:0.0482299585,(((Amoebozoa-Evosea-Dictyostelium_discoideum_AX4_tr_Q555Z2_Q555Z2_DICDI:0.6558413589,Rhizaria-Foraminifera-Reticulomyxa_filosa_tr_X6MD81_X6MD81_RETFI:0.6092311900)80:0.1203214152,(((Rhizaria-Chlorarachniophyceae-Bigelowiella_natans_CCMP2755_jgi_Bigna1_126972_aug1.3_g1680:0.0000011347,(Rhizaria-Chlorarachniophyceae-Bigelowiella_natans_CCMP2755_jgi_Bigna1_85349_estExt_fgenesh1_pg.C_30315:0.0000011347,Rhizaria-Chlorarachniophyceae-Bigelowiella_natans_CCMP2755_jgi_Bigna1_67376_fgenesh1_pg.3___319:0.0000011347)94:0.0000011345)87:0.0000026384,(((Rhizaria-Chlorarachniophyceae-Bigelowiella_natans_CCMP2755_jgi_Bigna1_46277_estExt_Genewise1.C_30219:0.0000011347,Rhizaria-Chlorarachniophyceae-Bigelowiella_natans_CCMP2755_jgi_Bigna1_46278_estExt_Genewise1.C_30220:0.0000011347)92:0.0000022396,(((((Rhizaria-Chlorarachniophyceae-Bigelowiella_natans_CCMP2755_jgi_Bigna1_51809_estExt_Genewise1Plus.C_30215:0.0000000000,Rhizaria-Chlorarachniophyceae-Bigelowiella_natans_CCMP2755_jgi_Bigna1_18520_gw1.3.2.1:0.0000000000):0.0000000000,Rhizaria-Chlorarachniophyceae-Bigelowiella_natans_CCMP2755_jgi_Bigna1_33824_e_gw1.3.2.1:0.0000000000):0.0000000000,Rhizaria-Chlorarachniophyceae-Bigelowiella_natans_CCMP2755_jgi_Bigna1_18512_gw1.3.1.1:0.0000000000):0.0000000000,Rhizaria-Chlorarachniophyceae-Bigelowiella_natans_CCMP2755_jgi_Bigna1_33839_e_gw1.3.1.1:0.0000000000):0.0000011347,Rhizaria-Chlorarachniophyceae-Bigelowiella_natans_CCMP2755_jgi_Bigna1_51810_estExt_Genewise1Plus.C_30216:0.0000029188)75:0.0000032161)100:0.0052559932,(Rhizaria-Chlorarachniophyceae-Bigelowiella_natans_CCMP2755_jgi_Bigna1_92117_estExt_fgenesh1_pm.C_30031:0.0000022610,Rhizaria-Chlorarachniophyceae-Bigelowiella_natans_CCMP2755_jgi_Bigna1_57096_fgenesh1_pm.3___32:0.0000023090)92:0.0000025949)96:0.0010401393)94:0.0010401321,(Rhizaria-Chlorarachniophyceae-Bigelowiella_natans_CCMP2755_jgi_Bigna1_46279_estExt_Genewise1.C_30221:0.0000011347,(Rhizaria-Chlorarachniophyceae-Bigelowiella_natans_CCMP2755_jgi_Bigna1_51811_estExt_Genewise1Plus.C_30217:0.0000011347,(Rhizaria-Chlorarachniophyceae-Bigelowiella_natans_CCMP2755_jgi_Bigna1_28489_gw1.3.186.1:0.0000011347,Rhizaria-Chlorarachniophyceae-Bigelowiella_natans_CCMP2755_jgi_Bigna1_33653_e_gw1.3.186.1:0.0000011347)95:0.0000011345)84:0.0000011345)88:0.0000032413)100:0.4299253009)51:0.0312964091,(Cryptophyta---Guillardia_theta_CCMP2712_XP_005826128.1:0.4777006067,(((Viridiplantae-Angiosperm-Arabidopsis_thaliana_tr_Q8L5Y4_Q8L5Y4_ARATH:0.0854947749,(Viridiplantae-Angiosperm-Glycine_max_tr_I1J424_I1J424_SOYBN:0.0138940237,Viridiplantae-Angiosperm-Glycine_max_tr_I1NCV6_I1NCV6_SOYBN:0.0044368913)100:0.0417456835)100:0.2016574182,((Viridiplantae-Chlorophyceae-Chlamydomonas_reinhardtii_tr_A0A2K3DR41_A0A2K3DR41_CHLRE:0.0665205332,Viridiplantae-Chlorophyceae-Volvox_carteri_f_nagariensis_tr_D8TS23_D8TS23_VOLCA:0.0318717547)100:0.1263917807,((((((((((((((Viridiplantae-Trebouxiophyceae-Chlorella_variabilis_jgi_ChlNC64A_1_6239_gw1.2.4.1:0.0000000000,Viridiplantae-Trebouxiophyceae-Chlorella_variabilis_jgi_ChlNC64A_1_56814_estExt_fgenesh3_pg.C_20361:0.0000000000):0.0000000000,Viridiplantae-Trebouxiophyceae-Chlorella_variabilis_jgi_ChlNC64A_1_33971_estExt_Genewise1Plus.C_20628:0.0000000000):0.0000000000,Viridiplantae-Trebouxiophyceae-Chlorella_variabilis_jgi_ChlNC64A_1_19277_e_gw1.2.6.1:0.0000000000):0.0000000000,Viridiplantae-Trebouxiophyceae-Chlorella_variabilis_jgi_ChlNC64A_1_50122_fgenesh3_pg.C_scaffold_2000367:0.0000000000):0.0000000000,Viridiplantae-Trebouxiophyceae-Chlorella_variabilis_jgi_ChlNC64A_1_18980_e_gw1.2.9.1:0.0000000000):0.0000000000,Viridiplantae-Trebouxiophyceae-Chlorella_variabilis_jgi_ChlNC64A_1_33972_estExt_Genewise1Plus.C_20629:0.0000000000):0.0000000000,Viridiplantae-Trebouxiophyceae-Chlorella_variabilis_jgi_ChlNC64A_1_33973_estExt_Genewise1Plus.C_20630:0.0000000000):0.0000000000,Viridiplantae-Trebouxiophyceae-Chlorella_variabilis_jgi_ChlNC64A_1_138243_IGS.gm_2_00710:0.0000000000):0.0000000000,Viridiplantae-Trebouxiophyceae-Chlorella_variabilis_jgi_ChlNC64A_1_29663_estExt_Genewise1.C_20630:0.0000000000):0.0000000000,Viridiplantae-Trebouxiophyceae-Chlorella_variabilis_jgi_ChlNC64A_1_29662_estExt_Genewise1.C_20629:0.0000000000):0.0000000000,Viridiplantae-Trebouxiophyceae-Chlorella_variabilis_jgi_ChlNC64A_1_18958_e_gw1.2.4.1:0.0000000000):0.0000000000,Viridiplantae-Trebouxiophyceae-Chlorella_variabilis_jgi_ChlNC64A_1_29661_estExt_Genewise1.C_20628:0.0000000000):0.0000000000,Viridiplantae-Trebouxiophyceae-Chlorella_variabilis_jgi_ChlNC64A_1_6251_gw1.2.9.1:0.0000000000):0.0000011347,Viridiplantae-Trebouxiophyceae-Chlorella_variabilis_jgi_ChlNC64A_1_6241_gw1.2.6.1:0.0000011347)100:0.1653504992)100:0.0731225702)88:0.0525479396,(Viridiplantae-Prasinophyceae-Bathycoccus_prasinos_XP_007514358.1:0.6805015708,Viridiplantae-Prasinophyceae-Ostreococcus_tauri_XP_022838921.1:0.3136986692)100:0.1695760914)100:0.1255215121)57:0.0312286266)44:0.0283196456)47:0.0335419875,((((Rhodophyta---Chondrus_crispus_XP_005713606.1:1.0426551037,Rhodophyta---Porphyridium_purpureum_evm.model.contig_4483.5:2.6140554551)99:0.1692676707,Rhodophyta---Galdieria_sulphuraria_tr_M2VTL0_M2VTL0_GALSU:0.7433635274)100:0.2223784408,(Stramenopiles---Blastocystis_ST1_tr_A0A196SF02_A0A196SF02_BLAHN:0.0065518256,Stramenopiles---Blastocystis_ST1_tr_A0A196SLA1_A0A196SLA1_BLAHN:0.0037730784)100:0.9609467133)78:0.1311338288,((((((Stramenopiles-Bacillariophyta-Fragilariopsis_cylindrus_CCMP1102_jgi_Fracy1_247708_fgenesh2_pg.21___154:0.0000021715,(Stramenopiles-Bacillariophyta-Fragilariopsis_cylindrus_CCMP1102_jgi_Fracy1_228505_fgenesh2_pm.21___68:0.0000011347,Stramenopiles-Bacillariophyta-Fragilariopsis_cylindrus_CCMP1102_jgi_Fracy1_277189_estExt_fgenesh2_pm.C_210068:0.0000011347)100:0.0088176297)76:0.0015091581,((Stramenopiles-Bacillariophyta-Fragilariopsis_cylindrus_CCMP1102_jgi_Fracy1_145954_gw1.21.48.1:0.0000011347,Stramenopiles-Bacillariophyta-Fragilariopsis_cylindrus_CCMP1102_jgi_Fracy1_146140_gw1.21.54.1:0.0000011347)68:0.0000028614,Stramenopiles-Bacillariophyta-Fragilariopsis_cylindrus_CCMP1102_jgi_Fracy1_155897_gw1.21.314.1:0.0000022420)68:0.0000023971)100:0.0160498363,(Stramenopiles-Bacillariophyta-Fragilariopsis_cylindrus_CCMP1102_jgi_Fracy1_255450_fgenesh2_pg.65___95:0.0000022172,(Stramenopiles-Bacillariophyta-Fragilariopsis_cylindrus_CCMP1102_jgi_Fracy1_136129_gw1.65.2.1:0.0000022723,Stramenopiles-Bacillariophyta-Fragilariopsis_cylindrus_CCMP1102_jgi_Fracy1_145933_gw1.65.64.1:0.0000026569)83:0.0000023823)93:0.0018323591)100:0.4013192551,Stramenopiles-Bacillariophyta-Phaeodactylum_tricornutum_jgi_Phatr2_259_gw1.5.6.1:0.2707808565)95:0.0718384333,Stramenopiles-Bacillariophyta-Thalassiosira_pseudonana_CCMP1335_tr_B8C1M1_B8C1M1_THAPS:0.3192672850)100:0.5210190315,((Stramenopiles-Phaeophyceae-Ectocarpus_siliculosus_tr_D7FMQ9_D7FMQ9_ECTSI:0.0330763086,Stramenopiles-Phaeophyceae-Cladosiphon_okamuranus_g18384.t1:0.0149907236)100:0.2418926124,Stramenopiles-Ochrophyta-Nannochloropsis_gaditana_tr_W7TJX7_W7TJX7_9STRA:0.3946393529)77:0.0828410241)71:0.0607327728)70:0.0573625992)28:0.0202148217,(Amoebozoa-Discosea-Acanthamoeba_castellanii_str_Neff_XP_004337228.1:1.4070145482,((Opisthokonta-Choanoflagellida-Salpingoeca_rosetta_tr_F2UAF5_F2UAF5_SALR5:0.4979299911,Opisthokonta-Metazoa-Caenorhabditis_elegans_tr_Q9U1Q7_Q9U1Q7_CAEEL:0.4388154810)97:0.0577972606,(Opisthokonta-Metazoa-Amphimedon_queenslandica_tr_A0A1X7VNC8_A0A1X7VNC8_AMPQE:0.2779220644,(((Opisthokonta-Metazoa-Daphnia_pulex_tr_E9GFT8_E9GFT8_DAPPU:0.1731942362,Opisthokonta-Metazoa-Homo_sapiens_sp_O60306_AQR_HUMAN:0.1171196949)98:0.0280603780,Opisthokonta-Metazoa-Lottia_gigantea_tr_V4B4F5_V4B4F5_LOTGI:0.2028641569)99:0.0418834050,(Opisthokonta-Metazoa-Nematostella_vectensis_tr_A7SMW5_A7SMW5_NEMVE:0.1084443659,(Opisthokonta-Metazoa-Orbicella_faveolata_XP_020613581.1:0.0931125174,Opisthokonta-Metazoa-Porites_lutea_plut2.m8.23393.m1:0.0339321544)100:0.0564133189)100:0.0567796945)94:0.0476891501)99:0.0740538015)99:0.0883971396)91:0.0563238004)57:0.0787905603)79:0.2844390012,Alveolata-Ciliophora-Paramecium_tetraurelia_tr_A0CM05_A0CM05_PARTE:1.0921224283);
```
