## Supplementary material for "Improved *Cladocopium goreaui* genome assembly reveals features of a facultative coral symbiont and the complex evolutionary history of dinoflagellate genes": OG0002362.treEdited.tre

```
(Alveolata-Apicomplexa-Plasmodium_falciparum_XP_001350600.1:0.6603594461,Alveolata-Apicomplexa-Toxoplasma_gondii_XP_002368670.1:0.2925105808,((Alveolata-Chromerida-Chromera_velia_Cvel_13898:0.3107641595,Alveolata-Chromerida-Vitrella_brassicaformis_Vbra_9890:0.1695860914)97:0.0838034139,((((Alveolata-Ciliophora-Paramecium_tetraurelia_tr_A0CEF9_A0CEF9_PARTE:0.0000010196,Alveolata-Ciliophora-Paramecium_tetraurelia_tr_A0CTQ2_A0CTQ2_PARTE:0.0031302505)100:0.4065882036,Alveolata-Ciliophora-Tetrahymena_thermophila_SB210_tr_I7MLS8_I7MLS8_TETTS:0.2749926029)100:0.2844485750,((((((((((((Alveolata-Ciliophora-Tetrahymena_thermophila_SB210_tr_W7X974_W7X974_TETTS:1.8139880433,Amoebozoa-Discosea-Acanthamoeba_castellanii_str_Neff_XP_004338314.1:1.2582691542)92:0.1337743848,(AlveoDino-Dinophyceae-Fugacium_kawagutii_Fkaw.gene28728.mRNA1:1.5395488497,((((Rhizaria-Foraminifera-Reticulomyxa_filosa_tr_X6LV76_X6LV76_RETFI:0.1141387033,Rhizaria-Foraminifera-Reticulomyxa_filosa_tr_X6LWZ9_X6LWZ9_RETFI:0.1098153971)99:0.1206856508,Rhizaria-Foraminifera-Reticulomyxa_filosa_tr_X6LGH9_X6LGH9_RETFI:0.3489445562)100:0.2733230926,Rhizaria-Foraminifera-Reticulomyxa_filosa_tr_X6MKM4_X6MKM4_RETFI:0.3670218044)99:0.1807063288,Rhizaria-Foraminifera-Reticulomyxa_filosa_tr_X6P5W8_X6P5W8_RETFI:0.8054132017)99:0.2739435120)99:0.3124167156)90:0.3378780934,(((Amoebozoa-Discosea-Acanthamoeba_castellanii_str_Neff_XP_004336535.1:0.6004763941,Opisthokonta-Metazoa-Amphimedon_queenslandica_tr_A0A1X7VM64_A0A1X7VM64_AMPQE:1.0385013734)89:0.1061070267,(Viridiplantae-Angiosperm-Arabidopsis_thaliana_tr_F4K0D3_F4K0D3_ARATH:0.2777536658,((Viridiplantae-Angiosperm-Glycine_max_tr_A0A0R0H5S4_A0A0R0H5S4_SOYBN:0.0684091398,Viridiplantae-Angiosperm-Glycine_max_tr_K7N3E5_K7N3E5_SOYBN:0.0180392418)100:0.0126991364,Viridiplantae-Angiosperm-Glycine_max_tr_A0A0R0JLT4_A0A0R0JLT4_SOYBN:0.3002924879)100:0.2000788442)100:0.4682591991)77:0.0611842785,((Opisthokonta-Metazoa-Homo_sapiens_sp_Q64LD2_WDR25_HUMAN:0.7760158728,Opisthokonta-Metazoa-Lottia_gigantea_tr_V4AFS7_V4AFS7_LOTGI:0.8352811681)86:0.1452756406,(Opisthokonta-Metazoa-Nematostella_vectensis_tr_A7SL22_A7SL22_NEMVE:0.4693541755,(Opisthokonta-Metazoa-Stylophora_pistillata_tr_A0A2B4R9I0_A0A2B4R9I0_STYPI:0.2300288840,(Opisthokonta-Metazoa-Porites_lutea_plut2.m8.23431.m1:0.0138827974,Opisthokonta-Metazoa-Porites_lutea_plut2.m8.10108.m1:0.0270768217)100:0.2115852538)100:0.1734774161)99:0.1603327519)92:0.1379455359)100:0.4875091688)88:0.2558177767,Discobida-Trypanosoma-Trypanosoma_brucei_tr_Q57ZB8_Q57ZB8_TRYB2:1.2004112488)84:0.0965583377,(Metamonada---Trichomonas_vaginalis_tr_A2E8Q9_A2E8Q9_TRIVA:1.4471778366,Opisthokonta-Fungi-Saccharomyces_cerevisiae_sp_P40968_PRP17_YEAST:0.8329858674)72:0.2197605821)39:0.0859884857,Amoebozoa-Discosea-Acanthamoeba_castellanii_str_Neff_XP_004335936.1:0.4303658522)37:0.1702245050,((Amoebozoa-Evosea-Dictyostelium_discoideum_AX4_tr_Q54HF5_Q54HF5_DICDI:0.3006549126,(((Rhodophyta---Chondrus_crispus_XP_005717968.1:0.1775732952,Rhodophyta---Gracilariopsis_chorda_PXF42287.1:0.4405272013)100:0.2255084179,Rhodophyta---Porphyridium_purpureum_evm.model.contig_560.12:0.6005341229)89:0.1167926629,Rhodophyta---Galdieria_sulphuraria_tr_M2XI43_M2XI43_GALSU:0.3730882400)68:0.0652473196)54:0.0343477296,Glaucophyta---Cyanophora_paradoxa_ConsensusfromContig53217-maker-ConsensusfromContig53217-snap-gene-0.0-mRNA-1_cds_10526/359-529_0__:0.4089419424)54:0.0214766110)31:0.0463819770,(((AlveoDino-Dinophyceae-Alexandrium_tamarense_CCMP1771_Gene.262611__MMETSP0384_Transcript_161588__g.262611__m.262611:0.1644320381,(Viridiplantae-Prasinophyceae-Bathycoccus_prasinos_XP_007510138.1:0.5395291465,Viridiplantae-Prasinophyceae-Ostreococcus_tauri_XP_022839766.1:0.2804388969)100:0.1087809166)99:0.1464035456,(Viridiplantae-Angiosperm-Arabidopsis_thaliana_tr_A4FVN8_A4FVN8_ARATH:0.0713898621,(Viridiplantae-Angiosperm-Glycine_max_tr_I1LCG9_I1LCG9_SOYBN:0.0072057562,Viridiplantae-Angiosperm-Glycine_max_tr_K7N4K5_K7N4K5_SOYBN:0.0156396292)100:0.0354533845)100:0.0959202058)94:0.0590802410,(((Discobida-Euglenozoid-Euglena_gracilis_EG_transcript_21073:2.3821111298,Viridiplantae-Chlorophyceae-Chlamydomonas_reinhardtii_tr_A0A2K3DUN6_A0A2K3DUN6_CHLRE:0.0000023058)34:0.0371711349,Viridiplantae-Chlorophyceae-Volvox_carteri_f_nagariensis_tr_D8UK74_D8UK74_VOLCA:0.0585315459)35:0.1921393007,(((Viridiplantae-Trebouxiophyceae-Chlorella_variabilis_jgi_ChlNC64A_1_7813_gw1.19.37.1:0.0000010196,(((Viridiplantae-Trebouxiophyceae-Chlorella_variabilis_jgi_ChlNC64A_1_7827_gw1.19.39.1:0.0000010196,((Viridiplantae-Trebouxiophyceae-Chlorella_variabilis_jgi_ChlNC64A_1_137234_IGS.gm_19_00001:0.0000029830,Viridiplantae-Trebouxiophyceae-Chlorella_variabilis_jgi_ChlNC64A_1_53976_fgenesh3_pg.C_scaffold_19000001:0.0000010196)55:0.0000010196,Viridiplantae-Trebouxiophyceae-Chlorella_variabilis_jgi_ChlNC64A_1_58659_estExt_fgenesh3_pg.C_190001:0.0000010196)96:0.0000025494)22:0.0000026061,((Viridiplantae-Trebouxiophyceae-Chlorella_variabilis_jgi_ChlNC64A_1_8137_gw1.19.44.1:0.0000000000,Viridiplantae-Trebouxiophyceae-Chlorella_variabilis_jgi_ChlNC64A_1_32301_estExt_Genewise1.C_190002:0.0000000000):0.0000000000,Viridiplantae-Trebouxiophyceae-Chlorella_variabilis_jgi_ChlNC64A_1_32302_estExt_Genewise1.C_190003:0.0000000000):0.0000010196)13:0.0000010196,Viridiplantae-Trebouxiophyceae-Chlorella_variabilis_jgi_ChlNC64A_1_32300_estExt_Genewise1.C_190001:0.0000010196)10:0.0000021362)19:0.0000010196,Viridiplantae-Trebouxiophyceae-Chlorella_variabilis_jgi_ChlNC64A_1_26197_e_gw1.19.39.1:0.0000023016)15:0.0000022319,((((Viridiplantae-Trebouxiophyceae-Chlorella_variabilis_jgi_ChlNC64A_1_26146_e_gw1.19.37.1:0.0000000000,Viridiplantae-Trebouxiophyceae-Chlorella_variabilis_jgi_ChlNC64A_1_36616_estExt_Genewise1Plus.C_190001:0.0000000000):0.0000000000,Viridiplantae-Trebouxiophyceae-Chlorella_variabilis_jgi_ChlNC64A_1_26320_e_gw1.19.44.1:0.0000000000):0.0000000000,Viridiplantae-Trebouxiophyceae-Chlorella_variabilis_jgi_ChlNC64A_1_36617_estExt_Genewise1Plus.C_190002:0.0000000000):0.0000000000,Viridiplantae-Trebouxiophyceae-Chlorella_variabilis_jgi_ChlNC64A_1_36618_estExt_Genewise1Plus.C_190003:0.0000000000):0.0000010196)100:0.3231496228)36:0.0945256135)36:0.0528014797)53:0.0249871242,(Discobida-Euglenozoid-Euglena_gracilis_EG_transcript_7561:0.5738231366,(Opisthokonta-Choanoflagellida-Salpingoeca_rosetta_tr_F2U594_F2U594_SALR5:0.2385669456,(((Opisthokonta-Metazoa-Amphimedon_queenslandica_tr_A0A1X7VJI7_A0A1X7VJI7_AMPQE:0.3256645729,Opisthokonta-Metazoa-Homo_sapiens_sp_O60508_PRP17_HUMAN:0.0986850542)72:0.0332581565,((Opisthokonta-Metazoa-Nematostella_vectensis_tr_A7SBR1_A7SBR1_NEMVE:0.0906236738,(Opisthokonta-Metazoa-Orbicella_faveolata_XP_020622870.1:0.0297888508,Opisthokonta-Metazoa-Porites_lutea_plut2.m8.22526.m1:0.0338665503)100:0.0971723610)100:0.0440430361,Opisthokonta-Metazoa-Acropora_digitifera_aug_v2a.04024.t1:0.0527799978)100:0.0764568770)89:0.0527679800,((Opisthokonta-Metazoa-Daphnia_pulex_tr_E9FX87_E9FX87_DAPPU:0.1462897396,Opisthokonta-Metazoa-Caenorhabditis_elegans_tr_O44729_O44729_CAEEL:0.5014536075)99:0.0559203466,Opisthokonta-Metazoa-Lottia_gigantea_tr_V3ZXV5_V3ZXV5_LOTGI:0.1336628272)100:0.0751649595)92:0.0580062447)100:0.1299257087)98:0.0877323151)47:0.0324797614,(((((((((Stramenopiles-Bacillariophyta-Fragilariopsis_cylindrus_CCMP1102_jgi_Fracy1_234545_fgenesh2_pg.2___653:0.0000010196,(((((Stramenopiles-Bacillariophyta-Fragilariopsis_cylindrus_CCMP1102_jgi_Fracy1_224150_fgenesh2_pm.2___300:0.0000000000,Stramenopiles-Bacillariophyta-Fragilariopsis_cylindrus_CCMP1102_jgi_Fracy1_181137_e_gw1.2.265.1:0.0000000000):0.0000000000,Stramenopiles-Bacillariophyta-Fragilariopsis_cylindrus_CCMP1102_jgi_Fracy1_180660_e_gw1.2.109.1:0.0000000000):0.0000010196,(Stramenopiles-Bacillariophyta-Fragilariopsis_cylindrus_CCMP1102_jgi_Fracy1_140150_gw1.2.265.1:0.0000010196,((Stramenopiles-Bacillariophyta-Fragilariopsis_cylindrus_CCMP1102_jgi_Fracy1_140217_gw1.74.34.1:0.0000010196,Stramenopiles-Bacillariophyta-Fragilariopsis_cylindrus_CCMP1102_jgi_Fracy1_150003_gw1.74.79.1:0.0000010196)35:0.0000010196,Stramenopiles-Bacillariophyta-Fragilariopsis_cylindrus_CCMP1102_jgi_Fracy1_149945_gw1.2.878.1:0.0000010196)30:0.0000010196)28:0.0000022053)4:0.0000010196,Stramenopiles-Bacillariophyta-Fragilariopsis_cylindrus_CCMP1102_jgi_Fracy1_180356_e_gw1.2.878.1:0.0000010196)4:0.0000010196,Stramenopiles-Bacillariophyta-Fragilariopsis_cylindrus_CCMP1102_jgi_Fracy1_137317_gw1.2.109.1:0.0000010196)10:0.0000010196)20:0.0000022654,((Stramenopiles-Bacillariophyta-Fragilariopsis_cylindrus_CCMP1102_jgi_Fracy1_137663_gw1.74.16.1:0.0000000000,Stramenopiles-Bacillariophyta-Fragilariopsis_cylindrus_CCMP1102_jgi_Fracy1_202293_e_gw1.74.16.1:0.0000000000):0.0000000000,Stramenopiles-Bacillariophyta-Fragilariopsis_cylindrus_CCMP1102_jgi_Fracy1_202300_e_gw1.74.34.1:0.0000000000):0.0000010196)27:0.0000026043,Stramenopiles-Bacillariophyta-Fragilariopsis_cylindrus_CCMP1102_jgi_Fracy1_202285_e_gw1.74.79.1:0.0000010196)97:0.0035604219,Stramenopiles-Bacillariophyta-Fragilariopsis_cylindrus_CCMP1102_jgi_Fracy1_256236_fgenesh2_pg.74___23:0.0000024525)100:0.1581017732,Stramenopiles-Bacillariophyta-Phaeodactylum_tricornutum_jgi_Phatr2_54743_estExt_Phatr1_ua_kg.C_chr_130040:0.1077083404)76:0.0676305575,Stramenopiles-Bacillariophyta-Thalassiosira_pseudonana_CCMP1335_tr_B8C0X9_B8C0X9_THAPS:0.1549004060)100:0.2558673967,Stramenopiles-Ochrophyta-Nannochloropsis_gaditana_tr_W7TQP6_W7TQP6_9STRA:0.3361852363)84:0.1080592727,(Stramenopiles-Pelagophyte-Aureococcus_anophagefferens_tr_F0Y5V9_F0Y5V9_AURAN:0.3653815981,(Stramenopiles-Phaeophyceae-Ectocarpus_siliculosus_tr_D7G098_D7G098_ECTSI:0.0224685801,Stramenopiles-Phaeophyceae-Cladosiphon_okamuranus_g7785.t1:0.0000024173)100:0.1896708075)100:0.0756347083)85:0.0809751170,Stramenopiles---Blastocystis_ST1_tr_A0A196S7K2_A0A196S7K2_BLAHN:0.7530879103)89:0.0851834109)31:0.0306790891,(Cryptophyta---Guillardia_theta_CCMP2712_XP_005822231.1:0.4305954633,Haptophyta---Emiliania_huxleyi_CCMP1516_tr_R1ED03_R1ED03_EMIHU:0.3362669171)29:0.0396748491)64:0.0357525134,(Rhizaria-Foraminifera-Reticulomyxa_filosa_tr_X6NQ49_X6NQ49_RETFI:0.4269139134,(((((((Rhizaria-Chlorarachniophyceae-Bigelowiella_natans_CCMP2755_jgi_Bigna1_127801_aug1.5_g2509:0.0000000000,Rhizaria-Chlorarachniophyceae-Bigelowiella_natans_CCMP2755_jgi_Bigna1_68077_fgenesh1_pg.5___153:0.0000000000):0.0000000000,Rhizaria-Chlorarachniophyceae-Bigelowiella_natans_CCMP2755_jgi_Bigna1_34400_e_gw1.5.10.1:0.0000000000):0.0000010196,Rhizaria-Chlorarachniophyceae-Bigelowiella_natans_CCMP2755_jgi_Bigna1_34300_e_gw1.5.6.1:0.0000010196)96:0.0000010196,Rhizaria-Chlorarachniophyceae-Bigelowiella_natans_CCMP2755_jgi_Bigna1_19413_gw1.5.10.1:0.0000010196)61:0.0000010196,Rhizaria-Chlorarachniophyceae-Bigelowiella_natans_CCMP2755_jgi_Bigna1_19279_gw1.5.6.1:0.0000010196)95:0.0000021918,Rhizaria-Chlorarachniophyceae-Bigelowiella_natans_CCMP2755_jgi_Bigna1_57179_fgenesh1_pm.5___16:0.0000010196)89:0.0000010196,(Rhizaria-Chlorarachniophyceae-Bigelowiella_natans_CCMP2755_jgi_Bigna1_28775_gw1.5.151.1:0.0000010196,Rhizaria-Chlorarachniophyceae-Bigelowiella_natans_CCMP2755_jgi_Bigna1_34371_e_gw1.5.151.1:0.0000010196)55:0.0000021183)100:0.2933351707)99:0.1565636577)76:0.0466136867)82:0.1162821618,((((((((AlveoDino-Dinophyceae-Alexandrium_tamarense_CCMP1771_Gene.18202__MMETSP0384_Transcript_11365__g.18202__m.18202:0.0411480446,AlveoDino-Dinophyceae-Gambierdiscus_australes_MMETSP0766_Transcript_4395_m.6590:0.0521106634)100:0.0323700258,(AlveoDino-Dinophyceae-Gymnodinium_catenatum_GC744_Gene.6854__MMETSP0784_Transcript_3929__g.6854__m.6854:0.1169108926,AlveoDino-Dinophyceae-Heterocapsa_rotundata_MMETSP0503_Transcript_10145_m.21418:0.1290645487)65:0.0185517443)54:0.0176948110,((AlveoDino-Dinophyceae-Prorocentrum_minimum_Gene.142166__MMETSP0053_Transcript_78802__g.142166__m.142166:0.0923603788,AlveoDino-Dinophyceae-Amphidinium_gibbosum.g34554.t2:0.1431808972)48:0.0114368629,(((((AlveoDino-Dinophyceae-Durusdinium_trenchii_CCMP2556.gene21508.mRNA1:0.0088235655,(AlveoDino-Dinophyceae-Durusdinium_trenchii_CCMP2556.gene21425.mRNA1:0.0073762021,(AlveoDino-Dinophyceae-Durusdinium_trenchii_sh.g31381.t1:0.0000026829,AlveoDino-Dinophyceae-Durusdinium_trenchii_sh.g31381.t2:0.0000010196)100:0.0383323115)60:0.0005046215)100:0.0252505733,((((AlveoDino-Dinophyceae-Cladocopium_C15_evm.model.scaffold_15069.2:0.0513071705,AlveoDino-Dinophyceae-Fugacium_kawagutii_Fkaw.gene6390.mRNA1:0.0163841776)74:0.0000025964,AlveoDino-Dinophyceae-Cladocopium_goreaui_evm.model.scf7180000356908.1:0.0059853588)79:0.0130860662,AlveoDino-Dinophyceae-Cladocopium_C92_CC92.gene2567.mRNA1:0.0000025801)50:0.0000025962,(AlveoDino-Dinophyceae-Cladocopium_goreaui_evm.model.scf7180000356549.6:0.0086153872,AlveoDino-Dinophyceae-Breviolum_minutum_Bmin.gene2742.mRNA1:0.0000022112)66:0.0033074056)93:0.0181343976)98:0.0132935830,AlveoDino-Dinophyceae-Symbiodinium_natans_CCMP2548_Snat_CCMP2548.gene17977.mRNA1:0.0180420886)89:0.0119891173,(AlveoDino-Dinophyceae-Symbiodinium_microadriaticum_04_503SCI_Smic_04-503SCI.03.gene7018.mRNA1:0.0279925238,AlveoDino-Dinophyceae-Symbiodinium_tridacnidorum_Sh18_Stri.gene14013.mRNA1:0.0076798875)99:0.0113397992)100:0.0538162197,(AlveoDino-Dinophyceae-Polarella_glacialis_CCMP1383_evm.model.CCMP1383_scf7180000588973.6:0.0000010196,AlveoDino-Dinophyceae-Polarella_glacialis_CCMP2088_evm.model.CCMP2088_scf7180000712563.7:0.0000010196)100:0.0945490837)96:0.0395411846)52:0.0257264980)24:0.0186091935,AlveoDino-Dinophyceae-Noctiluca_scintillans_MMETSP0253_Transcript_18236_m.33273:0.0949362101)57:0.0221040472,AlveoDino-Dinophyceae-Peridinium_aciculiferum_MMETSP0370_Transcript_37085_m.65609:0.1071505621)100:0.0984353620,(AlveoDino-Dinophyceae-Oxyrrhis_marina_Gene.69481__MMETSP0468_Transcript_49351__g.69481__m.69481:0.0000023077,AlveoDino-Dinophyceae-Oxyrrhis_marina_MMETSP0471_Transcript_57574_m.85019:0.0695797813)100:0.2375161991)93:0.0592146317,Alveolata-Perkinsea-Perkinsus_marinus_ATCC_50983_tr_C5KHG2_C5KHG2_PERM5:0.4614200100)93:0.0294326995,AlveoDino-Dinophyceae-Amoebophrya_ceratii.g6533.t1:0.3624814328)96:0.0427682898)68:0.0294446544)80:0.1142744744);
```
