## Supplementary material for "Improved *Cladocopium goreaui* genome assembly reveals features of a facultative coral symbiont and the complex evolutionary history of dinoflagellate genes": OG0002395.treEdited.tre

```
(Alveolata-Ciliophora-Tetrahymena_thermophila_SB210_tr_I7MDK8_I7MDK8_TETTS:1.8815980232,(((((((((((((((AlveoDino-Dinophyceae-Dinophysis_acuminata_DAEP01_MMETSP0797_Transcript_21083_m.41751:0.3101447343,(AlveoDino-Dinophyceae-Dinophysis_acuminata_DAEP01_MMETSP0797_Transcript_62834_m.125041:0.3839388047,AlveoDino-Dinophyceae-Dinophysis_acuminata_DAEP01_MMETSP0797_Transcript_71630_m.142945:0.1403922172)100:0.0776154330)62:0.0245366255,AlveoDino-Dinophyceae-Karenia_brevis_SP1_MMETSP0573_Transcript_46019_m.55922:0.2546626597)55:0.0194351166,(AlveoDino-Dinophyceae-Alexandrium_tamarense_CCMP1771_Gene.170625__MMETSP0382_Transcript_81988__g.170625__m.170625:0.1315420787,((AlveoDino-Dinophyceae-Peridinium_aciculiferum_MMETSP0370_Transcript_5561_m.9540:0.2993380197,AlveoDino-Dinophyceae-Prorocentrum_minimum_MMETSP0057_Transcript_72187_m.133309:0.2572152188)98:0.0919602251,((AlveoDino-Dinophyceae-Prorocentrum_minimum_Gene.130027__MMETSP0053_Transcript_72170__g.130027__m.130027:0.0000010073,AlveoDino-Dinophyceae-Prorocentrum_minimum_MMETSP0057_Transcript_41603_m.75927:0.0000010073)68:0.0000022039,AlveoDino-Dinophyceae-Prorocentrum_minimum_Gene.175510__MMETSP0056_Transcript_94983__g.175510__m.175510:0.2887989854)100:0.2341168986)100:0.1252188884)65:0.0310635941)52:0.0096684049,AlveoDino-Dinophyceae-Peridinium_aciculiferum_MMETSP0370_Transcript_50461_m.88870:0.2439457589)72:0.0072447404,((AlveoDino-Dinophyceae-Alexandrium_tamarense_CCMP1771_Gene.13457__MMETSP0382_Transcript_6804__g.13457__m.13457:0.2437080771,AlveoDino-Dinophyceae-Prorocentrum_minimum_Gene.134906__MMETSP0053_Transcript_74816__g.134906__m.134906:0.2019911560)82:0.0324585919,AlveoDino-Dinophyceae-Heterocapsa_rotundata_MMETSP0503_Transcript_73096_m.151654:0.1784941659)71:0.0342883474)89:0.0349393136,(((((AlveoDino-Dinophyceae-Durusdinium_trenchii_CCMP2556.gene416.mRNA1:0.0000010073,AlveoDino-Dinophyceae-Durusdinium_trenchii_CCMP2556.gene473.mRNA1:0.0000010073)65:0.0000026255,AlveoDino-Dinophyceae-Durusdinium_trenchii_sh.g21079.t1:0.1388875898)100:0.0418979856,((AlveoDino-Dinophyceae-Cladocopium_C15_evm.model.scaffold_2034.1:0.0957328562,AlveoDino-Dinophyceae-Cladocopium_goreaui_evm.model.scf7180000353087.6:0.0072224539)99:0.0364336496,(AlveoDino-Dinophyceae-Fugacium_kawagutii_Fkaw.gene27938.mRNA1:0.1048993113,AlveoDino-Dinophyceae-Breviolum_minutum_Bmin.gene4456.mRNA1:0.1329303758)99:0.2043045737)98:0.0506616983)100:0.0527895504,(((((AlveoDino-Dinophyceae-Symbiodinium_microadriaticum_CCMP2467_Smic.gene23373.mRNA1:0.0000010073,AlveoDino-Dinophyceae-Symbiodinium_microadriaticum_04_503SCI_Smic_04-503SCI.03.gene20094.mRNA1:0.0000010073)32:0.0000010073,AlveoDino-Dinophyceae-Symbiodinium_microadriaticum_CassKB8_Smic_CassKB8.gene8694.mRNA1:0.0000010073)77:0.0000010073,((AlveoDino-Dinophyceae-Symbiodinium_necroappetens_CCMP2469_Snec_CCMP2469.gene10202.mRNA1:0.0000000000,AlveoDino-Dinophyceae-Symbiodinium_tridacnidorum_CCMP2592_Stri_CCMP2592.gene31488.mRNA1:0.0000000000):0.0000010073,AlveoDino-Dinophyceae-Symbiodinium_tridacnidorum_Sh18_Stri.gene11759.mRNA1:0.0000010073)45:0.0000010073)98:0.0153360597,AlveoDino-Dinophyceae-Symbiodinium_pilosum_CCMP2461_Spil_CCMP2461.gene4525.mRNA1:0.0368152548)84:0.0095252370,AlveoDino-Dinophyceae-Symbiodinium_natans_CCMP2548_Snat_CCMP2548.gene8696.mRNA1:0.0000024032)100:0.0508415709)100:0.0566770948,(AlveoDino-Dinophyceae-Polarella_glacialis_CCMP2088_evm.model.CCMP2088_scf7180000684819.1:0.0000010073,AlveoDino-Dinophyceae-Polarella_glacialis_CCMP2088_evm.model.CCMP2088_scf7180000713238.2:0.0000023939)100:0.0880674434)100:0.0860960604)87:0.0274412129,AlveoDino-Dinophyceae-Gymnodinium_catenatum_GC744_Gene.61738__MMETSP0784_Transcript_32273__g.61738__m.61738:0.2018841951)83:0.0234375988,((AlveoDino-Dinophyceae-Alexandrium_tamarense_CCMP1771_Gene.250253__MMETSP0382_Transcript_120814__g.250253__m.250253:0.1565304264,AlveoDino-Dinophyceae-Gambierdiscus_australes_MMETSP0766_Transcript_97060_m.146345:0.2556790129)100:0.1094117735,(AlveoDino-Dinophyceae-Amphidinium_gibbosum.g66536.t1:0.0000010073,AlveoDino-Dinophyceae-Amphidinium_gibbosum.g66536.t2:0.0000010073)100:0.2559325594)86:0.0297123979)96:0.0287533799,((AlveoDino-Dinophyceae-Gymnodinium_catenatum_GC744_Gene.144856__MMETSP0784_Transcript_75068__g.144856__m.144856:0.2567331763,AlveoDino-Dinophyceae-Amphidinium_gibbosum.g13874.t1:0.2950863280)91:0.0525996795,(AlveoDino-Dinophyceae-Peridinium_aciculiferum_MMETSP0370_Transcript_16233_m.27511:0.2197698783,((AlveoDino-Dinophyceae-Durusdinium_trenchii_CCMP2556.gene7225.mRNA1:0.0401837575,(((AlveoDino-Dinophyceae-Cladocopium_goreaui_evm.model.scf7180000356393.2:0.0000010073,AlveoDino-Dinophyceae-Cladocopium_C92_CC92.gene4941.mRNA1:0.0000010073)100:0.0090163161,AlveoDino-Dinophyceae-Fugacium_kawagutii_Fkaw.gene1681.mRNA1:0.0517429689)92:0.0168034584,AlveoDino-Dinophyceae-Breviolum_minutum_Bmin.gene19956.mRNA1:0.0758728468)93:0.0270265853)97:0.0669046958,(((((AlveoDino-Dinophyceae-Symbiodinium_microadriaticum_CCMP2467_Smic.gene20850.mRNA1:0.0000000000,AlveoDino-Dinophyceae-Symbiodinium_microadriaticum_CassKB8_Smic_CassKB8.gene5489.mRNA1:0.0000000000):0.0000028243,AlveoDino-Dinophyceae-Symbiodinium_microadriaticum_04_503SCI_Smic_04-503SCI.03.gene29107.mRNA1:0.0000025223)94:0.0029248986,(AlveoDino-Dinophyceae-Symbiodinium_necroappetens_CCMP2469_Snec_CCMP2469.gene8927.mRNA1:0.0000023047,((AlveoDino-Dinophyceae-Symbiodinium_linucheae_CCMP2456_Slin_CCMP2456.gene16445.mRNA1:0.0000010073,AlveoDino-Dinophyceae-Symbiodinium_tridacnidorum_CCMP2592_Stri_CCMP2592.gene21396.mRNA1:0.0029059059)63:0.0000024414,AlveoDino-Dinophyceae-Symbiodinium_tridacnidorum_Sh18_Stri.gene12000.mRNA1:0.0029090852)98:0.0029117522)88:0.0000020263)93:0.0271335806,AlveoDino-Dinophyceae-Symbiodinium_natans_CCMP2548_Snat_CCMP2548.gene20780.mRNA1:0.0151432971)94:0.0271928330,AlveoDino-Dinophyceae-Symbiodinium_pilosum_CCMP2461_Spil_CCMP2461.gene20073.mRNA1:0.1278114667)88:0.0648884006)100:0.2085017075)99:0.0348011932)98:0.0715134292)93:0.0439437524,(((((AlveoDino-Dinophyceae-Dinophysis_acuminata_DAEP01_MMETSP0797_Transcript_31678_m.62866:0.2941749601,AlveoDino-Dinophyceae-Noctiluca_scintillans_MMETSP0253_Transcript_16624_m.30605:0.4014765088)62:0.0949238250,AlveoDino-Dinophyceae-Peridinium_aciculiferum_MMETSP0370_Transcript_36466_m.64344:0.4584095374)100:0.5268635615,((AlveoDino-Dinophyceae-Heterocapsa_rotundata_MMETSP0503_Transcript_346_m.815:0.5157436924,((AlveoDino-Dinophyceae-Symbiodinium_tridacnidorum_CCMP2592_Stri_CCMP2592.gene476.mRNA1:0.0056530600,AlveoDino-Dinophyceae-Symbiodinium_natans_CCMP2548_Snat_CCMP2548.gene13789.mRNA1:0.1408058769)100:0.4045248582,AlveoDino-Dinophyceae-Polarella_glacialis_CCMP2088_evm.model.CCMP2088_scf7180000723157.5:0.4483422664)100:0.2859631413)99:0.1484583639,AlveoDino-Dinophyceae-Peridinium_aciculiferum_MMETSP0370_Transcript_43518_m.76394:0.7547005201)77:0.0705107624)35:0.0169689255,(((AlveoDino-Dinophyceae-Dinophysis_acuminata_DAEP01_MMETSP0797_Transcript_31679_m.62874:0.1806655491,(AlveoDino-Dinophyceae-Gymnodinium_catenatum_GC744_Gene.60222__MMETSP0784_Transcript_31556__g.60222__m.60222:0.5171310754,((AlveoDino-Dinophyceae-Polarella_glacialis_CCMP1383_evm.model.CCMP1383_scf7180000553679.2:0.0000000000,AlveoDino-Dinophyceae-Polarella_glacialis_CCMP2088_evm.model.CCMP2088_scf7180000693335.3:0.0000000000):0.0000010073,AlveoDino-Dinophyceae-Polarella_glacialis_CCMP1383_evm.model.CCMP1383_scf7180000594341.13:0.0000010073)100:0.2270221179)77:0.0542365828)65:0.0287630007,((AlveoDino-Dinophyceae-Alexandrium_tamarense_CCMP1771_Gene.63323__MMETSP0382_Transcript_31289__g.63323__m.63323:0.2343964123,((AlveoDino-Dinophyceae-Karenia_brevis_SP1_MMETSP0573_Transcript_58512_m.69915:0.5445457613,AlveoDino-Dinophyceae-Noctiluca_scintillans_MMETSP0253_Transcript_6213_m.11853:0.4368283790)47:0.1088482524,(AlveoDino-Dinophyceae-Prorocentrum_minimum_Gene.2654__MMETSP0053_Transcript_1506__g.2654__m.2654:0.1984296253,AlveoDino-Dinophyceae-Prorocentrum_minimum_MMETSP0055_Transcript_61177_m.106864:0.3683769236)100:0.0981186471)46:0.0407988120)47:0.0668734343,AlveoDino-Dinophyceae-Prorocentrum_minimum_MMETSP0055_Transcript_107107_m.188522:0.3738645290)41:0.0348429958)41:0.0629526084,(AlveoDino-Dinophyceae-Gymnodinium_catenatum_GC744_Gene.60956__MMETSP0784_Transcript_31841__g.60956__m.60956:0.3708437750,AlveoDino-Dinophyceae-Gymnodinium_catenatum_GC744_Gene.167967__MMETSP0784_Transcript_86444__g.167967__m.167967:0.3382905562)100:0.2549944470)77:0.0622319937)100:0.4443940822,AlveoDino-Dinophyceae-Noctiluca_scintillans_MMETSP0253_Transcript_35334_m.63980:2.5638810223)89:0.1908562481)97:0.0792957052,((AlveoDino-Dinophyceae-Gymnodinium_catenatum_GC744_Gene.180256__MMETSP0784_Transcript_91826__g.180256__m.180256:0.2243436743,(((AlveoDino-Dinophyceae-Durusdinium_trenchii_CCMP2556.gene25066.mRNA1:0.0000021581,AlveoDino-Dinophyceae-Durusdinium_trenchii_CCMP2556.gene25056.mRNA1:0.0210110955)100:0.1523887989,((AlveoDino-Dinophyceae-Cladocopium_goreaui_evm.model.scf7180000351377.3:0.0099795362,AlveoDino-Dinophyceae-Cladocopium_C92_CC92.gene1620.mRNA1:0.0128271391)100:0.1062015847,AlveoDino-Dinophyceae-Breviolum_minutum_Bmin.gene7596.mRNA1:0.0818852225)100:0.1201768074)100:0.2915633882,AlveoDino-Dinophyceae-Polarella_glacialis_CCMP2088_evm.model.CCMP2088_scf7180000721437.3:0.2850979555)98:0.0863172454)93:0.0933074121,(AlveoDino-Dinophyceae-Prorocentrum_minimum_Gene.61021__MMETSP0053_Transcript_33846__g.61021__m.61021:0.0000021763,AlveoDino-Dinophyceae-Prorocentrum_minimum_Gene.60509__MMETSP0056_Transcript_32609__g.60509__m.60509:0.0000026828)100:0.4962987087)99:0.1321906504)86:0.0761132246,AlveoDino-Dinophyceae-Peridinium_aciculiferum_MMETSP0370_Transcript_59283_m.104555:0.5006339522)88:0.1495086397,(((AlveoDino-Dinophyceae-Gymnodinium_catenatum_GC744_Gene.49063__MMETSP0784_Transcript_25384__g.49063__m.49063:0.3700235847,(AlveoDino-Dinophyceae-Karenia_brevis_SP1_MMETSP0573_Transcript_33045_m.39504:0.5052924836,AlveoDino-Dinophyceae-Prorocentrum_minimum_MMETSP0057_Transcript_124928_m.232116:0.3329872511)89:0.0669692135)83:0.0707813968,AlveoDino-Dinophyceae-Karenia_brevis_SP1_MMETSP0573_Transcript_29988_m.35823:0.4913739587)83:0.0794142827,(((AlveoDino-Dinophyceae-Gymnodinium_catenatum_GC744_Gene.136420__MMETSP0784_Transcript_70682__g.136420__m.136420:0.3209046917,AlveoDino-Dinophyceae-Noctiluca_scintillans_MMETSP0253_Transcript_2465_m.4967:0.3168737996)95:0.0464019568,AlveoDino-Dinophyceae-Peridinium_aciculiferum_MMETSP0370_Transcript_15786_m.26802:0.1972631414)100:0.1476046716,AlveoDino-Dinophyceae-Heterocapsa_rotundata_MMETSP0503_Transcript_58991_m.122452:0.2279231912)99:0.1616096919)90:0.2631605988)73:0.1117607409,AlveoDino-Dinophyceae-Gymnodinium_catenatum_GC744_Gene.167822__MMETSP0784_Transcript_86403__g.167822__m.167822:0.7365361917)82:0.1451174039,(AlveoDino-Dinophyceae-Amoebophrya_ceratii.g13519.t1:0.8927602691,Metamonada---Trichomonas_vaginalis_tr_A2EZI0_A2EZI0_TRIVA:1.9735684866)62:0.3310020994)58:0.1826844226,AlveoDino-Dinophyceae-Peridinium_aciculiferum_MMETSP0370_Transcript_32909_m.57560:0.8809797916);
```
