## Supplementary material for "Improved *Cladocopium goreaui* genome assembly reveals features of a facultative coral symbiont and the complex evolutionary history of dinoflagellate genes": OG0002447.treEdited.tre

```
(Alveolata-Apicomplexa-Plasmodium_falciparum_XP_001348067.2:1.1990339447,(((((Alveolata-Apicomplexa-Toxoplasma_gondii_XP_002366632.1:0.4247174444,(Alveolata-Perkinsea-Perkinsus_marinus_ATCC_50983_tr_C5LZW5_C5LZW5_PERM5:0.0076169529,Alveolata-Perkinsea-Perkinsus_marinus_ATCC_50983_tr_C5LA49_C5LA49_PERM5:0.0050838270)100:1.0375604190)46:0.0299509416,((Alveolata-Chromerida-Chromera_velia_Cvel_11014:0.3469628108,(((AlveoDino-Dinophyceae-Alexandrium_tamarense_CCMP1771_Gene.1038__MMETSP0382_Transcript_550__g.1038__m.1038:1.3837403954,AlveoDino-Dinophyceae-Gymnodinium_catenatum_GC744_Gene.32780__MMETSP0784_Transcript_17411__g.32780__m.32780:0.6928025995)100:0.2952255890,AlveoDino-Dinophyceae-Noctiluca_scintillans_MMETSP0253_Transcript_45887_m.82921:1.1471214573)100:0.8200795816,((AlveoDino-Dinophyceae-Durusdinium_trenchii_sh.g32324.t1:0.4341010206,(((AlveoDino-Dinophyceae-Cladocopium_goreaui_evm.model.scf7180000356352.48:0.0236107344,AlveoDino-Dinophyceae-Cladocopium_C92_CC92.gene9531.mRNA1:0.1132717446)100:0.0888710930,AlveoDino-Dinophyceae-Breviolum_minutum_Bmin.gene5298.mRNA1:0.1688159527)91:0.0253946421,AlveoDino-Dinophyceae-Fugacium_kawagutii_Fkaw.gene14420.mRNA1:0.1808843194)100:0.1175874252)100:0.3035315863,((((((AlveoDino-Dinophyceae-Symbiodinium_microadriaticum_CCMP2467_Smic.gene10752.mRNA1:0.0000023217,AlveoDino-Dinophyceae-Symbiodinium_microadriaticum_CassKB8_Smic_CassKB8.gene24713.mRNA1:0.0000010037)56:0.0000023702,AlveoDino-Dinophyceae-Symbiodinium_necroappetens_CCMP2469_Snec_CCMP2469.gene20072.mRNA1:0.0055507652)96:0.0160617583,AlveoDino-Dinophyceae-Symbiodinium_tridacnidorum_CCMP2592_Stri_CCMP2592.gene10554.mRNA1:0.0099716531)100:0.2074425190,AlveoDino-Dinophyceae-Symbiodinium_natans_CCMP2548_Snat_CCMP2548.gene19065.mRNA1:0.1015648818)100:0.2757789828,(((AlveoDino-Dinophyceae-Symbiodinium_microadriaticum_04_503SCI_Smic_04-503SCI.03.gene20557.mRNA1:0.0000024221,(AlveoDino-Dinophyceae-Symbiodinium_microadriaticum_CassKB8_Smic_CassKB8.gene28046.mRNA1:0.0000020677,AlveoDino-Dinophyceae-Symbiodinium_necroappetens_CCMP2469_Snec_CCMP2469.gene7524.mRNA1:0.0000020065)100:0.0100381595)97:0.0073658088,AlveoDino-Dinophyceae-Symbiodinium_tridacnidorum_CCMP2592_Stri_CCMP2592.gene13060.mRNA1:0.0147945446)100:0.0502545297,(AlveoDino-Dinophyceae-Symbiodinium_natans_CCMP2548_Snat_CCMP2548.gene170.mRNA1:0.1137972951,AlveoDino-Dinophyceae-Symbiodinium_pilosum_CCMP2461_Spil_CCMP2461.gene17464.mRNA1:0.0837426756)100:0.0851190954)100:0.1516748466)99:0.1300494956,AlveoDino-Dinophyceae-Symbiodinium_linucheae_CCMP2456_Slin_CCMP2456.gene9399.mRNA1:0.7003196363)80:0.0835601761)82:0.4943480280)100:2.0042998270)84:0.0609091693,Alveolata-Chromerida-Vitrella_brassicaformis_Vbra_21835:0.2833469068)91:0.0888603279)72:0.0563848672,(((((AlveoDino-Dinophyceae-Alexandrium_tamarense_CCMP1771_Gene.59796__MMETSP0382_Transcript_29653__g.59796__m.59796:0.1233356268,AlveoDino-Dinophyceae-Prorocentrum_minimum_Gene.145755__MMETSP0053_Transcript_80911__g.145755__m.145755:0.1010820766)95:0.0365669896,(((AlveoDino-Dinophyceae-Noctiluca_scintillans_MMETSP0253_Transcript_5315_m.10366:0.1974137729,AlveoDino-Dinophyceae-Amphidinium_gibbosum.g52223.t1:0.1461987447)96:0.0250384525,AlveoDino-Dinophyceae-Heterocapsa_rotundata_MMETSP0503_Transcript_69617_m.144477:0.2097059395)84:0.0214739145,(AlveoDino-Dinophyceae-Peridinium_aciculiferum_MMETSP0370_Transcript_30621_m.53324:0.1753198893,(((((AlveoDino-Dinophyceae-Durusdinium_trenchii_sh.g25542.t1:0.0000010037,AlveoDino-Dinophyceae-Durusdinium_trenchii_sh.g25542.t2:0.0000010037)100:0.2690740772,(AlveoDino-Dinophyceae-Fugacium_kawagutii_Fkaw.gene14418.mRNA1:0.0000022969,AlveoDino-Dinophyceae-Breviolum_minutum_Bmin.gene5300.mRNA1:0.0817584692)97:0.0217665411)49:0.0097788419,((AlveoDino-Dinophyceae-Cladocopium_C15_evm.model.scaffold_4708.2:0.0812324255,AlveoDino-Dinophyceae-Cladocopium_C92_CC92.gene9534.mRNA1:0.0820240579)37:0.0000026283,AlveoDino-Dinophyceae-Cladocopium_goreaui_evm.model.scf7180000356352.21:0.0060963193)43:0.0164978414)100:0.0603872564,((AlveoDino-Dinophyceae-Symbiodinium_microadriaticum_CCMP2467_Smic.gene14050.mRNA1:0.0000010037,AlveoDino-Dinophyceae-Symbiodinium_microadriaticum_CassKB8_Smic_CassKB8.gene14705.mRNA1:0.0000010037)74:0.0000022089,((AlveoDino-Dinophyceae-Symbiodinium_microadriaticum_04_503SCI_Smic_04-503SCI.03.gene22049.mRNA1:0.1940198405,AlveoDino-Dinophyceae-Symbiodinium_linucheae_CCMP2456_Slin_CCMP2456.gene9400.mRNA1:0.0106584397)98:0.0330039857,AlveoDino-Dinophyceae-Symbiodinium_tridacnidorum_CCMP2592_Stri_CCMP2592.gene13059.mRNA1:0.0038202026)94:0.0098475240)100:0.0437002000)100:0.0628938343,(((AlveoDino-Dinophyceae-Polarella_glacialis_CCMP1383_evm.model.CCMP1383_scf7180000597251.5:0.0000010037,AlveoDino-Dinophyceae-Polarella_glacialis_CCMP2088_evm.model.CCMP2088_scf7180000683667.3:0.0706936355)84:0.0000027441,AlveoDino-Dinophyceae-Polarella_glacialis_CCMP1383_evm.model.CCMP1383_scf7180000591808.1:0.0000010037)95:0.0035463404,AlveoDino-Dinophyceae-Polarella_glacialis_CCMP2088_evm.model.CCMP2088_scf7180000718612.6:0.0132640508)100:0.1737100119)99:0.0665877563)82:0.0521301851)65:0.0133775853)91:0.0500788499,AlveoDino-Dinophyceae-Gymnodinium_catenatum_GC744_Gene.140648__MMETSP0784_Transcript_73074__g.140648__m.140648:0.1169440190)99:0.1504575809,AlveoDino-Dinophyceae-Oxyrrhis_marina_Gene.50522__MMETSP0469_Transcript_34633__g.50522__m.50522:0.4098379762)97:0.0897411277,AlveoDino-Dinophyceae-Amoebophrya_ceratii.g2240.t1:0.5895544216)96:0.0322643532)92:0.1580975803,Metamonada---Trichomonas_vaginalis_tr_A2DDD9_A2DDD9_TRIVA:2.0986600262)67:0.0779245313,(((((((((AlveoDino-Dinophyceae-Symbiodinium_microadriaticum_CassKB8_Smic_CassKB8.gene31423.mRNA1:1.1304672159,(Stramenopiles---Blastocystis_ST1_tr_A0A196SFW9_A0A196SFW9_BLAHN:0.0000028637,Stramenopiles---Blastocystis_ST1_tr_A0A196SHV8_A0A196SHV8_BLAHN:0.0160051048)100:1.1962182190)80:0.0685349213,(((((((((((((Stramenopiles-Bacillariophyta-Fragilariopsis_cylindrus_CCMP1102_jgi_Fracy1_237577_fgenesh2_pg.5___81:0.0000000000,Stramenopiles-Bacillariophyta-Fragilariopsis_cylindrus_CCMP1102_jgi_Fracy1_207487_estExt_Genewise1Plus.C_50114:0.0000000000):0.0000000000,Stramenopiles-Bacillariophyta-Fragilariopsis_cylindrus_CCMP1102_jgi_Fracy1_207488_estExt_Genewise1Plus.C_50115:0.0000000000):0.0000000000,Stramenopiles-Bacillariophyta-Fragilariopsis_cylindrus_CCMP1102_jgi_Fracy1_184642_e_gw1.5.854.1:0.0000000000):0.0000000000,Stramenopiles-Bacillariophyta-Fragilariopsis_cylindrus_CCMP1102_jgi_Fracy1_156634_gw1.5.854.1:0.0000000000):0.0000000000,Stramenopiles-Bacillariophyta-Fragilariopsis_cylindrus_CCMP1102_jgi_Fracy1_225144_fgenesh2_pm.5___35:0.0000000000):0.0000000000,Stramenopiles-Bacillariophyta-Fragilariopsis_cylindrus_CCMP1102_jgi_Fracy1_146767_gw1.5.382.1:0.0000000000):0.0000000000,Stramenopiles-Bacillariophyta-Fragilariopsis_cylindrus_CCMP1102_jgi_Fracy1_184194_e_gw1.5.382.1:0.0000000000):0.0000000000,Stramenopiles-Bacillariophyta-Fragilariopsis_cylindrus_CCMP1102_jgi_Fracy1_275016_estExt_fgenesh2_pm.C_50035:0.0000000000):0.0000010037,Stramenopiles-Bacillariophyta-Fragilariopsis_cylindrus_CCMP1102_jgi_Fracy1_260752_estExt_fgenesh2_pg.C_50081:0.0000010037)100:0.0000010037,(((Stramenopiles-Bacillariophyta-Fragilariopsis_cylindrus_CCMP1102_jgi_Fracy1_168679_estExt_Genewise1.C_50119:0.0000000000,Stramenopiles-Bacillariophyta-Fragilariopsis_cylindrus_CCMP1102_jgi_Fracy1_207489_estExt_Genewise1Plus.C_50116:0.0000000000):0.0000000000,Stramenopiles-Bacillariophyta-Fragilariopsis_cylindrus_CCMP1102_jgi_Fracy1_184851_e_gw1.5.112.1:0.0000000000):0.0000010037,Stramenopiles-Bacillariophyta-Fragilariopsis_cylindrus_CCMP1102_jgi_Fracy1_168680_estExt_Genewise1.C_50120:0.0000010037)95:0.0000010037)95:0.0000010037,(Stramenopiles-Bacillariophyta-Fragilariopsis_cylindrus_CCMP1102_jgi_Fracy1_138570_gw1.5.112.1:0.0000010037,Stramenopiles-Bacillariophyta-Fragilariopsis_cylindrus_CCMP1102_jgi_Fracy1_168681_estExt_Genewise1.C_50121:0.0000010037)81:0.0000029563)100:0.5119628808,Stramenopiles-Bacillariophyta-Phaeodactylum_tricornutum_jgi_Phatr2_45809_estExt_fgenesh1_pg.C_chr_80130:0.5988043549)100:0.2935101609,Stramenopiles-Bacillariophyta-Thalassiosira_pseudonana_CCMP1335_tr_B8C0C9_B8C0C9_THAPS:0.4310259871)100:0.4431528008)83:0.1421379039,((Stramenopiles-Phaeophyceae-Ectocarpus_siliculosus_tr_D7FIF3_D7FIF3_ECTSI:0.0166289139,Stramenopiles-Phaeophyceae-Cladosiphon_okamuranus_g14144.t1:0.0346018300)100:0.4089486256,Stramenopiles-Ochrophyta-Nannochloropsis_gaditana_tr_W7U2C7_W7U2C7_9STRA:0.5361590303)100:0.1713758655)78:0.0575653130,(Viridiplantae-Prasinophyceae-Bathycoccus_prasinos_XP_007509849.1:0.7563132743,Viridiplantae-Prasinophyceae-Ostreococcus_tauri_XP_003084006.2:0.5175412156)100:0.2534620273)42:0.0634033075,(Discobida-Euglenozoid-Euglena_gracilis_EG_transcript_5609:0.9483643630,(Rhodophyta---Chondrus_crispus_XP_005715173.1:1.3827591354,Rhodophyta---Galdieria_sulphuraria_tr_M2XXG2_M2XXG2_GALSU:0.7076646098)91:0.2180476793)70:0.1374769470)39:0.0637278238,((Viridiplantae-Angiosperm-Arabidopsis_thaliana_tr_A3KPF3_A3KPF3_ARATH:0.1279882958,Viridiplantae-Angiosperm-Glycine_max_tr_I1MZJ7_I1MZJ7_SOYBN:0.0968564888)100:0.3733853696,((Viridiplantae-Chlorophyceae-Chlamydomonas_reinhardtii_tr_A0A2K3E1E8_A0A2K3E1E8_CHLRE:0.0897194393,Viridiplantae-Chlorophyceae-Volvox_carteri_f_nagariensis_tr_D8UII8_D8UII8_VOLCA:0.0495132442)100:0.3405047699,(((((((Viridiplantae-Trebouxiophyceae-Chlorella_variabilis_jgi_ChlNC64A_1_7646_gw1.29.27.1:0.0000000000,Viridiplantae-Trebouxiophyceae-Chlorella_variabilis_jgi_ChlNC64A_1_27908_e_gw1.29.28.1:0.0000000000):0.0000000000,Viridiplantae-Trebouxiophyceae-Chlorella_variabilis_jgi_ChlNC64A_1_28028_e_gw1.29.27.1:0.0000000000):0.0000000000,Viridiplantae-Trebouxiophyceae-Chlorella_variabilis_jgi_ChlNC64A_1_27957_e_gw1.29.33.1:0.0000000000):0.0000010037,Viridiplantae-Trebouxiophyceae-Chlorella_variabilis_jgi_ChlNC64A_1_7649_gw1.29.28.1:0.0000010037)70:0.0000010037,Viridiplantae-Trebouxiophyceae-Chlorella_variabilis_jgi_ChlNC64A_1_140226_IGS.gm_29_00106:0.0000010037)83:0.0000010037,Viridiplantae-Trebouxiophyceae-Chlorella_variabilis_jgi_ChlNC64A_1_7876_gw1.29.33.1:0.0000010037)66:0.0000021541,Viridiplantae-Trebouxiophyceae-Chlorella_variabilis_jgi_ChlNC64A_1_55107_fgenesh3_pg.C_scaffold_29000059:0.0000023800)100:0.3837346414)99:0.2018385795)84:0.1236601645)54:0.0813695486,((Haptophyta---Emiliania_huxleyi_CCMP1516_tr_R1CST2_R1CST2_EMIHU:0.0000022495,Haptophyta---Emiliania_huxleyi_CCMP1516_tr_R1DQ24_R1DQ24_EMIHU:0.0000025657)100:0.8173143438,((Opisthokonta-Metazoa-Amphimedon_queenslandica_tr_A0A1X7UV13_A0A1X7UV13_AMPQE:0.3960017289,(Opisthokonta-Metazoa-Daphnia_pulex_tr_E9GL48_E9GL48_DAPPU:0.2985839282,((Opisthokonta-Metazoa-Homo_sapiens_sp_Q8WYA6_CTBL1_HUMAN:0.1636224617,Opisthokonta-Metazoa-Caenorhabditis_elegans_tr_P91401_P91401_CAEEL:0.6805495723)55:0.0632238597,Opisthokonta-Metazoa-Lottia_gigantea_tr_V3ZKG6_V3ZKG6_LOTGI:0.1749223629)55:0.0306605487)82:0.0827099025)71:0.0465184349,(Opisthokonta-Metazoa-Nematostella_vectensis_tr_A7S818_A7S818_NEMVE:0.0777558814,(Opisthokonta-Metazoa-Stylophora_pistillata_tr_A0A2B4RRM1_A0A2B4RRM1_STYPI:0.0430492429,Opisthokonta-Metazoa-Porites_lutea_plut2.m8.28488.m1:0.0196736554)100:0.1070782273)100:0.1315721704)89:0.2047032738)45:0.0677958249)36:0.0169753615,((Amoebozoa-Discosea-Acanthamoeba_castellanii_str_Neff_XP_004339846.1:0.5796402379,Amoebozoa-Evosea-Dictyostelium_discoideum_AX4_tr_Q54CT3_Q54CT3_DICDI:0.7230392970)44:0.0939431103,(Cryptophyta---Guillardia_theta_CCMP2712_XP_005839295.1:0.5388050539,Opisthokonta-Fungi-Laccaria_bicolor_S238N_H82_tr_B0CYE4_B0CYE4_LACBS:0.7498696138)82:0.0883030470)41:0.0505948745)54:0.0581897294,Opisthokonta-Choanoflagellida-Salpingoeca_rosetta_tr_F2TYM8_F2TYM8_SALR5:0.7028710508)69:0.0845797575)97:0.1984587281,(Alveolata-Ciliophora-Paramecium_tetraurelia_tr_A0CXT5_A0CXT5_PARTE:0.9767014229,Alveolata-Ciliophora-Tetrahymena_thermophila_SB210_tr_Q22CU9_Q22CU9_TETTS:0.7295162821)97:0.1792719030);
```
