## Supplementary material for "Improved *Cladocopium goreaui* genome assembly reveals features of a facultative coral symbiont and the complex evolutionary history of dinoflagellate genes": OG0002538.treEdited.tre

```
(Alveolata-Apicomplexa-Toxoplasma_gondii_XP_018635712.1:1.4386390285,(Alveolata-Chromerida-Chromera_velia_Cvel_30288:0.5557426327,(Alveolata-Chromerida-Vitrella_brassicaformis_Vbra_9860:0.4067737774,((((((((AlveoDino-Dinophyceae-Dinophysis_acuminata_DAEP01_MMETSP0797_Transcript_43675_m.87190:0.0485905483,((AlveoDino-Dinophyceae-Alexandrium_tamarense_CCMP1771_Gene.186877__MMETSP0382_Transcript_90231__g.186877__m.186877:0.0357497561,AlveoDino-Dinophyceae-Gambierdiscus_australes_MMETSP0766_Transcript_67273_m.101482:0.0291077670)100:0.0208780417,AlveoDino-Dinophyceae-Heterocapsa_rotundata_MMETSP0503_Transcript_34103_m.72343:0.0531216318)97:0.0091149924)92:0.0124308378,(AlveoDino-Dinophyceae-Peridinium_aciculiferum_MMETSP0370_Transcript_30927_m.53956:0.1120127074,AlveoDino-Dinophyceae-Prorocentrum_minimum_Gene.656__MMETSP0053_Transcript_370__g.656__m.656:0.0665244900)41:0.0134164942)35:0.0044929157,((((AlveoDino-Dinophyceae-Cladocopium_goreaui_evm.model.scf7180000357265.2:0.0049008232,AlveoDino-Dinophyceae-Cladocopium_C92_CC92.gene13565.mRNA1:0.0000021423)100:0.0089314827,AlveoDino-Dinophyceae-Breviolum_minutum_Bmin.gene28979.mRNA1:0.0187026265)100:0.0297858055,((((((AlveoDino-Dinophyceae-Symbiodinium_microadriaticum_CCMP2467_Smic.gene17267.mRNA1:0.0000000000,AlveoDino-Dinophyceae-Symbiodinium_microadriaticum_CassKB8_Smic_CassKB8.gene18680.mRNA1:0.0000000000):0.0000009992,AlveoDino-Dinophyceae-Symbiodinium_microadriaticum_04_503SCI_Smic_04-503SCI.03.gene19919.mRNA1:0.0000009992)82:0.0000009992,(AlveoDino-Dinophyceae-Symbiodinium_necroappetens_CCMP2469_Snec_CCMP2469.gene17176.mRNA1:0.0090677660,AlveoDino-Dinophyceae-Symbiodinium_linucheae_CCMP2456_Slin_CCMP2456.gene6701.mRNA1:0.0022295114)90:0.0000009992)99:0.0024562319,AlveoDino-Dinophyceae-Symbiodinium_tridacnidorum_CCMP2592_Stri_CCMP2592.gene19738.mRNA1:0.0014003351)99:0.0155461662,AlveoDino-Dinophyceae-Symbiodinium_natans_CCMP2548_Snat_CCMP2548.gene32289.mRNA1:0.0030292511)93:0.0050837467,AlveoDino-Dinophyceae-Symbiodinium_pilosum_CCMP2461_Spil_CCMP2461.gene13622.mRNA1:0.0107731602)98:0.0153785181)100:0.0661194813,(AlveoDino-Dinophyceae-Polarella_glacialis_CCMP2088_evm.model.CCMP2088_scf7180000713803.6:0.0000020641,AlveoDino-Dinophyceae-Polarella_glacialis_CCMP2088_evm.model.CCMP2088_scf7180000722730.3:0.0000020701)100:0.0524724522)99:0.0347081918)44:0.0158183450,AlveoDino-Dinophyceae-Gymnodinium_catenatum_GC744_Gene.164508__MMETSP0784_Transcript_84931__g.164508__m.164508:0.0920182752)47:0.0196294217,AlveoDino-Dinophyceae-Noctiluca_scintillans_MMETSP0253_Transcript_20396_m.37073:0.0717446874)98:0.0892034068,AlveoDino-Dinophyceae-Amphidinium_gibbosum.g48969.t1:2.1155056417)93:0.1269989995,AlveoDino-Dinophyceae-Oxyrrhis_marina_Gene.54211__MMETSP0469_Transcript_36875__g.54211__m.54211:0.4626499003)80:0.0426970136,AlveoDino-Dinophyceae-Amoebophrya_ceratii.g10569.t1:0.6449394164)98:0.1171531526)99:0.1170246427)75:0.0438589859,(((Alveolata-Ciliophora-Tetrahymena_thermophila_SB210_tr_Q23K81_Q23K81_TETTS:1.0461141896,Metamonada---Trichomonas_vaginalis_tr_A2EK13_A2EK13_TRIVA:2.8763553677)96:0.3478948131,Discobida-Trypanosoma-Trypanosoma_brucei_tr_Q387F9_Q387F9_TRYB2:3.1300468490)74:0.1856180434,(((AlveoDino-Dinophyceae-Alexandrium_tamarense_CCMP1771_Gene.210372__MMETSP0384_Transcript_128758__g.210372__m.210372:0.7980926862,((((((((Stramenopiles-Bacillariophyta-Fragilariopsis_cylindrus_CCMP1102_jgi_Fracy1_240797_fgenesh2_pg.8___99:0.0000009992,(Stramenopiles-Bacillariophyta-Fragilariopsis_cylindrus_CCMP1102_jgi_Fracy1_135776_gw1.8.5.1:0.0000000000,Stramenopiles-Bacillariophyta-Fragilariopsis_cylindrus_CCMP1102_jgi_Fracy1_187963_e_gw1.8.5.1:0.0000000000):0.0000009992)29:0.0000009992,Stramenopiles-Bacillariophyta-Fragilariopsis_cylindrus_CCMP1102_jgi_Fracy1_187897_e_gw1.8.494.1:0.0000009992)47:0.0000009992,(Stramenopiles-Bacillariophyta-Fragilariopsis_cylindrus_CCMP1102_jgi_Fracy1_226429_fgenesh2_pm.8___19:0.0024840387,Stramenopiles-Bacillariophyta-Fragilariopsis_cylindrus_CCMP1102_jgi_Fracy1_155880_gw1.8.494.1:0.0000009992)95:0.0000106297)99:0.0067270935,(Stramenopiles-Bacillariophyta-Fragilariopsis_cylindrus_CCMP1102_jgi_Fracy1_251508_fgenesh2_pg.36___72:0.0000009992,((((Stramenopiles-Bacillariophyta-Fragilariopsis_cylindrus_CCMP1102_jgi_Fracy1_229604_fgenesh2_pm.36___10:0.0000000000,Stramenopiles-Bacillariophyta-Fragilariopsis_cylindrus_CCMP1102_jgi_Fracy1_197915_e_gw1.36.58.1:0.0000000000):0.0000000000,Stramenopiles-Bacillariophyta-Fragilariopsis_cylindrus_CCMP1102_jgi_Fracy1_197980_e_gw1.36.59.1:0.0000000000):0.0000009992,Stramenopiles-Bacillariophyta-Fragilariopsis_cylindrus_CCMP1102_jgi_Fracy1_145776_gw1.36.58.1:0.0000009992)70:0.0000009992,Stramenopiles-Bacillariophyta-Fragilariopsis_cylindrus_CCMP1102_jgi_Fracy1_145825_gw1.36.59.1:0.0000009992)82:0.0000021786)95:0.0006004850)100:0.2364725118,Stramenopiles-Bacillariophyta-Phaeodactylum_tricornutum_jgi_Phatr2_46608_estExt_fgenesh1_pg.C_chr_100343:0.1887651097)100:0.2068927196,Stramenopiles-Bacillariophyta-Thalassiosira_pseudonana_CCMP1335_tr_B8C5W6_B8C5W6_THAPS:0.2661645860)100:0.5081758182,(Stramenopiles-Phaeophyceae-Ectocarpus_siliculosus_tr_D8LGI7_D8LGI7_ECTSI:0.0632668755,Stramenopiles-Phaeophyceae-Cladosiphon_okamuranus_g15341.t1:0.0303099422)100:0.2375732549)95:0.0639261784,Stramenopiles-Ochrophyta-Nannochloropsis_gaditana_tr_W7U372_W7U372_9STRA:0.5824333110)100:0.1663800335)100:0.1416776129,((Discobida-Euglenozoid-Euglena_gracilis_EG_transcript_570:0.7605317167,(((Amoebozoa-Discosea-Acanthamoeba_castellanii_str_Neff_XP_004349593.1:0.4265766219,Amoebozoa-Evosea-Dictyostelium_discoideum_AX4_sp_Q86KD1_CAND1_DICDI:0.6203800807)76:0.0789511230,(((Opisthokonta-Choanoflagellida-Salpingoeca_rosetta_tr_F2U6L2_F2U6L2_SALR5:1.4357569078,Opisthokonta-Metazoa-Caenorhabditis_elegans_sp_G5ED41_CAND1_CAEEL:0.8425998394)93:0.2183257589,(Opisthokonta-Metazoa-Amphimedon_queenslandica_tr_A0A1X7VCL5_A0A1X7VCL5_AMPQE:0.4270473039,(((Opisthokonta-Metazoa-Daphnia_pulex_tr_E9GRL8_E9GRL8_DAPPU:0.3123300557,Opisthokonta-Metazoa-Lottia_gigantea_tr_V4AR77_V4AR77_LOTGI:0.1280814735)64:0.0373000320,(Opisthokonta-Metazoa-Homo_sapiens_sp_O75155_CAND2_HUMAN:0.4056254832,Opisthokonta-Metazoa-Homo_sapiens_sp_Q86VP6_CAND1_HUMAN:0.1065724608)83:0.0566837087)74:0.0428953807,(Opisthokonta-Metazoa-Nematostella_vectensis_tr_A7SR99_A7SR99_NEMVE:0.1281678077,(Opisthokonta-Metazoa-Stylophora_pistillata_tr_A0A2B4RUP9_A0A2B4RUP9_STYPI:0.0082995988,(Opisthokonta-Metazoa-Acropora_digitifera_aug_v2a.13759.t1:0.0308622952,Opisthokonta-Metazoa-Orbicella_faveolata_XP_020625713.1:0.0651992517)100:0.0068353103)100:0.0434538117)100:0.1136657029)84:0.0525423183)100:0.1079235251)61:0.0777933191,Opisthokonta-Fungi-Laccaria_bicolor_S238N_H82_tr_B0DXN9_B0DXN9_LACBS:1.1493675162)95:0.1684666721)88:0.0684503644,((Glaucophyta---Cyanophora_paradoxa_ConsensusfromContig37733-maker-ConsensusfromContig37733-snap-gene-0.1-mRNA-1_cds_7878/7169-7244_0_-:0.4529136565,(((Viridiplantae-Angiosperm-Arabidopsis_thaliana_sp_Q8L5Y6_CAND1_ARATH:0.1210921485,(Viridiplantae-Angiosperm-Glycine_max_tr_I1MQT7_I1MQT7_SOYBN:0.0015372907,Viridiplantae-Angiosperm-Glycine_max_tr_K7L432_K7L432_SOYBN:0.0070778490)100:0.0594955640)100:0.2678731239,((Viridiplantae-Chlorophyceae-Chlamydomonas_reinhardtii_tr_A0A2K3DXH4_A0A2K3DXH4_CHLRE:0.1223047721,Viridiplantae-Chlorophyceae-Volvox_carteri_f_nagariensis_tr_D8TKM3_D8TKM3_VOLCA:0.1417022190)100:0.4397134332,Viridiplantae-Trebouxiophyceae-Chlorella_variabilis_jgi_ChlNC64A_1_143108_IGS.gm_5_00437:0.8277930845)98:0.1327823339)85:0.0680322963,(Viridiplantae-Prasinophyceae-Bathycoccus_prasinos_XP_007511092.1:1.3533345855,Viridiplantae-Prasinophyceae-Ostreococcus_tauri_XP_022838489.1:0.7035585777)100:0.4550988249)95:0.1152181211)83:0.0405914000,(((Rhodophyta---Chondrus_crispus_XP_005716338.1:0.3443029029,Rhodophyta---Gracilariopsis_chorda_PXF49481.1:0.3584321354)100:0.3426762523,(Rhodophyta---Porphyra_umbilicalis_Pum0322s0011.1.p:0.1592629253,Rhodophyta---Pyropia_yezoensis_contig_22541_g5565:0.1000188290)100:0.8387111322)96:0.1408341163,(Rhodophyta---Galdieria_sulphuraria_tr_M2Y4D0_M2Y4D0_GALSU:1.5672459630,Rhodophyta---Porphyridium_purpureum_evm.model.contig_2714.5:1.0812646680)94:0.2023194545)100:0.3953519221)77:0.0493911646)49:0.0278481105)64:0.0428258953,Cryptophyta---Guillardia_theta_CCMP2712_XP_005840342.1:0.6794550170)77:0.1089415865)75:0.0920584117,(Rhizaria-Foraminifera-Reticulomyxa_filosa_tr_X6N9Z3_X6N9Z3_RETFI:0.7375423171,(Rhizaria-Chlorarachniophyceae-Bigelowiella_natans_CCMP2755_jgi_Bigna1_134267_aug1.24_g8975:0.0038281362,(Rhizaria-Chlorarachniophyceae-Bigelowiella_natans_CCMP2755_jgi_Bigna1_87799_estExt_fgenesh1_pg.C_240134:0.0000009992,Rhizaria-Chlorarachniophyceae-Bigelowiella_natans_CCMP2755_jgi_Bigna1_73478_fgenesh1_pg.24___134:0.0000009992)77:0.0000021513)100:1.3400579850)100:0.3213730818)76:0.1632732134)100:0.3432775485);
```
