## Supplementary material for "Improved *Cladocopium goreaui* genome assembly reveals features of a facultative coral symbiont and the complex evolutionary history of dinoflagellate genes": OG0002679.treEdited.tre

```
(Alveolata-Chromerida-Chromera_velia_Cvel_25046:1.1444154886,(((((((((((((Alveolata-Chromerida-Vitrella_brassicaformis_Vbra_16775:0.0570294870,Alveolata-Chromerida-Vitrella_brassicaformis_Vbra_11129:0.5544921416)100:0.8987663863,(AlveoDino-Dinophyceae-Oxyrrhis_marina_Gene.48980__MMETSP0468_Transcript_34578__g.48980__m.48980:0.4879375313,AlveoDino-Dinophyceae-Oxyrrhis_marina_Gene.63429__MMETSP0468_Transcript_45428__g.63429__m.63429:0.2017272237)97:0.1527603997)46:0.0474840339,(((AlveoDino-Dinophyceae-Oxyrrhis_marina_Gene.68691__MMETSP0469_Transcript_46396__g.68691__m.68691:0.6042038123,(AlveoDino-Dinophyceae-Oxyrrhis_marina_Gene.124168__MMETSP0469_Transcript_82724__g.124168__m.124168:0.0000010000,AlveoDino-Dinophyceae-Oxyrrhis_marina_Gene.124171__MMETSP0469_Transcript_82725__g.124171__m.124171:0.0000010000)100:0.3166973478)36:0.1010104969,(Alveolata-Perkinsea-Perkinsus_marinus_ATCC_50983_tr_C5K4R9_C5K4R9_PERM5:0.4797919394,(Alveolata-Perkinsea-Perkinsus_marinus_ATCC_50983_tr_C5LZ09_C5LZ09_PERM5:0.1451108625,Alveolata-Perkinsea-Perkinsus_marinus_ATCC_50983_tr_C5K4Y4_C5K4Y4_PERM5:0.0307653459)100:0.6762219010)92:0.1688709986)26:0.0060060756,(AlveoDino-Dinophyceae-Amoebophrya_ceratii.g10824.t1:0.4928575650,AlveoDino-Dinophyceae-Amoebophrya_ceratii.g10831.t1:0.2604416999)92:0.2049734400)58:0.2172164050)52:0.0899611298,((AlveoDino-Dinophyceae-Durusdinium_trenchii_CCMP2556.gene6783.mRNA1:0.0000010000,AlveoDino-Dinophyceae-Durusdinium_trenchii_CCMP2556.gene6750.mRNA1:0.0000010000)88:0.0000020369,(AlveoDino-Dinophyceae-Cladocopium_C92_CC92.gene24128.mRNA1:0.5396896231,AlveoDino-Dinophyceae-Breviolum_minutum_Bmin.gene15608.mRNA1:0.0181370188)68:0.2455916692)70:0.0859715398)35:0.1450152210,(((((((AlveoDino-Dinophyceae-Symbiodinium_microadriaticum_CCMP2467_Smic.gene12015.mRNA1:0.0000000000,AlveoDino-Dinophyceae-Symbiodinium_necroappetens_CCMP2469_Snec_CCMP2469.gene25415.mRNA1:0.0000000000):0.0000000000,AlveoDino-Dinophyceae-Symbiodinium_linucheae_CCMP2456_Slin_CCMP2456.gene22759.mRNA1:0.0000000000):0.0000023048,AlveoDino-Dinophyceae-Symbiodinium_microadriaticum_CassKB8_Smic_CassKB8.gene14001.mRNA1:0.0000010000)98:0.0448577373,AlveoDino-Dinophyceae-Symbiodinium_tridacnidorum_Sh18_Stri.gene12657.mRNA1:0.0150237404)73:0.0261506968,AlveoDino-Dinophyceae-Symbiodinium_natans_CCMP2548_Snat_CCMP2548.gene20470.mRNA1:0.1742177148)71:0.0594380018,AlveoDino-Dinophyceae-Symbiodinium_pilosum_CCMP2461_Spil_CCMP2461.gene2223.mRNA1:0.5908087608)72:0.0644823496,((AlveoDino-Dinophyceae-Polarella_glacialis_CCMP1383_evm.model.CCMP1383_scf7180000590979.2:0.0000022457,AlveoDino-Dinophyceae-Polarella_glacialis_CCMP2088_evm.model.CCMP2088_scf7180000711556.1:0.0000010000)82:0.0000026025,AlveoDino-Dinophyceae-Polarella_glacialis_CCMP2088_evm.model.CCMP2088_scf7180000671240.1:0.0000026574)99:0.2550172655)40:0.1282981608)36:0.0000026063,AlveoDino-Dinophyceae-Gymnodinium_catenatum_GC744_Gene.153815__MMETSP0784_Transcript_79661__g.153815__m.153815:0.2815054729)69:0.1016036729,((((((AlveoDino-Dinophyceae-Dinophysis_acuminata_DAEP01_MMETSP0797_Transcript_65577_m.130284:0.0904656015,(AlveoDino-Dinophyceae-Heterocapsa_rotundata_MMETSP0503_Transcript_2267_m.4775:0.1708299827,(((AlveoDino-Dinophyceae-Durusdinium_trenchii_CCMP2556.gene18620.mRNA1:0.0000020487,AlveoDino-Dinophyceae-Durusdinium_trenchii_sh.g25884.t1:0.0000010000)100:0.0733073380,AlveoDino-Dinophyceae-Cladocopium_goreaui_evm.model.scf7180000353147.64:0.0805064865)100:0.1034009430,((AlveoDino-Dinophyceae-Symbiodinium_microadriaticum_CCMP2467_Smic.gene6124.mRNA1:0.0000000000,AlveoDino-Dinophyceae-Symbiodinium_necroappetens_CCMP2469_Snec_CCMP2469.gene17559.mRNA1:0.0000000000):0.0000024540,AlveoDino-Dinophyceae-Symbiodinium_microadriaticum_CassKB8_Smic_CassKB8.gene12693.mRNA1:0.0000025180)100:0.2061477464)97:0.0766192096)97:0.1315145222)71:0.0631999149,AlveoDino-Dinophyceae-Prorocentrum_minimum_MMETSP0057_Transcript_56348_m.103720:0.3635084370)46:0.0000021351,(AlveoDino-Dinophyceae-Alexandrium_tamarense_CCMP1771_Gene.169981__MMETSP0382_Transcript_81679__g.169981__m.169981:0.0769988413,AlveoDino-Dinophyceae-Gambierdiscus_australes_MMETSP0766_Transcript_85246_m.128850:0.1360571899)69:0.0485639398)68:0.0793616515,AlveoDino-Dinophyceae-Peridinium_aciculiferum_MMETSP0370_Transcript_11681_m.19702:0.1761903696)76:0.0730134317,(AlveoDino-Dinophyceae-Polarella_glacialis_CCMP1383_evm.model.CCMP1383_scf7180000589934.3:0.0000022795,AlveoDino-Dinophyceae-Polarella_glacialis_CCMP2088_evm.model.CCMP2088_scf7180000720187.8:0.0000021059)100:0.1595828656)94:0.0914322025,AlveoDino-Dinophyceae-Prorocentrum_minimum_MMETSP0057_Transcript_92732_m.172102:0.1675699999)59:0.0473526833)28:0.0000022593,(((((AlveoDino-Dinophyceae-Alexandrium_tamarense_CCMP1771_Gene.70725__MMETSP0382_Transcript_34901__g.70725__m.70725:0.2058387795,AlveoDino-Dinophyceae-Gambierdiscus_australes_MMETSP0766_Transcript_16931_m.25935:0.3243052231)96:0.1885180402,((AlveoDino-Dinophyceae-Karenia_brevis_SP1_Gene.9606__MMETSP0574_Transcript_8917__g.9606__m.9606:0.2072554903,AlveoDino-Dinophyceae-Peridinium_aciculiferum_MMETSP0370_Transcript_84315_m.149830:0.2209291649)45:0.0288171453,(AlveoDino-Dinophyceae-Noctiluca_scintillans_MMETSP0253_Transcript_48363_m.87167:0.2282885317,AlveoDino-Dinophyceae-Noctiluca_scintillans_MMETSP0253_Transcript_50375_m.91079:0.3166880804)97:0.1227804866)93:0.0973179035)39:0.0497283543,(AlveoDino-Dinophyceae-Noctiluca_scintillans_MMETSP0253_Transcript_12537_m.23622:0.1488206913,(AlveoDino-Dinophyceae-Noctiluca_scintillans_MMETSP0253_Transcript_52691_m.95714:0.4159967547,AlveoDino-Dinophyceae-Prorocentrum_minimum_Gene.75415__MMETSP0056_Transcript_40712__g.75415__m.75415:0.2004901583)88:0.1124038226)90:0.1493172620)34:0.0993331555,(AlveoDino-Dinophyceae-Gymnodinium_catenatum_GC744_Gene.220926__MMETSP0784_Transcript_112535__g.220926__m.220926:0.2367332784,((AlveoDino-Dinophyceae-Heterocapsa_rotundata_MMETSP0503_Transcript_17801_m.38331:0.4292494798,AlveoDino-Dinophyceae-Symbiodinium_natans_CCMP2548_Snat_CCMP2548.gene17789.mRNA1:1.0542106428)93:0.2740877104,AlveoDino-Dinophyceae-Peridinium_aciculiferum_MMETSP0370_Transcript_12257_m.20685:0.1696700811)54:0.1749377756)27:0.0354646533)52:0.0409664198,AlveoDino-Dinophyceae-Amphidinium_gibbosum.g9976.t1:0.3436210023)52:0.0612562596)60:0.0825024531,(((AlveoDino-Dinophyceae-Dinophysis_acuminata_DAEP01_MMETSP0797_Transcript_53986_m.107084:0.2941501860,AlveoDino-Dinophyceae-Gymnodinium_catenatum_GC744_Gene.83796__MMETSP0784_Transcript_43625__g.83796__m.83796:0.4506117271)43:0.0567406929,((((((AlveoDino-Dinophyceae-Alexandrium_tamarense_CCMP1771_Gene.152702__MMETSP0384_Transcript_93164__g.152702__m.152702:0.1147744504,AlveoDino-Dinophyceae-Gambierdiscus_australes_MMETSP0766_Transcript_2161_m.3141:0.1588807646)91:0.0249426366,(AlveoDino-Dinophyceae-Amphidinium_gibbosum.g64938.t1:0.2884431118,(AlveoDino-Dinophyceae-Amphidinium_gibbosum.g64938.t2:0.0000022457,AlveoDino-Dinophyceae-Amphidinium_gibbosum.g64938.t3:0.0000022457)90:0.0000023424)100:0.7367683711)85:0.0522566304,AlveoDino-Dinophyceae-Prorocentrum_minimum_MMETSP0055_Transcript_92278_m.161782:0.3380267401)47:0.0000021053,AlveoDino-Dinophyceae-Peridinium_aciculiferum_MMETSP0370_Transcript_98235_m.175404:0.2397850029)62:0.0574192066,(AlveoDino-Dinophyceae-Karenia_brevis_SP1_MMETSP0573_Transcript_62551_m.74534:0.0846650117,AlveoDino-Dinophyceae-Heterocapsa_rotundata_MMETSP0503_Transcript_73549_m.152407:0.3588751215)93:0.1457964843)72:0.0309409533,(AlveoDino-Dinophyceae-Peridinium_aciculiferum_MMETSP0371_Transcript_12846_m.22614:0.7214197880,(AlveoDino-Dinophyceae-Polarella_glacialis_CCMP1383_evm.model.CCMP1383_scf7180000593800.3:0.0000026440,AlveoDino-Dinophyceae-Polarella_glacialis_CCMP2088_evm.model.CCMP2088_scf7180000723172.5:0.0000024903)93:0.0000029185)78:0.1579427916)61:0.0320311499)58:0.0806130945,(((AlveoDino-Dinophyceae-Durusdinium_trenchii_sh.g4192.t1:1.2360352033,AlveoDino-Dinophyceae-Breviolum_minutum_Bmin.gene13623.mRNA1:0.0593729985)59:0.0000024099,(AlveoDino-Dinophyceae-Cladocopium_C92_CC92.gene33001.mRNA1:0.0415152111,AlveoDino-Dinophyceae-Fugacium_kawagutii_Fkaw.gene9664.mRNA1:0.0954622859)98:0.0238593659)90:0.1839264066,(AlveoDino-Dinophyceae-Symbiodinium_microadriaticum_04_503SCI_Smic_04-503SCI.03.gene4124.mRNA1:0.6936257723,(AlveoDino-Dinophyceae-Symbiodinium_microadriaticum_CassKB8_Smic_CassKB8.gene1885.mRNA1:0.0000010000,AlveoDino-Dinophyceae-Symbiodinium_tridacnidorum_CCMP2592_Stri_CCMP2592.gene3717.mRNA1:0.0000010000)86:0.0000022208)98:0.1605516448)88:0.1049617364)62:0.0684448430)53:0.0207673038,(AlveoDino-Dinophyceae-Amoebophrya_ceratii.g16682.t1:0.5915755781,AlveoDino-Dinophyceae-Polarella_glacialis_CCMP2088_evm.model.CCMP2088_scf7180000694421.1:0.4053675992)79:0.1588093715)61:0.0929038099,((((((((((((AlveoDino-Dinophyceae-Heterocapsa_rotundata_MMETSP0503_Transcript_2266_m.4773:2.3083097145,(Viridiplantae-Prasinophyceae-Bathycoccus_prasinos_XP_007514335.1:0.4886115838,Viridiplantae-Prasinophyceae-Ostreococcus_tauri_XP_022838911.1:0.2321552783)79:0.0000021979)60:0.3613066623,(Viridiplantae-Trebouxiophyceae-Chlorella_variabilis_jgi_ChlNC64A_1_138046_IGS.gm_2_00513:0.0000022646,Viridiplantae-Trebouxiophyceae-Chlorella_variabilis_jgi_ChlNC64A_1_50017_fgenesh3_pg.C_scaffold_2000262:0.0000029964)99:0.3690453327)52:0.1545126708,Rhodophyta---Gracilariopsis_chorda_PXF45091.1:0.6898730932)41:0.0000023761,Rhodophyta---Cyanidioschyzon_merolae_strain_10D_XP_005538817.1:0.5685817528)56:0.2063813935,Rhodophyta---Porphyridium_purpureum_evm.model.contig_3525.5:0.3410532381)54:0.1424113065,((Discobida-Euglenozoid-Euglena_gracilis_EG_transcript_23213:0.5656395128,Opisthokonta-Fungi-Laccaria_bicolor_S238N_H82_tr_B0D8D5_B0D8D5_LACBS:0.6110040112)94:0.2127666205,((((((Rhizaria-Foraminifera-Reticulomyxa_filosa_tr_X6NVC1_X6NVC1_RETFI:0.5030561613,Rhizaria-Foraminifera-Reticulomyxa_filosa_tr_X6P137_X6P137_RETFI:0.5973279134)100:0.5938311585,Stramenopiles-Bacillariophyta-Phaeodactylum_tricornutum_jgi_Phatr2_45765_estExt_fgenesh1_pg.C_chr_80072:0.1143405985)80:0.1653685625,Stramenopiles-Bacillariophyta-Thalassiosira_pseudonana_CCMP1335_tr_B8LC10_B8LC10_THAPS:0.1918767978)52:0.0534922479,Stramenopiles-Pelagophyte-Aureococcus_anophagefferens_tr_F0YIQ3_F0YIQ3_AURAN:0.7437050923)42:0.1282060220,(((Stramenopiles-Bacillariophyta-Fragilariopsis_cylindrus_CCMP1102_jgi_Fracy1_217526_fgenesh2_kg.5___61___1094_1_CCUX_EXTA:0.0000000000,Stramenopiles-Bacillariophyta-Fragilariopsis_cylindrus_CCMP1102_jgi_Fracy1_225176_fgenesh2_pm.5___67:0.0000000000):0.0000000000,Stramenopiles-Bacillariophyta-Fragilariopsis_cylindrus_CCMP1102_jgi_Fracy1_275038_estExt_fgenesh2_pm.C_50067:0.0000000000):0.0000022457,(Stramenopiles-Bacillariophyta-Fragilariopsis_cylindrus_CCMP1102_jgi_Fracy1_268629_estExt_fgenesh2_kg.C_50061:0.0000010000,(Stramenopiles-Bacillariophyta-Fragilariopsis_cylindrus_CCMP1102_jgi_Fracy1_237633_fgenesh2_pg.5___137:0.0000010000,Stramenopiles-Bacillariophyta-Fragilariopsis_cylindrus_CCMP1102_jgi_Fracy1_260781_estExt_fgenesh2_pg.C_50137:0.0000010000)89:0.0000020931)52:0.0000025184)98:0.1899212700)49:0.1820559063,(((Stramenopiles-Phaeophyceae-Ectocarpus_siliculosus_tr_D7G3R5_D7G3R5_ECTSI:0.0880554863,Stramenopiles-Phaeophyceae-Cladosiphon_okamuranus_g13125.t1:0.0604524720)100:0.5145196964,(Stramenopiles-Phaeophyceae-Ectocarpus_siliculosus_tr_D8LQB1_D8LQB1_ECTSI:0.0000021848,Stramenopiles-Phaeophyceae-Cladosiphon_okamuranus_g13658.t1:0.0000021145)99:0.1504591139)99:0.5923638518,Stramenopiles-Ochrophyta-Nannochloropsis_gaditana_tr_W7TMH6_W7TMH6_9STRA:0.5508080606)86:0.1381360018)38:0.1408870475)14:0.0000024322)19:0.0777161305,(Metamonada---Trichomonas_vaginalis_tr_A2EF54_A2EF54_TRIVA:0.0000020501,Metamonada---Trichomonas_vaginalis_tr_A2DR90_A2DR90_TRIVA:0.2560182304)100:0.7141810864)52:0.1333827128,(Stramenopiles-Phaeophyceae-Ectocarpus_siliculosus_tr_D8LJ56_D8LJ56_ECTSI:0.0359112684,Stramenopiles-Phaeophyceae-Cladosiphon_okamuranus_g13364.t1:0.0507695138)100:0.4221575219)60:0.2561193334,((((Discobida-Trypanosoma-Trypanosoma_brucei_tr_Q586F4_Q586F4_TRYB2:1.6978143994,Metamonada---Trichomonas_vaginalis_tr_A2DUS9_A2DUS9_TRIVA:0.0000020294)96:0.1221292468,(Metamonada---Trichomonas_vaginalis_tr_A2F557_A2F557_TRIVA:0.1355861453,Metamonada---Trichomonas_vaginalis_tr_A2DWB0_A2DWB0_TRIVA:0.0384534911)99:0.0471400725)96:0.6850078925,Rhodophyta---Chondrus_crispus_XP_005711577.1:0.6306039943)71:0.0713037371,Amoebozoa-Evosea-Dictyostelium_discoideum_AX4_sp_Q55GF9_ICPA_DICDI:1.2149491499)9:0.0930315111)56:0.0195112972,Opisthokonta-Fungi-Saccharomyces_cerevisiae_sp_P38283_SLI15_YEAST:1.0348159395)22:0.0643654373,Stramenopiles-Phaeophyceae-Ectocarpus_siliculosus_tr_D8LJ55_D8LJ55_ECTSI:2.1786280246)62:0.0654726178,AlveoDino-Dinophyceae-Heterocapsa_rotundata_MMETSP0503_Transcript_71420_m.148388:0.2635127919)61:0.1067905935)57:0.0661046838,((AlveoDino-Dinophyceae-Prorocentrum_minimum_MMETSP0057_Transcript_35183_m.63946:0.5315758342,AlveoDino-Dinophyceae-Symbiodinium_tridacnidorum_CCMP2592_Stri_CCMP2592.gene21939.mRNA1:0.7339179598)91:0.1728909414,((AlveoDino-Dinophyceae-Durusdinium_trenchii_CCMP2556.gene17305.mRNA1:0.0000029317,AlveoDino-Dinophyceae-Durusdinium_trenchii_sh.g9198.t1:0.0000029699)100:0.1807636646,(AlveoDino-Dinophyceae-Breviolum_minutum_Bmin.gene16159.mRNA1:0.2973724069,(((AlveoDino-Dinophyceae-Symbiodinium_microadriaticum_04_503SCI_Smic_04-503SCI.03.gene19143.mRNA1:0.0000010000,AlveoDino-Dinophyceae-Symbiodinium_microadriaticum_CassKB8_Smic_CassKB8.gene18816.mRNA1:0.0000021858)96:0.0000020860,(AlveoDino-Dinophyceae-Symbiodinium_linucheae_CCMP2456_Slin_CCMP2456.gene22724.mRNA1:0.0206593070,AlveoDino-Dinophyceae-Symbiodinium_tridacnidorum_CCMP2592_Stri_CCMP2592.gene25022.mRNA1:0.0901482250)93:0.0476381091)99:0.1511036208,AlveoDino-Dinophyceae-Symbiodinium_pilosum_CCMP2461_Spil_CCMP2461.gene6751.mRNA1:0.1201315322)99:0.1938295767)99:0.1467412741)99:0.2238127566)82:0.0793243753)21:0.0000025349,AlveoDino-Dinophyceae-Polarella_glacialis_CCMP1383_evm.model.CCMP1383_scf7180000590495.2:0.3567767835)93:0.4970329521,AlveoDino-Dinophyceae-Gymnodinium_catenatum_GC744_Gene.168100__MMETSP0784_Transcript_86485__g.168100__m.168100:0.0000026868);
```
