## Supplementary material for "Improved *Cladocopium goreaui* genome assembly reveals features of a facultative coral symbiont and the complex evolutionary history of dinoflagellate genes": OG0002780.treEdited.tre

```
(Alveolata-Chromerida-Chromera_velia_Cvel_1337:1.2207725717,((((((((AlveoDino-Dinophyceae-Dinophysis_acuminata_DAEP01_MMETSP0797_Transcript_17859_m.35697:0.7615881319,AlveoDino-Dinophyceae-Durusdinium_trenchii_sh.g9392.t1:0.7939387191)97:0.8661849284,Glaucophyta---Cyanophora_paradoxa_ConsensusfromContig37555-snap_masked-ConsensusfromContig37555-abinit-gene-0.4-mRNA-1_cds_7361/6659-6706_0__:0.2727513728)72:0.0798183092,Opisthokonta-Metazoa-Porites_lutea_plut2.m8.27282.m1:0.0000029928)66:0.2648077029,(Opisthokonta-Metazoa-Amphimedon_queenslandica_tr_A0A1X7SNC2_A0A1X7SNC2_AMPQE:0.6950855334,(Opisthokonta-Metazoa-Amphimedon_queenslandica_tr_A0A1X7SYP5_A0A1X7SYP5_AMPQE:1.2541497686,(Opisthokonta-Metazoa-Nematostella_vectensis_tr_A7S342_A7S342_NEMVE:0.2600420093,(Opisthokonta-Metazoa-Acropora_digitifera_aug_v2a.06451.t1:0.1061806665,Opisthokonta-Metazoa-Porites_lutea_plut2.m8.27277.m1:0.0575055327)93:0.1617216656)59:0.1204851677)68:0.0773678815)56:0.0642298313)67:0.1026622832,AlveoDino-Dinophyceae-Symbiodinium_microadriaticum_CassKB8_Smic_CassKB8.gene39530.mRNA1:0.8945502565)62:0.0888600115,((Stramenopiles-Bacillariophyta-Fragilariopsis_cylindrus_CCMP1102_jgi_Fracy1_149645_gw1.5.537.1:0.0000010000,Stramenopiles-Bacillariophyta-Fragilariopsis_cylindrus_CCMP1102_jgi_Fracy1_184277_e_gw1.5.537.1:0.0000010000)100:0.2185331319,Stramenopiles-Bacillariophyta-Thalassiosira_pseudonana_CCMP1335_tr_B8C5P0_B8C5P0_THAPS:0.2489673480)99:0.3504721215)68:0.0968961430,(AlveoDino-Dinophyceae-Alexandrium_tamarense_CCMP1771_Gene.194578__MMETSP0382_Transcript_93744__g.194578__m.194578:1.5461899865,Rhizaria-Foraminifera-Reticulomyxa_filosa_tr_X6MG21_X6MG21_RETFI:0.3946248301)72:0.3052111059)81:0.1847377116,(Glaucophyta---Cyanophora_paradoxa_ConsensusfromContig53378-snap_masked-ConsensusfromContig53378-abinit-gene-0.0-mRNA-1_cds_10307/640-693_0__:0.6002632386,(Rhizaria-Chlorarachniophyceae-Bigelowiella_natans_CCMP2755_jgi_Bigna1_132124_aug1.16_g6832:0.0000010000,Rhizaria-Chlorarachniophyceae-Bigelowiella_natans_CCMP2755_jgi_Bigna1_71663_fgenesh1_pg.16___161:0.0000023693)100:0.2494900815)99:0.5953308047)86:0.1023649283,(((((((((((((((((((((AlveoDino-Dinophyceae-Dinophysis_acuminata_DAEP01_MMETSP0797_Transcript_17860_m.35700:0.9025383940,AlveoDino-Dinophyceae-Karenia_brevis_SP1_MMETSP0573_Transcript_21961_m.26544:0.2879070720)100:0.6917588927,(AlveoDino-Dinophyceae-Dinophysis_acuminata_DAEP01_MMETSP0797_Transcript_40076_m.79846:0.4145844636,AlveoDino-Dinophyceae-Dinophysis_acuminata_DAEP01_MMETSP0797_Transcript_40083_m.79863:0.4537608235)99:0.1639390264)79:0.1030889526,(((AlveoDino-Dinophyceae-Dinophysis_acuminata_DAEP01_MMETSP0797_Transcript_22232_m.43868:0.4776927432,(((AlveoDino-Dinophyceae-Dinophysis_acuminata_DAEP01_MMETSP0797_Transcript_25970_m.51720:0.2197023356,AlveoDino-Dinophyceae-Dinophysis_acuminata_DAEP01_MMETSP0797_Transcript_25971_m.51726:0.7153708294)100:0.3197315206,AlveoDino-Dinophyceae-Dinophysis_acuminata_DAEP01_MMETSP0797_Transcript_25972_m.51727:1.3505166471)99:0.3722984545,AlveoDino-Dinophyceae-Dinophysis_acuminata_DAEP01_MMETSP0797_Transcript_25974_m.51730:0.4260171830)85:0.0742405911)96:0.2241432471,AlveoDino-Dinophyceae-Dinophysis_acuminata_DAEP01_MMETSP0797_Transcript_25976_m.51732:0.6171769251)99:0.5257702247,((AlveoDino-Dinophyceae-Karenia_brevis_SP1_MMETSP0573_Transcript_21962_m.26545:1.7646915454,(AlveoDino-Dinophyceae-Durusdinium_trenchii_sh.g9393.t1:0.0000010000,AlveoDino-Dinophyceae-Durusdinium_trenchii_sh.g9393.t2:0.0000025193)100:0.2326288830)84:0.3412050619,((AlveoDino-Dinophyceae-Symbiodinium_necroappetens_CCMP2469_Snec_CCMP2469.gene14438.mRNA1:0.2014658874,AlveoDino-Dinophyceae-Symbiodinium_natans_CCMP2548_Snat_CCMP2548.gene20020.mRNA1:0.1679579366)98:0.0791845837,AlveoDino-Dinophyceae-Symbiodinium_pilosum_CCMP2461_Spil_CCMP2461.gene10324.mRNA1:0.4030365864)99:0.3933719519)73:0.2197239920)71:0.0881302191)95:0.2489353710,(AlveoDino-Dinophyceae-Dinophysis_acuminata_DAEP01_MMETSP0797_Transcript_40079_m.79854:0.3791744502,AlveoDino-Dinophyceae-Dinophysis_acuminata_DAEP01_MMETSP0797_Transcript_40080_m.79855:0.7245687480)98:0.4678148155)99:1.2086357090,(AlveoDino-Dinophyceae-Heterocapsa_rotundata_MMETSP0503_Transcript_14350_m.30571:0.0000021311,AlveoDino-Dinophyceae-Heterocapsa_rotundata_MMETSP0503_Transcript_5588_m.11823:2.3186251807)55:0.1607792135)52:0.1714124879,AlveoDino-Dinophyceae-Peridinium_aciculiferum_MMETSP0370_Transcript_90013_m.160212:0.2888550437)50:0.0913718940,AlveoDino-Dinophyceae-Peridinium_aciculiferum_MMETSP0370_Transcript_90012_m.160210:0.8288945951)42:0.0182257923,AlveoDino-Dinophyceae-Prorocentrum_minimum_MMETSP0057_Transcript_36268_m.65922:0.3629260909)50:0.1542093806,((AlveoDino-Dinophyceae-Peridinium_aciculiferum_MMETSP0370_Transcript_50189_m.88245:0.0000021456,AlveoDino-Dinophyceae-Amphidinium_gibbosum.g66073.t1:1.0335857524)79:0.6615164835,AlveoDino-Dinophyceae-Durusdinium_trenchii_sh.g25952.t1:0.4150823701)88:0.1673342552)44:0.0563591771,AlveoDino-Dinophyceae-Noctiluca_scintillans_MMETSP0253_Transcript_55424_m.100759:0.3494702035)36:0.0358268816,((AlveoDino-Dinophyceae-Gambierdiscus_australes_MMETSP0766_Transcript_84342_m.127497:0.0440389620,AlveoDino-Dinophyceae-Gambierdiscus_australes_MMETSP0766_Transcript_84346_m.127503:0.0000028456)88:0.2978313608,(((AlveoDino-Dinophyceae-Peridinium_aciculiferum_MMETSP0370_Transcript_59080_m.104210:0.0000024306,AlveoDino-Dinophyceae-Peridinium_aciculiferum_MMETSP0370_Transcript_59082_m.104213:0.1057008546)74:0.2245598669,((AlveoDino-Dinophyceae-Cladocopium_goreaui_evm.model.scf7180000353575.9:0.1195615395,AlveoDino-Dinophyceae-Cladocopium_C92_CC92.gene21313.mRNA1:0.3391001130)92:0.3315890751,((AlveoDino-Dinophyceae-Polarella_glacialis_CCMP1383_evm.model.CCMP1383_scf7180000592542.1:0.0000010000,AlveoDino-Dinophyceae-Polarella_glacialis_CCMP2088_evm.model.CCMP2088_scf7180000717789.1:0.0000010000)87:0.0000020825,AlveoDino-Dinophyceae-Polarella_glacialis_CCMP2088_evm.model.CCMP2088_scf7180000716783.1:0.0000020040)98:0.1477004143)87:0.2718313281)69:0.0790798389,(AlveoDino-Dinophyceae-Prorocentrum_minimum_Gene.78273__MMETSP0056_Transcript_42260__g.78273__m.78273:0.0000025605,AlveoDino-Dinophyceae-Prorocentrum_minimum_MMETSP0057_Transcript_97290_m.180726:0.0000029864)100:0.2904622400)60:0.0851691978)52:0.0604300278)56:0.0554159876,AlveoDino-Dinophyceae-Prorocentrum_minimum_Gene.78272__MMETSP0056_Transcript_42259__g.78272__m.78272:0.5291980499)81:0.1952683992,AlveoDino-Dinophyceae-Symbiodinium_natans_CCMP2548_Snat_CCMP2548.gene18194.mRNA1:0.4352484934)82:0.0672657823,AlveoDino-Dinophyceae-Amphidinium_gibbosum.g66074.t1:0.5423006875)64:0.2297648906,((((AlveoDino-Dinophyceae-Alexandrium_tamarense_CCMP1771_Gene.194576__MMETSP0382_Transcript_93743__g.194576__m.194576:0.1352831064,AlveoDino-Dinophyceae-Gambierdiscus_australes_MMETSP0766_Transcript_84344_m.127502:0.3170104549)81:0.0851720314,(((AlveoDino-Dinophyceae-Alexandrium_tamarense_CCMP1771_Gene.194579__MMETSP0382_Transcript_93745__g.194579__m.194579:0.0000020987,AlveoDino-Dinophyceae-Alexandrium_tamarense_CCMP1771_Gene.263895__MMETSP0384_Transcript_162241__g.263895__m.263895:0.0000029143)99:0.2352933861,AlveoDino-Dinophyceae-Gambierdiscus_australes_MMETSP0766_Transcript_84347_m.127507:0.2003517937)72:0.0533464322,(((AlveoDino-Dinophyceae-Oxyrrhis_marina_Gene.23294__MMETSP0469_Transcript_16218__g.23294__m.23294:0.7047050768,(AlveoDino-Dinophyceae-Cladocopium_goreaui_evm.model.scf7180000353575.6:0.0492798100,AlveoDino-Dinophyceae-Breviolum_minutum_Bmin.gene169.mRNA1:0.0712940430)100:0.2962100004)79:0.1549586038,AlveoDino-Dinophyceae-Symbiodinium_necroappetens_CCMP2469_Snec_CCMP2469.gene32022.mRNA1:0.2732374249)79:0.1211806177,AlveoDino-Dinophyceae-Peridinium_aciculiferum_MMETSP0370_Transcript_97642_m.174033:0.5511839893)74:0.2659054814)52:0.0555613705)50:0.0364014045,((AlveoDino-Dinophyceae-Noctiluca_scintillans_MMETSP0253_Transcript_10813_m.20509:1.8418089481,AlveoDino-Dinophyceae-Heterocapsa_rotundata_MMETSP0503_Transcript_5587_m.11818:0.0000024148)61:0.3248652674,((AlveoDino-Dinophyceae-Symbiodinium_microadriaticum_CCMP2467_Smic.gene27177.mRNA1:0.2649780342,AlveoDino-Dinophyceae-Symbiodinium_necroappetens_CCMP2469_Snec_CCMP2469.gene21644.mRNA1:0.0000023088)97:0.0249281372,AlveoDino-Dinophyceae-Symbiodinium_pilosum_CCMP2461_Spil_CCMP2461.gene10325.mRNA1:0.1392009453)82:0.2786607348)57:0.1072164721)17:0.0000021423,(AlveoDino-Dinophyceae-Heterocapsa_rotundata_MMETSP0503_Transcript_5590_m.11825:0.3082487251,AlveoDino-Dinophyceae-Prorocentrum_minimum_MMETSP0057_Transcript_86897_m.160904:0.1970103371)83:0.1580344895)56:0.1725826488)63:0.0724720902,AlveoDino-Dinophyceae-Amphidinium_gibbosum.g66075.t1:0.2795668385)73:0.1977590569,Alveolata-Perkinsea-Perkinsus_marinus_ATCC_50983_tr_C5LFZ2_C5LFZ2_PERM5:0.8616645000)60:0.2504611474,(AlveoDino-Dinophyceae-Dinophysis_acuminata_DAEP01_MMETSP0797_Transcript_25977_m.51735:2.4494375558,AlveoDino-Dinophyceae-Oxyrrhis_marina_Gene.23289__MMETSP0469_Transcript_16216__g.23289__m.23289:1.1064621002)78:0.2737052517)91:0.1727627142,Alveolata-Perkinsea-Perkinsus_marinus_ATCC_50983_tr_C5KWS2_C5KWS2_PERM5:0.8276061514)67:0.0790300377,AlveoDino-Dinophyceae-Oxyrrhis_marina_Gene.200810__MMETSP0469_Transcript_135561__g.200810__m.200810:0.7428921136)80:0.1470391157,((Opisthokonta-Metazoa-Nematostella_vectensis_tr_A7S344_A7S344_NEMVE:0.3429004106,(Opisthokonta-Metazoa-Acropora_digitifera_aug_v2a.06452.t1:0.0824197886,(Opisthokonta-Metazoa-Porites_lutea_plut2.m8.27279.m1:0.0222254704,(Opisthokonta-Metazoa-Porites_lutea_plut2.m8.27281.m1:0.0152643200,Opisthokonta-Metazoa-Porites_lutea_jamg1.model.xfSc0000015.31:0.0553769084)96:0.0021055475)99:0.0640169782)98:0.1251765112)99:0.5621744628,Rhizaria-Foraminifera-Reticulomyxa_filosa_tr_X6MFE9_X6MFE9_RETFI:1.1855720153)95:0.5611611550)94:0.2435659930);
```
