## Supplementary material for "Improved *Cladocopium goreaui* genome assembly reveals features of a facultative coral symbiont and the complex evolutionary history of dinoflagellate genes": OG0002821.treEdited.tre

```
(Alveolata-Apicomplexa-Plasmodium_falciparum_XP_001350777.1:0.4929749289,Alveolata-Apicomplexa-Toxoplasma_gondii_XP_018638064.1:0.1736946603,(Alveolata-Chromerida-Chromera_velia_Cvel_5747:0.3057532063,(Alveolata-Chromerida-Vitrella_brassicaformis_Vbra_14526:0.1441133259,((((Alveolata-Ciliophora-Paramecium_tetraurelia_tr_A0CS16_A0CS16_PARTE:0.0000021797,Alveolata-Ciliophora-Paramecium_tetraurelia_tr_A0ECF9_A0ECF9_PARTE:0.0025764762)100:0.2180126964,Alveolata-Ciliophora-Tetrahymena_thermophila_SB210_tr_Q23JX2_Q23JX2_TETTS:0.2125182473)100:0.2224622374,(((((AlveoDino-Dinophyceae-Alexandrium_tamarense_CCMP1771_Gene.199743__MMETSP0384_Transcript_122421__g.199743__m.199743:0.0675839947,(Viridiplantae-Prasinophyceae-Bathycoccus_prasinos_XP_007509368.1:0.1264436390,Viridiplantae-Prasinophyceae-Ostreococcus_tauri_XP_022838255.1:0.1131471623)92:0.0071689042)100:0.0963596646,((Viridiplantae-Angiosperm-Arabidopsis_thaliana_tr_Q9SAG7_Q9SAG7_ARATH:0.0712806642,(((Viridiplantae-Angiosperm-Glycine_max_tr_A0A0R0EZ81_A0A0R0EZ81_SOYBN:0.0000022620,Viridiplantae-Angiosperm-Glycine_max_tr_K7L9V4_K7L9V4_SOYBN:0.0027071584)100:0.0026850598,Viridiplantae-Angiosperm-Glycine_max_tr_I1M094_I1M094_SOYBN:0.0000023630)100:0.0301992336,Viridiplantae-Angiosperm-Glycine_max_tr_K7MGM2_K7MGM2_SOYBN:0.1318388993)100:0.0186088218)100:0.1302766290,((Viridiplantae-Chlorophyceae-Chlamydomonas_reinhardtii_tr_A0A2K3DML4_A0A2K3DML4_CHLRE:0.0521615922,Viridiplantae-Chlorophyceae-Volvox_carteri_f_nagariensis_tr_D8TI18_D8TI18_VOLCA:0.0358280061)100:0.2055677335,Viridiplantae-Trebouxiophyceae-Chlorella_variabilis_jgi_ChlNC64A_1_52248_fgenesh3_pg.C_scaffold_10000033:0.2887511051)90:0.0587678441)38:0.0128595924)99:0.0458978044,((Opisthokonta-Metazoa-Amphimedon_queenslandica_tr_A0A1X7SYD2_A0A1X7SYD2_AMPQE:1.8149546074,Rhodophyta---Galdieria_sulphuraria_tr_M2W3K2_M2W3K2_GALSU:0.2039544365)79:0.0586109247,(((Rhodophyta---Chondrus_crispus_XP_005713091.1:0.6426269308,Rhodophyta---Gracilariopsis_chorda_PXF48478.1:0.3598859329)98:0.3368144506,Rhodophyta---Pyropia_yezoensis_contig_37959_g8906:0.6853706034)70:0.0789532541,Rhodophyta---Porphyridium_purpureum_evm.model.contig_3415.6:0.6646085981)72:0.1683330120)60:0.1167622624)40:0.0255781402,(((Discobida-Euglenozoid-Euglena_gracilis_EG_transcript_4110:0.2697663798,(Amoebozoa-Discosea-Acanthamoeba_castellanii_str_Neff_XP_004351536.1:0.2019248289,(Amoebozoa-Evosea-Dictyostelium_discoideum_AX4_tr_Q55G70_Q55G70_DICDI:0.3947283067,((((((((((((((((Rhizaria-Chlorarachniophyceae-Bigelowiella_natans_CCMP2755_jgi_Bigna1_144902_aug1.92_g19610:0.0000000000,Rhizaria-Chlorarachniophyceae-Bigelowiella_natans_CCMP2755_jgi_Bigna1_56299_estExt_Genewise1Plus.C_920030:0.0000000000):0.0000000000,Rhizaria-Chlorarachniophyceae-Bigelowiella_natans_CCMP2755_jgi_Bigna1_50741_estExt_Genewise1.C_920031:0.0000000000):0.0000000000,Rhizaria-Chlorarachniophyceae-Bigelowiella_natans_CCMP2755_jgi_Bigna1_44300_e_gw1.92.1.1:0.0000000000):0.0000000000,Rhizaria-Chlorarachniophyceae-Bigelowiella_natans_CCMP2755_jgi_Bigna1_58452_fgenesh1_pm.92___3:0.0000000000):0.0000000000,Rhizaria-Chlorarachniophyceae-Bigelowiella_natans_CCMP2755_jgi_Bigna1_50740_estExt_Genewise1.C_920030:0.0000000000):0.0000000000,Rhizaria-Chlorarachniophyceae-Bigelowiella_natans_CCMP2755_jgi_Bigna1_19760_gw1.92.5.1:0.0000000000):0.0000000000,Rhizaria-Chlorarachniophyceae-Bigelowiella_natans_CCMP2755_jgi_Bigna1_28829_gw1.92.34.1:0.0000000000):0.0000000000,Rhizaria-Chlorarachniophyceae-Bigelowiella_natans_CCMP2755_jgi_Bigna1_82458_fgenesh1_pg.92___67:0.0000000000):0.0000000000,Rhizaria-Chlorarachniophyceae-Bigelowiella_natans_CCMP2755_jgi_Bigna1_44301_e_gw1.92.34.1:0.0000000000):0.0000000000,Rhizaria-Chlorarachniophyceae-Bigelowiella_natans_CCMP2755_jgi_Bigna1_44282_e_gw1.92.5.1:0.0000000000):0.0000000000,Rhizaria-Chlorarachniophyceae-Bigelowiella_natans_CCMP2755_jgi_Bigna1_56300_estExt_Genewise1Plus.C_920031:0.0000000000):0.0000000000,Rhizaria-Chlorarachniophyceae-Bigelowiella_natans_CCMP2755_jgi_Bigna1_91206_estExt_fgenesh1_pg.C_920067:0.0000000000):0.0000000000,Rhizaria-Chlorarachniophyceae-Bigelowiella_natans_CCMP2755_jgi_Bigna1_56298_estExt_Genewise1Plus.C_920029:0.0000000000):0.0000000000,Rhizaria-Chlorarachniophyceae-Bigelowiella_natans_CCMP2755_jgi_Bigna1_92890_estExt_fgenesh1_pm.C_920003:0.0000000000):0.0000000000,Rhizaria-Chlorarachniophyceae-Bigelowiella_natans_CCMP2755_jgi_Bigna1_18966_gw1.92.1.1:0.0000000000):0.0000022075,Rhizaria-Chlorarachniophyceae-Bigelowiella_natans_CCMP2755_jgi_Bigna1_50739_estExt_Genewise1.C_920029:0.0000029636)100:0.2390178011)60:0.0358628684)72:0.0155964400)82:0.0408648189,((((Discobida-Trypanosoma-Trypanosoma_brucei_tr_Q383K4_Q383K4_TRYB2:1.1297576916,(Metamonada---Trichomonas_vaginalis_tr_A2DQ16_A2DQ16_TRIVA:1.9820987643,Opisthokonta-Fungi-Saccharomyces_cerevisiae_sp_P53333_CWC22_YEAST:1.0858049560)96:0.3681048515)97:0.1927127990,Rhizaria-Foraminifera-Reticulomyxa_filosa_tr_X6NRR5_X6NRR5_RETFI:0.6034218778)56:0.1139912465,Opisthokonta-Metazoa-Amphimedon_queenslandica_tr_A0A1X7U5P4_A0A1X7U5P4_AMPQE:0.1434537248)44:0.0462568727,((Opisthokonta-Choanoflagellida-Salpingoeca_rosetta_tr_F2UD35_F2UD35_SALR5:0.2724098800,Opisthokonta-Fungi-Laccaria_bicolor_S238N_H82_tr_B0D346_B0D346_LACBS:0.3360972228)75:0.0712255734,((((Opisthokonta-Metazoa-Daphnia_pulex_tr_E9HFQ4_E9HFQ4_DAPPU:0.1099120720,Opisthokonta-Metazoa-Caenorhabditis_elegans_sp_Q17336_CWC22_CAEEL:0.4620576443)96:0.0637403780,Opisthokonta-Metazoa-Lottia_gigantea_tr_V4CIC0_V4CIC0_LOTGI:0.1697754889)85:0.0242958542,Opisthokonta-Metazoa-Homo_sapiens_sp_Q9HCG8_CWC22_HUMAN:0.1484439710)93:0.0414444271,((Opisthokonta-Metazoa-Stylophora_pistillata_tr_A0A2B4SBU3_A0A2B4SBU3_STYPI:0.0401897361,((Opisthokonta-Metazoa-Acropora_digitifera_aug_v2a.20961.t1:0.0790345555,Opisthokonta-Metazoa-Acropora_digitifera_aug_v2a.09908.t1:0.0094160375)100:0.0912733937,Opisthokonta-Metazoa-Porites_lutea_plut2.m8.29098.m1:0.0221652165)98:0.0139182097)68:0.0028427031,Opisthokonta-Metazoa-Orbicella_faveolata_XP_020612968.1:0.0111483074)100:0.1085143923)96:0.0704483691)56:0.0272902072)49:0.0783501413)27:0.0178103182,(((Cryptophyta---Guillardia_theta_CCMP2712_XP_005834728.1:0.2056820759,((((((((Stramenopiles-Bacillariophyta-Fragilariopsis_cylindrus_CCMP1102_jgi_Fracy1_232180_fgenesh2_pg.1___378:0.0000000000,Stramenopiles-Bacillariophyta-Fragilariopsis_cylindrus_CCMP1102_jgi_Fracy1_178196_e_gw1.1.877.1:0.0000000000):0.0000000000,Stramenopiles-Bacillariophyta-Fragilariopsis_cylindrus_CCMP1102_jgi_Fracy1_147023_gw1.1.877.1:0.0000000000):0.0000010393,Stramenopiles-Bacillariophyta-Fragilariopsis_cylindrus_CCMP1102_jgi_Fracy1_223249_fgenesh2_pm.1___121:0.0000010393)89:0.0000010394,(Stramenopiles-Bacillariophyta-Fragilariopsis_cylindrus_CCMP1102_jgi_Fracy1_157198_gw1.1.1540.1:0.0000010393,Stramenopiles-Bacillariophyta-Fragilariopsis_cylindrus_CCMP1102_jgi_Fracy1_178470_e_gw1.1.1540.1:0.0000010393)88:0.0000010394)68:0.0000020427,(Stramenopiles-Bacillariophyta-Fragilariopsis_cylindrus_CCMP1102_jgi_Fracy1_157514_gw1.1.1578.1:0.0000010393,Stramenopiles-Bacillariophyta-Fragilariopsis_cylindrus_CCMP1102_jgi_Fracy1_178769_e_gw1.1.1578.1:0.0000010393)88:0.0000020987)100:0.1339282821,Stramenopiles-Bacillariophyta-Phaeodactylum_tricornutum_jgi_Phatr2_11785_e_gw1.6.23.1:0.1654286529)100:0.1110259893,Stramenopiles-Bacillariophyta-Thalassiosira_pseudonana_CCMP1335_tr_B8BVR7_B8BVR7_THAPS:0.2052217282)100:0.2418766967,((Stramenopiles-Pelagophyte-Aureococcus_anophagefferens_tr_F0Y926_F0Y926_AURAN:0.1522955030,(Stramenopiles-Phaeophyceae-Ectocarpus_siliculosus_tr_D7FKF9_D7FKF9_ECTSI:0.0244029090,Stramenopiles-Phaeophyceae-Cladosiphon_okamuranus_g7326.t1:0.0243326025)100:0.1281136998)47:0.0275460318,Stramenopiles-Ochrophyta-Nannochloropsis_gaditana_tr_W7TI76_W7TI76_9STRA:0.2817081109)52:0.0235587834)99:0.0540988296)43:0.0160816712,Haptophyta---Emiliania_huxleyi_CCMP1516_tr_R1D533_R1D533_EMIHU:0.4047154919)39:0.0216412475,Glaucophyta---Cyanophora_paradoxa_ConsensusfromContig7435-snap_masked-ConsensusfromContig7435-abinit-gene-0.1-mRNA-1_cds_941/1157-1261_0__:0.1858638503)36:0.0223546818)21:0.0157528261)72:0.0281291805,Stramenopiles---Blastocystis_ST1_tr_A0A196S923_A0A196S923_BLAHN:0.4404366271)89:0.0482407115)100:0.1070971255,(((AlveoDino-Dinophyceae-Dinophysis_acuminata_DAEP01_MMETSP0797_Transcript_20772_m.41023:0.0914585523,((((AlveoDino-Dinophyceae-Alexandrium_tamarense_CCMP1771_Gene.239713__MMETSP0382_Transcript_115492__g.239713__m.239713:0.0515661533,AlveoDino-Dinophyceae-Gambierdiscus_australes_MMETSP0766_Transcript_10555_m.16209:0.0393231402)100:0.0568700830,AlveoDino-Dinophyceae-Prorocentrum_minimum_Gene.199774__MMETSP0053_Transcript_111173__g.199774__m.199774:0.0735088049)85:0.0077130580,(AlveoDino-Dinophyceae-Gymnodinium_catenatum_GC744_Gene.221364__MMETSP0784_Transcript_112693__g.221364__m.221364:0.0788757629,(((AlveoDino-Dinophyceae-Karenia_brevis_SP1_MMETSP0573_Transcript_72708_m.86326:0.0639837641,AlveoDino-Dinophyceae-Noctiluca_scintillans_MMETSP0253_Transcript_49871_m.90179:0.1369307040)78:0.0181414199,AlveoDino-Dinophyceae-Peridinium_aciculiferum_MMETSP0370_Transcript_52075_m.91996:0.0825660960)91:0.0243044185,(AlveoDino-Dinophyceae-Heterocapsa_rotundata_MMETSP0503_Transcript_20579_m.43734:0.0733507033,((((AlveoDino-Dinophyceae-Cladocopium_goreaui_evm.model.scf7180000353594.31:0.0044248187,AlveoDino-Dinophyceae-Fugacium_kawagutii_Fkaw.gene26355.mRNA1:0.0514217286)96:0.0108745030,AlveoDino-Dinophyceae-Breviolum_minutum_Bmin.gene9519.mRNA1:0.0170348068)97:0.0105670821,(((AlveoDino-Dinophyceae-Symbiodinium_microadriaticum_04_503SCI_Smic_04-503SCI.03.gene6547.mRNA1:0.8158030560,(AlveoDino-Dinophyceae-Symbiodinium_linucheae_CCMP2456_Slin_CCMP2456.gene18776.mRNA1:0.0000010393,AlveoDino-Dinophyceae-Symbiodinium_tridacnidorum_CCMP2592_Stri_CCMP2592.gene12223.mRNA1:0.0000026940)14:0.0000024596)62:0.0038640690,AlveoDino-Dinophyceae-Symbiodinium_pilosum_CCMP2461_Spil_CCMP2461.gene2213.mRNA1:0.0038811398)81:0.0089479292,(AlveoDino-Dinophyceae-Symbiodinium_microadriaticum_CassKB8_Smic_CassKB8.gene6547.mRNA1:0.0141908633,AlveoDino-Dinophyceae-Symbiodinium_natans_CCMP2548_Snat_CCMP2548.gene8276.mRNA1:0.0000021896)100:0.8109492444)80:0.0080948496)97:0.0577310186,(AlveoDino-Dinophyceae-Polarella_glacialis_CCMP1383_evm.model.CCMP1383_scf7180000559751.11:0.0000023951,((AlveoDino-Dinophyceae-Polarella_glacialis_CCMP1383_evm.model.CCMP1383_scf7180000559751.12:0.0000000000,AlveoDino-Dinophyceae-Polarella_glacialis_CCMP2088_evm.model.CCMP2088_scf7180000703486.6:0.0000000000):0.0000010393,AlveoDino-Dinophyceae-Polarella_glacialis_CCMP2088_evm.model.CCMP2088_scf7180000703486.5:0.0000010393)74:0.0000027636)100:0.0465845724)98:0.0335764874)98:0.0238142996)63:0.0087422351)54:0.0027022606)56:0.0157071335,AlveoDino-Dinophyceae-Amphidinium_gibbosum.g56800.t1:0.2026892139)68:0.0053812733)100:0.0780162037,(AlveoDino-Dinophyceae-Amoebophrya_ceratii.g19190.t1:0.4374398753,(Alveolata-Perkinsea-Perkinsus_marinus_ATCC_50983_tr_C5KQB8_C5KQB8_PERM5:0.0259362813,Alveolata-Perkinsea-Perkinsus_marinus_ATCC_50983_tr_C5KL10_C5KL10_PERM5:0.0000028051)100:0.3633762952)93:0.0908929329)88:0.0420161534,AlveoDino-Dinophyceae-Oxyrrhis_marina_Gene.69541__MMETSP0470_Transcript_50466__g.69541__m.69541:0.2366594101)89:0.0143020489)89:0.0592028332)63:0.0243362233)92:0.0896504678);
```
