## Supplementary material for "Improved *Cladocopium goreaui* genome assembly reveals features of a facultative coral symbiont and the complex evolutionary history of dinoflagellate genes": OG0002847.treEdited.tre

```
(Alveolata-Apicomplexa-Plasmodium_falciparum_XP_001348831.1:2.1011112254,((((((Alveolata-Apicomplexa-Toxoplasma_gondii_XP_018638615.1:0.9851930052,(((Alveolata-Chromerida-Chromera_velia_Cvel_25068:1.1638273513,Alveolata-Chromerida-Vitrella_brassicaformis_Vbra_20061:0.3956140723)92:0.2151859709,(((((AlveoDino-Dinophyceae-Dinophysis_acuminata_DAEP01_MMETSP0797_Transcript_12272_m.24428:0.3089740114,((((AlveoDino-Dinophyceae-Alexandrium_tamarense_CCMP1771_Gene.225037__MMETSP0382_Transcript_108468__g.225037__m.225037:0.0971854015,AlveoDino-Dinophyceae-Alexandrium_tamarense_CCMP1771_Gene.262925__MMETSP0382_Transcript_126816__g.262925__m.262925:0.0000021379)99:0.3259122571,((AlveoDino-Dinophyceae-Gymnodinium_catenatum_GC744_Gene.208500__MMETSP0784_Transcript_106827__g.208500__m.208500:0.2700268361,(AlveoDino-Dinophyceae-Gymnodinium_catenatum_GC744_Gene.25906__MMETSP0784_Transcript_13838__g.25906__m.25906:0.2620062590,AlveoDino-Dinophyceae-Gymnodinium_catenatum_GC744_Gene.48759__MMETSP0784_Transcript_25183__g.48759__m.48759:0.2913012819)99:0.0354641244)100:0.2594695565,(((((AlveoDino-Dinophyceae-Durusdinium_trenchii_CCMP2556.gene27043.mRNA1:0.2757447539,(AlveoDino-Dinophyceae-Durusdinium_trenchii_CCMP2556.gene28427.mRNA1:0.0000010017,AlveoDino-Dinophyceae-Durusdinium_trenchii_CCMP2556.gene28511.mRNA1:0.0000010017)100:0.2685421632)99:0.0730730495,(((((AlveoDino-Dinophyceae-Cladocopium_goreaui_evm.model.scf7180000357409.9:0.0000029095,AlveoDino-Dinophyceae-Cladocopium_C92_CC92.gene18265.mRNA1:1.2084002294)99:0.0398917616,AlveoDino-Dinophyceae-Cladocopium_C92_CC92.gene29230.mRNA1:0.0665060346)99:0.0071169205,AlveoDino-Dinophyceae-Cladocopium_C92_CC92.gene29231.mRNA1:0.0390562582)100:0.0639372860,(AlveoDino-Dinophyceae-Fugacium_kawagutii_Fkaw.gene7990.mRNA1:0.0780196110,AlveoDino-Dinophyceae-Fugacium_kawagutii_Fkaw.gene7991.mRNA1:0.0332030757)100:0.0908163932)99:0.1079944168,AlveoDino-Dinophyceae-Breviolum_minutum_Bmin.gene2996.mRNA1:0.1167679765)100:0.1528658797)100:0.1716176398,(AlveoDino-Dinophyceae-Durusdinium_trenchii_CCMP2556.gene9581.mRNA1:0.0000010017,AlveoDino-Dinophyceae-Durusdinium_trenchii_CCMP2556.gene9627.mRNA1:0.0000010017)100:0.4435201719)64:0.0363697914,((AlveoDino-Dinophyceae-Cladocopium_goreaui_evm.model.scf7180000355766.7:0.1550050284,AlveoDino-Dinophyceae-Cladocopium_goreaui_evm.model.scf7180000356442.6:0.0000027571)100:0.0625449284,AlveoDino-Dinophyceae-Cladocopium_C92_CC92.gene23496.mRNA1:0.0331300208)100:0.3768273968)96:0.0763077519,((((((AlveoDino-Dinophyceae-Symbiodinium_microadriaticum_CCMP2467_Smic.gene16444.mRNA1:0.0000010017,AlveoDino-Dinophyceae-Symbiodinium_microadriaticum_CassKB8_Smic_CassKB8.gene3356.mRNA1:0.0000010017)87:0.0000010017,AlveoDino-Dinophyceae-Symbiodinium_microadriaticum_04_503SCI_Smic_04-503SCI.03.gene16022.mRNA1:0.0000010017)99:0.0082128821,(AlveoDino-Dinophyceae-Symbiodinium_necroappetens_CCMP2469_Snec_CCMP2469.gene29457.mRNA1:0.0012642497,AlveoDino-Dinophyceae-Symbiodinium_linucheae_CCMP2456_Slin_CCMP2456.gene21633.mRNA1:0.0426838149)86:0.0370210273)84:0.0233398069,((AlveoDino-Dinophyceae-Symbiodinium_necroappetens_CCMP2469_Snec_CCMP2469.gene25410.mRNA1:0.0228901659,AlveoDino-Dinophyceae-Symbiodinium_linucheae_CCMP2456_Slin_CCMP2456.gene29311.mRNA1:0.0249039806)94:0.0157386093,(AlveoDino-Dinophyceae-Symbiodinium_tridacnidorum_CCMP2592_Stri_CCMP2592.gene27579.mRNA1:0.0381259071,AlveoDino-Dinophyceae-Symbiodinium_tridacnidorum_CCMP2592_Stri_CCMP2592.gene27585.mRNA1:0.0941126186)80:0.0195733309)81:0.0067057098)100:0.1519872656,AlveoDino-Dinophyceae-Symbiodinium_natans_CCMP2548_Snat_CCMP2548.gene16164.mRNA1:0.2207587248)97:0.0555337209,AlveoDino-Dinophyceae-Symbiodinium_pilosum_CCMP2461_Spil_CCMP2461.gene21192.mRNA1:0.1974576226)100:0.1644253271)100:0.2632202292)80:0.0313076394)68:0.0455646996,(AlveoDino-Dinophyceae-Alexandrium_tamarense_CCMP1771_Gene.163591__MMETSP0384_Transcript_99747__g.163591__m.163591:0.2519008142,AlveoDino-Dinophyceae-Gambierdiscus_australes_MMETSP0766_Transcript_71906_m.108021:0.2883358225)100:0.1216864472)84:0.0178492359,AlveoDino-Dinophyceae-Karenia_brevis_SP1_MMETSP0573_Transcript_34668_m.41188:0.4420310437)69:0.0495448271)50:0.0196000081,(AlveoDino-Dinophyceae-Prorocentrum_minimum_MMETSP0057_Transcript_110954_m.205785:0.2565502195,AlveoDino-Dinophyceae-Prorocentrum_minimum_MMETSP0057_Transcript_110958_m.205793:0.2641719246)100:0.1671973882)93:0.1300527001,((AlveoDino-Dinophyceae-Noctiluca_scintillans_MMETSP0253_Transcript_39226_m.70856:0.2643559628,AlveoDino-Dinophyceae-Noctiluca_scintillans_MMETSP0253_Transcript_39227_m.70859:0.3218069354)50:0.0617084018,AlveoDino-Dinophyceae-Noctiluca_scintillans_MMETSP0253_Transcript_39233_m.70872:0.4274749418)100:0.5115704596)83:0.0547579698,(AlveoDino-Dinophyceae-Gymnodinium_catenatum_GC744_Gene.189556__MMETSP0784_Transcript_96418__g.189556__m.189556:1.0650356105,AlveoDino-Dinophyceae-Amphidinium_gibbosum.g68150.t1:0.6573925893)91:0.2108645048)100:0.2857426476,(((AlveoDino-Dinophyceae-Dinophysis_acuminata_DAEP01_MMETSP0797_Transcript_44286_m.88396:0.3321933911,(AlveoDino-Dinophyceae-Alexandrium_tamarense_CCMP1771_Gene.219359__MMETSP0382_Transcript_105764__g.219359__m.219359:0.6101818319,(AlveoDino-Dinophyceae-Alexandrium_tamarense_CCMP1771_Gene.104829__MMETSP0382_Transcript_51136__g.104829__m.104829:0.1426346966,AlveoDino-Dinophyceae-Alexandrium_tamarense_CCMP1771_Gene.111009__MMETSP0384_Transcript_67998__g.111009__m.111009:0.0807129174)100:0.3943051909)97:0.0937325782)100:0.2750531322,(AlveoDino-Dinophyceae-Gymnodinium_catenatum_GC744_Gene.181869__MMETSP0784_Transcript_92659__g.181869__m.181869:0.3250888065,AlveoDino-Dinophyceae-Gymnodinium_catenatum_GC744_Gene.191141__MMETSP0784_Transcript_97302__g.191141__m.191141:0.4689545162)100:0.5822964727)50:0.1333532628,((AlveoDino-Dinophyceae-Symbiodinium_microadriaticum_CassKB8_Smic_CassKB8.gene15428.mRNA1:0.1048751388,AlveoDino-Dinophyceae-Symbiodinium_linucheae_CCMP2456_Slin_CCMP2456.gene3988.mRNA1:0.0690432580)99:0.0578617215,AlveoDino-Dinophyceae-Symbiodinium_tridacnidorum_CCMP2592_Stri_CCMP2592.gene32269.mRNA1:0.0416674278)100:0.9073516704)96:0.1720782712)97:0.1504675583)85:0.1018269477,AlveoDino-Dinophyceae-Oxyrrhis_marina_Gene.46935__MMETSP0470_Transcript_34453__g.46935__m.46935:2.1998982841)48:0.0000021562)92:0.1484931647,(Alveolata-Ciliophora-Paramecium_tetraurelia_tr_A0E2A3_A0E2A3_PARTE:0.8594272449,Alveolata-Ciliophora-Tetrahymena_thermophila_SB210_tr_Q24BY2_Q24BY2_TETTS:0.5401813318)100:0.7242251937)68:0.1333150840,((((((AlveoDino-Dinophyceae-Alexandrium_tamarense_CCMP1771_Gene.228818__MMETSP0384_Transcript_140282__g.228818__m.228818:0.5642380536,Viridiplantae-Prasinophyceae-Bathycoccus_prasinos_XP_007512025.1:0.8307158934)98:0.0926374319,Viridiplantae-Prasinophyceae-Ostreococcus_tauri_XP_003083474.1:0.8183556151)100:0.3203754168,((Viridiplantae-Chlorophyceae-Chlamydomonas_reinhardtii_tr_A0A2K3D001_A0A2K3D001_CHLRE:0.0425416178,Viridiplantae-Chlorophyceae-Volvox_carteri_f_nagariensis_tr_D8TSE5_D8TSE5_VOLCA:0.1356697723)100:0.8707264985,(Viridiplantae-Trebouxiophyceae-Chlorella_variabilis_jgi_ChlNC64A_1_144087_IGS.gm_7_00029:0.0000010017,Viridiplantae-Trebouxiophyceae-Chlorella_variabilis_jgi_ChlNC64A_1_51470_fgenesh3_pg.C_scaffold_7000017:0.0000010017)100:0.8873708270)99:0.3005263215)100:0.3271531046,(Viridiplantae-Angiosperm-Arabidopsis_thaliana_sp_Q9ZVD0_SRRT_ARATH:0.2058757957,((Viridiplantae-Angiosperm-Glycine_max_tr_K7KJV0_K7KJV0_SOYBN:0.0089938910,Viridiplantae-Angiosperm-Glycine_max_tr_K7KYH7_K7KYH7_SOYBN:0.0123711201)99:0.0573524437,Viridiplantae-Angiosperm-Glycine_max_tr_K7L882_K7L882_SOYBN:0.0708886556)100:0.0909623661)100:0.7211712837)100:0.3445980039,(((Opisthokonta-Metazoa-Homo_sapiens_sp_Q9BXP5_SRRT_HUMAN:0.2293519266,Opisthokonta-Metazoa-Lottia_gigantea_tr_V4APR2_V4APR2_LOTGI:0.4486606838)59:0.0660900390,(Opisthokonta-Metazoa-Nematostella_vectensis_tr_A7RQB5_A7RQB5_NEMVE:0.2062677020,(((Opisthokonta-Metazoa-Stylophora_pistillata_tr_A0A2B4SB72_A0A2B4SB72_STYPI:0.0960816392,Opisthokonta-Metazoa-Porites_lutea_plut2.m8.4690.m1:0.0546780300)70:0.0148449495,(Opisthokonta-Metazoa-Orbicella_faveolata_XP_020626008.1:0.0000010017,Opisthokonta-Metazoa-Orbicella_faveolata_XP_020626009.1:0.0000010017)100:0.1206833760)71:0.0219437560,(Opisthokonta-Metazoa-Acropora_digitifera_aug_v2a.01424.t2:0.0000010017,Opisthokonta-Metazoa-Acropora_digitifera_aug_v2a.01424.t1:0.0000028797)100:0.0236406762)100:0.1555820956)99:0.1555258465)81:0.1898269479,Opisthokonta-Metazoa-Caenorhabditis_elegans_sp_Q966L5_SRRT_CAEEL:0.4347427980)100:0.7501769415)66:0.0410356287,(Cryptophyta---Guillardia_theta_CCMP2712_XP_005824410.1:0.9802030928,(Stramenopiles---Blastocystis_ST1_tr_A0A196S5W8_A0A196S5W8_BLAHN:1.1474235049,Stramenopiles---Blastocystis_ST1_tr_A0A196SFA8_A0A196SFA8_BLAHN:1.0286724329)100:0.5152365305)69:0.2884424865)38:0.0289400133)19:0.0206665049,((((Rhodophyta---Chondrus_crispus_XP_005713144.1:0.7388791129,(Rhodophyta---Galdieria_sulphuraria_tr_M2VT22_M2VT22_GALSU:0.7397068486,Rhodophyta---Porphyra_umbilicalis_Pum0432s0012.1.p:0.8281228376)97:0.1570319414)98:0.0966273644,Rhodophyta---Porphyridium_purpureum_evm.model.contig_566.7:1.1859410751)98:0.1660148264,(Stramenopiles-Phaeophyceae-Ectocarpus_siliculosus_tr_D7FV52_D7FV52_ECTSI:0.1062791349,Stramenopiles-Phaeophyceae-Cladosiphon_okamuranus_g15375.t1:0.1259501900)100:1.1502605620)95:0.0421629238,Rhodophyta---Porphyridium_purpureum_evm.model.contig_527.5:1.5613545033)96:0.1779020847)59:0.0623126186,(Amoebozoa-Discosea-Acanthamoeba_castellanii_str_Neff_XP_004336218.1:1.3607273800,Amoebozoa-Evosea-Dictyostelium_discoideum_AX4_tr_Q54ZS5_Q54ZS5_DICDI:0.8920208054)88:0.2161518961)70:0.0654071864,(Rhizaria-Foraminifera-Reticulomyxa_filosa_tr_X6NB43_X6NB43_RETFI:1.2039578181,(Rhizaria-Chlorarachniophyceae-Bigelowiella_natans_CCMP2755_jgi_Bigna1_141334_aug1.62_g16042:0.0000010017,Rhizaria-Chlorarachniophyceae-Bigelowiella_natans_CCMP2755_jgi_Bigna1_79388_fgenesh1_pg.62___19:0.0000010017)100:1.1247511200)94:0.2155350069)95:0.2603737283,Opisthokonta-Fungi-Laccaria_bicolor_S238N_H82_tr_B0DK71_B0DK71_LACBS:0.9179270065);
```
