## Supplementary material for "Improved *Cladocopium goreaui* genome assembly reveals features of a facultative coral symbiont and the complex evolutionary history of dinoflagellate genes": OG0002917.treEdited.tre

```
(Alveolata-Chromerida-Chromera_velia_Cvel_19113:0.9332972985,(((((((Alveolata-Chromerida-Chromera_velia_Cvel_24349:0.3890248038,Alveolata-Chromerida-Vitrella_brassicaformis_Vbra_19544:0.7856552097)97:0.0889946778,((AlveoDino-Dinophyceae-Alexandrium_tamarense_CCMP1771_Gene.67130__MMETSP0382_Transcript_33086__g.67130__m.67130:0.7147794463,((AlveoDino-Dinophyceae-Alexandrium_tamarense_CCMP1771_Gene.4670__MMETSP0384_Transcript_2870__g.4670__m.4670:0.7476375250,AlveoDino-Dinophyceae-Peridinium_aciculiferum_MMETSP0371_Transcript_12775_m.22476:0.5186798015)97:0.1664142516,AlveoDino-Dinophyceae-Heterocapsa_rotundata_MMETSP0503_Transcript_48092_m.100730:0.0556854237)98:0.2587265812)87:0.0470525437,AlveoDino-Dinophyceae-Prorocentrum_minimum_Gene.155001__MMETSP0056_Transcript_83997__g.155001__m.155001:0.2404845551)99:0.2644999966)73:0.0571392278,((((((AlveoDino-Dinophyceae-Dinophysis_acuminata_DAEP01_MMETSP0797_Transcript_58640_m.116729:0.2389348700,AlveoDino-Dinophyceae-Prorocentrum_minimum_Gene.60803__MMETSP0053_Transcript_33720__g.60803__m.60803:0.1322030247)82:0.0368443304,((AlveoDino-Dinophyceae-Gymnodinium_catenatum_GC744_Gene.191944__MMETSP0784_Transcript_97618__g.191944__m.191944:0.3133286548,(AlveoDino-Dinophyceae-Peridinium_aciculiferum_MMETSP0370_Transcript_194_m.310:0.0000027122,AlveoDino-Dinophyceae-Peridinium_aciculiferum_MMETSP0370_Transcript_195_m.312:0.3484614678)72:0.1345148887)44:0.0541060330,AlveoDino-Dinophyceae-Heterocapsa_rotundata_MMETSP0503_Transcript_64777_m.134282:0.1472651909)31:0.0254000955)24:0.0114862313,(AlveoDino-Dinophyceae-Alexandrium_tamarense_CCMP1771_Gene.4555__MMETSP0384_Transcript_2817__g.4555__m.4555:0.0223031618,AlveoDino-Dinophyceae-Gambierdiscus_australes_MMETSP0766_Transcript_607_m.885:0.1523475750)100:0.0972975008)37:0.0201751503,(AlveoDino-Dinophyceae-Karenia_brevis_SP1_Gene.14385__MMETSP0574_Transcript_12746__g.14385__m.14385:0.0750191721,AlveoDino-Dinophyceae-Noctiluca_scintillans_MMETSP0253_Transcript_51127_m.92929:0.2335607060)87:0.0257605125)37:0.0590989326,(AlveoDino-Dinophyceae-Amphidinium_gibbosum.g43903.t1:0.0000010000,AlveoDino-Dinophyceae-Amphidinium_gibbosum.g43903.t2:0.0000010000)100:0.4498459090)97:0.0619409665,(((AlveoDino-Dinophyceae-Symbiodinium_microadriaticum_CCMP2467_Smic.gene26079.mRNA1:0.0000010000,(AlveoDino-Dinophyceae-Symbiodinium_microadriaticum_04_503SCI_Smic_04-503SCI.03.gene13461.mRNA1:0.0000010000,AlveoDino-Dinophyceae-Symbiodinium_microadriaticum_CassKB8_Smic_CassKB8.gene13483.mRNA1:0.0000010000)96:0.0040340449)81:0.0000036592,AlveoDino-Dinophyceae-Symbiodinium_necroappetens_CCMP2469_Snec_CCMP2469.gene1764.mRNA1:0.0086280414)68:0.0000026491,(AlveoDino-Dinophyceae-Symbiodinium_linucheae_CCMP2456_Slin_CCMP2456.gene9085.mRNA1:0.0081971674,(AlveoDino-Dinophyceae-Symbiodinium_tridacnidorum_Sh18_Stri.gene18467.mRNA1:0.0161000651,AlveoDino-Dinophyceae-Symbiodinium_tridacnidorum_CCMP2592_Stri_CCMP2592.gene40170.mRNA1:0.0083004949)100:0.0507069602)99:0.0169081068)100:0.3051408454)100:0.2190212981)71:0.0579279659,(AlveoDino-Dinophyceae-Oxyrrhis_marina_Gene.158599__MMETSP0469_Transcript_105096__g.158599__m.158599:0.5222635002,AlveoDino-Dinophyceae-Oxyrrhis_marina_Gene.81265__MMETSP0469_Transcript_54099__g.81265__m.81265:0.3390160316)96:0.0889474464)73:0.0914824907,Alveolata-Chromerida-Vitrella_brassicaformis_Vbra_384:0.6235354939)96:0.1892651401,(((AlveoDino-Dinophyceae-Karenia_brevis_SP1_Gene.33369__MMETSP0574_Transcript_27750__g.33369__m.33369:1.1251629318,((AlveoDino-Dinophyceae-Breviolum_minutum_Bmin.gene3212.mRNA1:2.5226032292,(Opisthokonta-Metazoa-Amphimedon_queenslandica_tr_A0A1X7V266_A0A1X7V266_AMPQE:0.7153037414,(Opisthokonta-Metazoa-Amphimedon_queenslandica_tr_A0A1X7VHZ1_A0A1X7VHZ1_AMPQE:0.2893949255,Opisthokonta-Metazoa-Amphimedon_queenslandica_tr_A0A1X7VIT2_A0A1X7VIT2_AMPQE:0.2465672420)100:0.4810863060)100:0.3186577461)60:0.1547522481,((((Opisthokonta-Metazoa-Homo_sapiens_sp_P00973_OAS1_HUMAN:0.2126490965,Opisthokonta-Metazoa-Homo_sapiens_sp_Q9Y6K5_OAS3_HUMAN:0.1846792208)98:0.1158879147,Opisthokonta-Metazoa-Homo_sapiens_sp_P29728_OAS2_HUMAN:0.3445243907)100:0.3031961416,Opisthokonta-Metazoa-Homo_sapiens_sp_Q15646_OASL_HUMAN:0.5867440395)100:0.6707449181,(((Opisthokonta-Metazoa-Nematostella_vectensis_tr_A7RYP1_A7RYP1_NEMVE:0.5124261912,(Opisthokonta-Metazoa-Porites_lutea_plut2.m8.2463.m1:0.3039845201,((Opisthokonta-Metazoa-Porites_lutea_plut2.m8.31884.m1:0.0586453157,Opisthokonta-Metazoa-Porites_lutea_plut2.m8.2464.m1:0.5410159221)60:0.0279489075,(Opisthokonta-Metazoa-Porites_lutea_plut2.m8.2459.m1:0.0602922207,Opisthokonta-Metazoa-Porites_lutea_plut2.m8.2458.m1:0.2278216425)90:0.0319368131)61:0.0725457735)99:0.3726653596)99:0.2707563501,((((Opisthokonta-Metazoa-Acropora_digitifera_aug_v2a.01178.t1:0.0987191623,((Opisthokonta-Metazoa-Acropora_digitifera_aug_v2a.01177.t1:0.1069332480,Opisthokonta-Metazoa-Acropora_digitifera_aug_v2a.01784.t1:0.0458641907)100:0.0922430731,Opisthokonta-Metazoa-Acropora_digitifera_aug_v2a.01783.t1:0.0948808314)93:0.0392810288)93:0.0862615580,Opisthokonta-Metazoa-Orbicella_faveolata_XP_020627944.1:0.2636614798)89:0.0284374722,((Opisthokonta-Metazoa-Orbicella_faveolata_XP_020627890.1:0.0000010000,Opisthokonta-Metazoa-Orbicella_faveolata_XP_020627891.1:0.0000010000)82:0.0000029716,Opisthokonta-Metazoa-Orbicella_faveolata_XP_020627893.1:0.0473228088)100:0.1256440992)93:0.0460808303,Opisthokonta-Metazoa-Orbicella_faveolata_XP_020627889.1:0.0712155320)100:0.3931914562)92:0.1497691232,((Opisthokonta-Metazoa-Lottia_gigantea_tr_V4AAB1_V4AAB1_LOTGI:0.2904690753,Opisthokonta-Metazoa-Lottia_gigantea_tr_V4BSN0_V4BSN0_LOTGI:0.0124367497)100:0.3820175148,Opisthokonta-Metazoa-Lottia_gigantea_tr_V4AGJ3_V4AGJ3_LOTGI:0.4850833382)100:0.6609061339)93:0.1352328632)93:0.1503952412)59:0.1199275335)42:0.0064537385,((AlveoDino-Dinophyceae-Polarella_glacialis_CCMP1383_evm.model.CCMP1383_scf7180000558169.7:0.0000020036,AlveoDino-Dinophyceae-Polarella_glacialis_CCMP2088_evm.model.CCMP2088_scf7180000713217.1:0.0000021803)100:0.6411121285,AlveoDino-Dinophyceae-Polarella_glacialis_CCMP2088_evm.model.CCMP2088_scf7180000718169.2:0.9343185681)71:0.1874739491)90:0.3756690461,(((AlveoDino-Dinophyceae-Oxyrrhis_marina_Gene.70576__MMETSP0468_Transcript_50043__g.70576__m.70576:0.7090411944,AlveoDino-Dinophyceae-Oxyrrhis_marina_Gene.13740__MMETSP0468_Transcript_9564__g.13740__m.13740:0.6822342374)100:0.9128465304,AlveoDino-Dinophyceae-Heterocapsa_rotundata_MMETSP0503_Transcript_5774_m.12189:1.3614033581)71:0.0970348894,AlveoDino-Dinophyceae-Oxyrrhis_marina_Gene.142160__MMETSP0469_Transcript_94490__g.142160__m.142160:1.5094458957)80:0.2284338313)57:0.1368275414)65:0.1738808862,((Alveolata-Chromerida-Vitrella_brassicaformis_Vbra_12767:0.4546961217,Alveolata-Chromerida-Vitrella_brassicaformis_Vbra_12789:0.0027955949)100:0.8458741034,(((((((AlveoDino-Dinophyceae-Dinophysis_acuminata_DAEP01_MMETSP0797_Transcript_4471_m.8852:0.4282240384,((AlveoDino-Dinophyceae-Alexandrium_tamarense_CCMP1771_Gene.205462__MMETSP0384_Transcript_125843__g.205462__m.205462:0.0835480046,(AlveoDino-Dinophyceae-Gambierdiscus_australes_MMETSP0766_Transcript_86480_m.130836:0.0713653321,AlveoDino-Dinophyceae-Gymnodinium_catenatum_GC744_Gene.100788__MMETSP0784_Transcript_51979__g.100788__m.100788:0.8218269262)86:0.0149450545)86:0.0221152217,(AlveoDino-Dinophyceae-Prorocentrum_minimum_MMETSP0055_Transcript_100224_m.175781:0.3189514686,((((AlveoDino-Dinophyceae-Durusdinium_trenchii_CCMP2556.gene30810.mRNA1:0.0000010000,AlveoDino-Dinophyceae-Durusdinium_trenchii_CCMP2556.gene30815.mRNA1:0.0000010000)85:0.0000020752,AlveoDino-Dinophyceae-Durusdinium_trenchii_sh.g25954.t1:0.0446197340)100:0.1085758365,(AlveoDino-Dinophyceae-Cladocopium_goreaui_evm.model.scf7180000353184.12:0.6113720153,AlveoDino-Dinophyceae-Breviolum_minutum_Bmin.gene6450.mRNA1:0.1510081808)99:0.2524702050)99:0.2844279350,AlveoDino-Dinophyceae-Symbiodinium_tridacnidorum_Sh18_Stri.gene13809.mRNA1:0.3962258500)100:0.2115857127)98:0.1113704739)91:0.0222349372)87:0.0284887178,AlveoDino-Dinophyceae-Heterocapsa_rotundata_MMETSP0503_Transcript_49267_m.103302:0.1838638323)55:0.0008801945,(AlveoDino-Dinophyceae-Gambierdiscus_australes_MMETSP0766_Transcript_46646_m.69784:0.2639738497,AlveoDino-Dinophyceae-Peridinium_aciculiferum_MMETSP0370_Transcript_20249_m.34695:0.2242055667)78:0.0400935873)92:0.0328288577,(AlveoDino-Dinophyceae-Karenia_brevis_SP1_MMETSP0573_Transcript_65396_m.78233:0.1693198786,AlveoDino-Dinophyceae-Karenia_brevis_SP1_Gene.19780__MMETSP0574_Transcript_16611__g.19780__m.19780:0.2096197045)79:0.0452642896)42:0.0761726015,(AlveoDino-Dinophyceae-Gymnodinium_catenatum_GC744_Gene.226690__MMETSP0784_Transcript_115350__g.226690__m.226690:0.2242477645,((AlveoDino-Dinophyceae-Oxyrrhis_marina_Gene.37413__MMETSP0468_Transcript_26163__g.37413__m.37413:0.3561401442,AlveoDino-Dinophyceae-Oxyrrhis_marina_Gene.71191__MMETSP0468_Transcript_50479__g.71191__m.71191:0.6387164035)78:0.0390583174,AlveoDino-Dinophyceae-Cladocopium_C92_CC92.gene11782.mRNA1:1.1007705263)95:0.1734329828)80:0.0780954064)37:0.0714405136,AlveoDino-Dinophyceae-Noctiluca_scintillans_MMETSP0253_Transcript_64299_m.115857:0.4383167574)91:0.0508860280,((AlveoDino-Dinophyceae-Alexandrium_tamarense_CCMP1771_Gene.238049__MMETSP0382_Transcript_114728__g.238049__m.238049:0.2569356117,AlveoDino-Dinophyceae-Gambierdiscus_australes_MMETSP0766_Transcript_84731_m.128103:0.3889233654)95:0.1623073282,(AlveoDino-Dinophyceae-Peridinium_aciculiferum_MMETSP0370_Transcript_66950_m.118099:0.6124991652,((((AlveoDino-Dinophyceae-Symbiodinium_microadriaticum_CCMP2467_Smic.gene9292.mRNA1:0.0531369552,(AlveoDino-Dinophyceae-Symbiodinium_microadriaticum_04_503SCI_Smic_04-503SCI.03.gene1767.mRNA1:0.0000010000,AlveoDino-Dinophyceae-Symbiodinium_microadriaticum_CassKB8_Smic_CassKB8.gene12318.mRNA1:0.0000010000)89:0.0000026685)97:0.0179639641,AlveoDino-Dinophyceae-Symbiodinium_tridacnidorum_CCMP2592_Stri_CCMP2592.gene25330.mRNA1:0.1400024222)97:0.0098733090,AlveoDino-Dinophyceae-Symbiodinium_linucheae_CCMP2456_Slin_CCMP2456.gene133.mRNA1:0.0117358567)97:0.1230019005,AlveoDino-Dinophyceae-Symbiodinium_pilosum_CCMP2461_Spil_CCMP2461.gene4259.mRNA1:0.1957353199)100:0.5944489269)97:0.0687537682)100:0.3920913755)92:0.0977017632)86:0.0911918634)96:0.2702409518,(Alveolata-Chromerida-Chromera_velia_Cvel_9878:0.7721888700,(Alveolata-Chromerida-Chromera_velia_Cvel_8204:0.3581787167,AlveoDino-Dinophyceae-Amphidinium_gibbosum.g50974.t1:0.9543414844)99:0.3641277581)96:0.1571713925);
```
