## Supplementary material for "Improved *Cladocopium goreaui* genome assembly reveals features of a facultative coral symbiont and the complex evolutionary history of dinoflagellate genes": OG0002937.treEdited.tre

```
(Alveolata-Apicomplexa-Toxoplasma_gondii_XP_002364862.1:1.3371141204,Alveolata-Chromerida-Chromera_velia_Cvel_5141:1.4024190957,(Alveolata-Chromerida-Vitrella_brassicaformis_Vbra_11708:1.2531916511,(((((Alveolata-Ciliophora-Paramecium_tetraurelia_tr_Q6BGK7_Q6BGK7_PARTE:1.0437980825,Alveolata-Ciliophora-Tetrahymena_thermophila_SB210_tr_Q229U1_Q229U1_TETTS:0.9931271674)100:0.6979699314,((Opisthokonta-Fungi-Laccaria_bicolor_S238N_H82_tr_B0D172_B0D172_LACBS:1.0980455147,Opisthokonta-Fungi-Saccharomyces_cerevisiae_sp_P89105_CTR9_YEAST:1.2000078575)100:0.4103314668,Stramenopiles---Blastocystis_ST1_tr_A0A196SNV3_A0A196SNV3_BLAHN:1.5512369200)85:0.1878876207)51:0.1096992194,(((((AlveoDino-Dinophyceae-Symbiodinium_microadriaticum_CassKB8_Smic_CassKB8.gene20941.mRNA1:1.4148757985,Stramenopiles-Pelagophyte-Aureococcus_anophagefferens_tr_F0YIR4_F0YIR4_AURAN:1.3905565612)43:0.0522059784,(((((((((((Stramenopiles-Bacillariophyta-Fragilariopsis_cylindrus_CCMP1102_jgi_Fracy1_234904_fgenesh2_pg.2___1012:0.0000000000,Stramenopiles-Bacillariophyta-Fragilariopsis_cylindrus_CCMP1102_jgi_Fracy1_206308_estExt_Genewise1Plus.C_21395:0.0000000000):0.0000000000,Stramenopiles-Bacillariophyta-Fragilariopsis_cylindrus_CCMP1102_jgi_Fracy1_179972_e_gw1.2.12.1:0.0000000000):0.0000000000,Stramenopiles-Bacillariophyta-Fragilariopsis_cylindrus_CCMP1102_jgi_Fracy1_135843_gw1.2.12.1:0.0000000000):0.0000010041,Stramenopiles-Bacillariophyta-Fragilariopsis_cylindrus_CCMP1102_jgi_Fracy1_259850_estExt_fgenesh2_pg.C_21010:0.0000010041)91:0.0000010042,Stramenopiles-Bacillariophyta-Fragilariopsis_cylindrus_CCMP1102_jgi_Fracy1_167474_estExt_Genewise1.C_21475:0.0000010041)83:0.0000022346,Stramenopiles-Bacillariophyta-Fragilariopsis_cylindrus_CCMP1102_jgi_Fracy1_167475_estExt_Genewise1.C_21476:0.0000010041)47:0.0000021196,((Stramenopiles-Bacillariophyta-Fragilariopsis_cylindrus_CCMP1102_jgi_Fracy1_156350_gw1.2.1281.1:0.0000000000,Stramenopiles-Bacillariophyta-Fragilariopsis_cylindrus_CCMP1102_jgi_Fracy1_180777_e_gw1.2.1281.1:0.0000000000):0.0000000000,Stramenopiles-Bacillariophyta-Fragilariopsis_cylindrus_CCMP1102_jgi_Fracy1_206309_estExt_Genewise1Plus.C_21396:0.0000000000):0.0000010041)100:0.2043363822,Stramenopiles-Bacillariophyta-Phaeodactylum_tricornutum_jgi_Phatr2_42758_estExt_fgenesh1_pg.C_chr_10420:0.2634746586)83:0.0845697694,Stramenopiles-Bacillariophyta-Thalassiosira_pseudonana_CCMP1335_tr_B8BVF7_B8BVF7_THAPS:0.2342016008)100:0.5543017429,(Stramenopiles-Phaeophyceae-Ectocarpus_siliculosus_tr_D7FJ11_D7FJ11_ECTSI:0.0339748393,Stramenopiles-Phaeophyceae-Cladosiphon_okamuranus_g12124.t1:0.0296428618)100:0.4146681904)99:0.1070636947,Stramenopiles-Ochrophyta-Nannochloropsis_gaditana_tr_W7TJ42_W7TJ42_9STRA:1.1821715193)60:0.1314968129)79:0.1109522161,(Rhizaria-Foraminifera-Reticulomyxa_filosa_tr_X6P3R2_X6P3R2_RETFI:1.5715772698,(Rhizaria-Chlorarachniophyceae-Bigelowiella_natans_CCMP2755_jgi_Bigna1_145152_aug1.95_g19860:0.0000010041,(Rhizaria-Chlorarachniophyceae-Bigelowiella_natans_CCMP2755_jgi_Bigna1_91291_estExt_fgenesh1_pg.C_950059:0.0000010041,Rhizaria-Chlorarachniophyceae-Bigelowiella_natans_CCMP2755_jgi_Bigna1_82676_fgenesh1_pg.95___59:0.0000010041)66:0.0000029183)100:1.0317084490)47:0.0363236420)55:0.0656541959,((((Amoebozoa-Discosea-Acanthamoeba_castellanii_str_Neff_XP_004333067.1:0.4534625249,Amoebozoa-Evosea-Dictyostelium_discoideum_AX4_tr_Q54Y92_Q54Y92_DICDI:0.6772259906)55:0.1195712200,(Cryptophyta---Guillardia_theta_CCMP2712_XP_005822261.1:0.8735237974,(Opisthokonta-Choanoflagellida-Salpingoeca_rosetta_tr_F2UHJ3_F2UHJ3_SALR5:1.0093935823,((Opisthokonta-Metazoa-Amphimedon_queenslandica_tr_A0A1X7V5E2_A0A1X7V5E2_AMPQE:0.2042147735,((Opisthokonta-Metazoa-Daphnia_pulex_tr_E9HUB2_E9HUB2_DAPPU:0.1886009044,(Opisthokonta-Metazoa-Homo_sapiens_sp_Q6PD62_CTR9_HUMAN:0.1196925332,Opisthokonta-Metazoa-Lottia_gigantea_tr_V4ARM6_V4ARM6_LOTGI:0.1479612237)88:0.0272026736)89:0.0276830180,(Opisthokonta-Metazoa-Nematostella_vectensis_tr_A7SPW8_A7SPW8_NEMVE:0.0794932553,((Opisthokonta-Metazoa-Stylophora_pistillata_tr_A0A2B4RNF9_A0A2B4RNF9_STYPI:0.0287927697,Opisthokonta-Metazoa-Orbicella_faveolata_XP_020624377.1:0.0201054624)99:0.0079839841,(Opisthokonta-Metazoa-Acropora_digitifera_aug_v2a.14049.t1:0.0226097595,Opisthokonta-Metazoa-Porites_lutea_plut2.m8.23706.m1:0.0220843412)100:0.0077765367)100:0.0481737832)100:0.0709071032)92:0.0663707952)94:0.1299842775,Opisthokonta-Metazoa-Caenorhabditis_elegans_sp_Q03560_CTR9_CAEEL:0.7036038385)98:0.1089177697)98:0.0902495790)30:0.1057741634)29:0.0386374171,Haptophyta---Emiliania_huxleyi_CCMP1516_tr_R1F9H1_R1F9H1_EMIHU:1.0427937529)29:0.0502579769,((Viridiplantae-Angiosperm-Arabidopsis_thaliana_sp_B5X0I6_VIP6_ARATH:0.1270174066,(Viridiplantae-Angiosperm-Glycine_max_tr_I1L1N9_I1L1N9_SOYBN:0.0052080614,Viridiplantae-Angiosperm-Glycine_max_tr_I1MHE8_I1MHE8_SOYBN:0.0173819421)100:0.1047446155)100:0.5871601800,(((Viridiplantae-Chlorophyceae-Chlamydomonas_reinhardtii_tr_A0A2K3DY83_A0A2K3DY83_CHLRE:0.0878011449,Viridiplantae-Chlorophyceae-Volvox_carteri_f_nagariensis_tr_D8UIA8_D8UIA8_VOLCA:0.0920706158)100:0.6055789870,(Viridiplantae-Trebouxiophyceae-Chlorella_variabilis_jgi_ChlNC64A_1_139104_IGS.gm_23_00095:0.0019036900,(Viridiplantae-Trebouxiophyceae-Chlorella_variabilis_jgi_ChlNC64A_1_58921_estExt_fgenesh3_pg.C_230053:0.0000010041,Viridiplantae-Trebouxiophyceae-Chlorella_variabilis_jgi_ChlNC64A_1_54557_fgenesh3_pg.C_scaffold_23000054:0.0000010041)81:0.0000021462)100:0.5289580973)100:0.3960511439,(Viridiplantae-Prasinophyceae-Bathycoccus_prasinos_XP_007514061.1:0.6596131191,Viridiplantae-Prasinophyceae-Ostreococcus_tauri_XP_003078660.2:0.4232824495)100:0.5093846865)60:0.0826011002)93:0.1250145660)64:0.0980320525)58:0.0560970727,((Discobida-Euglenozoid-Euglena_gracilis_EG_transcript_1183:0.8578215865,Discobida-Trypanosoma-Trypanosoma_brucei_tr_Q57V64_Q57V64_TRYB2:1.9285660681)75:0.2897489068,((((Rhodophyta---Chondrus_crispus_XP_005715176.1:0.3734432574,Rhodophyta---Gracilariopsis_chorda_PXF47248.1:0.4325246164)100:0.5480332898,Rhodophyta---Porphyridium_purpureum_evm.model.contig_4428.9:1.2320278814)100:0.2374955337,Rhodophyta---Galdieria_sulphuraria_tr_M2X575_M2X575_GALSU:1.2662723869)100:0.1305689669,Rhodophyta---Cyanidioschyzon_merolae_strain_10D_XP_005535708.1:1.6072339729)100:0.2961057229)47:0.1030298043)35:0.0438453566)34:0.0862838005,Metamonada---Trichomonas_vaginalis_tr_A2E0D1_A2E0D1_TRIVA:2.1224960740)99:0.1871728955,(((((((((AlveoDino-Dinophyceae-Alexandrium_tamarense_CCMP1771_Gene.13286__MMETSP0382_Transcript_6724__g.13286__m.13286:0.1085358918,AlveoDino-Dinophyceae-Gambierdiscus_australes_MMETSP0766_Transcript_55834_m.84561:0.0585165053)100:0.1540044664,AlveoDino-Dinophyceae-Prorocentrum_minimum_Gene.105288__MMETSP0056_Transcript_57219__g.105288__m.105288:0.2950768869)36:0.0237372362,(AlveoDino-Dinophyceae-Heterocapsa_rotundata_MMETSP0503_Transcript_55201_m.115091:0.2780667497,AlveoDino-Dinophyceae-Peridinium_aciculiferum_MMETSP0370_Transcript_100194_m.178922:0.2274167056)99:0.0609615204)47:0.0563138366,((AlveoDino-Dinophyceae-Gymnodinium_catenatum_GC744_Gene.240394__MMETSP0784_Transcript_122341__g.240394__m.240394:0.4394725457,AlveoDino-Dinophyceae-Karenia_brevis_SP1_MMETSP0573_Transcript_32125_m.38318:1.1966970890)79:0.0787517430,((AlveoDino-Dinophyceae-Polarella_glacialis_CCMP1383_evm.model.CCMP1383_scf7180000581463.2:0.0000010041,AlveoDino-Dinophyceae-Polarella_glacialis_CCMP2088_evm.model.CCMP2088_scf7180000725027.3:0.0000010041)100:0.0034681163,AlveoDino-Dinophyceae-Polarella_glacialis_CCMP2088_evm.model.CCMP2088_scf7180000684754.1:0.0000020670)100:0.3262264835)61:0.0588117911)66:0.0518736675,AlveoDino-Dinophyceae-Noctiluca_scintillans_MMETSP0253_Transcript_58635_m.106271:0.3673204763)86:0.0827797237,AlveoDino-Dinophyceae-Amphidinium_gibbosum.g4271.t1:0.9855835003)96:0.0998307197,(((AlveoDino-Dinophyceae-Durusdinium_trenchii_CCMP2556.gene15682.mRNA1:0.0015013508,AlveoDino-Dinophyceae-Durusdinium_trenchii_sh.g10282.t1:0.0230069686)100:0.3546530060,(((AlveoDino-Dinophyceae-Cladocopium_goreaui_evm.model.scf7180000355123.1:0.0000010041,AlveoDino-Dinophyceae-Cladocopium_goreaui_evm.model.scf7180000357337.2:0.0035391029)100:0.0058260445,AlveoDino-Dinophyceae-Cladocopium_C92_CC92.gene23912.mRNA1:0.0459498203)100:0.1217389693,(AlveoDino-Dinophyceae-Breviolum_minutum_Bmin.gene835.mRNA1:0.0105463088,AlveoDino-Dinophyceae-Breviolum_minutum_Bmin.gene23289.mRNA1:0.0000022298)100:0.1661711804)100:0.2802407740)100:0.2791305481,((((((AlveoDino-Dinophyceae-Symbiodinium_microadriaticum_04_503SCI_Smic_04-503SCI.03.gene1788.mRNA1:0.1070259802,AlveoDino-Dinophyceae-Symbiodinium_necroappetens_CCMP2469_Snec_CCMP2469.gene7410.mRNA1:0.0000026543)100:0.0128525576,AlveoDino-Dinophyceae-Symbiodinium_linucheae_CCMP2456_Slin_CCMP2456.gene1832.mRNA1:0.0310951696)100:0.0664552345,AlveoDino-Dinophyceae-Symbiodinium_tridacnidorum_CCMP2592_Stri_CCMP2592.gene34544.mRNA1:0.2672075009)100:0.0616805679,AlveoDino-Dinophyceae-Symbiodinium_tridacnidorum_CCMP2592_Stri_CCMP2592.gene34545.mRNA1:1.5807264566)98:0.0621869986,AlveoDino-Dinophyceae-Symbiodinium_natans_CCMP2548_Snat_CCMP2548.gene14004.mRNA1:0.0906199954)98:0.0881271090,AlveoDino-Dinophyceae-Symbiodinium_pilosum_CCMP2461_Spil_CCMP2461.gene7423.mRNA1:0.3513587615)100:0.2294042450)100:0.2334200061)100:0.4917573941,AlveoDino-Dinophyceae-Oxyrrhis_marina_Gene.205470__MMETSP0469_Transcript_140127__g.205470__m.205470:1.3600952513)99:0.1421615349,Alveolata-Perkinsea-Perkinsus_marinus_ATCC_50983_tr_C5LAJ8_C5LAJ8_PERM5:1.8816753929)50:0.1596409636)51:0.1432665506)91:0.2091306534);
```
