## Supplementary material for "Improved *Cladocopium goreaui* genome assembly reveals features of a facultative coral symbiont and the complex evolutionary history of dinoflagellate genes": OG0003040.treEdited.tre

```
(Alveolata-Apicomplexa-Plasmodium_falciparum_XP_001348443.1:0.8415173763,((Alveolata-Apicomplexa-Toxoplasma_gondii_XP_018635207.1:0.5188184441,AlveoDino-Dinophyceae-Oxyrrhis_marina_Gene.91287__MMETSP0469_Transcript_60208__g.91287__m.91287:0.5104618441)66:0.0770392940,(Alveolata-Chromerida-Chromera_velia_Cvel_21166:0.3730851244,Alveolata-Chromerida-Vitrella_brassicaformis_Vbra_2045:0.3012574610)69:0.0360613593)64:0.0204968745,((((((AlveoDino-Dinophyceae-Dinophysis_acuminata_DAEP01_MMETSP0797_Transcript_47414_m.94416:0.0758465435,AlveoDino-Dinophyceae-Amphidinium_gibbosum.g63987.t1:0.3477220647)39:0.0610340735,((AlveoDino-Dinophyceae-Alexandrium_tamarense_CCMP1771_Gene.117168__MMETSP0382_Transcript_56615__g.117168__m.117168:0.0625606924,AlveoDino-Dinophyceae-Gambierdiscus_australes_MMETSP0766_Transcript_62476_m.94557:0.0253306370)81:0.0127483745,(AlveoDino-Dinophyceae-Gymnodinium_catenatum_GC744_Gene.82453__MMETSP0784_Transcript_42980__g.82453__m.82453:0.1303994485,(((AlveoDino-Dinophyceae-Noctiluca_scintillans_MMETSP0253_Transcript_29760_m.53714:0.1630084427,((((AlveoDino-Dinophyceae-Durusdinium_trenchii_CCMP2556.gene24555.mRNA1:0.1026018891,AlveoDino-Dinophyceae-Fugacium_kawagutii_Fkaw.gene22382.mRNA1:0.0418780484)58:0.0123207584,AlveoDino-Dinophyceae-Cladocopium_goreaui_evm.model.scf7180000346906.4:0.0242526812)58:0.0162867530,AlveoDino-Dinophyceae-Breviolum_minutum_Bmin.gene8417.mRNA1:0.0873786363)99:0.0474391485,(((((((AlveoDino-Dinophyceae-Symbiodinium_microadriaticum_CCMP2467_Smic.gene3656.mRNA1:0.0000000000,AlveoDino-Dinophyceae-Symbiodinium_tridacnidorum_Sh18_Stri.gene5987.mRNA1:0.0000000000):0.0000000000,AlveoDino-Dinophyceae-Symbiodinium_tridacnidorum_CCMP2592_Stri_CCMP2592.gene16043.mRNA1:0.0000000000):0.0000000000,AlveoDino-Dinophyceae-Symbiodinium_necroappetens_CCMP2469_Snec_CCMP2469.gene6604.mRNA1:0.0000000000):0.0000000000,AlveoDino-Dinophyceae-Symbiodinium_linucheae_CCMP2456_Slin_CCMP2456.gene8404.mRNA1:0.0000000000):0.0000010000,AlveoDino-Dinophyceae-Symbiodinium_microadriaticum_CassKB8_Smic_CassKB8.gene1522.mRNA1:0.0000026776)100:0.0576033181,(AlveoDino-Dinophyceae-Symbiodinium_natans_CCMP2548_Snat_CCMP2548.gene15120.mRNA1:0.0543818690,AlveoDino-Dinophyceae-Symbiodinium_pilosum_CCMP2461_Spil_CCMP2461.gene13922.mRNA1:0.1713506695)83:0.0000027364)95:0.0188278516,AlveoDino-Dinophyceae-Symbiodinium_pilosum_CCMP2461_Spil_CCMP2461.gene5624.mRNA1:0.0334888347)96:0.0582181460)98:0.0716076284)64:0.0300467849,(((AlveoDino-Dinophyceae-Polarella_glacialis_CCMP1383_evm.model.CCMP1383_scf7180000597953.11:0.0000000000,AlveoDino-Dinophyceae-Polarella_glacialis_CCMP2088_evm.model.CCMP2088_scf7180000720202.5:0.0000000000):0.0000020596,AlveoDino-Dinophyceae-Polarella_glacialis_CCMP1383_evm.model.CCMP1383_scf7180000590453.6:0.0000021569)99:0.0115911775,(AlveoDino-Dinophyceae-Polarella_glacialis_CCMP1383_evm.model.CCMP1383_scf7180000543413.2:0.0000023119,AlveoDino-Dinophyceae-Polarella_glacialis_CCMP2088_evm.model.CCMP2088_scf7180000724622.6:0.0000021691)80:0.0000026939)97:0.0448043358)49:0.0000026604,AlveoDino-Dinophyceae-Amoebophrya_ceratii.g10783.t1:0.9346144017)44:0.0293258688)47:0.0252108256)60:0.0213378361)44:0.0134874079,AlveoDino-Dinophyceae-Prorocentrum_minimum_MMETSP0057_Transcript_65894_m.121661:0.2848350971)62:0.0225993146,AlveoDino-Dinophyceae-Peridinium_aciculiferum_MMETSP0370_Transcript_19596_m.33536:0.2229017028)80:0.0734538650,(((((AlveoDino-Dinophyceae-Alexandrium_tamarense_CCMP1771_Gene.2770__MMETSP0384_Transcript_1313__g.2770__m.2770:0.1128255138,AlveoDino-Dinophyceae-Gambierdiscus_australes_MMETSP0766_Transcript_94468_m.142695:0.1042731657)88:0.0026728902,Alveolata-Perkinsea-Perkinsus_marinus_ATCC_50983_tr_C5L1G9_C5L1G9_PERM5:1.0792445033)84:0.0765241007,AlveoDino-Dinophyceae-Peridinium_aciculiferum_MMETSP0370_Transcript_51065_m.89888:0.1127972140)69:0.0224822235,AlveoDino-Dinophyceae-Prorocentrum_minimum_Gene.112911__MMETSP0056_Transcript_61288__g.112911__m.112911:0.0605717490)49:0.0208206804,(AlveoDino-Dinophyceae-Gymnodinium_catenatum_GC744_Gene.79654__MMETSP0784_Transcript_41646__g.79654__m.79654:0.0945400402,(((AlveoDino-Dinophyceae-Durusdinium_trenchii_CCMP2556.gene12590.mRNA1:0.0117807853,(((AlveoDino-Dinophyceae-Cladocopium_C15_evm.model.scaffold_14983.2:0.0335740747,AlveoDino-Dinophyceae-Cladocopium_goreaui_evm.model.scf7180000353549.6:0.0000021637)99:0.0109377460,AlveoDino-Dinophyceae-Cladocopium_C92_CC92.gene10636.mRNA1:0.0000022442)93:0.0000025860,AlveoDino-Dinophyceae-Breviolum_minutum_Bmin.gene12294.mRNA1:0.0219370349)99:0.0698467714)98:0.0360801745,((AlveoDino-Dinophyceae-Symbiodinium_microadriaticum_CassKB8_Smic_CassKB8.gene13399.mRNA1:0.0114108145,AlveoDino-Dinophyceae-Symbiodinium_tridacnidorum_Sh18_Stri.gene13191.mRNA1:0.0114247482)66:0.0000022554,AlveoDino-Dinophyceae-Symbiodinium_linucheae_CCMP2456_Slin_CCMP2456.gene18998.mRNA1:0.0000010000)96:0.0117767382)95:0.0231303302,AlveoDino-Dinophyceae-Symbiodinium_natans_CCMP2548_Snat_CCMP2548.gene4068.mRNA1:0.0372865486)99:0.0828439559)75:0.0159774916)70:0.1408537294)65:0.1663833599,((((((AlveoDino-Dinophyceae-Karenia_brevis_SP1_Gene.3550__MMETSP0574_Transcript_4073__g.3550__m.3550:7.0163791198,(((Metamonada---Trichomonas_vaginalis_tr_A2F1C4_A2F1C4_TRIVA:0.9480256606,((Archaea---Methanobacterium_paludis_tr_F6D4W8_F6D4W8_METPW:0.2702698792,Archaea---Methanococcus_maripaludis_S2_tr_Q6LZI1_Q6LZI1_METMP:1.0928318164)99:0.3274037436,(Archaea---Sulfolobus_solfataricus_ATCC35092_sp_Q9UX79_ARCH_SACS2:0.4612202319,Planctomycetes---Singulisphaera_acidiphila_DSM18658_tr_L0DLK5_L0DLK5_SINAD:1.7214784367)99:0.1513168302)100:0.6691870382)85:0.2159928307,Rhodophyta---Cyanidioschyzon_merolae_strain_10D_XP_005537559.1:0.8911859700)64:0.1232276395,Stramenopiles---Blastocystis_ST1_tr_A0A196SH13_A0A196SH13_BLAHN:0.5479032228)36:0.1439221702)11:0.0000022380,Rhodophyta---Porphyridium_purpureum_evm.model.contig_4467.3:0.7163748992)11:0.0000023160,Amoebozoa-Discosea-Acanthamoeba_castellanii_str_Neff_XP_004338847.1:0.3943978928)20:0.0180524048,((((((Discobida-Euglenozoid-Euglena_gracilis_EG_transcript_20491:0.3398071812,(Glaucophyta---Cyanophora_paradoxa_ConsensusfromContig11034-maker-ConsensusfromContig11034-snap-gene-0.0-mRNA-1_cds_2656/1700-1899_0__:1.1988415588,(((Rhodophyta---Chondrus_crispus_XP_005711835.1:0.4447891704,Rhodophyta---Gracilariopsis_chorda_PXF43793.1:0.2246766777)99:0.1905524874,Rhodophyta---Pyropia_yezoensis_contig_29980_g7344:0.4905974049)85:0.1704777896,Stramenopiles-Phaeophyceae-Cladosiphon_okamuranus_g12549.t1:0.4141659684)69:0.2476578489)57:0.0195923624)63:0.0778944470,Cryptophyta---Guillardia_theta_CCMP2712_XP_005824986.1:0.3099101655)57:0.0314773634,Stramenopiles-Bacillariophyta-Thalassiosira_pseudonana_CCMP1335_tr_B8BWG5_B8BWG5_THAPS:0.9384207422)28:0.0328630622,((Stramenopiles-Pelagophyte-Aureococcus_anophagefferens_tr_F0Y5Z8_F0Y5Z8_AURAN:1.0269090704,Stramenopiles-Ochrophyta-Nannochloropsis_gaditana_tr_W7TI59_W7TI59_9STRA:0.2511421014)63:0.0544914652,(((Viridiplantae-Chlorophyceae-Chlamydomonas_reinhardtii_tr_A8HX36_A8HX36_CHLRE:0.1312762431,Viridiplantae-Chlorophyceae-Volvox_carteri_f_nagariensis_tr_D8THW5_D8THW5_VOLCA:0.1600267300)100:0.2084800320,((((((Viridiplantae-Trebouxiophyceae-Chlorella_variabilis_jgi_ChlNC64A_1_13821_gw1.9.273.1:0.0000000000,Viridiplantae-Trebouxiophyceae-Chlorella_variabilis_jgi_ChlNC64A_1_23031_e_gw1.9.284.1:0.0000000000):0.0000000000,Viridiplantae-Trebouxiophyceae-Chlorella_variabilis_jgi_ChlNC64A_1_22763_e_gw1.9.285.1:0.0000000000):0.0000000000,Viridiplantae-Trebouxiophyceae-Chlorella_variabilis_jgi_ChlNC64A_1_14100_gw1.9.285.1:0.0000000000):0.0000000000,Viridiplantae-Trebouxiophyceae-Chlorella_variabilis_jgi_ChlNC64A_1_145244_IGS.gm_9_00051:0.0000000000):0.0000000000,Viridiplantae-Trebouxiophyceae-Chlorella_variabilis_jgi_ChlNC64A_1_22907_e_gw1.9.273.1:0.0000000000):0.0000010000,Viridiplantae-Trebouxiophyceae-Chlorella_variabilis_jgi_ChlNC64A_1_14097_gw1.9.284.1:0.0000021989)100:0.1460159650)99:0.0664367728,(Viridiplantae-Prasinophyceae-Bathycoccus_prasinos_XP_007508949.1:0.3265203005,Viridiplantae-Prasinophyceae-Ostreococcus_tauri_XP_003074710.1:0.2241831947)100:0.5296050208)82:0.1773326091)34:0.0998961934)20:0.0251770614,(Amoebozoa-Evosea-Dictyostelium_discoideum_AX4_sp_Q54BU9_ARCH_DICDI:0.3736098886,((Rhizaria-Chlorarachniophyceae-Bigelowiella_natans_CCMP2755_jgi_Bigna1_141800_aug1.65_g16508:0.0000029147,(((((Rhizaria-Chlorarachniophyceae-Bigelowiella_natans_CCMP2755_jgi_Bigna1_50051_estExt_Genewise1.C_650039:0.0000000000,Rhizaria-Chlorarachniophyceae-Bigelowiella_natans_CCMP2755_jgi_Bigna1_55607_estExt_Genewise1Plus.C_650040:0.0000000000):0.0000000000,Rhizaria-Chlorarachniophyceae-Bigelowiella_natans_CCMP2755_jgi_Bigna1_55606_estExt_Genewise1Plus.C_650039:0.0000000000):0.0000010000,Rhizaria-Chlorarachniophyceae-Bigelowiella_natans_CCMP2755_jgi_Bigna1_50052_estExt_Genewise1.C_650040:0.0000010000)90:0.0000023273,(((Rhizaria-Chlorarachniophyceae-Bigelowiella_natans_CCMP2755_jgi_Bigna1_90221_estExt_fgenesh1_pg.C_650065:0.0000000000,Rhizaria-Chlorarachniophyceae-Bigelowiella_natans_CCMP2755_jgi_Bigna1_42559_e_gw1.65.71.1:0.0000000000):0.0000000000,Rhizaria-Chlorarachniophyceae-Bigelowiella_natans_CCMP2755_jgi_Bigna1_79784_fgenesh1_pg.65___65:0.0000000000):0.0000010000,Rhizaria-Chlorarachniophyceae-Bigelowiella_natans_CCMP2755_jgi_Bigna1_26199_gw1.65.71.1:0.0000010000)73:0.0000022661)63:0.0000022962,(Rhizaria-Chlorarachniophyceae-Bigelowiella_natans_CCMP2755_jgi_Bigna1_31910_gw1.65.105.1:0.0000024967,Rhizaria-Chlorarachniophyceae-Bigelowiella_natans_CCMP2755_jgi_Bigna1_42491_e_gw1.65.105.1:0.0000024967)100:0.0488745196)70:0.0000029169)68:0.0000022646,Rhizaria-Chlorarachniophyceae-Bigelowiella_natans_CCMP2755_jgi_Bigna1_64016_fgenesh1_kg.65___25___5695_1_CFAO_EXTA:0.0000024561)100:0.4421269010)93:0.2152658737)37:0.1145168944,Rhizaria-Foraminifera-Reticulomyxa_filosa_tr_X6NLP8_X6NLP8_RETFI:0.4349231099)35:0.0636977811)46:0.0618970659,(((AlveoDino-Dinophyceae-Symbiodinium_microadriaticum_CassKB8_Smic_CassKB8.gene42063.mRNA1:0.6684483350,Rhodophyta---Galdieria_sulphuraria_tr_M2W6V9_M2W6V9_GALSU:0.6011591063)61:0.0882966591,Opisthokonta-Metazoa-Homo_sapiens_sp_Q8IWT0_ARCH_HUMAN:0.1747611980)54:0.0188595283,Haptophyta---Emiliania_huxleyi_CCMP1516_tr_R1FXJ3_R1FXJ3_EMIHU:0.4398963020)62:0.2110782424)48:0.0449947897,((((Opisthokonta-Choanoflagellida-Salpingoeca_rosetta_tr_F2U008_F2U008_SALR5:0.1429127726,Opisthokonta-Metazoa-Caenorhabditis_elegans_sp_Q9TZN1_ARCH_CAEEL:0.7643651662)83:0.0970256505,(Opisthokonta-Metazoa-Stylophora_pistillata_tr_A0A2B4RRT3_A0A2B4RRT3_STYPI:0.0060383932,(Opisthokonta-Metazoa-Acropora_digitifera_aug_v2a.15360.t1:0.3244350047,(Opisthokonta-Metazoa-Orbicella_faveolata_XP_020617855.1:0.0590713761,Opisthokonta-Metazoa-Porites_lutea_plut2.m8.16898.m1:0.2474905720)100:0.0861148926)100:0.1816006644)100:0.2695213427)64:0.0133801403,(Opisthokonta-Metazoa-Amphimedon_queenslandica_tr_A0A1X7UB47_A0A1X7UB47_AMPQE:0.2786733030,Opisthokonta-Metazoa-Daphnia_pulex_tr_E9HWB6_E9HWB6_DAPPU:0.0864031032)88:0.1083031022)66:0.0337084463,Opisthokonta-Metazoa-Lottia_gigantea_tr_V4AFH2_V4AFH2_LOTGI:0.2341998594)66:0.0360871707)59:0.2423924934)71:0.0210447786);
```
