## Supplementary material for "Improved *Cladocopium goreaui* genome assembly reveals features of a facultative coral symbiont and the complex evolutionary history of dinoflagellate genes": OG0003076.treEdited.tre

```
(Alveolata-Apicomplexa-Plasmodium_falciparum_XP_001348388.1:1.8255382499,Alveolata-Apicomplexa-Toxoplasma_gondii_XP_018638509.1:0.6001049875,((Alveolata-Chromerida-Chromera_velia_Cvel_9914:0.8560119929,Alveolata-Chromerida-Vitrella_brassicaformis_Vbra_15149:0.4832868497)79:0.1215741527,((((((AlveoDino-Dinophyceae-Dinophysis_acuminata_DAEP01_MMETSP0797_Transcript_27702_m.55251:0.2021076194,AlveoDino-Dinophyceae-Alexandrium_tamarense_CCMP1771_Gene.13217__MMETSP0382_Transcript_6692__g.13217__m.13217:0.2287750636)98:0.0463521122,AlveoDino-Dinophyceae-Peridinium_aciculiferum_MMETSP0370_Transcript_50271_m.88408:0.2271504433)97:0.0413246835,((AlveoDino-Dinophyceae-Gymnodinium_catenatum_GC744_Gene.141992__MMETSP0784_Transcript_73613__g.141992__m.141992:0.2286652940,AlveoDino-Dinophyceae-Karenia_brevis_SP1_MMETSP0573_Transcript_28997_m.34702:0.2083503320)85:0.0336078251,AlveoDino-Dinophyceae-Noctiluca_scintillans_MMETSP0253_Transcript_33625_m.61091:0.3466947041)87:0.0334718631)99:0.0838323929,((((AlveoDino-Dinophyceae-Cladocopium_goreaui_evm.model.scf7180000356453.2:0.0000022448,AlveoDino-Dinophyceae-Cladocopium_C92_CC92.gene2931.mRNA1:0.0172449623)100:0.0294389111,AlveoDino-Dinophyceae-Fugacium_kawagutii_Fkaw.gene11189.mRNA1:0.0446319696)99:0.0305079487,AlveoDino-Dinophyceae-Breviolum_minutum_Bmin.gene17861.mRNA1:0.0338349643)100:0.1874070773,((((AlveoDino-Dinophyceae-Symbiodinium_microadriaticum_CCMP2467_Smic.gene605.mRNA1:0.0000009998,((AlveoDino-Dinophyceae-Symbiodinium_microadriaticum_04_503SCI_Smic_04-503SCI.03.gene4932.mRNA1:0.0000024441,AlveoDino-Dinophyceae-Symbiodinium_microadriaticum_CassKB8_Smic_CassKB8.gene2854.mRNA1:0.0040516511)91:0.0113747686,AlveoDino-Dinophyceae-Symbiodinium_necroappetens_CCMP2469_Snec_CCMP2469.gene19779.mRNA1:0.0044404513)100:0.0005132620)100:0.0081222327,AlveoDino-Dinophyceae-Symbiodinium_linucheae_CCMP2456_Slin_CCMP2456.gene13493.mRNA1:0.0488227079)97:0.0073315867,AlveoDino-Dinophyceae-Symbiodinium_tridacnidorum_CCMP2592_Stri_CCMP2592.gene9724.mRNA1:0.0089269128)100:0.0320195941,AlveoDino-Dinophyceae-Symbiodinium_natans_CCMP2548_Snat_CCMP2548.gene26188.mRNA1:0.0926657373)100:0.1343980189)100:0.1068397822)100:0.2378637889,AlveoDino-Dinophyceae-Amoebophrya_ceratii.g10802.t1:1.1859574942)90:0.1112266743,(AlveoDino-Dinophyceae-Oxyrrhis_marina_Gene.153961__MMETSP0469_Transcript_102109__g.153961__m.153961:0.6758171715,(((((((((((AlveoDino-Dinophyceae-Symbiodinium_microadriaticum_CassKB8_Smic_CassKB8.gene38357.mRNA1:0.9240278291,(Metamonada---Trichomonas_vaginalis_tr_A2EPZ9_A2EPZ9_TRIVA:1.0698983560,Rhizaria-Foraminifera-Reticulomyxa_filosa_tr_X6PAF7_X6PAF7_RETFI:1.5374598884)94:0.2043142027)93:0.1081539427,(Discobida-Euglenozoid-Euglena_gracilis_EG_transcript_1206:0.8666604745,Discobida-Trypanosoma-Trypanosoma_brucei_tr_Q388S9_Q388S9_TRYB2:1.2269676734)99:0.1405930754)94:0.1258353264,Amoebozoa-Evosea-Dictyostelium_discoideum_AX4_tr_Q54EN2_Q54EN2_DICDI:0.9524132401)72:0.1093170590,(((Rhodophyta---Chondrus_crispus_XP_005712800.1:0.4208724973,Rhodophyta---Gracilariopsis_chorda_PXF41595.1:0.4164317859)100:0.7937539067,(Rhodophyta---Galdieria_sulphuraria_tr_M2XHW7_M2XHW7_GALSU:1.4023840279,Rhodophyta---Porphyridium_purpureum_evm.model.contig_4408.16:1.4841814826)35:0.1776873787)32:0.1633381996,(((((Stramenopiles-Bacillariophyta-Fragilariopsis_cylindrus_CCMP1102_jgi_Fracy1_238728_fgenesh2_pg.6___130:0.0000020170,Stramenopiles-Bacillariophyta-Fragilariopsis_cylindrus_CCMP1102_jgi_Fracy1_261108_estExt_fgenesh2_pg.C_60130:0.0000009998)58:0.0000021592,(Stramenopiles-Bacillariophyta-Fragilariopsis_cylindrus_CCMP1102_jgi_Fracy1_245437_fgenesh2_pg.15___274:0.0000009998,((Stramenopiles-Bacillariophyta-Fragilariopsis_cylindrus_CCMP1102_jgi_Fracy1_227968_fgenesh2_pm.15___95:0.0000009998,Stramenopiles-Bacillariophyta-Fragilariopsis_cylindrus_CCMP1102_jgi_Fracy1_172686_estExt_Genewise1.C_150335:0.0000009998)82:0.0000009998,Stramenopiles-Bacillariophyta-Fragilariopsis_cylindrus_CCMP1102_jgi_Fracy1_135886_gw1.15.5.1:0.0000009998)75:0.0000027644)98:0.0041602932)95:0.0041566601,(((Stramenopiles-Bacillariophyta-Fragilariopsis_cylindrus_CCMP1102_jgi_Fracy1_135872_gw1.6.9.1:0.0000000000,Stramenopiles-Bacillariophyta-Fragilariopsis_cylindrus_CCMP1102_jgi_Fracy1_208033_estExt_Genewise1Plus.C_60162:0.0000000000):0.0000000000,Stramenopiles-Bacillariophyta-Fragilariopsis_cylindrus_CCMP1102_jgi_Fracy1_186161_e_gw1.6.9.1:0.0000000000):0.0000009998,Stramenopiles-Bacillariophyta-Fragilariopsis_cylindrus_CCMP1102_jgi_Fracy1_169243_estExt_Genewise1.C_60166:0.0000009998)73:0.0000024126)100:0.4572677717,Stramenopiles-Bacillariophyta-Thalassiosira_pseudonana_CCMP1335_tr_B8CGG5_B8CGG5_THAPS:0.4326883671)100:0.4030104696,((Stramenopiles-Phaeophyceae-Ectocarpus_siliculosus_tr_D7FGX0_D7FGX0_ECTSI:0.0408144953,(Stramenopiles-Phaeophyceae-Cladosiphon_okamuranus_g14342.t1:0.0022164375,Stramenopiles-Phaeophyceae-Cladosiphon_okamuranus_g14342.t2:0.0000021184)100:0.0829143723)100:0.4930304985,Stramenopiles-Ochrophyta-Nannochloropsis_gaditana_tr_W7TWG8_W7TWG8_9STRA:0.6926768961)91:0.1148214219)99:0.1638144063)23:0.0288378585)18:0.0075862788,Cryptophyta---Guillardia_theta_CCMP2712_XP_005836884.1:0.8752116474)45:0.0361309073,Stramenopiles---Blastocystis_ST1_tr_A0A196SIG1_A0A196SIG1_BLAHN:1.3971759293)47:0.0197052785,(((Viridiplantae-Angiosperm-Arabidopsis_thaliana_tr_Q0WVM5_Q0WVM5_ARATH:0.2033607629,(Viridiplantae-Angiosperm-Glycine_max_tr_I1J8W6_I1J8W6_SOYBN:0.0188764256,Viridiplantae-Angiosperm-Glycine_max_tr_I1LHS8_I1LHS8_SOYBN:0.0339353876)100:0.1495619771)100:0.3809743984,(Viridiplantae-Prasinophyceae-Bathycoccus_prasinos_XP_007513832.1:0.4965103572,Viridiplantae-Prasinophyceae-Ostreococcus_tauri_XP_022839506.1:0.3534369372)100:0.4040829903)76:0.0829264399,((Viridiplantae-Chlorophyceae-Chlamydomonas_reinhardtii_tr_A0A2K3DK03_A0A2K3DK03_CHLRE:0.0971239764,Viridiplantae-Chlorophyceae-Volvox_carteri_f_nagariensis_tr_D8U235_D8U235_VOLCA:0.2310953692)100:0.3964430203,((Viridiplantae-Trebouxiophyceae-Chlorella_variabilis_jgi_ChlNC64A_1_140463_IGS.gm_3_00202:0.0000000000,Viridiplantae-Trebouxiophyceae-Chlorella_variabilis_jgi_ChlNC64A_1_50231_fgenesh3_pg.C_scaffold_3000104:0.0000000000):0.0000009998,Viridiplantae-Trebouxiophyceae-Chlorella_variabilis_jgi_ChlNC64A_1_56863_estExt_fgenesh3_pg.C_30103:0.0000009998)100:0.5109398393)100:0.3718269349)93:0.1235694282)49:0.0394871068,((Opisthokonta-Choanoflagellida-Salpingoeca_rosetta_tr_F2U6D3_F2U6D3_SALR5:0.9664146325,(Opisthokonta-Metazoa-Amphimedon_queenslandica_tr_A0A1X7U0D4_A0A1X7U0D4_AMPQE:0.5994430598,((Opisthokonta-Metazoa-Daphnia_pulex_tr_E9GW86_E9GW86_DAPPU:0.5744888486,Opisthokonta-Metazoa-Caenorhabditis_elegans_tr_Q95XY4_Q95XY4_CAEEL:1.3042671088)78:0.1794434742,((Opisthokonta-Metazoa-Homo_sapiens_sp_Q9H6R4_NOL6_HUMAN:0.4584245355,(Opisthokonta-Metazoa-Nematostella_vectensis_tr_A7S7H5_A7S7H5_NEMVE:0.3302115362,((Opisthokonta-Metazoa-Stylophora_pistillata_tr_A0A2B4SM46_A0A2B4SM46_STYPI:0.1313633692,Opisthokonta-Metazoa-Acropora_digitifera_aug_v2a.08539.t1:0.1846635088)96:0.0234353370,Opisthokonta-Metazoa-Porites_lutea_plut2.m8.3031.m1:0.1031297950)100:0.0884103553)100:0.1700531475)78:0.0922255496,Opisthokonta-Metazoa-Lottia_gigantea_tr_V3Z767_V3Z767_LOTGI:0.6333216575)88:0.0961667635)80:0.0534155547)96:0.0861504548)90:0.0438326692,(Rhizaria-Chlorarachniophyceae-Bigelowiella_natans_CCMP2755_jgi_Bigna1_140564_aug1.57_g15272:0.0331086890,Rhizaria-Chlorarachniophyceae-Bigelowiella_natans_CCMP2755_jgi_Bigna1_78753_fgenesh1_pg.57___4:0.0000019957)100:0.8351582637)57:0.0627249263)50:0.0888971445,(Opisthokonta-Fungi-Laccaria_bicolor_S238N_H82_tr_B0DGR0_B0DGR0_LACBS:0.7560653698,Opisthokonta-Fungi-Saccharomyces_cerevisiae_sp_P53254_UTP22_YEAST:0.9453321198)98:0.2651771313)37:0.0582186810,Rhodophyta---Cyanidioschyzon_merolae_strain_10D_XP_005539424.1:1.3427418041)97:0.2108004251,(Alveolata-Perkinsea-Perkinsus_marinus_ATCC_50983_tr_C5L9Y7_C5L9Y7_PERM5:0.0040351039,Alveolata-Perkinsea-Perkinsus_marinus_ATCC_50983_tr_C5LZR6_C5LZR6_PERM5:0.0000022100)100:0.8412196473)84:0.0590498321)53:0.0550358197)58:0.0579112329)80:0.1238224806);
```
