## Supplementary material for "Improved *Cladocopium goreaui* genome assembly reveals features of a facultative coral symbiont and the complex evolutionary history of dinoflagellate genes": OG0003126.treEdited.tre

```
(Alveolata-Chromerida-Vitrella_brassicaformis_Vbra_11737:0.8378785419,((((((((AlveoDino-Dinophyceae-Alexandrium_tamarense_CCMP1771_Gene.61425__MMETSP0382_Transcript_30395__g.61425__m.61425:0.2987199331,AlveoDino-Dinophyceae-Heterocapsa_rotundata_MMETSP0503_Transcript_19897_m.42600:0.4226352963)87:0.1571014187,AlveoDino-Dinophyceae-Peridinium_aciculiferum_MMETSP0370_Transcript_22727_m.39221:0.6024918303)90:0.3796775144,AlveoDino-Dinophyceae-Gambierdiscus_australes_MMETSP0766_Transcript_11732_m.18010:0.4430700904)100:2.2338768910,AlveoDino-Dinophyceae-Peridinium_aciculiferum_MMETSP0370_Transcript_58641_m.103472:0.9798463621)37:0.2512573322,(((AlveoDino-Dinophyceae-Alexandrium_tamarense_CCMP1771_Gene.200455__MMETSP0382_Transcript_96781__g.200455__m.200455:0.1313867285,AlveoDino-Dinophyceae-Gymnodinium_catenatum_GC744_Gene.50106__MMETSP0784_Transcript_25878__g.50106__m.50106:0.1779666445)92:0.1720941005,(((((AlveoDino-Dinophyceae-Karenia_brevis_SP1_MMETSP0573_Transcript_32510_m.38776:0.3591615324,(((AlveoDino-Dinophyceae-Oxyrrhis_marina_Gene.86622__MMETSP0470_Transcript_62072__g.86622__m.86622:0.6922267480,AlveoDino-Dinophyceae-Symbiodinium_microadriaticum_CassKB8_Smic_CassKB8.gene22535.mRNA1:1.1721283457)98:0.7517583927,AlveoDino-Dinophyceae-Symbiodinium_microadriaticum_04_503SCI_Smic_04-503SCI.03.gene18472.mRNA1:0.0134309951)68:0.0000010913,(AlveoDino-Dinophyceae-Symbiodinium_necroappetens_CCMP2469_Snec_CCMP2469.gene13767.mRNA1:0.0479352100,(AlveoDino-Dinophyceae-Symbiodinium_linucheae_CCMP2456_Slin_CCMP2456.gene16066.mRNA1:0.0663942890,AlveoDino-Dinophyceae-Symbiodinium_tridacnidorum_Sh18_Stri.gene22253.mRNA1:0.1189134572)99:0.0776112735)93:0.0212798305)91:0.1443831513)54:0.0000020138,AlveoDino-Dinophyceae-Amphidinium_gibbosum.g16722.t1:1.5043704892)83:0.0816025487,(AlveoDino-Dinophyceae-Durusdinium_trenchii_CCMP2556.gene22058.mRNA1:0.1112175144,((((AlveoDino-Dinophyceae-Cladocopium_goreaui_evm.model.scf7180000356667.14:0.0000010477,AlveoDino-Dinophyceae-Cladocopium_goreaui_evm.model.scf7180000357424.11:0.0000027204)100:0.0188178697,AlveoDino-Dinophyceae-Cladocopium_C92_CC92.gene27313.mRNA1:0.0000029781)100:0.0330563458,AlveoDino-Dinophyceae-Fugacium_kawagutii_Fkaw.gene11483.mRNA1:0.1519911589)99:0.0297568519,AlveoDino-Dinophyceae-Breviolum_minutum_Bmin.gene15288.mRNA1:0.0377748175)99:0.0814608533)99:0.2354166581)85:0.0142285478,AlveoDino-Dinophyceae-Karenia_brevis_SP1_MMETSP0573_Transcript_32511_m.38777:0.2733135325)87:0.0558902342,(((AlveoDino-Dinophyceae-Noctiluca_scintillans_MMETSP0253_Transcript_24303_m.43290:0.1635118047,AlveoDino-Dinophyceae-Amoebophrya_ceratii.g10452.t1:2.1454002947)50:0.0503254287,AlveoDino-Dinophyceae-Noctiluca_scintillans_MMETSP0253_Transcript_45004_m.81252:0.4160794529)46:0.1137224465,((AlveoDino-Dinophyceae-Polarella_glacialis_CCMP1383_evm.model.CCMP1383_scf7180000590056.5:0.0000010477,AlveoDino-Dinophyceae-Polarella_glacialis_CCMP1383_evm.model.CCMP1383_scf7180000556531.5:0.0000010477)69:0.0000027628,AlveoDino-Dinophyceae-Polarella_glacialis_CCMP2088_evm.model.CCMP2088_scf7180000670719.5:0.0000010477)100:0.2106583712)45:0.0297208493)47:0.1708583502)54:0.1012340661,AlveoDino-Dinophyceae-Prorocentrum_minimum_Gene.234666__MMETSP0056_Transcript_127216__g.234666__m.234666:0.2540547084)40:0.1166580895)27:0.0000021540,AlveoDino-Dinophyceae-Oxyrrhis_marina_Gene.42782__MMETSP0469_Transcript_28709__g.42782__m.42782:0.7612108548)81:0.0815613623,((Alveolata-Perkinsea-Perkinsus_marinus_ATCC_50983_tr_C5L5X0_C5L5X0_PERM5:0.0000025398,Alveolata-Perkinsea-Perkinsus_marinus_ATCC_50983_tr_C5L639_C5L639_PERM5:0.0000010477)83:0.0000025288,Alveolata-Perkinsea-Perkinsus_marinus_ATCC_50983_tr_C5LNT3_C5LNT3_PERM5:0.0000023452)100:0.7089788354)71:0.0745004299,(AlveoDino-Dinophyceae-Peridinium_aciculiferum_MMETSP0370_Transcript_11728_m.19806:1.9031023185,Opisthokonta-Fungi-Saccharomyces_cerevisiae_sp_Q08702_APTX_YEAST:1.2061448192)33:0.0000026823)70:0.0890303232,(((((((AlveoDino-Dinophyceae-Amoebophrya_ceratii.g14098.t1:2.7247935189,Opisthokonta-Choanoflagellida-Salpingoeca_rosetta_tr_F2UBR5_F2UBR5_SALR5:0.0000021967)47:0.4066071356,Viridiplantae-Prasinophyceae-Bathycoccus_prasinos_XP_007513004.1:1.1776059034)42:0.1253408863,Discobida-Euglenozoid-Euglena_gracilis_EG_transcript_12818:1.4604549163)32:0.1245012868,((Discobida-Trypanosoma-Trypanosoma_brucei_tr_Q57WA7_Q57WA7_TRYB2:0.8441668705,(Viridiplantae-Chlorophyceae-Chlamydomonas_reinhardtii_tr_A0A2K3DQR5_A0A2K3DQR5_CHLRE:0.3362052632,(Viridiplantae-Chlorophyceae-Volvox_carteri_f_nagariensis_tr_D8TLN5_D8TLN5_VOLCA:0.1270351156,Viridiplantae-Chlorophyceae-Volvox_carteri_f_nagariensis_tr_D8TS37_D8TS37_VOLCA:0.5537084174)100:0.0723457328)100:0.5326023171)72:0.1250464238,(((Cryptophyta---Guillardia_theta_CCMP2712_XP_005838733.1:0.6772366466,(((Rhodophyta---Porphyra_umbilicalis_Pum0492s0002.1.p:1.3306572451,Rhodophyta---Porphyra_umbilicalis_Pum0880s0003.1.p:0.0230048430)99:0.1223373445,Rhodophyta---Porphyra_umbilicalis_Pum0880s0007.1.p:0.1671090087)94:0.1501037711,Rhodophyta---Porphyra_umbilicalis_Pum0471s0004.1.p:0.0344221610)77:0.9707812057)31:0.1587271337,((Rhodophyta---Porphyridium_purpureum_evm.model.contig_2083.2:0.8659548192,Stramenopiles-Ochrophyta-Nannochloropsis_gaditana_tr_W7TK61_W7TK61_9STRA:0.7793424164)55:0.1862292953,((Stramenopiles-Phaeophyceae-Ectocarpus_siliculosus_tr_D7G951_D7G951_ECTSI:0.5312089528,(Stramenopiles-Phaeophyceae-Ectocarpus_siliculosus_tr_D8LEA7_D8LEA7_ECTSI:0.1775558906,Stramenopiles-Phaeophyceae-Cladosiphon_okamuranus_g7914.t1:0.1919121710)100:0.0832289232)96:0.0579623395,Stramenopiles-Phaeophyceae-Ectocarpus_siliculosus_tr_D7G953_D7G953_ECTSI:0.3269315694)98:0.3298450673)63:0.0701769561)26:0.2362243997,((Opisthokonta-Metazoa-Amphimedon_queenslandica_tr_A0A1X7UPR7_A0A1X7UPR7_AMPQE:0.4149132589,Opisthokonta-Metazoa-Lottia_gigantea_tr_V4AUV9_V4AUV9_LOTGI:0.3873996608)78:0.1831265038,((Opisthokonta-Metazoa-Homo_sapiens_sp_Q7Z2E3_APTX_HUMAN:0.4983098038,(Viridiplantae-Angiosperm-Arabidopsis_thaliana_sp_Q9M041_BH140_ARATH:0.1766148504,(Viridiplantae-Angiosperm-Glycine_max_tr_A0A0R0EB75_A0A0R0EB75_SOYBN:0.1757499437,Viridiplantae-Angiosperm-Glycine_max_tr_K7K399_K7K399_SOYBN:0.0000027249)100:0.3103565786)100:0.3975238921)64:0.1298580217,(Rhizaria-Chlorarachniophyceae-Bigelowiella_natans_CCMP2755_jgi_Bigna1_139089_aug1.48_g13797:0.1758861459,Rhizaria-Chlorarachniophyceae-Bigelowiella_natans_CCMP2755_jgi_Bigna1_77497_fgenesh1_pg.48___82:0.0138280887)100:0.7948485352)48:0.0630120524)66:0.0425264690)18:0.1184234939)14:0.0412932617)19:0.0931319531,(((Discobida-Euglenozoid-Euglena_gracilis_EG_transcript_3506:0.8179388510,((Haptophyta---Emiliania_huxleyi_CCMP1516_tr_R1E7Q8_R1E7Q8_EMIHU:0.0000020683,Haptophyta---Emiliania_huxleyi_CCMP1516_tr_R1EPJ3_R1EPJ3_EMIHU:0.0180153799)100:0.6146394260,Viridiplantae-Trebouxiophyceae-Chlorella_variabilis_jgi_ChlNC64A_1_136358_IGS.gm_16_00081:0.4679600509)63:0.1771140778)20:0.0271464424,(Discobida-Euglenozoid-Euglena_gracilis_EG_transcript_14413:1.3676304455,Amoebozoa-Discosea-Acanthamoeba_castellanii_str_Neff_XP_004341643.1:0.5904747955)33:0.0418178250)32:0.0677300051,Amoebozoa-Evosea-Dictyostelium_discoideum_AX4_sp_Q558W0_Y2839_DICDI:0.8819368893)34:0.0820965097)51:0.1305202109,((Rhizaria-Foraminifera-Reticulomyxa_filosa_tr_X6P684_X6P684_RETFI:0.6743965493,Rhizaria-Foraminifera-Reticulomyxa_filosa_tr_X6M7K7_X6M7K7_RETFI:0.8574211856)84:0.2186929851,Stramenopiles-Bacillariophyta-Thalassiosira_pseudonana_CCMP1335_tr_B8C6H0_B8C6H0_THAPS:0.7263292758)37:0.0000020236)41:0.0542202722,(Rhizaria-Chlorarachniophyceae-Bigelowiella_natans_CCMP2755_jgi_Bigna1_127236_aug1.4_g1944:0.0000026614,(Rhizaria-Chlorarachniophyceae-Bigelowiella_natans_CCMP2755_jgi_Bigna1_85438_estExt_fgenesh1_pg.C_40093:0.0000027156,Rhizaria-Chlorarachniophyceae-Bigelowiella_natans_CCMP2755_jgi_Bigna1_67599_fgenesh1_pg.4___93:0.0000010477)99:0.0632390252)100:0.9855704707)83:0.1666907915);
```
