## Supplementary material for "Improved *Cladocopium goreaui* genome assembly reveals features of a facultative coral symbiont and the complex evolutionary history of dinoflagellate genes": OG0003338.treEdited.tre

```
(Alveolata-Apicomplexa-Plasmodium_falciparum_XP_001348007.1:0.6762457526,(((Alveolata-Apicomplexa-Toxoplasma_gondii_XP_002368702.1:0.2828960453,AlveoDino-Dinophyceae-Amoebophrya_ceratii.g16447.t1:0.9602294964)92:0.0771637990,(Alveolata-Chromerida-Chromera_velia_Cvel_13638:0.4160270941,AlveoDino-Dinophyceae-Oxyrrhis_marina_Gene.115113__MMETSP0469_Transcript_76501__g.115113__m.115113:0.6391618494)97:0.0942277315)88:0.0824197295,(((((((Alveolata-Ciliophora-Paramecium_tetraurelia_tr_A0DJV2_A0DJV2_PARTE:0.4689718294,Opisthokonta-Fungi-Saccharomyces_cerevisiae_sp_Q00723_PRP38_YEAST:3.5509927638)62:0.1348213289,Stramenopiles---Blastocystis_ST1_tr_A0A196S9V3_A0A196S9V3_BLAHN:0.5485822364)53:0.0861632983,Alveolata-Ciliophora-Tetrahymena_thermophila_SB210_tr_W7X6X1_W7X6X1_TETTS:0.5023764957)65:0.1128019585,(Alveolata-Perkinsea-Perkinsus_marinus_ATCC_50983_tr_C5LD14_C5LD14_PERM5:0.8647810188,((((Discobida-Trypanosoma-Trypanosoma_brucei_tr_Q4GZ20_Q4GZ20_TRYB2:2.8201067827,Metamonada---Trichomonas_vaginalis_tr_A2G7A6_A2G7A6_TRIVA:1.2874779810)31:0.0000024729,(((Rhodophyta---Chondrus_crispus_XP_005715138.1:0.0000028619,(Rhodophyta---Chondrus_crispus_XP_005715142.1:0.0000021681,Rhodophyta---Chondrus_crispus_XP_005715146.1:0.0000020293)100:0.5049010820)100:0.5198697660,Rhodophyta---Gracilariopsis_chorda_PXF44110.1:0.6831535512)98:0.2849718787,Rhodophyta---Cyanidioschyzon_merolae_strain_10D_XP_005534880.1:2.7966112195)85:0.0678971598)80:0.1773357440,((Rhodophyta---Porphyra_umbilicalis_Pum0438s0001.1.p:0.1188394322,Rhodophyta---Pyropia_yezoensis_contig_39289_g9121:0.0882987904)100:0.8943983806,Rhodophyta---Porphyridium_purpureum_evm.model.contig_2025.24:0.7559050062)96:0.1307942754)79:0.2008212441,Rhodophyta---Galdieria_sulphuraria_tr_M2XT21_M2XT21_GALSU:0.5221604607)70:0.1160546733)57:0.0786972279)54:0.1300365379,((((((((((Discobida-Euglenozoid-Euglena_gracilis_EG_transcript_17270:0.2906534000,((Amoebozoa-Discosea-Acanthamoeba_castellanii_str_Neff_XP_004339546.1:0.3188567250,Glaucophyta---Cyanophora_paradoxa_ConsensusfromContig9381-maker-ConsensusfromContig9381-snap-gene-0.0-mRNA-1_cds_2545/1160-1312_2_-:0.3673587559)51:0.0000020746,Stramenopiles-Ochrophyta-Nannochloropsis_gaditana_tr_W7TQL1_W7TQL1_9STRA:0.3823648248)59:0.0358630664)44:0.0302985260,Amoebozoa-Evosea-Dictyostelium_discoideum_AX4_tr_Q86IV3_Q86IV3_DICDI:0.6858909127)48:0.0428053173,((Cryptophyta---Guillardia_theta_CCMP2712_XP_005820679.1:0.4491521451,Haptophyta---Emiliania_huxleyi_CCMP1516_tr_R1F3N7_R1F3N7_EMIHU:0.2639224109)89:0.1228741939,Stramenopiles-Pelagophyte-Aureococcus_anophagefferens_tr_F0XXJ0_F0XXJ0_AURAN:0.5159302105)50:0.0400906437)40:0.0217677872,(Viridiplantae-Angiosperm-Arabidopsis_thaliana_sp_Q8LB54_PRP38_ARATH:0.1359391752,(Viridiplantae-Angiosperm-Glycine_max_tr_I1LB75_I1LB75_SOYBN:0.0217143399,Viridiplantae-Angiosperm-Glycine_max_tr_I1NJ40_I1NJ40_SOYBN:0.0003662584)100:0.0730512624)99:0.1228623120)43:0.0398923885,((((((((((((Rhizaria-Chlorarachniophyceae-Bigelowiella_natans_CCMP2755_jgi_Bigna1_125714_aug1.1_g422:0.0000000000,Rhizaria-Chlorarachniophyceae-Bigelowiella_natans_CCMP2755_jgi_Bigna1_33299_e_gw1.1.246.1:0.0000000000):0.0000000000,Rhizaria-Chlorarachniophyceae-Bigelowiella_natans_CCMP2755_jgi_Bigna1_66327_fgenesh1_pg.1___362:0.0000000000):0.0000000000,Rhizaria-Chlorarachniophyceae-Bigelowiella_natans_CCMP2755_jgi_Bigna1_33229_e_gw1.1.132.1:0.0000000000):0.0000010000,Rhizaria-Chlorarachniophyceae-Bigelowiella_natans_CCMP2755_jgi_Bigna1_32905_e_gw1.1.133.1:0.0000010000)97:0.0116712251,Rhizaria-Chlorarachniophyceae-Bigelowiella_natans_CCMP2755_jgi_Bigna1_25174_gw1.1.246.1:0.0000010000)30:0.0000023893,Rhizaria-Chlorarachniophyceae-Bigelowiella_natans_CCMP2755_jgi_Bigna1_22169_gw1.1.132.1:0.0000010000)33:0.0000021338,Rhizaria-Chlorarachniophyceae-Bigelowiella_natans_CCMP2755_jgi_Bigna1_22171_gw1.1.133.1:0.0000010000)74:0.0000012597,((Rhizaria-Chlorarachniophyceae-Bigelowiella_natans_CCMP2755_jgi_Bigna1_51513_estExt_Genewise1Plus.C_10287:0.0000000000,Rhizaria-Chlorarachniophyceae-Bigelowiella_natans_CCMP2755_jgi_Bigna1_84916_estExt_fgenesh1_pg.C_10360:0.0000000000):0.0000000000,Rhizaria-Chlorarachniophyceae-Bigelowiella_natans_CCMP2755_jgi_Bigna1_51515_estExt_Genewise1Plus.C_10289:0.0000000000):0.0000010000)28:0.0000010000,Rhizaria-Chlorarachniophyceae-Bigelowiella_natans_CCMP2755_jgi_Bigna1_51514_estExt_Genewise1Plus.C_10288:0.0000010000)45:0.0000024663,Rhizaria-Chlorarachniophyceae-Bigelowiella_natans_CCMP2755_jgi_Bigna1_45987_estExt_Genewise1.C_10295:0.0000010000)26:0.0000010000,Rhizaria-Chlorarachniophyceae-Bigelowiella_natans_CCMP2755_jgi_Bigna1_45988_estExt_Genewise1.C_10296:0.0000010000)100:0.5660769964,(Viridiplantae-Prasinophyceae-Bathycoccus_prasinos_XP_007515344.1:0.2903362194,Viridiplantae-Prasinophyceae-Ostreococcus_tauri_XP_022838269.1:0.2163880899)100:0.1851472228)57:0.0571213712)37:0.0466217649,(Stramenopiles-Phaeophyceae-Ectocarpus_siliculosus_tr_D8LU65_D8LU65_ECTSI:0.1147458568,Stramenopiles-Phaeophyceae-Cladosiphon_okamuranus_g9684.t1:0.0345784959)100:0.2448808634)70:0.0475451180,(((((((((((((((Stramenopiles-Bacillariophyta-Fragilariopsis_cylindrus_CCMP1102_jgi_Fracy1_232364_fgenesh2_pg.1___562:0.0000000000,Stramenopiles-Bacillariophyta-Fragilariopsis_cylindrus_CCMP1102_jgi_Fracy1_231424_fgenesh2_pm.93___1:0.0000000000):0.0000000000,Stramenopiles-Bacillariophyta-Fragilariopsis_cylindrus_CCMP1102_jgi_Fracy1_273796_estExt_fgenesh2_pm.C_10197:0.0000000000):0.0000000000,Stramenopiles-Bacillariophyta-Fragilariopsis_cylindrus_CCMP1102_jgi_Fracy1_266682_estExt_fgenesh2_pg.C_930005:0.0000000000):0.0000000000,Stramenopiles-Bacillariophyta-Fragilariopsis_cylindrus_CCMP1102_jgi_Fracy1_258962_estExt_fgenesh2_pg.C_10560:0.0000000000):0.0000000000,Stramenopiles-Bacillariophyta-Fragilariopsis_cylindrus_CCMP1102_jgi_Fracy1_279001_estExt_fgenesh2_pm.C_930001:0.0000000000):0.0000000000,Stramenopiles-Bacillariophyta-Fragilariopsis_cylindrus_CCMP1102_jgi_Fracy1_223326_fgenesh2_pm.1___198:0.0000000000):0.0000010000,Stramenopiles-Bacillariophyta-Fragilariopsis_cylindrus_CCMP1102_jgi_Fracy1_257447_fgenesh2_pg.93___5:0.0000010000)99:0.0000020716,Stramenopiles-Bacillariophyta-Fragilariopsis_cylindrus_CCMP1102_jgi_Fracy1_162445_gw1.93.72.1:0.0000010000)28:0.0000024286,Stramenopiles-Bacillariophyta-Fragilariopsis_cylindrus_CCMP1102_jgi_Fracy1_162439_gw1.1.2003.1:0.0000010000)88:0.0000010000,Stramenopiles-Bacillariophyta-Fragilariopsis_cylindrus_CCMP1102_jgi_Fracy1_153782_gw1.1.1301.1:0.0000010000)21:0.0000023304,Stramenopiles-Bacillariophyta-Fragilariopsis_cylindrus_CCMP1102_jgi_Fracy1_143818_gw1.93.23.1:0.0000010000)69:0.0000023812,Stramenopiles-Bacillariophyta-Fragilariopsis_cylindrus_CCMP1102_jgi_Fracy1_153764_gw1.93.42.1:0.0000010000)40:0.0000020941,Stramenopiles-Bacillariophyta-Fragilariopsis_cylindrus_CCMP1102_jgi_Fracy1_163397_gw1.1.2087.1:0.0000010000)100:0.5733246727,Stramenopiles-Bacillariophyta-Thalassiosira_pseudonana_CCMP1335_tr_B8C555_B8C555_THAPS:0.3464659825)97:0.3040773931,((Viridiplantae-Chlorophyceae-Chlamydomonas_reinhardtii_tr_A0A2K3D323_A0A2K3D323_CHLRE:0.0649910240,Viridiplantae-Chlorophyceae-Volvox_carteri_f_nagariensis_tr_D8TND3_D8TND3_VOLCA:0.0807595324)100:0.1774225708,((((((((Viridiplantae-Trebouxiophyceae-Chlorella_variabilis_jgi_ChlNC64A_1_8955_gw1.22.55.1:0.0000000000,Viridiplantae-Trebouxiophyceae-Chlorella_variabilis_jgi_ChlNC64A_1_9365_gw1.22.66.1:0.0000000000):0.0000000000,Viridiplantae-Trebouxiophyceae-Chlorella_variabilis_jgi_ChlNC64A_1_26770_e_gw1.22.65.1:0.0000000000):0.0000000000,Viridiplantae-Trebouxiophyceae-Chlorella_variabilis_jgi_ChlNC64A_1_138897_IGS.gm_22_00138:0.0000000000):0.0000000000,Viridiplantae-Trebouxiophyceae-Chlorella_variabilis_jgi_ChlNC64A_1_26715_e_gw1.22.55.1:0.0000000000):0.0000000000,Viridiplantae-Trebouxiophyceae-Chlorella_variabilis_jgi_ChlNC64A_1_26784_e_gw1.22.66.1:0.0000000000):0.0000010000,Viridiplantae-Trebouxiophyceae-Chlorella_variabilis_jgi_ChlNC64A_1_9359_gw1.22.65.1:0.0000010000)77:0.0000010000,Viridiplantae-Trebouxiophyceae-Chlorella_variabilis_jgi_ChlNC64A_1_49093_fgenesh3_pm.C_scaffold_22000006:0.0000010000)59:0.0000020112,Viridiplantae-Trebouxiophyceae-Chlorella_variabilis_jgi_ChlNC64A_1_54456_fgenesh3_pg.C_scaffold_22000074:0.0439382140)100:0.2779158879)80:0.0448921120)68:0.0258727127)88:0.1061707922,((((Opisthokonta-Metazoa-Amphimedon_queenslandica_tr_A0A1X7SLS6_A0A1X7SLS6_AMPQE:0.0000020969,(Opisthokonta-Metazoa-Amphimedon_queenslandica_tr_A0A1X7TNQ5_A0A1X7TNQ5_AMPQE:0.0910731516,Opisthokonta-Metazoa-Amphimedon_queenslandica_tr_A0A1X7TNW5_A0A1X7TNW5_AMPQE:0.0172116112)100:0.1005881117)100:0.2135132286,(Opisthokonta-Metazoa-Nematostella_vectensis_tr_A7SXQ7_A7SXQ7_NEMVE:0.1606740964,((Opisthokonta-Metazoa-Stylophora_pistillata_tr_A0A2B4RDN0_A0A2B4RDN0_STYPI:0.0231818476,Opisthokonta-Metazoa-Orbicella_faveolata_XP_020601090.1:0.0641832370)100:0.0083089504,Opisthokonta-Metazoa-Porites_lutea_plut2.m8.22337.m1:0.0899544974)100:0.0455587233)99:0.0526910794)98:0.0632089058,(Opisthokonta-Metazoa-Homo_sapiens_sp_Q8NAV1_PR38A_HUMAN:0.1477106984,Opisthokonta-Metazoa-Lottia_gigantea_tr_V3ZLZ8_V3ZLZ8_LOTGI:0.1906982446)98:0.0468191262)97:0.0983883899,(Opisthokonta-Metazoa-Daphnia_pulex_tr_E9GW90_E9GW90_DAPPU:0.1281210380,Opisthokonta-Metazoa-Caenorhabditis_elegans_tr_Q18942_Q18942_CAEEL:0.4471143419)89:0.1092587855)97:0.0958601527)56:0.0840048480,Opisthokonta-Choanoflagellida-Salpingoeca_rosetta_tr_F2UNQ1_F2UNQ1_SALR5:0.2323030118)54:0.0172210573,(Opisthokonta-Fungi-Laccaria_bicolor_S238N_H82_tr_B0D223_B0D223_LACBS:0.5588776741,Rhizaria-Foraminifera-Reticulomyxa_filosa_tr_X6NM44_X6NM44_RETFI:0.6270555960)93:0.2020618796)52:0.0345811913)56:0.0226256446,AlveoDino-Dinophyceae-Symbiodinium_microadriaticum_CassKB8_Smic_CassKB8.gene38787.mRNA1:0.4940591762)83:0.0593289673,(((((AlveoDino-Dinophyceae-Alexandrium_tamarense_CCMP1771_Gene.149754__MMETSP0382_Transcript_72118__g.149754__m.149754:0.0330593223,AlveoDino-Dinophyceae-Gambierdiscus_australes_MMETSP0766_Transcript_50508_m.76153:0.1145270476)99:0.0507992047,((AlveoDino-Dinophyceae-Heterocapsa_rotundata_MMETSP0503_Transcript_71148_m.147709:0.2008190477,AlveoDino-Dinophyceae-Peridinium_aciculiferum_MMETSP0370_Transcript_86878_m.154908:0.1903401357)95:0.0970421884,AlveoDino-Dinophyceae-Prorocentrum_minimum_MMETSP0055_Transcript_2823_m.5134:0.2075441131)90:0.0760377053)91:0.0808952399,(((((AlveoDino-Dinophyceae-Durusdinium_trenchii_CCMP2556.gene29411.mRNA1:0.0000010000,AlveoDino-Dinophyceae-Durusdinium_trenchii_sh.g32751.t1:0.0000010000)67:0.0000024798,AlveoDino-Dinophyceae-Durusdinium_trenchii_CCMP2556.gene29427.mRNA1:0.0000029455)98:0.0309164355,((AlveoDino-Dinophyceae-Cladocopium_C15_evm.model.scaffold_12326.1:0.0000010000,AlveoDino-Dinophyceae-Cladocopium_goreaui_evm.model.scf7180000357118.28:0.0306097138)86:0.0000021744,(AlveoDino-Dinophyceae-Fugacium_kawagutii_Fkaw.gene10434.mRNA1:0.0772088702,AlveoDino-Dinophyceae-Breviolum_minutum_Bmin.gene509.mRNA1:0.0059983510)91:0.0186683944)83:0.0440405195)100:0.0921029959,((AlveoDino-Dinophyceae-Symbiodinium_microadriaticum_CCMP2467_Smic.gene944.mRNA1:0.0000025120,AlveoDino-Dinophyceae-Symbiodinium_microadriaticum_CassKB8_Smic_CassKB8.gene12742.mRNA1:0.0000022947)100:0.1333513514,(AlveoDino-Dinophyceae-Symbiodinium_natans_CCMP2548_Snat_CCMP2548.gene15572.mRNA1:0.1004795041,AlveoDino-Dinophyceae-Symbiodinium_pilosum_CCMP2461_Spil_CCMP2461.gene15433.mRNA1:0.0000020410)81:0.0216441922)94:0.0352785189)100:0.1011687810,(AlveoDino-Dinophyceae-Polarella_glacialis_CCMP1383_evm.model.CCMP1383_scf7180000576761.1:0.0000010000,AlveoDino-Dinophyceae-Polarella_glacialis_CCMP2088_evm.model.CCMP2088_scf7180000701234.1:0.0000010000)100:0.1542747216)99:0.0917939375)95:0.0962425015,AlveoDino-Dinophyceae-Noctiluca_scintillans_MMETSP0253_Transcript_1421_m.2588:0.3088359071)92:0.0555290080,(AlveoDino-Dinophyceae-Gymnodinium_catenatum_GC744_Gene.191454__MMETSP0784_Transcript_97411__g.191454__m.191454:0.2016448489,AlveoDino-Dinophyceae-Karenia_brevis_SP1_Gene.36098__MMETSP0574_Transcript_29769__g.36098__m.36098:0.2869569381)99:0.0554888294)100:0.2805836191)90:0.0756722701)90:0.0389090318,Alveolata-Chromerida-Vitrella_brassicaformis_Vbra_19144:0.2405100909);
```
