## Supplementary material for "Improved *Cladocopium goreaui* genome assembly reveals features of a facultative coral symbiont and the complex evolutionary history of dinoflagellate genes": OG0003339.treEdited.tre

```
(Alveolata-Apicomplexa-Plasmodium_falciparum_XP_001348503.1:0.0675087819,Alveolata-Apicomplexa-Toxoplasma_gondii_XP_002370800.1:0.7707772747,((Alveolata-Chromerida-Chromera_velia_Cvel_906:0.2997047134,(Alveolata-Chromerida-Vitrella_brassicaformis_Vbra_14273:0.3468319669,((((((((Alveolata-Ciliophora-Paramecium_tetraurelia_tr_A0BL04_A0BL04_PARTE:0.0107726195,(Alveolata-Ciliophora-Paramecium_tetraurelia_tr_A0BM21_A0BM21_PARTE:0.0498671790,Alveolata-Ciliophora-Paramecium_tetraurelia_tr_A0BQE7_A0BQE7_PARTE:0.1719300391)76:0.0113971322)100:0.3305433634,Alveolata-Ciliophora-Tetrahymena_thermophila_SB210_tr_Q23G19_Q23G19_TETTS:0.4769537243)99:0.2588928643,(Alveolata-Ciliophora-Paramecium_tetraurelia_tr_A0CSH0_A0CSH0_PARTE:0.2508450891,Alveolata-Ciliophora-Paramecium_tetraurelia_tr_A0ECY8_A0ECY8_PARTE:0.0723129569)100:0.5539361902)99:0.5789368594,((((AlveoDino-Dinophyceae-Alexandrium_tamarense_CCMP1771_Gene.108645__MMETSP0384_Transcript_66457__g.108645__m.108645:0.4463252788,(Viridiplantae-Prasinophyceae-Bathycoccus_prasinos_XP_007514265.1:0.4882513339,Viridiplantae-Prasinophyceae-Ostreococcus_tauri_XP_003079442.2:0.4281387827)98:0.1404897582)98:0.3752743060,((((AlveoDino-Dinophyceae-Oxyrrhis_marina_Gene.207665__MMETSP0469_Transcript_142396__g.207665__m.207665:0.8900831674,(((Discobida-Trypanosoma-Trypanosoma_brucei_tr_Q386E5_Q386E5_TRYB2:1.3718979822,Discobida-Trypanosoma-Trypanosoma_brucei_tr_Q57WG2_Q57WG2_TRYB2:0.9588740617)99:0.1995357460,(Discobida-Trypanosoma-Trypanosoma_brucei_tr_Q57XS8_Q57XS8_TRYB2:1.3408881083,Discobida-Trypanosoma-Trypanosoma_brucei_tr_Q584R4_Q584R4_TRYB2:0.7173115575)98:0.2844757593)99:0.4751096156,(((Stramenopiles-Bacillariophyta-Fragilariopsis_cylindrus_CCMP1102_jgi_Fracy1_243930_fgenesh2_pg.12___240:0.0009072643,Stramenopiles-Bacillariophyta-Fragilariopsis_cylindrus_CCMP1102_jgi_Fracy1_253048_fgenesh2_pg.45___71:0.0144734458)100:0.4364678082,Stramenopiles-Bacillariophyta-Phaeodactylum_tricornutum_jgi_Phatr2_47918_estExt_fgenesh1_pg.C_chr_150176:0.3720607245)100:0.3178994750,Stramenopiles-Bacillariophyta-Thalassiosira_pseudonana_CCMP1335_tr_B8C6B4_B8C6B4_THAPS:0.3883157711)99:0.3213837640)56:0.0118935713)54:0.1503556276,(Stramenopiles-Phaeophyceae-Ectocarpus_siliculosus_tr_D7G1P8_D7G1P8_ECTSI:0.0063295911,Stramenopiles-Phaeophyceae-Cladosiphon_okamuranus_g7517.t1:0.0545698691)100:0.7752751084)93:0.0832720163,AlveoDino-Dinophyceae-Symbiodinium_microadriaticum_04_503SCI_Smic_04-503SCI.03.gene31572.mRNA1:1.0960884286)39:0.0742231366,(Opisthokonta-Fungi-Laccaria_bicolor_S238N_H82_tr_B0DNP4_B0DNP4_LACBS:0.6830849051,Opisthokonta-Fungi-Saccharomyces_cerevisiae_sp_P40513_MAM33_YEAST:0.9857013738)73:0.2852127563)39:0.1842174328)39:0.0574347277,((AlveoDino-Dinophyceae-Alexandrium_tamarense_CCMP1771_Gene.133536__MMETSP0384_Transcript_81653__g.133536__m.133536:0.5432269851,(AlveoDino-Dinophyceae-Symbiodinium_microadriaticum_CassKB8_Smic_CassKB8.gene40017.mRNA1:0.8736317417,AlveoDino-Dinophyceae-Symbiodinium_microadriaticum_CassKB8_Smic_CassKB8.gene41045.mRNA1:0.6416311040)89:0.1427731258)89:0.2504583949,(((((Discobida-Euglenozoid-Euglena_gracilis_EG_transcript_25501:1.2740611979,(Viridiplantae-Angiosperm-Arabidopsis_thaliana_tr_A0A178W169_A0A178W169_ARATH:0.1347724697,(((Viridiplantae-Angiosperm-Arabidopsis_thaliana_tr_Q9AST4_Q9AST4_ARATH:0.3884133932,(Viridiplantae-Angiosperm-Glycine_max_tr_I1M9F2_I1M9F2_SOYBN:0.0126784421,Viridiplantae-Angiosperm-Glycine_max_tr_I1MWY2_I1MWY2_SOYBN:0.0474210886)100:0.3038019734)100:0.2985903303,(Viridiplantae-Angiosperm-Glycine_max_tr_A0A0R0J4H4_A0A0R0J4H4_SOYBN:0.2027424937,Viridiplantae-Angiosperm-Glycine_max_tr_I1KVJ8_I1KVJ8_SOYBN:0.0450785530)100:0.1744945292)98:0.1311956704,Viridiplantae-Angiosperm-Arabidopsis_thaliana_tr_Q9LMP8_Q9LMP8_ARATH:0.1971018742)63:0.0354164251)98:0.4018208650)66:0.3099897340,(((((((Viridiplantae-Angiosperm-Arabidopsis_thaliana_sp_O22288_Y2979_ARATH:0.4739933027,Viridiplantae-Angiosperm-Arabidopsis_thaliana_tr_O82350_O82350_ARATH:1.5667919123)86:0.1944691367,Viridiplantae-Angiosperm-Arabidopsis_thaliana_sp_Q8W487_YB95_ARATH:0.0871173448)86:0.1528008632,Viridiplantae-Angiosperm-Arabidopsis_thaliana_tr_Q8LCT2_Q8LCT2_ARATH:0.1607414361)100:0.0951772614,Viridiplantae-Angiosperm-Arabidopsis_thaliana_tr_Q9FI87_Q9FI87_ARATH:0.4201481176)96:0.0643974379,(Viridiplantae-Angiosperm-Glycine_max_tr_C6TER9_C6TER9_SOYBN:0.0279801652,Viridiplantae-Angiosperm-Glycine_max_tr_I1JI24_I1JI24_SOYBN:0.0455963879)100:0.2124845333)88:0.0796702655,(Viridiplantae-Angiosperm-Glycine_max_tr_I1KK35_I1KK35_SOYBN:0.0165126628,Viridiplantae-Angiosperm-Glycine_max_tr_I1N2M8_I1N2M8_SOYBN:0.0000028638)100:0.2746760723)78:0.0347244009,Viridiplantae-Angiosperm-Arabidopsis_thaliana_tr_Q9LZM6_Q9LZM6_ARATH:0.3225170977)100:0.4722001520)68:0.2457451546,(Viridiplantae-Angiosperm-Glycine_max_tr_A0A0R0GJP9_A0A0R0GJP9_SOYBN:0.0000027828,Viridiplantae-Angiosperm-Glycine_max_tr_C6T4F0_C6T4F0_SOYBN:0.0154609610)100:1.5644259610)54:0.0235628078,Opisthokonta-Choanoflagellida-Salpingoeca_rosetta_tr_F2UCS9_F2UCS9_SALR5:1.7035795876)23:0.0000024792,(((Viridiplantae-Chlorophyceae-Chlamydomonas_reinhardtii_tr_A0A2K3DAY3_A0A2K3DAY3_CHLRE:0.1081595144,Viridiplantae-Chlorophyceae-Volvox_carteri_f_nagariensis_tr_D8UEL6_D8UEL6_VOLCA:0.1002711621)100:0.3035914298,((Viridiplantae-Trebouxiophyceae-Chlorella_variabilis_jgi_ChlNC64A_1_14627_gw1.17.158.1:0.0000010303,(Viridiplantae-Trebouxiophyceae-Chlorella_variabilis_jgi_ChlNC64A_1_32132_estExt_Genewise1.C_170126:0.0000010303,Viridiplantae-Trebouxiophyceae-Chlorella_variabilis_jgi_ChlNC64A_1_36446_estExt_Genewise1Plus.C_170126:0.0000010303)85:0.0000020312)89:0.0025888107,Viridiplantae-Trebouxiophyceae-Chlorella_variabilis_jgi_ChlNC64A_1_25784_e_gw1.17.158.1:0.0555878846)100:0.5314779883)97:0.2628815971,(Viridiplantae-Chlorophyceae-Chlamydomonas_reinhardtii_tr_A8IT66_A8IT66_CHLRE:0.1559900375,Viridiplantae-Chlorophyceae-Volvox_carteri_f_nagariensis_tr_D8UJS3_D8UJS3_VOLCA:0.1863533038)100:0.5826957197)96:0.2976183134)86:0.1006201867)74:0.0363811261)65:0.1088146063,Stramenopiles---Blastocystis_ST1_tr_A0A196S6R0_A0A196S6R0_BLAHN:1.7026787947)59:0.0488985342)100:0.3275429992,AlveoDino-Dinophyceae-Oxyrrhis_marina_Gene.48398__MMETSP0468_Transcript_34282__g.48398__m.48398:0.4989044468)70:0.0803090096,AlveoDino-Dinophyceae-Oxyrrhis_marina_Gene.52413__MMETSP0468_Transcript_37113__g.52413__m.52413:0.5212812007)68:0.0726306630,((AlveoDino-Dinophyceae-Oxyrrhis_marina_Gene.47780__MMETSP0468_Transcript_33821__g.47780__m.47780:0.0000022902,AlveoDino-Dinophyceae-Oxyrrhis_marina_Gene.186052__MMETSP0469_Transcript_123406__g.186052__m.186052:0.1052441379)76:0.0699115183,(AlveoDino-Dinophyceae-Oxyrrhis_marina_MMETSP0471_Transcript_27506_m.40788:0.0000023968,AlveoDino-Dinophyceae-Oxyrrhis_marina_MMETSP0471_Transcript_27507_m.40789:0.1057548258)66:0.0706889851)100:0.2520675138)88:0.0841087737,(((((((((AlveoDino-Dinophyceae-Dinophysis_acuminata_DAEP01_MMETSP0797_Transcript_12023_m.23978:0.2262977447,(((AlveoDino-Dinophyceae-Dinophysis_acuminata_DAEP01_MMETSP0797_Transcript_12024_m.23980:0.1781152806,AlveoDino-Dinophyceae-Gymnodinium_catenatum_GC744_Gene.151683__MMETSP0784_Transcript_78709__g.151683__m.151683:0.1295675321)99:0.0221103607,(((((AlveoDino-Dinophyceae-Alexandrium_tamarense_CCMP1771_MMETSP0380_Transcript_30252_m.22608:0.0610542751,AlveoDino-Dinophyceae-Alexandrium_tamarense_CCMP1771_Gene.169519__MMETSP0384_Transcript_103586__g.169519__m.169519:0.0000022698)100:0.0711829121,(AlveoDino-Dinophyceae-Peridinium_aciculiferum_MMETSP0370_Transcript_25411_m.43867:0.1215438560,AlveoDino-Dinophyceae-Prorocentrum_minimum_MMETSP0055_Transcript_32741_m.58233:0.0615683184)95:0.0542877656)87:0.0483941998,(AlveoDino-Dinophyceae-Alexandrium_tamarense_CCMP1771_Gene.169522__MMETSP0384_Transcript_103588__g.169522__m.169522:0.0289564015,(((AlveoDino-Dinophyceae-Durusdinium_trenchii_CCMP2556.gene30652.mRNA1:0.0273637454,(((AlveoDino-Dinophyceae-Cladocopium_goreaui_evm.model.scf7180000347380.3:0.0173128141,AlveoDino-Dinophyceae-Breviolum_minutum_Bmin.gene9735.mRNA1:0.1011799288)98:0.0165635019,(AlveoDino-Dinophyceae-Cladocopium_goreaui_evm.model.scf7180000350221.2_evm.model.scf7180000350221.3:0.0365382619,AlveoDino-Dinophyceae-Cladocopium_C92_CC92.gene29855.mRNA1:0.2335403756)75:0.0036107663)74:0.0171363329,AlveoDino-Dinophyceae-Fugacium_kawagutii_Fkaw.gene4970.mRNA1:0.0357413484)82:0.0333025879)62:0.0000020557,AlveoDino-Dinophyceae-Durusdinium_trenchii_sh.g13629.t1:0.3087184974)99:0.0825263065,((AlveoDino-Dinophyceae-Symbiodinium_microadriaticum_CCMP2467_Smic.gene20513.mRNA1:0.0398063292,AlveoDino-Dinophyceae-Symbiodinium_necroappetens_CCMP2469_Snec_CCMP2469.gene22649.mRNA1:0.0000026224)100:0.0311944645,AlveoDino-Dinophyceae-Symbiodinium_natans_CCMP2548_Snat_CCMP2548.gene32480.mRNA1:0.0089079005)99:0.0363347055)99:0.1074318635)98:0.0367529192)78:0.0136938167,((AlveoDino-Dinophyceae-Polarella_glacialis_CCMP1383_evm.model.CCMP1383_scf7180000596977.1:0.0000000000,AlveoDino-Dinophyceae-Polarella_glacialis_CCMP2088_evm.model.CCMP2088_scf7180000711181.5:0.0000000000):0.0000026401,AlveoDino-Dinophyceae-Polarella_glacialis_CCMP1383_evm.model.CCMP1383_scf7180000565559.3:0.0000010303)100:0.1155709075)85:0.0327676896,AlveoDino-Dinophyceae-Gambierdiscus_australes_MMETSP0766_Transcript_84609_m.127898:0.1132850231)88:0.0267277763)87:0.0285266662,AlveoDino-Dinophyceae-Karenia_brevis_SP1_Gene.11414__MMETSP0574_Transcript_10519__g.11414__m.11414:0.1390424003)98:0.0232604304)92:0.0305154930,(AlveoDino-Dinophyceae-Gymnodinium_catenatum_GC744_Gene.99040__MMETSP0784_Transcript_50941__g.99040__m.99040:0.1621293213,(((AlveoDino-Dinophyceae-Polarella_glacialis_CCMP1383_evm.model.CCMP1383_scf7180000592734.1:0.0000010303,AlveoDino-Dinophyceae-Polarella_glacialis_CCMP2088_evm.model.CCMP2088_scf7180000693555.2:0.0000025373)100:0.0714070467,AlveoDino-Dinophyceae-Polarella_glacialis_CCMP1383_evm.model.CCMP1383_scf7180000596163.12:0.0951761829)99:0.0660197812,AlveoDino-Dinophyceae-Polarella_glacialis_CCMP2088_evm.model.CCMP2088_scf7180000722310.5:0.0597009063)100:0.0818161978)43:0.0287566708)42:0.0299836880,((AlveoDino-Dinophyceae-Alexandrium_tamarense_CCMP1771_Gene.107616__MMETSP0382_Transcript_52399__g.107616__m.107616:0.0783323102,AlveoDino-Dinophyceae-Gambierdiscus_australes_MMETSP0766_Transcript_11084_m.17045:0.0725487194)99:0.0524259066,((AlveoDino-Dinophyceae-Gymnodinium_catenatum_GC744_Gene.213000__MMETSP0784_Transcript_108809__g.213000__m.213000:0.0957929749,AlveoDino-Dinophyceae-Prorocentrum_minimum_Gene.51478__MMETSP0053_Transcript_28500__g.51478__m.51478:0.1636255301)46:0.0256212697,AlveoDino-Dinophyceae-Peridinium_aciculiferum_MMETSP0370_Transcript_75877_m.135000:0.1637825688)52:0.0201377737)49:0.0252564464)51:0.0217856581,AlveoDino-Dinophyceae-Heterocapsa_rotundata_MMETSP0503_Transcript_68501_m.142163:0.2212827321)92:0.0260956542,AlveoDino-Dinophyceae-Dinophysis_acuminata_DAEP01_MMETSP0797_Transcript_14914_m.30228:0.0848267589)63:0.0000024416,(AlveoDino-Dinophyceae-Amphidinium_gibbosum.g22996.t1:0.1414885956,AlveoDino-Dinophyceae-Amphidinium_gibbosum.g30188.t1:0.0169458220)100:0.8965974112)92:0.0744917810,((((AlveoDino-Dinophyceae-Noctiluca_scintillans_MMETSP0253_Transcript_26123_m.46653:0.1198174848,AlveoDino-Dinophyceae-Noctiluca_scintillans_MMETSP0253_Transcript_6691_m.12791:0.1675384822)36:0.0271491652,AlveoDino-Dinophyceae-Noctiluca_scintillans_MMETSP0253_Transcript_857_m.1654:0.2114844040)94:0.0541835546,AlveoDino-Dinophyceae-Noctiluca_scintillans_MMETSP0253_Transcript_60627_m.109641:0.1736153454)92:0.0406578773,AlveoDino-Dinophyceae-Noctiluca_scintillans_MMETSP0253_Transcript_6458_m.12336:0.3946816450)92:0.0707844476)98:0.1016034221,AlveoDino-Dinophyceae-Amoebophrya_ceratii.g17736.t1:0.6431590477)49:0.0551656422,Alveolata-Perkinsea-Perkinsus_marinus_ATCC_50983_tr_C5L881_C5L881_PERM5:0.2802969481)47:0.0422932930)97:0.1131294678)67:0.0789590955)23:0.0731824364,Alveolata-Chromerida-Vitrella_brassicaformis_Vbra_3943:0.2332221284)92:0.1643206234);
```
