## Supplementary material for "Improved *Cladocopium goreaui* genome assembly reveals features of a facultative coral symbiont and the complex evolutionary history of dinoflagellate genes": OG0003412.treEdited.tre

```
(Alveolata-Apicomplexa-Plasmodium_falciparum_XP_001348769.2:2.2867720398,(((((Alveolata-Chromerida-Chromera_velia_Cvel_12751:0.7849823014,Alveolata-Chromerida-Vitrella_brassicaformis_Vbra_7757:0.3886498223)95:0.1654094278,(((((((((AlveoDino-Dinophyceae-Alexandrium_tamarense_CCMP1771_Gene.27624__MMETSP0382_Transcript_13760__g.27624__m.27624:0.1252840764,AlveoDino-Dinophyceae-Heterocapsa_rotundata_MMETSP0503_Transcript_70258_m.145753:0.3023970623)73:0.0228844161,((AlveoDino-Dinophyceae-Durusdinium_trenchii_sh.g27262.t1:0.1002130958,AlveoDino-Dinophyceae-Cladocopium_goreaui_evm.model.scf7180000355601.21:0.1033755693)100:0.1148733656,(((((((AlveoDino-Dinophyceae-Symbiodinium_microadriaticum_CCMP2467_Smic.gene12329.mRNA1:0.0000010000,AlveoDino-Dinophyceae-Symbiodinium_necroappetens_CCMP2469_Snec_CCMP2469.gene11127.mRNA1:0.0000010000)81:0.0000020507,AlveoDino-Dinophyceae-Symbiodinium_microadriaticum_04_503SCI_Smic_04-503SCI.03.gene4705.mRNA1:0.0000010000)98:0.0117252568,AlveoDino-Dinophyceae-Symbiodinium_tridacnidorum_CCMP2592_Stri_CCMP2592.gene34436.mRNA1:0.0820907674)98:0.0197762936,AlveoDino-Dinophyceae-Symbiodinium_linucheae_CCMP2456_Slin_CCMP2456.gene2485.mRNA1:0.0312421926)100:0.0194589173,AlveoDino-Dinophyceae-Symbiodinium_microadriaticum_CassKB8_Smic_CassKB8.gene3189.mRNA1:0.0000010000)100:0.0236221733,AlveoDino-Dinophyceae-Symbiodinium_natans_CCMP2548_Snat_CCMP2548.gene14669.mRNA1:0.0266182059)99:0.0153114880,AlveoDino-Dinophyceae-Symbiodinium_pilosum_CCMP2461_Spil_CCMP2461.gene9925.mRNA1:0.0333899417)100:0.1035475843)100:0.1972710129)59:0.0484813365,(AlveoDino-Dinophyceae-Gymnodinium_catenatum_GC744_Gene.166831__MMETSP0784_Transcript_85953__g.166831__m.166831:0.2267741689,AlveoDino-Dinophyceae-Karenia_brevis_SP1_Gene.26197__MMETSP0574_Transcript_21987__g.26197__m.26197:0.1981094221)59:0.0396786929)40:0.0469196146,(AlveoDino-Dinophyceae-Noctiluca_scintillans_MMETSP0253_Transcript_43475_m.78075:0.3104432822,AlveoDino-Dinophyceae-Amphidinium_gibbosum.g47941.t1:0.2704945727)60:0.0283518748)98:0.0800346067,AlveoDino-Dinophyceae-Prorocentrum_minimum_MMETSP0055_Transcript_83667_m.147192:0.3418718999)100:0.1407589886,AlveoDino-Dinophyceae-Amoebophrya_ceratii.g659.t1:1.1641261891)77:0.1012535422,(((((AlveoDino-Dinophyceae-Alexandrium_tamarense_CCMP1771_Gene.152455__MMETSP0382_Transcript_73378__g.152455__m.152455:0.0890358109,((AlveoDino-Dinophyceae-Gymnodinium_catenatum_GC744_Gene.195325__MMETSP0784_Transcript_99614__g.195325__m.195325:0.1989370355,AlveoDino-Dinophyceae-Karenia_brevis_SP1_MMETSP0573_Transcript_43075_m.52162:0.2446459450)92:0.0283073602,(AlveoDino-Dinophyceae-Heterocapsa_rotundata_MMETSP0503_Transcript_66226_m.137293:0.2010826519,AlveoDino-Dinophyceae-Peridinium_aciculiferum_MMETSP0370_Transcript_71958_m.127745:0.1712231125)95:0.0326673154)76:0.0227813781)95:0.0471539256,(AlveoDino-Dinophyceae-Polarella_glacialis_CCMP1383_evm.model.CCMP1383_scf7180000595184.6:0.0000029110,AlveoDino-Dinophyceae-Polarella_glacialis_CCMP2088_evm.model.CCMP2088_scf7180000720820.3:0.0000021934)100:0.2262630456)85:0.0252285653,(((AlveoDino-Dinophyceae-Durusdinium_trenchii_sh.g28016.t1:0.0840413623,(AlveoDino-Dinophyceae-Cladocopium_goreaui_evm.model.scf7180000353809.3:0.0211160061,AlveoDino-Dinophyceae-Cladocopium_C92_CC92.gene3576.mRNA1:0.0055989987)100:0.0309081684)88:0.0037174136,AlveoDino-Dinophyceae-Breviolum_minutum_Bmin.gene10330.mRNA1:0.0428002519)100:0.1588791928,(((AlveoDino-Dinophyceae-Symbiodinium_microadriaticum_CCMP2467_Smic.gene15468.mRNA1:0.0040385571,AlveoDino-Dinophyceae-Symbiodinium_necroappetens_CCMP2469_Snec_CCMP2469.gene6757.mRNA1:0.0072031926)100:0.0237100220,(AlveoDino-Dinophyceae-Symbiodinium_tridacnidorum_Sh18_Stri.gene19581.mRNA1:0.0144555680,AlveoDino-Dinophyceae-Symbiodinium_tridacnidorum_CCMP2592_Stri_CCMP2592.gene32869.mRNA1:0.0119335617)100:0.0085364438)100:0.0462657570,(AlveoDino-Dinophyceae-Symbiodinium_necroappetens_CCMP2469_Snec_CCMP2469.gene16731.mRNA1:0.0207916621,(AlveoDino-Dinophyceae-Symbiodinium_tridacnidorum_Sh18_Stri.gene722.mRNA1:0.0052650944,AlveoDino-Dinophyceae-Symbiodinium_tridacnidorum_CCMP2592_Stri_CCMP2592.gene37056.mRNA1:0.0021105512)99:0.0062748411)100:0.0530094057)100:0.0936963766)100:0.1953922404)90:0.0522886534,AlveoDino-Dinophyceae-Noctiluca_scintillans_MMETSP0253_Transcript_6036_m.11566:0.3889896378)25:0.0419909963,AlveoDino-Dinophyceae-Prorocentrum_minimum_MMETSP0055_Transcript_108899_m.191364:0.3450236886)100:0.1886603716)73:0.0332920210,AlveoDino-Dinophyceae-Amoebophrya_ceratii.g667.t1:0.9224962867)43:0.0598241718,(AlveoDino-Dinophyceae-Oxyrrhis_marina_Gene.59314__MMETSP0468_Transcript_42210__g.59314__m.59314:0.6996251481,AlveoDino-Dinophyceae-Oxyrrhis_marina_Gene.143406__MMETSP0469_Transcript_95181__g.143406__m.143406:0.5619212261)97:0.1060416918)64:0.0507440325)89:0.1297717446,(Alveolata-Perkinsea-Perkinsus_marinus_ATCC_50983_tr_C5KZX9_C5KZX9_PERM5:0.0131657910,Alveolata-Perkinsea-Perkinsus_marinus_ATCC_50983_tr_C5KJU4_C5KJU4_PERM5:0.0752564506)100:1.4478043750)81:0.0942286801,((((Discobida-Euglenozoid-Euglena_gracilis_EG_transcript_3388:1.0493497786,Discobida-Euglenozoid-Euglena_gracilis_EG_transcript_10104:0.8689923985)98:0.2503110976,(Discobida-Trypanosoma-Trypanosoma_brucei_tr_Q387Y3_Q387Y3_TRYB2:1.5833692495,Discobida-Trypanosoma-Trypanosoma_brucei_tr_Q57VY9_Q57VY9_TRYB2:1.5994246539)94:0.2859990521)73:0.1680456218,(Cryptophyta---Guillardia_theta_CCMP2712_XP_005831966.1:0.8585605293,((Rhizaria-Chlorarachniophyceae-Bigelowiella_natans_CCMP2755_jgi_Bigna1_132839_aug1.19_g7547:0.0000010000,Rhizaria-Chlorarachniophyceae-Bigelowiella_natans_CCMP2755_jgi_Bigna1_72274_fgenesh1_pg.19___70:0.0000010000)100:1.2214865660,(Stramenopiles-Phaeophyceae-Ectocarpus_siliculosus_tr_D7FP21_D7FP21_ECTSI:0.1453466872,Stramenopiles-Phaeophyceae-Cladosiphon_okamuranus_g18059.t1:0.0450999109)100:0.9648868073)65:0.1117317298)72:0.1328901464)52:0.1119574329,(Metamonada---Trichomonas_vaginalis_tr_A2EKH6_A2EKH6_TRIVA:0.0004577968,Metamonada---Trichomonas_vaginalis_tr_A2DYU5_A2DYU5_TRIVA:0.0944307982)100:2.0478783880)52:0.0946381752)48:0.1480997834,((Alveolata-Ciliophora-Paramecium_tetraurelia_tr_A0CU72_A0CU72_PARTE:0.0053752726,Alveolata-Ciliophora-Paramecium_tetraurelia_tr_A0DSG0_A0DSG0_PARTE:0.0148339041)100:0.4071947007,Alveolata-Ciliophora-Tetrahymena_thermophila_SB210_tr_Q24IL2_Q24IL2_TETTS:0.4055040895)100:0.8592510194)52:0.2014457426,((Alveolata-Ciliophora-Paramecium_tetraurelia_tr_A0DWL7_A0DWL7_PARTE:0.0126785018,Alveolata-Ciliophora-Paramecium_tetraurelia_tr_A0E3D9_A0E3D9_PARTE:0.0240562166)100:0.6168620723,Alveolata-Ciliophora-Tetrahymena_thermophila_SB210_tr_Q22GC7_Q22GC7_TETTS:0.5584283559)100:0.9714799043);
```
