## Supplementary material for "Improved *Cladocopium goreaui* genome assembly reveals features of a facultative coral symbiont and the complex evolutionary history of dinoflagellate genes": OG0003416.treEdited.tre

```
(Alveolata-Apicomplexa-Plasmodium_falciparum_XP_001351308.1:1.0303730092,((((Alveolata-Apicomplexa-Toxoplasma_gondii_XP_002369753.1:0.7914597031,Alveolata-Chromerida-Vitrella_brassicaformis_Vbra_7893:0.5585482104)83:0.1335172780,Alveolata-Chromerida-Chromera_velia_Cvel_11594:0.9934248603)74:0.0922620018,((((AlveoDino-Dinophyceae-Dinophysis_acuminata_DAEP01_MMETSP0797_Transcript_42405_m.84462:0.2775206644,(AlveoDino-Dinophyceae-Dinophysis_acuminata_DAEP01_MMETSP0797_Transcript_42406_m.84465:0.1083157266,(AlveoDino-Dinophyceae-Alexandrium_tamarense_CCMP1771_Gene.3512__MMETSP0382_Transcript_1609__g.3512__m.3512:0.1217638738,AlveoDino-Dinophyceae-Gambierdiscus_australes_MMETSP0766_Transcript_15592_m.23690:0.1412347500)98:0.0471668022)90:0.0135332397)76:0.0331699299,((((AlveoDino-Dinophyceae-Heterocapsa_rotundata_MMETSP0503_Transcript_51984_m.108689:0.2812407298,(AlveoDino-Dinophyceae-Durusdinium_trenchii_CCMP2556.gene18913.mRNA1:0.0223321735,(AlveoDino-Dinophyceae-Durusdinium_trenchii_sh.g2434.t1:0.0822178031,(((AlveoDino-Dinophyceae-Cladocopium_C15_evm.model.scaffold_13731.1:0.0000023432,AlveoDino-Dinophyceae-Cladocopium_goreaui_evm.model.scf7180000356383.9:0.0299330145)98:0.0278607669,(AlveoDino-Dinophyceae-Breviolum_minutum_Bmin.gene20925.mRNA1:0.2130797762,(((((((AlveoDino-Dinophyceae-Symbiodinium_microadriaticum_CCMP2467_Smic.gene16368.mRNA1:0.0000010012,AlveoDino-Dinophyceae-Symbiodinium_microadriaticum_CassKB8_Smic_CassKB8.gene1023.mRNA1:0.0000022151)99:0.0055973023,AlveoDino-Dinophyceae-Symbiodinium_necroappetens_CCMP2469_Snec_CCMP2469.gene14551.mRNA1:0.0000020556)97:0.0310984472,AlveoDino-Dinophyceae-Symbiodinium_linucheae_CCMP2456_Slin_CCMP2456.gene2335.mRNA1:0.0196489889)97:0.0174361304,AlveoDino-Dinophyceae-Symbiodinium_tridacnidorum_Sh18_Stri.gene23001.mRNA1:0.0466676376)97:0.0731961668,AlveoDino-Dinophyceae-Symbiodinium_natans_CCMP2548_Snat_CCMP2548.gene22869.mRNA1:0.0828934181)96:0.0471321280,AlveoDino-Dinophyceae-Symbiodinium_microadriaticum_04_503SCI_Smic_04-503SCI.03.gene2359.mRNA1:0.0755681672)98:0.0396600905,AlveoDino-Dinophyceae-Symbiodinium_pilosum_CCMP2461_Spil_CCMP2461.gene4752.mRNA1:0.1312022680)100:0.2412270876)97:0.0769827057)96:0.0294464416,AlveoDino-Dinophyceae-Fugacium_kawagutii_Fkaw.gene14356.mRNA1:0.0276549372)99:0.1291212552)94:0.0913294778)93:0.2602953301)83:0.0564197155,((((((((AlveoDino-Dinophyceae-Cladocopium_goreaui_evm.model.scf7180000356383.7:0.0573777202,AlveoDino-Dinophyceae-Breviolum_minutum_Bmin.gene20927.mRNA1:0.1484279580)100:0.2863121188,AlveoDino-Dinophyceae-Polarella_glacialis_CCMP1383_evm.model.CCMP1383_scf7180000554460.2:0.9517689074)100:0.2248103494,AlveoDino-Dinophyceae-Symbiodinium_pilosum_CCMP2461_Spil_CCMP2461.gene4753.mRNA1:0.0594772751)99:0.0399807210,AlveoDino-Dinophyceae-Symbiodinium_natans_CCMP2548_Snat_CCMP2548.gene22871.mRNA1:0.1346719635)99:0.0460328167,AlveoDino-Dinophyceae-Symbiodinium_tridacnidorum_CCMP2592_Stri_CCMP2592.gene1128.mRNA1:0.0217500623)98:0.0075844953,(((AlveoDino-Dinophyceae-Symbiodinium_microadriaticum_CCMP2467_Smic.gene16370.mRNA1:0.0000010012,AlveoDino-Dinophyceae-Symbiodinium_microadriaticum_04_503SCI_Smic_04-503SCI.03.gene14935.mRNA1:0.0000010012)83:0.0000023721,AlveoDino-Dinophyceae-Symbiodinium_necroappetens_CCMP2469_Snec_CCMP2469.gene5713.mRNA1:0.0030680559)100:0.0135310833,AlveoDino-Dinophyceae-Symbiodinium_linucheae_CCMP2456_Slin_CCMP2456.gene2337.mRNA1:0.0055572363)100:0.0219165487)100:0.2136654665,AlveoDino-Dinophyceae-Fugacium_kawagutii_Fkaw.gene14362.mRNA1:0.0445579245)100:0.3388060973,AlveoDino-Dinophyceae-Polarella_glacialis_CCMP2088_evm.model.CCMP2088_scf7180000682964.2:0.1233668525)100:0.2723201915)74:0.0331734315,AlveoDino-Dinophyceae-Peridinium_aciculiferum_MMETSP0370_Transcript_104827_m.186294:0.2790803923)47:0.0364550127,AlveoDino-Dinophyceae-Prorocentrum_minimum_Gene.23744__MMETSP0053_Transcript_13044__g.23744__m.23744:0.1889569859)31:0.0544487182)26:0.0448118206,((((AlveoDino-Dinophyceae-Gymnodinium_catenatum_GC744_Gene.175010__MMETSP0784_Transcript_89437__g.175010__m.175010:0.0000024182,AlveoDino-Dinophyceae-Gymnodinium_catenatum_GC744_Gene.175019__MMETSP0784_Transcript_89439__g.175019__m.175019:0.1146675759)100:0.2241608448,(AlveoDino-Dinophyceae-Cladocopium_C92_CC92.gene31528.mRNA1:0.2364301402,AlveoDino-Dinophyceae-Breviolum_minutum_Bmin.gene20924.mRNA1:0.2118022376)100:2.7298619860)14:0.0000027051,(AlveoDino-Dinophyceae-Noctiluca_scintillans_MMETSP0253_Transcript_23502_m.41965:0.1904481414,AlveoDino-Dinophyceae-Amphidinium_gibbosum.g10306.t1:0.2616509986)81:0.1264698621)21:0.0586403694,AlveoDino-Dinophyceae-Karenia_brevis_SP1_MMETSP0573_Transcript_28168_m.33659:0.2693284617)25:0.0318193755)99:0.3123648332,(AlveoDino-Dinophyceae-Oxyrrhis_marina_Gene.32350__MMETSP0468_Transcript_22856__g.32350__m.32350:0.5792832252,AlveoDino-Dinophyceae-Amoebophrya_ceratii.g5683.t1:1.1412301966)40:0.0767403584)97:0.2065499459)93:0.2819410399,(((((Discobida-Euglenozoid-Euglena_gracilis_EG_transcript_7210:1.0367948066,(Amoebozoa-Evosea-Dictyostelium_discoideum_AX4_tr_Q54TQ2_Q54TQ2_DICDI:0.9330523490,Opisthokonta-Fungi-Laccaria_bicolor_S238N_H82_tr_B0DAC4_B0DAC4_LACBS:0.7279798821)61:0.1350364206)57:0.0676459703,(((Opisthokonta-Choanoflagellida-Salpingoeca_rosetta_tr_F2UF46_F2UF46_SALR5:0.7790953698,((Opisthokonta-Metazoa-Amphimedon_queenslandica_tr_A0A1X7VW41_A0A1X7VW41_AMPQE:0.6393742289,Opisthokonta-Metazoa-Caenorhabditis_elegans_tr_O01524_O01524_CAEEL:0.9549823303)98:0.1291385059,((((Opisthokonta-Metazoa-Daphnia_pulex_tr_E9GUV7_E9GUV7_DAPPU:0.1566127732,Opisthokonta-Metazoa-Daphnia_pulex_tr_E9GWZ8_E9GWZ8_DAPPU:0.0046490396)100:0.5267967888,Opisthokonta-Metazoa-Lottia_gigantea_tr_V4CKV1_V4CKV1_LOTGI:0.3367739997)99:0.0848818263,Opisthokonta-Metazoa-Homo_sapiens_sp_O43290_SNUT1_HUMAN:0.5081418878)97:0.1040183831,(Opisthokonta-Metazoa-Nematostella_vectensis_tr_A7SFV2_A7SFV2_NEMVE:0.3017655817,((Opisthokonta-Metazoa-Acropora_digitifera_aug_v2a.00853.t1:0.1288077032,(Opisthokonta-Metazoa-Porites_lutea_plut2.m8.2432.m1:0.0058133564,Opisthokonta-Metazoa-Porites_lutea_plut2.m8.2427.m1:0.0121815660)100:0.1070526854)50:0.0387111172,Opisthokonta-Metazoa-Orbicella_faveolata_XP_020631692.1:0.0894208388)100:0.1840618857)100:0.2209631244)98:0.0903354338)97:0.1617187321)98:0.0773611770,Rhizaria-Foraminifera-Reticulomyxa_filosa_tr_X6PE61_X6PE61_RETFI:1.1458718951)99:0.1663490835,((((Rhizaria-Chlorarachniophyceae-Bigelowiella_natans_CCMP2755_jgi_Bigna1_125739_aug1.1_g447:0.0000000000,Rhizaria-Chlorarachniophyceae-Bigelowiella_natans_CCMP2755_jgi_Bigna1_66348_fgenesh1_pg.1___383:0.0000000000):0.0000021407,Rhizaria-Chlorarachniophyceae-Bigelowiella_natans_CCMP2755_jgi_Bigna1_84924_estExt_fgenesh1_pg.C_10381:0.0000027238)100:0.6952397889,Rhodophyta---Porphyridium_purpureum_evm.model.contig_2085.13:1.4270229593)72:0.2384935068,(((Viridiplantae-Angiosperm-Arabidopsis_thaliana_tr_Q84VW3_Q84VW3_ARATH:1.1499434612,(Viridiplantae-Angiosperm-Arabidopsis_thaliana_sp_Q9LFE0_DOT2_ARATH:0.2411856778,((Viridiplantae-Angiosperm-Glycine_max_tr_A0A0R0GAU8_A0A0R0GAU8_SOYBN:0.0339960238,Viridiplantae-Angiosperm-Glycine_max_tr_A0A0R0JF54_A0A0R0JF54_SOYBN:0.0323823466)94:0.0007096885,Viridiplantae-Angiosperm-Glycine_max_tr_K7L895_K7L895_SOYBN:0.0072348928)100:0.2411980225)99:0.3714951584)96:0.2973413183,((Viridiplantae-Chlorophyceae-Chlamydomonas_reinhardtii_tr_A0A2K3DW25_A0A2K3DW25_CHLRE:0.2690046469,Viridiplantae-Chlorophyceae-Volvox_carteri_f_nagariensis_tr_D8TUV8_D8TUV8_VOLCA:0.1374085651)100:0.4111638956,(Viridiplantae-Trebouxiophyceae-Chlorella_variabilis_jgi_ChlNC64A_1_133626_IGS.gm_1_00762:0.0000010012,Viridiplantae-Trebouxiophyceae-Chlorella_variabilis_jgi_ChlNC64A_1_49703_fgenesh3_pg.C_scaffold_1000401:0.0000010012)100:0.4739317097)100:0.3468617626)33:0.0517778666,(Viridiplantae-Prasinophyceae-Bathycoccus_prasinos_XP_007508496.1:0.7245812290,Viridiplantae-Prasinophyceae-Ostreococcus_tauri_XP_022840354.1:0.7640398318)100:0.3860814140)98:0.1756206147)56:0.0368341569)73:0.1187204662)56:0.0874613858,(((((((Stramenopiles-Bacillariophyta-Fragilariopsis_cylindrus_CCMP1102_jgi_Fracy1_236984_fgenesh2_pg.4___532:0.0000010012,Stramenopiles-Bacillariophyta-Fragilariopsis_cylindrus_CCMP1102_jgi_Fracy1_260520_estExt_fgenesh2_pg.C_40531:0.0000010012)55:0.0000029969,(Stramenopiles-Bacillariophyta-Fragilariopsis_cylindrus_CCMP1102_jgi_Fracy1_224934_fgenesh2_pm.4___212:0.0000010012,Stramenopiles-Bacillariophyta-Fragilariopsis_cylindrus_CCMP1102_jgi_Fracy1_274868_estExt_fgenesh2_pm.C_40211:0.0000023435)91:0.0000021225)94:0.0046846029,((Stramenopiles-Bacillariophyta-Fragilariopsis_cylindrus_CCMP1102_jgi_Fracy1_242727_fgenesh2_pg.10___234:0.0000010012,Stramenopiles-Bacillariophyta-Fragilariopsis_cylindrus_CCMP1102_jgi_Fracy1_262610_estExt_fgenesh2_pg.C_100233:0.0000024140)52:0.0000021345,(Stramenopiles-Bacillariophyta-Fragilariopsis_cylindrus_CCMP1102_jgi_Fracy1_227123_fgenesh2_pm.10___107:0.0000010012,Stramenopiles-Bacillariophyta-Fragilariopsis_cylindrus_CCMP1102_jgi_Fracy1_276308_estExt_fgenesh2_pm.C_100106:0.0000010012)93:0.0000026986)99:0.0403278391)100:0.4302838943,Stramenopiles-Bacillariophyta-Phaeodactylum_tricornutum_jgi_Phatr2_45524_estExt_fgenesh1_pg.C_chr_70169:0.3711064241)99:0.1805244228,Stramenopiles-Bacillariophyta-Thalassiosira_pseudonana_CCMP1335_tr_B8C3T9_B8C3T9_THAPS:0.4097652867)100:0.5172781611,(Stramenopiles-Phaeophyceae-Ectocarpus_siliculosus_tr_D8LC27_D8LC27_ECTSI:0.0421808478,Stramenopiles-Phaeophyceae-Cladosiphon_okamuranus_g6474.t1:0.0950233318)100:0.5982026697)64:0.0545967912,Stramenopiles-Pelagophyte-Aureococcus_anophagefferens_tr_F0YRP8_F0YRP8_AURAN:0.9066102899)98:0.1616324715)40:0.0976474947,((Metamonada---Trichomonas_vaginalis_tr_A2FN55_A2FN55_TRIVA:1.8925901139,(Rhodophyta---Chondrus_crispus_XP_005710065.1:0.6775025623,Rhodophyta---Gracilariopsis_chorda_PXF50134.1:0.6362449931)100:0.4731913890)84:0.0949693968,Opisthokonta-Fungi-Saccharomyces_cerevisiae_sp_Q12420_SNU66_YEAST:1.3061419911)66:0.0890252295)41:0.0616480499,Stramenopiles---Blastocystis_ST1_tr_A0A196SIQ1_A0A196SIQ1_BLAHN:1.0626444252)84:0.0780934565)40:0.1395298451,((Alveolata-Ciliophora-Paramecium_tetraurelia_tr_A0D5A4_A0D5A4_PARTE:0.0798441307,Alveolata-Ciliophora-Paramecium_tetraurelia_tr_A0DHQ1_A0DHQ1_PARTE:0.0000020212)100:0.9566063953,Alveolata-Ciliophora-Tetrahymena_thermophila_SB210_tr_Q23S00_Q23S00_TETTS:0.8324528460)97:0.1733657447);
```
