## Supplementary material for "Improved *Cladocopium goreaui* genome assembly reveals features of a facultative coral symbiont and the complex evolutionary history of dinoflagellate genes": OG0003484.treEdited.tre

```
(Alveolata-Apicomplexa-Plasmodium_falciparum_XP_001347433.1:0.7832250939,Alveolata-Apicomplexa-Toxoplasma_gondii_XP_018638517.1:0.3708029543,(Alveolata-Chromerida-Chromera_velia_Cvel_10146:0.2777018663,(Alveolata-Chromerida-Vitrella_brassicaformis_Vbra_7661:0.3712966550,((((Alveolata-Ciliophora-Paramecium_tetraurelia_tr_A0BYM7_A0BYM7_PARTE:0.0206084570,Alveolata-Ciliophora-Paramecium_tetraurelia_tr_A0CT85_A0CT85_PARTE:0.0342723331)100:0.3854533159,Alveolata-Ciliophora-Tetrahymena_thermophila_SB210_tr_Q22RN0_Q22RN0_TETTS:0.3104077454)100:0.2521594438,((((((AlveoDino-Dinophyceae-Alexandrium_tamarense_CCMP1771_Gene.178327__MMETSP0384_Transcript_108868__g.178327__m.178327:0.4829486638,Amoebozoa-Discosea-Acanthamoeba_castellanii_str_Neff_XP_004367461.1:0.4812689945)78:0.0539474058,(Amoebozoa-Evosea-Dictyostelium_discoideum_AX4_sp_Q54WR5_YJU2_DICDI:0.4154017402,Glaucophyta---Cyanophora_paradoxa_ConsensusfromContig53444-maker-ConsensusfromContig53444-snap-gene-0.0-mRNA-1_cds_10714/2299-2437_0_-:0.4575864817)56:0.0709242844)70:0.0527546191,((Rhodophyta---Chondrus_crispus_XP_005714361.1:0.3466081062,Rhodophyta---Gracilariopsis_chorda_PXF48747.1:0.2068826975)100:0.3737417333,(Rhodophyta---Galdieria_sulphuraria_tr_M2Y4D6_M2Y4D6_GALSU:0.4325788547,(Rhodophyta---Porphyridium_purpureum_evm.model.contig_4438.3:0.7603621631,Rhodophyta---Pyropia_yezoensis_contig_35934_g8576:0.6872941431)89:0.2546171944)33:0.0258924345)70:0.1673751173)29:0.0296774286,(((Discobida-Euglenozoid-Euglena_gracilis_EG_transcript_30316:0.7055397583,(Discobida-Trypanosoma-Trypanosoma_brucei_tr_Q57WC0_Q57WC0_TRYB2:3.3108299936,(Metamonada---Trichomonas_vaginalis_tr_A2DS30_A2DS30_TRIVA:0.6206810546,Metamonada---Trichomonas_vaginalis_tr_A2ECM7_A2ECM7_TRIVA:0.5322249115)84:0.4260152175)84:0.3714146775)82:0.1838053556,(Rhizaria-Chlorarachniophyceae-Bigelowiella_natans_CCMP2755_jgi_Bigna1_135546_aug1.30_g10254:0.0466591989,(((Rhizaria-Chlorarachniophyceae-Bigelowiella_natans_CCMP2755_jgi_Bigna1_48649_estExt_Genewise1.C_300007:0.0000010000,(Rhizaria-Chlorarachniophyceae-Bigelowiella_natans_CCMP2755_jgi_Bigna1_48650_estExt_Genewise1.C_300008:0.0000010000,(((Rhizaria-Chlorarachniophyceae-Bigelowiella_natans_CCMP2755_jgi_Bigna1_48651_estExt_Genewise1.C_300009:0.0000010000,((((Rhizaria-Chlorarachniophyceae-Bigelowiella_natans_CCMP2755_jgi_Bigna1_54200_estExt_Genewise1Plus.C_300007:0.0000000000,Rhizaria-Chlorarachniophyceae-Bigelowiella_natans_CCMP2755_jgi_Bigna1_54202_estExt_Genewise1Plus.C_300009:0.0000000000):0.0000010000,Rhizaria-Chlorarachniophyceae-Bigelowiella_natans_CCMP2755_jgi_Bigna1_54201_estExt_Genewise1Plus.C_300008:0.0000010000)40:0.0000010001,((Rhizaria-Chlorarachniophyceae-Bigelowiella_natans_CCMP2755_jgi_Bigna1_39085_e_gw1.30.73.1:0.0000000000,Rhizaria-Chlorarachniophyceae-Bigelowiella_natans_CCMP2755_jgi_Bigna1_39149_e_gw1.30.145.1:0.0000000000):0.0000010000,Rhizaria-Chlorarachniophyceae-Bigelowiella_natans_CCMP2755_jgi_Bigna1_39106_e_gw1.30.140.1:0.0000010000)80:0.0000010001)94:0.0990979632,Rhizaria-Chlorarachniophyceae-Bigelowiella_natans_CCMP2755_jgi_Bigna1_30223_gw1.30.140.1:0.0000010000)33:0.0000021925)37:0.0000024649,Rhizaria-Chlorarachniophyceae-Bigelowiella_natans_CCMP2755_jgi_Bigna1_30575_gw1.30.145.1:0.0000010000)18:0.0000021245,Rhizaria-Chlorarachniophyceae-Bigelowiella_natans_CCMP2755_jgi_Bigna1_24322_gw1.30.73.1:0.0000010000)10:0.0000023318)17:0.0000024369)78:0.0000020084,(Rhizaria-Chlorarachniophyceae-Bigelowiella_natans_CCMP2755_jgi_Bigna1_88261_estExt_fgenesh1_pg.C_300008:0.1286893887,Rhizaria-Chlorarachniophyceae-Bigelowiella_natans_CCMP2755_jgi_Bigna1_74592_fgenesh1_pg.30___8:0.0000025616)100:0.1948364593)47:0.0000024242,(Rhizaria-Chlorarachniophyceae-Bigelowiella_natans_CCMP2755_jgi_Bigna1_92527_estExt_fgenesh1_pm.C_300002:0.0000010000,Rhizaria-Chlorarachniophyceae-Bigelowiella_natans_CCMP2755_jgi_Bigna1_57796_fgenesh1_pm.30___2:0.0000010000)62:0.0000025368)81:0.0074506173)100:0.5159475295)82:0.1368869270,((Cryptophyta---Guillardia_theta_CCMP2712_XP_005836051.1:0.7904929686,(((Rhizaria-Foraminifera-Reticulomyxa_filosa_tr_X6MIX7_X6MIX7_RETFI:1.0499399002,Stramenopiles-Ochrophyta-Nannochloropsis_gaditana_tr_W7TGD7_W7TGD7_9STRA:0.3917890606)55:0.0562422732,((((((Stramenopiles-Bacillariophyta-Fragilariopsis_cylindrus_CCMP1102_jgi_Fracy1_231842_fgenesh2_pg.1___40:0.0000010000,Stramenopiles-Bacillariophyta-Fragilariopsis_cylindrus_CCMP1102_jgi_Fracy1_223137_fgenesh2_pm.1___9:0.0000010000)90:0.0000022902,Stramenopiles-Bacillariophyta-Fragilariopsis_cylindrus_CCMP1102_jgi_Fracy1_162919_gw1.1.2051.1:0.0000010000)36:0.0000029795,Stramenopiles-Bacillariophyta-Fragilariopsis_cylindrus_CCMP1102_jgi_Fracy1_153710_gw1.1.1296.1:0.0000010000)45:0.0000023298,Stramenopiles-Bacillariophyta-Fragilariopsis_cylindrus_CCMP1102_jgi_Fracy1_144743_gw1.1.768.1:0.0000010000)86:0.0109005232,(((Stramenopiles-Bacillariophyta-Fragilariopsis_cylindrus_CCMP1102_jgi_Fracy1_248779_fgenesh2_pg.24___259:0.0000027460,Stramenopiles-Bacillariophyta-Fragilariopsis_cylindrus_CCMP1102_jgi_Fracy1_154775_gw1.24.185.1:0.0000028080)31:0.0000028838,Stramenopiles-Bacillariophyta-Fragilariopsis_cylindrus_CCMP1102_jgi_Fracy1_162915_gw1.24.326.1:0.0000010000)29:0.0000021326,Stramenopiles-Bacillariophyta-Fragilariopsis_cylindrus_CCMP1102_jgi_Fracy1_153709_gw1.24.170.1:0.0000020125)96:0.0301179940)99:0.1877586648,(Stramenopiles-Bacillariophyta-Thalassiosira_pseudonana_CCMP1335_tr_B8CCK1_B8CCK1_THAPS:0.2184774688,Stramenopiles-Bacillariophyta-Phaeodactylum_tricornutum_jgi_Phatr2_7736_gw1.3.433.1:0.1799355960)93:0.1119468038)100:0.3445920512)53:0.0446043640,(Stramenopiles-Pelagophyte-Aureococcus_anophagefferens_tr_F0Y513_F0Y513_AURAN:0.5176798772,(Stramenopiles-Phaeophyceae-Ectocarpus_siliculosus_tr_D8LH45_D8LH45_ECTSI:0.0421580971,Stramenopiles-Phaeophyceae-Cladosiphon_okamuranus_g14851.t1:0.0379567513)100:0.2934568644)65:0.0800124208)72:0.0899323379)81:0.0955284568,((Opisthokonta-Choanoflagellida-Salpingoeca_rosetta_tr_F2US86_F2US86_SALR5:0.3949082740,((((Opisthokonta-Metazoa-Amphimedon_queenslandica_tr_A0A1X7T220_A0A1X7T220_AMPQE:0.0077262449,Opisthokonta-Metazoa-Amphimedon_queenslandica_tr_A0A1X7VA11_A0A1X7VA11_AMPQE:0.0000010000)100:0.4845147949,(Opisthokonta-Metazoa-Homo_sapiens_sp_Q9BW85_YJU2_HUMAN:0.2925998752,(Opisthokonta-Metazoa-Nematostella_vectensis_tr_A7RF79_A7RF79_NEMVE:0.0946753191,((Opisthokonta-Metazoa-Stylophora_pistillata_tr_A0A2B4ST32_A0A2B4ST32_STYPI:0.0553427035,(Opisthokonta-Metazoa-Acropora_digitifera_aug_v2a.20888.t1:0.1211992956,Opisthokonta-Metazoa-Porites_lutea_plut2.m8.1173.m1:0.0162848748)100:0.0105512402)99:0.0264786200,Opisthokonta-Metazoa-Orbicella_faveolata_XP_020614564.1:0.0129315597)99:0.1125325850)90:0.0485778091)84:0.0487764108)83:0.0512509953,(Opisthokonta-Metazoa-Caenorhabditis_elegans_tr_Q20124_Q20124_CAEEL:0.3435094200,Rhodophyta---Cyanidioschyzon_merolae_strain_10D_XP_005537385.1:6.8360413669)61:0.4509810091)51:0.0403745876,(Opisthokonta-Metazoa-Daphnia_pulex_tr_E9H8R6_E9H8R6_DAPPU:0.2806333219,Opisthokonta-Metazoa-Lottia_gigantea_tr_V4AAP7_V4AAP7_LOTGI:0.3477787544)78:0.1414174789)65:0.0441246040)66:0.1317005810,(Opisthokonta-Fungi-Laccaria_bicolor_S238N_H82_tr_B0CT83_B0CT83_LACBS:0.2183754122,Opisthokonta-Fungi-Saccharomyces_cerevisiae_sp_P28320_YJU2_YEAST:1.9523180780)74:0.0867633676)83:0.0880572760)67:0.0595619007)38:0.0384229775)44:0.0266950146,(Haptophyta---Emiliania_huxleyi_CCMP1516_tr_R1DJZ1_R1DJZ1_EMIHU:0.9729621189,Stramenopiles---Blastocystis_ST1_tr_A0A196S920_A0A196S920_BLAHN:0.7713920517)31:0.0000023142)46:0.0305628125,(((Viridiplantae-Angiosperm-Arabidopsis_thaliana_tr_A8MR03_A8MR03_ARATH:0.0872846423,(Viridiplantae-Angiosperm-Glycine_max_tr_A0A0R0H6V1_A0A0R0H6V1_SOYBN:0.0233280568,Viridiplantae-Angiosperm-Glycine_max_tr_I1MJ16_I1MJ16_SOYBN:0.0000023613)100:0.1006886512)100:0.0818574597,(Viridiplantae-Angiosperm-Arabidopsis_thaliana_tr_Q9LXK9_Q9LXK9_ARATH:0.3382212826,Viridiplantae-Angiosperm-Arabidopsis_thaliana_tr_Q9SKZ4_Q9SKZ4_ARATH:0.1802679985)100:0.3067421824)100:0.1594079637,(((Viridiplantae-Chlorophyceae-Chlamydomonas_reinhardtii_tr_A0A2K3CRS2_A0A2K3CRS2_CHLRE:0.1064337677,Viridiplantae-Chlorophyceae-Volvox_carteri_f_nagariensis_tr_D8UBG6_D8UBG6_VOLCA:0.1184148655)99:0.1070333067,((Viridiplantae-Trebouxiophyceae-Chlorella_variabilis_jgi_ChlNC64A_1_14184_gw1.11.274.1:0.0000010000,(Viridiplantae-Trebouxiophyceae-Chlorella_variabilis_jgi_ChlNC64A_1_14408_gw1.11.283.1:0.0000010000,Viridiplantae-Trebouxiophyceae-Chlorella_variabilis_jgi_ChlNC64A_1_134427_IGS.gm_11_00273:0.0000027943)24:0.0000021945)12:0.0442790733,(Viridiplantae-Trebouxiophyceae-Chlorella_variabilis_jgi_ChlNC64A_1_23670_e_gw1.11.274.1:0.0000010000,Viridiplantae-Trebouxiophyceae-Chlorella_variabilis_jgi_ChlNC64A_1_23760_e_gw1.11.283.1:0.0000010000)94:0.1158091707)100:0.2696239428)100:0.1926735418,(Viridiplantae-Prasinophyceae-Bathycoccus_prasinos_XP_007510068.1:0.4432844586,Viridiplantae-Prasinophyceae-Ostreococcus_tauri_XP_022839788.1:0.3543454940)99:0.1959758388)96:0.1002596119)94:0.0621478838)66:0.1231170746)99:0.3136675159,(((((((((AlveoDino-Dinophyceae-Dinophysis_acuminata_DAEP01_MMETSP0797_Transcript_8285_m.16410:0.1157360643,AlveoDino-Dinophyceae-Peridinium_aciculiferum_MMETSP0370_Transcript_43411_m.76213:0.1162476793)61:0.0338902857,(AlveoDino-Dinophyceae-Gymnodinium_catenatum_GC744_Gene.26205__MMETSP0784_Transcript_13924__g.26205__m.26205:0.0677507429,AlveoDino-Dinophyceae-Noctiluca_scintillans_MMETSP0253_Transcript_12523_m.23588:0.2355726556)83:0.0437876916)39:0.0198403715,(AlveoDino-Dinophyceae-Alexandrium_tamarense_CCMP1771_Gene.15819__MMETSP0384_Transcript_9832__g.15819__m.15819:0.0944411860,((AlveoDino-Dinophyceae-Cladocopium_goreaui_evm.model.scf7180000353487.16:0.0000023160,(AlveoDino-Dinophyceae-Cladocopium_C92_CC92.gene4546.mRNA1:0.0389815759,(AlveoDino-Dinophyceae-Fugacium_kawagutii_Fkaw.gene15233.mRNA1:0.0000020177,AlveoDino-Dinophyceae-Breviolum_minutum_Bmin.gene21351.mRNA1:0.0062869592)94:0.0000025593)95:0.0082085074)100:0.0948659634,((((((AlveoDino-Dinophyceae-Symbiodinium_microadriaticum_CCMP2467_Smic.gene1725.mRNA1:0.0000000000,AlveoDino-Dinophyceae-Symbiodinium_microadriaticum_CassKB8_Smic_CassKB8.gene16123.mRNA1:0.0000000000):0.0000010000,AlveoDino-Dinophyceae-Symbiodinium_microadriaticum_04_503SCI_Smic_04-503SCI.03.gene3542.mRNA1:0.0000010000)95:0.0000024525,AlveoDino-Dinophyceae-Symbiodinium_necroappetens_CCMP2469_Snec_CCMP2469.gene13912.mRNA1:0.0328611644)100:0.0116864022,AlveoDino-Dinophyceae-Symbiodinium_natans_CCMP2548_Snat_CCMP2548.gene11006.mRNA1:0.0121583163)92:0.0056912720,AlveoDino-Dinophyceae-Symbiodinium_linucheae_CCMP2456_Slin_CCMP2456.gene22928.mRNA1:0.0000010000)91:0.0000021305,AlveoDino-Dinophyceae-Symbiodinium_tridacnidorum_CCMP2592_Stri_CCMP2592.gene6387.mRNA1:0.0000020686)98:0.0212005397)100:0.1499078529)49:0.0165946312)43:0.0134285412,AlveoDino-Dinophyceae-Prorocentrum_minimum_MMETSP0057_Transcript_92450_m.171552:0.1794795161)84:0.0474774974,AlveoDino-Dinophyceae-Karenia_brevis_SP1_MMETSP0573_Transcript_9487_m.11457:0.1206915686)91:0.0465273278,AlveoDino-Dinophyceae-Heterocapsa_rotundata_MMETSP0503_Transcript_57218_m.118923:0.0994704633)96:0.1808388969,(AlveoDino-Dinophyceae-Amoebophrya_ceratii.g100.t1:0.5397859849,AlveoDino-Dinophyceae-Amoebophrya_ceratii.g6122.t1:1.3348527470)100:0.5863118472)96:0.1430386518,AlveoDino-Dinophyceae-Oxyrrhis_marina_Gene.67265__MMETSP0470_Transcript_48740__g.67265__m.67265:0.7150098210)100:0.1737042177,Alveolata-Perkinsea-Perkinsus_marinus_ATCC_50983_tr_C5KXX9_C5KXX9_PERM5:0.6638044761)89:0.0603969569)99:0.1338126914)96:0.0793756847)99:0.2281045865);
```
