## Supplementary material for "Improved *Cladocopium goreaui* genome assembly reveals features of a facultative coral symbiont and the complex evolutionary history of dinoflagellate genes": OG0003494.treEdited.tre

```
(Alveolata-Apicomplexa-Toxoplasma_gondii_XP_018636408.1:0.9943148530,(Alveolata-Chromerida-Chromera_velia_Cvel_1224:1.2153943008,Alveolata-Chromerida-Vitrella_brassicaformis_Vbra_22970:0.4650348626)83:0.0868814840,((((Alveolata-Ciliophora-Paramecium_tetraurelia_tr_A0C0Q5_A0C0Q5_PARTE:1.6267872653,(Alveolata-Ciliophora-Paramecium_tetraurelia_tr_A0E9P8_A0E9P8_PARTE:1.5647292585,Alveolata-Ciliophora-Tetrahymena_thermophila_SB210_tr_I7M654_I7M654_TETTS:1.2440406779)97:0.2125936477)75:0.2805592135,(((Discobida-Euglenozoid-Euglena_gracilis_EG_transcript_10346:1.8534132873,((((Rhizaria-Foraminifera-Reticulomyxa_filosa_tr_X6N7Y0_X6N7Y0_RETFI:0.3732969867,Rhizaria-Foraminifera-Reticulomyxa_filosa_tr_X6N0G9_X6N0G9_RETFI:0.4961162445)97:0.1199067322,Rhizaria-Foraminifera-Reticulomyxa_filosa_tr_X6NH69_X6NH69_RETFI:0.1290840821)100:1.2561260120,(Rhizaria-Chlorarachniophyceae-Bigelowiella_natans_CCMP2755_jgi_Bigna1_133776_aug1.22_g8484:0.0047684034,Rhizaria-Chlorarachniophyceae-Bigelowiella_natans_CCMP2755_jgi_Bigna1_73061_fgenesh1_pg.22___165:0.0030780966)100:0.9999799236)65:0.1748342835,(((((((((Stramenopiles-Bacillariophyta-Fragilariopsis_cylindrus_CCMP1102_jgi_Fracy1_233214_fgenesh2_pg.1___1412:0.0000000000,Stramenopiles-Bacillariophyta-Fragilariopsis_cylindrus_CCMP1102_jgi_Fracy1_178436_e_gw1.1.10.1:0.0000000000):0.0000000000,Stramenopiles-Bacillariophyta-Fragilariopsis_cylindrus_CCMP1102_jgi_Fracy1_135765_gw1.1.10.1:0.0000000000):0.0000009998,Stramenopiles-Bacillariophyta-Fragilariopsis_cylindrus_CCMP1102_jgi_Fracy1_223696_fgenesh2_pm.1___568:0.0000009998)94:0.0000009998,Stramenopiles-Bacillariophyta-Fragilariopsis_cylindrus_CCMP1102_jgi_Fracy1_255970_fgenesh2_pg.71___36:0.0021240134)73:0.0000009998,Stramenopiles-Bacillariophyta-Fragilariopsis_cylindrus_CCMP1102_jgi_Fracy1_179352_e_gw1.1.1481.1:0.0000009998)66:0.0000021043,Stramenopiles-Bacillariophyta-Fragilariopsis_cylindrus_CCMP1102_jgi_Fracy1_156517_gw1.1.1481.1:0.0000009998)100:0.2325893434,Stramenopiles-Bacillariophyta-Phaeodactylum_tricornutum_jgi_Phatr2_43103_estExt_fgenesh1_pg.C_chr_10843:0.2933600498)98:0.1402730579,Stramenopiles-Bacillariophyta-Thalassiosira_pseudonana_CCMP1335_tr_B8CD47_B8CD47_THAPS:0.3774910782)100:0.3414601620,(Stramenopiles-Phaeophyceae-Ectocarpus_siliculosus_tr_D8LRX0_D8LRX0_ECTSI:0.1095897264,Stramenopiles-Phaeophyceae-Cladosiphon_okamuranus_g7532.t1:0.0262314346)100:0.6317032367)99:0.2698574765)44:0.0827581294)23:0.0230552850,(Amoebozoa-Evosea-Dictyostelium_discoideum_AX4_tr_Q54EK0_Q54EK0_DICDI:0.7648930202,(((Opisthokonta-Choanoflagellida-Salpingoeca_rosetta_tr_F2U1B2_F2U1B2_SALR5:0.7687575459,((Opisthokonta-Metazoa-Amphimedon_queenslandica_tr_A0A1X7VJT1_A0A1X7VJT1_AMPQE:0.7168447931,Opisthokonta-Metazoa-Daphnia_pulex_tr_E9GNB6_E9GNB6_DAPPU:0.7878213424)62:0.0332596200,((Opisthokonta-Metazoa-Homo_sapiens_sp_Q8N3P4_VPS8_HUMAN:0.3380013956,Opisthokonta-Metazoa-Lottia_gigantea_tr_V3ZQ91_V3ZQ91_LOTGI:0.2304792522)93:0.0653072426,(Opisthokonta-Metazoa-Nematostella_vectensis_tr_A7SZ22_A7SZ22_NEMVE:0.2107642047,(Opisthokonta-Metazoa-Stylophora_pistillata_tr_A0A2B4S1P3_A0A2B4S1P3_STYPI:0.0331877057,Opisthokonta-Metazoa-Orbicella_faveolata_XP_020602928.1:0.0995014956)100:0.2134501513)100:0.1922009691)84:0.0820795165)58:0.0910578237)62:0.0840443439,Opisthokonta-Metazoa-Caenorhabditis_elegans_tr_A3QMB3_A3QMB3_CAEEL:1.7673812305)98:0.1711129708,(Opisthokonta-Fungi-Laccaria_bicolor_S238N_H82_tr_B0D0M3_B0D0M3_LACBS:0.8805876671,Opisthokonta-Fungi-Saccharomyces_cerevisiae_sp_P39702_VPS8_YEAST:1.5900630189)99:0.5177480040)79:0.0852446107)69:0.0874928978)37:0.0442367885,((Viridiplantae-Angiosperm-Arabidopsis_thaliana_tr_F4JHM9_F4JHM9_ARATH:0.2131279566,(Viridiplantae-Angiosperm-Glycine_max_tr_A0A0R0FTP6_A0A0R0FTP6_SOYBN:0.0193575296,Viridiplantae-Angiosperm-Glycine_max_tr_I1KHP6_I1KHP6_SOYBN:0.0138382255)100:0.1365188070)100:0.5092136652,(((Viridiplantae-Chlorophyceae-Chlamydomonas_reinhardtii_tr_A0A2K3D1G5_A0A2K3D1G5_CHLRE:0.1457697739,Viridiplantae-Chlorophyceae-Volvox_carteri_f_nagariensis_tr_D8TWX8_D8TWX8_VOLCA:0.2648556595)100:0.6911186325,Viridiplantae-Trebouxiophyceae-Chlorella_variabilis_jgi_ChlNC64A_1_144060_IGS.gm_7_00002:0.7515592287)95:0.2024094990,(Viridiplantae-Prasinophyceae-Bathycoccus_prasinos_XP_007515150.1:0.6190783638,Viridiplantae-Prasinophyceae-Ostreococcus_tauri_XP_022838203.1:0.6130604803)100:0.6364662418)96:0.1544423252)97:0.1764749456)59:0.1312385012)100:0.4255513660,(Alveolata-Perkinsea-Perkinsus_marinus_ATCC_50983_tr_C5L4A3_C5L4A3_PERM5:0.0179593464,Alveolata-Perkinsea-Perkinsus_marinus_ATCC_50983_tr_C5LY84_C5LY84_PERM5:0.0107666853)100:1.4365665750)73:0.1491793844,((((AlveoDino-Dinophyceae-Dinophysis_acuminata_DAEP01_MMETSP0797_Transcript_92_m.233:0.1570765847,(AlveoDino-Dinophyceae-Alexandrium_tamarense_CCMP1771_Gene.130526__MMETSP0382_Transcript_63008__g.130526__m.130526:0.1356949582,(AlveoDino-Dinophyceae-Alexandrium_tamarense_CCMP1771_Gene.130537__MMETSP0382_Transcript_63011__g.130537__m.130537:0.0708018185,((AlveoDino-Dinophyceae-Heterocapsa_rotundata_MMETSP0503_Transcript_42590_m.89917:0.1585984138,AlveoDino-Dinophyceae-Peridinium_aciculiferum_MMETSP0371_Transcript_21036_m.36655:0.2148731168)90:0.0404005254,(((AlveoDino-Dinophyceae-Durusdinium_trenchii_CCMP2556.gene11983.mRNA1:0.0472151661,(((AlveoDino-Dinophyceae-Cladocopium_goreaui_evm.model.scf7180000349113.4:0.0026329529,AlveoDino-Dinophyceae-Cladocopium_C92_CC92.gene11229.mRNA1:0.3778290204)100:0.0095923608,(AlveoDino-Dinophyceae-Cladocopium_C92_CC92.gene11231.mRNA1:1.3131050790,AlveoDino-Dinophyceae-Fugacium_kawagutii_Fkaw.gene9334.mRNA1:0.2560452069)96:0.0806159324)92:0.0196244752,AlveoDino-Dinophyceae-Breviolum_minutum_Bmin.gene16618.mRNA1:0.0282300233)94:0.0200447632)100:0.0680402240,(((((AlveoDino-Dinophyceae-Symbiodinium_microadriaticum_CCMP2467_Smic.gene12640.mRNA1:0.0000009998,AlveoDino-Dinophyceae-Symbiodinium_microadriaticum_CassKB8_Smic_CassKB8.gene9530.mRNA1:0.0000009998)80:0.0000009998,AlveoDino-Dinophyceae-Symbiodinium_microadriaticum_04_503SCI_Smic_04-503SCI.03.gene5923.mRNA1:0.0218013687)97:0.0013626399,AlveoDino-Dinophyceae-Symbiodinium_necroappetens_CCMP2469_Snec_CCMP2469.gene23019.mRNA1:0.0056332220)99:0.0098293810,AlveoDino-Dinophyceae-Symbiodinium_linucheae_CCMP2456_Slin_CCMP2456.gene13763.mRNA1:0.0000009998)91:0.0122663173,AlveoDino-Dinophyceae-Symbiodinium_tridacnidorum_CCMP2592_Stri_CCMP2592.gene2389.mRNA1:0.1043231348)100:0.1372684226)96:0.0338179790,AlveoDino-Dinophyceae-Polarella_glacialis_CCMP2088_evm.model.CCMP2088_scf7180000724893.1:0.4179399915)100:0.1178261693)80:0.0170444271)78:0.0156792634)79:0.0293632594)80:0.0333341091,AlveoDino-Dinophyceae-Gymnodinium_catenatum_GC744_Gene.161085__MMETSP0784_Transcript_83214__g.161085__m.161085:0.2317511377)90:0.0745056964,AlveoDino-Dinophyceae-Noctiluca_scintillans_MMETSP0253_Transcript_41421_m.74697:0.1886188320)100:0.3446352157,AlveoDino-Dinophyceae-Oxyrrhis_marina_Gene.55105__MMETSP0469_Transcript_37772__g.55105__m.55105:0.6619461994)86:0.0644242635)80:0.0884839008);
```
