## Supplementary material for "Improved *Cladocopium goreaui* genome assembly reveals features of a facultative coral symbiont and the complex evolutionary history of dinoflagellate genes": OG0003580.treEdited.tre

```
(Alveolata-Apicomplexa-Plasmodium_falciparum_XP_001350584.1:2.1866049752,Alveolata-Apicomplexa-Toxoplasma_gondii_XP_018634957.1:1.4683642654,(((Alveolata-Chromerida-Chromera_velia_Cvel_17795:2.1154027448,Alveolata-Perkinsea-Perkinsus_marinus_ATCC_50983_tr_C5KYA8_C5KYA8_PERM5:1.6891620199)97:0.1499308422,(((((((((((AlveoDino-Dinophyceae-Dinophysis_acuminata_DAEP01_MMETSP0797_Transcript_29480_m.58482:0.1135147882,AlveoDino-Dinophyceae-Alexandrium_tamarense_CCMP1771_Gene.116816__MMETSP0382_Transcript_56467__g.116816__m.116816:0.1582426531)78:0.0175263819,AlveoDino-Dinophyceae-Peridinium_aciculiferum_MMETSP0370_Transcript_73733_m.131092:0.2022678265)76:0.0241098058,AlveoDino-Dinophyceae-Prorocentrum_minimum_MMETSP0057_Transcript_81543_m.151024:0.1853126401)46:0.0065698071,AlveoDino-Dinophyceae-Heterocapsa_rotundata_MMETSP0503_Transcript_5045_m.10698:0.1572736838)56:0.0270596949,(((((AlveoDino-Dinophyceae-Durusdinium_trenchii_CCMP2556.gene26339.mRNA1:0.0015572653,AlveoDino-Dinophyceae-Durusdinium_trenchii_CCMP2556.gene26319.mRNA1:0.0000025421)100:0.8555879677,((((AlveoDino-Dinophyceae-Cladocopium_goreaui_evm.model.scf7180000352133.4:0.0381529077,AlveoDino-Dinophyceae-Cladocopium_C92_CC92.gene7271.mRNA1:0.0020149643)100:0.0496992023,AlveoDino-Dinophyceae-Fugacium_kawagutii_Fkaw.gene26276.mRNA1:0.0624283934)92:0.0143790710,AlveoDino-Dinophyceae-Breviolum_minutum_Bmin.gene21344.mRNA1:0.0815159853)77:0.0067318098,AlveoDino-Dinophyceae-Breviolum_minutum_Bmin.gene27182.mRNA1:0.0542394735)94:0.0208310723)97:0.0504298571,(AlveoDino-Dinophyceae-Durusdinium_trenchii_CCMP2556.gene26344.mRNA1:0.0011874856,AlveoDino-Dinophyceae-Durusdinium_trenchii_CCMP2556.gene26323.mRNA1:0.0000027669)100:0.6453765376)90:0.0485438351,((((((AlveoDino-Dinophyceae-Symbiodinium_microadriaticum_CCMP2467_Smic.gene16362.mRNA1:0.0484253148,AlveoDino-Dinophyceae-Symbiodinium_microadriaticum_04_503SCI_Smic_04-503SCI.03.gene2354.mRNA1:0.0000025366)66:0.0062319641,AlveoDino-Dinophyceae-Symbiodinium_microadriaticum_CassKB8_Smic_CassKB8.gene1026.mRNA1:0.0000020395)59:0.0000020059,AlveoDino-Dinophyceae-Symbiodinium_necroappetens_CCMP2469_Snec_CCMP2469.gene17075.mRNA1:0.0000010088)66:0.0074296349,AlveoDino-Dinophyceae-Symbiodinium_linucheae_CCMP2456_Slin_CCMP2456.gene2331.mRNA1:0.0065253799)93:0.0086483085,AlveoDino-Dinophyceae-Symbiodinium_tridacnidorum_CCMP2592_Stri_CCMP2592.gene31709.mRNA1:0.0143108873)100:0.0686746653,(AlveoDino-Dinophyceae-Symbiodinium_natans_CCMP2548_Snat_CCMP2548.gene22864.mRNA1:0.0337065549,AlveoDino-Dinophyceae-Symbiodinium_pilosum_CCMP2461_Spil_CCMP2461.gene9796.mRNA1:0.1358634974)97:0.0239603658)100:0.1248648072)100:0.1223373943,(AlveoDino-Dinophyceae-Polarella_glacialis_CCMP1383_evm.model.CCMP1383_scf7180000545264.11:0.0057368078,AlveoDino-Dinophyceae-Polarella_glacialis_CCMP2088_evm.model.CCMP2088_scf7180000721745.5:0.1242091527)100:0.1381024053)100:0.1153184503)83:0.0228765091,AlveoDino-Dinophyceae-Gymnodinium_catenatum_GC744_Gene.35230__MMETSP0784_Transcript_18598__g.35230__m.35230:0.1543832141)94:0.0624438750,AlveoDino-Dinophyceae-Noctiluca_scintillans_MMETSP0253_Transcript_8348_m.15883:0.2526466605)96:0.0869847096,AlveoDino-Dinophyceae-Amphidinium_gibbosum.g75295.t1:0.4117964562)100:0.2878534698,AlveoDino-Dinophyceae-Amoebophrya_ceratii.g3856.t1:1.5103028015)100:0.1578474729,AlveoDino-Dinophyceae-Oxyrrhis_marina_Gene.17274__MMETSP0470_Transcript_12458__g.17274__m.17274:1.0002094440)100:0.2987084452,((((((Discobida-Euglenozoid-Euglena_gracilis_EG_transcript_7852:1.5026067463,Cryptophyta---Guillardia_theta_CCMP2712_XP_005832634.1:0.9881063533)46:0.2579475853,((Rhodophyta---Chondrus_crispus_XP_005710686.1:0.3522971717,Rhodophyta---Gracilariopsis_chorda_PXF46940.1:0.5120631877)100:0.9510342378,(Rhodophyta---Galdieria_sulphuraria_tr_M2X9H3_M2X9H3_GALSU:1.2032645689,(Rhodophyta---Porphyra_umbilicalis_Pum2971s0001.1.p:1.0828933663,Rhodophyta---Porphyridium_purpureum_evm.model.contig_2286.8:1.1457074985)98:0.2470151786)96:0.1035115290)99:0.1748994200)45:0.1348180761,((Amoebozoa-Evosea-Dictyostelium_discoideum_AX4_tr_Q54PX4_Q54PX4_DICDI:1.1775935225,(Opisthokonta-Fungi-Laccaria_bicolor_S238N_H82_tr_B0CUH9_B0CUH9_LACBS:0.8792378518,Opisthokonta-Fungi-Saccharomyces_cerevisiae_sp_Q01329_PTA1_YEAST:1.7454924194)97:0.4556031518)78:0.0691539832,(Cryptophyta---Guillardia_theta_CCMP2712_XP_005832635.1:1.0182705078,(Opisthokonta-Choanoflagellida-Salpingoeca_rosetta_tr_F2U0M0_F2U0M0_SALR5:1.4297002423,(((Opisthokonta-Metazoa-Amphimedon_queenslandica_tr_A0A1X7V626_A0A1X7V626_AMPQE:0.6079249356,(Opisthokonta-Metazoa-Nematostella_vectensis_tr_A7RP74_A7RP74_NEMVE:0.0704892232,((Opisthokonta-Metazoa-Stylophora_pistillata_tr_A0A2B4RQW9_A0A2B4RQW9_STYPI:0.0284649842,(Opisthokonta-Metazoa-Acropora_digitifera_aug_v2a.12534.t1:0.1599216944,Opisthokonta-Metazoa-Orbicella_faveolata_XP_020601619.1:0.0362094365)100:0.0102184685)100:0.0229845366,Opisthokonta-Metazoa-Porites_lutea_plut2.m8.29510.m1:0.0149597869)100:0.0659887263)100:0.2173244773)99:0.0673671610,((Opisthokonta-Metazoa-Daphnia_pulex_tr_E9GTR9_E9GTR9_DAPPU:0.6417994395,Opisthokonta-Metazoa-Homo_sapiens_sp_Q92797_SYMPK_HUMAN:0.2871957367)96:0.0567528383,Opisthokonta-Metazoa-Lottia_gigantea_tr_V4AJ75_V4AJ75_LOTGI:0.4288196938)99:0.1042786343)99:0.1594074893,Opisthokonta-Metazoa-Caenorhabditis_elegans_tr_O16929_O16929_CAEEL:1.7964270724)97:0.1072410928)97:0.1347564299)95:0.1564818166)44:0.0476733862)34:0.1114011376,((((Glaucophyta---Cyanophora_paradoxa_ConsensusfromContig12530-snap_masked-ConsensusfromContig12530-abinit-gene-0.0-mRNA-1_cds_4036/136-355_0__:1.1469355907,((Viridiplantae-Angiosperm-Arabidopsis_thaliana_tr_F4HSZ1_F4HSZ1_ARATH:0.3208964526,(Viridiplantae-Angiosperm-Glycine_max_tr_K7KJ12_K7KJ12_SOYBN:0.0361831819,Viridiplantae-Angiosperm-Glycine_max_tr_K7KU37_K7KU37_SOYBN:0.0304575298)100:0.1937359350)100:0.3200543241,(Viridiplantae-Angiosperm-Arabidopsis_thaliana_tr_Q9M033_Q9M033_ARATH:0.3111060744,(Viridiplantae-Angiosperm-Glycine_max_tr_A0A0R0KRC8_A0A0R0KRC8_SOYBN:0.0246958006,Viridiplantae-Angiosperm-Glycine_max_tr_K7K3E3_K7K3E3_SOYBN:0.0323969166)100:0.2137729342)100:0.3564521962)100:0.3758124751)84:0.1241192070,(Viridiplantae-Prasinophyceae-Bathycoccus_prasinos_XP_007513228.1:0.8715753268,Viridiplantae-Prasinophyceae-Ostreococcus_tauri_XP_003079873.2:0.9056329096)100:0.6013436361)52:0.1055078249,((Stramenopiles-Pelagophyte-Aureococcus_anophagefferens_tr_F0YFT2_F0YFT2_AURAN:1.6730945730,(Stramenopiles-Phaeophyceae-Ectocarpus_siliculosus_tr_D7FRB7_D7FRB7_ECTSI:0.0712297874,(Stramenopiles-Phaeophyceae-Cladosiphon_okamuranus_g14174.t1:0.0000010088,Stramenopiles-Phaeophyceae-Cladosiphon_okamuranus_g14174.t2:0.0000010088)100:0.1238385419)100:1.0937343690)100:0.2485192954,(Viridiplantae-Chlorophyceae-Chlamydomonas_reinhardtii_tr_A0A2K3E241_A0A2K3E241_CHLRE:0.1598986242,Viridiplantae-Chlorophyceae-Volvox_carteri_f_nagariensis_tr_D8TW99_D8TW99_VOLCA:0.2028319204)100:1.4010962580)61:0.1807592642)62:0.0693480104,Haptophyta---Emiliania_huxleyi_CCMP1516_tr_R1F7M3_R1F7M3_EMIHU:1.6165006166)53:0.0715516707)31:0.0693803975,Rhodophyta---Cyanidioschyzon_merolae_strain_10D_XP_005535812.1:1.6713349589)34:0.2248812727,(Discobida-Euglenozoid-Euglena_gracilis_EG_transcript_9323:1.9770899856,Metamonada---Trichomonas_vaginalis_tr_A2DQ40_A2DQ40_TRIVA:2.5688160785)28:0.1491182121)99:0.4206682797)84:0.0832382515)94:0.2068745914,Alveolata-Chromerida-Vitrella_brassicaformis_Vbra_3040:1.1238618235)100:0.4891219844);
```
