## Supplementary material for "Improved *Cladocopium goreaui* genome assembly reveals features of a facultative coral symbiont and the complex evolutionary history of dinoflagellate genes": OG0003583.treEdited.tre

```
(Alveolata-Apicomplexa-Plasmodium_falciparum_XP_002585408.1:0.1115343534,(Alveolata-Apicomplexa-Toxoplasma_gondii_XP_002367172.1:0.0132960680,AlveoDino-Dinophyceae-Amoebophrya_ceratii.g12553.t1:0.1236809807)73:0.0112110673,(((Alveolata-Chromerida-Chromera_velia_Cvel_6893:0.0728130694,Alveolata-Chromerida-Vitrella_brassicaformis_Vbra_19925:0.0105663246)95:0.0118343732,((((((Alveolata-Ciliophora-Paramecium_tetraurelia_tr_A0EEL0_A0EEL0_PARTE:0.0182470453,((((((((((((((((Stramenopiles-Bacillariophyta-Fragilariopsis_cylindrus_CCMP1102_jgi_Fracy1_232663_fgenesh2_pg.1___861:0.0000000000,Stramenopiles-Bacillariophyta-Fragilariopsis_cylindrus_CCMP1102_jgi_Fracy1_145678_gw1.281.1.1:0.0000000000):0.0000000000,Stramenopiles-Bacillariophyta-Fragilariopsis_cylindrus_CCMP1102_jgi_Fracy1_145681_gw1.281.2.1:0.0000000000):0.0000000000,Stramenopiles-Bacillariophyta-Fragilariopsis_cylindrus_CCMP1102_jgi_Fracy1_231802_fgenesh2_pm.281___1:0.0000000000):0.0000000000,Stramenopiles-Bacillariophyta-Fragilariopsis_cylindrus_CCMP1102_jgi_Fracy1_179132_e_gw1.1.1367.1:0.0000000000):0.0000000000,Stramenopiles-Bacillariophyta-Fragilariopsis_cylindrus_CCMP1102_jgi_Fracy1_178264_e_gw1.1.780.1:0.0000000000):0.0000000000,Stramenopiles-Bacillariophyta-Fragilariopsis_cylindrus_CCMP1102_jgi_Fracy1_144921_gw1.1.783.1:0.0000000000):0.0000000000,Stramenopiles-Bacillariophyta-Fragilariopsis_cylindrus_CCMP1102_jgi_Fracy1_178198_e_gw1.1.783.1:0.0000000000):0.0000000000,Stramenopiles-Bacillariophyta-Fragilariopsis_cylindrus_CCMP1102_jgi_Fracy1_204846_e_gw1.281.2.1:0.0000000000):0.0000000000,Stramenopiles-Bacillariophyta-Fragilariopsis_cylindrus_CCMP1102_jgi_Fracy1_204845_e_gw1.281.3.1:0.0000000000):0.0000000000,Stramenopiles-Bacillariophyta-Fragilariopsis_cylindrus_CCMP1102_jgi_Fracy1_223482_fgenesh2_pm.1___354:0.0000000000):0.0000000000,Stramenopiles-Bacillariophyta-Fragilariopsis_cylindrus_CCMP1102_jgi_Fracy1_144902_gw1.1.780.1:0.0000000000):0.0000000000,Stramenopiles-Bacillariophyta-Fragilariopsis_cylindrus_CCMP1102_jgi_Fracy1_204847_e_gw1.281.1.1:0.0000000000):0.0000010000,Stramenopiles-Bacillariophyta-Fragilariopsis_cylindrus_CCMP1102_jgi_Fracy1_258768_fgenesh2_pg.281___1:0.0000010000)60:0.0000010000,(Stramenopiles-Bacillariophyta-Fragilariopsis_cylindrus_CCMP1102_jgi_Fracy1_154968_gw1.1.1367.1:0.0000010000,Stramenopiles-Bacillariophyta-Fragilariopsis_cylindrus_CCMP1102_jgi_Fracy1_155690_gw1.281.3.1:0.0000010000)96:0.0000029252)98:0.0631386850,Stramenopiles-Bacillariophyta-Phaeodactylum_tricornutum_jgi_Phatr2_51232_estExt_fgenesh1_pm.C_chr_240006:0.0586763446)84:0.0421227859,Stramenopiles-Bacillariophyta-Thalassiosira_pseudonana_CCMP1335_tr_B8CG55_B8CG55_THAPS:0.1095216663)99:0.1009829207)81:0.0486854924,Viridiplantae-Angiosperm-Glycine_max_tr_C6SXE4_C6SXE4_SOYBN:0.0108429930)46:0.0000024666,Viridiplantae-Angiosperm-Arabidopsis_thaliana_sp_Q0WMV8_PHF5B_ARATH:0.0000010000)9:0.0000010000,Viridiplantae-Angiosperm-Arabidopsis_thaliana_sp_P0DI19_PHF5A_ARATH:0.0000010000)66:0.0119932399,(((((((((((((Alveolata-Perkinsea-Perkinsus_marinus_ATCC_50983_tr_C5KRA4_C5KRA4_PERM5:0.6339206101,((Discobida-Euglenozoid-Euglena_gracilis_EG_transcript_32818:0.1024535949,Glaucophyta---Cyanophora_paradoxa_ConsensusfromContig7588-maker-ConsensusfromContig7588-snap-gene-0.0-mRNA-1_cds_1209/1495-1528_0_-:0.0879956510)68:0.0586126810,((((Discobida-Trypanosoma-Trypanosoma_brucei_tr_Q38AM4_Q38AM4_TRYB2:1.0588214995,Rhodophyta---Cyanidioschyzon_merolae_strain_10D_XP_005538703.1:2.1299413394)99:0.5516516857,Metamonada---Trichomonas_vaginalis_tr_A2DS54_A2DS54_TRIVA:0.8360604157)92:0.2232483455,Opisthokonta-Fungi-Saccharomyces_cerevisiae_sp_Q06835_RDS3_YEAST:0.5812761749)97:0.3784897101,Opisthokonta-Fungi-Laccaria_bicolor_S238N_H82_tr_B0CU65_B0CU65_LACBS:0.0899376717)87:0.2857837217)34:0.0008560168)35:0.0173090800,(((((Rhizaria-Chlorarachniophyceae-Bigelowiella_natans_CCMP2755_jgi_Bigna1_143084_aug1.75_g17792:0.0000010000,((((((((((((((Rhizaria-Chlorarachniophyceae-Bigelowiella_natans_CCMP2755_jgi_Bigna1_50356_estExt_Genewise1.C_750042:0.0000000000,Rhizaria-Chlorarachniophyceae-Bigelowiella_natans_CCMP2755_jgi_Bigna1_55916_estExt_Genewise1Plus.C_750042:0.0000000000):0.0000000000,Rhizaria-Chlorarachniophyceae-Bigelowiella_natans_CCMP2755_jgi_Bigna1_32367_gw1.75.66.1:0.0000000000):0.0000000000,Rhizaria-Chlorarachniophyceae-Bigelowiella_natans_CCMP2755_jgi_Bigna1_43270_e_gw1.75.49.1:0.0000000000):0.0000000000,Rhizaria-Chlorarachniophyceae-Bigelowiella_natans_CCMP2755_jgi_Bigna1_55917_estExt_Genewise1Plus.C_750043:0.0000000000):0.0000000000,Rhizaria-Chlorarachniophyceae-Bigelowiella_natans_CCMP2755_jgi_Bigna1_64448_fgenesh1_kg.75___31___2409_1_CFAO_EXTA:0.0000000000):0.0000000000,Rhizaria-Chlorarachniophyceae-Bigelowiella_natans_CCMP2755_jgi_Bigna1_55918_estExt_Genewise1Plus.C_750044:0.0000000000):0.0000000000,Rhizaria-Chlorarachniophyceae-Bigelowiella_natans_CCMP2755_jgi_Bigna1_27374_gw1.75.49.1:0.0000000000):0.0000000000,Rhizaria-Chlorarachniophyceae-Bigelowiella_natans_CCMP2755_jgi_Bigna1_27366_gw1.75.48.1:0.0000000000):0.0000000000,Rhizaria-Chlorarachniophyceae-Bigelowiella_natans_CCMP2755_jgi_Bigna1_43302_e_gw1.75.48.1:0.0000000000):0.0000000000,Rhizaria-Chlorarachniophyceae-Bigelowiella_natans_CCMP2755_jgi_Bigna1_58329_fgenesh1_pm.75___5:0.0000000000):0.0000000000,Rhizaria-Chlorarachniophyceae-Bigelowiella_natans_CCMP2755_jgi_Bigna1_43286_e_gw1.75.66.1:0.0000000000):0.0000000000,Rhizaria-Chlorarachniophyceae-Bigelowiella_natans_CCMP2755_jgi_Bigna1_50358_estExt_Genewise1.C_750044:0.0000000000):0.0000000000,Rhizaria-Chlorarachniophyceae-Bigelowiella_natans_CCMP2755_jgi_Bigna1_92819_estExt_fgenesh1_pm.C_750005:0.0000000000):0.0000010000,Rhizaria-Chlorarachniophyceae-Bigelowiella_natans_CCMP2755_jgi_Bigna1_50357_estExt_Genewise1.C_750043:0.0000010000)84:0.0000022136)100:0.0658694030,(Viridiplantae-Chlorophyceae-Chlamydomonas_reinhardtii_tr_A8JDZ8_A8JDZ8_CHLRE:0.0112775753,Viridiplantae-Chlorophyceae-Volvox_carteri_f_nagariensis_tr_D8TW30_D8TW30_VOLCA:0.0000010000)100:0.0640950903)77:0.0075239083,(((((((Viridiplantae-Trebouxiophyceae-Chlorella_variabilis_jgi_ChlNC64A_1_15062_gw1.38.69.1:0.0000000000,Viridiplantae-Trebouxiophyceae-Chlorella_variabilis_jgi_ChlNC64A_1_15065_gw1.38.71.1:0.0000000000):0.0000000000,Viridiplantae-Trebouxiophyceae-Chlorella_variabilis_jgi_ChlNC64A_1_28683_e_gw1.38.69.1:0.0000000000):0.0000000000,Viridiplantae-Trebouxiophyceae-Chlorella_variabilis_jgi_ChlNC64A_1_141747_IGS.gm_38_00010:0.0000000000):0.0000000000,Viridiplantae-Trebouxiophyceae-Chlorella_variabilis_jgi_ChlNC64A_1_28690_e_gw1.38.71.1:0.0000000000):0.0000000000,Viridiplantae-Trebouxiophyceae-Chlorella_variabilis_jgi_ChlNC64A_1_28687_e_gw1.38.70.1:0.0000000000):0.0000010000,Viridiplantae-Trebouxiophyceae-Chlorella_variabilis_jgi_ChlNC64A_1_15063_gw1.38.70.1:0.0000010000)94:0.0000010000,(Viridiplantae-Trebouxiophyceae-Chlorella_variabilis_jgi_ChlNC64A_1_55502_fgenesh3_pg.C_scaffold_38000006:0.0000010000,Viridiplantae-Trebouxiophyceae-Chlorella_variabilis_jgi_ChlNC64A_1_49281_fgenesh3_pm.C_scaffold_38000002:0.0000010000)53:0.0000021729)99:0.0381922607)89:0.0192061143,(Viridiplantae-Prasinophyceae-Bathycoccus_prasinos_XP_007515266.1:0.1882131061,Viridiplantae-Prasinophyceae-Ostreococcus_tauri_XP_022838276.1:0.0856156789)83:0.0638998103)61:0.0110347317,(((Rhodophyta---Chondrus_crispus_XP_005714327.1:0.8690756867,Rhodophyta---Gracilariopsis_chorda_PXF43207.1:0.0731952800)100:0.2779061430,(Rhodophyta---Porphyra_umbilicalis_Pum0116s0030.1.p:0.0486154547,Rhodophyta---Pyropia_yezoensis_contig_36249_g8620:0.0554451962)100:0.3995996322)86:0.1076532569,Rhodophyta---Galdieria_sulphuraria_tr_M2XJS6_M2XJS6_GALSU:0.0064465124)62:0.0775969579)41:0.0211762545)57:0.0021963239,Stramenopiles---Blastocystis_ST1_tr_A0A196SIL9_A0A196SIL9_BLAHN:0.1407015017)57:0.0129427496,(Amoebozoa-Discosea-Acanthamoeba_castellanii_str_Neff_XP_004353693.1:0.0713352592,Opisthokonta-Metazoa-Caenorhabditis_elegans_tr_G5EBY6_G5EBY6_CAEEL:0.0846148037)50:0.0000020281)63:0.0197606862,Opisthokonta-Metazoa-Lottia_gigantea_tr_V4BKI2_V4BKI2_LOTGI:0.0000022872)57:0.0111838919,Opisthokonta-Metazoa-Daphnia_pulex_tr_E9I4K6_E9I4K6_DAPPU:0.0000010000)26:0.0000022038,Opisthokonta-Metazoa-Daphnia_pulex_tr_E9H0G4_E9H0G4_DAPPU:0.0115820650)59:0.0111117886,(Opisthokonta-Metazoa-Homo_sapiens_sp_Q7RTV0_PHF5A_HUMAN:0.0000023925,Opisthokonta-Metazoa-Orbicella_faveolata_XP_020622691.1:0.3035804741)79:0.0111208820)62:0.0111674396,Opisthokonta-Metazoa-Amphimedon_queenslandica_tr_A0A1X7V672_A0A1X7V672_AMPQE:0.0111107961)44:0.0000025107,Opisthokonta-Choanoflagellida-Salpingoeca_rosetta_tr_F2UKP4_F2UKP4_SALR5:0.0583194401)70:0.0110620875,((Opisthokonta-Metazoa-Nematostella_vectensis_tr_A7SWK0_A7SWK0_NEMVE:0.0000000000,Opisthokonta-Metazoa-Porites_lutea_plut2.m8.12939.m1:0.0000000000):0.0000010000,Opisthokonta-Metazoa-Stylophora_pistillata_tr_A0A2B4RNY1_A0A2B4RNY1_STYPI:0.0000010000)82:0.0000023422)77:0.0402076705,Amoebozoa-Evosea-Dictyostelium_discoideum_AX4_tr_Q54PP4_Q54PP4_DICDI:0.2123748707)43:0.0056394596,(Haptophyta---Emiliania_huxleyi_CCMP1516_tr_R1DGH1_R1DGH1_EMIHU:0.0586100168,((Stramenopiles-Phaeophyceae-Ectocarpus_siliculosus_tr_D7G4T7_D7G4T7_ECTSI:0.0000022270,Stramenopiles-Phaeophyceae-Cladosiphon_okamuranus_g10463.t1:0.0000010000)99:0.0243411775,Stramenopiles-Ochrophyta-Nannochloropsis_gaditana_tr_W7T620_W7T620_9STRA:0.0703677366)86:0.0334433377)27:0.0000023605)49:0.0111705848)49:0.0218604068,Cryptophyta---Guillardia_theta_CCMP2712_XP_005837145.1:0.0608496030)68:0.0130585827)66:0.0217284347,((((Alveolata-Ciliophora-Tetrahymena_thermophila_SB210_tr_Q22M17_Q22M17_TETTS:0.1081029438,Alveolata-Perkinsea-Perkinsus_marinus_ATCC_50983_tr_C5K958_C5K958_PERM5:0.0199484083)79:0.0360904763,AlveoDino-Dinophyceae-Peridinium_aciculiferum_MMETSP0370_Transcript_35705_m.62802:0.0223186214)51:0.0000020389,(((((((AlveoDino-Dinophyceae-Dinophysis_acuminata_DAEP01_MMETSP0797_Transcript_1240_m.2562:0.0000022145,(((AlveoDino-Dinophyceae-Durusdinium_trenchii_CCMP2556.gene32338.mRNA1:0.0000010000,((((AlveoDino-Dinophyceae-Durusdinium_trenchii_CCMP2556.gene32348.mRNA1:0.0000000000,AlveoDino-Dinophyceae-Symbiodinium_pilosum_CCMP2461_Spil_CCMP2461.gene11752.mRNA1:0.0000000000):0.0000025719,AlveoDino-Dinophyceae-Cladocopium_goreaui_evm.model.scf7180000348046.1:0.0000010000)85:0.0000023195,(AlveoDino-Dinophyceae-Durusdinium_trenchii_sh.g11449.t1:0.1300445835,(AlveoDino-Dinophyceae-Symbiodinium_microadriaticum_CCMP2467_Smic.gene17528.mRNA1:0.0000010000,AlveoDino-Dinophyceae-Symbiodinium_microadriaticum_CassKB8_Smic_CassKB8.gene8753.mRNA1:0.0000010000)97:0.0108254401)32:0.0000023523)26:0.0000023233,(AlveoDino-Dinophyceae-Fugacium_kawagutii_Fkaw.gene523.mRNA1:0.0110265960,AlveoDino-Dinophyceae-Breviolum_minutum_Bmin.gene16590.mRNA1:0.0000023676)93:0.0108359300)46:0.0000024170)65:0.0094040946,AlveoDino-Dinophyceae-Cladocopium_C92_CC92.gene31105.mRNA1:0.3719520439)97:0.0244040415,(AlveoDino-Dinophyceae-Polarella_glacialis_CCMP1383_evm.model.CCMP1383_scf7180000552703.3:0.0000010000,AlveoDino-Dinophyceae-Polarella_glacialis_CCMP2088_evm.model.CCMP2088_scf7180000698633.4:0.0000010000)99:0.0111271164)94:0.0106563334)87:0.0108395236,AlveoDino-Dinophyceae-Prorocentrum_minimum_Gene.174422__MMETSP0053_Transcript_97229__g.174422__m.174422:0.0560972212)55:0.0000023550,AlveoDino-Dinophyceae-Alexandrium_tamarense_CCMP1771_MMETSP0378_Transcript_35289_m.30554:0.0000025368)52:0.0000020688,(AlveoDino-Dinophyceae-Gambierdiscus_australes_MMETSP0766_Transcript_94238_m.142311:0.0109205530,AlveoDino-Dinophyceae-Heterocapsa_rotundata_MMETSP0503_Transcript_64563_m.133737:0.0108875388)82:0.0000029142)89:0.0220292426,AlveoDino-Dinophyceae-Karenia_brevis_SP1_MMETSP0573_Transcript_56617_m.67464:0.0221459901)74:0.0000021558,AlveoDino-Dinophyceae-Gymnodinium_catenatum_GC744_Gene.43537__MMETSP0784_Transcript_22393__g.43537__m.43537:0.0226983162)92:0.0111797406,AlveoDino-Dinophyceae-Noctiluca_scintillans_MMETSP0253_Transcript_4131_m.7944:0.0108448795)97:0.0352065879)59:0.0000025715,AlveoDino-Dinophyceae-Oxyrrhis_marina_Gene.74979__MMETSP0468_Transcript_52888__g.74979__m.74979:0.0453914549)79:0.0241614768)71:0.0234002722);
```
