## Supplementary material for "Improved *Cladocopium goreaui* genome assembly reveals features of a facultative coral symbiont and the complex evolutionary history of dinoflagellate genes": OG0003632.treEdited.tre

```
(Alveolata-Apicomplexa-Toxoplasma_gondii_XP_002367481.1:0.5039205858,Alveolata-Chromerida-Chromera_velia_Cvel_24797:0.5366067633,((((Alveolata-Chromerida-Vitrella_brassicaformis_Vbra_6499:0.3788148129,(((((((AlveoDino-Dinophyceae-Dinophysis_acuminata_DAEP01_MMETSP0797_Transcript_2946_m.5829:0.0743150639,AlveoDino-Dinophyceae-Gymnodinium_catenatum_GC744_Gene.175208__MMETSP0784_Transcript_89509__g.175208__m.175208:0.0533153912)38:0.0120597777,(((AlveoDino-Dinophyceae-Alexandrium_tamarense_CCMP1771_Gene.153247__MMETSP0382_Transcript_73676__g.153247__m.153247:0.0207774995,AlveoDino-Dinophyceae-Amphidinium_gibbosum.g35872.t1:0.1896899061)67:0.0171414485,AlveoDino-Dinophyceae-Gambierdiscus_australes_MMETSP0766_Transcript_83173_m.125623:0.0525809686)64:0.0119233406,(AlveoDino-Dinophyceae-Karenia_brevis_SP1_MMETSP0573_Transcript_37697_m.45391:0.0751811178,AlveoDino-Dinophyceae-Noctiluca_scintillans_MMETSP0253_Transcript_59101_m.107082:0.0473359065)98:0.0264420412)62:0.0142197832)48:0.0063693122,((AlveoDino-Dinophyceae-Heterocapsa_rotundata_MMETSP0503_Transcript_24533_m.51926:0.0706937683,AlveoDino-Dinophyceae-Prorocentrum_minimum_MMETSP0057_Transcript_128738_m.239023:0.0570854336)76:0.0217483865,((((AlveoDino-Dinophyceae-Cladocopium_goreaui_evm.model.scf7180000354937.1:0.0000010000,AlveoDino-Dinophyceae-Fugacium_kawagutii_Fkaw.gene4609.mRNA1:0.2259220287)75:0.0000029778,AlveoDino-Dinophyceae-Cladocopium_C92_CC92.gene12890.mRNA1:0.0000022846)99:0.0311503470,((((AlveoDino-Dinophyceae-Symbiodinium_microadriaticum_CCMP2467_Smic.gene15508.mRNA1:0.0000000000,AlveoDino-Dinophyceae-Symbiodinium_microadriaticum_CassKB8_Smic_CassKB8.gene883.mRNA1:0.0000000000):0.0000000000,AlveoDino-Dinophyceae-Symbiodinium_necroappetens_CCMP2469_Snec_CCMP2469.gene560.mRNA1:0.0000000000):0.0000010000,AlveoDino-Dinophyceae-Symbiodinium_microadriaticum_04_503SCI_Smic_04-503SCI.03.gene2519.mRNA1:0.0000010000)84:0.0000029250,(((AlveoDino-Dinophyceae-Symbiodinium_linucheae_CCMP2456_Slin_CCMP2456.gene3308.mRNA1:0.0776487026,AlveoDino-Dinophyceae-Symbiodinium_natans_CCMP2548_Snat_CCMP2548.gene20345.mRNA1:0.0277537969)98:0.0183874757,AlveoDino-Dinophyceae-Symbiodinium_pilosum_CCMP2461_Spil_CCMP2461.gene3699.mRNA1:0.0098259365)33:0.0000020020,AlveoDino-Dinophyceae-Symbiodinium_tridacnidorum_CCMP2592_Stri_CCMP2592.gene32090.mRNA1:0.0000021125)63:0.0098707868)95:0.0389648571)100:0.0997420934,(AlveoDino-Dinophyceae-Polarella_glacialis_CCMP1383_evm.model.CCMP1383_scf7180000596463.5:0.0000025544,AlveoDino-Dinophyceae-Polarella_glacialis_CCMP2088_evm.model.CCMP2088_scf7180000672477.1:0.0000029115)100:0.0701503372)74:0.0601070378)47:0.0119631224)76:0.0266582656,AlveoDino-Dinophyceae-Peridinium_aciculiferum_MMETSP0370_Transcript_64781_m.113976:0.0403182621)99:0.0849721222,AlveoDino-Dinophyceae-Dinophysis_acuminata_DAEP01_MMETSP0797_Transcript_64380_m.127790:0.2186715443)95:0.0672195786,AlveoDino-Dinophyceae-Amoebophrya_ceratii.g12852.t1:0.4481509434)76:0.0637214778,((AlveoDino-Dinophyceae-Oxyrrhis_marina_Gene.153828__MMETSP0469_Transcript_102046__g.153828__m.153828:0.4119890942,AlveoDino-Dinophyceae-Oxyrrhis_marina_MMETSP0471_Transcript_14204_m.20849:0.2816746842)92:0.1209900524,Alveolata-Perkinsea-Perkinsus_marinus_ATCC_50983_tr_C5LBM4_C5LBM4_PERM5:0.6581696200)72:0.0791360342)78:0.1030506837)59:0.0298835840,(AlveoDino-Dinophyceae-Gymnodinium_catenatum_GC744_Gene.231243__MMETSP0784_Transcript_117465__g.231243__m.231243:0.4265403536,(AlveoDino-Dinophyceae-Gymnodinium_catenatum_GC744_Gene.50156__MMETSP0784_Transcript_25895__g.50156__m.50156:0.3253756674,(AlveoDino-Dinophyceae-Noctiluca_scintillans_MMETSP0253_Transcript_43973_m.79171:0.4408578452,((AlveoDino-Dinophyceae-Durusdinium_trenchii_sh.g31820.t1:0.1520197460,AlveoDino-Dinophyceae-Cladocopium_goreaui_evm.model.scf7180000353654.6:0.1743866198)100:0.2597757303,(AlveoDino-Dinophyceae-Symbiodinium_tridacnidorum_CCMP2592_Stri_CCMP2592.gene32089.mRNA1:0.0160531510,AlveoDino-Dinophyceae-Symbiodinium_natans_CCMP2548_Snat_CCMP2548.gene20346.mRNA1:0.0444435511)100:0.2928553168)100:0.3399761236)99:0.2350725288)98:0.4884460789)100:2.9965712150)55:0.0590480581,((((((((Discobida-Euglenozoid-Euglena_gracilis_EG_transcript_18111:0.3866343650,Discobida-Trypanosoma-Trypanosoma_brucei_tr_Q57W97_Q57W97_TRYB2:0.6157412577)96:0.2583282642,(Stramenopiles-Phaeophyceae-Ectocarpus_siliculosus_tr_D7FIF0_D7FIF0_ECTSI:0.2631593878,Stramenopiles-Phaeophyceae-Cladosiphon_okamuranus_g14142.t1:0.1008393558)100:0.4385562104)63:0.0989268777,(Cryptophyta---Guillardia_theta_CCMP2712_XP_005819756.1:0.3753823084,Rhizaria-Foraminifera-Reticulomyxa_filosa_tr_X6P183_X6P183_RETFI:0.8655982815)71:0.1188747965)29:0.0355814201,((Opisthokonta-Fungi-Laccaria_bicolor_S238N_H82_tr_B0CTZ3_B0CTZ3_LACBS:0.3327708872,Opisthokonta-Fungi-Saccharomyces_cerevisiae_sp_P39108_PEX7_YEAST:0.5138482833)98:0.1980614670,Stramenopiles-Ochrophyta-Nannochloropsis_gaditana_tr_W7U6B1_W7U6B1_9STRA:0.3610816944)77:0.1214242216)46:0.0383488590,Opisthokonta-Metazoa-Nematostella_vectensis_tr_A7SW82_A7SW82_NEMVE:1.7270163360)22:0.0222328043,(Opisthokonta-Choanoflagellida-Salpingoeca_rosetta_tr_F2U7L9_F2U7L9_SALR5:0.5844060133,(((((Opisthokonta-Metazoa-Amphimedon_queenslandica_tr_A0A1X7T0N8_A0A1X7T0N8_AMPQE:0.2384899654,(Opisthokonta-Metazoa-Amphimedon_queenslandica_tr_A0A1X7T3P4_A0A1X7T3P4_AMPQE:0.0196379291,Opisthokonta-Metazoa-Amphimedon_queenslandica_tr_A0A1X7UIV2_A0A1X7UIV2_AMPQE:0.0134858055)97:0.0477385921)99:0.6329504262,Opisthokonta-Metazoa-Lottia_gigantea_tr_V4AMT9_V4AMT9_LOTGI:0.1657726603)45:0.0479786378,Opisthokonta-Metazoa-Daphnia_pulex_tr_E9GF01_E9GF01_DAPPU:0.4844986482)45:0.0526729779,Opisthokonta-Metazoa-Homo_sapiens_sp_O00628_PEX7_HUMAN:0.2835385321)85:0.0946675925,(Opisthokonta-Metazoa-Nematostella_vectensis_tr_A7SBS0_A7SBS0_NEMVE:0.2873459903,(((Opisthokonta-Metazoa-Stylophora_pistillata_tr_A0A2B4RKC5_A0A2B4RKC5_STYPI:0.0588492392,Opisthokonta-Metazoa-Stylophora_pistillata_tr_A0A2B4RMY4_A0A2B4RMY4_STYPI:0.0092986611)91:0.0230605598,(Opisthokonta-Metazoa-Orbicella_faveolata_XP_020622785.1:0.0000010000,Opisthokonta-Metazoa-Orbicella_faveolata_XP_020622786.1:0.0000010000)100:0.0741627697)78:0.0261254898,(Opisthokonta-Metazoa-Acropora_digitifera_aug_v2a.04022.t1:0.1644998812,Opisthokonta-Metazoa-Porites_lutea_plut2.m8.22517.m1:0.1046699621)88:0.0264350428)100:0.0802094342)100:0.0882530491)93:0.1094559952)89:0.1288084047)26:0.0261674066,((Amoebozoa-Discosea-Acanthamoeba_castellanii_str_Neff_XP_004356708.1:0.2829563752,Amoebozoa-Evosea-Dictyostelium_discoideum_AX4_sp_Q54WA3_PEX7_DICDI:0.2176555382)94:0.0936892309,(((Glaucophyta---Cyanophora_paradoxa_ConsensusfromContig11411-snap_masked-ConsensusfromContig11411-abinit-gene-0.1-mRNA-1_cds_3713/1705-1745_0__:0.2509867444,(Viridiplantae-Angiosperm-Arabidopsis_thaliana_sp_Q9XF57_PEX7_ARATH:0.0926676773,(Viridiplantae-Angiosperm-Glycine_max_tr_A0A0R0FXL8_A0A0R0FXL8_SOYBN:0.0102710403,Viridiplantae-Angiosperm-Glycine_max_tr_I1M1T5_I1M1T5_SOYBN:0.0000010000)100:0.0555540145)100:0.2328285248)25:0.0131098456,(Viridiplantae-Prasinophyceae-Bathycoccus_prasinos_XP_007510257.1:0.2214948976,Viridiplantae-Prasinophyceae-Ostreococcus_tauri_XP_003081781.2:0.2108230709)95:0.0635303774)54:0.0454837360,((Viridiplantae-Chlorophyceae-Chlamydomonas_reinhardtii_tr_A8JFH6_A8JFH6_CHLRE:0.0346620266,Viridiplantae-Chlorophyceae-Volvox_carteri_f_nagariensis_tr_D8UD68_D8UD68_VOLCA:0.0494046720)100:0.2070865937,(((((((((Viridiplantae-Trebouxiophyceae-Chlorella_variabilis_jgi_ChlNC64A_1_10223_gw1.1.277.1:0.0000000000,Viridiplantae-Trebouxiophyceae-Chlorella_variabilis_jgi_ChlNC64A_1_18215_e_gw1.1.277.1:0.0000000000):0.0000000000,Viridiplantae-Trebouxiophyceae-Chlorella_variabilis_jgi_ChlNC64A_1_18582_e_gw1.1.677.1:0.0000000000):0.0000000000,Viridiplantae-Trebouxiophyceae-Chlorella_variabilis_jgi_ChlNC64A_1_17019_gw1.1.678.1:0.0000000000):0.0000000000,Viridiplantae-Trebouxiophyceae-Chlorella_variabilis_jgi_ChlNC64A_1_49721_fgenesh3_pg.C_scaffold_1000419:0.0000000000):0.0000000000,Viridiplantae-Trebouxiophyceae-Chlorella_variabilis_jgi_ChlNC64A_1_133662_IGS.gm_1_00798:0.0000000000):0.0000000000,Viridiplantae-Trebouxiophyceae-Chlorella_variabilis_jgi_ChlNC64A_1_18309_e_gw1.1.678.1:0.0000000000):0.0000010000,Viridiplantae-Trebouxiophyceae-Chlorella_variabilis_jgi_ChlNC64A_1_17018_gw1.1.677.1:0.0000010000)84:0.0000025421,(((((((Viridiplantae-Trebouxiophyceae-Chlorella_variabilis_jgi_ChlNC64A_1_29390_estExt_Genewise1.C_10691:0.0000000000,Viridiplantae-Trebouxiophyceae-Chlorella_variabilis_jgi_ChlNC64A_1_29392_estExt_Genewise1.C_10693:0.0000000000):0.0000000000,Viridiplantae-Trebouxiophyceae-Chlorella_variabilis_jgi_ChlNC64A_1_33697_estExt_Genewise1Plus.C_10691:0.0000000000):0.0000000000,Viridiplantae-Trebouxiophyceae-Chlorella_variabilis_jgi_ChlNC64A_1_48089_fgenesh3_kg.C_scaffold_1000025:0.0000000000):0.0000000000,Viridiplantae-Trebouxiophyceae-Chlorella_variabilis_jgi_ChlNC64A_1_59549_estExt_fgenesh3_kg.C_10025:0.0000000000):0.0000000000,Viridiplantae-Trebouxiophyceae-Chlorella_variabilis_jgi_ChlNC64A_1_56624_estExt_fgenesh3_pg.C_10410:0.0000000000):0.0000000000,Viridiplantae-Trebouxiophyceae-Chlorella_variabilis_jgi_ChlNC64A_1_33699_estExt_Genewise1Plus.C_10693:0.0000000000):0.0000000000,Viridiplantae-Trebouxiophyceae-Chlorella_variabilis_jgi_ChlNC64A_1_33698_estExt_Genewise1Plus.C_10692:0.0000000000):0.0000010000)22:0.0000020001,Viridiplantae-Trebouxiophyceae-Chlorella_variabilis_jgi_ChlNC64A_1_29391_estExt_Genewise1.C_10692:0.0000010000)98:0.0663821601)99:0.1340409247)97:0.1057212961)71:0.0772268799)48:0.0765394043,((((Rhizaria-Chlorarachniophyceae-Bigelowiella_natans_CCMP2755_jgi_Bigna1_21132_gw1.49.26.1:0.0000000000,Rhizaria-Chlorarachniophyceae-Bigelowiella_natans_CCMP2755_jgi_Bigna1_41080_e_gw1.49.28.1:0.0000000000):0.0000000000,Rhizaria-Chlorarachniophyceae-Bigelowiella_natans_CCMP2755_jgi_Bigna1_41109_e_gw1.49.26.1:0.0000000000):0.0000010000,Rhizaria-Chlorarachniophyceae-Bigelowiella_natans_CCMP2755_jgi_Bigna1_21379_gw1.49.28.1:0.0000010000)56:0.0000010000,Rhizaria-Chlorarachniophyceae-Bigelowiella_natans_CCMP2755_jgi_Bigna1_77613_fgenesh1_pg.49___56:0.0000010000)100:0.4123226084)56:0.0908685649)77:0.1683026778,(Alveolata-Ciliophora-Paramecium_tetraurelia_tr_A0BZT1_A0BZT1_PARTE:0.5733941276,Alveolata-Ciliophora-Tetrahymena_thermophila_SB210_tr_I7M6F2_I7M6F2_TETTS:0.3995756740)100:0.2240512553)71:0.1679156754);
```
