## Supplementary material for "Improved *Cladocopium goreaui* genome assembly reveals features of a facultative coral symbiont and the complex evolutionary history of dinoflagellate genes": OG0003636.treEdited.tre

```
(Alveolata-Apicomplexa-Toxoplasma_gondii_XP_018637080.1:0.6115138645,(Alveolata-Chromerida-Chromera_velia_Cvel_18515:0.6497322709,(AlveoDino-Dinophyceae-Karenia_brevis_SP1_MMETSP0573_Transcript_32095_m.38282:0.6209683221,(((((AlveoDino-Dinophyceae-Durusdinium_trenchii_sh.g5447.t1:1.3349084685,(Actinobacteria---Streptomyces_rimosus_ATCC10970_tr_L8EW78_L8EW78_STRR1:0.7513893515,Actinobacteria---Streptomyces_rimosus_ATCC10970_tr_L8ESD6_L8ESD6_STRR1:1.7284049446)92:0.3758200458)74:0.1235656176,((((AlveoDino-Dinophyceae-Symbiodinium_microadriaticum_04_503SCI_Smic_04-503SCI.03.gene213.mRNA1:0.9686525537,Stramenopiles-Phaeophyceae-Cladosiphon_okamuranus_g19264.t1:0.6428252713)94:0.0698492771,(Planctomycetes---Singulisphaera_acidiphila_DSM18658_tr_L0DBL2_L0DBL2_SINAD:1.2698801305,Planctomycetes---Singulisphaera_acidiphila_DSM18658_tr_L0DDP7_L0DDP7_SINAD:0.9253379205)56:0.1912897892)37:0.0000021300,AlveoDino-Dinophyceae-Polarella_glacialis_CCMP2088_evm.model.CCMP2088_scf7180000722058.1:3.3413247899)57:0.1191283563,((Actinobacteria---Mycobacterium_tuberculosis_tr_P71795_P71795_MYCTU:0.2058153454,Actinobacteria---Mycobacterium_tuberculosis_sp_P9WLV5_Y1520_MYCTU:0.1959115424)100:0.9794490513,(Actinobacteria---Mycobacterium_tuberculosis_sp_P9WLV9_Y1518_MYCTU:0.9877558334,Planctomycetes---Singulisphaera_acidiphila_DSM18658_tr_L0DCP7_L0DCP7_SINAD:0.9630030687)97:0.3615689345)79:0.1427498480)48:0.0739821647)69:0.1451427030,((Discobida-Trypanosoma-Trypanosoma_brucei_tr_Q38AP3_Q38AP3_TRYB2:1.8146210667,Stramenopiles-Pelagophyte-Aureococcus_anophagefferens_tr_F0Y128_F0Y128_AURAN:2.0499244278)82:0.6659783001,(Proteobacteria-gamma-Pseudomonas_aeruginosa_ATCC15692_tr_Q9I4V9_Q9I4V9_PSEAE:0.3214253371,Proteobacteria-gamma-Pseudomonas_aeruginosa_ATCC15692_tr_Q9I5M1_Q9I5M1_PSEAE:0.2626006862)100:0.7475654905)71:0.0650290119)69:0.2152235508,(AlveoDino-Dinophyceae-Symbiodinium_linucheae_CCMP2456_Slin_CCMP2456.gene30169.mRNA1:0.7157915776,(Planctomycetes---Singulisphaera_acidiphila_DSM18658_tr_L0DD80_L0DD80_SINAD:0.9002313314,Proteobacteria-beta-Burkholderia_phymatum_DSM17167_tr_B2JF76_B2JF76_PARP8:0.9983591754)96:0.0630678851)92:0.0491334903)71:0.0434500905,((Amoebozoa-Evosea-Dictyostelium_discoideum_AX4_sp_Q54QG0_PGFB_DICDI:1.0334077309,(Rhizaria-Foraminifera-Reticulomyxa_filosa_tr_X6M4U5_X6M4U5_RETFI:0.7287260112,(Rhizaria-Chlorarachniophyceae-Bigelowiella_natans_CCMP2755_jgi_Bigna1_130153_aug1.10_g4861:0.0000024101,Rhizaria-Chlorarachniophyceae-Bigelowiella_natans_CCMP2755_jgi_Bigna1_70019_fgenesh1_pg.10___254:0.0000010000)100:0.5811405890)97:0.1563800190)71:0.0856224788,(Stramenopiles-Bacillariophyta-Thalassiosira_pseudonana_CCMP1335_tr_B8BZX5_B8BZX5_THAPS:0.7316268888,(Stramenopiles-Phaeophyceae-Ectocarpus_siliculosus_tr_D7FI43_D7FI43_ECTSI:0.1151684384,Stramenopiles-Phaeophyceae-Cladosiphon_okamuranus_g10042.t1:0.1567279056)100:0.5669711154)91:0.1688246040)95:0.2049399191)74:0.1459149712)75:0.0863936910)78:0.0860397711,((Alveolata-Chromerida-Vitrella_brassicaformis_Vbra_12849:0.5057520648,AlveoDino-Dinophyceae-Oxyrrhis_marina_Gene.137651__MMETSP0469_Transcript_91259__g.137651__m.137651:0.5117172006)88:0.1536873649,(((AlveoDino-Dinophyceae-Alexandrium_tamarense_CCMP1771_Gene.76377__MMETSP0382_Transcript_37588__g.76377__m.76377:0.4562726956,(((AlveoDino-Dinophyceae-Durusdinium_trenchii_CCMP2556.gene38588.mRNA1:0.1629540649,((AlveoDino-Dinophyceae-Cladocopium_C15_evm.model.scaffold_2771.6:0.0316642463,AlveoDino-Dinophyceae-Cladocopium_C92_CC92.gene13192.mRNA1:0.0189234584)100:0.0948151917,AlveoDino-Dinophyceae-Fugacium_kawagutii_Fkaw.gene12481.mRNA1:0.0899726381)100:0.0910686769)100:0.1425496647,((((AlveoDino-Dinophyceae-Symbiodinium_microadriaticum_CCMP2467_Smic.gene27370.mRNA1:0.0000010000,AlveoDino-Dinophyceae-Symbiodinium_microadriaticum_04_503SCI_Smic_04-503SCI.03.gene31752.mRNA1:0.0000010000)96:0.0058237637,AlveoDino-Dinophyceae-Symbiodinium_tridacnidorum_CCMP2592_Stri_CCMP2592.gene20648.mRNA1:0.0355609653)99:0.0803513162,AlveoDino-Dinophyceae-Symbiodinium_pilosum_CCMP2461_Spil_CCMP2461.gene18426.mRNA1:0.1584120820)97:0.0696962220,AlveoDino-Dinophyceae-Symbiodinium_natans_CCMP2548_Snat_CCMP2548.gene11374.mRNA1:0.1161219960)100:0.2228795871)45:0.0684001229,(AlveoDino-Dinophyceae-Polarella_glacialis_CCMP1383_evm.model.CCMP1383_scf7180000558854.1:0.0000010000,AlveoDino-Dinophyceae-Polarella_glacialis_CCMP2088_evm.model.CCMP2088_scf7180000719674.1:0.0000010000)100:0.2539021792)95:0.0583759590)90:0.0542866376,(AlveoDino-Dinophyceae-Gymnodinium_catenatum_GC744_Gene.93813__MMETSP0784_Transcript_48331__g.93813__m.93813:0.3018639220,(AlveoDino-Dinophyceae-Noctiluca_scintillans_MMETSP0253_Transcript_61742_m.111737:0.2595657436,AlveoDino-Dinophyceae-Amphidinium_gibbosum.g67952.t1:0.3096959171)93:0.0661973014)88:0.0630466677)100:0.2690482073,((((((AlveoDino-Dinophyceae-Alexandrium_tamarense_CCMP1771_Gene.76766__MMETSP0382_Transcript_37769__g.76766__m.76766:0.1751888846,((AlveoDino-Dinophyceae-Heterocapsa_rotundata_MMETSP0503_Transcript_56144_m.116783:0.0774290643,AlveoDino-Dinophyceae-Amphidinium_gibbosum.g54697.t1:0.5152515670)85:0.1661320649,AlveoDino-Dinophyceae-Peridinium_aciculiferum_MMETSP0370_Transcript_56980_m.100179:0.2072549734)68:0.0408955883)48:0.0419301485,AlveoDino-Dinophyceae-Gymnodinium_catenatum_GC744_Gene.99777__MMETSP0784_Transcript_51379__g.99777__m.99777:0.2713782694)57:0.0442074021,(((((((AlveoDino-Dinophyceae-Durusdinium_trenchii_sh.g9727.t1:0.0000000000,AlveoDino-Dinophyceae-Durusdinium_trenchii_sh.g9727.t3:0.0000000000):0.0000010000,AlveoDino-Dinophyceae-Durusdinium_trenchii_sh.g9727.t2:0.0000010000)100:0.2226306780,AlveoDino-Dinophyceae-Cladocopium_goreaui_evm.model.scf7180000353334.14:0.0000021727)86:0.0187463361,AlveoDino-Dinophyceae-Cladocopium_C92_CC92.gene26112.mRNA1:0.0819171250)84:0.0440867983,AlveoDino-Dinophyceae-Breviolum_minutum_Bmin.gene2156.mRNA1:0.0717693316)100:0.2251416652,(((((AlveoDino-Dinophyceae-Symbiodinium_microadriaticum_CCMP2467_Smic.gene17562.mRNA1:0.0000000000,AlveoDino-Dinophyceae-Symbiodinium_microadriaticum_CassKB8_Smic_CassKB8.gene4668.mRNA1:0.0000000000):0.0000025840,AlveoDino-Dinophyceae-Symbiodinium_microadriaticum_04_503SCI_Smic_04-503SCI.03.gene10420.mRNA1:0.0000010000)100:0.0473490402,(AlveoDino-Dinophyceae-Symbiodinium_necroappetens_CCMP2469_Snec_CCMP2469.gene16196.mRNA1:0.0000026271,AlveoDino-Dinophyceae-Symbiodinium_linucheae_CCMP2456_Slin_CCMP2456.gene11099.mRNA1:0.0937606203)92:0.0201585999)93:0.0107951262,AlveoDino-Dinophyceae-Symbiodinium_tridacnidorum_CCMP2592_Stri_CCMP2592.gene28401.mRNA1:0.0080259320)99:0.1085104323,(AlveoDino-Dinophyceae-Symbiodinium_tridacnidorum_Sh18_Stri.gene9316.mRNA1:2.9839882652,AlveoDino-Dinophyceae-Symbiodinium_natans_CCMP2548_Snat_CCMP2548.gene9396.mRNA1:0.0000022263)94:0.0714227453)94:0.1610267636)95:0.1481077345,(AlveoDino-Dinophyceae-Polarella_glacialis_CCMP1383_evm.model.CCMP1383_scf7180000541591.2:0.0000024931,AlveoDino-Dinophyceae-Polarella_glacialis_CCMP2088_evm.model.CCMP2088_scf7180000680487.1:0.0000027051)100:0.1441039347)75:0.0602934046)76:0.0615362287,AlveoDino-Dinophyceae-Prorocentrum_minimum_MMETSP0057_Transcript_49431_m.90610:0.2230122915)88:0.0584511569,AlveoDino-Dinophyceae-Karenia_brevis_SP1_MMETSP0573_Transcript_50525_m.60750:0.1923428820)88:0.1027529175,AlveoDino-Dinophyceae-Noctiluca_scintillans_MMETSP0253_Transcript_7729_m.14436:0.1717548589)94:0.2993195479)88:0.1215476997)64:0.0666732607);
```
