## Supplementary material for "Improved *Cladocopium goreaui* genome assembly reveals features of a facultative coral symbiont and the complex evolutionary history of dinoflagellate genes": OG0003667.treEdited.tre

```
(Alveolata-Apicomplexa-Plasmodium_falciparum_XP_002808875.1:1.0014921289,((Alveolata-Apicomplexa-Toxoplasma_gondii_XP_002370998.2:0.6008794776,(((Alveolata-Chromerida-Chromera_velia_Cvel_5527:0.3055276343,Alveolata-Chromerida-Vitrella_brassicaformis_Vbra_17910:0.3030145522)98:0.1561624355,(((AlveoDino-Dinophyceae-Dinophysis_acuminata_DAEP01_MMETSP0797_Transcript_61650_m.122701:0.1633689927,((AlveoDino-Dinophyceae-Alexandrium_tamarense_CCMP1771_Gene.122386__MMETSP0382_Transcript_59024__g.122386__m.122386:0.0638073983,AlveoDino-Dinophyceae-Gambierdiscus_australes_MMETSP0766_Transcript_58859_m.89124:0.1576894295)98:0.0834176286,((AlveoDino-Dinophyceae-Gymnodinium_catenatum_GC744_Gene.137124__MMETSP0784_Transcript_71146__g.137124__m.137124:0.2775590995,(AlveoDino-Dinophyceae-Prorocentrum_minimum_Gene.28878__MMETSP0056_Transcript_15509__g.28878__m.28878:0.1671449575,((AlveoDino-Dinophyceae-Durusdinium_trenchii_CCMP2556.gene25769.mRNA1:0.0879019909,((AlveoDino-Dinophyceae-Cladocopium_goreaui_evm.model.scf7180000357173.3:0.0607280221,AlveoDino-Dinophyceae-Fugacium_kawagutii_Fkaw.gene16208.mRNA1:0.2974487285)99:0.1086023941,AlveoDino-Dinophyceae-Symbiodinium_tridacnidorum_Sh18_Stri.gene16765.mRNA1:0.0270840874)94:0.0890221619)100:0.1085719549,(AlveoDino-Dinophyceae-Polarella_glacialis_CCMP1383_evm.model.CCMP1383_scf7180000549332.2:0.0000020390,AlveoDino-Dinophyceae-Polarella_glacialis_CCMP2088_evm.model.CCMP2088_scf7180000725456.14:0.0000021630)100:0.2575750321)83:0.0482564995)76:0.0531772023)87:0.0471194233,(AlveoDino-Dinophyceae-Heterocapsa_rotundata_MMETSP0503_Transcript_74661_m.154606:0.1115629612,AlveoDino-Dinophyceae-Peridinium_aciculiferum_MMETSP0370_Transcript_49986_m.87879:0.1838329976)99:0.0491823247)78:0.0595129649)72:0.0395271044)65:0.0077512805,(AlveoDino-Dinophyceae-Noctiluca_scintillans_MMETSP0253_Transcript_9987_m.19122:0.1841346148,AlveoDino-Dinophyceae-Amphidinium_gibbosum.g28746.t1:0.2346201105)83:0.0992601161)100:0.2627987172,AlveoDino-Dinophyceae-Oxyrrhis_marina_Gene.68058__MMETSP0469_Transcript_46045__g.68058__m.68058:0.5175112919)93:0.1417917497)82:0.0496755856,(AlveoDino-Dinophyceae-Amoebophrya_ceratii.g179.t1:1.1061586409,((Alveolata-Perkinsea-Perkinsus_marinus_ATCC_50983_tr_C5KP56_C5KP56_PERM5:0.0000026658,Alveolata-Perkinsea-Perkinsus_marinus_ATCC_50983_tr_C5KW92_C5KW92_PERM5:0.2572553523)100:0.1789687982,Alveolata-Perkinsea-Perkinsus_marinus_ATCC_50983_tr_C5KW91_C5KW91_PERM5:0.3102235471)100:0.4346097090)80:0.1819978499)89:0.1917309560)80:0.1027701546,((((((AlveoDino-Dinophyceae-Alexandrium_tamarense_CCMP1771_Gene.35513__MMETSP0384_Transcript_22429__g.35513__m.35513:0.4483449464,(AlveoDino-Dinophyceae-Symbiodinium_microadriaticum_CassKB8_Smic_CassKB8.gene35955.mRNA1:0.4500283617,Haptophyta---Emiliania_huxleyi_CCMP1516_tr_R1EV43_R1EV43_EMIHU:1.4131491873)91:0.0729240400)93:0.3490257648,((Stramenopiles-Phaeophyceae-Ectocarpus_siliculosus_tr_D7FUN0_D7FUN0_ECTSI:0.0785791483,Stramenopiles-Phaeophyceae-Cladosiphon_okamuranus_g14204.t1:0.1553271465)100:0.5477661434,Stramenopiles-Ochrophyta-Nannochloropsis_gaditana_tr_W7TKP2_W7TKP2_9STRA:0.6465861321)93:0.1050366433)87:0.1527203268,(((Discobida-Euglenozoid-Euglena_gracilis_EG_transcript_55577:0.7062307021,Discobida-Trypanosoma-Trypanosoma_brucei_sp_Q582A7_DRE2_TRYB2:0.5591664961)92:0.1846186865,((Rhizaria-Chlorarachniophyceae-Bigelowiella_natans_CCMP2755_jgi_Bigna1_125481_aug1.1_g189:0.0000023230,Rhizaria-Chlorarachniophyceae-Bigelowiella_natans_CCMP2755_jgi_Bigna1_66129_fgenesh1_pg.1___164:0.0000010592)95:0.0000029366,((Rhizaria-Chlorarachniophyceae-Bigelowiella_natans_CCMP2755_jgi_Bigna1_33032_e_gw1.1.326.1:0.0000000000,Rhizaria-Chlorarachniophyceae-Bigelowiella_natans_CCMP2755_jgi_Bigna1_33274_e_gw1.1.315.1:0.0000000000):0.0000010592,Rhizaria-Chlorarachniophyceae-Bigelowiella_natans_CCMP2755_jgi_Bigna1_33115_e_gw1.1.325.1:0.0000010592)60:0.0000021671)100:1.1208123320)82:0.1723792451,(((((((((Stramenopiles-Bacillariophyta-Fragilariopsis_cylindrus_CCMP1102_jgi_Fracy1_218347_fgenesh2_kg.7___239___402_1_CCUX_EXTA:0.0000000000,Stramenopiles-Bacillariophyta-Fragilariopsis_cylindrus_CCMP1102_jgi_Fracy1_275714_estExt_fgenesh2_pm.C_70280:0.0000000000):0.0000000000,Stramenopiles-Bacillariophyta-Fragilariopsis_cylindrus_CCMP1102_jgi_Fracy1_226222_fgenesh2_pm.7___281:0.0000000000):0.0000000000,Stramenopiles-Bacillariophyta-Fragilariopsis_cylindrus_CCMP1102_jgi_Fracy1_261742_estExt_fgenesh2_pg.C_70574:0.0000000000):0.0000000000,Stramenopiles-Bacillariophyta-Fragilariopsis_cylindrus_CCMP1102_jgi_Fracy1_240238_fgenesh2_pg.7___576:0.0000000000):0.0000010592,Stramenopiles-Bacillariophyta-Fragilariopsis_cylindrus_CCMP1102_jgi_Fracy1_269413_estExt_fgenesh2_kg.C_70239:0.0000010592)64:0.0000023596,(((Stramenopiles-Bacillariophyta-Fragilariopsis_cylindrus_CCMP1102_jgi_Fracy1_150871_gw1.7.570.1:0.0000000000,Stramenopiles-Bacillariophyta-Fragilariopsis_cylindrus_CCMP1102_jgi_Fracy1_186472_e_gw1.7.570.1:0.0000000000):0.0000000000,Stramenopiles-Bacillariophyta-Fragilariopsis_cylindrus_CCMP1102_jgi_Fracy1_209034_estExt_Genewise1Plus.C_70822:0.0000000000):0.0000010592,Stramenopiles-Bacillariophyta-Fragilariopsis_cylindrus_CCMP1102_jgi_Fracy1_170271_estExt_Genewise1.C_70849:0.0000010592)91:0.0000024129)95:0.0066395728,((((((Stramenopiles-Bacillariophyta-Fragilariopsis_cylindrus_CCMP1102_jgi_Fracy1_222261_fgenesh2_kg.62___56___402_1_CCUX_EXTA:0.0000000000,Stramenopiles-Bacillariophyta-Fragilariopsis_cylindrus_CCMP1102_jgi_Fracy1_266059_estExt_fgenesh2_pg.C_620105:0.0000000000):0.0000000000,Stramenopiles-Bacillariophyta-Fragilariopsis_cylindrus_CCMP1102_jgi_Fracy1_230716_fgenesh2_pm.62___59:0.0000000000):0.0000000000,Stramenopiles-Bacillariophyta-Fragilariopsis_cylindrus_CCMP1102_jgi_Fracy1_255162_fgenesh2_pg.62___105:0.0000000000):0.0000000000,Stramenopiles-Bacillariophyta-Fragilariopsis_cylindrus_CCMP1102_jgi_Fracy1_278583_estExt_fgenesh2_pm.C_620059:0.0000000000):0.0000010592,Stramenopiles-Bacillariophyta-Fragilariopsis_cylindrus_CCMP1102_jgi_Fracy1_272913_estExt_fgenesh2_kg.C_620056:0.0000010592)85:0.0000026463,(((Stramenopiles-Bacillariophyta-Fragilariopsis_cylindrus_CCMP1102_jgi_Fracy1_141074_gw1.62.42.1:0.0000000000,Stramenopiles-Bacillariophyta-Fragilariopsis_cylindrus_CCMP1102_jgi_Fracy1_201291_e_gw1.62.42.1:0.0000000000):0.0000000000,Stramenopiles-Bacillariophyta-Fragilariopsis_cylindrus_CCMP1102_jgi_Fracy1_214531_estExt_Genewise1Plus.C_620126:0.0000000000):0.0000010592,Stramenopiles-Bacillariophyta-Fragilariopsis_cylindrus_CCMP1102_jgi_Fracy1_176146_estExt_Genewise1.C_620154:0.0000010592)72:0.0000020317)63:0.0000023489)99:0.2439207003,Stramenopiles-Bacillariophyta-Phaeodactylum_tricornutum_jgi_Phatr2_47020_estExt_fgenesh1_pg.C_chr_120088:0.5611889966)100:0.2901006852,Stramenopiles-Bacillariophyta-Thalassiosira_pseudonana_CCMP1335_sp_B8C4D7_DRE2_THAPS:0.3041451889)100:0.5212064343)19:0.0498014125)38:0.0724900728,((Glaucophyta---Cyanophora_paradoxa_ConsensusfromContig9187-snap_masked-ConsensusfromContig9187-abinit-gene-0.0-mRNA-1_cds_2762/34-133_0_-:0.6785299656,Rhizaria-Foraminifera-Reticulomyxa_filosa_tr_X6MX54_X6MX54_RETFI:0.8412049642)43:0.0368300530,(Viridiplantae-Prasinophyceae-Bathycoccus_prasinos_XP_007508774.1:0.5425680931,Viridiplantae-Prasinophyceae-Ostreococcus_tauri_XP_003074647.1:0.6045201341)56:0.1975045563)41:0.0809822305)35:0.0326857898,((((Amoebozoa-Discosea-Acanthamoeba_castellanii_str_Neff_XP_004338412.1:0.4365285172,(((Opisthokonta-Choanoflagellida-Salpingoeca_rosetta_tr_F2UFG4_F2UFG4_SALR5:0.7019504033,Opisthokonta-Metazoa-Amphimedon_queenslandica_tr_A0A1X7VKL9_A0A1X7VKL9_AMPQE:0.4405586237)32:0.0477679777,(((Opisthokonta-Metazoa-Homo_sapiens_sp_Q6FI81_CPIN1_HUMAN:0.3778342622,Opisthokonta-Metazoa-Lottia_gigantea_tr_V3ZPA7_V3ZPA7_LOTGI:0.2871746526)89:0.1022397912,Opisthokonta-Metazoa-Nematostella_vectensis_sp_A7S710_DRE2_NEMVE:0.2606962168)76:0.0573281875,((Opisthokonta-Metazoa-Acropora_digitifera_aug_v2a.21619.t1:0.1667776190,Opisthokonta-Metazoa-Porites_lutea_plut2.m8.20128.m1:0.1423883601)91:0.0218511413,Opisthokonta-Metazoa-Orbicella_faveolata_XP_020610206.1:0.0802242299)91:0.0609598377)78:0.0756282891)82:0.1097988158,Opisthokonta-Metazoa-Daphnia_pulex_tr_E9G038_E9G038_DAPPU:0.3289400556)74:0.0934168128)80:0.1191705129,(Opisthokonta-Fungi-Laccaria_bicolor_S238N_H82_sp_B0CRU6_DRE2_LACBS:0.6474262692,Opisthokonta-Fungi-Saccharomyces_cerevisiae_sp_P36152_DRE2_YEAST:0.9570961917)87:0.3368845491)73:0.1098420162,(((Rhizaria-Chlorarachniophyceae-Bigelowiella_natans_CCMP2755_jgi_Bigna1_143048_aug1.75_g17756:0.0000000000,Rhizaria-Chlorarachniophyceae-Bigelowiella_natans_CCMP2755_jgi_Bigna1_80882_fgenesh1_pg.75___46:0.0000000000):0.0000021456,Rhizaria-Chlorarachniophyceae-Bigelowiella_natans_CCMP2755_jgi_Bigna1_90634_estExt_fgenesh1_pg.C_750046:0.0000023306)99:0.0097493894,(Rhizaria-Chlorarachniophyceae-Bigelowiella_natans_CCMP2755_jgi_Bigna1_50345_estExt_Genewise1.C_750023:0.0000022638,Rhizaria-Chlorarachniophyceae-Bigelowiella_natans_CCMP2755_jgi_Bigna1_55905_estExt_Genewise1Plus.C_750023:0.0000020861)100:0.0651990049)100:0.8154611766)31:0.0756862821,(Cryptophyta---Guillardia_theta_CCMP2712_XP_005839691.1:1.1712069379,(Opisthokonta-Metazoa-Caenorhabditis_elegans_sp_P41847_DRE2_CAEEL:0.9618296125,(((Rhodophyta---Chondrus_crispus_XP_005718328.1:0.4224951306,((Rhodophyta---Gracilariopsis_chorda_PXF41404.1:0.0000010592,Rhodophyta---Gracilariopsis_chorda_PXF41408.1:0.0000010592)86:0.0000026874,Rhodophyta---Gracilariopsis_chorda_PXF41406.1:0.1243741714)99:0.1639056454)100:0.4996256965,((Rhodophyta---Cyanidioschyzon_merolae_strain_10D_XP_005537715.1:1.2581506597,Rhodophyta---Galdieria_sulphuraria_tr_M2XUL8_M2XUL8_GALSU:0.7233611836)72:0.1093607202,(Rhodophyta---Porphyra_umbilicalis_Pum0443s0009.1.p:0.1580847193,Rhodophyta---Porphyra_umbilicalis_Pum0072s0054.1.p:0.1318462346)100:0.7296270681)72:0.0370089686)66:0.0701662619,Rhodophyta---Porphyridium_purpureum_evm.model.contig_2035a.2:0.6958215111)71:0.1471859884)38:0.0364853213)57:0.0905555753)36:0.0380894378)51:0.0342529270,(Amoebozoa-Evosea-Dictyostelium_discoideum_AX4_sp_O15692_DRE2_DICDI:0.9301641497,((Cryptophyta---Guillardia_theta_CCMP2712_XP_005836829.1:0.5468947545,(Viridiplantae-Angiosperm-Arabidopsis_thaliana_sp_Q8L7Z3_DRE2_ARATH:0.2593268062,((Viridiplantae-Angiosperm-Glycine_max_sp_C6TKZ5_DRE2_SOYBN:0.0062846413,Viridiplantae-Angiosperm-Glycine_max_tr_K7LNZ3_K7LNZ3_SOYBN:0.0000020462)84:0.0000021621,Viridiplantae-Angiosperm-Glycine_max_tr_I1LSS5_I1LSS5_SOYBN:0.0385094703)100:0.2250927956)100:0.2786835052)87:0.1165592215,((Viridiplantae-Chlorophyceae-Chlamydomonas_reinhardtii_tr_A0A2K3D8B6_A0A2K3D8B6_CHLRE:0.2661870565,Viridiplantae-Chlorophyceae-Volvox_carteri_f_nagariensis_tr_D8U8M9_D8U8M9_VOLCA:0.1950126253)100:0.3118909290,Viridiplantae-Trebouxiophyceae-Chlorella_variabilis_jgi_ChlNC64A_1_144088_IGS.gm_7_00030:0.6360895261)96:0.2199900694)51:0.0826685067)77:0.0442387438)72:0.1542549334)73:0.2564463865,((Alveolata-Ciliophora-Paramecium_tetraurelia_sp_A0BV78_DRE21_PARTE:0.0484153180,Alveolata-Ciliophora-Paramecium_tetraurelia_sp_A0CIS3_DRE22_PARTE:0.1011805210)100:0.6781133067,Alveolata-Ciliophora-Tetrahymena_thermophila_SB210_tr_I7LXH9_I7LXH9_TETTS:0.6077060169)98:0.1943429280);
```
