## Supplementary material for "Improved *Cladocopium goreaui* genome assembly reveals features of a facultative coral symbiont and the complex evolutionary history of dinoflagellate genes": OG0003685.treEdited.tre

```
(Alveolata-Ciliophora-Paramecium_tetraurelia_tr_A0BIA4_A0BIA4_PARTE:4.0838857391,((((((AlveoDino-Dinophyceae-Alexandrium_tamarense_CCMP1771_Gene.51457__MMETSP0382_Transcript_25444__g.51457__m.51457:0.0539433289,AlveoDino-Dinophyceae-Gambierdiscus_australes_MMETSP0766_Transcript_67587_m.101939:0.0594760807)100:0.1416753617,((AlveoDino-Dinophyceae-Gymnodinium_catenatum_GC744_Gene.138030__MMETSP0784_Transcript_71715__g.138030__m.138030:0.0923475912,AlveoDino-Dinophyceae-Polarella_glacialis_CCMP1383_evm.model.CCMP1383_scf7180000564835.1:0.1578850252)87:0.0376170634,AlveoDino-Dinophyceae-Noctiluca_scintillans_MMETSP0253_Transcript_12988_m.24461:0.1409074297)95:0.0300147555)95:0.1057493801,(((AlveoDino-Dinophyceae-Gymnodinium_catenatum_GC744_Gene.57558__MMETSP0784_Transcript_30226__g.57558__m.57558:0.2380240539,(((((AlveoDino-Dinophyceae-Gymnodinium_catenatum_GC744_Gene.59105__MMETSP0784_Transcript_31169__g.59105__m.59105:3.7121671188,Stramenopiles-Phaeophyceae-Cladosiphon_okamuranus_g3165.t1:0.4689178386)54:0.4362579031,((AlveoDino-Dinophyceae-Cladocopium_goreaui_evm.model.scf7180000353401.1615:1.1076352551,((Actinobacteria---Mycobacterium_tuberculosis_tr_O05884_O05884_MYCTU:0.2583056708,Actinobacteria---Mycobacterium_tuberculosis_tr_O69695_O69695_MYCTU:0.1820839110)100:0.5339849198,Actinobacteria---Mycobacterium_tuberculosis_sp_P9WIY7_Y2565_MYCTU:0.7006330951)100:0.2721286339)41:0.1804599024,(((((Discobida-Euglenozoid-Euglena_gracilis_EG_transcript_13809:0.5378577872,Proteobacteria-alpha-Bradyrhizobium_diazoefficiens_USDA110_tr_Q89IT4_Q89IT4_BRADU:0.5845790369)80:0.0825543709,Proteobacteria-beta-Burkholderia_phymatum_DSM17167_tr_B2JCH4_B2JCH4_PARP8:0.5250579647)76:0.1334957088,((Actinobacteria---Mycobacterium_tuberculosis_sp_P9WIY9_Y1063_MYCTU:0.3922509873,Proteobacteria-gamma-Pseudomonas_aeruginosa_ATCC15692_tr_Q9I385_Q9I385_PSEAE:0.5119897928)100:0.3514612260,Proteobacteria-alpha-Stappia_indica_tr_A0A285SN25_A0A285SN25_9RHOB:1.1885669117)90:0.2820349104)68:0.1544341394,((Rhizaria-Foraminifera-Reticulomyxa_filosa_tr_X6N1W2_X6N1W2_RETFI:1.0060012841,Proteobacteria-beta-Burkholderia_phymatum_DSM17167_tr_B2JIQ9_B2JIQ9_PARP8:0.5915498972)95:0.1167095562,Stramenopiles-Phaeophyceae-Cladosiphon_okamuranus_g4934.t1:0.7937150413)78:0.1842025769)57:0.1284109726,Proteobacteria-gamma-Pseudomonas_aeruginosa_ATCC15692_tr_Q9HYQ6_Q9HYQ6_PSEAE:0.4453298266)60:0.4084805931)50:0.0680122554)80:0.2086546267,(Stramenopiles---Blastocystis_ST1_tr_A0A196SMB7_A0A196SMB7_BLAHN:0.6730026981,Stramenopiles---Blastocystis_ST1_tr_A0A196SKD0_A0A196SKD0_BLAHN:0.4674014647)99:0.3541977655)61:0.0738036569,((Discobida-Euglenozoid-Euglena_gracilis_EG_transcript_439:0.7760033098,((Haptophyta---Emiliania_huxleyi_CCMP1516_tr_R1EAM5_R1EAM5_EMIHU:0.6997194616,(Stramenopiles-Ochrophyta-Nannochloropsis_gaditana_tr_W7U8C4_W7U8C4_9STRA:0.4433118307,(Viridiplantae-Prasinophyceae-Bathycoccus_prasinos_XP_007508598.1:0.3280907954,Viridiplantae-Prasinophyceae-Ostreococcus_tauri_XP_022840311.1:0.2813738656)100:0.2126330274)97:0.0606825303)52:0.0404911310,(Opisthokonta-Choanoflagellida-Salpingoeca_rosetta_tr_F2UNT2_F2UNT2_SALR5:0.4673124874,(((Opisthokonta-Fungi-Laccaria_bicolor_S238N_H82_tr_B0CRN6_B0CRN6_LACBS:0.4935022980,Opisthokonta-Fungi-Saccharomyces_cerevisiae_sp_Q04958_NTE1_YEAST:0.3570777511)97:0.2205188538,(((((Opisthokonta-Metazoa-Amphimedon_queenslandica_tr_A0A1X7URM9_A0A1X7URM9_AMPQE:0.2375339474,(Opisthokonta-Metazoa-Daphnia_pulex_tr_E9H575_E9H575_DAPPU:0.0330908551,Opisthokonta-Metazoa-Daphnia_pulex_tr_E9HY95_E9HY95_DAPPU:0.1278379116)100:0.2242122876)92:0.0704299153,Opisthokonta-Metazoa-Lottia_gigantea_tr_V4BBP9_V4BBP9_LOTGI:0.1336024596)95:0.0803939413,(((Opisthokonta-Metazoa-Nematostella_vectensis_tr_A7SEQ9_A7SEQ9_NEMVE:0.1140458074,Opisthokonta-Metazoa-Orbicella_faveolata_XP_020621791.1:0.0135783155)71:0.0056882183,(Opisthokonta-Metazoa-Stylophora_pistillata_tr_A0A2B4RVV4_A0A2B4RVV4_STYPI:0.0903910983,Opisthokonta-Metazoa-Stylophora_pistillata_tr_A0A2B4S0K7_A0A2B4S0K7_STYPI:0.0000020374)100:0.0549455303)43:0.0000028809,Opisthokonta-Metazoa-Porites_lutea_plut2.m8.18006.m1:0.0321235461)97:0.0749731442)98:0.0902059616,(Opisthokonta-Metazoa-Homo_sapiens_sp_Q6ZV29_PLPL7_HUMAN:0.1664878326,Opisthokonta-Metazoa-Homo_sapiens_sp_Q8IY17_PLPL6_HUMAN:0.1494135354)100:0.0906065210)94:0.1020402200,Opisthokonta-Metazoa-Caenorhabditis_elegans_sp_Q02331_PLPL7_CAEEL:0.3724547686)89:0.0645379847)88:0.0617405754,Opisthokonta-Metazoa-Caenorhabditis_elegans_sp_Q21534_PLPL6_CAEEL:0.5633635579)89:0.0861068151)73:0.0537481330)25:0.0000029291)62:0.0717759502,(((Cryptophyta---Guillardia_theta_CCMP2712_XP_005835034.1:0.4247225742,(Rhizaria-Chlorarachniophyceae-Bigelowiella_natans_CCMP2755_jgi_Bigna1_132515_aug1.18_g7223:0.0000010000,Rhizaria-Chlorarachniophyceae-Bigelowiella_natans_CCMP2755_jgi_Bigna1_71998_fgenesh1_pg.18___19:0.0000010000)100:0.6154174247)47:0.1038830386,((Viridiplantae-Chlorophyceae-Chlamydomonas_reinhardtii_tr_A0A2K3DMS3_A0A2K3DMS3_CHLRE:0.0301388214,Viridiplantae-Chlorophyceae-Volvox_carteri_f_nagariensis_tr_D8THZ8_D8THZ8_VOLCA:0.1135139304)100:0.3619523711,((Viridiplantae-Prasinophyceae-Bathycoccus_prasinos_XP_007511224.1:0.4110407413,Cyanobacteria---Prochlorococcus_marinus_MIT9313_tr_Q7V642_Q7V642_PROMM:4.1428956927)79:0.1655365329,Viridiplantae-Prasinophyceae-Ostreococcus_tauri_XP_022838517.1:0.3966240243)85:0.2072955168)87:0.3253106467)66:0.1654533001,((((Stramenopiles-Bacillariophyta-Fragilariopsis_cylindrus_CCMP1102_jgi_Fracy1_234260_fgenesh2_pg.2___368:0.0000000000,Stramenopiles-Bacillariophyta-Fragilariopsis_cylindrus_CCMP1102_jgi_Fracy1_179876_e_gw1.2.656.1:0.0000000000):0.0000010000,Stramenopiles-Bacillariophyta-Fragilariopsis_cylindrus_CCMP1102_jgi_Fracy1_146724_gw1.2.656.1:0.0000010000)100:0.2341092826,Stramenopiles-Bacillariophyta-Thalassiosira_pseudonana_CCMP1335_tr_B8CAS6_B8CAS6_THAPS:0.1397174792)100:0.3473488042,Stramenopiles-Pelagophyte-Aureococcus_anophagefferens_tr_F0YH84_F0YH84_AURAN:1.0290099535)61:0.0456564708)52:0.0351080161)56:0.0746580788)63:0.3016359846,AlveoDino-Dinophyceae-Oxyrrhis_marina_Gene.133987__MMETSP0469_Transcript_89095__g.133987__m.133987:0.2777342522)29:0.1064431943)60:0.1494584566,AlveoDino-Dinophyceae-Amoebophrya_ceratii.g13807.t1:0.5730529494)62:0.1592740642,AlveoDino-Dinophyceae-Amphidinium_gibbosum.g73575.t1:0.2690846860)59:0.1077966038)60:0.1503195524,((AlveoDino-Dinophyceae-Durusdinium_trenchii_CCMP2556.gene19958.mRNA1:0.0097528224,(AlveoDino-Dinophyceae-Durusdinium_trenchii_sh.g10958.t1:0.0137664671,AlveoDino-Dinophyceae-Fugacium_kawagutii_Fkaw.gene9379.mRNA1:0.1759034183)87:0.0359595872)94:0.0158076359,((AlveoDino-Dinophyceae-Cladocopium_goreaui_evm.model.scf7180000357375.6:0.0000010000,AlveoDino-Dinophyceae-Cladocopium_C92_CC92.gene18702.mRNA1:0.0000010000)84:0.0000021805,(AlveoDino-Dinophyceae-Breviolum_minutum_Bmin.gene3376.mRNA1:1.0952212295,AlveoDino-Dinophyceae-Breviolum_minutum_Bmin.gene29077.mRNA1:0.0000022192)82:0.0076942284)89:0.0210277757)100:0.1628347204)33:0.0654358074,(AlveoDino-Dinophyceae-Peridinium_aciculiferum_MMETSP0370_Transcript_45953_m.80329:0.1656145768,(AlveoDino-Dinophyceae-Polarella_glacialis_CCMP1383_evm.model.CCMP1383_scf7180000589767.7:0.0000022884,AlveoDino-Dinophyceae-Polarella_glacialis_CCMP1383_evm.model.CCMP1383_scf7180000570473.1:0.0133580581)100:0.0309412806)65:0.1001444583)58:0.0647708136,(AlveoDino-Dinophyceae-Symbiodinium_linucheae_CCMP2456_Slin_CCMP2456.gene22482.mRNA1:0.0000025562,(AlveoDino-Dinophyceae-Symbiodinium_tridacnidorum_Sh18_Stri.gene12732.mRNA1:0.0000020989,AlveoDino-Dinophyceae-Symbiodinium_tridacnidorum_CCMP2592_Stri_CCMP2592.gene7023.mRNA1:0.0064222464)99:0.0064321977)99:0.0648166401)53:0.0210254621,AlveoDino-Dinophyceae-Symbiodinium_natans_CCMP2548_Snat_CCMP2548.gene11217.mRNA1:0.0000026709);
```
