## Supplementary material for "Improved *Cladocopium goreaui* genome assembly reveals features of a facultative coral symbiont and the complex evolutionary history of dinoflagellate genes": OG0003743.treEdited.tre

```
(Alveolata-Apicomplexa-Toxoplasma_gondii_XP_002365976.2:0.8628772022,((((((((Alveolata-Chromerida-Chromera_velia_Cvel_12536:0.5470489041,((((Alveolata-Ciliophora-Paramecium_tetraurelia_tr_A0BY19_A0BY19_PARTE:0.0472872946,Alveolata-Ciliophora-Paramecium_tetraurelia_tr_A0E257_A0E257_PARTE:0.0246961384)100:0.4289448255,AlveoDino-Dinophyceae-Symbiodinium_microadriaticum_CassKB8_Smic_CassKB8.gene33731.mRNA1:0.7498205200)94:0.3782892073,AlveoDino-Dinophyceae-Prorocentrum_minimum_MMETSP0057_Transcript_120246_m.223085:0.4284447989)49:0.0637972504,((((AlveoDino-Dinophyceae-Dinophysis_acuminata_DAEP01_MMETSP0797_Transcript_2927_m.5779:0.0867794730,((((AlveoDino-Dinophyceae-Alexandrium_tamarense_CCMP1771_Gene.142129__MMETSP0382_Transcript_68584__g.142129__m.142129:0.0290010278,AlveoDino-Dinophyceae-Alexandrium_tamarense_CCMP1771_Gene.157547__MMETSP0384_Transcript_96153__g.157547__m.157547:0.0780765684)100:0.3242313956,AlveoDino-Dinophyceae-Gymnodinium_catenatum_GC744_Gene.79783__MMETSP0784_Transcript_41769__g.79783__m.79783:0.2772643091)94:0.1039994983,AlveoDino-Dinophyceae-Karenia_brevis_SP1_MMETSP0573_Transcript_3038_m.3617:0.2366200253)100:0.3663832250,AlveoDino-Dinophyceae-Amphidinium_gibbosum.g11621.t1:0.4960965675)91:0.1217284881)62:0.0306509955,((AlveoDino-Dinophyceae-Alexandrium_tamarense_CCMP1771_Gene.154915__MMETSP0384_Transcript_94577__g.154915__m.154915:0.1011543147,AlveoDino-Dinophyceae-Gambierdiscus_australes_MMETSP0766_Transcript_52565_m.79494:0.0889398355)100:0.1214003977,((AlveoDino-Dinophyceae-Gymnodinium_catenatum_GC744_Gene.25447__MMETSP0784_Transcript_13692__g.25447__m.25447:0.1340480286,(AlveoDino-Dinophyceae-Heterocapsa_rotundata_MMETSP0503_Transcript_67304_m.139668:0.3509788791,(AlveoDino-Dinophyceae-Peridinium_aciculiferum_MMETSP0370_Transcript_51933_m.91650:0.2502662402,(((AlveoDino-Dinophyceae-Prorocentrum_minimum_Gene.212956__MMETSP0053_Transcript_118432__g.212956__m.212956:0.0000027998,AlveoDino-Dinophyceae-Prorocentrum_minimum_MMETSP0057_Transcript_53283_m.98062:0.1405760522)90:0.0905216552,AlveoDino-Dinophyceae-Prorocentrum_minimum_MMETSP0055_Transcript_2791_m.5028:0.0000022406)88:0.0474102385,AlveoDino-Dinophyceae-Prorocentrum_minimum_Gene.212961__MMETSP0053_Transcript_118434__g.212961__m.212961:0.0390776875)100:0.3339942088)74:0.0000023008)45:0.0596726549)30:0.0369557270,(((((AlveoDino-Dinophyceae-Peridinium_aciculiferum_MMETSP0370_Transcript_51499_m.90650:0.0934552187,AlveoDino-Dinophyceae-Peridinium_aciculiferum_MMETSP0370_Transcript_51500_m.90653:0.0438968314)99:0.0239993939,AlveoDino-Dinophyceae-Peridinium_aciculiferum_MMETSP0370_Transcript_51503_m.90656:0.1259234935)100:0.2193625578,(AlveoDino-Dinophyceae-Durusdinium_trenchii_sh.g180.t1:0.0619590217,(((AlveoDino-Dinophyceae-Cladocopium_goreaui_evm.model.scf7180000353591.9:0.2444813443,AlveoDino-Dinophyceae-Breviolum_minutum_Bmin.gene19922.mRNA1:0.0071334211)99:0.0104173049,AlveoDino-Dinophyceae-Fugacium_kawagutii_Fkaw.gene9921.mRNA1:0.0131956538)88:0.0388261325,((((AlveoDino-Dinophyceae-Symbiodinium_microadriaticum_CCMP2467_Smic.gene28601.mRNA1:0.0000010004,AlveoDino-Dinophyceae-Symbiodinium_linucheae_CCMP2456_Slin_CCMP2456.gene25088.mRNA1:0.0000028530)86:0.0000020105,(AlveoDino-Dinophyceae-Symbiodinium_necroappetens_CCMP2469_Snec_CCMP2469.gene23202.mRNA1:0.0000021790,(AlveoDino-Dinophyceae-Symbiodinium_tridacnidorum_Sh18_Stri.gene19368.mRNA1:0.0000021757,AlveoDino-Dinophyceae-Symbiodinium_tridacnidorum_CCMP2592_Stri_CCMP2592.gene35069.mRNA1:0.0000029325)98:0.0092007853)66:0.0000021505)91:0.0082690791,AlveoDino-Dinophyceae-Symbiodinium_natans_CCMP2548_Snat_CCMP2548.gene18574.mRNA1:0.0194962247)84:0.0082073347,AlveoDino-Dinophyceae-Symbiodinium_pilosum_CCMP2461_Spil_CCMP2461.gene17825.mRNA1:0.0099083643)82:0.0416879642)74:0.0125997123)99:0.1045259552)58:0.0346372046,(((AlveoDino-Dinophyceae-Polarella_glacialis_CCMP1383_evm.model.CCMP1383_scf7180000591742.2:0.0000000000,AlveoDino-Dinophyceae-Polarella_glacialis_CCMP2088_evm.model.CCMP2088_scf7180000719504.3:0.0000000000):0.0000010004,AlveoDino-Dinophyceae-Polarella_glacialis_CCMP1383_evm.model.CCMP1383_scf7180000579187.2:0.0000010004)100:0.0782513917,(AlveoDino-Dinophyceae-Polarella_glacialis_CCMP1383_evm.model.CCMP1383_scf7180000574849.4:0.0000027473,AlveoDino-Dinophyceae-Polarella_glacialis_CCMP2088_evm.model.CCMP2088_scf7180000711251.4:0.0244739041)96:0.0196172400)100:0.0777942299)71:0.0786187029,(((AlveoDino-Dinophyceae-Durusdinium_trenchii_CCMP2556.gene37847.mRNA1:0.0000022676,AlveoDino-Dinophyceae-Durusdinium_trenchii_sh.g31968.t1:0.0000010004)99:0.0818160453,((((AlveoDino-Dinophyceae-Cladocopium_goreaui_evm.model.scf7180000357433.5:0.0226847769,AlveoDino-Dinophyceae-Cladocopium_C92_CC92.gene9895.mRNA1:0.1375121188)100:0.0547897359,AlveoDino-Dinophyceae-Breviolum_minutum_Bmin.gene22715.mRNA1:0.0872886024)76:0.0191748096,(AlveoDino-Dinophyceae-Symbiodinium_linucheae_CCMP2456_Slin_CCMP2456.gene8741.mRNA1:0.0083912011,(AlveoDino-Dinophyceae-Symbiodinium_tridacnidorum_Sh18_Stri.gene6153.mRNA1:0.0000010004,AlveoDino-Dinophyceae-Symbiodinium_tridacnidorum_CCMP2592_Stri_CCMP2592.gene25283.mRNA1:0.0184896214)80:0.0000024297)100:0.2182698461)68:0.0269754778,AlveoDino-Dinophyceae-Fugacium_kawagutii_Fkaw.gene13136.mRNA1:0.1032626868)90:0.0423660276)100:0.4633816178,AlveoDino-Dinophyceae-Polarella_glacialis_CCMP1383_evm.model.CCMP1383_scf7180000590140.11:0.3377192958)79:0.0955073341)18:0.0187463657)31:0.0265622128)34:0.0346399422)87:0.1991088522,(AlveoDino-Dinophyceae-Oxyrrhis_marina_Gene.48506__MMETSP0468_Transcript_34337__g.48506__m.48506:0.2564653063,(Alveolata-Perkinsea-Perkinsus_marinus_ATCC_50983_tr_C5LC11_C5LC11_PERM5:0.0000010004,Alveolata-Perkinsea-Perkinsus_marinus_ATCC_50983_tr_C5KIT5_C5KIT5_PERM5:0.0000010004)100:0.4571748454)87:0.0711381328)82:0.1293867432,((((((AlveoDino-Dinophyceae-Dinophysis_acuminata_DAEP01_MMETSP0797_Transcript_3933_m.7905:0.2552384996,(AlveoDino-Dinophyceae-Karenia_brevis_SP1_MMETSP0573_Transcript_54442_m.65062:0.1850971640,AlveoDino-Dinophyceae-Peridinium_aciculiferum_MMETSP0370_Transcript_86323_m.153811:0.2382870943)47:0.0323307570)40:0.0285994818,(AlveoDino-Dinophyceae-Gymnodinium_catenatum_GC744_Gene.129974__MMETSP0784_Transcript_67001__g.129974__m.129974:0.2345274772,AlveoDino-Dinophyceae-Gymnodinium_catenatum_GC744_Gene.141821__MMETSP0784_Transcript_73551__g.141821__m.141821:0.2647914065)85:0.0703151911)37:0.0000028613,AlveoDino-Dinophyceae-Noctiluca_scintillans_MMETSP0253_Transcript_6634_m.12706:0.2320522697)55:0.0262291447,(AlveoDino-Dinophyceae-Heterocapsa_rotundata_MMETSP0503_Transcript_61368_m.127204:0.2069397886,(AlveoDino-Dinophyceae-Durusdinium_trenchii_CCMP2556.gene33074.mRNA1:0.2371366732,(AlveoDino-Dinophyceae-Polarella_glacialis_CCMP1383_evm.model.CCMP1383_scf7180000571382.2:0.0197676624,AlveoDino-Dinophyceae-Polarella_glacialis_CCMP2088_evm.model.CCMP2088_scf7180000708145.3:0.0000021636)100:0.3435341834)75:0.0742678866)69:0.1040853486)84:0.0420369530,AlveoDino-Dinophyceae-Alexandrium_tamarense_CCMP1771_Gene.49745__MMETSP0384_Transcript_31059__g.49745__m.49745:0.2045531084)94:0.1396697369,AlveoDino-Dinophyceae-Karenia_brevis_SP1_Gene.36389__MMETSP0574_Transcript_29929__g.36389__m.36389:0.2582273180)86:0.1616531804)74:0.0619604067)33:0.0086827386)48:0.0436191258,Alveolata-Chromerida-Vitrella_brassicaformis_Vbra_7022:0.5955642812)62:0.0852532843,((((((Alveolata-Ciliophora-Paramecium_tetraurelia_tr_A0BFT9_A0BFT9_PARTE:0.0089427053,(Alveolata-Ciliophora-Paramecium_tetraurelia_tr_A0BHB0_A0BHB0_PARTE:0.0350530804,(Alveolata-Ciliophora-Paramecium_tetraurelia_tr_A0C9Y9_A0C9Y9_PARTE:0.0275288151,Alveolata-Ciliophora-Paramecium_tetraurelia_tr_A0D1Y2_A0D1Y2_PARTE:0.0079411672)100:0.1161846693)59:0.0000021155)70:0.0111542641,Alveolata-Ciliophora-Paramecium_tetraurelia_tr_A0BQP2_A0BQP2_PARTE:0.0264518401)72:0.0143239176,Alveolata-Ciliophora-Paramecium_tetraurelia_tr_A0DL47_A0DL47_PARTE:0.0009886303)96:0.1493997772,Alveolata-Ciliophora-Tetrahymena_thermophila_SB210_tr_Q22WR6_Q22WR6_TETTS:0.3743133591)97:0.1248247424,(Alveolata-Ciliophora-Paramecium_tetraurelia_tr_A0D5E7_A0D5E7_PARTE:0.8289777128,Alveolata-Ciliophora-Tetrahymena_thermophila_SB210_tr_Q239Q2_Q239Q2_TETTS:0.3072321669)73:0.2239154391)70:0.0515482982,Alveolata-Ciliophora-Paramecium_tetraurelia_tr_A0D274_A0D274_PARTE:0.4314408527)96:0.2062281297)69:0.0268702162,(AlveoDino-Dinophyceae-Amoebophrya_ceratii.g14669.t1:0.9295766899,AlveoDino-Dinophyceae-Amoebophrya_ceratii.g14674.t1:0.6721083394)78:0.2404524970)83:0.0649353737,(Metamonada---Trichomonas_vaginalis_tr_A2DWN7_A2DWN7_TRIVA:0.4375535763,Metamonada---Trichomonas_vaginalis_tr_A2ESY8_A2ESY8_TRIVA:0.2532149801)100:0.8944286677)29:0.0104551474,(((AlveoDino-Dinophyceae-Alexandrium_tamarense_CCMP1771_Gene.278946__MMETSP0384_Transcript_171352__g.278946__m.278946:0.4890176690,AlveoDino-Dinophyceae-Alexandrium_tamarense_CCMP1771_Gene.3797__MMETSP0384_Transcript_2372__g.3797__m.3797:1.0800516161)83:0.4275920574,((Stramenopiles-Bacillariophyta-Thalassiosira_pseudonana_CCMP1335_tr_B8CGH6_B8CGH6_THAPS:1.3869452897,Stramenopiles-Pelagophyte-Aureococcus_anophagefferens_tr_F0YBW2_F0YBW2_AURAN:0.3564730300)100:0.1143259160,Stramenopiles-Phaeophyceae-Cladosiphon_okamuranus_g5712.t1:0.4711686609)100:0.5591993184)78:0.1555134142,Viridiplantae-Chlorophyceae-Chlamydomonas_reinhardtii_tr_A0A2K3DW68_A0A2K3DW68_CHLRE:2.2159916268)26:0.0000021911)33:0.0808384336,((Glaucophyta---Cyanophora_paradoxa_ConsensusfromContig6778-maker-ConsensusfromContig6778-snap-gene-0.0-mRNA-1_cds_217/3631-3661_0__:0.6953137823,(Haptophyta---Emiliania_huxleyi_CCMP1516_tr_R1DWJ8_R1DWJ8_EMIHU:1.2093146630,(Viridiplantae-Chlorophyceae-Chlamydomonas_reinhardtii_tr_A0A2K3D9Z3_A0A2K3D9Z3_CHLRE:0.0903192724,Viridiplantae-Chlorophyceae-Volvox_carteri_f_nagariensis_tr_D8TUN9_D8TUN9_VOLCA:0.1319951652)100:0.6509809479)75:0.2234807705)20:0.0000027080,(Opisthokonta-Choanoflagellida-Salpingoeca_rosetta_tr_F2UT21_F2UT21_SALR5:0.9080929962,(Opisthokonta-Metazoa-Amphimedon_queenslandica_tr_A0A1X7U548_A0A1X7U548_AMPQE:0.2152097180,(Opisthokonta-Metazoa-Homo_sapiens_sp_Q6ZQR2_CFA77_HUMAN:0.6177628712,((Opisthokonta-Metazoa-Nematostella_vectensis_tr_A7RYZ2_A7RYZ2_NEMVE:0.1094060655,((Opisthokonta-Metazoa-Stylophora_pistillata_tr_A0A2B4SMX2_A0A2B4SMX2_STYPI:0.0692227707,Opisthokonta-Metazoa-Porites_lutea_plut2.m8.26519.m1:0.0578970576)99:0.0096244927,Opisthokonta-Metazoa-Orbicella_faveolata_XP_020602269.1:0.0173682027)99:0.0450471606)99:0.2823866007,Opisthokonta-Metazoa-Lottia_gigantea_tr_V4A441_V4A441_LOTGI:0.3976171143)28:0.0269513725)89:0.1658337105)90:0.3307690949)72:0.3095918064)38:0.0728643336)33:0.0565253527,Cryptophyta---Guillardia_theta_CCMP2712_XP_005823444.1:0.7282287642)36:0.1476931050,(Discobida-Euglenozoid-Euglena_gracilis_EG_transcript_19481:0.8517857535,Discobida-Euglenozoid-Euglena_gracilis_EG_transcript_22018:0.9848019237)100:0.5430031325);
```
