## Supplementary material for "Improved *Cladocopium goreaui* genome assembly reveals features of a facultative coral symbiont and the complex evolutionary history of dinoflagellate genes": OG0003762.treEdited.tre

```
(Alveolata-Chromerida-Vitrella_brassicaformis_Vbra_7944:4.4683515723,(((Alveolata-Chromerida-Vitrella_brassicaformis_Vbra_5350:1.4640110066,AlveoDino-Dinophyceae-Heterocapsa_rotundata_MMETSP0503_Transcript_8471_m.17833:0.0681596935)75:0.1241567541,((((((AlveoDino-Dinophyceae-Alexandrium_tamarense_CCMP1771_Gene.153646__MMETSP0382_Transcript_73871__g.153646__m.153646:0.1256233287,AlveoDino-Dinophyceae-Gambierdiscus_australes_MMETSP0766_Transcript_43085_m.64672:0.0632033429)100:0.2017285603,AlveoDino-Dinophyceae-Prorocentrum_minimum_MMETSP0057_Transcript_41354_m.75560:0.1858854716)96:0.1058542987,(((((((((((((AlveoDino-Dinophyceae-Gymnodinium_catenatum_GC744_Gene.242048__MMETSP0784_Transcript_123265__g.242048__m.242048:0.2146412584,AlveoDino-Dinophyceae-Amphidinium_gibbosum.g66910.t1:0.5798815431)99:0.4069875077,AlveoDino-Dinophyceae-Karenia_brevis_SP1_MMETSP0573_Transcript_731_m.809:3.8820343812)71:0.1568766279,Amoebozoa-Discosea-Acanthamoeba_castellanii_str_Neff_XP_004336517.1:0.4928343453)71:0.1287347399,Cryptophyta---Guillardia_theta_CCMP2712_XP_005817736.1:1.2065352254)50:0.1456997738,Amoebozoa-Evosea-Dictyostelium_discoideum_AX4_tr_Q54S30_Q54S30_DICDI:1.0174067122)39:0.0670435995,Rhodophyta---Cyanidioschyzon_merolae_strain_10D_XP_005537458.1:0.4412204482)27:0.1201607743,(((((((AlveoDino-Dinophyceae-Symbiodinium_microadriaticum_CCMP2467_Smic.gene26672.mRNA1:5.1523482551,Opisthokonta-Fungi-Laccaria_bicolor_S238N_H82_tr_B0DIB7_B0DIB7_LACBS:0.0513502909)50:0.5867205988,((Stramenopiles-Bacillariophyta-Fragilariopsis_cylindrus_CCMP1102_jgi_Fracy1_239565_fgenesh2_pg.6___967:0.0000021344,Stramenopiles-Bacillariophyta-Fragilariopsis_cylindrus_CCMP1102_jgi_Fracy1_252246_fgenesh2_pg.40___106:0.0136985162)100:0.5405590977,Stramenopiles-Bacillariophyta-Phaeodactylum_tricornutum_jgi_Phatr2_34920_fgenesh1_pg.C_chr_6000293:0.5460143743)98:0.2967494898)45:0.1216621373,AlveoDino-Dinophyceae-Symbiodinium_pilosum_CCMP2461_Spil_CCMP2461.gene1520.mRNA1:5.1901681023)2:0.0000025440,(Stramenopiles-Phaeophyceae-Ectocarpus_siliculosus_tr_D7FMH4_D7FMH4_ECTSI:1.7462548665,Viridiplantae-Prasinophyceae-Ostreococcus_tauri_XP_003080004.1:1.2300678878)19:0.0000028595)13:0.0378349297,((Amoebozoa-Discosea-Acanthamoeba_castellanii_str_Neff_XP_004348346.1:1.3227880577,Cyanobacteria---Synechocystis_sp_PCC_6803_tr_Q6ZEA3_Q6ZEA3_SYNY3:1.5831557404)89:0.3904117764,Viridiplantae-Chlorophyceae-Chlamydomonas_reinhardtii_tr_A0A2K3E0F4_A0A2K3E0F4_CHLRE:0.3844024564)53:0.1327879203)16:0.0746365269,(((Rhodophyta---Chondrus_crispus_XP_005713203.1:0.6494271622,Rhodophyta---Gracilariopsis_chorda_PXF45339.1:0.1516607558)98:0.2449646840,Rhodophyta---Porphyridium_purpureum_evm.model.contig_4487.1:0.4393992994)94:0.1005059731,(Rhodophyta---Galdieria_sulphuraria_tr_M2VYB2_M2VYB2_GALSU:0.5113465008,Rhodophyta---Porphyra_umbilicalis_Pum0093s0022.1.p:0.6478291152)92:0.2279494447)58:0.0738050080)8:0.0000026932,((Haptophyta---Emiliania_huxleyi_CCMP1516_tr_R1DYC8_R1DYC8_EMIHU:0.0154881083,Haptophyta---Emiliania_huxleyi_CCMP1516_tr_R1E8L8_R1E8L8_EMIHU:0.0000029199)100:0.6984691275,Stramenopiles-Phaeophyceae-Cladosiphon_okamuranus_g13982.t1:0.4990226003)48:0.2065215204)22:0.3098193864)55:0.1230171000,Cryptophyta---Guillardia_theta_CCMP2712_XP_005841820.1:0.8046645909)81:0.2294882189,(AlveoDino-Dinophyceae-Prorocentrum_minimum_MMETSP0057_Transcript_111374_m.206608:0.1601047978,AlveoDino-Dinophyceae-Polarella_glacialis_CCMP1383_evm.model.CCMP1383_scf7180000595154.5:0.3363515097)93:0.0505263548)79:0.0703164865,((((((((AlveoDino-Dinophyceae-Symbiodinium_microadriaticum_CCMP2467_Smic.gene5677.mRNA1:0.0000000000,AlveoDino-Dinophyceae-Symbiodinium_linucheae_CCMP2456_Slin_CCMP2456.gene7564.mRNA1:0.0000000000):0.0000000000,AlveoDino-Dinophyceae-Symbiodinium_microadriaticum_CassKB8_Smic_CassKB8.gene1195.mRNA1:0.0000000000):0.0000000000,AlveoDino-Dinophyceae-Symbiodinium_necroappetens_CCMP2469_Snec_CCMP2469.gene1855.mRNA1:0.0000000000):0.0000010000,AlveoDino-Dinophyceae-Symbiodinium_microadriaticum_04_503SCI_Smic_04-503SCI.03.gene1427.mRNA1:0.0000010000)94:0.0131168565,AlveoDino-Dinophyceae-Symbiodinium_tridacnidorum_CCMP2592_Stri_CCMP2592.gene31544.mRNA1:0.0266123677)75:0.0132799234,AlveoDino-Dinophyceae-Symbiodinium_tridacnidorum_Sh18_Stri.gene1283.mRNA1:0.0000025124)81:0.0000026052,AlveoDino-Dinophyceae-Symbiodinium_microadriaticum_CassKB8_Smic_CassKB8.gene10745.mRNA1:4.1208771623)59:0.0794171264,AlveoDino-Dinophyceae-Symbiodinium_natans_CCMP2548_Snat_CCMP2548.gene25687.mRNA1:0.0302554500)82:0.0469295142)82:0.1683275356,((AlveoDino-Dinophyceae-Cladocopium_goreaui_evm.model.scf7180000355564.4:0.0331107920,AlveoDino-Dinophyceae-Cladocopium_C92_CC92.gene9404.mRNA1:0.0372738732)100:0.1334918690,AlveoDino-Dinophyceae-Breviolum_minutum_Bmin.gene9444.mRNA1:0.2048058178)99:0.1192920634)73:0.1293958025,(AlveoDino-Dinophyceae-Durusdinium_trenchii_CCMP2556.gene29252.mRNA1:0.0215670072,AlveoDino-Dinophyceae-Durusdinium_trenchii_sh.g26820.t1:0.0660473307)99:0.0740603818)76:0.1494654211,AlveoDino-Dinophyceae-Oxyrrhis_marina_Gene.175908__MMETSP0469_Transcript_116514__g.175908__m.175908:0.6360191005)76:0.1773800810)33:0.0777471938,((((AlveoDino-Dinophyceae-Durusdinium_trenchii_CCMP2556.gene23307.mRNA1:0.0000026811,AlveoDino-Dinophyceae-Durusdinium_trenchii_CCMP2556.gene23321.mRNA1:0.0000029894)98:0.0095695223,(AlveoDino-Dinophyceae-Durusdinium_trenchii_sh.g9154.t1:0.0000020492,AlveoDino-Dinophyceae-Durusdinium_trenchii_sh.g9154.t2:0.0000027739)100:0.2526033984)99:0.0694560693,((((AlveoDino-Dinophyceae-Cladocopium_C15_evm.model.scaffold_12803.2:0.2261446675,AlveoDino-Dinophyceae-Cladocopium_goreaui_evm.model.scf7180000353260.1:0.0000026567)97:0.0453259219,AlveoDino-Dinophyceae-Cladocopium_C92_CC92.gene24163.mRNA1:0.3855599989)82:0.0000024257,AlveoDino-Dinophyceae-Fugacium_kawagutii_Fkaw.gene137.mRNA1:0.0545313364)84:0.0146685191,AlveoDino-Dinophyceae-Breviolum_minutum_Bmin.gene26081.mRNA1:0.0429247049)88:0.0130151009)97:0.1170658415,AlveoDino-Dinophyceae-Symbiodinium_natans_CCMP2548_Snat_CCMP2548.gene31242.mRNA1:0.1297401775)98:0.2047651371)56:0.0374508015,(((((((AlveoDino-Dinophyceae-Durusdinium_trenchii_sh.g9155.t1:3.3907994770,AlveoDino-Dinophyceae-Symbiodinium_necroappetens_CCMP2469_Snec_CCMP2469.gene19428.mRNA1:0.3486891434)47:0.4496782004,(AlveoDino-Dinophyceae-Symbiodinium_microadriaticum_CCMP2467_Smic.gene26676.mRNA1:0.0000020999,AlveoDino-Dinophyceae-Symbiodinium_microadriaticum_CassKB8_Smic_CassKB8.gene27059.mRNA1:0.0000010000)76:0.0000023449)47:0.0511864403,(AlveoDino-Dinophyceae-Symbiodinium_microadriaticum_04_503SCI_Smic_04-503SCI.03.gene12079.mRNA1:0.0000020980,AlveoDino-Dinophyceae-Symbiodinium_linucheae_CCMP2456_Slin_CCMP2456.gene7611.mRNA1:0.0000027302)85:0.0000025466)48:0.0284029106,AlveoDino-Dinophyceae-Symbiodinium_tridacnidorum_Sh18_Stri.gene10641.mRNA1:0.0000027405)46:0.0140024980,AlveoDino-Dinophyceae-Symbiodinium_tridacnidorum_CCMP2592_Stri_CCMP2592.gene20866.mRNA1:0.0000022349)42:0.0000027284,AlveoDino-Dinophyceae-Symbiodinium_natans_CCMP2548_Snat_CCMP2548.gene4291.mRNA1:0.0139260934)48:0.0698641910,((AlveoDino-Dinophyceae-Cladocopium_goreaui_evm.model.scf7180000354792.1:0.0282261635,AlveoDino-Dinophyceae-Breviolum_minutum_Bmin.gene15052.mRNA1:0.0378834591)85:0.0285569211,AlveoDino-Dinophyceae-Fugacium_kawagutii_Fkaw.gene1693.mRNA1:0.0000020044)83:0.0294331037)42:0.0709372731)46:0.0864455158,(AlveoDino-Dinophyceae-Gymnodinium_catenatum_GC744_Gene.32634__MMETSP0784_Transcript_17369__g.32634__m.32634:0.1343558652,AlveoDino-Dinophyceae-Karenia_brevis_SP1_MMETSP0573_Transcript_735_m.814:0.2220548252)60:0.0455913147)42:0.0444720422)39:0.0656207539,AlveoDino-Dinophyceae-Peridinium_aciculiferum_MMETSP0370_Transcript_87131_m.155404:0.1768507428)27:0.0000024427,AlveoDino-Dinophyceae-Amphidinium_gibbosum.g58858.t1:0.6594727203);
```
