## Supplementary material for "Improved *Cladocopium goreaui* genome assembly reveals features of a facultative coral symbiont and the complex evolutionary history of dinoflagellate genes": OG0003843.treEdited.tre

```
(Alveolata-Apicomplexa-Plasmodium_falciparum_XP_966206.1:0.9069899977,Alveolata-Apicomplexa-Toxoplasma_gondii_XP_018638098.1:0.5093647814,((Alveolata-Chromerida-Chromera_velia_Cvel_20251:0.6710114235,(((Alveolata-Chromerida-Vitrella_brassicaformis_Vbra_2882:0.6411378855,AlveoDino-Dinophyceae-Oxyrrhis_marina_Gene.183420__MMETSP0469_Transcript_121758__g.183420__m.183420:1.7792153079)99:0.4298582746,((((((AlveoDino-Dinophyceae-Alexandrium_tamarense_CCMP1771_Gene.228881__MMETSP0382_Transcript_110254__g.228881__m.228881:0.9974536813,AlveoDino-Dinophyceae-Symbiodinium_natans_CCMP2548_Snat_CCMP2548.gene6768.mRNA1:1.1883256219)100:0.7477966907,Discobida-Trypanosoma-Trypanosoma_brucei_tr_Q382V9_Q382V9_TRYB2:1.1057871891)95:0.2144974940,(Discobida-Euglenozoid-Euglena_gracilis_EG_transcript_3072:0.0487612500,Discobida-Euglenozoid-Euglena_gracilis_EG_transcript_6706:0.0331387189)100:0.6157894780)98:0.2766394056,(((((Cryptophyta---Guillardia_theta_CCMP2712_XP_005829822.1:0.4647241005,(((((((((Stramenopiles-Bacillariophyta-Fragilariopsis_cylindrus_CCMP1102_jgi_Fracy1_237325_fgenesh2_pg.4___873:0.0000000000,Stramenopiles-Bacillariophyta-Fragilariopsis_cylindrus_CCMP1102_jgi_Fracy1_146500_gw1.4.251.1:0.0000000000):0.0000000000,Stramenopiles-Bacillariophyta-Fragilariopsis_cylindrus_CCMP1102_jgi_Fracy1_182704_e_gw1.4.251.1:0.0000000000):0.0000010000,Stramenopiles-Bacillariophyta-Fragilariopsis_cylindrus_CCMP1102_jgi_Fracy1_225086_fgenesh2_pm.4___364:0.0000010000)71:0.0000010000,(Stramenopiles-Bacillariophyta-Fragilariopsis_cylindrus_CCMP1102_jgi_Fracy1_156963_gw1.4.908.1:0.0000010000,Stramenopiles-Bacillariophyta-Fragilariopsis_cylindrus_CCMP1102_jgi_Fracy1_182905_e_gw1.4.908.1:0.0000010000)80:0.0000010000)81:0.0000010000,Stramenopiles-Bacillariophyta-Fragilariopsis_cylindrus_CCMP1102_jgi_Fracy1_158122_gw1.4.956.1:0.0000010000)95:0.0051336986,(((((Stramenopiles-Bacillariophyta-Fragilariopsis_cylindrus_CCMP1102_jgi_Fracy1_243021_fgenesh2_pg.10___528:0.0000000000,Stramenopiles-Bacillariophyta-Fragilariopsis_cylindrus_CCMP1102_jgi_Fracy1_146481_gw1.10.320.1:0.0000000000):0.0000000000,Stramenopiles-Bacillariophyta-Fragilariopsis_cylindrus_CCMP1102_jgi_Fracy1_189856_e_gw1.10.320.1:0.0000000000):0.0000010000,(Stramenopiles-Bacillariophyta-Fragilariopsis_cylindrus_CCMP1102_jgi_Fracy1_147057_gw1.10.334.1:0.0000010000,Stramenopiles-Bacillariophyta-Fragilariopsis_cylindrus_CCMP1102_jgi_Fracy1_189945_e_gw1.10.334.1:0.0000010000)77:0.0000010000)27:0.0000010000,Stramenopiles-Bacillariophyta-Fragilariopsis_cylindrus_CCMP1102_jgi_Fracy1_227248_fgenesh2_pm.10___232:0.0000010000)46:0.0000010000,(Stramenopiles-Bacillariophyta-Fragilariopsis_cylindrus_CCMP1102_jgi_Fracy1_158116_gw1.10.662.1:0.0000010000,Stramenopiles-Bacillariophyta-Fragilariopsis_cylindrus_CCMP1102_jgi_Fracy1_189902_e_gw1.10.662.1:0.0000010000)88:0.0000010000)94:0.0025945019)100:0.1335534975,Stramenopiles-Bacillariophyta-Phaeodactylum_tricornutum_jgi_Phatr2_50019_estExt_fgenesh1_pg.C_chr_260052:0.1084556113)99:0.0838655338,Stramenopiles-Bacillariophyta-Thalassiosira_pseudonana_CCMP1335_tr_B8CGM0_B8CGM0_THAPS:0.0783349496)100:0.1612960775,Stramenopiles-Ochrophyta-Nannochloropsis_gaditana_tr_W7THB6_W7THB6_9STRA:0.3424598973)100:0.1071703329)90:0.0669318875,(((Viridiplantae-Chlorophyceae-Chlamydomonas_reinhardtii_tr_A0A2K3DF66_A0A2K3DF66_CHLRE:0.0234013688,Viridiplantae-Chlorophyceae-Volvox_carteri_f_nagariensis_tr_D8UGT4_D8UGT4_VOLCA:0.0230504335)100:0.1593464213,((Viridiplantae-Trebouxiophyceae-Chlorella_variabilis_jgi_ChlNC64A_1_138671_IGS.gm_21_00150:0.0000010000,Viridiplantae-Trebouxiophyceae-Chlorella_variabilis_jgi_ChlNC64A_1_58814_estExt_fgenesh3_pg.C_210073:0.0000010000)28:0.0000010000,Viridiplantae-Trebouxiophyceae-Chlorella_variabilis_jgi_ChlNC64A_1_54339_fgenesh3_pg.C_scaffold_21000075:0.0000010000)100:0.2687804541)91:0.0415683693,(Viridiplantae-Chlorophyceae-Chlamydomonas_reinhardtii_tr_A0A2K3E503_A0A2K3E503_CHLRE:0.1240684446,Viridiplantae-Chlorophyceae-Volvox_carteri_f_nagariensis_tr_D8U5B5_D8U5B5_VOLCA:0.2266176256)100:1.1122134060)98:0.1087398111)99:0.2141788167,Haptophyta---Emiliania_huxleyi_CCMP1516_tr_R1DD88_R1DD88_EMIHU:0.7969342249)91:0.1711487118,((Opisthokonta-Fungi-Laccaria_bicolor_S238N_H82_tr_B0D9Q3_B0D9Q3_LACBS:0.3859448108,Opisthokonta-Fungi-Saccharomyces_cerevisiae_sp_P47075_VTC4_YEAST:0.2915741781)97:0.1674235426,(Opisthokonta-Fungi-Saccharomyces_cerevisiae_sp_P43585_VTC2_YEAST:0.2580647087,Opisthokonta-Fungi-Saccharomyces_cerevisiae_sp_Q02725_VTC3_YEAST:0.1491681000)100:0.9530907295)99:0.3216801096)73:0.0521995053,Glaucophyta---Cyanophora_paradoxa_ConsensusfromContig53741-snap_masked-ConsensusfromContig53741-abinit-gene-0.2-mRNA-1_cds_10610/71-365_0_-:1.0775951606)92:0.0698167737)99:0.2140303468,(((AlveoDino-Dinophyceae-Heterocapsa_rotundata_MMETSP0503_Transcript_6509_m.13528:1.0088572230,((Haptophyta---Emiliania_huxleyi_CCMP1516_tr_R1F1Z3_R1F1Z3_EMIHU:0.6535026779,Haptophyta---Emiliania_huxleyi_CCMP1516_tr_R1EEZ1_R1EEZ1_EMIHU:0.7614827145)96:0.1316172690,((Stramenopiles-Bacillariophyta-Fragilariopsis_cylindrus_CCMP1102_jgi_Fracy1_250445_fgenesh2_pg.31___44:0.0034877045,Stramenopiles-Bacillariophyta-Fragilariopsis_cylindrus_CCMP1102_jgi_Fracy1_257705_fgenesh2_pg.99___28:0.0017707814)100:0.6189863075,Stramenopiles-Bacillariophyta-Phaeodactylum_tricornutum_jgi_Phatr2_48538_estExt_fgenesh1_pg.C_chr_180049:0.6286683978)100:0.8168664377)99:0.1679823414)88:0.0932117433,(Viridiplantae-Prasinophyceae-Bathycoccus_prasinos_XP_007513498.1:0.6564256527,Viridiplantae-Prasinophyceae-Ostreococcus_tauri_XP_003080582.2:0.7403757562)100:0.4622605913)60:0.0457306763,(Stramenopiles-Phaeophyceae-Ectocarpus_siliculosus_tr_D8LJM1_D8LJM1_ECTSI:1.7863279512,((Viridiplantae-Chlorophyceae-Chlamydomonas_reinhardtii_tr_A0A2K3DBW4_A0A2K3DBW4_CHLRE:0.3159256604,Viridiplantae-Chlorophyceae-Volvox_carteri_f_nagariensis_tr_D8TUC0_D8TUC0_VOLCA:0.3112754130)100:0.2741856243,(Viridiplantae-Trebouxiophyceae-Chlorella_variabilis_jgi_ChlNC64A_1_143944_IGS.gm_6_00518:0.0000010000,Viridiplantae-Trebouxiophyceae-Chlorella_variabilis_jgi_ChlNC64A_1_51424_fgenesh3_pg.C_scaffold_6000238:0.0028275737)100:0.6825005448)100:0.3450999382)39:0.0225971501)51:0.0544553141)53:0.0538544603,AlveoDino-Dinophyceae-Alexandrium_tamarense_CCMP1771_Gene.282211__MMETSP0384_Transcript_173269__g.282211__m.282211:0.7904349037)51:0.0599823253)100:0.2869968649,(((((((AlveoDino-Dinophyceae-Dinophysis_acuminata_DAEP01_MMETSP0797_Transcript_68499_m.136386:0.2065678298,(AlveoDino-Dinophyceae-Heterocapsa_rotundata_MMETSP0503_Transcript_36114_m.76461:0.1383957583,AlveoDino-Dinophyceae-Peridinium_aciculiferum_MMETSP0370_Transcript_31810_m.55646:0.1375959178)90:0.0165305477)89:0.0221592802,((AlveoDino-Dinophyceae-Durusdinium_trenchii_sh.g27544.t1:0.0878663761,(((AlveoDino-Dinophyceae-Cladocopium_goreaui_evm.model.scf7180000355504.8:0.0000010000,AlveoDino-Dinophyceae-Cladocopium_C92_CC92.gene14265.mRNA1:0.0134845816)100:0.0301220378,AlveoDino-Dinophyceae-Fugacium_kawagutii_Fkaw.gene4254.mRNA1:0.0000010000)99:0.0218151079,AlveoDino-Dinophyceae-Cladocopium_C92_CC92.gene2648.mRNA1:0.3171038085)97:0.0077802602)99:0.0419841226,(((((((AlveoDino-Dinophyceae-Symbiodinium_microadriaticum_CCMP2467_Smic.gene12808.mRNA1:0.0000000000,AlveoDino-Dinophyceae-Symbiodinium_microadriaticum_CassKB8_Smic_CassKB8.gene13964.mRNA1:0.0000000000):0.0000010000,AlveoDino-Dinophyceae-Symbiodinium_microadriaticum_04_503SCI_Smic_04-503SCI.03.gene1112.mRNA1:0.0000010000)100:0.0000010000,AlveoDino-Dinophyceae-Symbiodinium_necroappetens_CCMP2469_Snec_CCMP2469.gene30402.mRNA1:0.0038758403)99:0.0052993942,(AlveoDino-Dinophyceae-Symbiodinium_tridacnidorum_Sh18_Stri.gene17505.mRNA1:0.0026380553,AlveoDino-Dinophyceae-Symbiodinium_tridacnidorum_CCMP2592_Stri_CCMP2592.gene5049.mRNA1:0.0000010000)97:0.0133534420)90:0.0000010000,AlveoDino-Dinophyceae-Symbiodinium_linucheae_CCMP2456_Slin_CCMP2456.gene2001.mRNA1:0.0000010000)91:0.0052872846,AlveoDino-Dinophyceae-Symbiodinium_pilosum_CCMP2461_Spil_CCMP2461.gene518.mRNA1:0.0306812109)58:0.0042198006,AlveoDino-Dinophyceae-Symbiodinium_natans_CCMP2548_Snat_CCMP2548.gene5809.mRNA1:0.0120368416)100:0.0955055105)100:0.1645648573)94:0.0317645680,AlveoDino-Dinophyceae-Gymnodinium_catenatum_GC744_Gene.46583__MMETSP0784_Transcript_24076__g.46583__m.46583:0.1566297324)79:0.0224609444,AlveoDino-Dinophyceae-Alexandrium_tamarense_CCMP1771_Gene.159768__MMETSP0382_Transcript_76774__g.159768__m.159768:0.1400264187)87:0.0505204367,AlveoDino-Dinophyceae-Prorocentrum_minimum_MMETSP0057_Transcript_121402_m.225494:0.1468139445)100:0.2066262852,AlveoDino-Dinophyceae-Oxyrrhis_marina_Gene.81415__MMETSP0469_Transcript_54180__g.81415__m.81415:0.5861251770)98:0.1233378232,AlveoDino-Dinophyceae-Amoebophrya_ceratii.g804.t1:1.0309490298)98:0.1403615200)98:0.1211261978)73:0.0931712237,Alveolata-Chromerida-Vitrella_brassicaformis_Vbra_17551:0.4428288467)99:0.1515063561);
```
