## Supplementary material for "Improved *Cladocopium goreaui* genome assembly reveals features of a facultative coral symbiont and the complex evolutionary history of dinoflagellate genes": OG0003844.treEdited.tre

```
(Alveolata-Apicomplexa-Toxoplasma_gondii_XP_002366540.2:0.8882198183,(((Alveolata-Chromerida-Chromera_velia_Cvel_23963:1.4070968640,AlveoDino-Dinophyceae-Amoebophrya_ceratii.g145.t1:1.4735212597)57:0.1441232652,(Alveolata-Ciliophora-Tetrahymena_thermophila_SB210_tr_I7M8B2_I7M8B2_TETTS:1.3257957034,(((((Discobida-Euglenozoid-Euglena_gracilis_EG_transcript_3519:2.0485529631,Rhodophyta---Galdieria_sulphuraria_tr_M2XDF3_M2XDF3_GALSU:1.3837124601)99:0.1005890603,(Rhodophyta---Porphyridium_purpureum_evm.model.contig_2286.20:1.7769500915,Rhodophyta---Gracilariopsis_chorda_PXF50169.1:1.7109827943)69:0.1959911767)98:0.1868418668,Opisthokonta-Metazoa-Caenorhabditis_elegans_sp_P48322_YPJ1_CAEEL:1.3047513761)92:0.2130612713,(Cryptophyta---Guillardia_theta_CCMP2712_XP_005834186.1:0.8747875416,Rhizaria-Foraminifera-Reticulomyxa_filosa_tr_X6PD67_X6PD67_RETFI:1.2552166543)57:0.2648293455)29:0.0054223237,(((((Amoebozoa-Discosea-Acanthamoeba_castellanii_str_Neff_XP_004335689.1:0.0544295876,Amoebozoa-Discosea-Acanthamoeba_castellanii_str_Neff_XP_004351676.1:0.2195555735)100:0.6248237819,Amoebozoa-Evosea-Dictyostelium_discoideum_AX4_tr_Q54HB0_Q54HB0_DICDI:0.8497167839)67:0.0486500761,(Glaucophyta---Cyanophora_paradoxa_ConsensusfromContig37147-snap_masked-ConsensusfromContig37147-abinit-gene-0.7-mRNA-1_cds_7173/4619-4763_0__:0.5210400827,Haptophyta---Emiliania_huxleyi_CCMP1516_tr_R1DGY4_R1DGY4_EMIHU:1.1473222739)84:0.1940161378)58:0.1277572365,(((Opisthokonta-Choanoflagellida-Salpingoeca_rosetta_tr_F2TXW2_F2TXW2_SALR5:1.2749672326,((Opisthokonta-Metazoa-Daphnia_pulex_tr_E9GCY8_E9GCY8_DAPPU:1.2016314785,(Opisthokonta-Metazoa-Homo_sapiens_sp_Q9NYV6_RRN3_HUMAN:0.3833999810,Opisthokonta-Metazoa-Lottia_gigantea_tr_V4ABV0_V4ABV0_LOTGI:0.5838578927)98:0.0910146518)53:0.0908610130,(Opisthokonta-Metazoa-Nematostella_vectensis_tr_A7RKI6_A7RKI6_NEMVE:0.3740267244,(Opisthokonta-Metazoa-Stylophora_pistillata_tr_A0A2B4SJF8_A0A2B4SJF8_STYPI:0.2228260819,((((Opisthokonta-Metazoa-Orbicella_faveolata_XP_020632915.1:0.0000010101,Opisthokonta-Metazoa-Orbicella_faveolata_XP_020632916.1:0.0000010101)85:0.0000020148,Opisthokonta-Metazoa-Orbicella_faveolata_XP_020632918.1:0.0000010101)51:0.0000021457,(Opisthokonta-Metazoa-Orbicella_faveolata_XP_020632917.1:0.0000000000,Opisthokonta-Metazoa-Orbicella_faveolata_XP_020632920.1:0.0000000000):0.0000010101)100:0.0749601234,Opisthokonta-Metazoa-Porites_lutea_plut2.m8.22734.m1:0.1284404521)85:0.0384473542)98:0.1249077534)99:0.1458749583)42:0.1827592675)56:0.1357934436,(Opisthokonta-Fungi-Laccaria_bicolor_S238N_H82_tr_B0CXN3_B0CXN3_LACBS:0.4794686668,Opisthokonta-Fungi-Saccharomyces_cerevisiae_sp_P36070_RRN3_YEAST:1.3112649499)98:0.3992499239)28:0.0543634728,(((Viridiplantae-Angiosperm-Arabidopsis_thaliana_tr_A0A1P8APA8_A0A1P8APA8_ARATH:0.1647485653,(Viridiplantae-Angiosperm-Arabidopsis_thaliana_tr_Q1PEV9_Q1PEV9_ARATH:0.2246394241,Viridiplantae-Angiosperm-Arabidopsis_thaliana_tr_Q8L643_Q8L643_ARATH:0.1527851115)96:0.0334916994)100:0.2059785558,(Viridiplantae-Angiosperm-Glycine_max_tr_I1L4N8_I1L4N8_SOYBN:0.0090804289,Viridiplantae-Angiosperm-Glycine_max_tr_I1MMT8_I1MMT8_SOYBN:0.0335366607)100:0.2668590185)100:0.4395350310,(((Viridiplantae-Chlorophyceae-Chlamydomonas_reinhardtii_tr_A0A2K3DYV6_A0A2K3DYV6_CHLRE:0.1398843162,Viridiplantae-Chlorophyceae-Volvox_carteri_f_nagariensis_tr_D8TV59_D8TV59_VOLCA:0.0896696572)100:0.2748138708,((Viridiplantae-Trebouxiophyceae-Chlorella_variabilis_jgi_ChlNC64A_1_139239_IGS.gm_24_00019:0.0000000000,Viridiplantae-Trebouxiophyceae-Chlorella_variabilis_jgi_ChlNC64A_1_54625_fgenesh3_pg.C_scaffold_24000009:0.0000000000):0.0000024133,Viridiplantae-Trebouxiophyceae-Chlorella_variabilis_jgi_ChlNC64A_1_58967_estExt_fgenesh3_pg.C_240009:0.0000026447)100:0.4224419001)99:0.2371015362,(Viridiplantae-Prasinophyceae-Bathycoccus_prasinos_XP_007510127.1:0.7343819684,Viridiplantae-Prasinophyceae-Ostreococcus_tauri_XP_022839841.1:0.5012644680)100:0.5576110763)85:0.1742917475)100:0.3147071593)24:0.0249225209)34:0.0674208240,(((((Stramenopiles-Bacillariophyta-Fragilariopsis_cylindrus_CCMP1102_jgi_Fracy1_241676_fgenesh2_pg.9___150:0.0000010101,Stramenopiles-Bacillariophyta-Fragilariopsis_cylindrus_CCMP1102_jgi_Fracy1_226688_fgenesh2_pm.9___62:0.0000010101)93:0.0000022807,(((Stramenopiles-Bacillariophyta-Fragilariopsis_cylindrus_CCMP1102_jgi_Fracy1_146507_gw1.9.480.1:0.0000000000,Stramenopiles-Bacillariophyta-Fragilariopsis_cylindrus_CCMP1102_jgi_Fracy1_189550_e_gw1.9.482.1:0.0000000000):0.0000000000,Stramenopiles-Bacillariophyta-Fragilariopsis_cylindrus_CCMP1102_jgi_Fracy1_188831_e_gw1.9.480.1:0.0000000000):0.0000010101,Stramenopiles-Bacillariophyta-Fragilariopsis_cylindrus_CCMP1102_jgi_Fracy1_146569_gw1.9.482.1:0.0000010101)48:0.0000020003)100:0.4287419021,(Stramenopiles-Bacillariophyta-Thalassiosira_pseudonana_CCMP1335_tr_B8LCL2_B8LCL2_THAPS:0.6947101703,(Stramenopiles-Bacillariophyta-Phaeodactylum_tricornutum_jgi_Phatr2_35171_fgenesh1_pg.C_chr_7000092:0.0000027551,Stramenopiles-Bacillariophyta-Phaeodactylum_tricornutum_jgi_Phatr2_50221_estExt_fgenesh1_pg.C_chr_280012:0.0000024172)100:0.2334548349)97:0.1394932696)100:0.5206638932,((Stramenopiles-Phaeophyceae-Ectocarpus_siliculosus_tr_D7FL61_D7FL61_ECTSI:0.0566508990,Stramenopiles-Phaeophyceae-Cladosiphon_okamuranus_g12042.t1:0.0639452100)100:0.3833996111,Stramenopiles-Ochrophyta-Nannochloropsis_gaditana_tr_W7TDP0_W7TDP0_9STRA:0.8460041095)91:0.1538574490)98:0.1707433818,Stramenopiles---Blastocystis_ST1_tr_A0A196SJ83_A0A196SJ83_BLAHN:0.8133988726)74:0.0905665601)47:0.1248323200)70:0.0803001657)99:0.2201867475)63:0.2292166253,((((((AlveoDino-Dinophyceae-Alexandrium_tamarense_CCMP1771_Gene.223798__MMETSP0382_Transcript_107923__g.223798__m.223798:0.1477906783,AlveoDino-Dinophyceae-Gambierdiscus_australes_MMETSP0766_Transcript_19058_m.29201:0.1268399402)100:0.1962497087,(AlveoDino-Dinophyceae-Heterocapsa_rotundata_MMETSP0503_Transcript_67689_m.140518:0.3647171987,AlveoDino-Dinophyceae-Peridinium_aciculiferum_MMETSP0370_Transcript_95867_m.170766:0.2602111810)94:0.1091614677)68:0.0443926593,(AlveoDino-Dinophyceae-Noctiluca_scintillans_MMETSP0253_Transcript_4113_m.7905:0.5989645246,AlveoDino-Dinophyceae-Prorocentrum_minimum_MMETSP0055_Transcript_48371_m.84461:0.4218865916)83:0.1120698810)79:0.0597877736,AlveoDino-Dinophyceae-Gymnodinium_catenatum_GC744_Gene.63722__MMETSP0784_Transcript_33343__g.63722__m.63722:0.5106185504)91:0.1295872697,((AlveoDino-Dinophyceae-Durusdinium_trenchii_sh.g360.t1:0.2567902411,(((AlveoDino-Dinophyceae-Cladocopium_C15_evm.model.scaffold_4906.2:0.0337318827,(AlveoDino-Dinophyceae-Cladocopium_goreaui_evm.model.scf7180000346870.6:0.5385557983,AlveoDino-Dinophyceae-Cladocopium_goreaui_evm.model.scf7180000353147.14:0.0000020726)100:0.0050337913)100:0.0150499668,AlveoDino-Dinophyceae-Cladocopium_C92_CC92.gene787.mRNA1:0.0000020832)100:0.2735351334,AlveoDino-Dinophyceae-Breviolum_minutum_Bmin.gene4562.mRNA1:0.3806099933)99:0.1830769288)100:0.2996292155,AlveoDino-Dinophyceae-Symbiodinium_tridacnidorum_Sh18_Stri.gene459.mRNA1:0.3752082659)99:0.1872396876)100:0.4695340773,(AlveoDino-Dinophyceae-Oxyrrhis_marina_Gene.101834__MMETSP0469_Transcript_67587__g.101834__m.101834:1.1663613215,Alveolata-Perkinsea-Perkinsus_marinus_ATCC_50983_tr_C5KTG3_C5KTG3_PERM5:1.3565574737)91:0.1118174536)61:0.0944117346)93:0.0922960546,Alveolata-Chromerida-Vitrella_brassicaformis_Vbra_19783:0.6279278878);
```
