## Supplementary material for "Improved *Cladocopium goreaui* genome assembly reveals features of a facultative coral symbiont and the complex evolutionary history of dinoflagellate genes": OG0003880.treEdited.tre

```
(Alveolata-Apicomplexa-Plasmodium_falciparum_XP_002808832.1:0.9782717800,Alveolata-Apicomplexa-Toxoplasma_gondii_XP_018637136.1:0.4934206960,(Alveolata-Chromerida-Vitrella_brassicaformis_Vbra_21795:0.6816882782,(((((Alveolata-Ciliophora-Paramecium_tetraurelia_tr_A0E6M8_A0E6M8_PARTE:1.2468428545,(Opisthokonta-Metazoa-Caenorhabditis_elegans_sp_G5ED39_SEP1_CAEEL:0.0954966631,Opisthokonta-Metazoa-Caenorhabditis_elegans_tr_Q23491_Q23491_CAEEL:0.4118408834)100:0.9884174771)70:0.2302812117,Stramenopiles---Blastocystis_ST1_tr_A0A196SDE0_A0A196SDE0_BLAHN:0.8920971993)46:0.0840341056,Amoebozoa-Discosea-Acanthamoeba_castellanii_str_Neff_XP_004344002.1:0.7636580714)52:0.1108126722,(((((((Alveolata-Ciliophora-Tetrahymena_thermophila_SB210_tr_I7LUG5_I7LUG5_TETTS:0.9917894303,Metamonada---Trichomonas_vaginalis_tr_A2DCJ1_A2DCJ1_TRIVA:0.7720440220)67:0.2320422735,Opisthokonta-Metazoa-Daphnia_pulex_tr_E9GI29_E9GI29_DAPPU:0.7179066041)34:0.0000020199,Cryptophyta---Guillardia_theta_CCMP2712_XP_005822939.1:2.0870617354)60:0.0628247241,Amoebozoa-Evosea-Dictyostelium_discoideum_AX4_tr_Q54G81_Q54G81_DICDI:1.0249255278)45:0.0356742618,(((((Discobida-Trypanosoma-Trypanosoma_brucei_tr_Q4GYR1_Q4GYR1_TRYB2:1.1736577922,Stramenopiles-Pelagophyte-Aureococcus_anophagefferens_tr_F0YMD2_F0YMD2_AURAN:0.6958873168)88:0.3451914185,(((Stramenopiles-Bacillariophyta-Fragilariopsis_cylindrus_CCMP1102_jgi_Fracy1_233109_fgenesh2_pg.1___1307:0.1063414568,(Stramenopiles-Bacillariophyta-Fragilariopsis_cylindrus_CCMP1102_jgi_Fracy1_161232_gw1.1.1904.1:0.0000010000,Stramenopiles-Bacillariophyta-Fragilariopsis_cylindrus_CCMP1102_jgi_Fracy1_178623_e_gw1.1.1904.1:0.0000010000)90:0.0000022655)100:0.2899294318,Stramenopiles-Bacillariophyta-Phaeodactylum_tricornutum_jgi_Phatr2_48451_estExt_fgenesh1_pg.C_chr_170200:0.4212121020)98:0.2051797571,Stramenopiles-Bacillariophyta-Thalassiosira_pseudonana_CCMP1335_tr_B8BSR4_B8BSR4_THAPS:0.5573727198)99:0.2230554014)44:0.1189925754,((Stramenopiles-Phaeophyceae-Ectocarpus_siliculosus_tr_D7G6X5_D7G6X5_ECTSI:0.0682664803,Stramenopiles-Phaeophyceae-Cladosiphon_okamuranus_g11734.t1:0.0768778224)100:0.4888807646,Stramenopiles-Ochrophyta-Nannochloropsis_gaditana_tr_W7U9D6_W7U9D6_9STRA:0.5866327085)17:0.0875852247)50:0.1358759406,(((Opisthokonta-Metazoa-Homo_sapiens_sp_Q14674_ESPL1_HUMAN:0.5167259849,Rhizaria-Chlorarachniophyceae-Bigelowiella_natans_CCMP2755_jgi_Bigna1_67956_fgenesh1_pg.5___32:0.6472178833)41:0.1361156165,Opisthokonta-Metazoa-Lottia_gigantea_tr_V4BAB7_V4BAB7_LOTGI:0.4472255104)38:0.0618494123,(Opisthokonta-Metazoa-Nematostella_vectensis_tr_A7RYA6_A7RYA6_NEMVE:0.3534204161,(Opisthokonta-Metazoa-Acropora_digitifera_aug_v2a.11322.t1:0.0722356488,Opisthokonta-Metazoa-Porites_lutea_plut2.m8.19790.m1:0.1653996713)100:0.1519085427)99:0.2194002456)66:0.1019527835)36:0.0890585023,((Haptophyta---Emiliania_huxleyi_CCMP1516_tr_R1BUQ8_R1BUQ8_EMIHU:0.8223481079,(((Opisthokonta-Fungi-Laccaria_bicolor_S238N_H82_tr_B0DPE8_B0DPE8_LACBS:0.4186406695,Opisthokonta-Fungi-Saccharomyces_cerevisiae_sp_Q03018_ESP1_YEAST:0.8065877610)36:0.2044949277,(Viridiplantae-Angiosperm-Arabidopsis_thaliana_tr_F4K8J4_F4K8J4_ARATH:4.1809818951,Viridiplantae-Prasinophyceae-Ostreococcus_tauri_XP_022840693.1:0.1481992753)33:0.7718315287)41:0.0006009102,(Viridiplantae-Angiosperm-Arabidopsis_thaliana_sp_Q5IBC5_ESP1_ARATH:0.1784439906,(Viridiplantae-Angiosperm-Glycine_max_tr_A0A0R0FW02_A0A0R0FW02_SOYBN:0.0059821156,Viridiplantae-Angiosperm-Glycine_max_tr_K7L7G8_K7L7G8_SOYBN:0.0000023676)100:0.1787354546)100:0.5056861687)65:0.0765551552)65:0.0394669881,Opisthokonta-Metazoa-Amphimedon_queenslandica_tr_A0A1X7V9F5_A0A1X7V9F5_AMPQE:0.6130279677)41:0.1053137441)22:0.0498334894)5:0.0390512004,((((Discobida-Euglenozoid-Euglena_gracilis_EG_transcript_686:0.7873590953,(Rhodophyta---Porphyra_umbilicalis_Pum0220s0008.1.p:0.8054518074,Rhodophyta---Porphyridium_purpureum_evm.model.contig_2500.8:0.6633337156)64:0.1642927086)60:0.0968759293,Cryptophyta---Guillardia_theta_CCMP2712_XP_005819246.1:0.7131199246)53:0.1953732328,((Glaucophyta---Cyanophora_paradoxa_ConsensusfromContig7362-maker-ConsensusfromContig7362-snap-gene-0.4-mRNA-1_cds_869/25148-25177_0__:0.8101428637,Rhodophyta---Cyanidioschyzon_merolae_strain_10D_XP_005535505.1:0.9414991254)67:0.0938037113,((Rhodophyta---Chondrus_crispus_XP_005716085.1:0.2859365185,Rhodophyta---Gracilariopsis_chorda_PXF49326.1:0.4608831020)100:0.3777765343,Rhodophyta---Galdieria_sulphuraria_tr_M2XDB7_M2XDB7_GALSU:0.7837477911)55:0.1527000423)32:0.0468104032)41:0.0751284336,(Opisthokonta-Choanoflagellida-Salpingoeca_rosetta_tr_F2TVF9_F2TVF9_SALR5:0.7512156674,((Viridiplantae-Chlorophyceae-Chlamydomonas_reinhardtii_tr_A0A2K3E6M0_A0A2K3E6M0_CHLRE:0.1311561746,Viridiplantae-Chlorophyceae-Volvox_carteri_f_nagariensis_tr_D8U9W0_D8U9W0_VOLCA:0.3161930226)100:0.2852568899,(Viridiplantae-Trebouxiophyceae-Chlorella_variabilis_jgi_ChlNC64A_1_143874_IGS.gm_6_00448:0.0000023006,Viridiplantae-Trebouxiophyceae-Chlorella_variabilis_jgi_ChlNC64A_1_51391_fgenesh3_pg.C_scaffold_6000205:0.0000010000)100:0.3649824202)91:0.0703133893)32:0.1096178831)18:0.0670705718)45:0.0776313699,Rhizaria-Foraminifera-Reticulomyxa_filosa_tr_X6NA86_X6NA86_RETFI:1.1581961554)45:0.0214796071)70:0.1436632885,((((((((AlveoDino-Dinophyceae-Dinophysis_acuminata_DAEP01_MMETSP0797_Transcript_61291_m.121961:0.2767319307,(AlveoDino-Dinophyceae-Noctiluca_scintillans_MMETSP0253_Transcript_62027_m.112148:0.3573300886,AlveoDino-Dinophyceae-Amphidinium_gibbosum.g18.t1:0.3829103763)90:0.0634378191)92:0.0939679359,(AlveoDino-Dinophyceae-Karenia_brevis_SP1_Gene.4815__MMETSP0574_Transcript_5145__g.4815__m.4815:0.4608263186,(((AlveoDino-Dinophyceae-Durusdinium_trenchii_sh.g27915.t1:0.1611202725,(((AlveoDino-Dinophyceae-Cladocopium_goreaui_evm.model.scf7180000355933.1:0.0000021790,AlveoDino-Dinophyceae-Cladocopium_C92_CC92.gene18416.mRNA1:0.4421146739)98:0.0459915337,AlveoDino-Dinophyceae-Breviolum_minutum_Bmin.gene19574.mRNA1:0.0500557296)99:0.0361790488,AlveoDino-Dinophyceae-Fugacium_kawagutii_Fkaw.gene21459.mRNA1:0.0330298739)97:0.0256837824)96:0.0744407085,((AlveoDino-Dinophyceae-Symbiodinium_microadriaticum_04_503SCI_Smic_04-503SCI.03.gene16888.mRNA1:0.0000010000,AlveoDino-Dinophyceae-Symbiodinium_microadriaticum_CassKB8_Smic_CassKB8.gene14620.mRNA1:0.0000010000)63:0.0000024041,AlveoDino-Dinophyceae-Symbiodinium_linucheae_CCMP2456_Slin_CCMP2456.gene2672.mRNA1:0.0059607509)100:0.1839638638)100:0.3264958825,(AlveoDino-Dinophyceae-Polarella_glacialis_CCMP1383_evm.model.CCMP1383_scf7180000597233.1:0.0000022627,((AlveoDino-Dinophyceae-Polarella_glacialis_CCMP1383_evm.model.CCMP1383_scf7180000542560.1:0.0000029910,AlveoDino-Dinophyceae-Polarella_glacialis_CCMP2088_evm.model.CCMP2088_scf7180000677970.2:0.0000026458)100:0.0140581609,AlveoDino-Dinophyceae-Polarella_glacialis_CCMP2088_evm.model.CCMP2088_scf7180000715637.2:0.0000027249)100:0.1152068102)99:0.1411419466)99:0.2377966134)72:0.1119079695)59:0.0166287396,AlveoDino-Dinophyceae-Gymnodinium_catenatum_GC744_Gene.99665__MMETSP0784_Transcript_51319__g.99665__m.99665:0.4799980456)73:0.0345552108,AlveoDino-Dinophyceae-Alexandrium_tamarense_CCMP1771_Gene.159335__MMETSP0382_Transcript_76568__g.159335__m.159335:0.2691732620)92:0.1925848559,AlveoDino-Dinophyceae-Prorocentrum_minimum_Gene.135237__MMETSP0053_Transcript_74971__g.135237__m.135237:0.4195843729)100:0.4030473007,AlveoDino-Dinophyceae-Amoebophrya_ceratii.g8423.t1:1.0014825402)99:0.0970420803,Alveolata-Perkinsea-Perkinsus_marinus_ATCC_50983_tr_C5KEG0_C5KEG0_PERM5:1.0218968955)98:0.0921463170,AlveoDino-Dinophyceae-Oxyrrhis_marina_Gene.63475__MMETSP0469_Transcript_43204__g.63475__m.63475:1.0531096807)97:0.1002292230)61:0.0784334811)91:0.3317146716);
```
