## Supplementary material for "Improved *Cladocopium goreaui* genome assembly reveals features of a facultative coral symbiont and the complex evolutionary history of dinoflagellate genes": OG0004043.treEdited.tre

```
(Alveolata-Apicomplexa-Plasmodium_falciparum_XP_001352139.1:0.8990858455,Alveolata-Apicomplexa-Toxoplasma_gondii_XP_002368558.1:0.3128108688,(((Alveolata-Chromerida-Chromera_velia_Cvel_23663:0.4524505083,Alveolata-Chromerida-Vitrella_brassicaformis_Vbra_806:0.3545555750)98:0.0593853292,((((Alveolata-Ciliophora-Paramecium_tetraurelia_tr_A0DTQ1_A0DTQ1_PARTE:0.0680833126,Alveolata-Ciliophora-Paramecium_tetraurelia_tr_A0E1J7_A0E1J7_PARTE:0.0210212009)100:0.3958787964,Alveolata-Ciliophora-Tetrahymena_thermophila_SB210_tr_Q23KD1_Q23KD1_TETTS:0.4106764196)99:0.2103448977,((((((((((AlveoDino-Dinophyceae-Alexandrium_tamarense_CCMP1771_Gene.54941__MMETSP0384_Transcript_34110__g.54941__m.54941:0.1792803646,(Viridiplantae-Prasinophyceae-Bathycoccus_prasinos_XP_007508884.1:0.1941386821,Viridiplantae-Prasinophyceae-Ostreococcus_tauri_XP_003080554.2:0.1703829305)63:0.0436457311)100:0.3237134093,((Viridiplantae-Chlorophyceae-Chlamydomonas_reinhardtii_tr_A0A2K3DVP6_A0A2K3DVP6_CHLRE:0.1175946972,Viridiplantae-Chlorophyceae-Volvox_carteri_f_nagariensis_tr_D8U396_D8U396_VOLCA:0.0491038252)98:0.0895338901,((Viridiplantae-Trebouxiophyceae-Chlorella_variabilis_jgi_ChlNC64A_1_140862_IGS.gm_3_00601:0.0000000000,Viridiplantae-Trebouxiophyceae-Chlorella_variabilis_jgi_ChlNC64A_1_50452_fgenesh3_pg.C_scaffold_3000325:0.0000000000):0.0000026844,Viridiplantae-Trebouxiophyceae-Chlorella_variabilis_jgi_ChlNC64A_1_56973_estExt_fgenesh3_pg.C_30321:0.0000010000)100:0.3144016464)94:0.0361059225)96:0.1316578921,(Viridiplantae-Angiosperm-Arabidopsis_thaliana_tr_Q6NQ98_Q6NQ98_ARATH:0.0876425258,(Viridiplantae-Angiosperm-Glycine_max_tr_I1MT36_I1MT36_SOYBN:0.0217691549,Viridiplantae-Angiosperm-Glycine_max_tr_K7K9Q4_K7K9Q4_SOYBN:0.0000026032)100:0.1575047831)100:0.3447033975)98:0.2265168089,(Discobida-Euglenozoid-Euglena_gracilis_EG_transcript_12802:0.8432879315,(Haptophyta---Emiliania_huxleyi_CCMP1516_tr_R1D3N3_R1D3N3_EMIHU:0.0000010000,Haptophyta---Emiliania_huxleyi_CCMP1516_tr_R1F333_R1F333_EMIHU:0.0000010000)100:0.5820452789)86:0.1022148970)92:0.0421112721,(Glaucophyta---Cyanophora_paradoxa_ConsensusfromContig9225-snap_masked-ConsensusfromContig9225-abinit-gene-0.5-mRNA-1_cds_2405/1902-2063_2_-:0.5187777814,(Stramenopiles-Phaeophyceae-Ectocarpus_siliculosus_tr_D7FJ42_D7FJ42_ECTSI:0.2929569483,Stramenopiles-Ochrophyta-Nannochloropsis_gaditana_tr_W7TG44_W7TG44_9STRA:0.2901580638)100:0.1502739437)72:0.0651310565)57:0.0664156729,(Cryptophyta---Guillardia_theta_CCMP2712_XP_005836969.1:0.9503752621,((Haptophyta---Emiliania_huxleyi_CCMP1516_tr_R1DRW4_R1DRW4_EMIHU:0.4404225831,((Rhizaria-Chlorarachniophyceae-Bigelowiella_natans_CCMP2755_jgi_Bigna1_128659_aug1.7_g3367:0.0000000000,Rhizaria-Chlorarachniophyceae-Bigelowiella_natans_CCMP2755_jgi_Bigna1_68809_fgenesh1_pg.7___104:0.0000000000):0.0000028813,Rhizaria-Chlorarachniophyceae-Bigelowiella_natans_CCMP2755_jgi_Bigna1_85957_estExt_fgenesh1_pg.C_70104:0.0000024502)100:0.5386788687)99:0.0966032571,((Viridiplantae-Chlorophyceae-Chlamydomonas_reinhardtii_tr_A0A2K3CPX4_A0A2K3CPX4_CHLRE:0.2280960430,Viridiplantae-Chlorophyceae-Volvox_carteri_f_nagariensis_tr_D8UB29_D8UB29_VOLCA:0.1623312907)100:0.1837131686,Viridiplantae-Trebouxiophyceae-Chlorella_variabilis_jgi_ChlNC64A_1_145206_IGS.gm_9_00013:0.2227174001)99:0.1673717091)99:0.1771040203)91:0.0743743229)47:0.0626093190,(Amoebozoa-Discosea-Acanthamoeba_castellanii_str_Neff_XP_004336887.1:0.3614459990,Opisthokonta-Metazoa-Caenorhabditis_elegans_tr_O02209_O02209_CAEEL:0.5607647187)43:0.1286552596)14:0.0419617601,(Opisthokonta-Choanoflagellida-Salpingoeca_rosetta_tr_F2UF74_F2UF74_SALR5:0.4601476845,(Opisthokonta-Metazoa-Amphimedon_queenslandica_tr_A0A1X7VMS2_A0A1X7VMS2_AMPQE:0.2021032063,(Opisthokonta-Metazoa-Homo_sapiens_sp_Q9BY42_RTF2_HUMAN:0.1614779257,((Opisthokonta-Metazoa-Nematostella_vectensis_tr_A7RZE6_A7RZE6_NEMVE:0.1021178801,((Opisthokonta-Metazoa-Stylophora_pistillata_tr_A0A2B4SH98_A0A2B4SH98_STYPI:0.0340969343,Opisthokonta-Metazoa-Acropora_digitifera_aug_v2a.19434.t1:0.0000028120)94:0.0155533521,(Opisthokonta-Metazoa-Orbicella_faveolata_XP_020610030.1:0.0219231691,Opisthokonta-Metazoa-Porites_lutea_plut2.m8.4323.m1:0.0125443501)91:0.0173411312)89:0.0328757584)94:0.0707965535,Opisthokonta-Metazoa-Lottia_gigantea_tr_V3ZTM4_V3ZTM4_LOTGI:0.2635752356)86:0.0351300198)94:0.0613439870)95:0.0679552440)68:0.0197159363)12:0.0552468015,(Amoebozoa-Evosea-Dictyostelium_discoideum_AX4_sp_Q54IS6_RTF2_DICDI:0.4055688192,Stramenopiles---Blastocystis_ST1_tr_A0A196SAE7_A0A196SAE7_BLAHN:0.4578509401)79:0.0975745492)39:0.0831789526,(Opisthokonta-Fungi-Laccaria_bicolor_S238N_H82_tr_B0DL44_B0DL44_LACBS:0.0000026248,Opisthokonta-Fungi-Laccaria_bicolor_S238N_H82_tr_B0DXF7_B0DXF7_LACBS:1.6057009422)99:0.4786715392)13:0.0311040881)36:0.1164930627,(((((Discobida-Trypanosoma-Trypanosoma_brucei_tr_Q388D9_Q388D9_TRYB2:1.1862905859,Rhodophyta---Porphyra_umbilicalis_Pum0178s0017.1.p:0.4768572183)40:0.0000026647,Rhodophyta---Porphyridium_purpureum_evm.model.contig_3436.2:0.8006136977)80:0.2498795453,(Rhodophyta---Chondrus_crispus_XP_005716905.1:0.4705235061,Rhodophyta---Gracilariopsis_chorda_PXF46085.1:0.4561778570)100:0.5676266639)72:0.1272788812,Rhodophyta---Galdieria_sulphuraria_tr_M2YAC0_M2YAC0_GALSU:0.4634925450)66:0.1961902605,((Metamonada---Trichomonas_vaginalis_tr_A2FJ49_A2FJ49_TRIVA:1.3292286656,((Rhizaria-Chlorarachniophyceae-Bigelowiella_natans_CCMP2755_jgi_Bigna1_142434_aug1.70_g17142:0.0000000000,Rhizaria-Chlorarachniophyceae-Bigelowiella_natans_CCMP2755_jgi_Bigna1_80330_fgenesh1_pg.70___33:0.0000000000):0.0000010000,Rhizaria-Chlorarachniophyceae-Bigelowiella_natans_CCMP2755_jgi_Bigna1_90421_estExt_fgenesh1_pg.C_700033:0.0000010000)100:0.3244718526)94:0.2465782521,Rhizaria-Foraminifera-Reticulomyxa_filosa_tr_X6M6K6_X6M6K6_RETFI:0.6489104699)81:0.1622853792)39:0.0852446524)54:0.1006085353)43:0.1035699674,((((AlveoDino-Dinophyceae-Dinophysis_acuminata_DAEP01_MMETSP0797_Transcript_36741_m.72908:0.3862606695,(((AlveoDino-Dinophyceae-Gymnodinium_catenatum_GC744_Gene.156904__MMETSP0784_Transcript_81231__g.156904__m.156904:0.1168252380,AlveoDino-Dinophyceae-Peridinium_aciculiferum_MMETSP0370_Transcript_96758_m.172456:0.4968336472)100:0.2369924403,((AlveoDino-Dinophyceae-Heterocapsa_rotundata_MMETSP0503_Transcript_10171_m.21498:0.4562652924,(((AlveoDino-Dinophyceae-Symbiodinium_microadriaticum_CCMP2467_Smic.gene1315.mRNA1:0.0000010000,AlveoDino-Dinophyceae-Symbiodinium_microadriaticum_CassKB8_Smic_CassKB8.gene10300.mRNA1:0.0000010000)100:0.0152557201,AlveoDino-Dinophyceae-Symbiodinium_microadriaticum_04_503SCI_Smic_04-503SCI.03.gene5536.mRNA1:0.0000021415)99:0.0253493117,AlveoDino-Dinophyceae-Symbiodinium_linucheae_CCMP2456_Slin_CCMP2456.gene8505.mRNA1:0.0285006731)98:0.1244692195)87:0.0903755643,((((AlveoDino-Dinophyceae-Durusdinium_trenchii_CCMP2556.gene13444.mRNA1:0.0000000000,AlveoDino-Dinophyceae-Durusdinium_trenchii_sh.g19016.t2:0.0000000000):0.0000010000,AlveoDino-Dinophyceae-Durusdinium_trenchii_sh.g19016.t1:0.0000010000)100:0.2552870980,AlveoDino-Dinophyceae-Breviolum_minutum_Bmin.gene27378.mRNA1:0.1333592514)94:0.0413438804,AlveoDino-Dinophyceae-Cladocopium_goreaui_evm.model.scf7180000357216.31:0.0467695630)100:0.3236145300)69:0.0948754870)67:0.1720976719,AlveoDino-Dinophyceae-Polarella_glacialis_CCMP1383_evm.model.CCMP1383_scf7180000545432.7:0.3488423771)94:0.1916459542)100:0.5598073104,Alveolata-Perkinsea-Perkinsus_marinus_ATCC_50983_tr_C5KEU7_C5KEU7_PERM5:0.6843348589)21:0.0548519125,(((AlveoDino-Dinophyceae-Alexandrium_tamarense_CCMP1771_Gene.29649__MMETSP0384_Transcript_18697__g.29649__m.29649:0.0841454305,AlveoDino-Dinophyceae-Gambierdiscus_australes_MMETSP0766_Transcript_28748_m.43486:0.1201670193)99:0.0672391489,AlveoDino-Dinophyceae-Cladocopium_goreaui_evm.model.scf7180000356747.7:0.0558030311)8:0.0154425498,(((((AlveoDino-Dinophyceae-Gymnodinium_catenatum_GC744_Gene.87040__MMETSP0784_Transcript_45164__g.87040__m.87040:0.1005983971,AlveoDino-Dinophyceae-Prorocentrum_minimum_Gene.178669__MMETSP0056_Transcript_96582__g.178669__m.178669:0.1975756282)84:0.0397680425,((AlveoDino-Dinophyceae-Karenia_brevis_SP1_Gene.1968__MMETSP0574_Transcript_2843__g.1968__m.1968:0.1221746258,AlveoDino-Dinophyceae-Noctiluca_scintillans_MMETSP0253_Transcript_59196_m.107292:0.2554788664)85:0.0598801723,(AlveoDino-Dinophyceae-Heterocapsa_rotundata_MMETSP0503_Transcript_66958_m.138953:0.1931042582,AlveoDino-Dinophyceae-Peridinium_aciculiferum_MMETSP0370_Transcript_67456_m.119404:0.0608902167)90:0.0128209512)82:0.0354164629)68:0.0414235445,((AlveoDino-Dinophyceae-Polarella_glacialis_CCMP1383_evm.model.CCMP1383_scf7180000597340.12:0.0000010000,AlveoDino-Dinophyceae-Polarella_glacialis_CCMP2088_evm.model.CCMP2088_scf7180000712507.3:0.0000010000)75:0.0000010000,AlveoDino-Dinophyceae-Polarella_glacialis_CCMP2088_evm.model.CCMP2088_scf7180000713015.1:0.0000010000)100:0.1460535296)46:0.0241442387,(((((((AlveoDino-Dinophyceae-Symbiodinium_microadriaticum_CCMP2467_Smic.gene14441.mRNA1:0.0000000000,AlveoDino-Dinophyceae-Symbiodinium_necroappetens_CCMP2469_Snec_CCMP2469.gene11315.mRNA1:0.0000000000):0.0000000000,AlveoDino-Dinophyceae-Symbiodinium_microadriaticum_CassKB8_Smic_CassKB8.gene17587.mRNA1:0.0000000000):0.0000010000,AlveoDino-Dinophyceae-Symbiodinium_microadriaticum_04_503SCI_Smic_04-503SCI.03.gene11873.mRNA1:0.0000022223)74:0.0000020258,(AlveoDino-Dinophyceae-Symbiodinium_tridacnidorum_Sh18_Stri.gene22424.mRNA1:0.0100706218,AlveoDino-Dinophyceae-Symbiodinium_tridacnidorum_CCMP2592_Stri_CCMP2592.gene14656.mRNA1:0.0000020415)99:0.0100034758)67:0.0000021633,AlveoDino-Dinophyceae-Symbiodinium_linucheae_CCMP2456_Slin_CCMP2456.gene7284.mRNA1:0.0100825294)98:0.0302616770,AlveoDino-Dinophyceae-Symbiodinium_natans_CCMP2548_Snat_CCMP2548.gene4658.mRNA1:0.0000028798)73:0.0099816948,AlveoDino-Dinophyceae-Symbiodinium_pilosum_CCMP2461_Spil_CCMP2461.gene9580.mRNA1:0.0000020524)78:0.0332166001)21:0.0000027001,AlveoDino-Dinophyceae-Symbiodinium_microadriaticum_CCMP2467_Smic.gene14440.mRNA1:2.0954542808)42:0.0044977411)89:0.1957272589)14:0.0083105569,(AlveoDino-Dinophyceae-Oxyrrhis_marina_Gene.176412__MMETSP0469_Transcript_116915__g.176412__m.176412:0.2657988154,AlveoDino-Dinophyceae-Amoebophrya_ceratii.g678.t1:0.6595347107)95:0.1854568160)18:0.1115690150)16:0.0859990345);
```
