## Supplementary material for "Improved *Cladocopium goreaui* genome assembly reveals features of a facultative coral symbiont and the complex evolutionary history of dinoflagellate genes": OG0004045.treEdited.tre

```
(Alveolata-Apicomplexa-Plasmodium_falciparum_XP_002809082.1:0.1946023715,(Alveolata-Apicomplexa-Toxoplasma_gondii_XP_002364673.1:0.2812690577,Alveolata-Chromerida-Chromera_velia_Cvel_29606:0.2392880098)95:0.0913674501,(Alveolata-Chromerida-Vitrella_brassicaformis_Vbra_9959:0.1019031802,(((Alveolata-Ciliophora-Paramecium_tetraurelia_tr_A0DS79_A0DS79_PARTE:0.2843187756,Alveolata-Ciliophora-Tetrahymena_thermophila_SB210_tr_W7XKA4_W7XKA4_TETTS:0.3296818470)91:0.1589629641,((((((((((AlveoDino-Dinophyceae-Alexandrium_tamarense_CCMP1771_Gene.46945__MMETSP0384_Transcript_29360__g.46945__m.46945:0.0417096290,Viridiplantae-Prasinophyceae-Bathycoccus_prasinos_XP_007513339.1:0.2346215074)73:0.0741424582,((Viridiplantae-Chlorophyceae-Chlamydomonas_reinhardtii_tr_A8IV17_A8IV17_CHLRE:0.0162391708,Viridiplantae-Chlorophyceae-Volvox_carteri_f_nagariensis_tr_D8TGW5_D8TGW5_VOLCA:0.0147829136)100:0.1115267140,Viridiplantae-Prasinophyceae-Ostreococcus_tauri_XP_022839228.1:0.1595047267)84:0.0773259672)52:0.0000024392,((Glaucophyta---Cyanophora_paradoxa_ConsensusfromContig52892-maker-ConsensusfromContig52892-snap-gene-0.1-mRNA-1_cds_10214/4381-4441_0_-:0.2533779560,(((((((Viridiplantae-Trebouxiophyceae-Chlorella_variabilis_jgi_ChlNC64A_1_16021_gw1.130.1.1:0.0000000000,Viridiplantae-Trebouxiophyceae-Chlorella_variabilis_jgi_ChlNC64A_1_135452_IGS.gm_130_00002:0.0000000000):0.0000000000,Viridiplantae-Trebouxiophyceae-Chlorella_variabilis_jgi_ChlNC64A_1_49299_fgenesh3_pm.C_scaffold_130000001:0.0000000000):0.0000000000,Viridiplantae-Trebouxiophyceae-Chlorella_variabilis_jgi_ChlNC64A_1_28963_e_gw1.130.1.1:0.0000000000):0.0000000000,Viridiplantae-Trebouxiophyceae-Chlorella_variabilis_jgi_ChlNC64A_1_28962_e_gw1.130.2.1:0.0000000000):0.0000000000,Viridiplantae-Trebouxiophyceae-Chlorella_variabilis_jgi_ChlNC64A_1_28961_e_gw1.130.3.1:0.0000000000):0.0000000000,Viridiplantae-Trebouxiophyceae-Chlorella_variabilis_jgi_ChlNC64A_1_16046_gw1.130.3.1:0.0000000000):0.0000010000,Viridiplantae-Trebouxiophyceae-Chlorella_variabilis_jgi_ChlNC64A_1_16044_gw1.130.2.1:0.0000010000)99:0.1237797019)75:0.1050777338,(Viridiplantae-Angiosperm-Arabidopsis_thaliana_sp_P58728_SF3BB_ARATH:0.0000028384,(Viridiplantae-Angiosperm-Arabidopsis_thaliana_sp_Q9LW64_SF3BA_ARATH:0.0154877453,(Viridiplantae-Angiosperm-Glycine_max_tr_I1KXK6_I1KXK6_SOYBN:0.0000024542,Viridiplantae-Angiosperm-Glycine_max_tr_K7L9M2_K7L9M2_SOYBN:0.0525138937)100:0.0474410670)45:0.0000023327)98:0.0342933532)47:0.0000021361)79:0.0576152197,(((Opisthokonta-Choanoflagellida-Salpingoeca_rosetta_tr_F2UED0_F2UED0_SALR5:0.0000027586,Opisthokonta-Fungi-Saccharomyces_cerevisiae_sp_P0C074_YSF3_YEAST:2.3167825834)89:0.3799720023,Opisthokonta-Metazoa-Amphimedon_queenslandica_tr_A0A1X7USW0_A0A1X7USW0_AMPQE:0.0720692509)51:0.0323880431,(Opisthokonta-Metazoa-Daphnia_pulex_tr_E9H1J4_E9H1J4_DAPPU:0.0895312054,(Opisthokonta-Metazoa-Homo_sapiens_sp_Q9BWJ5_SF3B5_HUMAN:0.0655672452,(((Opisthokonta-Metazoa-Nematostella_vectensis_tr_A7SCP5_A7SCP5_NEMVE:0.0000020168,Opisthokonta-Metazoa-Nematostella_vectensis_tr_A7TD36_A7TD36_NEMVE:0.2523185367)99:0.0446848645,((Opisthokonta-Metazoa-Acropora_digitifera_aug_v2a.11687.t1:0.0000010000,Opisthokonta-Metazoa-Porites_lutea_plut2.m8.21715.m1:0.1351863643)88:0.0000023778,Opisthokonta-Metazoa-Orbicella_faveolata_XP_020607741.1:0.0471181019)92:0.0505597494)93:0.0824330050,Opisthokonta-Metazoa-Lottia_gigantea_tr_V4CKZ7_V4CKZ7_LOTGI:0.1243436007)77:0.0441501932)72:0.0176160490)89:0.0336354815)61:0.1098520942)53:0.0282379858,(((Amoebozoa-Discosea-Acanthamoeba_castellanii_str_Neff_XP_004336748.1:0.2435440391,Amoebozoa-Evosea-Dictyostelium_discoideum_AX4_sp_Q55BF5_SF3B5_DICDI:0.2487105741)67:0.0493109671,Cryptophyta---Guillardia_theta_CCMP2712_XP_005821642.1:0.2612614918)67:0.0656002069,Haptophyta---Emiliania_huxleyi_CCMP1516_tr_R1D717_R1D717_EMIHU:0.2242986386)38:0.0215611553)32:0.0526048412,(((((((((((((Rhizaria-Chlorarachniophyceae-Bigelowiella_natans_CCMP2755_jgi_Bigna1_140776_aug1.58_g15484:0.0000000000,Rhizaria-Chlorarachniophyceae-Bigelowiella_natans_CCMP2755_jgi_Bigna1_49840_estExt_Genewise1.C_580024:0.0000000000):0.0000000000,Rhizaria-Chlorarachniophyceae-Bigelowiella_natans_CCMP2755_jgi_Bigna1_41950_e_gw1.58.53.1:0.0000000000):0.0000000000,Rhizaria-Chlorarachniophyceae-Bigelowiella_natans_CCMP2755_jgi_Bigna1_49841_estExt_Genewise1.C_580025:0.0000000000):0.0000000000,Rhizaria-Chlorarachniophyceae-Bigelowiella_natans_CCMP2755_jgi_Bigna1_63705_fgenesh1_kg.58___24___496_1_CFAO_EXTA:0.0000000000):0.0000000000,Rhizaria-Chlorarachniophyceae-Bigelowiella_natans_CCMP2755_jgi_Bigna1_27626_gw1.58.50.1:0.0000000000):0.0000000000,Rhizaria-Chlorarachniophyceae-Bigelowiella_natans_CCMP2755_jgi_Bigna1_55389_estExt_Genewise1Plus.C_580024:0.0000000000):0.0000000000,Rhizaria-Chlorarachniophyceae-Bigelowiella_natans_CCMP2755_jgi_Bigna1_55388_estExt_Genewise1Plus.C_580023:0.0000000000):0.0000000000,Rhizaria-Chlorarachniophyceae-Bigelowiella_natans_CCMP2755_jgi_Bigna1_41933_e_gw1.58.50.1:0.0000000000):0.0000000000,Rhizaria-Chlorarachniophyceae-Bigelowiella_natans_CCMP2755_jgi_Bigna1_55390_estExt_Genewise1Plus.C_580025:0.0000000000):0.0000000000,Rhizaria-Chlorarachniophyceae-Bigelowiella_natans_CCMP2755_jgi_Bigna1_41955_e_gw1.58.52.1:0.0000000000):0.0000010000,Rhizaria-Chlorarachniophyceae-Bigelowiella_natans_CCMP2755_jgi_Bigna1_49839_estExt_Genewise1.C_580023:0.0000010000)78:0.0000010000,Rhizaria-Chlorarachniophyceae-Bigelowiella_natans_CCMP2755_jgi_Bigna1_27767_gw1.58.53.1:0.0000010000)43:0.0000020553,Rhizaria-Chlorarachniophyceae-Bigelowiella_natans_CCMP2755_jgi_Bigna1_27765_gw1.58.52.1:0.0000010000)100:0.3802597602)38:0.0278236711,(((Rhodophyta---Chondrus_crispus_XP_005710171.1:0.0000010000,Rhodophyta---Chondrus_crispus_XP_005710175.1:0.0000010000)100:0.0741799394,Rhodophyta---Gracilariopsis_chorda_PXF44671.1:0.2241371939)99:0.1213704104,Rhodophyta---Galdieria_sulphuraria_tr_M2Y2I8_M2Y2I8_GALSU:0.4400632083)97:0.2170916116)34:0.0423171197,((Discobida-Trypanosoma-Trypanosoma_brucei_tr_Q38DT6_Q38DT6_TRYB2:0.8921713973,Metamonada---Trichomonas_vaginalis_tr_A2DPN8_A2DPN8_TRIVA:1.0325128587)92:0.4786547996,Opisthokonta-Fungi-Laccaria_bicolor_S238N_H82_tr_B0CRN2_B0CRN2_LACBS:0.4353912382)61:0.1723643214)22:0.0028358558,((AlveoDino-Dinophyceae-Alexandrium_tamarense_CCMP1771_Gene.128485__MMETSP0384_Transcript_78584__g.128485__m.128485:0.2494702778,Stramenopiles---Blastocystis_ST1_tr_A0A196SAD8_A0A196SAD8_BLAHN:0.2256433558)87:0.0702212789,(((AlveoDino-Dinophyceae-Oxyrrhis_marina_Gene.80039__MMETSP0469_Transcript_53412__g.80039__m.80039:0.0217202018,(Stramenopiles-Pelagophyte-Aureococcus_anophagefferens_tr_F0YCR2_F0YCR2_AURAN:0.1386164029,Stramenopiles-Phaeophyceae-Ectocarpus_siliculosus_tr_D7FXA2_D7FXA2_ECTSI:0.1218971266)81:0.0339569551)95:0.0766532476,Stramenopiles-Ochrophyta-Nannochloropsis_gaditana_tr_W7TXH4_W7TXH4_9STRA:0.0947207280)86:0.0655313815,(((((((((((Stramenopiles-Bacillariophyta-Fragilariopsis_cylindrus_CCMP1102_jgi_Fracy1_229484_fgenesh2_pm.33___34:0.0000000000,Stramenopiles-Bacillariophyta-Fragilariopsis_cylindrus_CCMP1102_jgi_Fracy1_197536_e_gw1.33.103.1:0.0000000000):0.0000010000,Stramenopiles-Bacillariophyta-Fragilariopsis_cylindrus_CCMP1102_jgi_Fracy1_145079_gw1.33.103.1:0.0000010000)90:0.0000010000,(Stramenopiles-Bacillariophyta-Fragilariopsis_cylindrus_CCMP1102_jgi_Fracy1_155340_gw1.33.169.1:0.0000010000,Stramenopiles-Bacillariophyta-Fragilariopsis_cylindrus_CCMP1102_jgi_Fracy1_197531_e_gw1.33.169.1:0.0000010000)63:0.0000010000)59:0.0000022369,Stramenopiles-Bacillariophyta-Fragilariopsis_cylindrus_CCMP1102_jgi_Fracy1_202748_e_gw1.78.43.1:0.0000010000)31:0.0000010000,Stramenopiles-Bacillariophyta-Fragilariopsis_cylindrus_CCMP1102_jgi_Fracy1_155395_gw1.78.43.1:0.0000010000)82:0.0000020343,Stramenopiles-Bacillariophyta-Fragilariopsis_cylindrus_CCMP1102_jgi_Fracy1_202720_e_gw1.78.15.1:0.0000010000)15:0.0000023340,Stramenopiles-Bacillariophyta-Fragilariopsis_cylindrus_CCMP1102_jgi_Fracy1_145246_gw1.78.15.1:0.0000010000)30:0.0000020135,(Stramenopiles-Bacillariophyta-Fragilariopsis_cylindrus_CCMP1102_jgi_Fracy1_155173_gw1.78.40.1:0.0000000000,Stramenopiles-Bacillariophyta-Fragilariopsis_cylindrus_CCMP1102_jgi_Fracy1_202731_e_gw1.78.40.1:0.0000000000):0.0000010000)91:0.0347426866,Stramenopiles-Bacillariophyta-Fragilariopsis_cylindrus_CCMP1102_jgi_Fracy1_197586_e_gw1.33.247.1:0.1212249938)98:0.1765048805,Stramenopiles-Bacillariophyta-Phaeodactylum_tricornutum_jgi_Phatr2_10566_e_gw1.3.469.1:0.0094737794)84:0.0708754566,Stramenopiles-Bacillariophyta-Thalassiosira_pseudonana_CCMP1335_tr_B8C4E3_B8C4E3_THAPS:0.3302779902)98:0.3338244797)72:0.0473765090)85:0.0803107251)81:0.0559859864,AlveoDino-Dinophyceae-Amoebophrya_ceratii.g12743.t1:1.0459695402)35:0.0811086213)56:0.1608813123,((((((AlveoDino-Dinophyceae-Dinophysis_acuminata_DAEP01_MMETSP0797_Transcript_8855_m.17664:0.0000010000,((((((((((AlveoDino-Dinophyceae-Alexandrium_tamarense_CCMP1771_Gene.142803__MMETSP0382_Transcript_68833__g.142803__m.142803:0.0000000000,AlveoDino-Dinophyceae-Breviolum_minutum_Bmin.gene18780.mRNA1:0.0000000000):0.0000000000,AlveoDino-Dinophyceae-Prorocentrum_minimum_Gene.169053__MMETSP0053_Transcript_94037__g.169053__m.169053:0.0000000000):0.0000000000,AlveoDino-Dinophyceae-Heterocapsa_rotundata_MMETSP0503_Transcript_48548_m.101769:0.0000000000):0.0000000000,AlveoDino-Dinophyceae-Fugacium_kawagutii_Fkaw.gene21053.mRNA1:0.0000000000):0.0000000000,AlveoDino-Dinophyceae-Gymnodinium_catenatum_GC744_Gene.210761__MMETSP0784_Transcript_107706__g.210761__m.210761:0.0000000000):0.0000000000,AlveoDino-Dinophyceae-Cladocopium_C92_CC92.gene20591.mRNA1:0.0000000000):0.0000000000,AlveoDino-Dinophyceae-Symbiodinium_tridacnidorum_CCMP2592_Stri_CCMP2592.gene3688.mRNA1:0.0000000000):0.0000000000,AlveoDino-Dinophyceae-Peridinium_aciculiferum_MMETSP0370_Transcript_35769_m.62971:0.0000000000):0.0000000000,AlveoDino-Dinophyceae-Cladocopium_goreaui_evm.model.scf7180000354296.9:0.0000000000):0.0000010000,AlveoDino-Dinophyceae-Gambierdiscus_australes_MMETSP0766_Transcript_12546_m.19235:0.0000010000)49:0.0000010000)51:0.0000010000,(AlveoDino-Dinophyceae-Durusdinium_trenchii_sh.g1164.t1:0.0000010000,AlveoDino-Dinophyceae-Polarella_glacialis_CCMP1383_evm.model.CCMP1383_scf7180000597048.7:0.0000010000)78:0.0000010000)75:0.0000028461,AlveoDino-Dinophyceae-Polarella_glacialis_CCMP1383_evm.model.CCMP1383_scf7180000595075.1:0.9100282939)88:0.0149010768,AlveoDino-Dinophyceae-Noctiluca_scintillans_MMETSP0253_Transcript_58355_m.105764:0.0000024539)99:0.1066681019,((Alveolata-Perkinsea-Perkinsus_marinus_ATCC_50983_tr_C5KH03_C5KH03_PERM5:0.0000010000,Alveolata-Perkinsea-Perkinsus_marinus_ATCC_50983_tr_C5L3H1_C5L3H1_PERM5:0.0000010000)88:0.0000028244,Alveolata-Perkinsea-Perkinsus_marinus_ATCC_50983_tr_C5LGZ1_C5LGZ1_PERM5:0.0000010000)100:0.3037942590)89:0.0296229804,AlveoDino-Dinophyceae-Oxyrrhis_marina_Gene.54427__MMETSP0468_Transcript_38616__g.54427__m.54427:0.0186159047)98:0.0594333505)53:0.0860859055)51:0.0258579486);
```
