## Supplementary material for "Improved *Cladocopium goreaui* genome assembly reveals features of a facultative coral symbiont and the complex evolutionary history of dinoflagellate genes": OG0004065.treEdited.tre

```
(Alveolata-Chromerida-Chromera_velia_Cvel_7677:0.2586692510,(((((((((Alveolata-Chromerida-Vitrella_brassicaformis_Vbra_12586:0.6333390198,(Amoebozoa-Discosea-Acanthamoeba_castellanii_str_Neff_XP_004368054.1:0.4108334395,Proteobacteria-gamma-Pseudomonas_aeruginosa_ATCC15692_tr_Q9HZH2_Q9HZH2_PSEAE:0.4819795970)84:0.1630747226)26:0.0123443767,(((((Rhizaria-Chlorarachniophyceae-Bigelowiella_natans_CCMP2755_jgi_Bigna1_128925_aug1.7_g3633:0.0000000000,Rhizaria-Chlorarachniophyceae-Bigelowiella_natans_CCMP2755_jgi_Bigna1_69029_fgenesh1_pg.7___324:0.0000000000):0.0000010000,Rhizaria-Chlorarachniophyceae-Bigelowiella_natans_CCMP2755_jgi_Bigna1_86045_estExt_fgenesh1_pg.C_70322:0.0000010000)77:0.0000010000,(Rhizaria-Chlorarachniophyceae-Bigelowiella_natans_CCMP2755_jgi_Bigna1_22585_gw1.7.68.1:0.0000010000,Rhizaria-Chlorarachniophyceae-Bigelowiella_natans_CCMP2755_jgi_Bigna1_34874_e_gw1.7.68.1:0.0000010000)36:0.0000022833)100:0.6087262679,(((((((((Stramenopiles-Bacillariophyta-Fragilariopsis_cylindrus_CCMP1102_jgi_Fracy1_244168_fgenesh2_pg.12___478:0.0000000000,Stramenopiles-Bacillariophyta-Fragilariopsis_cylindrus_CCMP1102_jgi_Fracy1_137067_gw1.12.16.1:0.0000000000):0.0000000000,Stramenopiles-Bacillariophyta-Fragilariopsis_cylindrus_CCMP1102_jgi_Fracy1_210866_estExt_Genewise1Plus.C_120348:0.0000000000):0.0000000000,Stramenopiles-Bacillariophyta-Fragilariopsis_cylindrus_CCMP1102_jgi_Fracy1_227603_fgenesh2_pm.12___136:0.0000000000):0.0000000000,Stramenopiles-Bacillariophyta-Fragilariopsis_cylindrus_CCMP1102_jgi_Fracy1_276620_estExt_fgenesh2_pm.C_120136:0.0000000000):0.0000000000,Stramenopiles-Bacillariophyta-Fragilariopsis_cylindrus_CCMP1102_jgi_Fracy1_191270_e_gw1.12.16.1:0.0000000000):0.0000000000,Stramenopiles-Bacillariophyta-Fragilariopsis_cylindrus_CCMP1102_jgi_Fracy1_172204_estExt_Genewise1.C_120378:0.0000000000):0.0000010000,Stramenopiles-Bacillariophyta-Fragilariopsis_cylindrus_CCMP1102_jgi_Fracy1_263080_estExt_fgenesh2_pg.C_120473:0.0000010000)100:0.2886570904,Stramenopiles-Bacillariophyta-Phaeodactylum_tricornutum_jgi_Phatr2_43312_estExt_fgenesh1_pg.C_chr_20039:0.3366241736)99:0.1975206121,Stramenopiles-Phaeophyceae-Cladosiphon_okamuranus_g1790.t1:0.3720320675)86:0.2071317627)61:0.0976068574,Proteobacteria-beta-Burkholderia_phymatum_DSM17167_tr_B2JUC0_B2JUC0_PARP8:0.3866464749)91:0.2032129027)51:0.1280169921,(Viridiplantae-Chlorophyceae-Chlamydomonas_reinhardtii_tr_A0A2K3DVZ4_A0A2K3DVZ4_CHLRE:0.3635389660,((Viridiplantae-Trebouxiophyceae-Chlorella_variabilis_jgi_ChlNC64A_1_133853_IGS.gm_10_00144:0.0000000000,Viridiplantae-Trebouxiophyceae-Chlorella_variabilis_jgi_ChlNC64A_1_52286_fgenesh3_pg.C_scaffold_10000071:0.0000000000):0.0000010000,Viridiplantae-Trebouxiophyceae-Chlorella_variabilis_jgi_ChlNC64A_1_57836_estExt_fgenesh3_pg.C_100069:0.0000010000)100:0.4080187887)81:0.1044212347)53:0.1162075480,(((Rhodophyta---Chondrus_crispus_XP_005710582.1:0.3126747131,Rhodophyta---Gracilariopsis_chorda_PXF45832.1:0.2872471473)99:0.0687203921,Rhodophyta---Porphyridium_purpureum_evm.model.contig_3480.3:0.4026761405)99:0.1360256849,Rhodophyta---Porphyra_umbilicalis_Pum0368s0004.1.p:0.4208791282)92:0.1591993964)45:0.1165671570,(AlveoDino-Dinophyceae-Gambierdiscus_australes_MMETSP0766_Transcript_26761_m.40550:0.4309851280,Opisthokonta-Fungi-Laccaria_bicolor_S238N_H82_tr_B0DP18_B0DP18_LACBS:0.4345513156)100:0.4098978017)49:0.0848403810,Haptophyta---Emiliania_huxleyi_CCMP1516_tr_R1B7I9_R1B7I9_EMIHU:0.8581402221)50:0.0725553468,(AlveoDino-Dinophyceae-Symbiodinium_microadriaticum_04_503SCI_Smic_04-503SCI.03.gene16310.mRNA1:0.1994444467,Proteobacteria-alpha-Bradyrhizobium_diazoefficiens_USDA110_tr_Q89CG2_Q89CG2_BRADU:0.1096970223)100:1.3732074200)95:0.2741444094,(((AlveoDino-Dinophyceae-Amphidinium_gibbosum.g7603.t1:0.1013894804,(AlveoDino-Dinophyceae-Amphidinium_gibbosum.g61796.t1:0.0000010000,AlveoDino-Dinophyceae-Amphidinium_gibbosum.g61796.t2:0.0000010000)100:0.1133871666)99:0.0931288304,((((((AlveoDino-Dinophyceae-Symbiodinium_microadriaticum_CCMP2467_Smic.gene23500.mRNA1:0.0000000000,AlveoDino-Dinophyceae-Symbiodinium_microadriaticum_CassKB8_Smic_CassKB8.gene15486.mRNA1:0.0000000000):0.0000010000,AlveoDino-Dinophyceae-Symbiodinium_microadriaticum_04_503SCI_Smic_04-503SCI.03.gene16608.mRNA1:0.0000010000)100:0.0053475656,AlveoDino-Dinophyceae-Symbiodinium_necroappetens_CCMP2469_Snec_CCMP2469.gene19551.mRNA1:0.0000010000)100:0.0190255989,AlveoDino-Dinophyceae-Symbiodinium_linucheae_CCMP2456_Slin_CCMP2456.gene3667.mRNA1:0.0140380138)99:0.0490087738,AlveoDino-Dinophyceae-Symbiodinium_necroappetens_CCMP2469_Snec_CCMP2469.gene21960.mRNA1:0.0875432966)79:0.0226939475,(AlveoDino-Dinophyceae-Symbiodinium_natans_CCMP2548_Snat_CCMP2548.gene13429.mRNA1:0.0883274350,AlveoDino-Dinophyceae-Symbiodinium_pilosum_CCMP2461_Spil_CCMP2461.gene3356.mRNA1:0.0396601822)86:0.0376861911)68:0.0479080283)95:0.0672910245,((AlveoDino-Dinophyceae-Durusdinium_trenchii_CCMP2556.gene5461.mRNA1:0.0000027137,AlveoDino-Dinophyceae-Durusdinium_trenchii_sh.g6077.t1:0.0000010000)100:0.1164392597,AlveoDino-Dinophyceae-Fugacium_kawagutii_Fkaw.gene2882.mRNA1:0.1117702695)72:0.0299594494)97:0.1359047117)86:0.0963373720,((((AlveoDino-Dinophyceae-Cladocopium_C15_evm.model.scaffold_1464.2:0.0136705018,(AlveoDino-Dinophyceae-Cladocopium_C92_CC92.gene32924.mRNA1:0.0322094836,AlveoDino-Dinophyceae-Breviolum_minutum_Bmin.gene7827.mRNA1:0.1167966530)87:0.0125626337)48:0.0000020110,AlveoDino-Dinophyceae-Cladocopium_C92_CC92.gene27600.mRNA1:0.0414394794)83:0.0087648800,AlveoDino-Dinophyceae-Cladocopium_C92_CC92.gene10053.mRNA1:0.0419468078)86:0.0138861565,AlveoDino-Dinophyceae-Cladocopium_goreaui_evm.model.scf7180000353193.10:0.0017976416)96:0.2339575140)52:0.0032503225,((((AlveoDino-Dinophyceae-Alexandrium_tamarense_CCMP1771_Gene.164602__MMETSP0382_Transcript_79093__g.164602__m.164602:0.3518638999,(((((AlveoDino-Dinophyceae-Symbiodinium_microadriaticum_CCMP2467_Smic.gene14558.mRNA1:0.0000010000,AlveoDino-Dinophyceae-Symbiodinium_microadriaticum_04_503SCI_Smic_04-503SCI.03.gene12792.mRNA1:0.0000010000)99:0.0059466305,AlveoDino-Dinophyceae-Symbiodinium_necroappetens_CCMP2469_Snec_CCMP2469.gene6227.mRNA1:0.0000010000)92:0.0121075487,AlveoDino-Dinophyceae-Symbiodinium_linucheae_CCMP2456_Slin_CCMP2456.gene553.mRNA1:0.2144247832)95:0.0256459408,(AlveoDino-Dinophyceae-Symbiodinium_tridacnidorum_Sh18_Stri.gene18456.mRNA1:0.0179649976,AlveoDino-Dinophyceae-Symbiodinium_tridacnidorum_CCMP2592_Stri_CCMP2592.gene13246.mRNA1:0.0460380812)98:0.0401898858)100:0.3878915435,AlveoDino-Dinophyceae-Polarella_glacialis_CCMP1383_evm.model.CCMP1383_scf7180000590640.2:0.2766446589)96:0.4945668300)82:0.0644662163,(AlveoDino-Dinophyceae-Breviolum_minutum_Bmin.gene27134.mRNA1:0.6620198477,AlveoDino-Dinophyceae-Polarella_glacialis_CCMP2088_evm.model.CCMP2088_scf7180000714984.9:0.2458211292)84:0.0886066077)74:0.1384762613,AlveoDino-Dinophyceae-Peridinium_aciculiferum_MMETSP0370_Transcript_65852_m.116014:0.4972128171)100:1.7042574300,(AlveoDino-Dinophyceae-Durusdinium_trenchii_CCMP2556.gene1541.mRNA1:0.1786083783,(AlveoDino-Dinophyceae-Cladocopium_goreaui_evm.model.scf7180000355730.54:0.4560285179,(AlveoDino-Dinophyceae-Symbiodinium_natans_CCMP2548_Snat_CCMP2548.gene17913.mRNA1:0.4893587267,(AlveoDino-Dinophyceae-Polarella_glacialis_CCMP1383_evm.model.CCMP1383_scf7180000549545.11:0.0000010000,AlveoDino-Dinophyceae-Polarella_glacialis_CCMP2088_evm.model.CCMP2088_scf7180000712751.12:0.0000010000)100:0.3551519528)95:0.4197720898)91:0.2266459507)100:1.5116769010)92:0.7920412610);
```
