## Supplementary material for "Improved *Cladocopium goreaui* genome assembly reveals features of a facultative coral symbiont and the complex evolutionary history of dinoflagellate genes": OG0004156.treEdited.tre

```
(Alveolata-Chromerida-Chromera_velia_Cvel_13214:0.6426788313,((((Alveolata-Chromerida-Vitrella_brassicaformis_Vbra_3622:0.7355959252,AlveoDino-Dinophyceae-Cladocopium_C92_CC92.gene24033.mRNA1:0.9187166648)56:0.0730534448,(((((((AlveoDino-Dinophyceae-Dinophysis_acuminata_DAEP01_MMETSP0797_Transcript_55690_m.110426:0.4204147821,AlveoDino-Dinophyceae-Prorocentrum_minimum_MMETSP0057_Transcript_61207_m.112672:0.9613203950)90:0.4321453895,AlveoDino-Dinophyceae-Heterocapsa_rotundata_MMETSP0503_Transcript_14969_m.31999:0.5814622195)69:0.2573198640,((((AlveoDino-Dinophyceae-Durusdinium_trenchii_sh.g1874.t1:0.2247465757,((AlveoDino-Dinophyceae-Cladocopium_goreaui_evm.model.scf7180000355491.2:0.0616770301,AlveoDino-Dinophyceae-Fugacium_kawagutii_Fkaw.gene13538.mRNA1:0.1688230354)93:0.0227690863,AlveoDino-Dinophyceae-Cladocopium_C92_CC92.gene24034.mRNA1:0.0190945470)97:0.2047108982)90:0.3966300588,(AlveoDino-Dinophyceae-Symbiodinium_tridacnidorum_Sh18_Stri.gene1693.mRNA1:0.0338707006,AlveoDino-Dinophyceae-Symbiodinium_tridacnidorum_CCMP2592_Stri_CCMP2592.gene21713.mRNA1:0.0000010000)95:0.1243580483)55:0.0228933805,AlveoDino-Dinophyceae-Symbiodinium_microadriaticum_CCMP2467_Smic.gene9256.mRNA1:0.0000021997)68:0.2955092409,AlveoDino-Dinophyceae-Polarella_glacialis_CCMP1383_evm.model.CCMP1383_scf7180000560753.1:0.2830907071)91:0.6708632232)75:0.4367190957,AlveoDino-Dinophyceae-Oxyrrhis_marina_Gene.72070__MMETSP0469_Transcript_48630__g.72070__m.72070:0.8940471282)41:0.2353140660,AlveoDino-Dinophyceae-Amoebophrya_ceratii.g13570.t1:0.7602400041)19:0.0000024576,(AlveoDino-Dinophyceae-Karenia_brevis_SP1_MMETSP0573_Transcript_61561_m.73155:0.2506571584,(AlveoDino-Dinophyceae-Heterocapsa_rotundata_MMETSP0503_Transcript_994_m.2158:0.0854520243,((AlveoDino-Dinophyceae-Durusdinium_trenchii_sh.g1875.t1:0.0715386667,AlveoDino-Dinophyceae-Cladocopium_goreaui_evm.model.scf7180000357356.8:0.0000027796)98:0.0420296277,(AlveoDino-Dinophyceae-Symbiodinium_microadriaticum_CassKB8_Smic_CassKB8.gene25910.mRNA1:0.0000020108,(AlveoDino-Dinophyceae-Symbiodinium_necroappetens_CCMP2469_Snec_CCMP2469.gene25267.mRNA1:0.0000021084,(AlveoDino-Dinophyceae-Symbiodinium_linucheae_CCMP2456_Slin_CCMP2456.gene16728.mRNA1:0.0000023667,AlveoDino-Dinophyceae-Symbiodinium_natans_CCMP2548_Snat_CCMP2548.gene3019.mRNA1:0.0740739843)100:0.0355911615)100:0.0357703409)99:0.0682150487)99:0.1004273535)90:0.0979115432)95:0.6092704102)56:0.5487496499,AlveoDino-Dinophyceae-Polarella_glacialis_CCMP1383_evm.model.CCMP1383_scf7180000591826.1:1.1131788904)34:0.1861704511)40:0.2123566025,(AlveoDino-Dinophyceae-Oxyrrhis_marina_Gene.192413__MMETSP0469_Transcript_128115__g.192413__m.192413:0.2782659485,(AlveoDino-Dinophyceae-Breviolum_minutum_Bmin.gene28684.mRNA1:0.7550126152,((((AlveoDino-Dinophyceae-Symbiodinium_microadriaticum_04_503SCI_Smic_04-503SCI.03.gene19430.mRNA1:0.1558243596,AlveoDino-Dinophyceae-Symbiodinium_tridacnidorum_CCMP2592_Stri_CCMP2592.gene32983.mRNA1:0.0365946288)63:0.0000010000,AlveoDino-Dinophyceae-Symbiodinium_tridacnidorum_Sh18_Stri.gene19509.mRNA1:0.0000010000)83:0.0000028029,AlveoDino-Dinophyceae-Symbiodinium_linucheae_CCMP2456_Slin_CCMP2456.gene4467.mRNA1:0.0747620917)91:0.3609396180,AlveoDino-Dinophyceae-Symbiodinium_natans_CCMP2548_Snat_CCMP2548.gene8314.mRNA1:0.3017183967)90:0.4609971761)95:0.6173257979)67:0.0698206519)62:0.4769761329,((((((AlveoDino-Dinophyceae-Alexandrium_tamarense_CCMP1771_Gene.256728__MMETSP0382_Transcript_124075__g.256728__m.256728:0.0361570013,AlveoDino-Dinophyceae-Gambierdiscus_australes_MMETSP0766_Transcript_15445_m.23485:0.0350561194)36:0.0000023504,((((AlveoDino-Dinophyceae-Oxyrrhis_marina_Gene.113139__MMETSP0469_Transcript_75237__g.113139__m.113139:0.8729235679,AlveoDino-Dinophyceae-Symbiodinium_tridacnidorum_Sh18_Stri.gene1694.mRNA1:0.0356114125)55:0.0000010000,((AlveoDino-Dinophyceae-Symbiodinium_microadriaticum_CassKB8_Smic_CassKB8.gene25909.mRNA1:0.0000000000,AlveoDino-Dinophyceae-Symbiodinium_pilosum_CCMP2461_Spil_CCMP2461.gene19621.mRNA1:0.0000000000):0.0000010000,AlveoDino-Dinophyceae-Symbiodinium_necroappetens_CCMP2469_Snec_CCMP2469.gene25266.mRNA1:0.0000010000)88:0.0000020997)62:0.0574068535,AlveoDino-Dinophyceae-Peridinium_aciculiferum_MMETSP0370_Transcript_20642_m.35565:0.1046562270)36:0.0364869126,AlveoDino-Dinophyceae-Breviolum_minutum_Bmin.gene1834.mRNA1:0.0931981171)48:0.0514343991)40:0.0358642098,AlveoDino-Dinophyceae-Noctiluca_scintillans_MMETSP0253_Transcript_64420_m.116056:0.1108203961)39:0.0000022340,(AlveoDino-Dinophyceae-Gymnodinium_catenatum_GC744_Gene.135254__MMETSP0784_Transcript_70112__g.135254__m.135254:0.5171025784,AlveoDino-Dinophyceae-Amphidinium_gibbosum.g4425.t1:0.0000020585)81:0.1074917732)60:0.1138996031,AlveoDino-Dinophyceae-Heterocapsa_rotundata_MMETSP0503_Transcript_62963_m.130490:0.0408704811)25:0.0030782304,AlveoDino-Dinophyceae-Prorocentrum_minimum_MMETSP0055_Transcript_92362_m.161905:0.2304687287)56:0.1404473438)77:0.1989454255,((Alveolata-Chromerida-Vitrella_brassicaformis_Vbra_7107:0.6915505928,((((AlveoDino-Dinophyceae-Dinophysis_acuminata_DAEP01_MMETSP0797_Transcript_25127_m.49977:0.1828218197,AlveoDino-Dinophyceae-Peridinium_aciculiferum_MMETSP0370_Transcript_98255_m.175456:0.2796095637)46:0.0000023051,AlveoDino-Dinophyceae-Prorocentrum_minimum_Gene.122279__MMETSP0053_Transcript_67732__g.122279__m.122279:0.1907307161)51:0.0497789419,((AlveoDino-Dinophyceae-Alexandrium_tamarense_CCMP1771_Gene.4310__MMETSP0382_Transcript_1915__g.4310__m.4310:0.1087775503,AlveoDino-Dinophyceae-Gambierdiscus_australes_MMETSP0766_Transcript_48147_m.72274:0.1830017073)60:0.0000023423,AlveoDino-Dinophyceae-Noctiluca_scintillans_MMETSP0253_Transcript_63972_m.115177:0.4517096397)55:0.0400866676)29:0.0000026277,(AlveoDino-Dinophyceae-Gymnodinium_catenatum_GC744_Gene.27963__MMETSP0784_Transcript_14770__g.27963__m.27963:0.0603560086,Discobida-Trypanosoma-Trypanosoma_brucei_tr_Q387A8_Q387A8_TRYB2:1.6342210775)76:0.5361569506)50:0.0689144791)70:0.1729150170,AlveoDino-Dinophyceae-Amphidinium_gibbosum.g44452.t1:0.4836170445)72:0.1096254891);
```
