## Supplementary material for "Improved *Cladocopium goreaui* genome assembly reveals features of a facultative coral symbiont and the complex evolutionary history of dinoflagellate genes": OG0004192.treEdited.tre

```
(Alveolata-Apicomplexa-Plasmodium_falciparum_XP_001350829.1:0.6523093651,Alveolata-Apicomplexa-Toxoplasma_gondii_XP_018635733.1:0.3608279935,(Alveolata-Chromerida-Chromera_velia_Cvel_17986:1.0805400194,(Alveolata-Chromerida-Vitrella_brassicaformis_Vbra_3192:0.5321485142,(((Alveolata-Ciliophora-Paramecium_tetraurelia_tr_A0CQP0_A0CQP0_PARTE:1.1227429179,Alveolata-Ciliophora-Tetrahymena_thermophila_SB210_tr_Q22KF2_Q22KF2_TETTS:1.2273495519)97:0.5638079110,((((AlveoDino-Dinophyceae-Symbiodinium_microadriaticum_04_503SCI_Smic_04-503SCI.03.gene33214.mRNA1:0.6845774068,((((((Stramenopiles-Bacillariophyta-Fragilariopsis_cylindrus_CCMP1102_jgi_Fracy1_235359_fgenesh2_pg.3___94:0.0000026477,Stramenopiles-Bacillariophyta-Fragilariopsis_cylindrus_CCMP1102_jgi_Fracy1_148403_gw1.3.424.1:0.0000010000)16:0.0000012132,Stramenopiles-Bacillariophyta-Fragilariopsis_cylindrus_CCMP1102_jgi_Fracy1_192529_e_gw1.15.284.1:0.0000010000)8:0.0000010843,Stramenopiles-Bacillariophyta-Fragilariopsis_cylindrus_CCMP1102_jgi_Fracy1_182101_e_gw1.3.424.1:0.0000010000)26:0.0000020769,Stramenopiles-Bacillariophyta-Fragilariopsis_cylindrus_CCMP1102_jgi_Fracy1_148407_gw1.15.284.1:0.0000010000)33:0.0022486184,Stramenopiles-Bacillariophyta-Fragilariopsis_cylindrus_CCMP1102_jgi_Fracy1_245272_fgenesh2_pg.15___109:0.0044206769)100:0.5967777984,Stramenopiles-Bacillariophyta-Thalassiosira_pseudonana_CCMP1335_tr_B8BQW1_B8BQW1_THAPS:0.2824488203)100:0.4308185363)93:0.0828687406,(Stramenopiles-Pelagophyte-Aureococcus_anophagefferens_tr_F0XZP1_F0XZP1_AURAN:0.9071971590,((Stramenopiles-Phaeophyceae-Ectocarpus_siliculosus_tr_D7FHY7_D7FHY7_ECTSI:0.0225775039,Stramenopiles-Phaeophyceae-Cladosiphon_okamuranus_g7506.t1:0.0455302222)100:0.3573852697,Stramenopiles-Ochrophyta-Nannochloropsis_gaditana_tr_W7U5Z9_W7U5Z9_9STRA:0.6947817706)96:0.0938432376)75:0.0731538507)83:0.1766896659,(((Discobida-Euglenozoid-Euglena_gracilis_EG_transcript_12426:0.8234418422,((Opisthokonta-Choanoflagellida-Salpingoeca_rosetta_tr_F2UT33_F2UT33_SALR5:0.9520239840,(Opisthokonta-Metazoa-Amphimedon_queenslandica_tr_A0A1X7VEE5_A0A1X7VEE5_AMPQE:0.4068113109,(Opisthokonta-Metazoa-Daphnia_pulex_tr_E9GEV1_E9GEV1_DAPPU:0.3318329625,((Opisthokonta-Metazoa-Homo_sapiens_sp_Q92759_TF2H4_HUMAN:0.2020647190,(Opisthokonta-Metazoa-Nematostella_vectensis_tr_A7SBP9_A7SBP9_NEMVE:0.1831554070,((Opisthokonta-Metazoa-Stylophora_pistillata_tr_A0A2B4S9B8_A0A2B4S9B8_STYPI:0.1772212424,Opisthokonta-Metazoa-Acropora_digitifera_aug_v2a.10010.t1:0.0091042938)92:0.0116638610,(Opisthokonta-Metazoa-Orbicella_faveolata_XP_020626918.1:0.0000022395,Opisthokonta-Metazoa-Orbicella_faveolata_XP_020626919.1:0.0071670143)97:0.0101291926)97:0.0560643186)100:0.1637406016)97:0.0792419608,Opisthokonta-Metazoa-Lottia_gigantea_tr_V3ZW01_V3ZW01_LOTGI:0.1577740927)94:0.0467869666)99:0.1088578459)98:0.0688134887)91:0.1098768214,(Opisthokonta-Fungi-Laccaria_bicolor_S238N_H82_tr_B0E4P1_B0E4P1_LACBS:0.4388222454,Opisthokonta-Fungi-Saccharomyces_cerevisiae_sp_Q02939_TFB2_YEAST:0.4428149672)99:0.1680968702)68:0.0566906084)68:0.0430258354,(Rhizaria-Foraminifera-Reticulomyxa_filosa_tr_X6NEK9_X6NEK9_RETFI:0.7334103706,(Rhizaria-Chlorarachniophyceae-Bigelowiella_natans_CCMP2755_jgi_Bigna1_128254_aug1.6_g2962:0.0162015582,(Rhizaria-Chlorarachniophyceae-Bigelowiella_natans_CCMP2755_jgi_Bigna1_85793_estExt_fgenesh1_pg.C_60131:0.0000010000,Rhizaria-Chlorarachniophyceae-Bigelowiella_natans_CCMP2755_jgi_Bigna1_68463_fgenesh1_pg.6___131:0.0000021996)50:0.0000020019)100:0.8561396549)92:0.2032935034)68:0.0654627726,(((Metamonada---Trichomonas_vaginalis_tr_A2E2N2_A2E2N2_TRIVA:1.6778338199,((Cryptophyta---Guillardia_theta_CCMP2712_XP_005837197.1:1.0802860929,(Opisthokonta-Metazoa-Caenorhabditis_elegans_tr_K8F7X5_K8F7X5_CAEEL:1.0769391728,((Viridiplantae-Angiosperm-Arabidopsis_thaliana_sp_Q680U9_TFB2_ARATH:0.1586197195,(Viridiplantae-Angiosperm-Glycine_max_tr_I1KLI7_I1KLI7_SOYBN:0.0097669313,Viridiplantae-Angiosperm-Glycine_max_tr_I1M0B8_I1M0B8_SOYBN:0.0000020472)100:0.1133268580)100:0.5853077891,((Viridiplantae-Chlorophyceae-Chlamydomonas_reinhardtii_tr_A0A2K3DCN7_A0A2K3DCN7_CHLRE:0.6779038492,((Viridiplantae-Trebouxiophyceae-Chlorella_variabilis_jgi_ChlNC64A_1_8745_gw1.14.114.1:0.0000010000,Viridiplantae-Trebouxiophyceae-Chlorella_variabilis_jgi_ChlNC64A_1_25123_e_gw1.14.114.1:0.0000010000)94:0.0000021158,(Viridiplantae-Trebouxiophyceae-Chlorella_variabilis_jgi_ChlNC64A_1_135869_IGS.gm_14_00402:0.0169800360,Viridiplantae-Trebouxiophyceae-Chlorella_variabilis_jgi_ChlNC64A_1_53301_fgenesh3_pg.C_scaffold_14000211:0.0000010000)46:0.0000029618)100:0.4598099872)84:0.1341147855,((Viridiplantae-Prasinophyceae-Bathycoccus_prasinos_XP_007510276.1:0.0172659510,Viridiplantae-Prasinophyceae-Bathycoccus_prasinos_XP_007510279.1:0.0190514100)100:0.4341931906,Viridiplantae-Prasinophyceae-Ostreococcus_tauri_XP_022840702.1:0.4864350795)100:0.3480892393)87:0.1687021867)52:0.1024686970)60:0.0274669019)62:0.0880753009,Haptophyta---Emiliania_huxleyi_CCMP1516_tr_R1CUX6_R1CUX6_EMIHU:1.1759845730)26:0.0000022249)38:0.0303754139,(Amoebozoa-Evosea-Dictyostelium_discoideum_AX4_sp_Q54C29_TF2H4_DICDI:0.6862538875,Glaucophyta---Cyanophora_paradoxa_ConsensusfromContig37148-maker-ConsensusfromContig37148-snap-gene-0.1-mRNA-1_cds_6822/138-183_0_-:0.5608528235)70:0.0767907816)51:0.0488139928,(Amoebozoa-Discosea-Acanthamoeba_castellanii_str_Neff_XP_004334515.1:0.0209344793,Amoebozoa-Discosea-Acanthamoeba_castellanii_str_Neff_XP_004346470.1:0.0000023098)100:0.7328027572)49:0.0123325174)80:0.0638432111)75:0.0747014171,((Alveolata-Perkinsea-Perkinsus_marinus_ATCC_50983_tr_C5KB18_C5KB18_PERM5:1.4090072879,((((Rhodophyta---Chondrus_crispus_XP_005710762.1:0.2598897632,Rhodophyta---Gracilariopsis_chorda_PXF44711.1:0.1922906170)100:0.2519286149,Rhodophyta---Porphyridium_purpureum_evm.model.contig_3425.10:0.6638508846)52:0.0508658063,(Rhodophyta---Porphyra_umbilicalis_Pum0523s0011.1.p:0.0379262886,Rhodophyta---Pyropia_yezoensis_contig_30129_g7381:0.0925179926)100:0.5526333862)92:0.1246044738,Rhodophyta---Cyanidioschyzon_merolae_strain_10D_XP_005537052.1:0.9420654477)42:0.0000024805)51:0.0782828862,((Discobida-Trypanosoma-Trypanosoma_brucei_tr_Q38B82_Q38B82_TRYB2:1.7211868900,Stramenopiles---Blastocystis_ST1_tr_A0A196SB17_A0A196SB17_BLAHN:1.1203701207)82:0.2372241363,Rhodophyta---Galdieria_sulphuraria_tr_M2W6K2_M2W6K2_GALSU:0.6448058643)58:0.1457036661)67:0.1190205402)63:0.0942973432)97:0.2356332935,((((((AlveoDino-Dinophyceae-Alexandrium_tamarense_CCMP1771_Gene.241528__MMETSP0382_Transcript_116330__g.241528__m.241528:0.0096081412,AlveoDino-Dinophyceae-Alexandrium_tamarense_CCMP1771_Gene.195842__MMETSP0384_Transcript_120022__g.195842__m.195842:0.3820065560)100:0.2068803509,AlveoDino-Dinophyceae-Karenia_brevis_SP1_MMETSP0573_Transcript_54393_m.64964:0.4233279122)59:0.0611389014,(AlveoDino-Dinophyceae-Gymnodinium_catenatum_GC744_Gene.159633__MMETSP0784_Transcript_82487__g.159633__m.159633:0.3529578772,AlveoDino-Dinophyceae-Peridinium_aciculiferum_MMETSP0370_Transcript_26028_m.44942:0.4586434191)59:0.0766251727)98:0.1015032432,((AlveoDino-Dinophyceae-Durusdinium_trenchii_CCMP2556.gene18130.mRNA1:0.3182297631,(AlveoDino-Dinophyceae-Cladocopium_C15_evm.model.scaffold_14197.2:0.0317975843,AlveoDino-Dinophyceae-Cladocopium_goreaui_evm.model.scf7180000354851.2:0.0299246019)100:0.1301185343)100:0.1728397505,((AlveoDino-Dinophyceae-Symbiodinium_microadriaticum_CassKB8_Smic_CassKB8.gene31052.mRNA1:0.0000024549,AlveoDino-Dinophyceae-Symbiodinium_necroappetens_CCMP2469_Snec_CCMP2469.gene26191.mRNA1:0.0033880289)100:0.0517553133,AlveoDino-Dinophyceae-Symbiodinium_tridacnidorum_Sh18_Stri.gene18606.mRNA1:0.0469725101)100:0.2706035038)98:0.1700893453)89:0.0788560847,AlveoDino-Dinophyceae-Amphidinium_gibbosum.g80216.t1:0.7682249808)100:0.3961281311,AlveoDino-Dinophyceae-Amoebophrya_ceratii.g2352.t1:1.3621840611)97:0.1171650833)99:0.2358218728)77:0.1332314670)100:0.3749772202);
```
