## Supplementary material for "Improved *Cladocopium goreaui* genome assembly reveals features of a facultative coral symbiont and the complex evolutionary history of dinoflagellate genes": OG0004198.treEdited.tre

```
(Alveolata-Apicomplexa-Toxoplasma_gondii_XP_018636834.1:0.6417570729,((((Alveolata-Ciliophora-Paramecium_tetraurelia_tr_A0CVC7_A0CVC7_PARTE:0.0112885824,Alveolata-Ciliophora-Paramecium_tetraurelia_tr_A0D8T7_A0D8T7_PARTE:0.0000038413)100:0.1795360403,Alveolata-Ciliophora-Tetrahymena_thermophila_SB210_tr_Q22UG4_Q22UG4_TETTS:0.2791191801)100:0.3431960606,(((((AlveoDino-Dinophyceae-Alexandrium_tamarense_CCMP1771_Gene.88454__MMETSP0382_Transcript_43458__g.88454__m.88454:0.0369919864,AlveoDino-Dinophyceae-Gymnodinium_catenatum_GC744_Gene.26696__MMETSP0784_Transcript_14106__g.26696__m.26696:0.1234445311)92:0.0155191009,AlveoDino-Dinophyceae-Amphidinium_gibbosum.g5092.t1:0.2086671125)76:0.0419453750,((((((AlveoDino-Dinophyceae-Durusdinium_trenchii_CCMP2556.gene16314.mRNA1:0.0000039212,AlveoDino-Dinophyceae-Durusdinium_trenchii_sh.g23073.t1:0.0369756917)100:0.0565558155,((AlveoDino-Dinophyceae-Symbiodinium_linucheae_CCMP2456_Slin_CCMP2456.gene15206.mRNA1:0.0000038743,AlveoDino-Dinophyceae-Symbiodinium_tridacnidorum_CCMP2592_Stri_CCMP2592.gene26970.mRNA1:0.1229223090)100:0.0377011779,AlveoDino-Dinophyceae-Symbiodinium_natans_CCMP2548_Snat_CCMP2548.gene10769.mRNA1:0.0713251009)77:0.0199236268)63:0.0056476713,AlveoDino-Dinophyceae-Cladocopium_goreaui_evm.model.scf7180000347265.10:0.0471383862)59:0.0126196975,AlveoDino-Dinophyceae-Breviolum_minutum_Bmin.gene9099.mRNA1:0.0552384651)78:0.0086776568,AlveoDino-Dinophyceae-Fugacium_kawagutii_Fkaw.gene13767.mRNA1:0.0286657861)90:0.0588048261,(AlveoDino-Dinophyceae-Polarella_glacialis_CCMP2088_evm.model.CCMP2088_scf7180000721440.8:0.0000046513,AlveoDino-Dinophyceae-Polarella_glacialis_CCMP2088_evm.model.CCMP2088_scf7180000724944.2:0.0000033553)100:0.1024546704)79:0.0274654639)87:0.0315898082,(AlveoDino-Dinophyceae-Heterocapsa_rotundata_MMETSP0503_Transcript_57955_m.120415:0.0929716299,AlveoDino-Dinophyceae-Peridinium_aciculiferum_MMETSP0370_Transcript_55132_m.96938:0.0685542525)32:0.0194601776)74:0.0447630079,AlveoDino-Dinophyceae-Prorocentrum_minimum_Gene.101347__MMETSP0053_Transcript_56007__g.101347__m.101347:0.0744396643)91:0.0917504385)84:0.0541772779,((((AlveoDino-Dinophyceae-Alexandrium_tamarense_CCMP1771_Gene.258602__MMETSP0384_Transcript_158997__g.258602__m.258602:0.3180655822,(((Rhodophyta---Chondrus_crispus_XP_005712510.1:0.1822997697,Rhodophyta---Porphyridium_purpureum_evm.model.contig_3736.2:0.2697864913)69:0.0403670539,Rhodophyta---Gracilariopsis_chorda_PXF47580.1:0.1758199433)79:0.0340529932,Rhodophyta---Galdieria_sulphuraria_tr_M2XUT1_M2XUT1_GALSU:0.6999606250)61:0.0787037641)58:0.0361035151,((((((((AlveoDino-Dinophyceae-Durusdinium_trenchii_sh.g8253.t1:1.0869800578,Planctomycetes---Singulisphaera_acidiphila_DSM18658_tr_L0DA31_L0DA31_SINAD:0.8278010334)100:2.2532811710,((Opisthokonta-Metazoa-Stylophora_pistillata_tr_A0A2B4RS86_A0A2B4RS86_STYPI:0.1952167206,((Opisthokonta-Metazoa-Stylophora_pistillata_tr_A0A2B4SD86_A0A2B4SD86_STYPI:0.0743366681,(Opisthokonta-Metazoa-Orbicella_faveolata_XP_020617666.1:0.0000021300,Opisthokonta-Metazoa-Orbicella_faveolata_XP_020617668.1:0.0000021300)99:0.0302816644)95:0.0174254744,Opisthokonta-Metazoa-Porites_lutea_plut2.m8.29176.m1:0.0862891508)99:0.3471104659)100:3.9864039140,Cyanobacteria---Synechocystis_sp_PCC_6803_tr_Q6YRV1_Q6YRV1_SYNY3:4.4828484535)97:1.3282503550)94:0.4249262029,(Rhodophyta---Chondrus_crispus_XP_005710715.1:3.8758997701,Actinobacteria---Mycobacterium_tuberculosis_tr_P95234_P95234_MYCTU:3.5939926114)99:2.3549882780)96:1.0895510620,Amoebozoa-Evosea-Dictyostelium_discoideum_AX4_sp_Q54C02_UBA5_DICDI:0.1944664187)56:0.0794091745,Amoebozoa-Discosea-Acanthamoeba_castellanii_str_Neff_XP_004358256.1:0.2470501800)38:0.0473896191,((Stramenopiles-Ochrophyta-Nannochloropsis_gaditana_tr_W7T418_W7T418_9STRA:0.3498437604,Stramenopiles---Blastocystis_ST1_tr_A0A196SEV8_A0A196SEV8_BLAHN:0.7429865713)59:0.0818737552,((Viridiplantae-Angiosperm-Arabidopsis_thaliana_sp_O23034_UBA5_ARATH:0.0921348583,(Viridiplantae-Angiosperm-Glycine_max_tr_I1K0B3_I1K0B3_SOYBN:0.0060840086,Viridiplantae-Angiosperm-Glycine_max_tr_I1MUQ1_I1MUQ1_SOYBN:0.0082774781)95:0.0179805739)91:0.1359550150,((Viridiplantae-Chlorophyceae-Chlamydomonas_reinhardtii_tr_A0A2K3D0H6_A0A2K3D0H6_CHLRE:0.0637501151,Viridiplantae-Chlorophyceae-Volvox_carteri_f_nagariensis_tr_D8TR35_D8TR35_VOLCA:0.0655441747)100:0.1513456702,((((Viridiplantae-Trebouxiophyceae-Chlorella_variabilis_jgi_ChlNC64A_1_8814_gw1.24.79.1:0.0000021300,(((Viridiplantae-Trebouxiophyceae-Chlorella_variabilis_jgi_ChlNC64A_1_26979_e_gw1.24.79.1:0.0000000000,Viridiplantae-Trebouxiophyceae-Chlorella_variabilis_jgi_ChlNC64A_1_139322_IGS.gm_24_00102:0.0000000000):0.0000000000,Viridiplantae-Trebouxiophyceae-Chlorella_variabilis_jgi_ChlNC64A_1_54666_fgenesh3_pg.C_scaffold_24000050:0.0000000000):0.0000021300,(Viridiplantae-Trebouxiophyceae-Chlorella_variabilis_jgi_ChlNC64A_1_27016_e_gw1.24.99.1:0.0000021300,Viridiplantae-Trebouxiophyceae-Chlorella_variabilis_jgi_ChlNC64A_1_27054_e_gw1.24.82.1:0.0000021300)12:0.0000021299)90:0.0000017850)28:0.0000037498,Viridiplantae-Trebouxiophyceae-Chlorella_variabilis_jgi_ChlNC64A_1_8820_gw1.24.82.1:0.0000021300)59:0.0000035990,Viridiplantae-Trebouxiophyceae-Chlorella_variabilis_jgi_ChlNC64A_1_9288_gw1.24.99.1:0.0000021300)69:0.0003176216,Viridiplantae-Trebouxiophyceae-Chlorella_variabilis_jgi_ChlNC64A_1_49126_fgenesh3_pm.C_scaffold_24000015:0.0231123583)100:0.1492289081)98:0.1307525258)86:0.1371207135)28:0.0295121622)41:0.0190908976,(((((Opisthokonta-Choanoflagellida-Salpingoeca_rosetta_tr_F2ULB0_F2ULB0_SALR5:0.4594391535,Opisthokonta-Metazoa-Caenorhabditis_elegans_sp_P91430_UBA5_CAEEL:0.2286646021)64:0.0592858949,Opisthokonta-Metazoa-Daphnia_pulex_tr_E9G6G2_E9G6G2_DAPPU:0.1216919868)53:0.0433456164,(Opisthokonta-Metazoa-Homo_sapiens_sp_Q9GZZ9_UBA5_HUMAN:0.1371736291,Opisthokonta-Metazoa-Lottia_gigantea_tr_V3ZPW0_V3ZPW0_LOTGI:0.1514397985)98:0.0611693864)52:0.0193364477,(Opisthokonta-Metazoa-Nematostella_vectensis_tr_A7SGA5_A7SGA5_NEMVE:0.0808223224,(Opisthokonta-Metazoa-Stylophora_pistillata_tr_A0A2B4RSM6_A0A2B4RSM6_STYPI:0.0237671878,(Opisthokonta-Metazoa-Orbicella_faveolata_XP_020610983.1:0.0222030090,Opisthokonta-Metazoa-Porites_lutea_plut2.m8.3060.m1:0.0340252059)72:0.0071447621)97:0.1013796854)100:0.1288086490)84:0.0789891607,Opisthokonta-Metazoa-Amphimedon_queenslandica_tr_A0A1X7VHR3_A0A1X7VHR3_AMPQE:0.2389595349)78:0.0603072890)39:0.0140126133,Haptophyta---Emiliania_huxleyi_CCMP1516_tr_R1D292_R1D292_EMIHU:0.4141081141)32:0.0172000829)40:0.0305252045,(Cryptophyta---Guillardia_theta_CCMP2712_XP_005817981.1:0.3317916504,Glaucophyta---Cyanophora_paradoxa_ConsensusfromContig37173-snap_masked-ConsensusfromContig37173-abinit-gene-0.5-mRNA-1_cds_7154/9271-9340_0__:0.3755360192)73:0.0640933709)53:0.0374842275,((Discobida-Euglenozoid-Euglena_gracilis_EG_transcript_14769:0.4404274299,(Discobida-Trypanosoma-Trypanosoma_brucei_tr_Q38EW4_Q38EW4_TRYB2:0.3778336661,Rhodophyta---Porphyra_umbilicalis_Pum0333s0008.1.p:1.3984055071)46:0.1484500521)81:0.1465766596,((((((((((((((((Rhizaria-Chlorarachniophyceae-Bigelowiella_natans_CCMP2755_jgi_Bigna1_130178_aug1.10_g4886:0.0000000000,Rhizaria-Chlorarachniophyceae-Bigelowiella_natans_CCMP2755_jgi_Bigna1_47168_estExt_Genewise1.C_100167:0.0000000000):0.0000000000,Rhizaria-Chlorarachniophyceae-Bigelowiella_natans_CCMP2755_jgi_Bigna1_47169_estExt_Genewise1.C_100168:0.0000000000):0.0000000000,Rhizaria-Chlorarachniophyceae-Bigelowiella_natans_CCMP2755_jgi_Bigna1_52709_estExt_Genewise1Plus.C_100162:0.0000000000):0.0000000000,Rhizaria-Chlorarachniophyceae-Bigelowiella_natans_CCMP2755_jgi_Bigna1_52710_estExt_Genewise1Plus.C_100163:0.0000000000):0.0000000000,Rhizaria-Chlorarachniophyceae-Bigelowiella_natans_CCMP2755_jgi_Bigna1_52711_estExt_Genewise1Plus.C_100164:0.0000000000):0.0000000000,Rhizaria-Chlorarachniophyceae-Bigelowiella_natans_CCMP2755_jgi_Bigna1_35564_e_gw1.10.20.1:0.0000000000):0.0000000000,Rhizaria-Chlorarachniophyceae-Bigelowiella_natans_CCMP2755_jgi_Bigna1_70037_fgenesh1_pg.10___272:0.0000000000):0.0000000000,Rhizaria-Chlorarachniophyceae-Bigelowiella_natans_CCMP2755_jgi_Bigna1_35577_e_gw1.10.33.1:0.0000000000):0.0000000000,Rhizaria-Chlorarachniophyceae-Bigelowiella_natans_CCMP2755_jgi_Bigna1_35665_e_gw1.10.144.1:0.0000000000):0.0000000000,Rhizaria-Chlorarachniophyceae-Bigelowiella_natans_CCMP2755_jgi_Bigna1_86449_estExt_fgenesh1_pg.C_100271:0.0000000000):0.0000021300,Rhizaria-Chlorarachniophyceae-Bigelowiella_natans_CCMP2755_jgi_Bigna1_47167_estExt_Genewise1.C_100166:0.0000021300)93:0.0000021299,(Rhizaria-Chlorarachniophyceae-Bigelowiella_natans_CCMP2755_jgi_Bigna1_92265_estExt_fgenesh1_pm.C_100020:0.0000021300,Rhizaria-Chlorarachniophyceae-Bigelowiella_natans_CCMP2755_jgi_Bigna1_57349_fgenesh1_pm.10___20:0.0000021300)89:0.0000021299)81:0.0000021299,Rhizaria-Chlorarachniophyceae-Bigelowiella_natans_CCMP2755_jgi_Bigna1_21018_gw1.10.20.1:0.0000021300)70:0.0000021299,Rhizaria-Chlorarachniophyceae-Bigelowiella_natans_CCMP2755_jgi_Bigna1_21787_gw1.10.33.1:0.0000021300)61:0.0000021299,Rhizaria-Chlorarachniophyceae-Bigelowiella_natans_CCMP2755_jgi_Bigna1_29659_gw1.10.144.1:0.0000021300)67:0.0000042738,Rhizaria-Chlorarachniophyceae-Bigelowiella_natans_CCMP2755_jgi_Bigna1_60305_fgenesh1_kg.10___100___8595_0_CFAO5363.b1_CFAO_EXTA:0.0000034583)100:0.4756976936)55:0.0295218804)60:0.0533364017)94:0.1203899168,AlveoDino-Dinophyceae-Oxyrrhis_marina_Gene.202818__MMETSP0469_Transcript_137363__g.202818__m.202818:0.3528513235);
```
