## Supplementary material for "Improved *Cladocopium goreaui* genome assembly reveals features of a facultative coral symbiont and the complex evolutionary history of dinoflagellate genes": OG0004236.treEdited.tre

```
(Alveolata-Apicomplexa-Plasmodium_falciparum_XP_001348535.2:0.6981674048,Alveolata-Apicomplexa-Toxoplasma_gondii_XP_002370159.1:0.5647692258,((Alveolata-Chromerida-Chromera_velia_Cvel_5128:0.4789388001,(((((((Alveolata-Ciliophora-Paramecium_tetraurelia_tr_A0C0A9_A0C0A9_PARTE:0.4534288087,Alveolata-Ciliophora-Paramecium_tetraurelia_tr_A0CVI9_A0CVI9_PARTE:0.3590298906)100:0.9312418887,Alveolata-Ciliophora-Tetrahymena_thermophila_SB210_tr_Q23TF2_Q23TF2_TETTS:1.4784263420)86:0.5914518009,((((AlveoDino-Dinophyceae-Gymnodinium_catenatum_GC744_Gene.178309__MMETSP0784_Transcript_90822__g.178309__m.178309:0.7551116572,((AlveoDino-Dinophyceae-Oxyrrhis_marina_Gene.45233__MMETSP0469_Transcript_30653__g.45233__m.45233:0.4910677442,(Stramenopiles-Phaeophyceae-Ectocarpus_siliculosus_tr_D7FHQ9_D7FHQ9_ECTSI:0.0438993129,Stramenopiles-Phaeophyceae-Cladosiphon_okamuranus_g12311.t1:0.0703643297)100:0.4580048668)98:0.1924805670,(((((((((((((((Stramenopiles-Bacillariophyta-Fragilariopsis_cylindrus_CCMP1102_jgi_Fracy1_218169_fgenesh2_kg.7___61___1209_2_CCUX_EXTA:0.0000000000,Stramenopiles-Bacillariophyta-Fragilariopsis_cylindrus_CCMP1102_jgi_Fracy1_261543_estExt_fgenesh2_pg.C_70175:0.0000000000):0.0000000000,Stramenopiles-Bacillariophyta-Fragilariopsis_cylindrus_CCMP1102_jgi_Fracy1_226023_fgenesh2_pm.7___82:0.0000000000):0.0000000000,Stramenopiles-Bacillariophyta-Fragilariopsis_cylindrus_CCMP1102_jgi_Fracy1_169955_estExt_Genewise1.C_70264:0.0000000000):0.0000000000,Stramenopiles-Bacillariophyta-Fragilariopsis_cylindrus_CCMP1102_jgi_Fracy1_186509_e_gw1.7.1078.1:0.0000000000):0.0000000000,Stramenopiles-Bacillariophyta-Fragilariopsis_cylindrus_CCMP1102_jgi_Fracy1_208718_estExt_Genewise1Plus.C_70252:0.0000000000):0.0000000000,Stramenopiles-Bacillariophyta-Fragilariopsis_cylindrus_CCMP1102_jgi_Fracy1_169954_estExt_Genewise1.C_70263:0.0000000000):0.0000000000,Stramenopiles-Bacillariophyta-Fragilariopsis_cylindrus_CCMP1102_jgi_Fracy1_275566_estExt_fgenesh2_pm.C_70081:0.0000000000):0.0000000000,Stramenopiles-Bacillariophyta-Fragilariopsis_cylindrus_CCMP1102_jgi_Fracy1_208719_estExt_Genewise1Plus.C_70253:0.0000000000):0.0000000000,Stramenopiles-Bacillariophyta-Fragilariopsis_cylindrus_CCMP1102_jgi_Fracy1_239839_fgenesh2_pg.7___177:0.0000000000):0.0000012516,Stramenopiles-Bacillariophyta-Fragilariopsis_cylindrus_CCMP1102_jgi_Fracy1_269240_estExt_fgenesh2_kg.C_70061:0.0000012516)85:0.0000012516,(Stramenopiles-Bacillariophyta-Fragilariopsis_cylindrus_CCMP1102_jgi_Fracy1_150408_gw1.7.553.1:0.0000000000,Stramenopiles-Bacillariophyta-Fragilariopsis_cylindrus_CCMP1102_jgi_Fracy1_187664_e_gw1.7.553.1:0.0000000000):0.0000012516)46:0.0000012516,Stramenopiles-Bacillariophyta-Fragilariopsis_cylindrus_CCMP1102_jgi_Fracy1_159849_gw1.7.1078.1:0.0000012516)73:0.0025563791,(((((Stramenopiles-Bacillariophyta-Fragilariopsis_cylindrus_CCMP1102_jgi_Fracy1_222175_fgenesh2_kg.61___20___1209_2_CCUX_EXTA:0.0000000000,Stramenopiles-Bacillariophyta-Fragilariopsis_cylindrus_CCMP1102_jgi_Fracy1_278517_estExt_fgenesh2_pm.C_610027:0.0000000000):0.0000000000,Stramenopiles-Bacillariophyta-Fragilariopsis_cylindrus_CCMP1102_jgi_Fracy1_230630_fgenesh2_pm.61___27:0.0000000000):0.0000012516,Stramenopiles-Bacillariophyta-Fragilariopsis_cylindrus_CCMP1102_jgi_Fracy1_272837_estExt_fgenesh2_kg.C_610020:0.0000012516)95:0.0000029694,Stramenopiles-Bacillariophyta-Fragilariopsis_cylindrus_CCMP1102_jgi_Fracy1_265981_estExt_fgenesh2_pg.C_610049:0.0000012516)20:0.0199933621,(((Stramenopiles-Bacillariophyta-Fragilariopsis_cylindrus_CCMP1102_jgi_Fracy1_255001_fgenesh2_pg.61___52:0.0000000000,Stramenopiles-Bacillariophyta-Fragilariopsis_cylindrus_CCMP1102_jgi_Fracy1_176008_estExt_Genewise1.C_610077:0.0000000000):0.0000000000,Stramenopiles-Bacillariophyta-Fragilariopsis_cylindrus_CCMP1102_jgi_Fracy1_176009_estExt_Genewise1.C_610078:0.0000000000):0.0000012516,(Stramenopiles-Bacillariophyta-Fragilariopsis_cylindrus_CCMP1102_jgi_Fracy1_140606_gw1.61.34.1:0.0000012516,Stramenopiles-Bacillariophyta-Fragilariopsis_cylindrus_CCMP1102_jgi_Fracy1_150532_gw1.61.95.1:0.0000012516)91:0.0000028202)43:0.0185168373)34:0.0428595587)100:0.2762736119,Stramenopiles-Bacillariophyta-Thalassiosira_pseudonana_CCMP1335_tr_B8C1X7_B8C1X7_THAPS:0.3014620840)61:0.0997035692,Stramenopiles-Bacillariophyta-Phaeodactylum_tricornutum_jgi_Phatr2_47099_estExt_fgenesh1_pg.C_chr_120180:0.2241189690)100:0.3497668851)93:0.2146784853)100:0.6427754339,(Opisthokonta-Choanoflagellida-Salpingoeca_rosetta_tr_F2UCJ4_F2UCJ4_SALR5:1.4303795158,(Opisthokonta-Metazoa-Amphimedon_queenslandica_tr_A0A1X7VNR9_A0A1X7VNR9_AMPQE:1.7470829607,(((Opisthokonta-Metazoa-Daphnia_pulex_tr_E9I5Q2_E9I5Q2_DAPPU:0.8396631202,Opisthokonta-Metazoa-Lottia_gigantea_tr_V4BQN4_V4BQN4_LOTGI:0.4790124163)93:0.1180093544,(Opisthokonta-Metazoa-Homo_sapiens_sp_Q99442_SEC62_HUMAN:0.5139053948,(Opisthokonta-Metazoa-Nematostella_vectensis_tr_A7RL65_A7RL65_NEMVE:0.3447235551,((Opisthokonta-Metazoa-Stylophora_pistillata_tr_A0A2B4SC52_A0A2B4SC52_STYPI:0.1378022117,Opisthokonta-Metazoa-Orbicella_faveolata_XP_020621840.1:0.2452504214)100:0.0901816084,Opisthokonta-Metazoa-Porites_lutea_plut2.m8.22054.m1:0.1187786793)100:0.2683962439)100:0.3974355496)96:0.2730739757)83:0.1115135054,Opisthokonta-Metazoa-Caenorhabditis_elegans_tr_Q18093_Q18093_CAEEL:0.8867432616)95:0.5620801690)96:0.5529030152)95:0.4987725346)79:0.2364444669,(Stramenopiles---Blastocystis_ST1_tr_A0A196SAQ6_A0A196SAQ6_BLAHN:2.5062675888,((((Viridiplantae-Angiosperm-Arabidopsis_thaliana_tr_Q9LIH2_Q9LIH2_ARATH:0.2000122555,(Viridiplantae-Angiosperm-Glycine_max_tr_I1KYS8_I1KYS8_SOYBN:0.0000026616,Viridiplantae-Angiosperm-Glycine_max_tr_I1N055_I1N055_SOYBN:0.0508712073)100:0.1893922793)100:1.5841328260,Viridiplantae-Prasinophyceae-Ostreococcus_tauri_XP_022839230.1:1.4468977128)94:0.2866090934,((Viridiplantae-Chlorophyceae-Chlamydomonas_reinhardtii_tr_A8I8A8_A8I8A8_CHLRE:0.1105437787,Viridiplantae-Chlorophyceae-Volvox_carteri_f_nagariensis_tr_D8U4J9_D8U4J9_VOLCA:0.2603908399)100:0.7553461083,(Viridiplantae-Trebouxiophyceae-Chlorella_variabilis_jgi_ChlNC64A_1_137688_IGS.gm_2_00155:0.0000012516,Viridiplantae-Trebouxiophyceae-Chlorella_variabilis_jgi_ChlNC64A_1_49835_fgenesh3_pg.C_scaffold_2000080:0.0000012516)100:0.9407089897)90:0.2494561589)97:0.7342305570,Viridiplantae-Chlorophyceae-Chlamydomonas_reinhardtii_tr_A0A2K3E0P6_A0A2K3E0P6_CHLRE:3.7420227119)92:0.1356314579)72:0.1991596138)46:0.0000025006,Opisthokonta-Fungi-Saccharomyces_cerevisiae_sp_P21825_SEC62_YEAST:2.3665301587)64:0.1655531598)67:0.0303784713,AlveoDino-Dinophyceae-Alexandrium_tamarense_CCMP1771_Gene.296316__MMETSP0384_Transcript_181871__g.296316__m.296316:2.3969441241)67:0.3864784190,((((((AlveoDino-Dinophyceae-Dinophysis_acuminata_DAEP01_MMETSP0797_Transcript_37030_m.73443:0.2240252921,AlveoDino-Dinophyceae-Peridinium_aciculiferum_MMETSP0370_Transcript_65247_m.114835:0.2999350104)72:0.0510523282,(((AlveoDino-Dinophyceae-Alexandrium_tamarense_CCMP1771_Gene.54537__MMETSP0384_Transcript_33859__g.54537__m.54537:0.1300016666,AlveoDino-Dinophyceae-Gambierdiscus_australes_MMETSP0766_Transcript_33507_m.50610:0.1479296065)97:0.0737008357,((AlveoDino-Dinophyceae-Gymnodinium_catenatum_GC744_Gene.219769__MMETSP0784_Transcript_111896__g.219769__m.219769:0.0808548246,AlveoDino-Dinophyceae-Gymnodinium_catenatum_GC744_Gene.124451__MMETSP0784_Transcript_64456__g.124451__m.124451:0.1149014180)100:0.1071649630,((AlveoDino-Dinophyceae-Karenia_brevis_SP1_MMETSP0573_Transcript_72682_m.86306:0.2513391122,AlveoDino-Dinophyceae-Amphidinium_gibbosum.g33183.t1:0.2225369772)97:0.0526173328,AlveoDino-Dinophyceae-Noctiluca_scintillans_MMETSP0253_Transcript_14506_m.27056:0.2491506674)91:0.0510715521)82:0.0630099010)54:0.0268852088,AlveoDino-Dinophyceae-Prorocentrum_minimum_Gene.19493__MMETSP0056_Transcript_10633__g.19493__m.19493:0.2367482199)58:0.0173855618)52:0.0520154538,(((AlveoDino-Dinophyceae-Durusdinium_trenchii_CCMP2556.gene15033.mRNA1:0.0000012516,AlveoDino-Dinophyceae-Durusdinium_trenchii_sh.g2021.t1:0.0045469947)100:0.0645249181,((((AlveoDino-Dinophyceae-Cladocopium_C15_evm.model.scaffold_11901.1:0.0219149566,AlveoDino-Dinophyceae-Cladocopium_goreaui_evm.model.scf7180000348320.28:0.0080094529)77:0.0039851703,AlveoDino-Dinophyceae-Cladocopium_C92_CC92.gene6242.mRNA1:0.0000012516)98:0.0162770992,AlveoDino-Dinophyceae-Fugacium_kawagutii_Fkaw.gene11581.mRNA1:0.0384782011)100:0.0545704172,AlveoDino-Dinophyceae-Breviolum_minutum_Bmin.gene14332.mRNA1:0.0492032934)96:0.0503279901)99:0.0608320836,((((AlveoDino-Dinophyceae-Symbiodinium_microadriaticum_04_503SCI_Smic_04-503SCI.03.gene17586.mRNA1:0.0000012516,AlveoDino-Dinophyceae-Symbiodinium_microadriaticum_CassKB8_Smic_CassKB8.gene15330.mRNA1:0.0000012516)76:0.0000012516,AlveoDino-Dinophyceae-Symbiodinium_necroappetens_CCMP2469_Snec_CCMP2469.gene6737.mRNA1:0.0038281944)92:0.0037578391,(AlveoDino-Dinophyceae-Symbiodinium_tridacnidorum_Sh18_Stri.gene6908.mRNA1:0.0233043418,AlveoDino-Dinophyceae-Symbiodinium_tridacnidorum_CCMP2592_Stri_CCMP2592.gene35225.mRNA1:0.0038788157)99:0.0501907239)100:0.0348222008,AlveoDino-Dinophyceae-Symbiodinium_natans_CCMP2548_Snat_CCMP2548.gene31619.mRNA1:0.0461260063)100:0.0625886614)99:0.0990339004)59:0.0765548987,AlveoDino-Dinophyceae-Heterocapsa_rotundata_MMETSP0503_Transcript_10381_m.22036:0.2363511849)60:0.0373838217,(AlveoDino-Dinophyceae-Polarella_glacialis_CCMP1383_evm.model.CCMP1383_scf7180000595610.1:0.0671384292,AlveoDino-Dinophyceae-Polarella_glacialis_CCMP1383_evm.model.CCMP1383_scf7180000590293.6:0.0000012516)89:0.2138351420)88:0.1517325071,AlveoDino-Dinophyceae-Amoebophrya_ceratii.g402.t1:0.9245346537)99:0.2494327787)48:0.0671393717,(AlveoDino-Dinophyceae-Oxyrrhis_marina_MMETSP0471_Transcript_24275_m.36031:0.5257220563,AlveoDino-Dinophyceae-Amoebophrya_ceratii.g13473.t1:1.6922198394)69:0.2378646242)80:0.1848054833,Alveolata-Perkinsea-Perkinsus_marinus_ATCC_50983_tr_C5LC54_C5LC54_PERM5:0.6662406406)81:0.3807646560)96:0.1391660723,Alveolata-Chromerida-Vitrella_brassicaformis_Vbra_3297:0.4900363478)100:0.3604504782);
```
