## Supplementary material for "Improved *Cladocopium goreaui* genome assembly reveals features of a facultative coral symbiont and the complex evolutionary history of dinoflagellate genes": OG0004246.treEdited.tre

```
(Alveolata-Apicomplexa-Toxoplasma_gondii_XP_018635091.1:1.8775737598,(Alveolata-Chromerida-Vitrella_brassicaformis_Vbra_7362:0.8542566074,((((((((AlveoDino-Dinophyceae-Dinophysis_acuminata_DAEP01_MMETSP0797_Transcript_37273_m.74023:0.2561655044,AlveoDino-Dinophyceae-Alexandrium_tamarense_CCMP1771_Gene.3477__MMETSP0382_Transcript_1599__g.3477__m.3477:0.2234260661)26:0.0227137938,(((AlveoDino-Dinophyceae-Heterocapsa_rotundata_MMETSP0503_Transcript_34459_m.73079:0.1924165750,(((AlveoDino-Dinophyceae-Durusdinium_trenchii_CCMP2556.gene5788.mRNA1:0.0659150163,((AlveoDino-Dinophyceae-Cladocopium_C15_evm.model.scaffold_2748.7:0.0194573209,AlveoDino-Dinophyceae-Cladocopium_C92_CC92.gene4920.mRNA1:0.0160550829)100:0.0207781953,AlveoDino-Dinophyceae-Cladocopium_goreaui_evm.model.scf7180000346647.8:0.0169127189)100:0.0767419263)100:0.1332108067,(((((AlveoDino-Dinophyceae-Symbiodinium_microadriaticum_CCMP2467_Smic.gene5015.mRNA1:0.0000010000,AlveoDino-Dinophyceae-Symbiodinium_microadriaticum_04_503SCI_Smic_04-503SCI.03.gene10260.mRNA1:0.0000010000)100:0.0054945880,AlveoDino-Dinophyceae-Symbiodinium_microadriaticum_CassKB8_Smic_CassKB8.gene28153.mRNA1:0.0000023588)100:0.0056419412,AlveoDino-Dinophyceae-Symbiodinium_necroappetens_CCMP2469_Snec_CCMP2469.gene29414.mRNA1:0.0000025958)100:0.0028480758,AlveoDino-Dinophyceae-Symbiodinium_tridacnidorum_CCMP2592_Stri_CCMP2592.gene10830.mRNA1:0.0100363921)100:0.0613922059,AlveoDino-Dinophyceae-Symbiodinium_natans_CCMP2548_Snat_CCMP2548.gene9568.mRNA1:0.0396004248)100:0.1084986067)100:0.1664955221,AlveoDino-Dinophyceae-Polarella_glacialis_CCMP2088_evm.model.CCMP2088_scf7180000720452.5:0.2395201980)98:0.0382443289)97:0.0283754661,AlveoDino-Dinophyceae-Prorocentrum_minimum_Gene.212643__MMETSP0053_Transcript_118275__g.212643__m.212643:0.3485084448)80:0.0333173517,AlveoDino-Dinophyceae-Peridinium_aciculiferum_MMETSP0370_Transcript_99638_m.177943:0.2589963407)79:0.0374005884)31:0.0206429877,AlveoDino-Dinophyceae-Gymnodinium_catenatum_GC744_Gene.120953__MMETSP0784_Transcript_62495__g.120953__m.120953:0.2593420749)70:0.0527496651,AlveoDino-Dinophyceae-Karenia_brevis_SP1_Gene.37041__MMETSP0574_Transcript_30396__g.37041__m.37041:0.2922658255)77:0.0821975340,AlveoDino-Dinophyceae-Noctiluca_scintillans_MMETSP0253_Transcript_20425_m.37161:0.3582043890)98:0.3155661730,AlveoDino-Dinophyceae-Amoebophrya_ceratii.g814.t1:1.4189690774)99:0.2105551942,AlveoDino-Dinophyceae-Oxyrrhis_marina_MMETSP0471_Transcript_9150_m.13152:1.0785448508)94:0.1007633851,Alveolata-Perkinsea-Perkinsus_marinus_ATCC_50983_tr_C5LF51_C5LF51_PERM5:1.6397681866)66:0.1185840506)76:0.0790906970,((((((Discobida-Euglenozoid-Euglena_gracilis_EG_transcript_3169:1.1613098489,(Stramenopiles-Pelagophyte-Aureococcus_anophagefferens_tr_F0Y445_F0Y445_AURAN:1.5456063260,((Stramenopiles-Phaeophyceae-Ectocarpus_siliculosus_tr_D8LSN2_D8LSN2_ECTSI:0.1846079614,Stramenopiles-Phaeophyceae-Cladosiphon_okamuranus_g11429.t1:0.0147847395)100:0.4873370700,Stramenopiles-Ochrophyta-Nannochloropsis_gaditana_tr_W7U1N2_W7U1N2_9STRA:0.9318858013)100:0.2556772861)100:0.3721140122)66:0.1491118203,((((Amoebozoa-Discosea-Acanthamoeba_castellanii_str_Neff_XP_004336456.1:0.5454619220,Amoebozoa-Evosea-Dictyostelium_discoideum_AX4_sp_Q54HE0_COG5_DICDI:1.1069767182)91:0.1548261475,(((Opisthokonta-Choanoflagellida-Salpingoeca_rosetta_tr_F2ULD3_F2ULD3_SALR5:1.1730222607,Opisthokonta-Metazoa-Amphimedon_queenslandica_tr_A0A1X7VTL2_A0A1X7VTL2_AMPQE:0.6361503557)92:0.1547765269,((((Opisthokonta-Metazoa-Daphnia_pulex_tr_E9GBR8_E9GBR8_DAPPU:0.0040212578,Opisthokonta-Metazoa-Daphnia_pulex_tr_E9H3W6_E9H3W6_DAPPU:0.0313324721)100:0.4433357672,Opisthokonta-Metazoa-Lottia_gigantea_tr_V3YWB9_V3YWB9_LOTGI:0.2396866448)99:0.0615410684,Opisthokonta-Metazoa-Homo_sapiens_sp_Q9UP83_COG5_HUMAN:0.2425732240)99:0.0992357459,(Opisthokonta-Metazoa-Nematostella_vectensis_tr_A7RYX8_A7RYX8_NEMVE:0.2556020923,(((Opisthokonta-Metazoa-Stylophora_pistillata_tr_A0A2B4SN58_A0A2B4SN58_STYPI:0.1005364067,Opisthokonta-Metazoa-Orbicella_faveolata_XP_020610269.1:0.0366651450)100:0.0331602364,Opisthokonta-Metazoa-Porites_lutea_plut2.m8.23028.m1:0.0641806536)100:0.0276902194,Opisthokonta-Metazoa-Acropora_digitifera_aug_v2a.12094.t1:0.2782403328)100:0.0523721168)100:0.1591571183)97:0.1307487736)96:0.1958390346,(Opisthokonta-Fungi-Laccaria_bicolor_S238N_H82_tr_B0D8X5_B0D8X5_LACBS:1.3271515454,Rhizaria-Chlorarachniophyceae-Bigelowiella_natans_CCMP2755_jgi_Bigna1_134087_aug1.23_g8795:1.5310423490)52:0.1154616103)63:0.1017093982)70:0.0731742527,Cryptophyta---Guillardia_theta_CCMP2712_XP_005820114.1:1.5340673449)70:0.0993787236,(Glaucophyta---Cyanophora_paradoxa_ConsensusfromContig7769-snap_masked-ConsensusfromContig7769-abinit-gene-0.0-mRNA-1_cds_1571/2627-3074_0_-:0.7703383950,((Viridiplantae-Angiosperm-Arabidopsis_thaliana_sp_Q9C9V9_COG5_ARATH:0.1937898468,(Viridiplantae-Angiosperm-Glycine_max_tr_I1JJ41_I1JJ41_SOYBN:0.0118688620,Viridiplantae-Angiosperm-Glycine_max_tr_I1M6Y5_I1M6Y5_SOYBN:0.0061395676)100:0.1083731984)100:0.4523785977,(((Viridiplantae-Chlorophyceae-Chlamydomonas_reinhardtii_tr_A0A2K3CQD5_A0A2K3CQD5_CHLRE:0.0562432731,Viridiplantae-Chlorophyceae-Volvox_carteri_f_nagariensis_tr_D8THI7_D8THI7_VOLCA:0.0733621470)100:0.3942948741,((Viridiplantae-Trebouxiophyceae-Chlorella_variabilis_jgi_ChlNC64A_1_137169_IGS.gm_18_00275:0.0000000000,Viridiplantae-Trebouxiophyceae-Chlorella_variabilis_jgi_ChlNC64A_1_53949_fgenesh3_pg.C_scaffold_18000139:0.0000000000):0.0000029671,Viridiplantae-Trebouxiophyceae-Chlorella_variabilis_jgi_ChlNC64A_1_58646_estExt_fgenesh3_pg.C_180136:0.0000020053)100:0.3691160872)100:0.3897923431,(Viridiplantae-Prasinophyceae-Bathycoccus_prasinos_XP_007508605.1:0.6259424572,Viridiplantae-Prasinophyceae-Ostreococcus_tauri_XP_003083755.2:0.7673203034)100:0.4933590692)80:0.0789746902)100:0.2848634833)80:0.0819482569)69:0.1225667232)51:0.1106877597,(((Rhodophyta---Chondrus_crispus_XP_005709996.1:0.2175568292,Rhodophyta---Gracilariopsis_chorda_PXF44728.1:0.2839085519)100:0.3598924386,Rhodophyta---Gracilariopsis_chorda_PXF44727.1:0.3860142580)97:0.3859480376,Rhodophyta---Porphyridium_purpureum_evm.model.contig_2033.24:1.2676516967)100:0.6983261205)61:0.1389849180,Discobida-Trypanosoma-Trypanosoma_brucei_tr_Q381A1_Q381A1_TRYB2:1.8335365735)51:0.0315831360,(Haptophyta---Emiliania_huxleyi_CCMP1516_tr_R1C4G4_R1C4G4_EMIHU:0.0000027707,Haptophyta---Emiliania_huxleyi_CCMP1516_tr_R1F055_R1F055_EMIHU:0.0061408133)100:1.8218935340)59:0.1114591317,(Opisthokonta-Metazoa-Caenorhabditis_elegans_tr_P91151_P91151_CAEEL:1.7656778680,Rhodophyta---Cyanidioschyzon_merolae_strain_10D_XP_005537940.1:2.5287916128)72:0.3783281764)98:0.3355909058);
```
