## Supplementary material for "Improved *Cladocopium goreaui* genome assembly reveals features of a facultative coral symbiont and the complex evolutionary history of dinoflagellate genes": OG0004439.treEdited.tre

```
(Alveolata-Apicomplexa-Plasmodium_falciparum_XP_001350700.1:2.7177320449,(((Alveolata-Apicomplexa-Toxoplasma_gondii_XP_002370172.1:1.4400473834,(((((AlveoDino-Dinophyceae-Alexandrium_tamarense_CCMP1771_Gene.165575__MMETSP0382_Transcript_79452__g.165575__m.165575:0.2231977703,AlveoDino-Dinophyceae-Peridinium_aciculiferum_MMETSP0370_Transcript_81574_m.145380:0.2513717407)97:0.0646442813,((AlveoDino-Dinophyceae-Gymnodinium_catenatum_GC744_Gene.135384__MMETSP0784_Transcript_70149__g.135384__m.135384:0.3429963836,AlveoDino-Dinophyceae-Karenia_brevis_SP1_MMETSP0573_Transcript_15959_m.19051:0.3817603231)36:0.0268547536,((AlveoDino-Dinophyceae-Prorocentrum_minimum_Gene.199631__MMETSP0056_Transcript_108050__g.199631__m.199631:0.0000029178,AlveoDino-Dinophyceae-Prorocentrum_minimum_MMETSP0057_Transcript_65031_m.119983:0.0000028400)100:0.2567649429,AlveoDino-Dinophyceae-Amphidinium_gibbosum.g47657.t1:0.5066706543)63:0.0359211752)83:0.0414565450)79:0.0537222507,AlveoDino-Dinophyceae-Noctiluca_scintillans_MMETSP0253_Transcript_50490_m.91402:0.3412517995)92:0.1212054740,((AlveoDino-Dinophyceae-Durusdinium_trenchii_CCMP2556.gene4225.mRNA1:0.2117389838,((AlveoDino-Dinophyceae-Cladocopium_goreaui_evm.model.scf7180000354687.2:0.0438628138,AlveoDino-Dinophyceae-Breviolum_minutum_Bmin.gene6007.mRNA1:0.1234801964)100:0.0215058452,AlveoDino-Dinophyceae-Fugacium_kawagutii_Fkaw.gene10895.mRNA1:0.4686132575)99:0.0456203787)100:0.1570834837,(((((((AlveoDino-Dinophyceae-Symbiodinium_microadriaticum_CCMP2467_Smic.gene8561.mRNA1:0.0000000000,AlveoDino-Dinophyceae-Symbiodinium_necroappetens_CCMP2469_Snec_CCMP2469.gene14524.mRNA1:0.0000000000):0.0000010244,AlveoDino-Dinophyceae-Symbiodinium_microadriaticum_CassKB8_Smic_CassKB8.gene3771.mRNA1:0.0000010244)100:0.0035069979,AlveoDino-Dinophyceae-Symbiodinium_linucheae_CCMP2456_Slin_CCMP2456.gene22005.mRNA1:0.0035072350)100:0.0070776133,AlveoDino-Dinophyceae-Symbiodinium_tridacnidorum_Sh18_Stri.gene13088.mRNA1:0.0035525249)99:0.0031277056,AlveoDino-Dinophyceae-Symbiodinium_tridacnidorum_CCMP2592_Stri_CCMP2592.gene5679.mRNA1:0.0041146236)100:0.0554935558,AlveoDino-Dinophyceae-Symbiodinium_natans_CCMP2548_Snat_CCMP2548.gene12999.mRNA1:0.1132242580)90:0.0194375167,AlveoDino-Dinophyceae-Symbiodinium_pilosum_CCMP2461_Spil_CCMP2461.gene8202.mRNA1:0.0315447423)100:0.1469071062)100:0.2742467215)100:0.5047444158,AlveoDino-Dinophyceae-Oxyrrhis_marina_Gene.2850__MMETSP0468_Transcript_1934__g.2850__m.2850:0.7249787299)90:0.1137595385)41:0.1284738977,(Alveolata-Chromerida-Chromera_velia_Cvel_29488:0.9462155713,Alveolata-Chromerida-Vitrella_brassicaformis_Vbra_12204:0.9557380559)98:0.2089036082)41:0.1203187061,(((((Alveolata-Ciliophora-Tetrahymena_thermophila_SB210_tr_W7X269_W7X269_TETTS:1.3360462706,Rhodophyta---Cyanidioschyzon_merolae_strain_10D_XP_005536639.1:2.0178835781)74:0.0259795753,Opisthokonta-Choanoflagellida-Salpingoeca_rosetta_tr_F2U048_F2U048_SALR5:1.0992388010)73:0.2612800750,((((((Discobida-Euglenozoid-Euglena_gracilis_EG_transcript_15222:1.3138640332,((Viridiplantae-Chlorophyceae-Chlamydomonas_reinhardtii_tr_A0A2K3DM07_A0A2K3DM07_CHLRE:0.3993382071,Viridiplantae-Chlorophyceae-Volvox_carteri_f_nagariensis_tr_D8UHZ8_D8UHZ8_VOLCA:0.6761681932)94:0.2158294046,(Viridiplantae-Trebouxiophyceae-Chlorella_variabilis_jgi_ChlNC64A_1_143575_IGS.gm_6_00149:0.0000026997,Viridiplantae-Trebouxiophyceae-Chlorella_variabilis_jgi_ChlNC64A_1_51254_fgenesh3_pg.C_scaffold_6000068:0.0153136521)100:0.4879985674)100:0.4566511808)57:0.0965855463,(((Stramenopiles-Bacillariophyta-Fragilariopsis_cylindrus_CCMP1102_jgi_Fracy1_247071_fgenesh2_pg.19___244:0.0000029318,Stramenopiles-Bacillariophyta-Fragilariopsis_cylindrus_CCMP1102_jgi_Fracy1_257733_fgenesh2_pg.100___10:0.0157628374)100:0.8236112203,Stramenopiles-Bacillariophyta-Thalassiosira_pseudonana_CCMP1335_tr_B8BUV2_B8BUV2_THAPS:0.8185409925)100:0.3225282468,(Stramenopiles-Phaeophyceae-Ectocarpus_siliculosus_tr_D7FY25_D7FY25_ECTSI:0.0095062283,Stramenopiles-Phaeophyceae-Cladosiphon_okamuranus_g9442.t1:0.1467682943)100:0.7318995752)85:0.1428144710)50:0.0406960901,Stramenopiles-Ochrophyta-Nannochloropsis_gaditana_tr_W7TUL9_W7TUL9_9STRA:1.1706077062)64:0.1240448791,((Amoebozoa-Evosea-Dictyostelium_discoideum_AX4_tr_Q54IM3_Q54IM3_DICDI:0.7936945736,Stramenopiles---Blastocystis_ST1_tr_A0A196SQ87_A0A196SQ87_BLAHN:1.2184506848)38:0.1950441140,((Glaucophyta---Cyanophora_paradoxa_ConsensusfromContig37790-snap_masked-ConsensusfromContig37790-abinit-gene-0.2-mRNA-1_cds_7801/592-627_2_-:0.7974131252,(Viridiplantae-Angiosperm-Arabidopsis_thaliana_sp_Q9M3B4_RID3_ARATH:0.3722816429,(Viridiplantae-Angiosperm-Glycine_max_tr_I1KWK6_I1KWK6_SOYBN:0.0255684294,Viridiplantae-Angiosperm-Glycine_max_tr_I1N4S1_I1N4S1_SOYBN:0.0113766884)100:0.2721502081)100:0.5752290671)63:0.0975468635,(Rhodophyta---Galdieria_sulphuraria_tr_M2XT03_M2XT03_GALSU:1.5190334951,(Viridiplantae-Angiosperm-Glycine_max_tr_I1MXK4_I1MXK4_SOYBN:1.4266677282,Viridiplantae-Angiosperm-Glycine_max_tr_K7KMW2_K7KMW2_SOYBN:1.1581329970)62:0.1650421113)68:0.1662755467)78:0.1566295761)36:0.1350426823)25:0.0214550352,(Viridiplantae-Prasinophyceae-Bathycoccus_prasinos_XP_007508303.1:1.2123089716,Viridiplantae-Prasinophyceae-Ostreococcus_tauri_XP_003082599.2:0.9513514898)91:0.3725308750)31:0.0569931677,((((((Discobida-Trypanosoma-Trypanosoma_brucei_tr_Q4GZF3_Q4GZF3_TRYB2:1.8505295487,Opisthokonta-Metazoa-Caenorhabditis_elegans_sp_Q22006_PRO1_CAEEL:1.0013478518)85:0.2311759740,(Metamonada---Trichomonas_vaginalis_tr_A2FK15_A2FK15_TRIVA:1.9250740856,Cryptophyta---Guillardia_theta_CCMP2712_XP_005840317.1:2.0098688195)88:0.3736199732)77:0.3163924065,((Opisthokonta-Metazoa-Amphimedon_queenslandica_tr_A0A1X7UBS0_A0A1X7UBS0_AMPQE:1.0535741843,Opisthokonta-Metazoa-Daphnia_pulex_tr_E9G9P3_E9G9P3_DAPPU:0.8248886674)99:0.1496443860,((Opisthokonta-Metazoa-Homo_sapiens_sp_Q9BV38_WDR18_HUMAN:0.6511400467,Opisthokonta-Metazoa-Lottia_gigantea_tr_V3ZQL5_V3ZQL5_LOTGI:0.6567558129)97:0.1544743480,(Opisthokonta-Metazoa-Nematostella_vectensis_tr_A7SB74_A7SB74_NEMVE:0.2843987211,(Opisthokonta-Metazoa-Stylophora_pistillata_tr_A0A2B4SHL3_A0A2B4SHL3_STYPI:0.3539336380,Opisthokonta-Metazoa-Porites_lutea_plut2.m8.3712.m1:0.1321731056)100:0.1997308153)100:0.1302515397)99:0.1334812543)99:0.2148778610)37:0.0415472594,Rhizaria-Foraminifera-Reticulomyxa_filosa_tr_X6NDC3_X6NDC3_RETFI:1.5534382406)29:0.0347177582,(Opisthokonta-Fungi-Laccaria_bicolor_S238N_H82_tr_B0CUA7_B0CUA7_LACBS:0.8618254125,Opisthokonta-Fungi-Saccharomyces_cerevisiae_sp_P53877_IPI3_YEAST:1.4794374394)79:0.2730542873)38:0.1305041178,Amoebozoa-Discosea-Acanthamoeba_castellanii_str_Neff_XP_004353233.1:1.0793488565)28:0.0723713278)38:0.1058716333)49:0.0877665485,((AlveoDino-Dinophyceae-Oxyrrhis_marina_Gene.45622__MMETSP0468_Transcript_32208__g.45622__m.45622:2.0647211962,(Cryptophyta---Guillardia_theta_CCMP2712_XP_005832994.1:1.9135658661,(Rhizaria-Foraminifera-Reticulomyxa_filosa_tr_X6M1M1_X6M1M1_RETFI:0.6105877169,(Rhizaria-Foraminifera-Reticulomyxa_filosa_tr_X6MD66_X6MD66_RETFI:0.2362980227,Rhizaria-Foraminifera-Reticulomyxa_filosa_tr_X6LIH1_X6LIH1_RETFI:0.2063736284)100:0.6478164458)100:0.9932151050)65:0.1998310760)87:0.3792885486,(Rhizaria-Chlorarachniophyceae-Bigelowiella_natans_CCMP2755_jgi_Bigna1_133406_aug1.21_g8114:0.0000025807,Rhizaria-Chlorarachniophyceae-Bigelowiella_natans_CCMP2755_jgi_Bigna1_72748_fgenesh1_pg.21___75:0.0331903687)100:1.3167772660)72:0.2288701219)30:0.0427044404,(Rhodophyta---Porphyridium_purpureum_evm.model.contig_458.3:1.2770039180,Rhodophyta---Gracilariopsis_chorda_PXF47601.1:1.4639141729)78:0.3811656522)87:0.2708018263)41:0.1411329084,((Alveolata-Perkinsea-Perkinsus_marinus_ATCC_50983_tr_C5M0T4_C5M0T4_PERM5:0.0105898047,Alveolata-Perkinsea-Perkinsus_marinus_ATCC_50983_tr_C5LM94_C5LM94_PERM5:0.0140195313)100:0.1121659463,Alveolata-Perkinsea-Perkinsus_marinus_ATCC_50983_tr_C5KTG4_C5KTG4_PERM5:0.0574199951)100:0.8647115343);
```
