## Supplementary material for "Improved *Cladocopium goreaui* genome assembly reveals features of a facultative coral symbiont and the complex evolutionary history of dinoflagellate genes": OG0004488.treEdited.tre

```
(Alveolata-Apicomplexa-Toxoplasma_gondii_XP_002366133.1:0.9615137387,Alveolata-Chromerida-Chromera_velia_Cvel_10633:0.8992375683,(Alveolata-Chromerida-Vitrella_brassicaformis_Vbra_6513:0.6675635954,((((((((((Alveolata-Ciliophora-Tetrahymena_thermophila_SB210_tr_Q240J8_Q240J8_TETTS:1.1800696382,Metamonada---Trichomonas_vaginalis_tr_A2FRS6_A2FRS6_TRIVA:2.3236983991)78:0.1754656029,Stramenopiles---Blastocystis_ST1_tr_A0A196S7M4_A0A196S7M4_BLAHN:1.3306589044)72:0.0600819906,Opisthokonta-Fungi-Saccharomyces_cerevisiae_sp_P32349_RPC3_YEAST:2.0374188652)57:0.1713586204,(((Haptophyta---Emiliania_huxleyi_CCMP1516_tr_R1EES5_R1EES5_EMIHU:0.0047913026,Haptophyta---Emiliania_huxleyi_CCMP1516_tr_R1DZB8_R1DZB8_EMIHU:0.0000020253)100:1.0375533980,Rhizaria-Foraminifera-Reticulomyxa_filosa_tr_X6M083_X6M083_RETFI:1.2399821669)34:0.1419541747,Rhizaria-Chlorarachniophyceae-Bigelowiella_natans_CCMP2755_jgi_Bigna1_145728_aug1.103_g20436:1.0807947660)23:0.1487326949)25:0.1296799854,Discobida-Euglenozoid-Euglena_gracilis_EG_transcript_8900:1.1575315419)23:0.0323664934,(((((((((AlveoDino-Dinophyceae-Alexandrium_tamarense_CCMP1771_Gene.200127__MMETSP0384_Transcript_122665__g.200127__m.200127:0.5225589061,AlveoDino-Dinophyceae-Alexandrium_tamarense_CCMP1771_Gene.275583__MMETSP0384_Transcript_169277__g.275583__m.275583:0.1191832359)100:0.2008280491,(Viridiplantae-Prasinophyceae-Bathycoccus_prasinos_XP_007509182.1:1.7021733530,Viridiplantae-Prasinophyceae-Ostreococcus_tauri_XP_003074805.1:1.0334373653)93:0.2866897824)91:0.1592816787,((Viridiplantae-Chlorophyceae-Chlamydomonas_reinhardtii_tr_A0A2K3CVJ2_A0A2K3CVJ2_CHLRE:0.1273841708,Viridiplantae-Chlorophyceae-Volvox_carteri_f_nagariensis_tr_D8TSR9_D8TSR9_VOLCA:0.1467077323)100:0.3234935527,Viridiplantae-Trebouxiophyceae-Chlorella_variabilis_jgi_ChlNC64A_1_139103_IGS.gm_23_00094:0.8829981788)100:0.2256428003)97:0.1736279548,(Viridiplantae-Angiosperm-Arabidopsis_thaliana_tr_Q8LPK6_Q8LPK6_ARATH:0.4604993022,(Viridiplantae-Angiosperm-Glycine_max_tr_A0A368UHH6_A0A368UHH6_SOYBN:0.0339180955,Viridiplantae-Angiosperm-Glycine_max_tr_K7LL22_K7LL22_SOYBN:0.0236573837)100:0.4224537896)100:0.7271209892)56:0.1522612509,((Amoebozoa-Discosea-Acanthamoeba_castellanii_str_Neff_XP_004336011.1:0.6366568859,Amoebozoa-Evosea-Dictyostelium_discoideum_AX4_sp_Q55FJ5_RPC3_DICDI:0.8972155484)88:0.1819264576,(((Opisthokonta-Metazoa-Amphimedon_queenslandica_tr_A0A1X7V828_A0A1X7V828_AMPQE:0.7849388073,(((Opisthokonta-Metazoa-Stylophora_pistillata_tr_A0A2B4T2I7_A0A2B4T2I7_STYPI:0.1214827109,Opisthokonta-Metazoa-Orbicella_faveolata_XP_020615133.1:0.0472551470)100:0.0327581114,Opisthokonta-Metazoa-Porites_lutea_plut2.m8.5458.m1:0.0717600147)100:0.0287747962,Opisthokonta-Metazoa-Acropora_digitifera_aug_v2a.05427.t1:0.0627574240)100:0.2226440873)99:0.0950264372,(Opisthokonta-Metazoa-Homo_sapiens_sp_Q9BUI4_RPC3_HUMAN:0.3184402871,(Opisthokonta-Metazoa-Caenorhabditis_elegans_tr_Q8IG67_Q8IG67_CAEEL:1.2954068421,Opisthokonta-Metazoa-Lottia_gigantea_tr_V4B2G0_V4B2G0_LOTGI:0.4140313947)43:0.0823972134)44:0.1113142052)35:0.0987998027,Opisthokonta-Metazoa-Daphnia_pulex_tr_E9HN28_E9HN28_DAPPU:1.0365795448)93:0.2685989078)50:0.0607645355)37:0.0671908558,Opisthokonta-Choanoflagellida-Salpingoeca_rosetta_tr_F2U440_F2U440_SALR5:1.4281033262)28:0.0025599918,(Discobida-Trypanosoma-Trypanosoma_brucei_tr_Q587G4_Q587G4_TRYB2:2.3474988228,(((Metamonada---Trichomonas_vaginalis_tr_A2EL10_A2EL10_TRIVA:2.2700508146,Rhodophyta---Porphyridium_purpureum_evm.model.contig_2255.8:1.5774678944)70:0.1280589450,((Rhodophyta---Chondrus_crispus_XP_005715046.1:0.4766484100,Rhodophyta---Gracilariopsis_chorda_PXF47927.1:0.3924128824)100:0.6991603133,(Rhodophyta---Porphyra_umbilicalis_Pum0553s0004.1.p:0.0512275885,Rhodophyta---Pyropia_yezoensis_contig_3372_g714:0.1163654569)100:1.3693313570)89:0.1321814107)75:0.2379123879,Rhodophyta---Galdieria_sulphuraria_tr_M2Y148_M2Y148_GALSU:0.9297973462)73:0.0327702258)29:0.3213901325)17:0.0577957978,((Stramenopiles-Pelagophyte-Aureococcus_anophagefferens_tr_F0XWN2_F0XWN2_AURAN:1.7639123058,(Stramenopiles-Phaeophyceae-Ectocarpus_siliculosus_tr_D7FMS6_D7FMS6_ECTSI:0.0469653027,Stramenopiles-Phaeophyceae-Cladosiphon_okamuranus_g19177.t1:0.0334957575)100:0.8285944038)75:0.0963373702,Stramenopiles-Ochrophyta-Nannochloropsis_gaditana_tr_W7U6Z3_W7U6Z3_9STRA:0.6931413927)76:0.2563679329)29:0.0835558830,Cryptophyta---Guillardia_theta_CCMP2712_XP_005841516.1:1.0844405606)28:0.0737109516)73:0.1146955384,Opisthokonta-Fungi-Laccaria_bicolor_S238N_H82_tr_B0DSC2_B0DSC2_LACBS:1.1409449202)98:0.2706530173,(Alveolata-Perkinsea-Perkinsus_marinus_ATCC_50983_tr_C5LZT5_C5LZT5_PERM5:0.0000023482,Alveolata-Perkinsea-Perkinsus_marinus_ATCC_50983_tr_C5LA07_C5LA07_PERM5:0.1502306673)100:1.2835080370)45:0.0878845066,((((((AlveoDino-Dinophyceae-Dinophysis_acuminata_DAEP01_MMETSP0797_Transcript_18062_m.36152:1.0983043544,AlveoDino-Dinophyceae-Gambierdiscus_australes_MMETSP0766_Transcript_65809_m.99388:0.0780454244)46:0.0672270947,(AlveoDino-Dinophyceae-Alexandrium_tamarense_CCMP1771_Gene.125954__MMETSP0382_Transcript_60845__g.125954__m.125954:0.0000010123,AlveoDino-Dinophyceae-Alexandrium_tamarense_CCMP1771_Gene.254866__MMETSP0384_Transcript_156676__g.254866__m.254866:0.0000022191)100:0.2323003404)47:0.0787589145,((AlveoDino-Dinophyceae-Gymnodinium_catenatum_GC744_Gene.26234__MMETSP0784_Transcript_13931__g.26234__m.26234:0.3735474243,AlveoDino-Dinophyceae-Amphidinium_gibbosum.g57211.t1:0.7594993282)62:0.0692349554,(AlveoDino-Dinophyceae-Karenia_brevis_SP1_MMETSP0573_Transcript_72746_m.86363:0.3734903848,AlveoDino-Dinophyceae-Noctiluca_scintillans_MMETSP0253_Transcript_36735_m.66533:0.2673458756)65:0.0697180250)72:0.0573309381)42:0.0571994682,(AlveoDino-Dinophyceae-Heterocapsa_rotundata_MMETSP0503_Transcript_52945_m.110597:0.2427525630,AlveoDino-Dinophyceae-Peridinium_aciculiferum_MMETSP0370_Transcript_67459_m.119413:0.4459572932)84:0.0565114766)38:0.0637346943,AlveoDino-Dinophyceae-Prorocentrum_minimum_Gene.27739__MMETSP0056_Transcript_14937__g.27739__m.27739:0.4882596239)43:0.0643462735,(((AlveoDino-Dinophyceae-Durusdinium_trenchii_CCMP2556.gene21428.mRNA1:0.1836541030,(AlveoDino-Dinophyceae-Cladocopium_goreaui_evm.model.scf7180000353348.3:0.0193950609,AlveoDino-Dinophyceae-Cladocopium_C92_CC92.gene2811.mRNA1:0.0861062291)100:0.1674490100)100:0.1244473899,(((((AlveoDino-Dinophyceae-Symbiodinium_microadriaticum_CCMP2467_Smic.gene16084.mRNA1:0.0000010123,AlveoDino-Dinophyceae-Symbiodinium_microadriaticum_CassKB8_Smic_CassKB8.gene20280.mRNA1:0.0235518173)98:0.0000028925,AlveoDino-Dinophyceae-Symbiodinium_microadriaticum_04_503SCI_Smic_04-503SCI.03.gene23441.mRNA1:0.0000010123)100:0.0151329852,AlveoDino-Dinophyceae-Symbiodinium_linucheae_CCMP2456_Slin_CCMP2456.gene15746.mRNA1:0.0127315253)98:0.0310142317,(AlveoDino-Dinophyceae-Symbiodinium_tridacnidorum_Sh18_Stri.gene12137.mRNA1:0.0127928960,AlveoDino-Dinophyceae-Symbiodinium_tridacnidorum_CCMP2592_Stri_CCMP2592.gene2750.mRNA1:0.0044077541)100:0.0289528153)100:0.0994066531,AlveoDino-Dinophyceae-Symbiodinium_natans_CCMP2548_Snat_CCMP2548.gene21929.mRNA1:0.1270296310)100:0.2757414739)100:0.2020603894,(AlveoDino-Dinophyceae-Polarella_glacialis_CCMP2088_evm.model.CCMP2088_scf7180000719305.16:0.0000023605,AlveoDino-Dinophyceae-Polarella_glacialis_CCMP2088_evm.model.CCMP2088_scf7180000721343.2:0.0033781962)100:0.3010421105)95:0.0843909988)99:0.6700338612)75:0.1888805940,AlveoDino-Dinophyceae-Amoebophrya_ceratii.g12858.t1:1.7586904340)99:0.2219303402)97:0.1577751387);
```
