## Supplementary material for "Improved *Cladocopium goreaui* genome assembly reveals features of a facultative coral symbiont and the complex evolutionary history of dinoflagellate genes": OG0004489.treEdited.tre

```
(Alveolata-Apicomplexa-Toxoplasma_gondii_XP_018635751.1:0.9852521248,((Alveolata-Chromerida-Chromera_velia_Cvel_18761:0.8969276680,(Alveolata-Chromerida-Vitrella_brassicaformis_Vbra_12072:0.6354298432,(((((AlveoDino-Dinophyceae-Dinophysis_acuminata_DAEP01_MMETSP0797_Transcript_21185_m.41975:0.2535657883,(((((AlveoDino-Dinophyceae-Karenia_brevis_SP1_Gene.13933__MMETSP0574_Transcript_12357__g.13933__m.13933:1.3100881545,AlveoDino-Dinophyceae-Symbiodinium_tridacnidorum_Sh18_Stri.gene11323.mRNA1:0.0000022688)79:0.0197729384,(((AlveoDino-Dinophyceae-Symbiodinium_microadriaticum_CCMP2467_Smic.gene7475.mRNA1:0.0000010031,AlveoDino-Dinophyceae-Symbiodinium_microadriaticum_CassKB8_Smic_CassKB8.gene1183.mRNA1:0.0000026923)69:0.0000024550,AlveoDino-Dinophyceae-Symbiodinium_necroappetens_CCMP2469_Snec_CCMP2469.gene1080.mRNA1:0.0000021545)60:0.0000024198,((AlveoDino-Dinophyceae-Symbiodinium_microadriaticum_04_503SCI_Smic_04-503SCI.03.gene8422.mRNA1:0.0000026849,AlveoDino-Dinophyceae-Symbiodinium_linucheae_CCMP2456_Slin_CCMP2456.gene1975.mRNA1:0.0065303609)68:0.0000027539,AlveoDino-Dinophyceae-Symbiodinium_natans_CCMP2548_Snat_CCMP2548.gene22714.mRNA1:0.2931604975)97:0.1157172508)76:0.0152244468)90:0.0274645471,AlveoDino-Dinophyceae-Symbiodinium_tridacnidorum_CCMP2592_Stri_CCMP2592.gene17845.mRNA1:0.0000025805)100:0.6768131206,(AlveoDino-Dinophyceae-Durusdinium_trenchii_sh.g19914.t1:0.4205759440,(((AlveoDino-Dinophyceae-Cladocopium_C15_evm.model.scaffold_2686.4:0.1523736755,AlveoDino-Dinophyceae-Cladocopium_C92_CC92.gene24404.mRNA1:0.3931277151)100:0.1560521202,AlveoDino-Dinophyceae-Cladocopium_goreaui_evm.model.scf7180000356112.4:0.0147522969)100:0.1071056782,AlveoDino-Dinophyceae-Breviolum_minutum_Bmin.gene8405.mRNA1:0.2811924378)100:0.1799706558)100:0.2909434496)98:0.1895374647,((AlveoDino-Dinophyceae-Polarella_glacialis_CCMP1383_evm.model.CCMP1383_scf7180000593157.8:0.0000010031,AlveoDino-Dinophyceae-Polarella_glacialis_CCMP2088_evm.model.CCMP2088_scf7180000672505.1:0.0000010031)83:0.0002313589,AlveoDino-Dinophyceae-Polarella_glacialis_CCMP2088_evm.model.CCMP2088_scf7180000712681.1:0.0070600861)100:0.4399926252)85:0.1796955721)42:0.0279365412,AlveoDino-Dinophyceae-Prorocentrum_minimum_MMETSP0057_Transcript_58215_m.107090:0.3821622425)44:0.0393599161,AlveoDino-Dinophyceae-Gymnodinium_catenatum_GC744_Gene.19152__MMETSP0784_Transcript_10507__g.19152__m.19152:0.2619290694)34:0.0350079519,((AlveoDino-Dinophyceae-Alexandrium_tamarense_CCMP1771_Gene.47429__MMETSP0384_Transcript_29822__g.47429__m.47429:0.1635380268,AlveoDino-Dinophyceae-Gambierdiscus_australes_MMETSP0766_Transcript_65918_m.99557:0.2254230494)93:0.0997644883,AlveoDino-Dinophyceae-Peridinium_aciculiferum_MMETSP0370_Transcript_13850_m.23486:0.5552235265)22:0.0247350689)59:0.1440866756,(AlveoDino-Dinophyceae-Noctiluca_scintillans_MMETSP0253_Transcript_7641_m.14235:0.4242696240,AlveoDino-Dinophyceae-Amphidinium_gibbosum.g52467.t1:0.8596105953)96:0.1288723619)100:0.5061230791)82:0.0867747354)54:0.0640570743,AlveoDino-Dinophyceae-Oxyrrhis_marina_Gene.19595__MMETSP0469_Transcript_13419__g.19595__m.19595:1.4141302474)57:0.0621330347,((AlveoDino-Dinophyceae-Amoebophrya_ceratii.g18981.t1:1.1172940995,Viridiplantae-Trebouxiophyceae-Chlorella_variabilis_jgi_ChlNC64A_1_138374_IGS.gm_20_00123:3.2268364077)79:0.2282458923,((((((Discobida-Euglenozoid-Euglena_gracilis_EG_transcript_22880:1.4791342688,((Amoebozoa-Discosea-Acanthamoeba_castellanii_str_Neff_XP_004341570.1:0.7462512258,Amoebozoa-Evosea-Dictyostelium_discoideum_AX4_tr_Q54QH5_Q54QH5_DICDI:1.7706582672)92:0.6760889234,Opisthokonta-Fungi-Laccaria_bicolor_S238N_H82_tr_B0CQU6_B0CQU6_LACBS:1.5894355493)13:0.0000026207)28:0.1267454003,((Amoebozoa-Discosea-Acanthamoeba_castellanii_str_Neff_XP_004353754.1:0.5305302376,Amoebozoa-Evosea-Dictyostelium_discoideum_AX4_tr_Q54JC5_Q54JC5_DICDI:0.9076399946)100:0.4315560922,(((Viridiplantae-Chlorophyceae-Chlamydomonas_reinhardtii_tr_A0A2K3D063_A0A2K3D063_CHLRE:0.4394869360,Viridiplantae-Chlorophyceae-Volvox_carteri_f_nagariensis_tr_D8TR41_D8TR41_VOLCA:0.2303672846)100:0.5130937648,((Viridiplantae-Trebouxiophyceae-Chlorella_variabilis_jgi_ChlNC64A_1_138383_IGS.gm_20_00132:0.0000010031,Viridiplantae-Trebouxiophyceae-Chlorella_variabilis_jgi_ChlNC64A_1_58747_estExt_fgenesh3_pg.C_200067:0.0000010031)51:0.0000010031,Viridiplantae-Trebouxiophyceae-Chlorella_variabilis_jgi_ChlNC64A_1_54195_fgenesh3_pg.C_scaffold_20000068:0.0000010031)100:0.8503685950)94:0.3637494576,(Viridiplantae-Prasinophyceae-Bathycoccus_prasinos_XP_007511255.1:1.2670493074,Viridiplantae-Prasinophyceae-Ostreococcus_tauri_XP_022840560.1:0.8595059391)94:0.2016969507)95:0.4102760219)43:0.0456324660)28:0.0658850474,(Opisthokonta-Choanoflagellida-Salpingoeca_rosetta_tr_F2TW31_F2TW31_SALR5:1.0179734857,(((Opisthokonta-Metazoa-Amphimedon_queenslandica_tr_A0A1X7T683_A0A1X7T683_AMPQE:0.0290189929,Opisthokonta-Metazoa-Amphimedon_queenslandica_tr_A0A1X7TT33_A0A1X7TT33_AMPQE:0.0000026707)100:1.1026264540,(Opisthokonta-Metazoa-Homo_sapiens_sp_Q9P2Y5_UVRAG_HUMAN:0.5768781377,((Opisthokonta-Metazoa-Nematostella_vectensis_tr_A7SM48_A7SM48_NEMVE:0.5910958384,((Opisthokonta-Metazoa-Stylophora_pistillata_tr_A0A2B4SKI8_A0A2B4SKI8_STYPI:0.1011825957,Opisthokonta-Metazoa-Orbicella_faveolata_XP_020604811.1:0.0712250717)99:0.0431873592,(Opisthokonta-Metazoa-Acropora_digitifera_aug_v2a.11273.t1:0.1933522460,Opisthokonta-Metazoa-Porites_lutea_plut2.m8.1686.m1:0.1254313448)95:0.0497186072)96:0.1339742843)100:0.2992066448,Opisthokonta-Metazoa-Lottia_gigantea_tr_V4ANX6_V4ANX6_LOTGI:0.7100622397)95:0.0874282770)51:0.0958567292)47:0.0892350215,Opisthokonta-Metazoa-Daphnia_pulex_tr_E9GU26_E9GU26_DAPPU:0.8109099153)91:0.2678308047)30:0.2280013532)34:0.0886173125,((Stramenopiles-Ochrophyta-Nannochloropsis_gaditana_tr_W7TAB1_W7TAB1_9STRA:1.0384489720,Stramenopiles-Phaeophyceae-Cladosiphon_okamuranus_g12037.t1:0.7024510909)91:0.3083492292,((Viridiplantae-Angiosperm-Glycine_max_tr_I1K3U5_I1K3U5_SOYBN:0.0050597092,Viridiplantae-Angiosperm-Glycine_max_tr_I1KS96_I1KS96_SOYBN:0.0293411280)99:0.0888927728,Viridiplantae-Angiosperm-Glycine_max_tr_K7N195_K7N195_SOYBN:0.3469168488)100:1.4734212170)47:0.2169559256)21:0.0671648228,(((Stramenopiles-Bacillariophyta-Fragilariopsis_cylindrus_CCMP1102_jgi_Fracy1_234495_fgenesh2_pg.2___603:0.0235167405,Stramenopiles-Bacillariophyta-Fragilariopsis_cylindrus_CCMP1102_jgi_Fracy1_256278_fgenesh2_pg.74___65:0.0000010031)100:1.4085562250,Stramenopiles-Bacillariophyta-Phaeodactylum_tricornutum_jgi_Phatr2_43089_estExt_fgenesh1_pg.C_chr_10828:0.6017484311)95:0.2891284670,Stramenopiles-Bacillariophyta-Thalassiosira_pseudonana_CCMP1335_tr_B8CE71_B8CE71_THAPS:1.0626004599)98:0.5270405796)81:0.2079219749,(Rhizaria-Foraminifera-Reticulomyxa_filosa_tr_X6NL69_X6NL69_RETFI:1.3774647094,(Rhizaria-Chlorarachniophyceae-Bigelowiella_natans_CCMP2755_jgi_Bigna1_126826_aug1.3_g1534:0.0000010031,Rhizaria-Chlorarachniophyceae-Bigelowiella_natans_CCMP2755_jgi_Bigna1_67255_fgenesh1_pg.3___198:0.0000010031)100:1.2330399010)90:0.4006098852)77:0.2070006369)91:0.0667983496);
```
