## Supplementary material for "Improved *Cladocopium goreaui* genome assembly reveals features of a facultative coral symbiont and the complex evolutionary history of dinoflagellate genes": OG0004552.treEdited.tre

```
(Alveolata-Chromerida-Chromera_velia_Cvel_9761:1.4878896754,Alveolata-Chromerida-Vitrella_brassicaformis_Vbra_12847:1.4297763208,(((Alveolata-Ciliophora-Paramecium_tetraurelia_tr_A0BJ43_A0BJ43_PARTE:0.0000023562,Alveolata-Ciliophora-Paramecium_tetraurelia_tr_A0DZ23_A0DZ23_PARTE:0.0286484319)100:1.5144830250,Metamonada---Trichomonas_vaginalis_tr_A2FL57_A2FL57_TRIVA:2.8050950019)76:0.2663898450,(((((((AlveoDino-Dinophyceae-Dinophysis_acuminata_DAEP01_MMETSP0797_Transcript_69809_m.139100:0.4638437982,((AlveoDino-Dinophyceae-Alexandrium_tamarense_CCMP1771_Gene.45106__MMETSP0382_Transcript_22602__g.45106__m.45106:0.0000010208,AlveoDino-Dinophyceae-Alexandrium_tamarense_CCMP1771_Gene.48147__MMETSP0384_Transcript_30184__g.48147__m.48147:0.0000010208)100:0.1447455917,AlveoDino-Dinophyceae-Gambierdiscus_australes_MMETSP0766_Transcript_2343_m.3444:0.1862539179)100:0.1356419100)44:0.0416187499,(AlveoDino-Dinophyceae-Heterocapsa_rotundata_MMETSP0503_Transcript_12352_m.26232:0.3561737318,((((AlveoDino-Dinophyceae-Durusdinium_trenchii_CCMP2556.gene5774.mRNA1:0.0022705942,AlveoDino-Dinophyceae-Durusdinium_trenchii_CCMP2556.gene5648.mRNA1:0.0000010208)100:0.0877949742,AlveoDino-Dinophyceae-Cladocopium_goreaui_evm.model.scf7180000355887.13:0.0700725770)94:0.0159250717,AlveoDino-Dinophyceae-Breviolum_minutum_Bmin.gene10864.mRNA1:0.0601959339)100:0.0752851349,(((((AlveoDino-Dinophyceae-Symbiodinium_microadriaticum_CCMP2467_Smic.gene14973.mRNA1:0.0000010208,AlveoDino-Dinophyceae-Symbiodinium_microadriaticum_CassKB8_Smic_CassKB8.gene2831.mRNA1:0.0019289888)100:0.0019201141,AlveoDino-Dinophyceae-Symbiodinium_necroappetens_CCMP2469_Snec_CCMP2469.gene1148.mRNA1:0.0076563998)100:0.0079924930,AlveoDino-Dinophyceae-Symbiodinium_linucheae_CCMP2456_Slin_CCMP2456.gene1310.mRNA1:0.0095089638)99:0.0019844873,(AlveoDino-Dinophyceae-Symbiodinium_tridacnidorum_Sh18_Stri.gene10740.mRNA1:0.0159795834,AlveoDino-Dinophyceae-Symbiodinium_tridacnidorum_CCMP2592_Stri_CCMP2592.gene12355.mRNA1:0.0254840829)100:0.0059453542)100:0.0268929885,(AlveoDino-Dinophyceae-Symbiodinium_natans_CCMP2548_Snat_CCMP2548.gene15795.mRNA1:0.0377006002,AlveoDino-Dinophyceae-Symbiodinium_pilosum_CCMP2461_Spil_CCMP2461.gene1664.mRNA1:0.0557445451)77:0.0119525643)100:0.1018672941)100:0.1602536830)62:0.0285646805)86:0.0469024085,(AlveoDino-Dinophyceae-Gymnodinium_catenatum_GC744_Gene.175108__MMETSP0784_Transcript_89470__g.175108__m.175108:0.4546100604,(AlveoDino-Dinophyceae-Prorocentrum_minimum_Gene.31881__MMETSP0053_Transcript_17585__g.31881__m.31881:0.0000010208,AlveoDino-Dinophyceae-Prorocentrum_minimum_Gene.83468__MMETSP0056_Transcript_45193__g.83468__m.83468:0.0000010208)100:0.4494926883)95:0.0804818075)81:0.0593604239,(((AlveoDino-Dinophyceae-Dinophysis_acuminata_DAEP01_MMETSP0797_Transcript_69817_m.139127:0.3263435147,AlveoDino-Dinophyceae-Karenia_brevis_SP1_MMETSP0573_Transcript_36354_m.43529:0.3827240614)100:0.1648839339,(((AlveoDino-Dinophyceae-Alexandrium_tamarense_CCMP1771_Gene.2852__MMETSP0382_Transcript_1384__g.2852__m.2852:0.0592215524,AlveoDino-Dinophyceae-Gambierdiscus_australes_MMETSP0766_Transcript_30386_m.45899:0.0669312926)100:0.0849753311,((((((AlveoDino-Dinophyceae-Durusdinium_trenchii_CCMP2556.gene4536.mRNA1:0.0000010208,AlveoDino-Dinophyceae-Durusdinium_trenchii_CCMP2556.gene4466.mRNA1:0.0000010208)100:0.5523740487,(AlveoDino-Dinophyceae-Cladocopium_goreaui_evm.model.scf7180000356930.43:0.1904893237,AlveoDino-Dinophyceae-Fugacium_kawagutii_Fkaw.gene8123.mRNA1:0.1350589811)78:0.0461115623)98:0.0816618678,AlveoDino-Dinophyceae-Breviolum_minutum_Bmin.gene24594.mRNA1:0.1755008441)100:1.9236381560,((AlveoDino-Dinophyceae-Cladocopium_goreaui_evm.model.scf7180000356930.4:0.0392372114,AlveoDino-Dinophyceae-Cladocopium_C92_CC92.gene17666.mRNA1:0.0179285799)89:0.0218211799,AlveoDino-Dinophyceae-Breviolum_minutum_Bmin.gene24595.mRNA1:0.0635605290)78:0.0165409724)96:0.0588048857,(((AlveoDino-Dinophyceae-Symbiodinium_microadriaticum_04_503SCI_Smic_04-503SCI.03.gene16058.mRNA1:0.0241262074,AlveoDino-Dinophyceae-Symbiodinium_necroappetens_CCMP2469_Snec_CCMP2469.gene9902.mRNA1:0.0000010208)98:0.0024239527,(AlveoDino-Dinophyceae-Symbiodinium_microadriaticum_CassKB8_Smic_CassKB8.gene14019.mRNA1:0.0806355647,AlveoDino-Dinophyceae-Symbiodinium_linucheae_CCMP2456_Slin_CCMP2456.gene8639.mRNA1:0.0764322579)86:0.0134772409)92:0.0226179438,AlveoDino-Dinophyceae-Symbiodinium_natans_CCMP2548_Snat_CCMP2548.gene26749.mRNA1:0.1877944387)99:0.0276524806)100:0.2008161365,(AlveoDino-Dinophyceae-Polarella_glacialis_CCMP1383_evm.model.CCMP1383_scf7180000554571.1:0.0000010208,(AlveoDino-Dinophyceae-Polarella_glacialis_CCMP1383_evm.model.CCMP1383_scf7180000595063.1:0.0000010208,AlveoDino-Dinophyceae-Polarella_glacialis_CCMP2088_evm.model.CCMP2088_scf7180000716791.1:0.0000010208)65:0.0000010209)100:0.1464666837)100:0.1097902432)77:0.0486435943,(AlveoDino-Dinophyceae-Heterocapsa_rotundata_MMETSP0503_Transcript_24140_m.51177:0.3897065863,AlveoDino-Dinophyceae-Peridinium_aciculiferum_MMETSP0370_Transcript_25956_m.44784:0.3137144403)99:0.0765890824)100:0.1413787563)96:0.0767621583,(AlveoDino-Dinophyceae-Karenia_brevis_SP1_MMETSP0573_Transcript_63062_m.75317:0.5096159514,((AlveoDino-Dinophyceae-Noctiluca_scintillans_MMETSP0253_Transcript_10159_m.19400:0.1515657883,AlveoDino-Dinophyceae-Noctiluca_scintillans_MMETSP0253_Transcript_10160_m.19405:0.3648688962)100:0.3576478475,AlveoDino-Dinophyceae-Amphidinium_gibbosum.g52568.t1:0.6033064414)99:0.0779968389)92:0.0869048131)96:0.1139156641)64:0.0519147348,(AlveoDino-Dinophyceae-Peridinium_aciculiferum_MMETSP0370_Transcript_9590_m.16150:0.4926308059,(AlveoDino-Dinophyceae-Amphidinium_gibbosum.g27076.t1:0.4569760897,AlveoDino-Dinophyceae-Amphidinium_gibbosum.g52548.t1:0.7575230428)100:0.4689158280)56:0.1362663954)47:0.0139894313,(((AlveoDino-Dinophyceae-Noctiluca_scintillans_MMETSP0253_Transcript_26681_m.47548:0.5087092216,AlveoDino-Dinophyceae-Noctiluca_scintillans_MMETSP0253_Transcript_49403_m.89246:0.3954868330)98:0.0979961944,AlveoDino-Dinophyceae-Noctiluca_scintillans_MMETSP0253_Transcript_7977_m.15052:0.4626080565)100:0.5684139927,AlveoDino-Dinophyceae-Noctiluca_scintillans_MMETSP0253_Transcript_45451_m.82115:0.3858977951)85:0.2093720231)97:0.2967067346,AlveoDino-Dinophyceae-Amoebophrya_ceratii.g1550.t1:1.2895138595)96:0.3891686076)89:0.3055589009);
```
