## Supplementary material for "Improved *Cladocopium goreaui* genome assembly reveals features of a facultative coral symbiont and the complex evolutionary history of dinoflagellate genes": OG0004601.treEdited.tre

```
(Alveolata-Apicomplexa-Plasmodium_falciparum_XP_024329186.1:2.2588596822,(((Alveolata-Apicomplexa-Toxoplasma_gondii_XP_018636211.1:0.9632747735,Alveolata-Chromerida-Vitrella_brassicaformis_Vbra_13634:0.2180330462)62:0.0458424870,Alveolata-Chromerida-Chromera_velia_Cvel_6913:0.4344886058)66:0.0494261175,(((((AlveoDino-Dinophyceae-Dinophysis_acuminata_DAEP01_MMETSP0797_Transcript_34931_m.68833:0.0782562594,(AlveoDino-Dinophyceae-Heterocapsa_rotundata_MMETSP0503_Transcript_42775_m.90109:0.1183416390,AlveoDino-Dinophyceae-Peridinium_aciculiferum_MMETSP0370_Transcript_33156_m.58256:0.0710767768)78:0.0222652143)38:0.0041913784,(((((AlveoDino-Dinophyceae-Durusdinium_trenchii_sh.g10327.t1:0.0431257373,AlveoDino-Dinophyceae-Fugacium_kawagutii_Fkaw.gene20486.mRNA1:0.0061184989)74:0.0018749802,((AlveoDino-Dinophyceae-Cladocopium_C15_evm.model.scaffold_3762.1:0.0290003802,AlveoDino-Dinophyceae-Cladocopium_goreaui_evm.model.scf7180000353172.4:0.0038897657)97:0.0037638158,AlveoDino-Dinophyceae-Cladocopium_C92_CC92.gene10999.mRNA1:0.0019020042)63:0.0000020650)98:0.0080567043,AlveoDino-Dinophyceae-Breviolum_minutum_Bmin.gene4468.mRNA1:0.0149356279)100:0.0270860743,(((((AlveoDino-Dinophyceae-Symbiodinium_microadriaticum_CCMP2467_Smic.gene6330.mRNA1:0.0000000000,AlveoDino-Dinophyceae-Symbiodinium_linucheae_CCMP2456_Slin_CCMP2456.gene8266.mRNA1:0.0000000000):0.0000000000,AlveoDino-Dinophyceae-Symbiodinium_tridacnidorum_CCMP2592_Stri_CCMP2592.gene40063.mRNA1:0.0000000000):0.0000010000,AlveoDino-Dinophyceae-Symbiodinium_microadriaticum_04_503SCI_Smic_04-503SCI.03.gene10766.mRNA1:0.0000010000)63:0.0000022735,(AlveoDino-Dinophyceae-Symbiodinium_microadriaticum_CassKB8_Smic_CassKB8.gene9205.mRNA1:0.0043105120,(AlveoDino-Dinophyceae-Symbiodinium_necroappetens_CCMP2469_Snec_CCMP2469.gene22947.mRNA1:0.0019100406,AlveoDino-Dinophyceae-Symbiodinium_tridacnidorum_Sh18_Stri.gene18974.mRNA1:0.0000010000)38:0.0000012063)96:0.0054570298)100:0.0158987990,(AlveoDino-Dinophyceae-Symbiodinium_natans_CCMP2548_Snat_CCMP2548.gene34054.mRNA1:0.0038108138,AlveoDino-Dinophyceae-Symbiodinium_pilosum_CCMP2461_Spil_CCMP2461.gene1884.mRNA1:0.0593089097)62:0.0000023826)97:0.0113260006)100:0.0742301997,(AlveoDino-Dinophyceae-Polarella_glacialis_CCMP1383_evm.model.CCMP1383_scf7180000542924.7:0.0244700552,AlveoDino-Dinophyceae-Polarella_glacialis_CCMP2088_evm.model.CCMP2088_scf7180000712308.3:0.0681764018)100:0.0486668701)98:0.0253823289)37:0.0081481606,(AlveoDino-Dinophyceae-Gymnodinium_catenatum_GC744_Gene.14329__MMETSP0784_Transcript_8300__g.14329__m.14329:0.0961593689,(AlveoDino-Dinophyceae-Noctiluca_scintillans_MMETSP0253_Transcript_9942_m.18993:0.1832083697,AlveoDino-Dinophyceae-Prorocentrum_minimum_Gene.132585__MMETSP0053_Transcript_73532__g.132585__m.132585:0.1212252267)94:0.0374624536)35:0.0034473649)71:0.0165629650,(AlveoDino-Dinophyceae-Alexandrium_tamarense_CCMP1771_Gene.193628__MMETSP0382_Transcript_93332__g.193628__m.193628:0.0353139903,AlveoDino-Dinophyceae-Gambierdiscus_australes_MMETSP0766_Transcript_98397_m.148357:0.1061927499)100:0.0367912418)94:0.0860298097,((AlveoDino-Dinophyceae-Oxyrrhis_marina_Gene.73402__MMETSP0470_Transcript_53121__g.73402__m.73402:0.2283416971,Alveolata-Perkinsea-Perkinsus_marinus_ATCC_50983_tr_C5L3U4_C5L3U4_PERM5:0.6601410268)63:0.0300993565,AlveoDino-Dinophyceae-Amoebophrya_ceratii.g10085.t1:0.3710162418)57:0.0105820986)63:0.0399203751)91:0.1894751000,(((Alveolata-Ciliophora-Paramecium_tetraurelia_tr_A0CL89_A0CL89_PARTE:0.0047976167,Alveolata-Ciliophora-Paramecium_tetraurelia_tr_A0E8G3_A0E8G3_PARTE:0.0012824589)100:0.4290215303,Alveolata-Ciliophora-Tetrahymena_thermophila_SB210_tr_Q229S1_Q229S1_TETTS:0.5083459699)100:0.6302399416,(((AlveoDino-Dinophyceae-Alexandrium_tamarense_CCMP1771_Gene.276572__MMETSP0384_Transcript_169947__g.276572__m.276572:0.3266876423,((AlveoDino-Dinophyceae-Amoebophrya_ceratii.g17308.t1:0.7305656861,Stramenopiles-Bacillariophyta-Thalassiosira_pseudonana_CCMP1335_tr_B5YLX2_B5YLX2_THAPS:1.8079232343)91:0.1129141929,(Stramenopiles-Pelagophyte-Aureococcus_anophagefferens_tr_F0YK64_F0YK64_AURAN:0.2322180413,(Stramenopiles-Phaeophyceae-Ectocarpus_siliculosus_tr_D8LIH6_D8LIH6_ECTSI:0.0294716757,Stramenopiles-Phaeophyceae-Cladosiphon_okamuranus_g12676.t1:0.0268895756)100:0.3235955787)100:0.0897174109)95:0.1361983797)96:0.1271803769,(((Discobida-Euglenozoid-Euglena_gracilis_EG_transcript_6637:0.2869498770,Discobida-Trypanosoma-Trypanosoma_brucei_tr_Q38AH6_Q38AH6_TRYB2:1.0348425693)100:0.2608137491,(((Cryptophyta---Guillardia_theta_CCMP2712_XP_005828199.1:0.3091687438,Cryptophyta---Guillardia_theta_CCMP2712_XP_005831899.1:0.6318772864)100:0.1986319362,(Haptophyta---Emiliania_huxleyi_CCMP1516_tr_R1FCG6_R1FCG6_EMIHU:0.3878418139,Viridiplantae-Chlorophyceae-Volvox_carteri_f_nagariensis_tr_D8TY17_D8TY17_VOLCA:0.4971196000)70:0.0854806663)51:0.0300909225,Glaucophyta---Cyanophora_paradoxa_ConsensusfromContig37211-snap_masked-ConsensusfromContig37211-abinit-gene-0.3-mRNA-1_cds_7074/4313-4410_0__:0.2901955115)88:0.0538487610)90:0.0692988516,((((Metamonada---Trichomonas_vaginalis_tr_A2E3P3_A2E3P3_TRIVA:0.4333894831,Metamonada---Trichomonas_vaginalis_tr_A2DEK4_A2DEK4_TRIVA:0.5373835059)100:1.0976005710,Opisthokonta-Metazoa-Daphnia_pulex_tr_E9GCI2_E9GCI2_DAPPU:2.5480487185)64:0.1299430491,Rhizaria-Foraminifera-Reticulomyxa_filosa_tr_X6NNQ9_X6NNQ9_RETFI:0.9147107156)25:0.1202722030,(Opisthokonta-Choanoflagellida-Salpingoeca_rosetta_tr_F2UDD3_F2UDD3_SALR5:0.6515457807,(Opisthokonta-Metazoa-Amphimedon_queenslandica_tr_A0A1X7UL97_A0A1X7UL97_AMPQE:0.6169841666,(Opisthokonta-Metazoa-Homo_sapiens_sp_Q96MC2_DRC1_HUMAN:0.4956791971,((Opisthokonta-Metazoa-Nematostella_vectensis_tr_A7SI13_A7SI13_NEMVE:0.1537319843,(Opisthokonta-Metazoa-Stylophora_pistillata_tr_A0A2B4SH30_A0A2B4SH30_STYPI:0.0428423969,(Opisthokonta-Metazoa-Orbicella_faveolata_XP_020631134.1:0.0206431358,Opisthokonta-Metazoa-Porites_lutea_plut2.m8.20333.m1:0.0256963947)96:0.0313999710)85:0.0422778344)100:0.1031982182,Opisthokonta-Metazoa-Lottia_gigantea_tr_V4B1R1_V4B1R1_LOTGI:0.3484517367)98:0.0493445050)92:0.0656022983)96:0.1147549879)100:0.2379473219)21:0.1275964741)21:0.0644514335)22:0.0777196972,(((((((Rhizaria-Chlorarachniophyceae-Bigelowiella_natans_CCMP2755_jgi_Bigna1_129079_aug1.8_g3787:0.0000000000,Rhizaria-Chlorarachniophyceae-Bigelowiella_natans_CCMP2755_jgi_Bigna1_35242_e_gw1.8.127.1:0.0000000000):0.0000000000,Rhizaria-Chlorarachniophyceae-Bigelowiella_natans_CCMP2755_jgi_Bigna1_28754_gw1.8.127.1:0.0000000000):0.0000000000,Rhizaria-Chlorarachniophyceae-Bigelowiella_natans_CCMP2755_jgi_Bigna1_28835_gw1.8.134.1:0.0000000000):0.0000000000,Rhizaria-Chlorarachniophyceae-Bigelowiella_natans_CCMP2755_jgi_Bigna1_69160_fgenesh1_pg.8___84:0.0000000000):0.0000000000,Rhizaria-Chlorarachniophyceae-Bigelowiella_natans_CCMP2755_jgi_Bigna1_35101_e_gw1.8.5.1:0.0000000000):0.0000000000,Rhizaria-Chlorarachniophyceae-Bigelowiella_natans_CCMP2755_jgi_Bigna1_35049_e_gw1.8.134.1:0.0000000000):0.0000010000,Rhizaria-Chlorarachniophyceae-Bigelowiella_natans_CCMP2755_jgi_Bigna1_19204_gw1.8.5.1:0.0000010000)100:1.0996632020)65:0.0467392803)73:0.0901020487);
```
