## Supplementary material for "Improved *Cladocopium goreaui* genome assembly reveals features of a facultative coral symbiont and the complex evolutionary history of dinoflagellate genes": OG0004673.treEdited.tre

```
(Alveolata-Chromerida-Chromera_velia_Cvel_8261:1.1646947022,(((Alveolata-Chromerida-Vitrella_brassicaformis_Vbra_17800:0.7993626723,((Alveolata-Ciliophora-Paramecium_tetraurelia_tr_A0DWB0_A0DWB0_PARTE:0.3196724027,Alveolata-Ciliophora-Tetrahymena_thermophila_SB210_tr_Q24F23_Q24F23_TETTS:0.2172237885)100:0.4292007470,(((((((AlveoDino-Dinophyceae-Dinophysis_acuminata_DAEP01_MMETSP0797_Transcript_11478_m.22950:0.2084067388,((AlveoDino-Dinophyceae-Gymnodinium_catenatum_GC744_Gene.21836__MMETSP0784_Transcript_11731__g.21836__m.21836:0.2637371429,AlveoDino-Dinophyceae-Karenia_brevis_SP1_MMETSP0573_Transcript_16720_m.20088:0.4155111523)79:0.0765254676,AlveoDino-Dinophyceae-Peridinium_aciculiferum_MMETSP0370_Transcript_15356_m.26060:0.1795601949)78:0.0229748617)80:0.0674380087,(((((AlveoDino-Dinophyceae-Durusdinium_trenchii_CCMP2556.gene11476.mRNA1:0.0000010000,AlveoDino-Dinophyceae-Durusdinium_trenchii_CCMP2556.gene11441.mRNA1:0.0000010000)73:0.0000020188,AlveoDino-Dinophyceae-Durusdinium_trenchii_sh.g27929.t1:0.0153699263)100:0.1672477841,((AlveoDino-Dinophyceae-Cladocopium_goreaui_evm.model.scf7180000356067.18:0.0325811868,AlveoDino-Dinophyceae-Cladocopium_C92_CC92.gene12329.mRNA1:0.0084150092)100:0.1354131879,AlveoDino-Dinophyceae-Breviolum_minutum_Bmin.gene19816.mRNA1:0.0316418030)96:0.0331772125)70:0.0835694351,(((AlveoDino-Dinophyceae-Symbiodinium_microadriaticum_CCMP2467_Smic.gene10820.mRNA1:0.0000024559,(AlveoDino-Dinophyceae-Symbiodinium_microadriaticum_04_503SCI_Smic_04-503SCI.03.gene16552.mRNA1:0.0000010000,AlveoDino-Dinophyceae-Symbiodinium_microadriaticum_CassKB8_Smic_CassKB8.gene2513.mRNA1:0.0000010000)91:0.0000023170)99:0.0201881598,(AlveoDino-Dinophyceae-Symbiodinium_necroappetens_CCMP2469_Snec_CCMP2469.gene6282.mRNA1:0.0000024779,AlveoDino-Dinophyceae-Symbiodinium_linucheae_CCMP2456_Slin_CCMP2456.gene4245.mRNA1:0.0102166460)75:0.0001260246)97:0.0304812060,(AlveoDino-Dinophyceae-Symbiodinium_natans_CCMP2548_Snat_CCMP2548.gene20898.mRNA1:0.0666424633,AlveoDino-Dinophyceae-Symbiodinium_pilosum_CCMP2461_Spil_CCMP2461.gene1063.mRNA1:0.1580211419)96:0.0549366254)100:0.2014120438)99:0.2288005695,(AlveoDino-Dinophyceae-Polarella_glacialis_CCMP1383_evm.model.CCMP1383_scf7180000556152.13:0.0957398961,AlveoDino-Dinophyceae-Polarella_glacialis_CCMP2088_evm.model.CCMP2088_scf7180000724316.1:0.0194242871)100:0.2798535761)48:0.0360508888)50:0.0773391549,(AlveoDino-Dinophyceae-Heterocapsa_rotundata_MMETSP0503_Transcript_73724_m.152704:0.2699135855,AlveoDino-Dinophyceae-Prorocentrum_minimum_MMETSP0057_Transcript_7301_m.13487:0.2587037022)53:0.0809675079)72:0.1182655609,(((AlveoDino-Dinophyceae-Alexandrium_tamarense_CCMP1771_Gene.155016__MMETSP0382_Transcript_74610__g.155016__m.155016:0.1258114768,AlveoDino-Dinophyceae-Polarella_glacialis_CCMP1383_evm.model.CCMP1383_scf7180000554520.1:0.2011337418)81:0.1150011985,((AlveoDino-Dinophyceae-Gymnodinium_catenatum_GC744_Gene.83653__MMETSP0784_Transcript_43546__g.83653__m.83653:0.1838900595,AlveoDino-Dinophyceae-Peridinium_aciculiferum_MMETSP0370_Transcript_83393_m.148303:0.3094382597)82:0.0919831375,AlveoDino-Dinophyceae-Noctiluca_scintillans_MMETSP0253_Transcript_7089_m.13287:0.7347689868)59:0.0172231317)66:0.0359703681,(AlveoDino-Dinophyceae-Gambierdiscus_australes_MMETSP0766_Transcript_40379_m.60885:0.1542872351,((AlveoDino-Dinophyceae-Heterocapsa_rotundata_MMETSP0503_Transcript_47552_m.99744:0.3348507164,((AlveoDino-Dinophyceae-Symbiodinium_microadriaticum_CCMP2467_Smic.gene13884.mRNA1:0.0000021693,AlveoDino-Dinophyceae-Symbiodinium_microadriaticum_04_503SCI_Smic_04-503SCI.03.gene17280.mRNA1:0.0000022449)100:0.0638972229,(AlveoDino-Dinophyceae-Symbiodinium_microadriaticum_CassKB8_Smic_CassKB8.gene23071.mRNA1:0.0000026055,AlveoDino-Dinophyceae-Symbiodinium_necroappetens_CCMP2469_Snec_CCMP2469.gene3997.mRNA1:0.0000024094)77:0.0000022242)100:0.1867636936)58:0.0000022175,AlveoDino-Dinophyceae-Prorocentrum_minimum_MMETSP0057_Transcript_50673_m.92926:0.3431627823)66:0.0276442968)69:0.0584193998)63:0.0304243806)77:0.0800403587,AlveoDino-Dinophyceae-Noctiluca_scintillans_MMETSP0253_Transcript_27167_m.48550:0.4381384829)89:0.1279141574,AlveoDino-Dinophyceae-Amoebophrya_ceratii.g18036.t1:0.4384664625)70:0.0997521489,(AlveoDino-Dinophyceae-Oxyrrhis_marina_Gene.25326__MMETSP0468_Transcript_17765__g.25326__m.25326:0.2276991135,AlveoDino-Dinophyceae-Oxyrrhis_marina_Gene.110197__MMETSP0469_Transcript_73138__g.110197__m.110197:1.2279698579)96:0.3904015199)46:0.0738785582)74:0.0821242493)46:0.0481443727,Viridiplantae-Chlorophyceae-Chlamydomonas_reinhardtii_tr_A0A2K3DQG3_A0A2K3DQG3_CHLRE:0.4926797929)41:0.0609172640,(Discobida-Euglenozoid-Euglena_gracilis_EG_transcript_10756:0.7145830763,(Discobida-Trypanosoma-Trypanosoma_brucei_tr_Q38A37_Q38A37_TRYB2:0.3540050475,Stramenopiles-Pelagophyte-Aureococcus_anophagefferens_tr_F0Y6F2_F0Y6F2_AURAN:0.8484041356)82:0.1988096700)65:0.2268934781)12:0.0000022927,(((AlveoDino-Dinophyceae-Alexandrium_tamarense_CCMP1771_Gene.189272__MMETSP0384_Transcript_115960__g.189272__m.189272:0.4437854788,(Discobida-Euglenozoid-Euglena_gracilis_EG_transcript_37171:1.4237932298,(Rhizaria-Chlorarachniophyceae-Bigelowiella_natans_CCMP2755_jgi_Bigna1_126498_aug1.2_g1206:0.0000010000,Rhizaria-Chlorarachniophyceae-Bigelowiella_natans_CCMP2755_jgi_Bigna1_66981_fgenesh1_pg.2___371:0.0000010000)100:0.4586515307)57:0.1382235174)55:0.1476768524,Cryptophyta---Guillardia_theta_CCMP2712_XP_005838852.1:0.7234417753)41:0.1084025413,(((AlveoDino-Dinophyceae-Oxyrrhis_marina_Gene.132875__MMETSP0469_Transcript_88383__g.132875__m.132875:1.4195365071,(Opisthokonta-Metazoa-Amphimedon_queenslandica_tr_A0A1X7VHV9_A0A1X7VHV9_AMPQE:0.4517780494,(((Opisthokonta-Metazoa-Homo_sapiens_sp_Q5T124_UBX11_HUMAN:0.4713313676,Opisthokonta-Metazoa-Lottia_gigantea_tr_V3ZLB7_V3ZLB7_LOTGI:0.2117618165)98:0.1188260843,Opisthokonta-Metazoa-Nematostella_vectensis_tr_A7T3M1_A7T3M1_NEMVE:0.1742609210)66:0.0275485834,((Opisthokonta-Metazoa-Stylophora_pistillata_tr_A0A2B4SDN6_A0A2B4SDN6_STYPI:0.0547780676,(Opisthokonta-Metazoa-Acropora_digitifera_aug_v2a.07053.t1:0.0847679492,((Opisthokonta-Metazoa-Orbicella_faveolata_XP_020622352.1:0.0000000000,Opisthokonta-Metazoa-Orbicella_faveolata_XP_020622354.1:0.0000000000):0.0000010000,Opisthokonta-Metazoa-Orbicella_faveolata_XP_020622353.1:0.0000010000)100:0.0449739767)90:0.0243587562)89:0.0106396605,Opisthokonta-Metazoa-Porites_lutea_plut2.m8.26114.m1:0.0856538331)99:0.1220625550)70:0.0833287035)74:0.0314149125)72:0.0881856730,Opisthokonta-Choanoflagellida-Salpingoeca_rosetta_tr_F2U476_F2U476_SALR5:0.2798175069)71:0.1797226682,((Metamonada---Trichomonas_vaginalis_tr_A2FFG9_A2FFG9_TRIVA:0.3554620265,Metamonada---Trichomonas_vaginalis_tr_A2G5E2_A2G5E2_TRIVA:0.2762252241)100:0.6199583499,Stramenopiles-Phaeophyceae-Cladosiphon_okamuranus_g14157.t1:0.7220211661)69:0.2328922368)40:0.0723182978)45:0.1213887593);
```
