## Supplementary material for "Improved *Cladocopium goreaui* genome assembly reveals features of a facultative coral symbiont and the complex evolutionary history of dinoflagellate genes": OG0004765.treEdited.tre

```
(Alveolata-Apicomplexa-Plasmodium_falciparum_XP_001347805.1:2.2637024923,(Alveolata-Apicomplexa-Toxoplasma_gondii_XP_018638497.1:1.1734499728,(AlveoDino-Dinophyceae-Cladocopium_goreaui_evm.model.scf7180000354247.19:0.8132640340,AlveoDino-Dinophyceae-Symbiodinium_tridacnidorum_CCMP2592_Stri_CCMP2592.gene33114.mRNA1:1.0244196561)100:2.0253578540)87:0.2107955468,((Alveolata-Chromerida-Chromera_velia_Cvel_21024:0.9804121084,(Alveolata-Chromerida-Vitrella_brassicaformis_Vbra_18795:0.6524409294,((((((((AlveoDino-Dinophyceae-Dinophysis_acuminata_DAEP01_MMETSP0797_Transcript_57801_m.115021:0.1414376034,AlveoDino-Dinophyceae-Alexandrium_tamarense_CCMP1771_Gene.213429__MMETSP0382_Transcript_103269__g.213429__m.213429:0.2061794052)55:0.0318583913,((AlveoDino-Dinophyceae-Heterocapsa_rotundata_MMETSP0503_Transcript_29145_m.61731:0.3985344545,AlveoDino-Dinophyceae-Peridinium_aciculiferum_MMETSP0370_Transcript_41919_m.73710:0.1340914777)97:0.0831916027,AlveoDino-Dinophyceae-Prorocentrum_minimum_MMETSP0057_Transcript_78426_m.145039:0.3176868548)84:0.0754674976)22:0.0051605756,(AlveoDino-Dinophyceae-Prorocentrum_minimum_Gene.200266__MMETSP0056_Transcript_108373__g.200266__m.200266:0.2457493069,((((((AlveoDino-Dinophyceae-Durusdinium_trenchii_CCMP2556.gene5561.mRNA1:0.0000010071,AlveoDino-Dinophyceae-Durusdinium_trenchii_CCMP2556.gene5206.mRNA1:0.0000010071)81:0.0000020559,AlveoDino-Dinophyceae-Durusdinium_trenchii_sh.g27525.t1:0.1354127942)97:0.0207920788,(AlveoDino-Dinophyceae-Cladocopium_C15_evm.model.scaffold_1978.1:0.5376053248,AlveoDino-Dinophyceae-Breviolum_minutum_Bmin.gene23834.mRNA1:0.1310649848)100:0.8680141185)67:0.0083746090,(AlveoDino-Dinophyceae-Cladocopium_goreaui_evm.model.scf7180000354781.1:0.0400287623,AlveoDino-Dinophyceae-Cladocopium_C92_CC92.gene20973.mRNA1:0.0101368410)100:0.0382337779)85:0.0477092447,((((((AlveoDino-Dinophyceae-Symbiodinium_microadriaticum_04_503SCI_Smic_04-503SCI.03.gene22362.mRNA1:0.0322398166,AlveoDino-Dinophyceae-Symbiodinium_microadriaticum_CassKB8_Smic_CassKB8.gene21976.mRNA1:0.0273291706)100:0.0143623774,AlveoDino-Dinophyceae-Symbiodinium_necroappetens_CCMP2469_Snec_CCMP2469.gene24378.mRNA1:0.0000023617)97:0.0039633385,(AlveoDino-Dinophyceae-Symbiodinium_tridacnidorum_Sh18_Stri.gene20540.mRNA1:0.0000010071,AlveoDino-Dinophyceae-Symbiodinium_tridacnidorum_CCMP2592_Stri_CCMP2592.gene17152.mRNA1:0.0000023903)96:0.0056108568)95:0.0128109352,AlveoDino-Dinophyceae-Symbiodinium_linucheae_CCMP2456_Slin_CCMP2456.gene1539.mRNA1:0.0074305356)100:0.0240320053,AlveoDino-Dinophyceae-Symbiodinium_natans_CCMP2548_Snat_CCMP2548.gene2790.mRNA1:0.0132229211)89:0.0111211776,AlveoDino-Dinophyceae-Symbiodinium_pilosum_CCMP2461_Spil_CCMP2461.gene14463.mRNA1:0.0263087875)99:0.0517458004)100:0.1269739373,((AlveoDino-Dinophyceae-Polarella_glacialis_CCMP1383_evm.model.CCMP1383_scf7180000582599.7:0.0000010071,AlveoDino-Dinophyceae-Polarella_glacialis_CCMP2088_evm.model.CCMP2088_scf7180000675078.1:0.0000010071)64:0.0000021265,AlveoDino-Dinophyceae-Polarella_glacialis_CCMP2088_evm.model.CCMP2088_scf7180000714550.7:0.0000024473)100:0.1353522888)75:0.0486476339)65:0.0240691303)77:0.0547581904,AlveoDino-Dinophyceae-Gymnodinium_catenatum_GC744_Gene.121621__MMETSP0784_Transcript_62879__g.121621__m.121621:0.2003552327)97:0.0534458300,(AlveoDino-Dinophyceae-Noctiluca_scintillans_MMETSP0253_Transcript_46971_m.85014:0.3451704832,AlveoDino-Dinophyceae-Amphidinium_gibbosum.g5965.t1:0.3201929391)95:0.0456559584)100:0.1776250017,AlveoDino-Dinophyceae-Amoebophrya_ceratii.g5218.t1:0.7013176171)62:0.0816054799,AlveoDino-Dinophyceae-Oxyrrhis_marina_Gene.11274__MMETSP0468_Transcript_8081__g.11274__m.11274:0.5740667888)60:0.1005050327,Alveolata-Perkinsea-Perkinsus_marinus_ATCC_50983_tr_C5K8K2_C5K8K2_PERM5:1.3254629957)98:0.1409180545)58:0.0971036212)85:0.0887832055,((((Alveolata-Ciliophora-Paramecium_tetraurelia_tr_A0DKR5_A0DKR5_PARTE:0.0337828144,Alveolata-Ciliophora-Paramecium_tetraurelia_tr_A0E175_A0E175_PARTE:0.0220922645)100:0.8909398405,Alveolata-Ciliophora-Tetrahymena_thermophila_SB210_tr_W7X7L3_W7X7L3_TETTS:0.4607041770)100:0.8846882196,((Metamonada---Trichomonas_vaginalis_tr_A2F1Q7_A2F1Q7_TRIVA:0.8304513715,Metamonada---Trichomonas_vaginalis_tr_A2E8W6_A2E8W6_TRIVA:1.2063349208)100:1.2487990920,Amoebozoa-Evosea-Dictyostelium_discoideum_AX4_tr_Q55GH3_Q55GH3_DICDI:2.0812177501)84:0.3759775694)54:0.0679782725,(((Discobida-Euglenozoid-Euglena_gracilis_EG_transcript_2539:0.6706709650,Discobida-Trypanosoma-Trypanosoma_brucei_tr_Q585B8_Q585B8_TRYB2:1.0198220244)100:0.6240052493,(Opisthokonta-Choanoflagellida-Salpingoeca_rosetta_tr_F2TZP6_F2TZP6_SALR5:0.7891339839,((Opisthokonta-Metazoa-Amphimedon_queenslandica_tr_A0A1X7VBX9_A0A1X7VBX9_AMPQE:0.6249268714,(Opisthokonta-Metazoa-Homo_sapiens_sp_Q86Y56_DAAF5_HUMAN:0.6492634669,Opisthokonta-Metazoa-Lottia_gigantea_tr_V3Z8D9_V3Z8D9_LOTGI:0.4117834840)99:0.1105659582)88:0.0620277423,(Opisthokonta-Metazoa-Nematostella_vectensis_tr_A7RYN5_A7RYN5_NEMVE:0.2849555573,(((Opisthokonta-Metazoa-Stylophora_pistillata_tr_A0A2B4RBP0_A0A2B4RBP0_STYPI:0.0802778455,Opisthokonta-Metazoa-Orbicella_faveolata_XP_020612337.1:0.0723963986)99:0.0238711546,Opisthokonta-Metazoa-Acropora_digitifera_aug_v2a.20914.t1:0.2115280898)99:0.0193743939,Opisthokonta-Metazoa-Porites_lutea_plut2.m8.8384.m1:0.0638566511)100:0.0930884387)100:0.2354314349)91:0.0978558652)100:0.3004712138)64:0.0778552903,(Cryptophyta---Guillardia_theta_CCMP2712_XP_005834259.1:1.1876539096,((Stramenopiles-Bacillariophyta-Thalassiosira_pseudonana_CCMP1335_tr_B8C6M6_B8C6M6_THAPS:1.6550292707,((Stramenopiles-Phaeophyceae-Ectocarpus_siliculosus_tr_D7FI57_D7FI57_ECTSI:0.1171373599,(Stramenopiles-Phaeophyceae-Cladosiphon_okamuranus_g18356.t1:0.0000010071,Stramenopiles-Phaeophyceae-Cladosiphon_okamuranus_g18356.t2:0.0000010071)100:0.0962867415)100:0.6125372012,Stramenopiles-Ochrophyta-Nannochloropsis_gaditana_tr_W7TDN1_W7TDN1_9STRA:1.2641716243)97:0.1411557158)87:0.2286720838,(Viridiplantae-Chlorophyceae-Chlamydomonas_reinhardtii_tr_A0A2K3DD76_A0A2K3DD76_CHLRE:0.6683442161,(Viridiplantae-Trebouxiophyceae-Chlorella_variabilis_jgi_ChlNC64A_1_138422_IGS.gm_20_00171:0.0016687368,(Viridiplantae-Trebouxiophyceae-Chlorella_variabilis_jgi_ChlNC64A_1_58759_estExt_fgenesh3_pg.C_200085:0.0000010071,Viridiplantae-Trebouxiophyceae-Chlorella_variabilis_jgi_ChlNC64A_1_54214_fgenesh3_pg.C_scaffold_20000087:0.0000010071)100:0.0757142826)100:0.6057770989)100:0.4032873798)70:0.0919476475)64:0.0621356362)85:0.2287903911)67:0.1822089297)53:0.1222688485);
```
