## Supplementary material for "Improved *Cladocopium goreaui* genome assembly reveals features of a facultative coral symbiont and the complex evolutionary history of dinoflagellate genes": OG0004775.treEdited.tre

```
(Alveolata-Apicomplexa-Toxoplasma_gondii_XP_018637665.1:1.1724270266,Alveolata-Chromerida-Chromera_velia_Cvel_14317:0.6390624215,((Alveolata-Chromerida-Vitrella_brassicaformis_Vbra_18348:0.4669948384,((((((AlveoDino-Dinophyceae-Gymnodinium_catenatum_GC744_Gene.44301__MMETSP0784_Transcript_22807__g.44301__m.44301:0.4097973389,((((AlveoDino-Dinophyceae-Cladocopium_C15_evm.model.scaffold_8149.4:0.0051960517,(AlveoDino-Dinophyceae-Cladocopium_goreaui_evm.model.scf7180000353260.6:0.0000021041,AlveoDino-Dinophyceae-Cladocopium_C92_CC92.gene14926.mRNA1:0.0277015268)56:0.0000020578)42:0.0000026919,(AlveoDino-Dinophyceae-Fugacium_kawagutii_Fkaw.gene142.mRNA1:0.0146680924,AlveoDino-Dinophyceae-Breviolum_minutum_Bmin.gene11878.mRNA1:0.0185531169)100:0.2658646152)100:0.0827140701,(((AlveoDino-Dinophyceae-Symbiodinium_microadriaticum_CCMP2467_Smic.gene9599.mRNA1:0.0000010000,AlveoDino-Dinophyceae-Symbiodinium_microadriaticum_CassKB8_Smic_CassKB8.gene2800.mRNA1:0.0000010000)100:0.1515144404,AlveoDino-Dinophyceae-Symbiodinium_natans_CCMP2548_Snat_CCMP2548.gene31247.mRNA1:0.2373048903)78:0.0134708218,((AlveoDino-Dinophyceae-Symbiodinium_necroappetens_CCMP2469_Snec_CCMP2469.gene15392.mRNA1:0.0000021824,AlveoDino-Dinophyceae-Symbiodinium_tridacnidorum_CCMP2592_Stri_CCMP2592.gene36714.mRNA1:0.0114444664)68:0.0000027012,AlveoDino-Dinophyceae-Symbiodinium_linucheae_CCMP2456_Slin_CCMP2456.gene449.mRNA1:0.0000025861)62:0.0000022187)99:0.0946756374)98:0.1451221039,((AlveoDino-Dinophyceae-Polarella_glacialis_CCMP1383_evm.model.CCMP1383_scf7180000549046.1:0.0000010000,AlveoDino-Dinophyceae-Polarella_glacialis_CCMP2088_evm.model.CCMP2088_scf7180000712605.1:0.0000022934)99:0.0093267918,AlveoDino-Dinophyceae-Polarella_glacialis_CCMP1383_evm.model.CCMP1383_scf7180000597079.12:0.0000024895)100:0.1210761675)95:0.0646453756)93:0.0490844409,AlveoDino-Dinophyceae-Heterocapsa_rotundata_MMETSP0503_Transcript_60706_m.125852:0.1271464311)78:0.0367600591,(AlveoDino-Dinophyceae-Noctiluca_scintillans_MMETSP0253_Transcript_62355_m.112589:0.1438377861,AlveoDino-Dinophyceae-Amphidinium_gibbosum.g62070.t1:0.2006114052)88:0.0415577289)81:0.0744516346,AlveoDino-Dinophyceae-Prorocentrum_minimum_Gene.8215__MMETSP0053_Transcript_4641__g.8215__m.8215:0.2461926461)82:0.0599934098,AlveoDino-Dinophyceae-Prorocentrum_minimum_MMETSP0057_Transcript_71291_m.131698:0.2952316492)96:0.1799642200,(AlveoDino-Dinophyceae-Amoebophrya_ceratii.g20426.t1:1.7016896991,(Alveolata-Perkinsea-Perkinsus_marinus_ATCC_50983_tr_C5K4P6_C5K4P6_PERM5:0.0000010000,Alveolata-Perkinsea-Perkinsus_marinus_ATCC_50983_tr_C5KM59_C5KM59_PERM5:0.0115138863)100:0.5704457909)41:0.0378731380)44:0.0587324971)54:0.0586950232,((Alveolata-Ciliophora-Paramecium_tetraurelia_tr_A0EDI7_A0EDI7_PARTE:0.2922607776,Alveolata-Ciliophora-Tetrahymena_thermophila_SB210_tr_Q23B08_Q23B08_TETTS:0.2703330138)100:0.2094797245,(((((((((AlveoDino-Dinophyceae-Amoebophrya_ceratii.g16078.t1:2.2513134101,Viridiplantae-Chlorophyceae-Chlamydomonas_reinhardtii_tr_A0A2K3E7R8_A0A2K3E7R8_CHLRE:3.0821868456)83:0.5962642613,Viridiplantae-Prasinophyceae-Ostreococcus_tauri_XP_003083822.2:2.2871500278)47:0.2274325508,Viridiplantae-Prasinophyceae-Bathycoccus_prasinos_XP_007511736.1:1.7948085888)39:0.0584769006,(Stramenopiles-Pelagophyte-Aureococcus_anophagefferens_tr_F0Y469_F0Y469_AURAN:1.0607272044,(Stramenopiles-Phaeophyceae-Ectocarpus_siliculosus_tr_D7G0M8_D7G0M8_ECTSI:0.1609749961,Stramenopiles-Phaeophyceae-Cladosiphon_okamuranus_g13605.t1:0.4065674767)100:0.7723810060)75:0.2317891873)75:0.3242626044,(Viridiplantae-Chlorophyceae-Chlamydomonas_reinhardtii_tr_A0A2K3E7Q9_A0A2K3E7Q9_CHLRE:0.1219746794,Viridiplantae-Chlorophyceae-Volvox_carteri_f_nagariensis_tr_D8TQB6_D8TQB6_VOLCA:0.1326716479)100:0.7479225947)30:0.1087772626,(Viridiplantae-Trebouxiophyceae-Chlorella_variabilis_jgi_ChlNC64A_1_136979_IGS.gm_18_00085:0.0000010000,Viridiplantae-Trebouxiophyceae-Chlorella_variabilis_jgi_ChlNC64A_1_53861_fgenesh3_pg.C_scaffold_18000051:0.0000010000)100:0.6641870111)31:0.0759172278,Discobida-Euglenozoid-Euglena_gracilis_EG_transcript_1787:1.0063250885)22:0.0669389409,(((Metamonada---Trichomonas_vaginalis_tr_A2DY81_A2DY81_TRIVA:0.2809297023,(Metamonada---Trichomonas_vaginalis_tr_A2DNZ5_A2DNZ5_TRIVA:0.2121339969,Metamonada---Trichomonas_vaginalis_tr_A2DRA5_A2DRA5_TRIVA:0.4258135359)92:0.0850854366)86:0.3179812590,Viridiplantae-Chlorophyceae-Chlamydomonas_reinhardtii_tr_A0A2K3E7S9_A0A2K3E7S9_CHLRE:3.9602621589)75:0.2946998214,Haptophyta---Emiliania_huxleyi_CCMP1516_tr_R1CC30_R1CC30_EMIHU:1.1334577219)66:0.3113265060)49:0.1153684261,((Amoebozoa-Discosea-Acanthamoeba_castellanii_str_Neff_XP_004341861.1:0.3010485206,(Amoebozoa-Discosea-Acanthamoeba_castellanii_str_Neff_XP_004367482.1:0.3200901824,Amoebozoa-Evosea-Dictyostelium_discoideum_AX4_sp_Q550K8_Y7071_DICDI:0.3718469158)69:0.0649579484)99:0.2365106506,Cryptophyta---Guillardia_theta_CCMP2712_XP_005822957.1:0.5953509159)70:0.0577891429)63:0.1212858292)64:0.1621373535)43:0.1675087112);
```
