## Supplementary material for "Improved *Cladocopium goreaui* genome assembly reveals features of a facultative coral symbiont and the complex evolutionary history of dinoflagellate genes": OG0004780.treEdited.tre

```
(Alveolata-Chromerida-Chromera_velia_Cvel_12522:0.2495039334,(Alveolata-Chromerida-Vitrella_brassicaformis_Vbra_13730:0.0000021091,Alveolata-Chromerida-Vitrella_brassicaformis_Vbra_10725:0.0821536981)100:0.2996479913,(((((((((((((AlveoDino-Dinophyceae-Dinophysis_acuminata_DAEP01_MMETSP0797_Transcript_30462_m.60565:0.1447108056,(AlveoDino-Dinophyceae-Gambierdiscus_australes_MMETSP0766_Transcript_78929_m.118969:0.2883912907,AlveoDino-Dinophyceae-Prorocentrum_minimum_MMETSP0057_Transcript_95971_m.178225:0.2602260226)84:0.0594577362)81:0.1944052927,AlveoDino-Dinophyceae-Alexandrium_tamarense_CCMP1771_Gene.197668__MMETSP0382_Transcript_95427__g.197668__m.197668:0.1973193662)10:0.0000029568,((((((AlveoDino-Dinophyceae-Alexandrium_tamarense_CCMP1771_Gene.68578__MMETSP0382_Transcript_33818__g.68578__m.68578:0.2161643472,AlveoDino-Dinophyceae-Amphidinium_gibbosum.g82117.t1:0.3713114326)59:0.0762181088,(AlveoDino-Dinophyceae-Durusdinium_trenchii_CCMP2556.gene3593.mRNA1:0.0000010000,(AlveoDino-Dinophyceae-Durusdinium_trenchii_CCMP2556.gene3646.mRNA1:0.0000010000,AlveoDino-Dinophyceae-Durusdinium_trenchii_sh.g24073.t1:0.0254060351)11:0.0000024028)99:0.3915433483)42:0.0000020679,((((AlveoDino-Dinophyceae-Symbiodinium_microadriaticum_CCMP2467_Smic.gene14436.mRNA1:0.0000000000,AlveoDino-Dinophyceae-Symbiodinium_necroappetens_CCMP2469_Snec_CCMP2469.gene5879.mRNA1:0.0000000000):0.0000000000,AlveoDino-Dinophyceae-Symbiodinium_linucheae_CCMP2456_Slin_CCMP2456.gene7280.mRNA1:0.0000000000):0.0000010000,AlveoDino-Dinophyceae-Symbiodinium_microadriaticum_04_503SCI_Smic_04-503SCI.03.gene20036.mRNA1:0.0000010000)96:0.0259203448,AlveoDino-Dinophyceae-Symbiodinium_tridacnidorum_CCMP2592_Stri_CCMP2592.gene14663.mRNA1:0.0000025946)91:0.2664679589)30:0.0377962006,((AlveoDino-Dinophyceae-Noctiluca_scintillans_MMETSP0253_Transcript_27026_m.48276:0.1049920764,(AlveoDino-Dinophyceae-Noctiluca_scintillans_MMETSP0253_Transcript_52776_m.95953:0.5216849350,AlveoDino-Dinophyceae-Noctiluca_scintillans_MMETSP0253_Transcript_59810_m.108363:0.0000023586)73:0.1522736649)93:0.1946328385,AlveoDino-Dinophyceae-Breviolum_minutum_Bmin.gene18811.mRNA1:0.2092462195)63:0.0500569262)75:0.0682476615,AlveoDino-Dinophyceae-Prorocentrum_minimum_MMETSP0057_Transcript_92942_m.172459:0.3625052065)62:0.1086362790,((AlveoDino-Dinophyceae-Alexandrium_tamarense_CCMP1771_Gene.149126__MMETSP0382_Transcript_71819__g.149126__m.149126:0.1952596029,AlveoDino-Dinophyceae-Gymnodinium_catenatum_GC744_Gene.144527__MMETSP0784_Transcript_74928__g.144527__m.144527:0.2469536075)83:0.0716885034,(AlveoDino-Dinophyceae-Gambierdiscus_australes_MMETSP0766_Transcript_92287_m.139404:0.1743246088,(AlveoDino-Dinophyceae-Peridinium_aciculiferum_MMETSP0370_Transcript_34601_m.60879:0.0691512201,Opisthokonta-Choanoflagellida-Salpingoeca_rosetta_tr_F2U7T3_F2U7T3_SALR5:1.4956850634)94:0.0850778613)82:0.0432894731)38:0.0000021890)34:0.0303220366)51:0.1394216756,AlveoDino-Dinophyceae-Heterocapsa_rotundata_MMETSP0503_Transcript_32116_m.68271:0.1417415973)40:0.0462599006,AlveoDino-Dinophyceae-Noctiluca_scintillans_MMETSP0253_Transcript_61450_m.111377:0.1665591133)62:0.1984487702,((AlveoDino-Dinophyceae-Durusdinium_trenchii_sh.g26294.t1:0.1314825210,AlveoDino-Dinophyceae-Cladocopium_goreaui_evm.model.scf7180000354845.3:0.4666462651)94:0.1934147491,AlveoDino-Dinophyceae-Symbiodinium_tridacnidorum_Sh18_Stri.gene8059.mRNA1:0.5767904565)63:0.0925091660)77:1.0247630750,AlveoDino-Dinophyceae-Symbiodinium_pilosum_CCMP2461_Spil_CCMP2461.gene22342.mRNA1:2.3236921819)69:0.7268398266,AlveoDino-Dinophyceae-Cladocopium_C92_CC92.gene26436.mRNA1:2.5322188139)78:0.4954383699,AlveoDino-Dinophyceae-Heterocapsa_rotundata_MMETSP0503_Transcript_21182_m.45061:0.0000028477)70:0.2084936798,(AlveoDino-Dinophyceae-Dinophysis_acuminata_DAEP01_MMETSP0797_Transcript_8739_m.17392:0.2054888164,(AlveoDino-Dinophyceae-Prorocentrum_minimum_MMETSP0055_Transcript_43947_m.76982:0.0000010000,AlveoDino-Dinophyceae-Prorocentrum_minimum_Gene.173233__MMETSP0056_Transcript_93789__g.173233__m.173233:0.0000010000)100:0.1952951822)90:0.1211810620)65:0.0429665657,(AlveoDino-Dinophyceae-Polarella_glacialis_CCMP1383_evm.model.CCMP1383_scf7180000597968.3:0.0000010000,AlveoDino-Dinophyceae-Polarella_glacialis_CCMP2088_evm.model.CCMP2088_scf7180000669028.6:0.0000010000)98:0.0580841144)76:0.1528459151,(AlveoDino-Dinophyceae-Symbiodinium_microadriaticum_CCMP2467_Smic.gene14438.mRNA1:0.0000010000,((((AlveoDino-Dinophyceae-Symbiodinium_microadriaticum_04_503SCI_Smic_04-503SCI.03.gene11870.mRNA1:0.0000000000,AlveoDino-Dinophyceae-Symbiodinium_pilosum_CCMP2461_Spil_CCMP2461.gene9579.mRNA1:0.0000000000):0.0000000000,AlveoDino-Dinophyceae-Symbiodinium_necroappetens_CCMP2469_Snec_CCMP2469.gene4269.mRNA1:0.0000000000):0.0000010000,AlveoDino-Dinophyceae-Symbiodinium_tridacnidorum_CCMP2592_Stri_CCMP2592.gene14660.mRNA1:0.0000010000)39:0.0000010000,AlveoDino-Dinophyceae-Symbiodinium_microadriaticum_CassKB8_Smic_CassKB8.gene11151.mRNA1:0.0000010000)39:0.0000010000)99:0.0815070235)78:0.1905264414,(((AlveoDino-Dinophyceae-Alexandrium_tamarense_CCMP1771_Gene.62432__MMETSP0382_Transcript_30889__g.62432__m.62432:0.4473323885,(AlveoDino-Dinophyceae-Oxyrrhis_marina_Gene.95213__MMETSP0469_Transcript_62991__g.95213__m.95213:0.2393832561,(AlveoDino-Dinophyceae-Amoebophrya_ceratii.g10301.t1:0.2479562431,Alveolata-Perkinsea-Perkinsus_marinus_ATCC_50983_tr_C5KAX8_C5KAX8_PERM5:0.5943033673)76:0.0757726887)54:0.1221902622)55:0.1139962127,AlveoDino-Dinophyceae-Gymnodinium_catenatum_GC744_Gene.6574__MMETSP0784_Transcript_3731__g.6574__m.6574:0.4353055544)46:0.0104095021,AlveoDino-Dinophyceae-Amphidinium_gibbosum.g52682.t1:0.1648286433)56:0.1477277694)93:0.2604931176);
```
