## Supplementary material for "Improved *Cladocopium goreaui* genome assembly reveals features of a facultative coral symbiont and the complex evolutionary history of dinoflagellate genes": OG0004820.treEdited.tre

```
(Alveolata-Apicomplexa-Plasmodium_falciparum_XP_001347594.1:1.5153573223,((Alveolata-Apicomplexa-Toxoplasma_gondii_XP_002371009.2:0.8088467651,Alveolata-Chromerida-Vitrella_brassicaformis_Vbra_6272:0.2755139136)96:0.1888742927,Alveolata-Chromerida-Chromera_velia_Cvel_21283:0.6482236054)99:0.1636229451,((((Alveolata-Ciliophora-Paramecium_tetraurelia_tr_A0BNJ5_A0BNJ5_PARTE:1.5860652778,AlveoDino-Dinophyceae-Amoebophrya_ceratii.g8923.t1:1.0274421747)22:0.2415148407,((((AlveoDino-Dinophyceae-Alexandrium_tamarense_CCMP1771_Gene.26803__MMETSP0382_Transcript_13435__g.26803__m.26803:0.1343397551,(AlveoDino-Dinophyceae-Heterocapsa_rotundata_MMETSP0503_Transcript_7641_m.16113:0.3777352797,AlveoDino-Dinophyceae-Peridinium_aciculiferum_MMETSP0370_Transcript_63666_m.112080:0.1217696617)68:0.0629930237)59:0.0416673185,(((AlveoDino-Dinophyceae-Durusdinium_trenchii_CCMP2556.gene15593.mRNA1:0.0581358025,AlveoDino-Dinophyceae-Durusdinium_trenchii_sh.g27368.t1:0.5896807119)97:0.0213096938,((((AlveoDino-Dinophyceae-Cladocopium_goreaui_evm.model.scf7180000353769.13:0.0100352961,AlveoDino-Dinophyceae-Cladocopium_C92_CC92.gene1397.mRNA1:0.0049397096)100:0.0172365590,AlveoDino-Dinophyceae-Fugacium_kawagutii_Fkaw.gene27908.mRNA1:0.0322531871)99:0.0172888079,AlveoDino-Dinophyceae-Breviolum_minutum_Bmin.gene19822.mRNA1:0.0229416355)100:0.0429713221,((((AlveoDino-Dinophyceae-Symbiodinium_microadriaticum_CCMP2467_Smic.gene23233.mRNA1:0.0000000000,AlveoDino-Dinophyceae-Symbiodinium_microadriaticum_CassKB8_Smic_CassKB8.gene3375.mRNA1:0.0000000000):0.0000023185,(AlveoDino-Dinophyceae-Symbiodinium_microadriaticum_04_503SCI_Smic_04-503SCI.03.gene2916.mRNA1:0.0000010000,(AlveoDino-Dinophyceae-Symbiodinium_necroappetens_CCMP2469_Snec_CCMP2469.gene11542.mRNA1:0.0050604694,(AlveoDino-Dinophyceae-Symbiodinium_tridacnidorum_Sh18_Stri.gene20469.mRNA1:0.0729375979,AlveoDino-Dinophyceae-Symbiodinium_tridacnidorum_CCMP2592_Stri_CCMP2592.gene22227.mRNA1:0.0000021355)99:0.1360865339)47:0.0000021729)18:0.0000022291)85:0.0050875634,AlveoDino-Dinophyceae-Symbiodinium_linucheae_CCMP2456_Slin_CCMP2456.gene10551.mRNA1:0.0000021498)87:0.0085800150,AlveoDino-Dinophyceae-Symbiodinium_pilosum_CCMP2461_Spil_CCMP2461.gene10626.mRNA1:0.0267273907)100:0.0557875259)91:0.0293836852)100:0.0880421410,(AlveoDino-Dinophyceae-Polarella_glacialis_CCMP1383_evm.model.CCMP1383_scf7180000597858.2:0.0000022300,(AlveoDino-Dinophyceae-Polarella_glacialis_CCMP1383_evm.model.CCMP1383_scf7180000542196.5:0.0000010000,AlveoDino-Dinophyceae-Polarella_glacialis_CCMP2088_evm.model.CCMP2088_scf7180000720992.4:0.0000010000)66:0.0000027145)100:0.1481583340)96:0.0784447730)73:0.0589586523,(AlveoDino-Dinophyceae-Gymnodinium_catenatum_GC744_Gene.117096__MMETSP0784_Transcript_60326__g.117096__m.117096:0.1065864939,(AlveoDino-Dinophyceae-Noctiluca_scintillans_MMETSP0253_Transcript_1897_m.3625:0.2904797337,AlveoDino-Dinophyceae-Amphidinium_gibbosum.g35936.t1:0.2230231946)66:0.1023425482)39:0.0273437396)98:0.3690918618,Alveolata-Perkinsea-Perkinsus_marinus_ATCC_50983_tr_C5LL29_C5LL29_PERM5:1.0437348640)56:0.0499736378)24:0.0665094157,AlveoDino-Dinophyceae-Oxyrrhis_marina_Gene.2837__MMETSP0468_Transcript_1927__g.2837__m.2837:0.9114887610)58:0.1960185282,((((((AlveoDino-Dinophyceae-Symbiodinium_microadriaticum_04_503SCI_Smic_04-503SCI.03.gene36736.mRNA1:0.6392373915,(Stramenopiles-Pelagophyte-Aureococcus_anophagefferens_tr_F0YSV5_F0YSV5_AURAN:0.8377525666,Stramenopiles-Ochrophyta-Nannochloropsis_gaditana_tr_W7TAJ1_W7TAJ1_9STRA:0.6509620277)65:0.0552045746)94:0.1137148944,(Stramenopiles-Phaeophyceae-Ectocarpus_siliculosus_tr_D7G8X8_D7G8X8_ECTSI:0.1039268568,(Stramenopiles-Phaeophyceae-Cladosiphon_okamuranus_g18824.t1:0.0000010000,Stramenopiles-Phaeophyceae-Cladosiphon_okamuranus_g18824.t2:0.0000010000)99:0.0410775622)100:0.5681283180)99:0.2563755954,((Stramenopiles-Bacillariophyta-Fragilariopsis_cylindrus_CCMP1102_jgi_Fracy1_239369_fgenesh2_pg.6___771:0.5040476015,Stramenopiles-Bacillariophyta-Phaeodactylum_tricornutum_jgi_Phatr2_50115_estExt_fgenesh1_pg.C_chr_270029:0.5128111615)100:0.4974973415,Stramenopiles-Bacillariophyta-Thalassiosira_pseudonana_CCMP1335_tr_B8C5K7_B8C5K7_THAPS:0.6682503268)91:0.3916719652)73:0.0693336932,(((Haptophyta---Emiliania_huxleyi_CCMP1516_tr_R1C245_R1C245_EMIHU:1.4992038898,(((Viridiplantae-Chlorophyceae-Chlamydomonas_reinhardtii_tr_A0A2K3DQV0_A0A2K3DQV0_CHLRE:0.1202372803,Viridiplantae-Chlorophyceae-Volvox_carteri_f_nagariensis_tr_D8TS71_D8TS71_VOLCA:0.2272741355)100:0.8695995560,(Viridiplantae-Trebouxiophyceae-Chlorella_variabilis_jgi_ChlNC64A_1_142977_IGS.gm_5_00306:0.0000021974,Viridiplantae-Trebouxiophyceae-Chlorella_variabilis_jgi_ChlNC64A_1_51012_fgenesh3_pg.C_scaffold_5000179:0.0000024141)100:0.8046874750)73:0.0723528127,Viridiplantae-Trebouxiophyceae-Chlorella_variabilis_jgi_ChlNC64A_1_133077_IGS.gm_1_00213:1.1348970541)85:0.1238164543)61:0.1016685746,Viridiplantae-Chlorophyceae-Volvox_carteri_f_nagariensis_tr_D8TXP0_D8TXP0_VOLCA:1.0938508432)67:0.1762113380,((Viridiplantae-Angiosperm-Arabidopsis_thaliana_tr_Q8L4S3_Q8L4S3_ARATH:0.1831142706,(Viridiplantae-Angiosperm-Glycine_max_tr_I1KUD5_I1KUD5_SOYBN:0.0138665959,Viridiplantae-Angiosperm-Glycine_max_tr_I1MDW4_I1MDW4_SOYBN:0.0040308571)100:0.1969352042)100:0.5456732240,Viridiplantae-Prasinophyceae-Bathycoccus_prasinos_XP_007511406.1:1.3776910250)72:0.1936264421)70:0.1700808608)66:0.1993104399,((((Amoebozoa-Discosea-Acanthamoeba_castellanii_str_Neff_XP_004340846.1:0.9273670879,Stramenopiles---Blastocystis_ST1_tr_A0A196SPM9_A0A196SPM9_BLAHN:1.1811727566)61:0.1907276049,Opisthokonta-Fungi-Saccharomyces_cerevisiae_sp_P38852_LIN1_YEAST:1.5042323151)68:0.0888763149,(Amoebozoa-Evosea-Dictyostelium_discoideum_AX4_tr_Q55EC6_Q55EC6_DICDI:0.8237442993,Cryptophyta---Guillardia_theta_CCMP2712_XP_005831089.1:0.8966657305)83:0.2027565373)66:0.1684781827,Rhodophyta---Galdieria_sulphuraria_tr_M2XI67_M2XI67_GALSU:1.2153811179)29:0.0000020756)50:0.0734098593,(((((Glaucophyta---Cyanophora_paradoxa_ConsensusfromContig7479-snap_masked-ConsensusfromContig7479-abinit-gene-0.2-mRNA-1_cds_1140/1094-1352_0_-:2.5881716534,Opisthokonta-Metazoa-Daphnia_pulex_tr_E9GUW2_E9GUW2_DAPPU:0.2336018133)61:0.2040997559,Opisthokonta-Metazoa-Lottia_gigantea_tr_V4ARF1_V4ARF1_LOTGI:0.4096259851)60:0.1786662522,(Opisthokonta-Metazoa-Nematostella_vectensis_tr_A7RV94_A7RV94_NEMVE:0.2982051073,(((Opisthokonta-Metazoa-Stylophora_pistillata_tr_A0A2B4SS35_A0A2B4SS35_STYPI:0.1163077849,Opisthokonta-Metazoa-Orbicella_faveolata_XP_020601685.1:0.1076758500)99:0.0308968927,Opisthokonta-Metazoa-Porites_lutea_plut2.m8.23521.m1:0.1075986152)96:0.0208484045,Opisthokonta-Metazoa-Acropora_digitifera_aug_v2a.07399.t1:0.1035134180)100:0.2565826657)99:0.1474135897)33:0.1053774607,(Opisthokonta-Metazoa-Amphimedon_queenslandica_tr_A0A1X7VMG7_A0A1X7VMG7_AMPQE:0.6049929806,(Opisthokonta-Metazoa-Homo_sapiens_sp_O95400_CD2B2_HUMAN:0.5076188834,Opisthokonta-Metazoa-Caenorhabditis_elegans_tr_Q9NAH3_Q9NAH3_CAEEL:1.1741010353)45:0.1181760278)42:0.1103358435)56:0.2401786157,(Opisthokonta-Choanoflagellida-Salpingoeca_rosetta_tr_F2U9V7_F2U9V7_SALR5:0.9847932809,Opisthokonta-Fungi-Laccaria_bicolor_S238N_H82_tr_B0CSM2_B0CSM2_LACBS:1.1247302329)73:0.1415899685)65:0.1922795632)91:0.3397405325)59:0.0977264665);
```
