## Supplementary material for "Improved *Cladocopium goreaui* genome assembly reveals features of a facultative coral symbiont and the complex evolutionary history of dinoflagellate genes": OG0004898.treEdited.tre

```
(Alveolata-Apicomplexa-Toxoplasma_gondii_XP_018635928.1:0.9404275705,((Alveolata-Chromerida-Chromera_velia_Cvel_22613:0.5296286201,Alveolata-Chromerida-Vitrella_brassicaformis_Vbra_7119:0.1849909860)93:0.0777872038,(((((AlveoDino-Dinophyceae-Dinophysis_acuminata_DAEP01_MMETSP0797_Transcript_1173_m.2408:0.1488065519,(((AlveoDino-Dinophyceae-Alexandrium_tamarense_CCMP1771_Gene.214628__MMETSP0382_Transcript_103780__g.214628__m.214628:0.0263482006,AlveoDino-Dinophyceae-Gambierdiscus_australes_MMETSP0766_Transcript_51026_m.76994:0.0145036416)94:0.0287554059,(((AlveoDino-Dinophyceae-Gymnodinium_catenatum_GC744_Gene.111255__MMETSP0784_Transcript_57556__g.111255__m.111255:0.1055356185,(AlveoDino-Dinophyceae-Karenia_brevis_SP1_MMETSP0573_Transcript_6736_m.8080:0.0568348917,(AlveoDino-Dinophyceae-Noctiluca_scintillans_MMETSP0253_Transcript_8126_m.15389:0.0600685001,AlveoDino-Dinophyceae-Amphidinium_gibbosum.g14229.t1:0.0876191871)100:0.0162814379)99:0.0170603089)79:0.0163410042,AlveoDino-Dinophyceae-Heterocapsa_rotundata_MMETSP0503_Transcript_71004_m.147430:0.0839910712)45:0.0000024140,AlveoDino-Dinophyceae-Prorocentrum_minimum_Gene.5843__MMETSP0053_Transcript_3278__g.5843__m.5843:0.0461568103)66:0.0080043251)89:0.0136398461,AlveoDino-Dinophyceae-Peridinium_aciculiferum_MMETSP0370_Transcript_29096_m.50636:0.0692516030)84:0.0150412331)76:0.0290835422,((((AlveoDino-Dinophyceae-Alexandrium_tamarense_CCMP1771_Gene.184401__MMETSP0382_Transcript_89122__g.184401__m.184401:0.0407081813,AlveoDino-Dinophyceae-Gambierdiscus_australes_MMETSP0766_Transcript_51025_m.76993:0.1051271841)97:0.1000194935,AlveoDino-Dinophyceae-Noctiluca_scintillans_MMETSP0253_Transcript_8127_m.15393:0.1909251458)59:0.0584737095,(AlveoDino-Dinophyceae-Gymnodinium_catenatum_GC744_Gene.111259__MMETSP0784_Transcript_57557__g.111259__m.111259:0.1450346011,(AlveoDino-Dinophyceae-Karenia_brevis_SP1_MMETSP0573_Transcript_6737_m.8081:0.0000028767,AlveoDino-Dinophyceae-Oxyrrhis_marina_Gene.155195__MMETSP0469_Transcript_102751__g.155195__m.155195:0.3434473536)82:0.1574080909)44:0.0107763887)45:0.1097321611,AlveoDino-Dinophyceae-Prorocentrum_minimum_MMETSP0057_Transcript_124944_m.232153:0.2012222578)82:0.5381440301)27:0.0000022540,((((((AlveoDino-Dinophyceae-Amphidinium_gibbosum.g55766.t1:2.8201841071,(AlveoDino-Dinophyceae-Durusdinium_trenchii_CCMP2556.gene22772.mRNA1:0.0390144405,AlveoDino-Dinophyceae-Durusdinium_trenchii_sh.g30379.t1:0.0314903076)63:0.0000021976)55:0.0353988320,AlveoDino-Dinophyceae-Cladocopium_goreaui_evm.model.scf7180000357338.1:0.0331521937)50:0.0184351607,AlveoDino-Dinophyceae-Durusdinium_trenchii_sh.g30380.t1:0.0722903037)48:0.0000024372,AlveoDino-Dinophyceae-Breviolum_minutum_Bmin.gene17985.mRNA1:0.0087889497)74:0.0223956850,(AlveoDino-Dinophyceae-Durusdinium_trenchii_sh.g30378.t1:0.1970955135,((((AlveoDino-Dinophyceae-Symbiodinium_microadriaticum_CCMP2467_Smic.gene9338.mRNA1:0.0314843460,AlveoDino-Dinophyceae-Symbiodinium_microadriaticum_04_503SCI_Smic_04-503SCI.03.gene1646.mRNA1:0.0000010000)87:0.0000023853,AlveoDino-Dinophyceae-Symbiodinium_necroappetens_CCMP2469_Snec_CCMP2469.gene6549.mRNA1:0.0000010000)84:0.0000020321,AlveoDino-Dinophyceae-Symbiodinium_tridacnidorum_Sh18_Stri.gene6042.mRNA1:0.0199634724)82:0.0034757570,AlveoDino-Dinophyceae-Symbiodinium_natans_CCMP2548_Snat_CCMP2548.gene9583.mRNA1:0.0202195983)99:0.0115198432)85:0.0105544172)73:0.0386276099,AlveoDino-Dinophyceae-Polarella_glacialis_CCMP1383_evm.model.CCMP1383_scf7180000541351.9:0.3570013149)72:0.0859733230)63:0.0729607492,(((((AlveoDino-Dinophyceae-Dinophysis_acuminata_DAEP01_MMETSP0797_Transcript_28345_m.56407:0.2926119269,(AlveoDino-Dinophyceae-Alexandrium_tamarense_CCMP1771_Gene.221402__MMETSP0382_Transcript_106839__g.221402__m.221402:0.1748700153,AlveoDino-Dinophyceae-Noctiluca_scintillans_MMETSP0253_Transcript_5311_m.10357:0.5172767052)82:0.0490401305)74:0.1253351143,((AlveoDino-Dinophyceae-Peridinium_aciculiferum_MMETSP0370_Transcript_49481_m.87025:0.7152462054,((AlveoDino-Dinophyceae-Polarella_glacialis_CCMP1383_evm.model.CCMP1383_scf7180000589958.8:0.0000000000,AlveoDino-Dinophyceae-Polarella_glacialis_CCMP2088_evm.model.CCMP2088_scf7180000692053.1:0.0000000000):0.0000021489,AlveoDino-Dinophyceae-Polarella_glacialis_CCMP2088_evm.model.CCMP2088_scf7180000710932.10:0.0000010000)100:0.1919760028)91:0.0881235731,AlveoDino-Dinophyceae-Prorocentrum_minimum_MMETSP0055_Transcript_20282_m.35998:0.6316396196)86:0.0850622867)28:0.0000021312,AlveoDino-Dinophyceae-Gymnodinium_catenatum_GC744_Gene.52917__MMETSP0784_Transcript_27521__g.52917__m.52917:0.4382919399)54:0.0946179926,AlveoDino-Dinophyceae-Gambierdiscus_australes_MMETSP0766_Transcript_37748_m.56874:0.2827774292)99:1.3758544510,AlveoDino-Dinophyceae-Amoebophrya_ceratii.g10688.t1:0.3132329195)81:0.3879452040)69:0.0578645426,(AlveoDino-Dinophyceae-Oxyrrhis_marina_Gene.165944__MMETSP0469_Transcript_110142__g.165944__m.165944:0.0000020624,AlveoDino-Dinophyceae-Oxyrrhis_marina_Gene.201941__MMETSP0469_Transcript_136574__g.201941__m.201941:0.5059291497)69:0.1626984713)60:0.0437799115)84:0.1952021514,(((AlveoDino-Dinophyceae-Gambierdiscus_australes_MMETSP0766_Transcript_86314_m.130466:1.5799160703,AlveoDino-Dinophyceae-Prorocentrum_minimum_Gene.78871__MMETSP0056_Transcript_42575__g.78871__m.78871:1.8890276680)91:0.7294089916,(Viridiplantae-Angiosperm-Arabidopsis_thaliana_sp_Q8W0Z6_AP5M_ARATH:0.1882746729,Viridiplantae-Angiosperm-Glycine_max_tr_I1MRB2_I1MRB2_SOYBN:0.0873151091)100:0.7443314309)55:0.0932324771,((Amoebozoa-Discosea-Acanthamoeba_castellanii_str_Neff_XP_004353035.1:0.5149433315,Amoebozoa-Evosea-Dictyostelium_discoideum_AX4_tr_Q54NP5_Q54NP5_DICDI:0.6202880633)82:0.1480194994,(((Opisthokonta-Choanoflagellida-Salpingoeca_rosetta_tr_F2TVW0_F2TVW0_SALR5:1.0954658883,Rhizaria-Chlorarachniophyceae-Bigelowiella_natans_CCMP2755_jgi_Bigna1_78471_fgenesh1_pg.55___20:2.1189844138)78:0.2743621490,Opisthokonta-Metazoa-Lottia_gigantea_tr_V3ZX29_V3ZX29_LOTGI:0.9291801250)57:0.2958304432,((((Opisthokonta-Metazoa-Amphimedon_queenslandica_tr_A0A1X7SMD0_A0A1X7SMD0_AMPQE:0.1469474001,((Opisthokonta-Metazoa-Amphimedon_queenslandica_tr_A0A1X7SYD5_A0A1X7SYD5_AMPQE:0.0530503910,Opisthokonta-Metazoa-Amphimedon_queenslandica_tr_A0A1X7T5P1_A0A1X7T5P1_AMPQE:0.0000010000)61:0.0000023846,Opisthokonta-Metazoa-Amphimedon_queenslandica_tr_A0A1X7SYK4_A0A1X7SYK4_AMPQE:0.0000010000)61:0.0000021756)72:0.0190815654,Opisthokonta-Metazoa-Amphimedon_queenslandica_tr_A0A1X7SRJ7_A0A1X7SRJ7_AMPQE:0.0000020069)100:0.5730104710,(Opisthokonta-Metazoa-Nematostella_vectensis_tr_A7S7Z0_A7S7Z0_NEMVE:0.2885224595,(((Opisthokonta-Metazoa-Stylophora_pistillata_tr_A0A2B4SFD4_A0A2B4SFD4_STYPI:0.1000915964,(Opisthokonta-Metazoa-Orbicella_faveolata_XP_020618474.1:0.0000027316,Opisthokonta-Metazoa-Orbicella_faveolata_XP_020618475.1:0.0000010000)100:0.0830738057)90:0.0383558068,Opisthokonta-Metazoa-Porites_lutea_plut2.m8.15556.m1:0.0911633158)54:0.0211827662,Opisthokonta-Metazoa-Acropora_digitifera_aug_v2a.02171.t1:0.1173520686)92:0.1568041090)100:0.3373242661)94:0.0885810476,Opisthokonta-Metazoa-Homo_sapiens_sp_Q9H0R1_AP5M1_HUMAN:0.7273221687)54:0.0934456785)59:0.2447203636)40:0.0743407915)73:0.4505877760);
```
