## Supplementary material for "Improved *Cladocopium goreaui* genome assembly reveals features of a facultative coral symbiont and the complex evolutionary history of dinoflagellate genes": OG0004899.treEdited.tre

```
(Alveolata-Apicomplexa-Toxoplasma_gondii_XP_018637319.1:0.9055834528,((((Alveolata-Chromerida-Chromera_velia_Cvel_15534:0.7552189283,Alveolata-Chromerida-Vitrella_brassicaformis_Vbra_4246:0.5285538464)94:0.1226076525,(((((((Alveolata-Ciliophora-Paramecium_tetraurelia_tr_A0BLQ7_A0BLQ7_PARTE:0.6768735700,Alveolata-Ciliophora-Tetrahymena_thermophila_SB210_tr_I7MFS3_I7MFS3_TETTS:0.6241198131)99:0.3436766703,Amoebozoa-Evosea-Dictyostelium_discoideum_AX4_tr_Q54QF2_Q54QF2_DICDI:0.7405380062)92:0.1854369254,((((Opisthokonta-Choanoflagellida-Salpingoeca_rosetta_tr_F2UL32_F2UL32_SALR5:0.0000010000,Opisthokonta-Choanoflagellida-Salpingoeca_rosetta_tr_F2UAH1_F2UAH1_SALR5:0.0745307905)97:0.0279203832,Opisthokonta-Choanoflagellida-Salpingoeca_rosetta_tr_F2UAI6_F2UAI6_SALR5:0.5636796909)98:0.5499372778,(((Opisthokonta-Metazoa-Amphimedon_queenslandica_tr_A0A1X7VFA1_A0A1X7VFA1_AMPQE:0.5545363553,Opisthokonta-Metazoa-Homo_sapiens_sp_Q9NXE8_CWC25_HUMAN:0.3821783812)97:0.1666517947,Opisthokonta-Metazoa-Nematostella_vectensis_tr_A7RRX2_A7RRX2_NEMVE:0.1885771629)62:0.1078699203,(Opisthokonta-Metazoa-Stylophora_pistillata_tr_A0A2B4S3P4_A0A2B4S3P4_STYPI:0.1293441964,((Opisthokonta-Metazoa-Acropora_digitifera_aug_v2a.24308.t1:0.2097400927,Opisthokonta-Metazoa-Porites_lutea_plut2.m8.594.m1:0.0552728358)99:0.0276662544,Opisthokonta-Metazoa-Orbicella_faveolata_XP_020627602.1:0.0610650501)98:0.0273920228)100:0.2091423265)95:0.1785943889)91:0.1964838429,(Opisthokonta-Metazoa-Daphnia_pulex_tr_E9HFH9_E9HFH9_DAPPU:0.9186406653,Opisthokonta-Metazoa-Caenorhabditis_elegans_tr_G5EBT5_G5EBT5_CAEEL:0.8760827663)70:0.2237857109)81:0.1229279077)44:0.0022674488,Opisthokonta-Fungi-Laccaria_bicolor_S238N_H82_tr_B0CRA3_B0CRA3_LACBS:0.8253578552)75:0.0655086825,Cryptophyta---Guillardia_theta_CCMP2712_XP_005823446.1:1.1547779882)58:0.0598947338,(((Metamonada---Trichomonas_vaginalis_tr_A2FV05_A2FV05_TRIVA:1.1076279783,Rhodophyta---Galdieria_sulphuraria_tr_M2VVF6_M2VVF6_GALSU:0.7172364045)84:0.1044418754,(Rhodophyta---Porphyridium_purpureum_evm.model.contig_3427.3:1.1794428243,Rhodophyta---Gracilariopsis_chorda_PXF40899.1:1.1840139815)91:0.1664528468)86:0.3067960398,((Amoebozoa-Discosea-Acanthamoeba_castellanii_str_Neff_XP_004348594.1:0.6622492014,((Rhizaria-Chlorarachniophyceae-Bigelowiella_natans_CCMP2755_jgi_Bigna1_134089_aug1.23_g8797:0.0000000000,Rhizaria-Chlorarachniophyceae-Bigelowiella_natans_CCMP2755_jgi_Bigna1_73321_fgenesh1_pg.23___190:0.0000000000):0.0000010000,Rhizaria-Chlorarachniophyceae-Bigelowiella_natans_CCMP2755_jgi_Bigna1_87747_estExt_fgenesh1_pg.C_230190:0.0000010000)100:0.5035426391)88:0.0703311811,(((((Haptophyta---Emiliania_huxleyi_CCMP1516_tr_R1C0K0_R1C0K0_EMIHU:0.9775410185,(Viridiplantae-Angiosperm-Arabidopsis_thaliana_tr_O64855_O64855_ARATH:0.2480841017,(Viridiplantae-Angiosperm-Glycine_max_tr_A0A0R0G8I6_A0A0R0G8I6_SOYBN:0.0511711124,Viridiplantae-Angiosperm-Glycine_max_tr_I1L084_I1L084_SOYBN:0.0161181164)100:0.2420409722)100:0.3778827443)92:0.1132263241,(Viridiplantae-Prasinophyceae-Bathycoccus_prasinos_XP_007515749.1:0.4660183275,Viridiplantae-Prasinophyceae-Ostreococcus_tauri_XP_022840998.1:0.7269667577)97:0.2828377375)88:0.0964383007,(Viridiplantae-Chlorophyceae-Chlamydomonas_reinhardtii_tr_A0A2K3E660_A0A2K3E660_CHLRE:0.5007938073,Viridiplantae-Trebouxiophyceae-Chlorella_variabilis_jgi_ChlNC64A_1_138270_IGS.gm_20_00019:0.5077971189)98:0.2596108838)96:0.0972982992,(((Stramenopiles-Bacillariophyta-Fragilariopsis_cylindrus_CCMP1102_jgi_Fracy1_244627_fgenesh2_pg.13___421:0.5241293223,Stramenopiles-Bacillariophyta-Phaeodactylum_tricornutum_jgi_Phatr2_43418_estExt_fgenesh1_pg.C_chr_20165:0.6041980262)100:0.0952790106,Stramenopiles-Bacillariophyta-Thalassiosira_pseudonana_CCMP1335_tr_B8CBY4_B8CBY4_THAPS:0.7904458669)100:0.4787777726,Stramenopiles---Blastocystis_ST1_tr_A0A196SJZ3_A0A196SJZ3_BLAHN:1.0919638781)36:0.1041018479)52:0.0456352052,((Stramenopiles-Phaeophyceae-Ectocarpus_siliculosus_tr_D8LK02_D8LK02_ECTSI:0.0610722246,Stramenopiles-Phaeophyceae-Cladosiphon_okamuranus_g10348.t1:0.0580872502)100:0.5731395580,Stramenopiles-Ochrophyta-Nannochloropsis_gaditana_tr_W7T8B6_W7T8B6_9STRA:0.4868796497)97:0.2353148637)54:0.0633596629)42:0.0547823302)37:0.0270776557)51:0.1324360475,Discobida-Euglenozoid-Euglena_gracilis_EG_transcript_12780:3.1743819431)65:0.0139273479)89:0.2799714312,((((((((AlveoDino-Dinophyceae-Alexandrium_tamarense_CCMP1771_Gene.82091__MMETSP0384_Transcript_50435__g.82091__m.82091:0.2441308696,AlveoDino-Dinophyceae-Gambierdiscus_australes_MMETSP0766_Transcript_86992_m.131720:1.1840168790)59:0.0064954033,AlveoDino-Dinophyceae-Peridinium_aciculiferum_MMETSP0370_Transcript_43532_m.76423:0.1874541748)65:0.0726922692,(AlveoDino-Dinophyceae-Gymnodinium_catenatum_GC744_Gene.88791__MMETSP0784_Transcript_46021__g.88791__m.88791:0.1724828159,AlveoDino-Dinophyceae-Karenia_brevis_SP1_Gene.2180__MMETSP0574_Transcript_3140__g.2180__m.2180:0.1991793073)78:0.0656376018)25:0.0235711525,AlveoDino-Dinophyceae-Prorocentrum_minimum_MMETSP0057_Transcript_4418_m.8281:0.3201415647)54:0.0425098364,AlveoDino-Dinophyceae-Heterocapsa_rotundata_MMETSP0503_Transcript_10318_m.21863:0.1798752717)85:0.0381013294,(((AlveoDino-Dinophyceae-Durusdinium_trenchii_CCMP2556.gene27158.mRNA1:0.0437923321,(((AlveoDino-Dinophyceae-Cladocopium_goreaui_evm.model.scf7180000357145.3:0.0222795957,AlveoDino-Dinophyceae-Cladocopium_C92_CC92.gene7600.mRNA1:0.0000010000)89:0.0000022376,AlveoDino-Dinophyceae-Fugacium_kawagutii_Fkaw.gene24932.mRNA1:0.1380018274)96:0.0053681092,AlveoDino-Dinophyceae-Breviolum_minutum_Bmin.gene22155.mRNA1:0.0167116317)98:0.0207503690)98:0.0490644133,((((((AlveoDino-Dinophyceae-Symbiodinium_microadriaticum_CCMP2467_Smic.gene6210.mRNA1:0.0541916791,AlveoDino-Dinophyceae-Symbiodinium_microadriaticum_CassKB8_Smic_CassKB8.gene10446.mRNA1:0.0000025058)100:0.0098419790,AlveoDino-Dinophyceae-Symbiodinium_microadriaticum_04_503SCI_Smic_04-503SCI.03.gene13959.mRNA1:0.0000028251)99:0.0049089272,(AlveoDino-Dinophyceae-Symbiodinium_tridacnidorum_Sh18_Stri.gene13667.mRNA1:0.0000010000,AlveoDino-Dinophyceae-Symbiodinium_tridacnidorum_CCMP2592_Stri_CCMP2592.gene9838.mRNA1:0.0000010000)100:0.0049122564)97:0.0000029557,AlveoDino-Dinophyceae-Symbiodinium_linucheae_CCMP2456_Slin_CCMP2456.gene17363.mRNA1:0.0055309186)100:0.0377598073,AlveoDino-Dinophyceae-Symbiodinium_natans_CCMP2548_Snat_CCMP2548.gene26268.mRNA1:0.0218131627)99:0.0080592828,AlveoDino-Dinophyceae-Symbiodinium_pilosum_CCMP2461_Spil_CCMP2461.gene16170.mRNA1:0.0274652553)100:0.0819299151)96:0.0941647776,AlveoDino-Dinophyceae-Polarella_glacialis_CCMP2088_evm.model.CCMP2088_scf7180000723753.4:0.2336069269)88:0.0678618720)87:0.0891063110,AlveoDino-Dinophyceae-Amphidinium_gibbosum.g28044.t1:0.2423796572)96:0.2062581386,AlveoDino-Dinophyceae-Oxyrrhis_marina_Gene.44795__MMETSP0470_Transcript_33084__g.44795__m.44795:0.4826778190)90:0.1040442823)93:0.0904845973,AlveoDino-Dinophyceae-Amoebophrya_ceratii.g4723.t1:0.8272536441)94:0.1095497051,Alveolata-Perkinsea-Perkinsus_marinus_ATCC_50983_tr_C5LGR5_C5LGR5_PERM5:0.8188660859);
```
