## Supplementary material for "Improved *Cladocopium goreaui* genome assembly reveals features of a facultative coral symbiont and the complex evolutionary history of dinoflagellate genes": OG0005090.treEdited.tre

```
(Alveolata-Apicomplexa-Toxoplasma_gondii_XP_002366248.1:1.7015119705,((Alveolata-Chromerida-Chromera_velia_Cvel_24830:1.1696458252,Alveolata-Chromerida-Vitrella_brassicaformis_Vbra_16470:1.0277707851)39:0.1431212338,((((AlveoDino-Dinophyceae-Gymnodinium_catenatum_GC744_Gene.153496__MMETSP0784_Transcript_79495__g.153496__m.153496:0.3480444174,((AlveoDino-Dinophyceae-Durusdinium_trenchii_CCMP2556.gene28281.mRNA1:0.1696502584,((AlveoDino-Dinophyceae-Cladocopium_goreaui_evm.model.scf7180000356499.6:0.0576034645,AlveoDino-Dinophyceae-Fugacium_kawagutii_Fkaw.gene9071.mRNA1:0.0742788705)100:0.0300801731,AlveoDino-Dinophyceae-Breviolum_minutum_Bmin.gene8750.mRNA1:0.0686736439)100:0.0717661970)100:0.2082850358,((((((AlveoDino-Dinophyceae-Symbiodinium_microadriaticum_CCMP2467_Smic.gene12610.mRNA1:0.0000000000,AlveoDino-Dinophyceae-Symbiodinium_microadriaticum_CassKB8_Smic_CassKB8.gene26635.mRNA1:0.0000000000):0.0000015840,AlveoDino-Dinophyceae-Symbiodinium_microadriaticum_04_503SCI_Smic_04-503SCI.03.gene26647.mRNA1:0.0000015840)88:0.0000032001,AlveoDino-Dinophyceae-Symbiodinium_necroappetens_CCMP2469_Snec_CCMP2469.gene11168.mRNA1:0.0239851668)100:0.0197007348,AlveoDino-Dinophyceae-Symbiodinium_tridacnidorum_CCMP2592_Stri_CCMP2592.gene36121.mRNA1:0.0124783967)100:0.0777869966,AlveoDino-Dinophyceae-Symbiodinium_natans_CCMP2548_Snat_CCMP2548.gene29432.mRNA1:0.0641117222)98:0.0357854498,AlveoDino-Dinophyceae-Symbiodinium_pilosum_CCMP2461_Spil_CCMP2461.gene6600.mRNA1:0.0963061003)100:0.1641068064)100:0.2318833927)100:0.2376474989,AlveoDino-Dinophyceae-Oxyrrhis_marina_Gene.70__MMETSP0469_Transcript_40__g.70__m.70:0.6232613427)100:0.2514808823,(AlveoDino-Dinophyceae-Noctiluca_scintillans_MMETSP0253_Transcript_36240_m.65501:0.4917788106,AlveoDino-Dinophyceae-Polarella_glacialis_CCMP2088_evm.model.CCMP2088_scf7180000722583.2:0.4982493421)100:0.3736714369)96:0.1566046739,(AlveoDino-Dinophyceae-Amoebophrya_ceratii.g15103.t1:1.6063721360,Alveolata-Perkinsea-Perkinsus_marinus_ATCC_50983_tr_C5L0Y2_C5L0Y2_PERM5:1.0829934900)52:0.1253319465)83:0.2065534074)43:0.0525471751,((((((AlveoDino-Dinophyceae-Gymnodinium_catenatum_GC744_Gene.105441__MMETSP0784_Transcript_54483__g.105441__m.105441:1.7232011048,(Metamonada---Trichomonas_vaginalis_tr_A2EQ01_A2EQ01_TRIVA:0.6768124626,Metamonada---Trichomonas_vaginalis_tr_A2EMB5_A2EMB5_TRIVA:0.6060366049)100:1.6004023770)93:0.2485099498,(Opisthokonta-Fungi-Laccaria_bicolor_S238N_H82_sp_B0DC53_PFF1_LACBS:1.1105159221,Opisthokonta-Fungi-Saccharomyces_cerevisiae_sp_P38244_PFF1_YEAST:1.0621983294)100:0.8622471034)93:0.1363539614,((Viridiplantae-Angiosperm-Arabidopsis_thaliana_tr_Q0WVZ7_Q0WVZ7_ARATH:0.2208151883,Viridiplantae-Angiosperm-Glycine_max_tr_K7LKM1_K7LKM1_SOYBN:0.2636156899)100:0.8870995902,(Viridiplantae-Prasinophyceae-Bathycoccus_prasinos_XP_007512792.1:1.2147413631,Viridiplantae-Prasinophyceae-Ostreococcus_tauri_XP_003083970.2:1.0919313096)100:0.5125003934)97:0.2018965299)93:0.1178446315,Opisthokonta-Fungi-Laccaria_bicolor_S238N_H82_tr_B0CT28_B0CT28_LACBS:1.3870986716)76:0.1006010676,(Amoebozoa-Discosea-Acanthamoeba_castellanii_str_Neff_XP_004336107.1:1.1203181254,(((Rhodophyta---Chondrus_crispus_XP_005718678.1:0.6516121858,Rhodophyta---Gracilariopsis_chorda_PXF47912.1:0.4774977377)100:0.7857932507,(Rhodophyta---Cyanidioschyzon_merolae_strain_10D_XP_005538595.1:1.2248100222,(((Rhodophyta---Galdieria_sulphuraria_tr_M2VSH5_M2VSH5_GALSU:0.7876486268,Rhodophyta---Galdieria_sulphuraria_tr_M2WUS9_M2WUS9_GALSU:0.9184051189)86:0.0987125231,Rhodophyta---Galdieria_sulphuraria_tr_M2VTA8_M2VTA8_GALSU:0.5549933655)100:0.3345283817,Rhodophyta---Porphyridium_purpureum_evm.model.contig_2340.7:0.9442799909)86:0.1048334253)92:0.0829091019)95:0.1175220741,((Viridiplantae-Angiosperm-Arabidopsis_thaliana_tr_A0A1P8ASM6_A0A1P8ASM6_ARATH:0.2527790925,(Viridiplantae-Angiosperm-Glycine_max_tr_I1K3L0_I1K3L0_SOYBN:0.0127383512,Viridiplantae-Angiosperm-Glycine_max_tr_I1KS06_I1KS06_SOYBN:0.0210663139)100:0.2125102623)100:0.9117854076,((Viridiplantae-Chlorophyceae-Chlamydomonas_reinhardtii_tr_A0A2K3E2Q6_A0A2K3E2Q6_CHLRE:0.1790812064,Viridiplantae-Chlorophyceae-Volvox_carteri_f_nagariensis_tr_D8UDI2_D8UDI2_VOLCA:0.3666426493)100:0.7997076087,(Viridiplantae-Trebouxiophyceae-Chlorella_variabilis_jgi_ChlNC64A_1_142511_IGS.gm_40_00037:0.0029439083,(Viridiplantae-Trebouxiophyceae-Chlorella_variabilis_jgi_ChlNC64A_1_59435_estExt_fgenesh3_pg.C_400018:0.0000015840,Viridiplantae-Trebouxiophyceae-Chlorella_variabilis_jgi_ChlNC64A_1_55586_fgenesh3_pg.C_scaffold_40000019:0.0000015840)100:0.0081490785)100:0.7190131886)97:0.2080448347)100:0.3442423212)47:0.0530284959)88:0.1041668717)74:0.0907481602,((Cryptophyta---Guillardia_theta_CCMP2712_XP_005839402.1:1.0424155108,Haptophyta---Emiliania_huxleyi_CCMP1516_tr_R1BHF8_R1BHF8_EMIHU:1.5100194954)82:0.2590140265,(Opisthokonta-Metazoa-Amphimedon_queenslandica_tr_A0A1X7TFJ3_A0A1X7TFJ3_AMPQE:0.8301127241,((Opisthokonta-Metazoa-Daphnia_pulex_tr_E9H1B3_E9H1B3_DAPPU:0.9670435118,(Opisthokonta-Metazoa-Caenorhabditis_elegans_sp_Q18600_ERP1B_CAEEL:1.0320632674,Opisthokonta-Metazoa-Caenorhabditis_elegans_sp_Q09216_ERP1A_CAEEL:0.8099808153)99:0.2263074842)62:0.1092321096,((Opisthokonta-Metazoa-Homo_sapiens_sp_Q7Z2K6_ERMP1_HUMAN:0.6147256951,Opisthokonta-Metazoa-Lottia_gigantea_tr_V4ANF3_V4ANF3_LOTGI:0.8701116270)75:0.0799154477,(Opisthokonta-Metazoa-Nematostella_vectensis_tr_A7RIR1_A7RIR1_NEMVE:0.3298769302,((Opisthokonta-Metazoa-Stylophora_pistillata_tr_A0A2B4S3M5_A0A2B4S3M5_STYPI:0.1481023196,(Opisthokonta-Metazoa-Orbicella_faveolata_XP_020608237.1:0.1123831040,Opisthokonta-Metazoa-Porites_lutea_plut2.m8.15925.m1:0.1997958153)92:0.0334295085)94:0.0759882402,Opisthokonta-Metazoa-Acropora_digitifera_aug_v2a.18649.t1:0.3880823801)100:0.1729256966)100:0.2622247897)74:0.0726640851)76:0.1004819496)99:0.2153847821)75:0.0784309085)57:0.0548945305);
```
