## Supplementary material for "Improved *Cladocopium goreaui* genome assembly reveals features of a facultative coral symbiont and the complex evolutionary history of dinoflagellate genes": OG0005283.treEdited.tre

```
(Alveolata-Apicomplexa-Toxoplasma_gondii_XP_018638540.1:1.4101337287,(Alveolata-Chromerida-Chromera_velia_Cvel_24356:0.7683799235,Alveolata-Chromerida-Vitrella_brassicaformis_Vbra_16993:0.6899142189)100:0.2205393306,(((Alveolata-Ciliophora-Paramecium_tetraurelia_tr_A0DCA1_A0DCA1_PARTE:0.8601144193,Alveolata-Ciliophora-Tetrahymena_thermophila_SB210_tr_I7MDJ4_I7MDJ4_TETTS:0.4465737975)100:0.7099588514,(((((((AlveoDino-Dinophyceae-Symbiodinium_microadriaticum_04_503SCI_Smic_04-503SCI.03.gene35959.mRNA1:0.6648371016,(AlveoDino-Dinophyceae-Symbiodinium_microadriaticum_CassKB8_Smic_CassKB8.gene27025.mRNA1:1.0563153717,Stramenopiles-Pelagophyte-Aureococcus_anophagefferens_tr_F0YF65_F0YF65_AURAN:0.5189057863)98:0.2154271384)91:0.0559582423,(Stramenopiles-Phaeophyceae-Ectocarpus_siliculosus_tr_D7FQJ5_D7FQJ5_ECTSI:0.0875964556,Stramenopiles-Phaeophyceae-Cladosiphon_okamuranus_g8368.t1:0.1039038502)100:0.5414795180)98:0.2750349148,(Cryptophyta---Guillardia_theta_CCMP2712_XP_005820385.1:0.7659014784,(Haptophyta---Emiliania_huxleyi_CCMP1516_tr_R1EGT4_R1EGT4_EMIHU:1.3375912419,(Viridiplantae-Chlorophyceae-Chlamydomonas_reinhardtii_tr_A0A2K3D798_A0A2K3D798_CHLRE:0.1865829939,Viridiplantae-Chlorophyceae-Volvox_carteri_f_nagariensis_tr_D8UHA6_D8UHA6_VOLCA:0.3929100966)100:0.6603338552)89:0.1962716232)52:0.1358743584)33:0.1263117433,(Opisthokonta-Choanoflagellida-Salpingoeca_rosetta_tr_F2UJB6_F2UJB6_SALR5:0.9761498182,(Opisthokonta-Metazoa-Amphimedon_queenslandica_tr_A0A1X7VAG2_A0A1X7VAG2_AMPQE:0.5231924244,((Opisthokonta-Metazoa-Homo_sapiens_sp_Q8WXU2_DAAF4_HUMAN:0.3998166082,Opisthokonta-Metazoa-Lottia_gigantea_tr_V4AZK8_V4AZK8_LOTGI:0.3660983429)99:0.1634010491,(((Opisthokonta-Metazoa-Stylophora_pistillata_tr_A0A2B4T121_A0A2B4T121_STYPI:0.0662563000,Opisthokonta-Metazoa-Orbicella_faveolata_XP_020615164.1:0.0602468247)97:0.0358935663,Opisthokonta-Metazoa-Porites_lutea_plut2.m8.5463.m1:0.1014456774)98:0.0304011102,Opisthokonta-Metazoa-Acropora_digitifera_aug_v2a.22073.t1:0.1761140727)100:0.2837261810)98:0.1411664139)100:0.1478700061)93:0.1046464470)82:0.1771943080,(Rhizaria-Chlorarachniophyceae-Bigelowiella_natans_CCMP2755_jgi_Bigna1_142754_aug1.72_g17462:0.0635367617,(Rhizaria-Chlorarachniophyceae-Bigelowiella_natans_CCMP2755_jgi_Bigna1_90534_estExt_fgenesh1_pg.C_720095:0.0000010062,Rhizaria-Chlorarachniophyceae-Bigelowiella_natans_CCMP2755_jgi_Bigna1_80617_fgenesh1_pg.72___97:0.0000010062)99:0.0343999572)100:1.4022569590)48:0.1071819924,((Discobida-Euglenozoid-Euglena_gracilis_EG_transcript_5773:0.6483737713,Discobida-Trypanosoma-Trypanosoma_brucei_tr_Q381I1_Q381I1_TRYB2:0.6408817681)100:0.7317096443,Metamonada---Trichomonas_vaginalis_tr_A2DXE1_A2DXE1_TRIVA:1.6262609845)6:0.0761088616)63:0.1498763983,(Discobida-Euglenozoid-Euglena_gracilis_EG_transcript_6000:2.0980391607,Rhizaria-Foraminifera-Reticulomyxa_filosa_tr_X6NBL0_X6NBL0_RETFI:1.9818764389)92:0.7634438111)67:0.0640990348)80:0.2217836524,((((((((((AlveoDino-Dinophyceae-Dinophysis_acuminata_DAEP01_MMETSP0797_Transcript_23634_m.46710:0.2081028219,(AlveoDino-Dinophyceae-Karenia_brevis_SP1_MMETSP0573_Transcript_58096_m.69382:0.2328784393,(AlveoDino-Dinophyceae-Noctiluca_scintillans_MMETSP0253_Transcript_27172_m.48556:0.2967820668,AlveoDino-Dinophyceae-Amphidinium_gibbosum.g13487.t1:0.3038185908)97:0.0697248750)88:0.0325304856)84:0.0284787438,AlveoDino-Dinophyceae-Peridinium_aciculiferum_MMETSP0371_Transcript_9642_m.16849:0.2932388419)77:0.0120645404,AlveoDino-Dinophyceae-Gymnodinium_catenatum_GC744_Gene.103250__MMETSP0784_Transcript_53494__g.103250__m.103250:0.2091172373)74:0.0155546650,(AlveoDino-Dinophyceae-Alexandrium_tamarense_CCMP1771_Gene.128304__MMETSP0382_Transcript_61975__g.128304__m.128304:0.1561023833,AlveoDino-Dinophyceae-Prorocentrum_minimum_MMETSP0057_Transcript_8700_m.15912:0.2236251385)80:0.0335515831)73:0.0296665914,AlveoDino-Dinophyceae-Polarella_glacialis_CCMP2088_evm.model.CCMP2088_scf7180000718322.5:0.2118193388)73:0.0230855237,AlveoDino-Dinophyceae-Heterocapsa_rotundata_MMETSP0503_Transcript_70262_m.145763:0.2921135928)77:0.0741837737,((AlveoDino-Dinophyceae-Durusdinium_trenchii_sh.g10816.t1:0.0920294931,((AlveoDino-Dinophyceae-Cladocopium_goreaui_evm.model.scf7180000355956.5:0.0559861523,AlveoDino-Dinophyceae-Cladocopium_C92_CC92.gene21117.mRNA1:0.0104167412)100:0.0515584938,AlveoDino-Dinophyceae-Breviolum_minutum_Bmin.gene6075.mRNA1:0.0527168572)99:0.0215703910)100:0.0781055522,((AlveoDino-Dinophyceae-Symbiodinium_linucheae_CCMP2456_Slin_CCMP2456.gene23858.mRNA1:0.0000010062,(AlveoDino-Dinophyceae-Symbiodinium_tridacnidorum_Sh18_Stri.gene13446.mRNA1:0.0038978627,AlveoDino-Dinophyceae-Symbiodinium_tridacnidorum_CCMP2592_Stri_CCMP2592.gene14387.mRNA1:0.0241545948)100:0.0203027260)100:0.0718073105,AlveoDino-Dinophyceae-Symbiodinium_pilosum_CCMP2461_Spil_CCMP2461.gene5971.mRNA1:0.0224802435)100:0.3340586366)100:0.1464866849)100:0.2640641410,AlveoDino-Dinophyceae-Amoebophrya_ceratii.g16519.t1:0.6999420934)98:0.1648581384,AlveoDino-Dinophyceae-Oxyrrhis_marina_Gene.7723__MMETSP0470_Transcript_5800__g.7723__m.7723:0.4667379543)95:0.0748989680,Alveolata-Perkinsea-Perkinsus_marinus_ATCC_50983_tr_C5LNF0_C5LNF0_PERM5:1.1805226506)72:0.1267639693)86:0.0721537403);
```
