## Supplementary material for "Improved *Cladocopium goreaui* genome assembly reveals features of a facultative coral symbiont and the complex evolutionary history of dinoflagellate genes": OG0005405.treEdited.tre

```
(Alveolata-Apicomplexa-Plasmodium_falciparum_XP_001347900.2:2.1240175732,(((Alveolata-Apicomplexa-Toxoplasma_gondii_XP_002371917.1:0.7498764797,Alveolata-Chromerida-Vitrella_brassicaformis_Vbra_4950:0.5693117055)71:0.0911578338,Alveolata-Chromerida-Chromera_velia_Cvel_4849:0.6459368851)65:0.1026810936,(((((((AlveoDino-Dinophyceae-Dinophysis_acuminata_DAEP01_MMETSP0797_Transcript_31127_m.61716:0.0958134354,AlveoDino-Dinophyceae-Prorocentrum_minimum_Gene.69060__MMETSP0056_Transcript_37196__g.69060__m.69060:0.2958198680)81:0.0409912556,(AlveoDino-Dinophyceae-Alexandrium_tamarense_CCMP1771_Gene.174985__MMETSP0384_Transcript_106912__g.174985__m.174985:0.1356190126,AlveoDino-Dinophyceae-Gambierdiscus_australes_MMETSP0766_Transcript_69520_m.104620:0.1317951182)100:0.1933524729)51:0.0089442568,(AlveoDino-Dinophyceae-Noctiluca_scintillans_MMETSP0253_Transcript_27467_m.49101:0.3511210469,AlveoDino-Dinophyceae-Peridinium_aciculiferum_MMETSP0370_Transcript_59339_m.104708:0.2072025090)50:0.0511431607)40:0.0327265731,AlveoDino-Dinophyceae-Gymnodinium_catenatum_GC744_Gene.200612__MMETSP0784_Transcript_102221__g.200612__m.200612:0.3049914616)54:0.0510107759,(AlveoDino-Dinophyceae-Gambierdiscus_australes_MMETSP0766_Transcript_69524_m.104630:0.3351504366,((((AlveoDino-Dinophyceae-Durusdinium_trenchii_CCMP2556.gene19015.mRNA1:0.0013525058,AlveoDino-Dinophyceae-Durusdinium_trenchii_sh.g33332.t1:0.0838455373)100:0.0980748888,AlveoDino-Dinophyceae-Cladocopium_goreaui_evm.model.scf7180000357457.24:0.0450099324)100:0.1062723464,((((((AlveoDino-Dinophyceae-Symbiodinium_microadriaticum_CCMP2467_Smic.gene5986.mRNA1:0.0000012682,AlveoDino-Dinophyceae-Symbiodinium_microadriaticum_CassKB8_Smic_CassKB8.gene21231.mRNA1:0.0000012682)44:0.0000028848,AlveoDino-Dinophyceae-Symbiodinium_microadriaticum_04_503SCI_Smic_04-503SCI.03.gene22325.mRNA1:0.0000012682)70:0.0000027066,AlveoDino-Dinophyceae-Symbiodinium_necroappetens_CCMP2469_Snec_CCMP2469.gene3471.mRNA1:0.0083087046)99:0.0161127292,AlveoDino-Dinophyceae-Symbiodinium_linucheae_CCMP2456_Slin_CCMP2456.gene18819.mRNA1:0.0083010804)94:0.0038025902,(AlveoDino-Dinophyceae-Symbiodinium_tridacnidorum_Sh18_Stri.gene15303.mRNA1:0.0000012682,AlveoDino-Dinophyceae-Symbiodinium_tridacnidorum_CCMP2592_Stri_CCMP2592.gene22546.mRNA1:0.0102710940)98:0.0119247692)99:0.1106821047,AlveoDino-Dinophyceae-Symbiodinium_natans_CCMP2548_Snat_CCMP2548.gene22441.mRNA1:0.0619386347)100:0.2193949535)100:0.0959844355,AlveoDino-Dinophyceae-Polarella_glacialis_CCMP2088_evm.model.CCMP2088_scf7180000682548.1:0.2490590594)92:0.0687460777)56:0.0358367454)45:0.0169475794,AlveoDino-Dinophyceae-Amphidinium_gibbosum.g62746.t1:0.3159103427)100:0.3612013898,(AlveoDino-Dinophyceae-Oxyrrhis_marina_Gene.105002__MMETSP0469_Transcript_69504__g.105002__m.105002:0.4850713661,Alveolata-Perkinsea-Perkinsus_marinus_ATCC_50983_tr_C5KQ11_C5KQ11_PERM5:0.8359225156)92:0.0696195364)95:0.1946852114)86:0.2007141531,((((((Alveolata-Ciliophora-Paramecium_tetraurelia_tr_Q6BG28_Q6BG28_PARTE:1.0116109938,Alveolata-Ciliophora-Tetrahymena_thermophila_SB210_tr_W7XBT0_W7XBT0_TETTS:0.8856932361)100:1.0007209130,Opisthokonta-Metazoa-Caenorhabditis_elegans_tr_Q19518_Q19518_CAEEL:0.9317062896)69:0.1330302757,Discobida-Euglenozoid-Euglena_gracilis_EG_transcript_9575:0.9914535694)65:0.0549597303,(Opisthokonta-Choanoflagellida-Salpingoeca_rosetta_tr_F2UHV8_F2UHV8_SALR5:1.2722806214,((Stramenopiles-Bacillariophyta-Fragilariopsis_cylindrus_CCMP1102_jgi_Fracy1_234689_fgenesh2_pg.2___797:0.0412328044,Stramenopiles-Bacillariophyta-Fragilariopsis_cylindrus_CCMP1102_jgi_Fracy1_253378_fgenesh2_pg.47___62:0.0331465372)100:1.3636194540,Stramenopiles-Bacillariophyta-Phaeodactylum_tricornutum_jgi_Phatr2_49836_estExt_fgenesh1_pg.C_chr_250008:1.3424734741)99:0.5792510607)72:0.1953878494)28:0.1096635023,((Amoebozoa-Discosea-Acanthamoeba_castellanii_str_Neff_XP_004344762.1:0.7384320700,(Cryptophyta---Guillardia_theta_CCMP2712_XP_005832564.1:0.7699304379,((Viridiplantae-Angiosperm-Arabidopsis_thaliana_tr_Q949U5_Q949U5_ARATH:0.1189666153,(((Viridiplantae-Angiosperm-Glycine_max_tr_A0A0R0GW72_A0A0R0GW72_SOYBN:0.0895558788,(Viridiplantae-Angiosperm-Glycine_max_tr_A0A0R0HBS2_A0A0R0HBS2_SOYBN:0.0469778019,Viridiplantae-Angiosperm-Glycine_max_tr_K7M1Y2_K7M1Y2_SOYBN:0.0915858413)97:0.0562670551)100:0.1637402904,Viridiplantae-Angiosperm-Glycine_max_tr_I1JLJ1_I1JLJ1_SOYBN:0.0195011813)86:0.0006013637,Viridiplantae-Angiosperm-Glycine_max_tr_I1MMM4_I1MMM4_SOYBN:0.0216039189)100:0.0704046385)100:0.2938844313,(((Viridiplantae-Chlorophyceae-Chlamydomonas_reinhardtii_tr_A0A2K3DAI4_A0A2K3DAI4_CHLRE:0.2184704159,Viridiplantae-Chlorophyceae-Volvox_carteri_f_nagariensis_tr_D8TJ82_D8TJ82_VOLCA:0.1533730325)100:0.5020761471,Viridiplantae-Trebouxiophyceae-Chlorella_variabilis_jgi_ChlNC64A_1_142327_IGS.gm_4_00468:1.0131656127)97:0.1562230273,(Viridiplantae-Prasinophyceae-Bathycoccus_prasinos_XP_007514071.1:1.5295216864,Viridiplantae-Prasinophyceae-Ostreococcus_tauri_XP_003079362.2:0.8179084115)80:0.2756216945)81:0.1356467498)82:0.1076123825)78:0.0542601196)80:0.0645057316,(Amoebozoa-Evosea-Dictyostelium_discoideum_AX4_tr_B0G182_B0G182_DICDI:0.5040807647,(Opisthokonta-Fungi-Saccharomyces_cerevisiae_sp_P38875_GPI16_YEAST:0.8786464460,(Opisthokonta-Metazoa-Amphimedon_queenslandica_tr_A0A1X7VJY4_A0A1X7VJY4_AMPQE:0.5583984928,(Opisthokonta-Metazoa-Daphnia_pulex_tr_E9GD14_E9GD14_DAPPU:0.4120153268,((Opisthokonta-Metazoa-Homo_sapiens_sp_Q969N2_PIGT_HUMAN:0.4483197590,((Opisthokonta-Metazoa-Stylophora_pistillata_tr_A0A2B4T222_A0A2B4T222_STYPI:0.0797889705,(Opisthokonta-Metazoa-Orbicella_faveolata_XP_020622098.1:0.0221161579,Opisthokonta-Metazoa-Porites_lutea_plut2.m8.14283.m1:0.1010145667)99:0.0059337221)100:0.0462426353,Opisthokonta-Metazoa-Acropora_digitifera_aug_v2a.07422.t2:0.1411653862)100:0.1456291479)97:0.0863498747,Opisthokonta-Metazoa-Lottia_gigantea_tr_V3ZZT8_V3ZZT8_LOTGI:0.2654908324)97:0.0765625159)94:0.1073511663)99:0.1423705331)66:0.0654698032)56:0.0243561217)70:0.1722779372)28:0.1083969860,(Stramenopiles-Phaeophyceae-Ectocarpus_siliculosus_tr_D7FKM3_D7FKM3_ECTSI:0.1657776413,Stramenopiles-Phaeophyceae-Cladosiphon_okamuranus_g16799.t1:0.0465799430)100:0.8685404959)88:0.3170490071);
```
