## Supplementary material for "Improved *Cladocopium goreaui* genome assembly reveals features of a facultative coral symbiont and the complex evolutionary history of dinoflagellate genes": OG0005417.treEdited.tre

```
(Alveolata-Apicomplexa-Toxoplasma_gondii_XP_002364309.1:0.9089815826,((((((Alveolata-Ciliophora-Paramecium_tetraurelia_tr_A0CW79_A0CW79_PARTE:1.1095945375,Alveolata-Ciliophora-Tetrahymena_thermophila_SB210_tr_Q22CH3_Q22CH3_TETTS:1.1956926285)78:0.3916747926,Opisthokonta-Metazoa-Amphimedon_queenslandica_tr_A0A1X7VBB9_A0A1X7VBB9_AMPQE:0.9377174761)44:0.0187526548,Amoebozoa-Evosea-Dictyostelium_discoideum_AX4_tr_C7G050_C7G050_DICDI:0.9171169385)36:0.1069278268,Amoebozoa-Discosea-Acanthamoeba_castellanii_str_Neff_XP_004344859.1:0.9931796047)28:0.1015137473,((Discobida-Euglenozoid-Euglena_gracilis_EG_transcript_15032:1.0336208783,Cryptophyta---Guillardia_theta_CCMP2712_XP_005835356.1:0.3319934938)68:0.2396353845,(Viridiplantae-Angiosperm-Arabidopsis_thaliana_sp_Q9FG23_CK5P3_ARATH:0.1740896956,(Viridiplantae-Angiosperm-Glycine_max_tr_A0A0R0HR66_A0A0R0HR66_SOYBN:0.0132677788,Viridiplantae-Angiosperm-Glycine_max_tr_I1JG42_I1JG42_SOYBN:0.0000023402)99:0.0973151564)99:0.4777406672)37:0.0000020465)36:0.0863694582,((((Glaucophyta---Cyanophora_paradoxa_ConsensusfromContig55985-snap_masked-ConsensusfromContig55985-abinit-gene-0.0-mRNA-1_cds_11907/64-205_0_-:0.6491101064,Rhodophyta---Porphyridium_purpureum_evm.model.contig_2717.3:1.0334958903)38:0.0505463357,((Haptophyta---Emiliania_huxleyi_CCMP1516_tr_R1ELK8_R1ELK8_EMIHU:0.0000000000,Haptophyta---Emiliania_huxleyi_CCMP1516_tr_R1ERD4_R1ERD4_EMIHU:0.0000000000):0.0000024330,Haptophyta---Emiliania_huxleyi_CCMP1516_tr_R1DCF7_R1DCF7_EMIHU:0.0000025226)100:0.6474341312)38:0.1551850969,(Rhodophyta---Chondrus_crispus_XP_005712192.1:0.9214236213,Rhodophyta---Gracilariopsis_chorda_PXF40902.1:0.3332204810)98:0.7493969448)36:0.0843543864,((((Opisthokonta-Choanoflagellida-Salpingoeca_rosetta_tr_F2U4S2_F2U4S2_SALR5:0.3683248880,Rhodophyta---Galdieria_sulphuraria_tr_M2XJE5_M2XJE5_GALSU:1.4547404480)86:0.3513575586,((((Opisthokonta-Metazoa-Daphnia_pulex_tr_E9G1K1_E9G1K1_DAPPU:0.4501138932,Opisthokonta-Metazoa-Acropora_digitifera_aug_v2a.03124.t1:1.9910203968)39:0.2808892135,((Opisthokonta-Metazoa-Homo_sapiens_sp_Q96JB5_CK5P3_HUMAN:0.2262832060,Opisthokonta-Metazoa-Caenorhabditis_elegans_sp_Q9U2Y2_CK5P3_CAEEL:0.9590828054)74:0.1790438078,(Opisthokonta-Metazoa-Nematostella_vectensis_tr_A7S1A2_A7S1A2_NEMVE:0.1507921221,(((Opisthokonta-Metazoa-Stylophora_pistillata_tr_A0A2B4RZY6_A0A2B4RZY6_STYPI:0.0514385824,(Opisthokonta-Metazoa-Orbicella_faveolata_XP_020616237.1:0.0000010000,Opisthokonta-Metazoa-Orbicella_faveolata_XP_020616313.1:0.0000010000)100:0.0574944542)99:0.0408570039,Opisthokonta-Metazoa-Acropora_digitifera_aug_v2a.03123.t1:0.1347500986)98:0.0167316029,Opisthokonta-Metazoa-Porites_lutea_plut2.m8.17604.m1:0.0298450091)99:0.2085972698)98:0.1721164621)34:0.0285020840)28:0.0893622932,Opisthokonta-Metazoa-Lottia_gigantea_tr_V4AFS3_V4AFS3_LOTGI:0.2591392525)29:0.1157315608,(((Rhizaria-Chlorarachniophyceae-Bigelowiella_natans_CCMP2755_jgi_Bigna1_131826_aug1.15_g6534:0.0000000000,Rhizaria-Chlorarachniophyceae-Bigelowiella_natans_CCMP2755_jgi_Bigna1_71407_fgenesh1_pg.15___189:0.0000000000):0.0000000000,Rhizaria-Chlorarachniophyceae-Bigelowiella_natans_CCMP2755_jgi_Bigna1_60825_fgenesh1_kg.15___63___8642_1_CFAO_EXTA:0.0000000000):0.0000024959,Rhizaria-Chlorarachniophyceae-Bigelowiella_natans_CCMP2755_jgi_Bigna1_86963_estExt_fgenesh1_pg.C_150186:0.0000010000)100:1.3070528090)76:0.0831352031)65:0.1153458652,Stramenopiles-Ochrophyta-Nannochloropsis_gaditana_tr_W7TNP8_W7TNP8_9STRA:0.8344761870)18:0.0214373851,((Viridiplantae-Chlorophyceae-Chlamydomonas_reinhardtii_tr_A0A2K3E7S8_A0A2K3E7S8_CHLRE:0.2290676574,Viridiplantae-Chlorophyceae-Volvox_carteri_f_nagariensis_tr_D8TQC4_D8TQC4_VOLCA:0.1415280034)98:0.3682576226,(Viridiplantae-Trebouxiophyceae-Chlorella_variabilis_jgi_ChlNC64A_1_136949_IGS.gm_18_00055:0.0000010000,Viridiplantae-Trebouxiophyceae-Chlorella_variabilis_jgi_ChlNC64A_1_53844_fgenesh3_pg.C_scaffold_18000034:0.0000010000)100:0.5833993166)92:0.2264207316)31:0.0483570591)30:0.1218992043)66:0.3482585868,(((((((AlveoDino-Dinophyceae-Dinophysis_acuminata_DAEP01_MMETSP0797_Transcript_34861_m.68701:0.4487962100,AlveoDino-Dinophyceae-Heterocapsa_rotundata_MMETSP0503_Transcript_17475_m.37559:0.1731034327)48:0.0311127742,(AlveoDino-Dinophyceae-Peridinium_aciculiferum_MMETSP0370_Transcript_88248_m.157205:0.0991357944,(((((AlveoDino-Dinophyceae-Durusdinium_trenchii_CCMP2556.gene24329.mRNA1:0.0000000000,AlveoDino-Dinophyceae-Durusdinium_trenchii_sh.g21598.t2:0.0000000000):0.0000010000,AlveoDino-Dinophyceae-Durusdinium_trenchii_sh.g21598.t1:0.0000010000)100:0.1548416592,((AlveoDino-Dinophyceae-Cladocopium_goreaui_evm.model.scf7180000356593.10:0.0142250576,AlveoDino-Dinophyceae-Cladocopium_C92_CC92.gene4320.mRNA1:0.0000023704)100:0.0946990853,AlveoDino-Dinophyceae-Breviolum_minutum_Bmin.gene29223.mRNA1:0.1269206903)97:0.0616413838)82:0.1821172660,AlveoDino-Dinophyceae-Symbiodinium_natans_CCMP2548_Snat_CCMP2548.gene34383.mRNA1:0.0726320100)80:0.1125162794,AlveoDino-Dinophyceae-Symbiodinium_linucheae_CCMP2456_Slin_CCMP2456.gene2509.mRNA1:0.1727330739)82:0.2207406069)68:0.0567121573)38:0.0148747421,(AlveoDino-Dinophyceae-Gymnodinium_catenatum_GC744_Gene.25978__MMETSP0784_Transcript_13859__g.25978__m.25978:0.3537911762,(AlveoDino-Dinophyceae-Prorocentrum_minimum_Gene.106976__MMETSP0053_Transcript_59093__g.106976__m.106976:0.2570455609,((((AlveoDino-Dinophyceae-Polarella_glacialis_CCMP1383_evm.model.CCMP1383_scf7180000572034.1:0.0000000000,AlveoDino-Dinophyceae-Polarella_glacialis_CCMP2088_evm.model.CCMP2088_scf7180000696194.1:0.0000000000):0.0000027367,AlveoDino-Dinophyceae-Polarella_glacialis_CCMP2088_evm.model.CCMP2088_scf7180000720281.3:0.0000024282)100:0.0144154215,AlveoDino-Dinophyceae-Polarella_glacialis_CCMP2088_evm.model.CCMP2088_scf7180000720281.2:0.0000027306)92:0.0000028471,AlveoDino-Dinophyceae-Polarella_glacialis_CCMP1383_evm.model.CCMP1383_scf7180000591533.5:0.0000025569)98:0.2859002609)68:0.0228172639)38:0.0264171995)42:0.0293634069,AlveoDino-Dinophyceae-Noctiluca_scintillans_MMETSP0253_Transcript_47959_m.86441:0.9600180530)24:0.0562037671,AlveoDino-Dinophyceae-Alexandrium_tamarense_CCMP1771_Gene.165925__MMETSP0382_Transcript_79572__g.165925__m.165925:0.1667570776)8:0.0000024102,((AlveoDino-Dinophyceae-Gambierdiscus_australes_MMETSP0766_Transcript_4534_m.6911:0.3024292103,AlveoDino-Dinophyceae-Symbiodinium_natans_CCMP2548_Snat_CCMP2548.gene18379.mRNA1:4.4720112458)73:0.2168600336,AlveoDino-Dinophyceae-Amphidinium_gibbosum.g59769.t1:0.7768330390)29:0.1835312532)42:0.2773363748,(AlveoDino-Dinophyceae-Karenia_brevis_SP1_Gene.19490__MMETSP0574_Transcript_16499__g.19490__m.19490:0.6399343334,AlveoDino-Dinophyceae-Cladocopium_goreaui_evm.model.scf7180000354967.4:2.0119688129)48:0.1884776862)68:0.2765901370);
```
