## Supplementary material for "Improved *Cladocopium goreaui* genome assembly reveals features of a facultative coral symbiont and the complex evolutionary history of dinoflagellate genes": OG0005426.treEdited.tre

```
(Alveolata-Chromerida-Chromera_velia_Cvel_1851:1.3570787266,((((((((AlveoDino-Dinophyceae-Dinophysis_acuminata_DAEP01_MMETSP0797_Transcript_14671_m.29680:0.3084309415,AlveoDino-Dinophyceae-Karenia_brevis_SP1_MMETSP0573_Transcript_16493_m.19647:0.3990583520)70:0.0350691049,((AlveoDino-Dinophyceae-Alexandrium_tamarense_CCMP1771_Gene.199494__MMETSP0382_Transcript_96390__g.199494__m.199494:0.0000010897,AlveoDino-Dinophyceae-Alexandrium_tamarense_CCMP1771_Gene.173710__MMETSP0384_Transcript_106074__g.173710__m.173710:0.0000010897)100:0.2812062765,AlveoDino-Dinophyceae-Gambierdiscus_australes_MMETSP0766_Transcript_72051_m.108378:0.3795653202)100:0.1194611453)68:0.0568353905,AlveoDino-Dinophyceae-Gymnodinium_catenatum_GC744_Gene.112337__MMETSP0784_Transcript_57953__g.112337__m.112337:0.3621082834)86:0.0608881669,((AlveoDino-Dinophyceae-Heterocapsa_rotundata_MMETSP0503_Transcript_27927_m.59462:0.2861495735,AlveoDino-Dinophyceae-Amphidinium_gibbosum.g26648.t1:1.7884187896)93:0.1451283891,(AlveoDino-Dinophyceae-Peridinium_aciculiferum_MMETSP0370_Transcript_63366_m.111840:0.3840113021,((AlveoDino-Dinophyceae-Durusdinium_trenchii_CCMP2556.gene9678.mRNA1:0.1548026784,((AlveoDino-Dinophyceae-Cladocopium_goreaui_evm.model.scf7180000348197.2:0.1119602108,AlveoDino-Dinophyceae-Cladocopium_C92_CC92.gene5049.mRNA1:0.0774552221)97:0.0107216574,AlveoDino-Dinophyceae-Breviolum_minutum_Bmin.gene16147.mRNA1:0.3718734696)100:0.2026346677)100:0.1325467172,AlveoDino-Dinophyceae-Symbiodinium_pilosum_CCMP2461_Spil_CCMP2461.gene5442.mRNA1:0.2378658079)100:0.2130760943)92:0.0356524599)77:0.0235821096)96:0.1360360484,AlveoDino-Dinophyceae-Noctiluca_scintillans_MMETSP0253_Transcript_26164_m.46750:0.4278259884)92:0.0750953900,AlveoDino-Dinophyceae-Amphidinium_gibbosum.g25122.t1:0.7733536253)100:0.4719661002,(Alveolata-Perkinsea-Perkinsus_marinus_ATCC_50983_tr_C5K6J0_C5K6J0_PERM5:0.0285921528,Alveolata-Perkinsea-Perkinsus_marinus_ATCC_50983_tr_C5K6S0_C5K6S0_PERM5:0.0195532178)100:1.7885677460)64:0.1207842265,AlveoDino-Dinophyceae-Oxyrrhis_marina_Gene.15318__MMETSP0470_Transcript_11053__g.15318__m.15318:0.7639879801)77:0.1548162436,((AlveoDino-Dinophyceae-Amoebophrya_ceratii.g6305.t1:1.9029157155,(Viridiplantae-Chlorophyceae-Chlamydomonas_reinhardtii_tr_A0A2K3DVA6_A0A2K3DVA6_CHLRE:0.3465129567,Viridiplantae-Chlorophyceae-Volvox_carteri_f_nagariensis_tr_D8U422_D8U422_VOLCA:0.6081981128)100:1.5929469920)75:0.0987570564,(((((((((Discobida-Euglenozoid-Euglena_gracilis_EG_transcript_4154:1.0933165852,(Rhizaria-Chlorarachniophyceae-Bigelowiella_natans_CCMP2755_jgi_Bigna1_143926_aug1.82_g18634:0.0174018082,Rhizaria-Chlorarachniophyceae-Bigelowiella_natans_CCMP2755_jgi_Bigna1_81643_fgenesh1_pg.82___72:0.0327399290)100:1.0929108450)100:0.3822407859,Amoebozoa-Discosea-Acanthamoeba_castellanii_str_Neff_XP_004337572.1:0.8171647824)60:0.1117258003,((Amoebozoa-Evosea-Dictyostelium_discoideum_AX4_sp_Q54JR9_ECD_DICDI:0.7100076180,Rhizaria-Foraminifera-Reticulomyxa_filosa_tr_X6PGJ3_X6PGJ3_RETFI:1.3780150619)100:0.3259235136,((Opisthokonta-Metazoa-Amphimedon_queenslandica_tr_A0A1X7VES7_A0A1X7VES7_AMPQE:0.8996091214,Opisthokonta-Metazoa-Daphnia_pulex_tr_E9HYW5_E9HYW5_DAPPU:1.0197897583)93:0.1267999756,((Opisthokonta-Metazoa-Homo_sapiens_sp_O95905_ECD_HUMAN:0.6343922880,Opisthokonta-Metazoa-Lottia_gigantea_tr_V4ABC1_V4ABC1_LOTGI:0.5974584531)41:0.0800718388,(Opisthokonta-Metazoa-Nematostella_vectensis_tr_A7SE99_A7SE99_NEMVE:0.8717786623,((Opisthokonta-Metazoa-Stylophora_pistillata_tr_A0A2B4SQ86_A0A2B4SQ86_STYPI:0.2111197983,Opisthokonta-Metazoa-Orbicella_faveolata_XP_020605812.1:0.1624476539)100:0.0824420271,Opisthokonta-Metazoa-Porites_lutea_plut2.m8.2255.m1:0.1956706688)100:0.3400246803)96:0.1625116282)87:0.0552327963)91:0.1130222337)73:0.0803907233)66:0.1051826174,((Viridiplantae-Angiosperm-Arabidopsis_thaliana_sp_Q9LSM5_ECD_ARATH:0.2778493355,(Viridiplantae-Angiosperm-Glycine_max_tr_A0A368UKB0_A0A368UKB0_SOYBN:0.0346342990,Viridiplantae-Angiosperm-Glycine_max_tr_I1L4S0_I1L4S0_SOYBN:0.0376385693)100:0.2424631286)100:0.5197591320,((Viridiplantae-Chlorophyceae-Chlamydomonas_reinhardtii_tr_A0A2K3DVC7_A0A2K3DVC7_CHLRE:0.2602430202,Viridiplantae-Chlorophyceae-Volvox_carteri_f_nagariensis_tr_D8U424_D8U424_VOLCA:0.2906458243)100:0.5805600084,((Viridiplantae-Trebouxiophyceae-Chlorella_variabilis_jgi_ChlNC64A_1_17503_gw1.4.619.1:0.0000010897,Viridiplantae-Trebouxiophyceae-Chlorella_variabilis_jgi_ChlNC64A_1_20659_e_gw1.4.619.1:0.0813612544)55:0.0000025025,(Viridiplantae-Trebouxiophyceae-Chlorella_variabilis_jgi_ChlNC64A_1_142375_IGS.gm_4_00516:0.0000010897,(Viridiplantae-Trebouxiophyceae-Chlorella_variabilis_jgi_ChlNC64A_1_57137_estExt_fgenesh3_pg.C_40273:0.0000010897,Viridiplantae-Trebouxiophyceae-Chlorella_variabilis_jgi_ChlNC64A_1_50780_fgenesh3_pg.C_scaffold_4000279:0.0000010897)87:0.0000031215)80:0.0000024425)100:0.7059666602)95:0.2153320046)89:0.1505203118)26:0.0376786404,(Cryptophyta---Guillardia_theta_CCMP2712_XP_005826192.1:1.1610452011,Opisthokonta-Choanoflagellida-Salpingoeca_rosetta_tr_F2TXV4_F2TXV4_SALR5:1.0911064453)43:0.1213954783)32:0.0482477758,Opisthokonta-Fungi-Laccaria_bicolor_S238N_H82_tr_B0CP80_B0CP80_LACBS:1.3344527748)39:0.0437785572,((Rhizaria-Chlorarachniophyceae-Bigelowiella_natans_CCMP2755_jgi_Bigna1_142189_aug1.68_g16897:0.0180894348,(Rhizaria-Chlorarachniophyceae-Bigelowiella_natans_CCMP2755_jgi_Bigna1_90350_estExt_fgenesh1_pg.C_680003:0.0000010897,Rhizaria-Chlorarachniophyceae-Bigelowiella_natans_CCMP2755_jgi_Bigna1_80129_fgenesh1_pg.68___3:0.0000010897)70:0.0000023866)100:1.3176622650,((Stramenopiles-Phaeophyceae-Ectocarpus_siliculosus_tr_D7G8Q8_D7G8Q8_ECTSI:0.1086758367,Stramenopiles-Phaeophyceae-Cladosiphon_okamuranus_g15757.t1:0.1601399768)100:0.7619616500,Stramenopiles-Ochrophyta-Nannochloropsis_gaditana_tr_W7TSN8_W7TSN8_9STRA:1.2416678299)99:0.1859318261)49:0.0828967220)37:0.0591792493,((Opisthokonta-Metazoa-Caenorhabditis_elegans_sp_Q09307_YQR2_CAEEL:2.9650476347,Stramenopiles---Blastocystis_ST1_tr_A0A196SC42_A0A196SC42_BLAHN:1.7269171843)62:0.1026209579,(Viridiplantae-Prasinophyceae-Bathycoccus_prasinos_XP_007508096.1:1.5084235789,Viridiplantae-Prasinophyceae-Ostreococcus_tauri_XP_022838695.1:1.2862241023)91:0.1968466375)45:0.1739139469)47:0.0400405994,(Stramenopiles-Bacillariophyta-Fragilariopsis_cylindrus_CCMP1102_jgi_Fracy1_234931_fgenesh2_pg.2___1039:1.4033600181,Stramenopiles-Bacillariophyta-Thalassiosira_pseudonana_CCMP1335_tr_B8C753_B8C753_THAPS:1.1898814356)100:0.7180505729)83:0.2494362434)85:0.1607291507);
```
