## Supplementary material for "Improved *Cladocopium goreaui* genome assembly reveals features of a facultative coral symbiont and the complex evolutionary history of dinoflagellate genes": OG0005504.treEdited.tre

```
(Alveolata-Chromerida-Chromera_velia_Cvel_2066:1.2725101044,((((AlveoDino-Dinophyceae-Karenia_brevis_SP1_MMETSP0573_Transcript_67495_m.80548:0.1890238185,AlveoDino-Dinophyceae-Prorocentrum_minimum_MMETSP0057_Transcript_46818_m.86111:0.1978407941)67:0.0519792829,AlveoDino-Dinophyceae-Heterocapsa_rotundata_MMETSP0503_Transcript_4342_m.9123:0.2542533918)55:0.0541906415,(((((((((((AlveoDino-Dinophyceae-Durusdinium_trenchii_sh.g4031.t1:1.4061944319,AlveoDino-Dinophyceae-Breviolum_minutum_Bmin.gene13647.mRNA1:0.0000020008)74:0.0107345893,(AlveoDino-Dinophyceae-Durusdinium_trenchii_sh.g23870.t1:0.0943790602,((AlveoDino-Dinophyceae-Cladocopium_C15_evm.model.scaffold_4887.1:0.0260660014,AlveoDino-Dinophyceae-Cladocopium_goreaui_evm.model.scf7180000353713.12:0.0000022866)81:0.0111066467,AlveoDino-Dinophyceae-Cladocopium_C92_CC92.gene27166.mRNA1:0.0268910806)99:0.0271463416)44:0.0178825850)75:0.1728184530,AlveoDino-Dinophyceae-Symbiodinium_tridacnidorum_CCMP2592_Stri_CCMP2592.gene23057.mRNA1:0.0093424981)41:0.0048502285,AlveoDino-Dinophyceae-Symbiodinium_tridacnidorum_Sh18_Stri.gene19324.mRNA1:0.0000010000)16:0.0000021928,AlveoDino-Dinophyceae-Symbiodinium_linucheae_CCMP2456_Slin_CCMP2456.gene10564.mRNA1:0.0000010000)17:0.0000021000,(AlveoDino-Dinophyceae-Symbiodinium_natans_CCMP2548_Snat_CCMP2548.gene27609.mRNA1:0.0424144349,AlveoDino-Dinophyceae-Symbiodinium_pilosum_CCMP2461_Spil_CCMP2461.gene19707.mRNA1:0.0639664775)87:0.0182791554)55:0.0095210176,(AlveoDino-Dinophyceae-Symbiodinium_microadriaticum_CCMP2467_Smic.gene28354.mRNA1:0.0000010000,AlveoDino-Dinophyceae-Symbiodinium_microadriaticum_04_503SCI_Smic_04-503SCI.03.gene1155.mRNA1:0.0000010000)39:0.0000028896)49:0.0559545304,AlveoDino-Dinophyceae-Symbiodinium_necroappetens_CCMP2469_Snec_CCMP2469.gene19959.mRNA1:0.0000021338)40:0.0000021060,AlveoDino-Dinophyceae-Symbiodinium_microadriaticum_CassKB8_Smic_CassKB8.gene2391.mRNA1:0.0000021145)41:0.0000024817,AlveoDino-Dinophyceae-Breviolum_minutum_Bmin.gene13643.mRNA1:2.6039546227)79:0.2101246671,((AlveoDino-Dinophyceae-Polarella_glacialis_CCMP1383_evm.model.CCMP1383_scf7180000595875.1:0.0000000000,AlveoDino-Dinophyceae-Polarella_glacialis_CCMP2088_evm.model.CCMP2088_scf7180000712860.5:0.0000000000):0.0000020650,AlveoDino-Dinophyceae-Polarella_glacialis_CCMP1383_evm.model.CCMP1383_scf7180000552539.6:0.0000020037)100:0.1076013223)79:0.0361797316)80:0.2623773855,AlveoDino-Dinophyceae-Amoebophrya_ceratii.g4570.t1:0.9232881139)78:0.2098651634,(AlveoDino-Dinophyceae-Oxyrrhis_marina_Gene.7270__MMETSP0469_Transcript_5224__g.7270__m.7270:1.3118983086,(((((AlveoDino-Dinophyceae-Symbiodinium_microadriaticum_04_503SCI_Smic_04-503SCI.03.gene35364.mRNA1:1.0592721011,(Stramenopiles-Pelagophyte-Aureococcus_anophagefferens_tr_F0XY79_F0XY79_AURAN:1.2608680534,(Stramenopiles-Phaeophyceae-Ectocarpus_siliculosus_tr_D8LRE4_D8LRE4_ECTSI:0.1574807609,Stramenopiles-Phaeophyceae-Cladosiphon_okamuranus_g5991.t1:0.0835410021)100:0.4879131686)78:0.2393917161)88:0.2855088331,(Discobida-Euglenozoid-Euglena_gracilis_EG_transcript_2627:0.7006400356,Cryptophyta---Guillardia_theta_CCMP2712_XP_005822875.1:0.8636930555)76:0.1770256752)37:0.0566031766,(Viridiplantae-Chlorophyceae-Chlamydomonas_reinhardtii_tr_A0A2K3DH40_A0A2K3DH40_CHLRE:0.2073085503,Viridiplantae-Chlorophyceae-Volvox_carteri_f_nagariensis_tr_D8TQJ0_D8TQJ0_VOLCA:0.1441453662)100:0.6913263269)45:0.1123721626,(Discobida-Trypanosoma-Trypanosoma_brucei_tr_Q57W85_Q57W85_TRYB2:1.0760104768,Opisthokonta-Choanoflagellida-Salpingoeca_rosetta_tr_F2U9N5_F2U9N5_SALR5:1.6371351404)69:0.2038058807)46:0.0577865284,((Opisthokonta-Metazoa-Homo_sapiens_sp_Q5TB80_CE162_HUMAN:0.8547341127,(Opisthokonta-Metazoa-Nematostella_vectensis_tr_A7RPD5_A7RPD5_NEMVE:0.4713654450,((Opisthokonta-Metazoa-Stylophora_pistillata_tr_A0A2B4SZ27_A0A2B4SZ27_STYPI:0.0651578127,Opisthokonta-Metazoa-Orbicella_faveolata_XP_020622806.1:0.1022798570)99:0.0554897152,(Opisthokonta-Metazoa-Acropora_digitifera_aug_v2a.00695.t1:0.1867882654,(Opisthokonta-Metazoa-Porites_lutea_plut2.m8.8299.m1:0.0000023531,Opisthokonta-Metazoa-Porites_lutea_plut2.m8.15480.m1:0.0000021338)100:0.0798891552)98:0.0328835503)100:0.2626120881)97:0.1518675043)100:0.4645439405,(Rhizaria-Chlorarachniophyceae-Bigelowiella_natans_CCMP2755_jgi_Bigna1_128591_aug1.7_g3299:0.0000010000,Rhizaria-Chlorarachniophyceae-Bigelowiella_natans_CCMP2755_jgi_Bigna1_68748_fgenesh1_pg.7___43:0.0000010000)100:0.9709929677)53:0.0766275054)69:0.1524125947)58:0.2635144712);
```
