## Supplementary material for "Improved *Cladocopium goreaui* genome assembly reveals features of a facultative coral symbiont and the complex evolutionary history of dinoflagellate genes": OG0005580.treEdited.tre

```
(AlveoDino-Dinophyceae-Dinophysis_acuminata_DAEP01_MMETSP0797_Transcript_2070_m.4356:0.4137725613,AlveoDino-Dinophyceae-Dinophysis_acuminata_DAEP01_MMETSP0797_Transcript_26701_m.53199:0.3156813312,((((AlveoDino-Dinophyceae-Alexandrium_tamarense_CCMP1771_Gene.240360__MMETSP0382_Transcript_115817__g.240360__m.240360:0.6109107036,(AlveoDino-Dinophyceae-Peridinium_aciculiferum_MMETSP0371_Transcript_21492_m.37442:0.4666771804,((AlveoDino-Dinophyceae-Prorocentrum_minimum_Gene.122463__MMETSP0053_Transcript_67823__g.122463__m.122463:0.6923632849,AlveoDino-Dinophyceae-Prorocentrum_minimum_MMETSP0055_Transcript_31071_m.55349:0.8039055632)93:0.5382645537,AlveoDino-Dinophyceae-Prorocentrum_minimum_MMETSP0055_Transcript_97309_m.170581:0.9917715841)42:0.0000022155)68:0.1475306539)63:0.0434819488,AlveoDino-Dinophyceae-Alexandrium_tamarense_CCMP1771_Gene.26837__MMETSP0382_Transcript_13445__g.26837__m.26837:0.4914529680)55:0.0411474675,((((((AlveoDino-Dinophyceae-Alexandrium_tamarense_CCMP1771_Gene.102649__MMETSP0384_Transcript_62800__g.102649__m.102649:0.0436719802,AlveoDino-Dinophyceae-Gambierdiscus_australes_MMETSP0766_Transcript_19150_m.29409:0.1874034098)98:0.1185138400,(AlveoDino-Dinophyceae-Gymnodinium_catenatum_GC744_Gene.126368__MMETSP0784_Transcript_65430__g.126368__m.126368:0.2858319954,(AlveoDino-Dinophyceae-Karenia_brevis_SP1_MMETSP0573_Transcript_16320_m.19340:0.1149160211,((AlveoDino-Dinophyceae-Karenia_brevis_SP1_MMETSP0573_Transcript_43044_m.52106:0.6682516814,AlveoDino-Dinophyceae-Noctiluca_scintillans_MMETSP0253_Transcript_40709_m.73415:0.6241937363)90:0.0748093739,(AlveoDino-Dinophyceae-Amphidinium_gibbosum.g31857.t1:0.5097090238,(AlveoDino-Dinophyceae-Amphidinium_gibbosum.g48123.t1:0.0000012223,AlveoDino-Dinophyceae-Amphidinium_gibbosum.g48123.t2:0.0000012223)100:0.0525165166)100:0.2911684367)89:0.1226040548)81:0.0537236344)74:0.0335988601)61:0.0627027636,AlveoDino-Dinophyceae-Peridinium_aciculiferum_MMETSP0370_Transcript_66375_m.116961:0.1673324292)44:0.0408266135,(AlveoDino-Dinophyceae-Prorocentrum_minimum_Gene.101589__MMETSP0053_Transcript_56133__g.101589__m.101589:0.1308581894,((AlveoDino-Dinophyceae-Prorocentrum_minimum_Gene.1594__MMETSP0053_Transcript_892__g.1594__m.1594:0.0000023838,AlveoDino-Dinophyceae-Prorocentrum_minimum_MMETSP0055_Transcript_48288_m.84280:0.4078142559)79:0.0000029122,AlveoDino-Dinophyceae-Prorocentrum_minimum_Gene.72163__MMETSP0056_Transcript_38919__g.72163__m.72163:0.0000022958)100:0.2336387802)99:0.1240768095)19:0.0000025771,((AlveoDino-Dinophyceae-Heterocapsa_rotundata_MMETSP0503_Transcript_45513_m.95769:0.1758290251,((((AlveoDino-Dinophyceae-Durusdinium_trenchii_CCMP2556.gene35443.mRNA1:0.0000012223,AlveoDino-Dinophyceae-Durusdinium_trenchii_sh.g15896.t1:0.0000012223)100:0.0533121807,(AlveoDino-Dinophyceae-Cladocopium_C15_evm.model.scaffold_3665.7:3.3622283525,(AlveoDino-Dinophyceae-Cladocopium_goreaui_evm.model.scf7180000356955.27:0.0207091822,AlveoDino-Dinophyceae-Fugacium_kawagutii_Fkaw.gene23100.mRNA1:0.0086763213)68:0.0313431436)83:0.1460677002)83:0.0951921081,((AlveoDino-Dinophyceae-Symbiodinium_necroappetens_CCMP2469_Snec_CCMP2469.gene22753.mRNA1:0.0066024466,AlveoDino-Dinophyceae-Symbiodinium_tridacnidorum_Sh18_Stri.gene10088.mRNA1:0.0000027038)99:0.0153074011,AlveoDino-Dinophyceae-Symbiodinium_pilosum_CCMP2461_Spil_CCMP2461.gene6629.mRNA1:0.4855877303)100:0.1028552218)85:0.1615035926,(AlveoDino-Dinophyceae-Polarella_glacialis_CCMP2088_evm.model.CCMP2088_scf7180000704568.1:0.0071949286,AlveoDino-Dinophyceae-Polarella_glacialis_CCMP2088_evm.model.CCMP2088_scf7180000713363.4:0.0000033041)100:0.3557592529)84:0.0746988022)65:0.0381050134,AlveoDino-Dinophyceae-Heterocapsa_rotundata_MMETSP0503_Transcript_64032_m.132800:0.2824090007)29:0.0341190890)24:0.0261290806,AlveoDino-Dinophyceae-Prorocentrum_minimum_MMETSP0057_Transcript_2750_m.5148:0.3120097507)33:0.0278977660)34:0.0611606395,((((((AlveoDino-Dinophyceae-Noctiluca_scintillans_MMETSP0253_Transcript_12314_m.23028:0.6361927983,AlveoDino-Dinophyceae-Noctiluca_scintillans_MMETSP0253_Transcript_57964_m.105179:0.2581869744)90:0.0291186488,AlveoDino-Dinophyceae-Noctiluca_scintillans_MMETSP0253_Transcript_57962_m.105173:0.3627272385)100:1.2063946080,(((AlveoDino-Dinophyceae-Oxyrrhis_marina_Gene.26185__MMETSP0469_Transcript_18293__g.26185__m.26185:1.4459444381,(((((Opisthokonta-Metazoa-Amphimedon_queenslandica_tr_A0A1X7VDX1_A0A1X7VDX1_AMPQE:1.2264725388,((Opisthokonta-Metazoa-Orbicella_faveolata_XP_020620997.1:0.0000025117,Opisthokonta-Metazoa-Porites_lutea_plut2.m8.24093.m1:0.1846788287)91:0.0343870658,Opisthokonta-Metazoa-Orbicella_faveolata_XP_020621029.1:0.0589306076)100:0.5969886062)89:0.1822419851,(Opisthokonta-Metazoa-Homo_sapiens_sp_O60239_3BP5_HUMAN:0.2552623226,(Viridiplantae-Prasinophyceae-Bathycoccus_prasinos_XP_007509541.1:0.7217702205,Viridiplantae-Prasinophyceae-Ostreococcus_tauri_XP_003081912.2:0.8452633080)100:1.2363670940)83:0.2874365159)72:0.1042041041,((Opisthokonta-Metazoa-Stylophora_pistillata_tr_A0A2B4RX38_A0A2B4RX38_STYPI:0.1083715484,Opisthokonta-Metazoa-Orbicella_faveolata_XP_020611527.1:0.0454700635)100:0.0958685361,Opisthokonta-Metazoa-Porites_lutea_plut2.m8.26785.m1:0.0552260533)100:0.4417056090)63:0.0960829798,((Opisthokonta-Metazoa-Homo_sapiens_sp_Q7L8J4_3BP5L_HUMAN:0.3370144704,Opisthokonta-Metazoa-Lottia_gigantea_tr_V4B0K7_V4B0K7_LOTGI:0.2891387839)66:0.0390291267,(Opisthokonta-Metazoa-Caenorhabditis_elegans_sp_Q21194_REI2_CAEEL:0.3020716070,Opisthokonta-Metazoa-Caenorhabditis_elegans_sp_P42171_REI1_CAEEL:1.1728195742)100:0.7184770588)83:0.0821573288)77:0.1483563529,Opisthokonta-Metazoa-Daphnia_pulex_tr_E9GCY6_E9GCY6_DAPPU:0.4971987808)100:0.6566604971)93:0.1852521613,Alveolata-Perkinsea-Perkinsus_marinus_ATCC_50983_tr_C5LUX0_C5LUX0_PERM5:1.4890366699)90:0.4924082602,AlveoDino-Dinophyceae-Heterocapsa_rotundata_MMETSP0503_Transcript_67669_m.140471:0.7115810391)47:0.0993092802)83:0.1361030647,((AlveoDino-Dinophyceae-Noctiluca_scintillans_MMETSP0253_Transcript_35586_m.64392:0.5265780551,AlveoDino-Dinophyceae-Noctiluca_scintillans_MMETSP0253_Transcript_39962_m.72179:0.4654313280)100:0.6569796363,((AlveoDino-Dinophyceae-Durusdinium_trenchii_sh.g8495.t1:0.2959909389,((AlveoDino-Dinophyceae-Cladocopium_C15_evm.model.scaffold_3665.8:0.0070786091,AlveoDino-Dinophyceae-Cladocopium_C92_CC92.gene14947.mRNA1:0.0688094681)100:0.0901368961,AlveoDino-Dinophyceae-Breviolum_minutum_Bmin.gene13778.mRNA1:0.1153289109)99:0.1287978250)100:0.5699776091,(((AlveoDino-Dinophyceae-Symbiodinium_microadriaticum_CCMP2467_Smic.gene13353.mRNA1:0.0000000000,AlveoDino-Dinophyceae-Symbiodinium_necroappetens_CCMP2469_Snec_CCMP2469.gene19074.mRNA1:0.0000000000):0.0000012223,AlveoDino-Dinophyceae-Symbiodinium_microadriaticum_04_503SCI_Smic_04-503SCI.03.gene4675.mRNA1:0.0000022227)99:0.0356510630,AlveoDino-Dinophyceae-Symbiodinium_tridacnidorum_Sh18_Stri.gene22916.mRNA1:0.0000027988)100:0.3548059360)100:0.6784367326)92:0.2213650573)78:0.1435931391,AlveoDino-Dinophyceae-Peridinium_aciculiferum_MMETSP0370_Transcript_94799_m.169109:1.0748005201)77:0.0862949633,(AlveoDino-Dinophyceae-Peridinium_aciculiferum_MMETSP0370_Transcript_76155_m.135548:1.1203076414,AlveoDino-Dinophyceae-Amoebophrya_ceratii.g6177.t1:1.4071418893)29:0.1048194324)41:0.0504208121)100:0.3121540134);
```
