## Supplementary material for "Improved *Cladocopium goreaui* genome assembly reveals features of a facultative coral symbiont and the complex evolutionary history of dinoflagellate genes": OG0005636.treEdited.tre

```
(Alveolata-Apicomplexa-Plasmodium_falciparum_XP_966139.1:1.4562463245,((((((Alveolata-Apicomplexa-Toxoplasma_gondii_XP_018635716.1:0.9618891031,Alveolata-Perkinsea-Perkinsus_marinus_ATCC_50983_tr_C5L2E0_C5L2E0_PERM5:0.9914613172)69:0.1004493185,(Alveolata-Chromerida-Chromera_velia_Cvel_7695:0.9223634574,(Alveolata-Chromerida-Vitrella_brassicaformis_Vbra_20145:0.6667083022,(((((AlveoDino-Dinophyceae-Dinophysis_acuminata_DAEP01_MMETSP0797_Transcript_34775_m.68514:0.2687666702,AlveoDino-Dinophyceae-Gymnodinium_catenatum_GC744_Gene.242134__MMETSP0784_Transcript_123302__g.242134__m.242134:0.2634600019)99:0.0686971808,(AlveoDino-Dinophyceae-Heterocapsa_rotundata_MMETSP0503_Transcript_34409_m.72975:0.1739349900,AlveoDino-Dinophyceae-Peridinium_aciculiferum_MMETSP0370_Transcript_96605_m.172068:0.2518222049)100:0.0988334210)98:0.0895549594,((AlveoDino-Dinophyceae-Alexandrium_tamarense_CCMP1771_Gene.166843__MMETSP0384_Transcript_101767__g.166843__m.166843:0.0859179762,AlveoDino-Dinophyceae-Polarella_glacialis_CCMP1383_evm.model.CCMP1383_scf7180000551703.2:0.2023068379)61:0.0437102015,AlveoDino-Dinophyceae-Gambierdiscus_australes_MMETSP0766_Transcript_28595_m.43228:0.3251871048)84:0.0492355219)49:0.0593681909,AlveoDino-Dinophyceae-Prorocentrum_minimum_Gene.53296__MMETSP0053_Transcript_29500__g.53296__m.53296:0.2185238342)77:0.0764909597,(((AlveoDino-Dinophyceae-Cladocopium_goreaui_evm.model.scf7180000356115.4:0.0345341721,AlveoDino-Dinophyceae-Cladocopium_C92_CC92.gene29178.mRNA1:0.1821130099)100:0.1144937476,AlveoDino-Dinophyceae-Breviolum_minutum_Bmin.gene10835.mRNA1:0.0867235739)100:0.2572052309,(((((AlveoDino-Dinophyceae-Symbiodinium_microadriaticum_CCMP2467_Smic.gene21442.mRNA1:0.0000000000,AlveoDino-Dinophyceae-Symbiodinium_microadriaticum_CassKB8_Smic_CassKB8.gene25376.mRNA1:0.0000000000):0.0000011300,AlveoDino-Dinophyceae-Symbiodinium_microadriaticum_04_503SCI_Smic_04-503SCI.03.gene17417.mRNA1:0.0000011300)100:0.0076767886,AlveoDino-Dinophyceae-Symbiodinium_necroappetens_CCMP2469_Snec_CCMP2469.gene29377.mRNA1:0.0000031511)100:0.0376781152,AlveoDino-Dinophyceae-Symbiodinium_tridacnidorum_CCMP2592_Stri_CCMP2592.gene33879.mRNA1:0.0455128021)100:0.2764405795,AlveoDino-Dinophyceae-Symbiodinium_natans_CCMP2548_Snat_CCMP2548.gene33039.mRNA1:0.0956512088)100:0.2622600399)56:0.1001214436)100:0.4303898076)86:0.0938110901)90:0.0753589349)94:0.2981247171,Rhizaria-Foraminifera-Reticulomyxa_filosa_tr_X6NAR5_X6NAR5_RETFI:1.0786809407)40:0.0175855224,((((((((Discobida-Euglenozoid-Euglena_gracilis_EG_transcript_9798:0.9082189742,((Viridiplantae-Chlorophyceae-Chlamydomonas_reinhardtii_tr_A0A2K3D0T6_A0A2K3D0T6_CHLRE:0.1244220785,Viridiplantae-Chlorophyceae-Volvox_carteri_f_nagariensis_tr_D8TQT0_D8TQT0_VOLCA:0.3046271958)100:0.6300084257,Viridiplantae-Trebouxiophyceae-Chlorella_variabilis_jgi_ChlNC64A_1_138203_IGS.gm_2_00670:0.7901221147)98:0.1547589117)87:0.1255818571,Viridiplantae-Prasinophyceae-Ostreococcus_tauri_XP_022839325.1:0.8160103887)59:0.1288064320,((Stramenopiles-Phaeophyceae-Ectocarpus_siliculosus_tr_D7FW48_D7FW48_ECTSI:0.1220223739,Stramenopiles-Phaeophyceae-Cladosiphon_okamuranus_g7624.t1:0.0367598215)100:0.7459428471,Stramenopiles-Ochrophyta-Nannochloropsis_gaditana_tr_W7U6V5_W7U6V5_9STRA:0.4974093021)92:0.1812360761)37:0.1645331162,(Amoebozoa-Evosea-Dictyostelium_discoideum_AX4_sp_Q54MC0_PIGW_DICDI:0.6778857559,(Viridiplantae-Angiosperm-Arabidopsis_thaliana_sp_B3H6K1_Y4791_ARATH:0.2647993959,(Viridiplantae-Angiosperm-Glycine_max_tr_A0A0R0L8L8_A0A0R0L8L8_SOYBN:0.0843072732,Viridiplantae-Angiosperm-Glycine_max_tr_K7L971_K7L971_SOYBN:0.0000024003)100:0.1498012870)100:0.4629339427)61:0.0539609981)12:0.0767947877,Amoebozoa-Discosea-Acanthamoeba_castellanii_str_Neff_XP_004367625.1:0.6205653221)10:0.0433431845,((Opisthokonta-Metazoa-Amphimedon_queenslandica_tr_A0A1X7U4X5_A0A1X7U4X5_AMPQE:0.7556990269,Opisthokonta-Metazoa-Homo_sapiens_sp_Q7Z7B1_PIGW_HUMAN:0.8229887961)51:0.0868629269,(((Opisthokonta-Metazoa-Nematostella_vectensis_tr_A7SB56_A7SB56_NEMVE:0.3696178635,(Opisthokonta-Metazoa-Acropora_digitifera_aug_v2a.02922.t1:0.2720674796,Opisthokonta-Metazoa-Porites_lutea_plut2.m8.30676.m1:0.0901168022)100:0.0786871259)95:0.0436011517,(Opisthokonta-Metazoa-Stylophora_pistillata_tr_A0A2B4STV6_A0A2B4STV6_STYPI:0.2308060673,Opisthokonta-Metazoa-Orbicella_faveolata_XP_020615312.1:0.9032673454)86:0.0941086086)100:0.3000976740,Opisthokonta-Metazoa-Lottia_gigantea_tr_V4BCY6_V4BCY6_LOTGI:0.5350069050)78:0.0648207464)90:0.1777993062)5:0.0000024929,Cryptophyta---Guillardia_theta_CCMP2712_XP_005830794.1:0.9082814736)11:0.0339336077,((Opisthokonta-Choanoflagellida-Salpingoeca_rosetta_tr_F2U9N2_F2U9N2_SALR5:1.4377692495,(Opisthokonta-Fungi-Laccaria_bicolor_S238N_H82_tr_B0D506_B0D506_LACBS:0.7045191725,Opisthokonta-Fungi-Saccharomyces_cerevisiae_sp_P47026_GWT1_YEAST:0.8205870820)75:0.0454071528)73:0.1283637908,((Opisthokonta-Metazoa-Daphnia_pulex_tr_E9G6I2_E9G6I2_DAPPU:0.5193185502,Opisthokonta-Metazoa-Caenorhabditis_elegans_tr_D6RYD7_D6RYD7_CAEEL:1.1784121492)87:0.1910518719,((Stramenopiles-Bacillariophyta-Fragilariopsis_cylindrus_CCMP1102_jgi_Fracy1_254226_fgenesh2_pg.53___81:0.0410706594,(Stramenopiles-Bacillariophyta-Fragilariopsis_cylindrus_CCMP1102_jgi_Fracy1_138511_gw1.53.7.1:0.0000011300,Stramenopiles-Bacillariophyta-Fragilariopsis_cylindrus_CCMP1102_jgi_Fracy1_200559_e_gw1.53.7.1:0.0000011300)85:0.0000029417)100:0.7639138724,Stramenopiles-Bacillariophyta-Phaeodactylum_tricornutum_jgi_Phatr2_54588_estExt_Phatr1_ua_kg.C_chr_100029:0.6769389054)100:0.6204611182)30:0.0797608012)23:0.0551754474)59:0.0477674314)48:0.0571362603,Viridiplantae-Prasinophyceae-Bathycoccus_prasinos_XP_007508304.1:1.7379673923)85:0.3476271475,Stramenopiles---Blastocystis_ST1_tr_A0A196SR26_A0A196SR26_BLAHN:0.9723236178)93:0.1736442283,AlveoDino-Dinophyceae-Amoebophrya_ceratii.g7148.t1:1.2120369197);
```
