## Supplementary material for "Improved *Cladocopium goreaui* genome assembly reveals features of a facultative coral symbiont and the complex evolutionary history of dinoflagellate genes": OG0005725.treEdited.tre

```
(Alveolata-Apicomplexa-Plasmodium_falciparum_XP_966088.1:0.4251132975,Alveolata-Apicomplexa-Toxoplasma_gondii_XP_002370588.1:0.3426701202,(Alveolata-Chromerida-Chromera_velia_Cvel_17291:0.9756715556,((Alveolata-Chromerida-Vitrella_brassicaformis_Vbra_17951:0.2119829703,(((((((((AlveoDino-Dinophyceae-Alexandrium_tamarense_CCMP1771_Gene.84340__MMETSP0382_Transcript_41318__g.84340__m.84340:0.0122103485,((AlveoDino-Dinophyceae-Alexandrium_tamarense_CCMP1771_Gene.146523__MMETSP0384_Transcript_89495__g.146523__m.146523:0.0780154848,AlveoDino-Dinophyceae-Heterocapsa_rotundata_MMETSP0503_Transcript_15945_m.34182:0.3370559870)88:0.0937937556,AlveoDino-Dinophyceae-Heterocapsa_rotundata_MMETSP0503_Transcript_15947_m.34188:0.1008933936)58:0.0084879132)51:0.0073048522,((AlveoDino-Dinophyceae-Durusdinium_trenchii_sh.g1068.t1:0.0121345615,AlveoDino-Dinophyceae-Cladocopium_goreaui_evm.model.scf7180000356852.2:0.0000020333)97:0.0149882304,(((AlveoDino-Dinophyceae-Symbiodinium_microadriaticum_CCMP2467_Smic.gene12651.mRNA1:0.0400115807,(AlveoDino-Dinophyceae-Symbiodinium_microadriaticum_CassKB8_Smic_CassKB8.gene6035.mRNA1:0.0000027971,AlveoDino-Dinophyceae-Symbiodinium_necroappetens_CCMP2469_Snec_CCMP2469.gene5754.mRNA1:0.0000010000)44:0.0000020900)56:0.0000020864,(AlveoDino-Dinophyceae-Symbiodinium_linucheae_CCMP2456_Slin_CCMP2456.gene6298.mRNA1:0.0077669111,AlveoDino-Dinophyceae-Symbiodinium_tridacnidorum_CCMP2592_Stri_CCMP2592.gene39215.mRNA1:0.0227467775)88:0.0152069865)97:0.1426580470,AlveoDino-Dinophyceae-Symbiodinium_pilosum_CCMP2461_Spil_CCMP2461.gene5911.mRNA1:0.0151145706)54:0.0000023860)95:0.0533206255)35:0.0066072961,AlveoDino-Dinophyceae-Gambierdiscus_australes_MMETSP0766_Transcript_58653_m.88683:0.0215142514)37:0.0138466179,AlveoDino-Dinophyceae-Peridinium_aciculiferum_MMETSP0370_Transcript_35401_m.62347:0.0512404659)36:0.0227148436,(((((AlveoDino-Dinophyceae-Gymnodinium_catenatum_GC744_Gene.26284__MMETSP0784_Transcript_13944__g.26284__m.26284:0.0791745977,(AlveoDino-Dinophyceae-Amphidinium_gibbosum.g64000.t1:0.0150401516,AlveoDino-Dinophyceae-Amphidinium_gibbosum.g64001.t1:0.0000010000)100:0.2410216981)78:0.0462838717,AlveoDino-Dinophyceae-Karenia_brevis_SP1_MMETSP0573_Transcript_4668_m.5507:0.0900725540)70:0.0566548034,AlveoDino-Dinophyceae-Peridinium_aciculiferum_MMETSP0370_Transcript_57956_m.102208:0.0478127161)58:0.0192961052,(AlveoDino-Dinophyceae-Prorocentrum_minimum_Gene.33629__MMETSP0053_Transcript_18644__g.33629__m.33629:0.2786282766,(AlveoDino-Dinophyceae-Prorocentrum_minimum_Gene.4820__MMETSP0053_Transcript_2686__g.4820__m.4820:0.2346787342,(AlveoDino-Dinophyceae-Cladocopium_C92_CC92.gene2264.mRNA1:0.1414059160,AlveoDino-Dinophyceae-Breviolum_minutum_Bmin.gene32169.mRNA1:0.1685181243)100:2.3455864060)17:0.0000022000)45:0.0472254178)15:0.0150511363,AlveoDino-Dinophyceae-Polarella_glacialis_CCMP1383_evm.model.CCMP1383_scf7180000590599.1:0.0648605071)14:0.0113562012)44:0.0382711226,(AlveoDino-Dinophyceae-Noctiluca_scintillans_MMETSP0253_Transcript_1873_m.3580:0.0741455662,AlveoDino-Dinophyceae-Noctiluca_scintillans_MMETSP0253_Transcript_55459_m.100793:0.0349806648)100:0.0997610217)46:0.0513949435,AlveoDino-Dinophyceae-Noctiluca_scintillans_MMETSP0253_Transcript_5184_m.9971:0.1492053238)58:0.0643631262,(AlveoDino-Dinophyceae-Oxyrrhis_marina_Gene.24023__MMETSP0469_Transcript_16788__g.24023__m.24023:0.0868708914,AlveoDino-Dinophyceae-Oxyrrhis_marina_MMETSP0471_Transcript_53889_m.79895:0.0854247585)99:0.1481287302)70:0.0505743680,Alveolata-Perkinsea-Perkinsus_marinus_ATCC_50983_tr_C5KEA9_C5KEA9_PERM5:0.7463417088)76:0.0914540868)79:0.1706307269,(((((Alveolata-Ciliophora-Paramecium_tetraurelia_tr_A0BKT9_A0BKT9_PARTE:0.0000021443,Alveolata-Ciliophora-Paramecium_tetraurelia_tr_A0E2Y6_A0E2Y6_PARTE:0.0829013243)100:0.8619425919,(Alveolata-Ciliophora-Paramecium_tetraurelia_tr_A0ED44_A0ED44_PARTE:1.2105473235,Alveolata-Ciliophora-Tetrahymena_thermophila_SB210_tr_A4VCP9_A4VCP9_TETTS:0.2796046803)97:0.2205226750)86:0.1149266926,Alveolata-Ciliophora-Tetrahymena_thermophila_SB210_tr_Q24BW3_Q24BW3_TETTS:0.5824996176)97:0.3241987912,((Discobida-Euglenozoid-Euglena_gracilis_EG_transcript_20115:1.0628109878,(((Haptophyta---Emiliania_huxleyi_CCMP1516_tr_R1CEE9_R1CEE9_EMIHU:0.1069108096,Haptophyta---Emiliania_huxleyi_CCMP1516_tr_R1CJN7_R1CJN7_EMIHU:0.0000020259)100:1.0363559440,Haptophyta---Emiliania_huxleyi_CCMP1516_tr_R1C4Y2_R1C4Y2_EMIHU:0.8465360809)100:1.3043112300,(Rhodophyta---Porphyridium_purpureum_evm.model.contig_481.11:1.8054753026,((((Viridiplantae-Angiosperm-Arabidopsis_thaliana_sp_Q8VYP5_ZDH14_ARATH:0.1135829698,(Viridiplantae-Angiosperm-Glycine_max_tr_A0A0R0LAP6_A0A0R0LAP6_SOYBN:0.1525106903,Viridiplantae-Angiosperm-Glycine_max_tr_I1JKN0_I1JKN0_SOYBN:0.0049472884)94:0.0308828552)93:0.0496491974,Viridiplantae-Angiosperm-Glycine_max_tr_I1L6V6_I1L6V6_SOYBN:0.0890780082)94:0.1718968053,Viridiplantae-Angiosperm-Glycine_max_tr_I1JS28_I1JS28_SOYBN:0.5680921261)95:0.2105382193,Viridiplantae-Prasinophyceae-Ostreococcus_tauri_XP_022839604.1:0.5210972876)99:0.4634245802)68:0.0538008699)40:0.1140042622)41:0.1246579499,(Cryptophyta---Guillardia_theta_CCMP2712_XP_005827874.1:0.5616060473,Opisthokonta-Fungi-Laccaria_bicolor_S238N_H82_tr_B0CRK9_B0CRK9_LACBS:1.1005409156)71:0.2528078447)91:0.1666481712)90:0.2004769850,AlveoDino-Dinophyceae-Prorocentrum_minimum_Gene.129244__MMETSP0056_Transcript_69858__g.129244__m.129244:1.1456015502)67:0.2390461932)58:0.0800778494)99:0.2801418373);
```
