## Supplementary material for "Improved *Cladocopium goreaui* genome assembly reveals features of a facultative coral symbiont and the complex evolutionary history of dinoflagellate genes": OG0005744.treEdited.tre

```
(Alveolata-Chromerida-Chromera_velia_Cvel_26150:1.2065536411,Alveolata-Chromerida-Vitrella_brassicaformis_Vbra_22274:0.6143770533,((((AlveoDino-Dinophyceae-Alexandrium_tamarense_CCMP1771_Gene.167865__MMETSP0382_Transcript_80555__g.167865__m.167865:0.3180474541,AlveoDino-Dinophyceae-Gambierdiscus_australes_MMETSP0766_Transcript_12606_m.19330:0.1110056258)99:0.2566439739,(((AlveoDino-Dinophyceae-Karenia_brevis_SP1_MMETSP0573_Transcript_24092_m.29076:0.5789293165,AlveoDino-Dinophyceae-Amphidinium_gibbosum.g64302.t1:0.5079468652)81:0.1108247330,AlveoDino-Dinophyceae-Peridinium_aciculiferum_MMETSP0370_Transcript_65235_m.114805:0.5010661457)58:0.1037835962,((AlveoDino-Dinophyceae-Noctiluca_scintillans_MMETSP0253_Transcript_26717_m.47628:0.4701743433,(AlveoDino-Dinophyceae-Heterocapsa_rotundata_MMETSP0503_Transcript_45980_m.96586:0.2039133888,((((AlveoDino-Dinophyceae-Durusdinium_trenchii_CCMP2556.gene16220.mRNA1:0.0000010000,AlveoDino-Dinophyceae-Durusdinium_trenchii_CCMP2556.gene16202.mRNA1:0.0000010000)100:0.1156369446,(AlveoDino-Dinophyceae-Cladocopium_goreaui_evm.model.scf7180000353460.11:0.0434253532,AlveoDino-Dinophyceae-Breviolum_minutum_Bmin.gene4138.mRNA1:0.0460641325)100:0.0343692478)100:0.1326909882,(AlveoDino-Dinophyceae-Symbiodinium_tridacnidorum_Sh18_Stri.gene422.mRNA1:0.0114453455,AlveoDino-Dinophyceae-Symbiodinium_tridacnidorum_CCMP2592_Stri_CCMP2592.gene20382.mRNA1:0.0030570311)100:0.1212703823)100:0.1751468207,AlveoDino-Dinophyceae-Polarella_glacialis_CCMP2088_evm.model.CCMP2088_scf7180000725456.13:0.2110769187)87:0.0952807652)65:0.0180863693)66:0.0295799185,AlveoDino-Dinophyceae-Prorocentrum_minimum_MMETSP0055_Transcript_5428_m.10015:0.3763501073)54:0.0361876468)30:0.0000025837)56:0.1374789436,AlveoDino-Dinophyceae-Gymnodinium_catenatum_GC744_Gene.240692__MMETSP0784_Transcript_122461__g.240692__m.240692:0.6302337948)69:0.3126299150,(Alveolata-Perkinsea-Perkinsus_marinus_ATCC_50983_tr_C5KDW4_C5KDW4_PERM5:1.2318074937,((((Discobida-Euglenozoid-Euglena_gracilis_EG_transcript_15002:4.5299578952,((((((Amoebozoa-Evosea-Dictyostelium_discoideum_AX4_tr_Q54TZ2_Q54TZ2_DICDI:1.4749124744,(Opisthokonta-Metazoa-Amphimedon_queenslandica_tr_A0A1X7U638_A0A1X7U638_AMPQE:0.4626627226,((Opisthokonta-Metazoa-Daphnia_pulex_tr_E9G4H7_E9G4H7_DAPPU:0.5714235453,Opisthokonta-Metazoa-Caenorhabditis_elegans_tr_O76413_O76413_CAEEL:1.4937091053)82:0.1111756231,Opisthokonta-Metazoa-Lottia_gigantea_tr_V4ADT1_V4ADT1_LOTGI:0.2569508107)82:0.0677260560)82:0.0184589583)49:0.0369243131,Opisthokonta-Metazoa-Homo_sapiens_sp_Q9P2W9_STX18_HUMAN:0.1720110663)56:0.0871616314,(Opisthokonta-Metazoa-Nematostella_vectensis_tr_A7SBH7_A7SBH7_NEMVE:0.1777737923,(Opisthokonta-Metazoa-Stylophora_pistillata_tr_A0A2B4SCY0_A0A2B4SCY0_STYPI:0.0439908450,((((Opisthokonta-Metazoa-Acropora_digitifera_aug_v2a.21308.t2:0.0555898707,Opisthokonta-Metazoa-Acropora_digitifera_aug_v2a.21308.t1:0.0000010000)81:0.0000022119,Opisthokonta-Metazoa-Acropora_digitifera_aug_v2a.01582.t1:0.0000020558)100:0.1042005036,Opisthokonta-Metazoa-Porites_lutea_plut2.m8.19662.m1:0.0333316234)82:0.0181490098,Opisthokonta-Metazoa-Orbicella_faveolata_XP_020607041.1:0.0146519917)66:0.0103875922)96:0.0745057816)96:0.0300372833)74:0.4816759719,(((Glaucophyta---Cyanophora_paradoxa_ConsensusfromContig38533-snap_masked-ConsensusfromContig38533-abinit-gene-0.0-mRNA-1_cds_8384/49-233_1_-:0.3381890194,Viridiplantae-Chlorophyceae-Chlamydomonas_reinhardtii_tr_A0A2K3CPP2_A0A2K3CPP2_CHLRE:3.1315867046)64:0.8849929042,Opisthokonta-Choanoflagellida-Salpingoeca_rosetta_tr_F2UH90_F2UH90_SALR5:1.3739145665)29:0.0444334736,((Haptophyta---Emiliania_huxleyi_CCMP1516_tr_R1BBG6_R1BBG6_EMIHU:0.0000010000,Haptophyta---Emiliania_huxleyi_CCMP1516_tr_R1DKQ9_R1DKQ9_EMIHU:0.0000010000)100:0.9244927119,Opisthokonta-Fungi-Laccaria_bicolor_S238N_H82_tr_B0CY30_B0CY30_LACBS:0.9920775100)43:0.0214433570)30:0.2274968810)35:0.2089710753,(((Rhodophyta---Chondrus_crispus_XP_005715830.1:0.1496151517,Rhodophyta---Gracilariopsis_chorda_PXF47380.1:0.2371648843)100:0.3510158676,(Rhodophyta---Cyanidioschyzon_merolae_strain_10D_XP_005537144.1:1.8705754679,(Rhodophyta---Galdieria_sulphuraria_tr_M2XMQ5_M2XMQ5_GALSU:0.6305062385,Rhodophyta---Porphyra_umbilicalis_Pum0517s0003.1.p:1.5030700055)55:0.2392297833)50:0.0959135059)87:0.2863449920,((Viridiplantae-Angiosperm-Arabidopsis_thaliana_sp_P59277_SYP81_ARATH:0.1063181588,((Viridiplantae-Angiosperm-Glycine_max_tr_A0A0R0J7I1_A0A0R0J7I1_SOYBN:0.0080622976,Viridiplantae-Angiosperm-Glycine_max_tr_I1M2R5_I1M2R5_SOYBN:0.0000010000)81:0.0000020749,Viridiplantae-Angiosperm-Glycine_max_tr_K7MMR4_K7MMR4_SOYBN:0.0805844738)97:0.0643154831)100:0.2717044235,(((Viridiplantae-Chlorophyceae-Chlamydomonas_reinhardtii_tr_A0A2K3CPN1_A0A2K3CPN1_CHLRE:0.0172921173,Viridiplantae-Chlorophyceae-Volvox_carteri_f_nagariensis_tr_D8UB58_D8UB58_VOLCA:0.2093045329)100:0.5364208323,((((((Viridiplantae-Trebouxiophyceae-Chlorella_variabilis_jgi_ChlNC64A_1_11115_gw1.22.114.1:0.0000000000,Viridiplantae-Trebouxiophyceae-Chlorella_variabilis_jgi_ChlNC64A_1_26781_e_gw1.22.114.1:0.0000000000):0.0000000000,Viridiplantae-Trebouxiophyceae-Chlorella_variabilis_jgi_ChlNC64A_1_26775_e_gw1.22.116.1:0.0000000000):0.0000000000,Viridiplantae-Trebouxiophyceae-Chlorella_variabilis_jgi_ChlNC64A_1_11117_gw1.22.116.1:0.0000000000):0.0000000000,Viridiplantae-Trebouxiophyceae-Chlorella_variabilis_jgi_ChlNC64A_1_26719_e_gw1.22.115.1:0.0000000000):0.0000010000,(Viridiplantae-Trebouxiophyceae-Chlorella_variabilis_jgi_ChlNC64A_1_138844_IGS.gm_22_00085:0.0000010000,Viridiplantae-Trebouxiophyceae-Chlorella_variabilis_jgi_ChlNC64A_1_54427_fgenesh3_pg.C_scaffold_22000045:0.0000010000)75:0.0000020195)30:0.0000020722,Viridiplantae-Trebouxiophyceae-Chlorella_variabilis_jgi_ChlNC64A_1_11116_gw1.22.115.1:0.0000010000)100:0.3574286605)96:0.3092848915,(Viridiplantae-Prasinophyceae-Bathycoccus_prasinos_XP_007510663.1:0.7539147173,Viridiplantae-Prasinophyceae-Ostreococcus_tauri_XP_022839623.1:0.4742240008)100:0.4924160272)81:0.1487733148)96:0.2160236880)45:0.1083692744)29:0.1037232712,(Cryptophyta---Guillardia_theta_CCMP2712_XP_005830202.1:1.0520372829,Rhodophyta---Porphyridium_purpureum_evm.model.contig_4495.13:1.3169727327)54:0.1868920959)51:0.2911848581)30:0.0000021615,(Stramenopiles-Phaeophyceae-Ectocarpus_siliculosus_tr_D7G3X8_D7G3X8_ECTSI:0.0688363654,Stramenopiles-Phaeophyceae-Cladosiphon_okamuranus_g5920.t1:0.0000022265)97:0.5095599820)51:0.1424763000,(((Stramenopiles-Bacillariophyta-Fragilariopsis_cylindrus_CCMP1102_jgi_Fracy1_232731_fgenesh2_pg.1___929:0.3587056499,Stramenopiles-Bacillariophyta-Phaeodactylum_tricornutum_jgi_Phatr2_43259_estExt_fgenesh1_pg.C_chr_11030:0.3343700497)98:0.3596354592,Stramenopiles-Bacillariophyta-Thalassiosira_pseudonana_CCMP1335_tr_B8BWD3_B8BWD3_THAPS:0.4205851824)100:0.6775530119,(Stramenopiles-Pelagophyte-Aureococcus_anophagefferens_tr_F0XX09_F0XX09_AURAN:1.1716815243,Stramenopiles-Ochrophyta-Nannochloropsis_gaditana_tr_W7TMC8_W7TMC8_9STRA:0.9697092953)48:0.0000020741)91:0.1437610095)60:0.1410144843,Discobida-Euglenozoid-Euglena_gracilis_EG_transcript_15049:1.1242940188)64:0.2777334575)52:0.1664776369)97:0.0578783737);
```
