## Supplementary material for "Improved *Cladocopium goreaui* genome assembly reveals features of a facultative coral symbiont and the complex evolutionary history of dinoflagellate genes": OG0005869.treEdited.tre

```
(Alveolata-Apicomplexa-Plasmodium_falciparum_XP_001351993.1:1.3563533931,((Alveolata-Apicomplexa-Toxoplasma_gondii_XP_018637861.1:1.0018058042,Alveolata-Chromerida-Vitrella_brassicaformis_Vbra_19514:0.6954090826)78:0.0991182533,(Alveolata-Chromerida-Chromera_velia_Cvel_15211:1.0579092537,(((((AlveoDino-Dinophyceae-Alexandrium_tamarense_CCMP1771_Gene.284835__MMETSP0384_Transcript_174827__g.284835__m.284835:0.7174040973,AlveoDino-Dinophyceae-Gymnodinium_catenatum_GC744_Gene.170667__MMETSP0784_Transcript_87497__g.170667__m.170667:0.4921568594)68:0.0721835397,(AlveoDino-Dinophyceae-Prorocentrum_minimum_Gene.186024__MMETSP0056_Transcript_100484__g.186024__m.186024:0.4905030369,((AlveoDino-Dinophyceae-Amphidinium_gibbosum.g3341.t1:0.9851315309,(AlveoDino-Dinophyceae-Polarella_glacialis_CCMP1383_evm.model.CCMP1383_scf7180000588950.7:0.0101385859,AlveoDino-Dinophyceae-Polarella_glacialis_CCMP2088_evm.model.CCMP2088_scf7180000720881.9:0.0000021536)100:0.1421512528)66:0.0770833678,(AlveoDino-Dinophyceae-Cladocopium_goreaui_evm.model.scf7180000356901.17:0.0769569815,(AlveoDino-Dinophyceae-Cladocopium_C92_CC92.gene10975.mRNA1:0.4269370488,(AlveoDino-Dinophyceae-Symbiodinium_necroappetens_CCMP2469_Snec_CCMP2469.gene8588.mRNA1:0.0000027016,(AlveoDino-Dinophyceae-Symbiodinium_linucheae_CCMP2456_Slin_CCMP2456.gene18432.mRNA1:0.0493295342,AlveoDino-Dinophyceae-Symbiodinium_tridacnidorum_CCMP2592_Stri_CCMP2592.gene7214.mRNA1:0.0230007157)99:0.0061778975)100:0.6186114373)82:0.2291833862)86:0.3129865798)79:0.0709709067)76:0.0742262509)42:0.0430576921,AlveoDino-Dinophyceae-Heterocapsa_rotundata_MMETSP0503_Transcript_53295_m.111265:0.3501264700)86:0.1242221371,AlveoDino-Dinophyceae-Peridinium_aciculiferum_MMETSP0370_Transcript_52044_m.91914:0.3823463630)96:0.1087075166,AlveoDino-Dinophyceae-Oxyrrhis_marina_Gene.54018__MMETSP0469_Transcript_36694__g.54018__m.54018:0.8945450552)97:0.1854467458)85:0.2109061463)82:0.3454542382,((Alveolata-Ciliophora-Paramecium_tetraurelia_tr_A0BPH5_A0BPH5_PARTE:1.2518177457,Alveolata-Ciliophora-Tetrahymena_thermophila_SB210_tr_Q22RV8_Q22RV8_TETTS:0.6208721529)100:0.8470295593,(Metamonada---Trichomonas_vaginalis_tr_A2FQ70_A2FQ70_TRIVA:1.5156010057,(((((Amoebozoa-Discosea-Acanthamoeba_castellanii_str_Neff_XP_004333173.1:0.0177804696,Amoebozoa-Discosea-Acanthamoeba_castellanii_str_Neff_XP_004340097.1:0.0000030505)100:0.7605779437,(Amoebozoa-Evosea-Dictyostelium_discoideum_AX4_tr_Q54WA2_Q54WA2_DICDI:1.2284064896,((((Opisthokonta-Choanoflagellida-Salpingoeca_rosetta_tr_F2TX02_F2TX02_SALR5:0.8166198212,Opisthokonta-Metazoa-Caenorhabditis_elegans_tr_Q7K7S3_Q7K7S3_CAEEL:1.7059030170)62:0.2115116674,Opisthokonta-Metazoa-Homo_sapiens_sp_Q9UHR6_ZNHI2_HUMAN:1.2663125336)59:0.0685939481,Opisthokonta-Metazoa-Daphnia_pulex_tr_E9HWB7_E9HWB7_DAPPU:0.9887032186)65:0.1586108419,((Opisthokonta-Fungi-Laccaria_bicolor_S238N_H82_tr_B0CU88_B0CU88_LACBS:1.5523579502,Opisthokonta-Metazoa-Amphimedon_queenslandica_tr_A0A1X7UDB1_A0A1X7UDB1_AMPQE:1.0099763665)75:0.1784445944,((Opisthokonta-Metazoa-Nematostella_vectensis_tr_A7S2D2_A7S2D2_NEMVE:0.7381113322,(Opisthokonta-Metazoa-Stylophora_pistillata_tr_A0A2B4S4K7_A0A2B4S4K7_STYPI:0.2625617423,(Opisthokonta-Metazoa-Orbicella_faveolata_XP_020627512.1:0.0000027567,Opisthokonta-Metazoa-Orbicella_faveolata_XP_020627515.1:0.0000010607)100:0.2178586902)100:0.3172928232)100:0.2843910518,Opisthokonta-Metazoa-Lottia_gigantea_tr_V4AEE0_V4AEE0_LOTGI:0.8462472369)76:0.1187506820)89:0.1825440836)64:0.1318834732)68:0.1324966963)33:0.1325153219,(((Cryptophyta---Guillardia_theta_CCMP2712_XP_005832819.1:1.1460895988,(Stramenopiles-Phaeophyceae-Ectocarpus_siliculosus_tr_D8LQD6_D8LQD6_ECTSI:0.1862299539,Stramenopiles-Phaeophyceae-Cladosiphon_okamuranus_g10285.t1:0.1785221410)100:1.0283658760)73:0.2093036817,Stramenopiles-Ochrophyta-Nannochloropsis_gaditana_tr_W7TFV6_W7TFV6_9STRA:1.2569485617)51:0.1384177860,(((Haptophyta---Emiliania_huxleyi_CCMP1516_tr_R1DTS4_R1DTS4_EMIHU:1.4409089172,Viridiplantae-Prasinophyceae-Ostreococcus_tauri_XP_003078043.1:1.4188233558)85:0.2265215001,(Viridiplantae-Chlorophyceae-Chlamydomonas_reinhardtii_tr_A0A2K3DHW8_A0A2K3DHW8_CHLRE:0.6142642256,Viridiplantae-Trebouxiophyceae-Chlorella_variabilis_jgi_ChlNC64A_1_134781_IGS.gm_12_00167:0.5931572303)96:0.1058697467)82:0.1973890344,(Viridiplantae-Angiosperm-Arabidopsis_thaliana_tr_Q9FN06_Q9FN06_ARATH:0.3657254246,((Viridiplantae-Angiosperm-Glycine_max_tr_A0A0R0GUI7_A0A0R0GUI7_SOYBN:0.0274995671,Viridiplantae-Angiosperm-Glycine_max_tr_I1KAX5_I1KAX5_SOYBN:0.0168341927)76:0.0000025753,Viridiplantae-Angiosperm-Glycine_max_tr_K7KLV1_K7KLV1_SOYBN:0.0344369940)100:0.2591458149)100:0.4204165300)83:0.1561386504)48:0.1149589616)21:0.0210670975,(Rhizaria-Chlorarachniophyceae-Bigelowiella_natans_CCMP2755_jgi_Bigna1_143623_aug1.80_g18331:0.0000010607,Rhizaria-Chlorarachniophyceae-Bigelowiella_natans_CCMP2755_jgi_Bigna1_81395_fgenesh1_pg.80___44:0.0000010607)100:1.6583211010)46:0.0843472465,((((Rhodophyta---Chondrus_crispus_XP_005712169.1:0.6657987432,Rhodophyta---Gracilariopsis_chorda_PXF41511.1:0.9509827727)100:0.8395738475,Rhodophyta---Galdieria_sulphuraria_tr_M2X2L4_M2X2L4_GALSU:1.2913136200)64:0.0052688525,(Stramenopiles-Bacillariophyta-Thalassiosira_pseudonana_CCMP1335_tr_B8C2X7_B8C2X7_THAPS:1.0823361637,Stramenopiles-Bacillariophyta-Phaeodactylum_tricornutum_jgi_Phatr2_47227_estExt_fgenesh1_pg.C_chr_120347:1.3499487999)90:0.2875799130)86:0.1116471790,Stramenopiles---Blastocystis_ST1_tr_A0A196SA51_A0A196SA51_BLAHN:1.4407394390)60:0.0663898369)64:0.0211948703)72:0.1115883675)87:0.2819115765);
```
