## Supplementary material for "Improved *Cladocopium goreaui* genome assembly reveals features of a facultative coral symbiont and the complex evolutionary history of dinoflagellate genes": OG0005917.treEdited.tre

```
(AlveoDino-Dinophyceae-Alexandrium_tamarense_CCMP1771_Gene.258452__MMETSP0382_Transcript_124821__g.258452__m.258452:0.1669554701,(((((AlveoDino-Dinophyceae-Alexandrium_tamarense_CCMP1771_Gene.76202__MMETSP0384_Transcript_47060__g.76202__m.76202:0.1781377670,AlveoDino-Dinophyceae-Gymnodinium_catenatum_GC744_Gene.161932__MMETSP0784_Transcript_83569__g.161932__m.161932:0.2878886772)88:0.0391331372,AlveoDino-Dinophyceae-Prorocentrum_minimum_MMETSP0055_Transcript_99016_m.173648:0.4620588116)56:0.0485252090,(((AlveoDino-Dinophyceae-Noctiluca_scintillans_MMETSP0253_Transcript_14762_m.27614:0.3281197485,AlveoDino-Dinophyceae-Amphidinium_gibbosum.g4429.t1:0.6694855294)38:0.1181078860,AlveoDino-Dinophyceae-Peridinium_aciculiferum_MMETSP0370_Transcript_363_m.621:0.3064542450)30:0.0678928154,((AlveoDino-Dinophyceae-Polarella_glacialis_CCMP1383_evm.model.CCMP1383_scf7180000566885.3:0.0000010106,AlveoDino-Dinophyceae-Polarella_glacialis_CCMP2088_evm.model.CCMP2088_scf7180000722414.1:0.0000010106)50:0.0000010106,AlveoDino-Dinophyceae-Polarella_glacialis_CCMP1383_evm.model.CCMP1383_scf7180000551570.1:0.0000010106)100:0.2169418997)24:0.0121609042)98:0.1056711310,((AlveoDino-Dinophyceae-Gymnodinium_catenatum_GC744_Gene.94780__MMETSP0784_Transcript_48757__g.94780__m.94780:0.1565504447,(AlveoDino-Dinophyceae-Heterocapsa_rotundata_MMETSP0503_Transcript_3130_m.6568:0.2453655449,AlveoDino-Dinophyceae-Peridinium_aciculiferum_MMETSP0370_Transcript_62701_m.110406:0.1990285273)98:0.0587677613)100:0.1201768392,AlveoDino-Dinophyceae-Prorocentrum_minimum_Gene.194792__MMETSP0053_Transcript_108652__g.194792__m.194792:0.3462466219)91:0.0608192408)65:0.0269136278,(((((AlveoDino-Dinophyceae-Gymnodinium_catenatum_GC744_Gene.161506__MMETSP0784_Transcript_83428__g.161506__m.161506:0.3137969752,AlveoDino-Dinophyceae-Karenia_brevis_SP1_MMETSP0573_Transcript_15256_m.18120:0.3371870594)99:0.2933351538,AlveoDino-Dinophyceae-Noctiluca_scintillans_MMETSP0253_Transcript_34740_m.63070:0.7873590774)59:0.0876442586,AlveoDino-Dinophyceae-Noctiluca_scintillans_MMETSP0253_Transcript_51983_m.94353:1.2130071393)97:0.3125732904,(AlveoDino-Dinophyceae-Noctiluca_scintillans_MMETSP0253_Transcript_1456_m.2693:0.3395333223,(((AlveoDino-Dinophyceae-Oxyrrhis_marina_Gene.16176__MMETSP0470_Transcript_11646__g.16176__m.16176:0.7550493254,(((((Amoebozoa-Evosea-Dictyostelium_discoideum_AX4_tr_Q55CK3_Q55CK3_DICDI:1.0759911753,(((((Viridiplantae-Angiosperm-Arabidopsis_thaliana_sp_Q56WK6_PATL1_ARATH:0.0657764569,Viridiplantae-Angiosperm-Arabidopsis_thaliana_sp_Q56ZI2_PATL2_ARATH:0.0696775986)100:0.3700364510,(((Viridiplantae-Angiosperm-Glycine_max_tr_A0A0R0F7Q8_A0A0R0F7Q8_SOYBN:0.0612930191,Viridiplantae-Angiosperm-Glycine_max_tr_I1KWA0_I1KWA0_SOYBN:0.0075124440)100:0.0545142072,Viridiplantae-Angiosperm-Glycine_max_tr_I1LNP0_I1LNP0_SOYBN:0.0191645478)100:0.1551682216,((Viridiplantae-Angiosperm-Glycine_max_tr_I1K553_I1K553_SOYBN:0.0168372501,Viridiplantae-Angiosperm-Glycine_max_tr_I1KP02_I1KP02_SOYBN:0.0086889852)100:0.0483960858,(Viridiplantae-Angiosperm-Glycine_max_tr_I1KBS7_I1KBS7_SOYBN:0.0258587833,Viridiplantae-Angiosperm-Glycine_max_tr_K7KLB5_K7KLB5_SOYBN:0.0043623084)99:0.0556473627)100:0.0969598412)96:0.0195420125)69:0.0411961048,((Viridiplantae-Angiosperm-Arabidopsis_thaliana_sp_Q56Z59_PATL3_ARATH:0.1587662864,Viridiplantae-Angiosperm-Arabidopsis_thaliana_sp_Q9M0R2_PATL5_ARATH:0.1811337153)65:0.0458911330,Viridiplantae-Angiosperm-Glycine_max_tr_I1LNP2_I1LNP2_SOYBN:0.1679317115)92:0.0437614257)100:0.2295254174,((Viridiplantae-Angiosperm-Arabidopsis_thaliana_sp_Q94C59_PATL4_ARATH:0.2117143663,(Viridiplantae-Angiosperm-Glycine_max_tr_I1L0J1_I1L0J1_SOYBN:0.0234429571,Viridiplantae-Angiosperm-Glycine_max_tr_I1MG81_I1MG81_SOYBN:0.0253562614)100:0.1604083074)100:0.0734236759,(Viridiplantae-Angiosperm-Glycine_max_tr_I1LYK2_I1LYK2_SOYBN:0.0309099815,Viridiplantae-Angiosperm-Glycine_max_tr_K7LHA2_K7LHA2_SOYBN:0.0484245082)100:0.5697741511)100:0.1573667137)70:0.1346711620,(Viridiplantae-Angiosperm-Arabidopsis_thaliana_sp_Q9SCU1_PATL6_ARATH:0.1022664881,((Viridiplantae-Angiosperm-Glycine_max_tr_I1J7J8_I1J7J8_SOYBN:0.0099312647,Viridiplantae-Angiosperm-Glycine_max_tr_I1JL47_I1JL47_SOYBN:0.0066448208)100:0.0572011657,Viridiplantae-Angiosperm-Glycine_max_tr_I1N333_I1N333_SOYBN:0.0535687625)99:0.0451140696)100:0.2573800536)100:0.3907824238)74:0.1465950666,(Rhodophyta---Porphyridium_purpureum_evm.model.contig_550.6:0.7575009193,(Viridiplantae-Chlorophyceae-Chlamydomonas_reinhardtii_tr_A0A2K3E2B4_A0A2K3E2B4_CHLRE:0.2657040446,Viridiplantae-Chlorophyceae-Volvox_carteri_f_nagariensis_tr_D8TW69_D8TW69_VOLCA:0.1917376342)100:0.4739599321)99:0.3316828278)90:0.1324415429,(Opisthokonta-Fungi-Laccaria_bicolor_S238N_H82_tr_B0CU58_B0CU58_LACBS:0.8228652057,Opisthokonta-Fungi-Saccharomyces_cerevisiae_sp_P47008_SFH5_YEAST:1.5426632034)89:0.1466428942)88:0.1776330181,(Haptophyta---Emiliania_huxleyi_CCMP1516_tr_R1FTS9_R1FTS9_EMIHU:1.2978612222,Stramenopiles-Pelagophyte-Aureococcus_anophagefferens_tr_F0XXA6_F0XXA6_AURAN:2.1609067780)80:0.4162262364)91:0.1989064199,Viridiplantae-Angiosperm-Arabidopsis_thaliana_tr_Q9ZQE7_Q9ZQE7_ARATH:4.0438002204)79:0.0371065875)77:0.1033216231,Alveolata-Perkinsea-Perkinsus_marinus_ATCC_50983_tr_C5KMC0_C5KMC0_PERM5:0.8451780797)86:0.0963408928,AlveoDino-Dinophyceae-Amoebophrya_ceratii.g14660.t1:0.8045845086)92:0.1845998715)78:0.0285257621)83:0.0689419443,(((AlveoDino-Dinophyceae-Cladocopium_goreaui_evm.model.scf7180000356710.16:0.0257463362,AlveoDino-Dinophyceae-Fugacium_kawagutii_Fkaw.gene16173.mRNA1:0.1060381114)84:0.0144145832,AlveoDino-Dinophyceae-Breviolum_minutum_Bmin.gene15880.mRNA1:0.0544260432)100:0.1034501089,(((AlveoDino-Dinophyceae-Symbiodinium_microadriaticum_CCMP2467_Smic.gene6473.mRNA1:0.0000010106,AlveoDino-Dinophyceae-Symbiodinium_microadriaticum_04_503SCI_Smic_04-503SCI.03.gene8853.mRNA1:0.0000010106)100:0.0168452692,((AlveoDino-Dinophyceae-Symbiodinium_linucheae_CCMP2456_Slin_CCMP2456.gene403.mRNA1:0.0000000000,AlveoDino-Dinophyceae-Symbiodinium_tridacnidorum_CCMP2592_Stri_CCMP2592.gene21683.mRNA1:0.0000000000):0.0000010106,AlveoDino-Dinophyceae-Symbiodinium_tridacnidorum_Sh18_Stri.gene10887.mRNA1:0.0000010106)74:0.0000010106)97:0.0313601684,AlveoDino-Dinophyceae-Symbiodinium_natans_CCMP2548_Snat_CCMP2548.gene19402.mRNA1:0.0615111831)99:0.1110545440)100:0.1280070843)60:0.0322146712)96:0.0587683531,AlveoDino-Dinophyceae-Gambierdiscus_australes_MMETSP0766_Transcript_92283_m.139386:0.0901601790);
```
