## Supplementary material for "Improved *Cladocopium goreaui* genome assembly reveals features of a facultative coral symbiont and the complex evolutionary history of dinoflagellate genes": OG0005939.treEdited.tre

```
(Alveolata-Apicomplexa-Plasmodium_falciparum_XP_001348260.1:1.7144197070,(((Alveolata-Apicomplexa-Toxoplasma_gondii_XP_002369502.1:1.4189745746,Alveolata-Chromerida-Chromera_velia_Cvel_16542:0.6157059981)85:0.2056845335,((AlveoDino-Dinophyceae-Oxyrrhis_marina_Gene.37239__MMETSP0468_Transcript_26046__g.37239__m.37239:0.0000020765,AlveoDino-Dinophyceae-Oxyrrhis_marina_Gene.130848__MMETSP0469_Transcript_87265__g.130848__m.130848:0.0000010376)94:0.0024199601,AlveoDino-Dinophyceae-Oxyrrhis_marina_Gene.59618__MMETSP0469_Transcript_40546__g.59618__m.59618:0.2152702711)100:0.8649675725)71:0.0912696161,((((AlveoDino-Dinophyceae-Alexandrium_tamarense_CCMP1771_Gene.252825__MMETSP0384_Transcript_155341__g.252825__m.252825:0.2133982491,(((AlveoDino-Dinophyceae-Durusdinium_trenchii_CCMP2556.gene7716.mRNA1:0.0000030006,(AlveoDino-Dinophyceae-Durusdinium_trenchii_CCMP2556.gene7645.mRNA1:0.1199015330,AlveoDino-Dinophyceae-Durusdinium_trenchii_sh.g19893.t1:0.0120012556)86:0.0000025767)100:0.2853368342,((AlveoDino-Dinophyceae-Cladocopium_goreaui_evm.model.scf7180000357274.10:0.0769379429,AlveoDino-Dinophyceae-Cladocopium_C92_CC92.gene10371.mRNA1:0.0396085518)100:0.0798403953,(AlveoDino-Dinophyceae-Fugacium_kawagutii_Fkaw.gene19268.mRNA1:0.1211276280,AlveoDino-Dinophyceae-Breviolum_minutum_Bmin.gene21935.mRNA1:0.3801045108)99:0.1098936708)97:0.1515907018)98:0.1863446618,((AlveoDino-Dinophyceae-Symbiodinium_microadriaticum_CassKB8_Smic_CassKB8.gene24704.mRNA1:0.0880931999,AlveoDino-Dinophyceae-Symbiodinium_linucheae_CCMP2456_Slin_CCMP2456.gene8587.mRNA1:0.0139184783)100:0.0601522053,AlveoDino-Dinophyceae-Symbiodinium_tridacnidorum_CCMP2592_Stri_CCMP2592.gene5731.mRNA1:0.0129421969)100:0.2612049024)97:0.1628695847)89:0.0710351621,(AlveoDino-Dinophyceae-Polarella_glacialis_CCMP1383_evm.model.CCMP1383_scf7180000598022.5:0.0000020894,AlveoDino-Dinophyceae-Polarella_glacialis_CCMP2088_evm.model.CCMP2088_scf7180000713363.1:0.0000010376)100:0.2868829418)100:0.4047760386,AlveoDino-Dinophyceae-Amoebophrya_ceratii.g6517.t1:1.0025909628)81:0.1489211289,Alveolata-Perkinsea-Perkinsus_marinus_ATCC_50983_tr_C5LW17_C5LW17_PERM5:0.8884958761)79:0.1231937562)77:0.0552959182,((((((Alveolata-Ciliophora-Tetrahymena_thermophila_SB210_tr_W7WYU5_W7WYU5_TETTS:2.1296969483,((Opisthokonta-Metazoa-Amphimedon_queenslandica_tr_A0A1X7VHA1_A0A1X7VHA1_AMPQE:0.8933329271,(((Opisthokonta-Metazoa-Daphnia_pulex_tr_E9H0E9_E9H0E9_DAPPU:0.6299850446,Opisthokonta-Metazoa-Homo_sapiens_sp_P57081_WDR4_HUMAN:0.5430059413)84:0.1614455648,((Opisthokonta-Metazoa-Stylophora_pistillata_tr_A0A2B4SWF5_A0A2B4SWF5_STYPI:0.1109900652,((Opisthokonta-Metazoa-Acropora_digitifera_aug_v2a.22893.t1:0.0968987752,Opisthokonta-Metazoa-Porites_lutea_plut2.m8.19979.m1:0.0988660128)100:0.0817053176,Opisthokonta-Metazoa-Orbicella_faveolata_XP_020619761.1:0.3494374621)100:0.0296899259)100:0.3981505043,Opisthokonta-Metazoa-Lottia_gigantea_tr_V4AXY3_V4AXY3_LOTGI:0.6877208843)50:0.1013567317)49:0.0698936846,Opisthokonta-Metazoa-Nematostella_vectensis_tr_A7S5I5_A7S5I5_NEMVE:0.4606247282)97:0.2092326576)59:0.0110776626,(Opisthokonta-Metazoa-Caenorhabditis_elegans_sp_Q23232_WDR4_CAEEL:1.4013854500,Rhodophyta---Galdieria_sulphuraria_tr_M2Y6R3_M2Y6R3_GALSU:1.2324954394)40:0.0000021270)88:0.0234830327)76:0.0425568294,(Opisthokonta-Fungi-Laccaria_bicolor_S238N_H82_tr_B0CU47_B0CU47_LACBS:1.0197700448,Opisthokonta-Fungi-Saccharomyces_cerevisiae_sp_Q03774_TRM82_YEAST:0.9566229438)91:0.2183790947)58:0.0940162572,((((((AlveoDino-Dinophyceae-Symbiodinium_microadriaticum_CassKB8_Smic_CassKB8.gene30640.mRNA1:1.5695469690,Metamonada---Trichomonas_vaginalis_tr_A2DF37_A2DF37_TRIVA:1.2105842987)64:0.4001795827,((Rhodophyta---Chondrus_crispus_XP_005710485.1:0.4845848158,Rhodophyta---Porphyridium_purpureum_evm.model.contig_4467.5:1.2011274592)97:0.2298026387,Rhodophyta---Gracilariopsis_chorda_PXF47167.1:0.8551954093)48:0.0387336734)59:0.1246324836,Cryptophyta---Guillardia_theta_CCMP2712_XP_005842344.1:1.0032655691)40:0.0478224065,(Opisthokonta-Choanoflagellida-Salpingoeca_rosetta_tr_F2UMC8_F2UMC8_SALR5:0.8864269394,((((((Stramenopiles-Bacillariophyta-Fragilariopsis_cylindrus_CCMP1102_jgi_Fracy1_248255_fgenesh2_pg.23___60:0.0203268821,Stramenopiles-Bacillariophyta-Fragilariopsis_cylindrus_CCMP1102_jgi_Fracy1_256453_fgenesh2_pg.76___62:0.0197135467)100:0.6418165533,Stramenopiles-Bacillariophyta-Phaeodactylum_tricornutum_jgi_Phatr2_43431_estExt_fgenesh1_pg.C_chr_20180:0.4723073880)98:0.0987245354,Stramenopiles-Bacillariophyta-Thalassiosira_pseudonana_CCMP1335_tr_B8BUJ2_B8BUJ2_THAPS:0.6950018119)100:0.3126738382,(Stramenopiles-Phaeophyceae-Ectocarpus_siliculosus_tr_D8LHJ6_D8LHJ6_ECTSI:0.0347216202,Stramenopiles-Phaeophyceae-Cladosiphon_okamuranus_g15332.t1:0.1985855039)100:0.8286595297)76:0.0809191282,Stramenopiles-Ochrophyta-Nannochloropsis_gaditana_tr_W7TCQ7_W7TCQ7_9STRA:1.0888358875)67:0.1280705999,Stramenopiles---Blastocystis_ST1_tr_A0A196SHB2_A0A196SHB2_BLAHN:1.3546486181)65:0.0965929798)54:0.2426136264)33:0.1348598187,((((Rhizaria-Chlorarachniophyceae-Bigelowiella_natans_CCMP2755_jgi_Bigna1_131285_aug1.14_g5993:0.1176789625,Rhizaria-Chlorarachniophyceae-Bigelowiella_natans_CCMP2755_jgi_Bigna1_70944_fgenesh1_pg.14___2:0.0000027897)100:0.9472197457,((Viridiplantae-Chlorophyceae-Chlamydomonas_reinhardtii_tr_A0A2K3DHL4_A0A2K3DHL4_CHLRE:0.1384214987,Viridiplantae-Chlorophyceae-Volvox_carteri_f_nagariensis_tr_D8TW75_D8TW75_VOLCA:0.2293551147)100:0.4425706394,(Viridiplantae-Prasinophyceae-Bathycoccus_prasinos_XP_007508777.1:1.2670800503,Viridiplantae-Prasinophyceae-Ostreococcus_tauri_XP_003074693.2:0.5190838180)70:0.2573788770)36:0.0916216838)60:0.1681945540,(Viridiplantae-Angiosperm-Arabidopsis_thaliana_tr_Q93WD7_Q93WD7_ARATH:0.1577952989,(Viridiplantae-Angiosperm-Glycine_max_tr_A0A0R0EYW2_A0A0R0EYW2_SOYBN:0.0414694227,Viridiplantae-Angiosperm-Glycine_max_tr_I1JNW2_I1JNW2_SOYBN:0.0064560566)98:0.1468049339)100:0.4409160858)53:0.1359113237,(Viridiplantae-Trebouxiophyceae-Chlorella_variabilis_jgi_ChlNC64A_1_140174_IGS.gm_29_00054:0.0000010376,(Viridiplantae-Trebouxiophyceae-Chlorella_variabilis_jgi_ChlNC64A_1_59211_estExt_fgenesh3_pg.C_290027:0.0000010376,Viridiplantae-Trebouxiophyceae-Chlorella_variabilis_jgi_ChlNC64A_1_55076_fgenesh3_pg.C_scaffold_29000028:0.0000010376)53:0.0000010375)100:0.6342243902)35:0.0752707598)21:0.0220606976,Rhodophyta---Cyanidioschyzon_merolae_strain_10D_XP_005537558.1:1.6200652582)38:0.1186501563)56:0.0969044678,(Amoebozoa-Discosea-Acanthamoeba_castellanii_str_Neff_XP_004338846.1:0.9507524000,Glaucophyta---Cyanophora_paradoxa_ConsensusfromContig6654-maker-ConsensusfromContig6654-snap-gene-0.0-mRNA-1_cds_101/1778-1809_0__:0.7216814275)70:0.1947252258)56:0.0321644235,((Discobida-Trypanosoma-Trypanosoma_brucei_tr_Q389L8_Q389L8_TRYB2:1.5397308210,Haptophyta---Emiliania_huxleyi_CCMP1516_tr_R1F6I5_R1F6I5_EMIHU:0.8967476637)93:0.2086793197,Rhizaria-Foraminifera-Reticulomyxa_filosa_tr_X6NIY2_X6NIY2_RETFI:1.1399283909)84:0.1527668884)70:0.0799418796,Amoebozoa-Evosea-Dictyostelium_discoideum_AX4_sp_Q54UI3_WDR4_DICDI:0.8058531050)93:0.1976609329);
```
