## Supplementary material for "Improved *Cladocopium goreaui* genome assembly reveals features of a facultative coral symbiont and the complex evolutionary history of dinoflagellate genes": OG0005941.treEdited.tre

```
(Alveolata-Apicomplexa-Plasmodium_falciparum_XP_001350442.1:1.8661742424,(((((Alveolata-Chromerida-Chromera_velia_Cvel_9911:0.9820573373,(((((AlveoDino-Dinophyceae-Alexandrium_tamarense_CCMP1771_Gene.25913__MMETSP0382_Transcript_12924__g.25913__m.25913:0.0803200739,AlveoDino-Dinophyceae-Gambierdiscus_australes_MMETSP0766_Transcript_5810_m.8903:0.0851776935)100:0.0679043140,((AlveoDino-Dinophyceae-Heterocapsa_rotundata_MMETSP0503_Transcript_25404_m.53892:0.2233316163,AlveoDino-Dinophyceae-Prorocentrum_minimum_MMETSP0057_Transcript_87625_m.162337:0.2560222181)88:0.0169910427,AlveoDino-Dinophyceae-Peridinium_aciculiferum_MMETSP0371_Transcript_6482_m.10758:0.2659975115)83:0.0254344277)78:0.0188270860,(AlveoDino-Dinophyceae-Gymnodinium_catenatum_GC744_Gene.131704__MMETSP0784_Transcript_67901__g.131704__m.131704:0.2221059066,AlveoDino-Dinophyceae-Noctiluca_scintillans_MMETSP0253_Transcript_28960_m.51844:0.1410915558)86:0.0392894645)78:0.0459502167,AlveoDino-Dinophyceae-Amphidinium_gibbosum.g2795.t1:0.4002972230)94:0.0918691101,((((AlveoDino-Dinophyceae-Durusdinium_trenchii_CCMP2556.gene11341.mRNA1:0.0000010024,AlveoDino-Dinophyceae-Durusdinium_trenchii_CCMP2556.gene11369.mRNA1:0.0000010024)100:0.0772572262,((AlveoDino-Dinophyceae-Cladocopium_goreaui_evm.model.scf7180000357437.25:0.0139897680,AlveoDino-Dinophyceae-Cladocopium_C92_CC92.gene18120.mRNA1:0.0000025099)95:0.0104915645,AlveoDino-Dinophyceae-Breviolum_minutum_Bmin.gene16396.mRNA1:0.0958944173)99:0.0281659623)100:0.0672120480,((((((AlveoDino-Dinophyceae-Symbiodinium_microadriaticum_CCMP2467_Smic.gene2029.mRNA1:0.0000000000,AlveoDino-Dinophyceae-Symbiodinium_microadriaticum_CassKB8_Smic_CassKB8.gene14985.mRNA1:0.0000000000):0.0000010024,AlveoDino-Dinophyceae-Symbiodinium_microadriaticum_04_503SCI_Smic_04-503SCI.03.gene22878.mRNA1:0.0000010024)90:0.0000010024,AlveoDino-Dinophyceae-Symbiodinium_necroappetens_CCMP2469_Snec_CCMP2469.gene11247.mRNA1:0.0000010024)99:0.0076729648,AlveoDino-Dinophyceae-Symbiodinium_tridacnidorum_CCMP2592_Stri_CCMP2592.gene9941.mRNA1:0.0274901607)83:0.0035438620,AlveoDino-Dinophyceae-Symbiodinium_linucheae_CCMP2456_Slin_CCMP2456.gene6525.mRNA1:0.0073044256)98:0.0336834066,(AlveoDino-Dinophyceae-Symbiodinium_natans_CCMP2548_Snat_CCMP2548.gene16799.mRNA1:0.1794541233,AlveoDino-Dinophyceae-Symbiodinium_pilosum_CCMP2461_Spil_CCMP2461.gene10884.mRNA1:0.0342518831)99:0.0567934464)100:0.1000867323)100:0.1259019901,(AlveoDino-Dinophyceae-Polarella_glacialis_CCMP1383_evm.model.CCMP1383_scf7180000591351.1:0.0000010024,AlveoDino-Dinophyceae-Polarella_glacialis_CCMP2088_evm.model.CCMP2088_scf7180000714807.2:0.0049132383)100:0.2873329972)100:0.2132266051)100:0.3177390764)46:0.0640090917,Alveolata-Chromerida-Vitrella_brassicaformis_Vbra_7026:0.7289055988)51:0.1080601813,((((Alveolata-Ciliophora-Paramecium_tetraurelia_tr_A0BCJ6_A0BCJ6_PARTE:0.0356505234,Alveolata-Ciliophora-Paramecium_tetraurelia_tr_A0DP99_A0DP99_PARTE:0.0291359343)100:0.6299971235,Alveolata-Ciliophora-Tetrahymena_thermophila_SB210_tr_I7M9D2_I7M9D2_TETTS:0.5533164114)100:0.8366089232,(AlveoDino-Dinophyceae-Alexandrium_tamarense_CCMP1771_Gene.170098__MMETSP0384_Transcript_103973__g.170098__m.170098:0.7735030391,(((Discobida-Euglenozoid-Euglena_gracilis_EG_transcript_7300:1.0434882599,(((((Metamonada---Trichomonas_vaginalis_tr_A2D9R3_A2D9R3_TRIVA:1.7142733422,Amoebozoa-Evosea-Dictyostelium_discoideum_AX4_tr_Q54U82_Q54U82_DICDI:1.2615899479)71:0.1218230773,Metamonada---Trichomonas_vaginalis_tr_A2E118_A2E118_TRIVA:1.4780365260)65:0.2189550717,Rhodophyta---Cyanidioschyzon_merolae_strain_10D_XP_005535999.1:1.6413342899)62:0.0682779111,Rhodophyta---Porphyridium_purpureum_evm.model.contig_790.4:1.2035836230)56:0.1345841833,Haptophyta---Emiliania_huxleyi_CCMP1516_tr_R1F7R5_R1F7R5_EMIHU:1.5057892719)60:0.0492555741)46:0.1090724872,((Opisthokonta-Metazoa-Amphimedon_queenslandica_tr_A0A1X7V8C7_A0A1X7V8C7_AMPQE:0.6833452107,((Opisthokonta-Metazoa-Homo_sapiens_sp_Q9NVR7_TBCC1_HUMAN:0.4922000886,Opisthokonta-Metazoa-Lottia_gigantea_tr_V4AJQ5_V4AJQ5_LOTGI:0.4858795878)97:0.0972055671,(Opisthokonta-Metazoa-Nematostella_vectensis_tr_A7T0J5_A7T0J5_NEMVE:0.3578534045,((Opisthokonta-Metazoa-Stylophora_pistillata_tr_A0A2B4STF8_A0A2B4STF8_STYPI:0.0654789877,Opisthokonta-Metazoa-Orbicella_faveolata_XP_020631841.1:0.0471620894)97:0.0300856003,Opisthokonta-Metazoa-Porites_lutea_plut2.m8.7128.m1:0.0771056439)100:0.1706561613)100:0.2143254685)98:0.2432516668)100:0.6233646508,(Stramenopiles-Ochrophyta-Nannochloropsis_gaditana_tr_W7TIS4_W7TIS4_9STRA:1.1111488226,((Viridiplantae-Angiosperm-Arabidopsis_thaliana_tr_F4J4K6_F4J4K6_ARATH:0.0741015725,Viridiplantae-Angiosperm-Arabidopsis_thaliana_tr_Q66GP5_Q66GP5_ARATH:0.1238427445)99:0.0496890666,((Viridiplantae-Angiosperm-Glycine_max_tr_A0A368UIN7_A0A368UIN7_SOYBN:0.0181670008,Viridiplantae-Angiosperm-Glycine_max_tr_I1JNI4_I1JNI4_SOYBN:0.0276157270)100:0.0131136897,(Viridiplantae-Angiosperm-Glycine_max_tr_I1JNI7_I1JNI7_SOYBN:0.0234935444,Viridiplantae-Angiosperm-Glycine_max_tr_K7MYF1_K7MYF1_SOYBN:0.0077545853)99:0.0207401734)100:0.1555152126)100:0.8469429228)83:0.1176077638)56:0.1128840448)26:0.0234202824,Cryptophyta---Guillardia_theta_CCMP2712_XP_005841673.1:1.2195690438)64:0.1026323441)69:0.1137747609)99:0.2791160534,AlveoDino-Dinophyceae-Amoebophrya_ceratii.g14139.t1:1.5915585827)55:0.1064276188)55:0.0499910302,Alveolata-Perkinsea-Perkinsus_marinus_ATCC_50983_tr_C5LHX1_C5LHX1_PERM5:0.9475426797)65:0.1303791609,(AlveoDino-Dinophyceae-Oxyrrhis_marina_Gene.144685__MMETSP0469_Transcript_95913__g.144685__m.144685:0.8042363861,AlveoDino-Dinophyceae-Oxyrrhis_marina_Gene.15084__MMETSP0470_Transcript_10945__g.15084__m.15084:0.6350177904)100:0.6293258610)79:0.1485176221,AlveoDino-Dinophyceae-Oxyrrhis_marina_Gene.132225__MMETSP0469_Transcript_88050__g.132225__m.132225:0.9584743865);
```
