## Supplementary material for "Improved *Cladocopium goreaui* genome assembly reveals features of a facultative coral symbiont and the complex evolutionary history of dinoflagellate genes": OG0006105.treEdited.tre

```
(Alveolata-Apicomplexa-Plasmodium_falciparum_XP_001347803.1:1.5846264589,(((Alveolata-Apicomplexa-Toxoplasma_gondii_XP_002371734.1:1.1632438656,(((((Discobida-Euglenozoid-Euglena_gracilis_EG_transcript_17726:1.0378118451,((Viridiplantae-Chlorophyceae-Chlamydomonas_reinhardtii_tr_A8JBC2_A8JBC2_CHLRE:0.4212127038,((((Viridiplantae-Trebouxiophyceae-Chlorella_variabilis_jgi_ChlNC64A_1_12044_gw1.1.388.1:0.0000010000,Viridiplantae-Trebouxiophyceae-Chlorella_variabilis_jgi_ChlNC64A_1_18675_e_gw1.1.388.1:0.0000010000)77:0.0000020485,Viridiplantae-Trebouxiophyceae-Chlorella_variabilis_jgi_ChlNC64A_1_132963_IGS.gm_1_00099:0.0000024426)68:0.0000022593,Viridiplantae-Trebouxiophyceae-Chlorella_variabilis_jgi_ChlNC64A_1_18180_e_gw1.1.390.1:0.0000010000)56:0.0000020291,Viridiplantae-Trebouxiophyceae-Chlorella_variabilis_jgi_ChlNC64A_1_12081_gw1.1.390.1:0.0000010000)100:0.7265176351)71:0.0989445623,Viridiplantae-Prasinophyceae-Bathycoccus_prasinos_XP_007512093.1:2.0349790351)80:0.1830645973)63:0.1837231471,(((((Opisthokonta-Metazoa-Amphimedon_queenslandica_tr_A0A1X7VF94_A0A1X7VF94_AMPQE:0.6981136927,Opisthokonta-Metazoa-Homo_sapiens_sp_Q9Y224_RTRAF_HUMAN:0.2300111586)41:0.0648356421,Opisthokonta-Metazoa-Lottia_gigantea_tr_V4B2H8_V4B2H8_LOTGI:0.3576968909)72:0.1142697868,(Opisthokonta-Metazoa-Nematostella_vectensis_tr_A7RZT2_A7RZT2_NEMVE:0.2921805887,Opisthokonta-Metazoa-Stylophora_pistillata_tr_A0A2B4S2Q8_A0A2B4S2Q8_STYPI:0.2016446865)100:0.2391662930)81:0.1409001531,Opisthokonta-Metazoa-Daphnia_pulex_tr_E9HPJ4_E9HPJ4_DAPPU:0.4532722624)93:0.1722396383,((Opisthokonta-Metazoa-Caenorhabditis_elegans_sp_Q09526_YQN5_CAEEL:1.4653815698,Rhizaria-Foraminifera-Reticulomyxa_filosa_tr_X6MLA2_X6MLA2_RETFI:1.1414698014)59:0.0842390143,(((Rhizaria-Chlorarachniophyceae-Bigelowiella_natans_CCMP2755_jgi_Bigna1_139558_aug1.51_g14266:0.0000000000,Rhizaria-Chlorarachniophyceae-Bigelowiella_natans_CCMP2755_jgi_Bigna1_77901_fgenesh1_pg.51___43:0.0000000000):0.0000000000,Rhizaria-Chlorarachniophyceae-Bigelowiella_natans_CCMP2755_jgi_Bigna1_63321_fgenesh1_kg.51___7___4336_1_CFAO_EXTA:0.0000000000):0.0000010000,Rhizaria-Chlorarachniophyceae-Bigelowiella_natans_CCMP2755_jgi_Bigna1_89532_estExt_fgenesh1_pg.C_510042:0.0000020848)100:0.8986801974)65:0.1602922388)37:0.1252259811)21:0.0618881436,((Amoebozoa-Discosea-Acanthamoeba_castellanii_str_Neff_XP_004345883.1:0.3022876905,Amoebozoa-Evosea-Dictyostelium_discoideum_AX4_sp_Q553E8_RTRAF_DICDI:1.2582078938)84:0.2298481023,(((((Haptophyta---Emiliania_huxleyi_CCMP1516_tr_R1EBT5_R1EBT5_EMIHU:0.0000021611,Haptophyta---Emiliania_huxleyi_CCMP1516_tr_R1BQ41_R1BQ41_EMIHU:0.0000028333)100:1.0462037850,Viridiplantae-Prasinophyceae-Ostreococcus_tauri_XP_003083520.1:1.2666688748)53:0.1531072884,Rhodophyta---Porphyra_umbilicalis_Pum0098s0041.1.p:1.0363007706)87:0.4583038674,Rhodophyta---Galdieria_sulphuraria_tr_M2W1C2_M2W1C2_GALSU:1.3756345987)60:0.1039022200,((Stramenopiles-Phaeophyceae-Ectocarpus_siliculosus_tr_D7G3K0_D7G3K0_ECTSI:0.1140089499,Stramenopiles-Phaeophyceae-Cladosiphon_okamuranus_g13432.t1:0.1200381933)100:1.2582452720,Stramenopiles-Ochrophyta-Nannochloropsis_gaditana_tr_W7U8E6_W7U8E6_9STRA:0.6714967417)87:0.2887366114)39:0.1226538954)29:0.1058934929)34:0.1627856352,Opisthokonta-Choanoflagellida-Salpingoeca_rosetta_tr_F2UAK0_F2UAK0_SALR5:0.5364919211)39:0.2405940273,((Opisthokonta-Metazoa-Nematostella_vectensis_tr_A7T2E3_A7T2E3_NEMVE:2.5555418600,(Rhodophyta---Cyanidioschyzon_merolae_strain_10D_XP_005539118.1:1.9763608420,Rhodophyta---Gracilariopsis_chorda_PXF44074.1:0.9125458590)65:0.3320963561)49:0.0535414627,Stramenopiles---Blastocystis_ST1_tr_A0A196SHQ0_A0A196SHQ0_BLAHN:1.0768694199)41:0.0650912527)99:0.5976881855)36:0.2191318066,(Alveolata-Chromerida-Chromera_velia_Cvel_31655:0.9229181256,(Alveolata-Chromerida-Vitrella_brassicaformis_Vbra_20030:0.4587119574,AlveoDino-Dinophyceae-Oxyrrhis_marina_Gene.72389__MMETSP0469_Transcript_48994__g.72389__m.72389:0.4904776818)60:0.0922681875)76:0.1088557150)40:0.0891704416,(((((((AlveoDino-Dinophyceae-Dinophysis_acuminata_DAEP01_MMETSP0797_Transcript_42591_m.84867:0.1330589372,AlveoDino-Dinophyceae-Heterocapsa_rotundata_MMETSP0503_Transcript_6010_m.12626:0.1634927780)98:0.0512749799,AlveoDino-Dinophyceae-Peridinium_aciculiferum_MMETSP0371_Transcript_7395_m.12501:0.1535077415)49:0.0240076051,(AlveoDino-Dinophyceae-Dinophysis_acuminata_DAEP01_MMETSP0797_Transcript_65252_m.129556:0.2627487004,((AlveoDino-Dinophyceae-Alexandrium_tamarense_CCMP1771_Gene.128835__MMETSP0382_Transcript_62268__g.128835__m.128835:0.0707008929,AlveoDino-Dinophyceae-Gambierdiscus_australes_MMETSP0766_Transcript_61913_m.93676:0.2149742764)100:0.1816287554,((AlveoDino-Dinophyceae-Heterocapsa_rotundata_MMETSP0503_Transcript_10998_m.23177:0.2124596234,AlveoDino-Dinophyceae-Prorocentrum_minimum_MMETSP0057_Transcript_15884_m.28600:0.2444298137)78:0.0349126473,AlveoDino-Dinophyceae-Peridinium_aciculiferum_MMETSP0370_Transcript_85752_m.152628:0.3219041278)78:0.0401350520)91:0.0842779376)97:0.1500250133)76:0.0420665668,(((AlveoDino-Dinophyceae-Durusdinium_trenchii_sh.g18512.t1:0.0532216993,((AlveoDino-Dinophyceae-Cladocopium_goreaui_evm.model.scf7180000356164.3:0.0000022237,AlveoDino-Dinophyceae-Cladocopium_C92_CC92.gene2622.mRNA1:0.0082361221)93:0.0225991655,(AlveoDino-Dinophyceae-Fugacium_kawagutii_Fkaw.gene9705.mRNA1:0.3712104442,AlveoDino-Dinophyceae-Breviolum_minutum_Bmin.gene5494.mRNA1:0.0217552898)98:0.0103615881)99:0.0365355285)98:0.0555038760,((((AlveoDino-Dinophyceae-Symbiodinium_microadriaticum_04_503SCI_Smic_04-503SCI.03.gene10086.mRNA1:0.0000000000,AlveoDino-Dinophyceae-Symbiodinium_tridacnidorum_CCMP2592_Stri_CCMP2592.gene24711.mRNA1:0.0000000000):0.0000000000,AlveoDino-Dinophyceae-Symbiodinium_necroappetens_CCMP2469_Snec_CCMP2469.gene4371.mRNA1:0.0000000000):0.0000010000,AlveoDino-Dinophyceae-Symbiodinium_microadriaticum_CassKB8_Smic_CassKB8.gene15633.mRNA1:0.0000010000)62:0.0000029034,AlveoDino-Dinophyceae-Symbiodinium_linucheae_CCMP2456_Slin_CCMP2456.gene14021.mRNA1:0.0079491743)99:0.0623767429)100:0.1448938563,(AlveoDino-Dinophyceae-Polarella_glacialis_CCMP1383_evm.model.CCMP1383_scf7180000556134.1:0.0000025702,AlveoDino-Dinophyceae-Polarella_glacialis_CCMP2088_evm.model.CCMP2088_scf7180000711233.9:0.3977892578)100:0.1633229662)99:0.0617417427)61:0.0241668355,(AlveoDino-Dinophyceae-Alexandrium_tamarense_CCMP1771_Gene.3443__MMETSP0384_Transcript_2170__g.3443__m.3443:0.0000021628,AlveoDino-Dinophyceae-Gambierdiscus_australes_MMETSP0766_Transcript_73828_m.111191:0.2755757213)99:0.1025125438)72:0.0588148628,AlveoDino-Dinophyceae-Prorocentrum_minimum_MMETSP0057_Transcript_65056_m.120050:0.2340586209)92:0.1028890215,AlveoDino-Dinophyceae-Noctiluca_scintillans_MMETSP0253_Transcript_20962_m.37966:0.1899130632)92:0.1780221843)96:0.4782614492,AlveoDino-Dinophyceae-Amoebophrya_ceratii.g12377.t1:0.4798423596);
```
