## Supplementary material for "Improved *Cladocopium goreaui* genome assembly reveals features of a facultative coral symbiont and the complex evolutionary history of dinoflagellate genes": OG0006228.treEdited.tre

```
(Alveolata-Chromerida-Vitrella_brassicaformis_Vbra_21897:0.9149782198,(((((Alveolata-Ciliophora-Tetrahymena_thermophila_SB210_tr_Q237J0_Q237J0_TETTS:1.3608858395,Discobida-Euglenozoid-Euglena_gracilis_EG_transcript_7137:1.2172202229)81:0.3987709178,AlveoDino-Dinophyceae-Karenia_brevis_SP1_Gene.11032__MMETSP0574_Transcript_10144__g.11032__m.11032:1.6305383824)42:0.0002448189,AlveoDino-Dinophyceae-Karenia_brevis_SP1_MMETSP0573_Transcript_56775_m.67661:1.7479686578)55:0.2796192232,(((((AlveoDino-Dinophyceae-Alexandrium_tamarense_CCMP1771_Gene.14340__MMETSP0384_Transcript_8917__g.14340__m.14340:0.0892281549,AlveoDino-Dinophyceae-Gambierdiscus_australes_MMETSP0766_Transcript_7928_m.12151:0.0987257237)95:0.0354963173,((((((((AlveoDino-Dinophyceae-Cladocopium_C15_evm.model.scaffold_4235.3:0.3058439876,(AlveoDino-Dinophyceae-Cladocopium_goreaui_evm.model.scf7180000353741.5:0.0000028441,AlveoDino-Dinophyceae-Symbiodinium_necroappetens_CCMP2469_Snec_CCMP2469.gene31858.mRNA1:0.6546022716)61:0.0094291084)30:0.0000028824,AlveoDino-Dinophyceae-Cladocopium_C92_CC92.gene10221.mRNA1:0.0000010000)40:0.0000010000,AlveoDino-Dinophyceae-Fugacium_kawagutii_Fkaw.gene5878.mRNA1:0.0605420255)78:0.0152264001,AlveoDino-Dinophyceae-Breviolum_minutum_Bmin.gene14177.mRNA1:0.0136083897)81:0.0192580494,AlveoDino-Dinophyceae-Symbiodinium_natans_CCMP2548_Snat_CCMP2548.gene11237.mRNA1:0.0250106424)92:0.0126370979,(AlveoDino-Dinophyceae-Symbiodinium_microadriaticum_04_503SCI_Smic_04-503SCI.03.gene27361.mRNA1:0.0000010000,AlveoDino-Dinophyceae-Symbiodinium_microadriaticum_CassKB8_Smic_CassKB8.gene22051.mRNA1:0.0000010000)98:0.0085524781)46:0.0000021017,AlveoDino-Dinophyceae-Symbiodinium_tridacnidorum_CCMP2592_Stri_CCMP2592.gene32708.mRNA1:0.0210697046)98:0.0572196010,(AlveoDino-Dinophyceae-Polarella_glacialis_CCMP1383_evm.model.CCMP1383_scf7180000561791.2:0.0000026444,AlveoDino-Dinophyceae-Polarella_glacialis_CCMP2088_evm.model.CCMP2088_scf7180000695412.3:0.0000010000)100:0.1946749173)92:0.1069558819)92:0.0747660855,(AlveoDino-Dinophyceae-Gymnodinium_catenatum_GC744_Gene.225160__MMETSP0784_Transcript_114483__g.225160__m.225160:0.2730470590,AlveoDino-Dinophyceae-Heterocapsa_rotundata_MMETSP0503_Transcript_60258_m.125048:0.1335845588)94:0.0527824934)83:0.0626565913,AlveoDino-Dinophyceae-Peridinium_aciculiferum_MMETSP0370_Transcript_41698_m.73284:0.2004305241)49:0.0052509910,AlveoDino-Dinophyceae-Prorocentrum_minimum_Gene.128967__MMETSP0053_Transcript_71556__g.128967__m.128967:0.2518151809)100:0.5612069531)56:0.1434061588,((((AlveoDino-Dinophyceae-Alexandrium_tamarense_CCMP1771_Gene.225181__MMETSP0382_Transcript_108530__g.225181__m.225181:0.0843335520,AlveoDino-Dinophyceae-Gambierdiscus_australes_MMETSP0766_Transcript_58682_m.88732:0.2127207681)99:0.1825049964,AlveoDino-Dinophyceae-Amphidinium_gibbosum.g10249.t1:0.7789587943)64:0.1070998572,(((((AlveoDino-Dinophyceae-Alexandrium_tamarense_CCMP1771_Gene.89446__MMETSP0382_Transcript_43874__g.89446__m.89446:0.1225655299,AlveoDino-Dinophyceae-Gambierdiscus_australes_MMETSP0766_Transcript_1315_m.1766:0.1273413767)85:0.0575460515,AlveoDino-Dinophyceae-Alexandrium_tamarense_CCMP1771_Gene.15312__MMETSP0384_Transcript_9494__g.15312__m.15312:0.0444805868)100:0.1998309599,(((AlveoDino-Dinophyceae-Alexandrium_tamarense_CCMP1771_Gene.245318__MMETSP0384_Transcript_150760__g.245318__m.245318:0.1997107911,AlveoDino-Dinophyceae-Gambierdiscus_australes_MMETSP0766_Transcript_32368_m.48793:0.1462339425)99:0.2057926903,(((AlveoDino-Dinophyceae-Noctiluca_scintillans_MMETSP0253_Transcript_13339_m.24953:0.8053250087,AlveoDino-Dinophyceae-Noctiluca_scintillans_MMETSP0253_Transcript_56249_m.102354:0.4638819516)37:0.0878444616,(((((AlveoDino-Dinophyceae-Noctiluca_scintillans_MMETSP0253_Transcript_26942_m.48120:0.5566505472,AlveoDino-Dinophyceae-Noctiluca_scintillans_MMETSP0253_Transcript_34367_m.62535:0.5848979825)82:0.0091986245,AlveoDino-Dinophyceae-Prorocentrum_minimum_Gene.232430__MMETSP0056_Transcript_126080__g.232430__m.232430:1.3355296455)54:0.0446015380,AlveoDino-Dinophyceae-Noctiluca_scintillans_MMETSP0253_Transcript_7362_m.13755:1.0868971476)55:0.0470131138,AlveoDino-Dinophyceae-Noctiluca_scintillans_MMETSP0253_Transcript_28906_m.51739:0.5045658406)57:0.1066569598,AlveoDino-Dinophyceae-Noctiluca_scintillans_MMETSP0253_Transcript_31726_m.57595:0.5956111200)36:0.0793484671)63:0.0659674064,AlveoDino-Dinophyceae-Noctiluca_scintillans_MMETSP0253_Transcript_27153_m.48515:0.3272559200)82:0.2119993188)57:0.0935773366,AlveoDino-Dinophyceae-Noctiluca_scintillans_MMETSP0253_Transcript_27885_m.50007:1.1585870127)32:0.0000022799)80:0.0765193422,(AlveoDino-Dinophyceae-Alexandrium_tamarense_CCMP1771_Gene.109386__MMETSP0382_Transcript_53168__g.109386__m.109386:0.0790975024,AlveoDino-Dinophyceae-Gambierdiscus_australes_MMETSP0766_Transcript_1237_m.1649:0.1120314394)99:0.2785399950)44:0.0203136318,(AlveoDino-Dinophyceae-Gymnodinium_catenatum_GC744_Gene.159458__MMETSP0784_Transcript_82436__g.159458__m.159458:0.1488455543,AlveoDino-Dinophyceae-Noctiluca_scintillans_MMETSP0253_Transcript_34278_m.62262:0.1456616421)100:0.3283919130)62:0.1563893203)76:0.1212395859,(AlveoDino-Dinophyceae-Alexandrium_tamarense_CCMP1771_Gene.262192__MMETSP0382_Transcript_126546__g.262192__m.262192:0.3346972475,AlveoDino-Dinophyceae-Alexandrium_tamarense_CCMP1771_Gene.38262__MMETSP0384_Transcript_23969__g.38262__m.38262:0.4034830684)93:0.2187948695)53:0.0803413418)49:0.2034396377,(((((AlveoDino-Dinophyceae-Amphidinium_gibbosum.g2900.t1:0.5388510792,(AlveoDino-Dinophyceae-Amphidinium_gibbosum.g68054.t1:0.0000010000,AlveoDino-Dinophyceae-Amphidinium_gibbosum.g68054.t2:0.0000010000)100:0.5224978190)64:0.1945877968,AlveoDino-Dinophyceae-Amphidinium_gibbosum.g8461.t1:0.3613404773)58:0.0065601995,(AlveoDino-Dinophyceae-Amphidinium_gibbosum.g2901.t1:0.3279913769,AlveoDino-Dinophyceae-Amphidinium_gibbosum.g30373.t1:0.1443543593)99:0.1299578253)78:0.1181881171,(AlveoDino-Dinophyceae-Amphidinium_gibbosum.g75434.t1:0.0000010000,AlveoDino-Dinophyceae-Amphidinium_gibbosum.g75434.t2:0.0000010000)100:0.3527402072)84:0.1815775626,((((AlveoDino-Dinophyceae-Durusdinium_trenchii_CCMP2556.gene3122.mRNA1:0.0000000000,AlveoDino-Dinophyceae-Durusdinium_trenchii_sh.g710.t1:0.0000000000):0.0000010000,AlveoDino-Dinophyceae-Durusdinium_trenchii_CCMP2556.gene3097.mRNA1:0.0000010000)100:0.0908803636,(AlveoDino-Dinophyceae-Symbiodinium_microadriaticum_CassKB8_Smic_CassKB8.gene11125.mRNA1:0.1593006913,AlveoDino-Dinophyceae-Symbiodinium_natans_CCMP2548_Snat_CCMP2548.gene25951.mRNA1:0.3701857596)81:0.0803207941)81:0.1277677997,AlveoDino-Dinophyceae-Cladocopium_C15_evm.model.scaffold_837.1:0.1786922231)80:0.1713627404)100:0.4424663014);
```
