## Supplementary material for "Improved *Cladocopium goreaui* genome assembly reveals features of a facultative coral symbiont and the complex evolutionary history of dinoflagellate genes": OG0006437.treEdited.tre

```
(Alveolata-Chromerida-Chromera_velia_Cvel_8309:1.0831246718,((((((Alveolata-Chromerida-Vitrella_brassicaformis_Vbra_2050:0.5201649693,Opisthokonta-Fungi-Laccaria_bicolor_S238N_H82_tr_B0D9K3_B0D9K3_LACBS:1.3755503202)98:1.3527483170,((((((AlveoDino-Dinophyceae-Polarella_glacialis_CCMP1383_evm.model.CCMP1383_scf7180000595414.5:0.0088806762,AlveoDino-Dinophyceae-Polarella_glacialis_CCMP2088_evm.model.CCMP2088_scf7180000712734.3:0.0073607771)40:0.0000025402,AlveoDino-Dinophyceae-Polarella_glacialis_CCMP2088_evm.model.CCMP2088_scf7180000725191.4:0.0000010000)73:0.0000023702,(AlveoDino-Dinophyceae-Polarella_glacialis_CCMP1383_evm.model.CCMP1383_scf7180000556438.1:0.0049826613,AlveoDino-Dinophyceae-Polarella_glacialis_CCMP2088_evm.model.CCMP2088_scf7180000716110.6:0.1513893963)65:0.0028057783)30:0.0067904645,(((AlveoDino-Dinophyceae-Polarella_glacialis_CCMP1383_evm.model.CCMP1383_scf7180000595987.3:0.0031206690,AlveoDino-Dinophyceae-Polarella_glacialis_CCMP2088_evm.model.CCMP2088_scf7180000711067.2:0.0024816521)93:0.0031061221,(AlveoDino-Dinophyceae-Polarella_glacialis_CCMP1383_evm.model.CCMP1383_scf7180000562385.1:0.0069483050,(AlveoDino-Dinophyceae-Polarella_glacialis_CCMP2088_evm.model.CCMP2088_scf7180000715987.2:0.1266150081,(AlveoDino-Dinophyceae-Polarella_glacialis_CCMP2088_evm.model.CCMP2088_scf7180000725235.9:0.0021050366,AlveoDino-Dinophyceae-Polarella_glacialis_CCMP2088_evm.model.CCMP2088_scf7180000695997.2:0.0033677276)74:0.0000010000)99:0.0164060330)52:0.0000021419)60:0.0008698073,AlveoDino-Dinophyceae-Polarella_glacialis_CCMP2088_evm.model.CCMP2088_scf7180000689161.2:0.0068251900)47:0.0016483962)66:0.0026680583,AlveoDino-Dinophyceae-Polarella_glacialis_CCMP2088_evm.model.CCMP2088_scf7180000672519.2:0.0049969351)42:0.0000020449,(AlveoDino-Dinophyceae-Polarella_glacialis_CCMP1383_evm.model.CCMP1383_scf7180000595332.6:0.0000010000,AlveoDino-Dinophyceae-Polarella_glacialis_CCMP2088_evm.model.CCMP2088_scf7180000683330.1:0.0000010000)97:0.0074231730)99:0.3764737093)41:0.1478910011,((AlveoDino-Dinophyceae-Symbiodinium_tridacnidorum_Sh18_Stri.gene6849.mRNA1:0.5610618466,AlveoDino-Dinophyceae-Symbiodinium_tridacnidorum_Sh18_Stri.gene9390.mRNA1:0.3956729769)100:0.4422160604,AlveoDino-Dinophyceae-Symbiodinium_tridacnidorum_CCMP2592_Stri_CCMP2592.gene34415.mRNA1:1.7142251747)67:0.1976365167)38:0.1656101314,(((((AlveoDino-Dinophyceae-Cladocopium_goreaui_evm.model.scf7180000348512.2:0.2778303650,(((AlveoDino-Dinophyceae-Cladocopium_goreaui_evm.model.scf7180000357465.10:0.2558175170,AlveoDino-Dinophyceae-Cladocopium_goreaui_evm.model.scf7180000357465.9:0.1428672818)60:0.1533423852,AlveoDino-Dinophyceae-Fugacium_kawagutii_Fkaw.gene23778.mRNA1:0.1847669775)43:0.1024246556,AlveoDino-Dinophyceae-Fugacium_kawagutii_Fkaw.gene29642.mRNA1:0.2291904736)51:0.0386147250)53:0.0536285374,(AlveoDino-Dinophyceae-Cladocopium_goreaui_evm.model.scf7180000355481.2:0.3215635024,AlveoDino-Dinophyceae-Fugacium_kawagutii_Fkaw.gene31074.mRNA1:0.3085474574)91:0.1085281220)52:0.0667836443,(AlveoDino-Dinophyceae-Cladocopium_goreaui_evm.model.scf7180000355481.1:0.2186473028,AlveoDino-Dinophyceae-Fugacium_kawagutii_Fkaw.gene2136.mRNA1:0.4030340081)91:0.0958134899)37:0.0650399228,(AlveoDino-Dinophyceae-Cladocopium_C92_CC92.gene24988.mRNA1:0.0000010000,AlveoDino-Dinophyceae-Cladocopium_C92_CC92.gene24991.mRNA1:0.0000010000)99:0.4985432603)38:0.0345514754,(AlveoDino-Dinophyceae-Cladocopium_C92_CC92.gene24987.mRNA1:0.0000029061,AlveoDino-Dinophyceae-Cladocopium_C92_CC92.gene24990.mRNA1:0.0417002016)99:0.4604973519)69:0.3812755566)70:0.1685877940,(AlveoDino-Dinophyceae-Durusdinium_trenchii_CCMP2556.gene39480.mRNA1:0.6552284831,(AlveoDino-Dinophyceae-Cladocopium_goreaui_evm.model.scf7180000357221.16:0.0000022988,AlveoDino-Dinophyceae-Cladocopium_goreaui_evm.model.scf7180000357249.14:0.0151327648)100:0.5468493093)97:0.2066196076)78:0.1598152614,((AlveoDino-Dinophyceae-Durusdinium_trenchii_CCMP2556.gene38331.mRNA1:0.3870138211,AlveoDino-Dinophyceae-Cladocopium_goreaui_evm.model.scf7180000357249.16:0.0835342836)98:0.2528225032,(AlveoDino-Dinophyceae-Durusdinium_trenchii_CCMP2556.gene38723.mRNA1:0.0000027369,AlveoDino-Dinophyceae-Durusdinium_trenchii_CCMP2556.gene38827.mRNA1:0.0118696388)100:0.5130175760)82:0.0998033448)99:1.0273238830,Alveolata-Chromerida-Vitrella_brassicaformis_Vbra_2051:1.3176600505);
```
