## Supplementary material for "Improved *Cladocopium goreaui* genome assembly reveals features of a facultative coral symbiont and the complex evolutionary history of dinoflagellate genes": OG0006461.treEdited.tre

```
(Alveolata-Chromerida-Vitrella_brassicaformis_Vbra_8252:0.9876925104,((((((AlveoDino-Dinophyceae-Dinophysis_acuminata_DAEP01_MMETSP0797_Transcript_47191_m.93863:0.1792634420,AlveoDino-Dinophyceae-Gymnodinium_catenatum_GC744_Gene.233150__MMETSP0784_Transcript_118508__g.233150__m.233150:0.1196868959)54:0.0046044938,AlveoDino-Dinophyceae-Heterocapsa_rotundata_MMETSP0503_Transcript_8143_m.17236:0.2665635609)38:0.0088507719,(((AlveoDino-Dinophyceae-Alexandrium_tamarense_CCMP1771_Gene.225271__MMETSP0382_Transcript_108570__g.225271__m.225271:0.0000020592,AlveoDino-Dinophyceae-Alexandrium_tamarense_CCMP1771_Gene.145504__MMETSP0384_Transcript_88901__g.145504__m.145504:0.0000010000)73:0.0000020650,AlveoDino-Dinophyceae-Peridinium_aciculiferum_MMETSP0370_Transcript_38733_m.68543:0.0885050515)85:0.0406287913,AlveoDino-Dinophyceae-Gambierdiscus_australes_MMETSP0766_Transcript_17804_m.27277:0.0198874188)81:0.1420180766)53:0.0157358145,(((AlveoDino-Dinophyceae-Durusdinium_trenchii_sh.g14872.t1:0.0402301150,((AlveoDino-Dinophyceae-Cladocopium_goreaui_evm.model.scf7180000356258.13:0.0000010000,AlveoDino-Dinophyceae-Cladocopium_C92_CC92.gene17361.mRNA1:0.0091437513)99:0.0066300608,AlveoDino-Dinophyceae-Breviolum_minutum_Bmin.gene3894.mRNA1:0.0092166042)58:0.0119857968)98:0.0499017553,((((AlveoDino-Dinophyceae-Symbiodinium_microadriaticum_04_503SCI_Smic_04-503SCI.03.gene9954.mRNA1:0.0000010000,AlveoDino-Dinophyceae-Symbiodinium_microadriaticum_CassKB8_Smic_CassKB8.gene8706.mRNA1:0.0000010000)75:0.0000010000,AlveoDino-Dinophyceae-Symbiodinium_necroappetens_CCMP2469_Snec_CCMP2469.gene2456.mRNA1:0.0087394254)99:0.0151724277,(AlveoDino-Dinophyceae-Symbiodinium_linucheae_CCMP2456_Slin_CCMP2456.gene8660.mRNA1:0.0000010000,(AlveoDino-Dinophyceae-Symbiodinium_tridacnidorum_Sh18_Stri.gene10774.mRNA1:0.0000028631,AlveoDino-Dinophyceae-Symbiodinium_tridacnidorum_CCMP2592_Stri_CCMP2592.gene25151.mRNA1:0.0289344160)97:0.0037350777)78:0.0000021945)96:0.0228731811,AlveoDino-Dinophyceae-Symbiodinium_pilosum_CCMP2461_Spil_CCMP2461.gene3941.mRNA1:0.0374192713)79:0.0403632067)100:0.0839452429,AlveoDino-Dinophyceae-Polarella_glacialis_CCMP1383_evm.model.CCMP1383_scf7180000573894.13:0.0937304056)99:0.0566100337)82:0.0481943679,AlveoDino-Dinophyceae-Noctiluca_scintillans_MMETSP0253_Transcript_41022_m.73944:0.1576799067)98:0.3296051597,(((Amoebozoa-Evosea-Dictyostelium_discoideum_AX4_tr_Q54Z71_Q54Z71_DICDI:1.6194498738,(((Viridiplantae-Angiosperm-Arabidopsis_thaliana_sp_F4I6M4_TORL1_ARATH:0.3042074309,Viridiplantae-Angiosperm-Arabidopsis_thaliana_sp_Q9T041_TOR1_ARATH:0.1484073332)90:0.0838698130,(Viridiplantae-Angiosperm-Glycine_max_tr_A0A0R0IYG9_A0A0R0IYG9_SOYBN:0.0070698611,Viridiplantae-Angiosperm-Glycine_max_tr_I1N0S5_I1N0S5_SOYBN:0.0078937667)100:0.1350357089)98:0.3681561892,((Viridiplantae-Angiosperm-Arabidopsis_thaliana_sp_F4IK92_TORL2_ARATH:0.2056778077,Viridiplantae-Angiosperm-Glycine_max_tr_I1J4A1_I1J4A1_SOYBN:0.3374541721)100:0.3747758166,(((Viridiplantae-Angiosperm-Arabidopsis_thaliana_sp_Q6NPR6_TORL3_ARATH:0.4312271148,((Viridiplantae-Angiosperm-Arabidopsis_thaliana_sp_Q93ZH1_TORL4_ARATH:0.1680665837,Viridiplantae-Angiosperm-Arabidopsis_thaliana_sp_Q9XIE4_TORL5_ARATH:0.2905974846)100:0.1696239303,(Viridiplantae-Angiosperm-Glycine_max_tr_I1J5G7_I1J5G7_SOYBN:0.0140564913,Viridiplantae-Angiosperm-Glycine_max_tr_K7K632_K7K632_SOYBN:0.0225739168)100:0.2608165808)98:0.1312144758)78:0.0666645637,(Viridiplantae-Angiosperm-Glycine_max_tr_I1KCM0_I1KCM0_SOYBN:0.0469679564,Viridiplantae-Angiosperm-Glycine_max_tr_K7KKT7_K7KKT7_SOYBN:0.0340728056)100:0.1831889856)67:0.0505622386,(Viridiplantae-Angiosperm-Glycine_max_tr_I1JZV3_I1JZV3_SOYBN:0.0341158619,Viridiplantae-Angiosperm-Glycine_max_tr_K7MKS9_K7MKS9_SOYBN:0.0307214193)99:0.1142540243)100:0.4090917373)82:0.0699931251)70:0.1685853013)83:0.1001614251,(Cryptophyta---Guillardia_theta_CCMP2712_XP_005828484.1:0.7551116200,Rhizaria-Foraminifera-Reticulomyxa_filosa_tr_X6NQC2_X6NQC2_RETFI:1.4231363583)99:0.4333280005)64:0.1582718220,(Viridiplantae-Chlorophyceae-Chlamydomonas_reinhardtii_tr_A0A2K3DXK9_A0A2K3DXK9_CHLRE:0.2284591198,Viridiplantae-Chlorophyceae-Volvox_carteri_f_nagariensis_tr_D8TKP4_D8TKP4_VOLCA:0.1560208035)100:0.7254205418)95:0.2488035550)80:0.1299980816,AlveoDino-Dinophyceae-Oxyrrhis_marina_Gene.205568__MMETSP0469_Transcript_140168__g.205568__m.205568:2.0196155349);
```
