## Supplementary material for "Improved *Cladocopium goreaui* genome assembly reveals features of a facultative coral symbiont and the complex evolutionary history of dinoflagellate genes": OG0006465.treEdited.tre

```
(Alveolata-Chromerida-Vitrella_brassicaformis_Vbra_6802:0.9370825166,(((((AlveoDino-Dinophyceae-Alexandrium_tamarense_CCMP1771_Gene.63963__MMETSP0382_Transcript_31595__g.63963__m.63963:0.1332740310,(((AlveoDino-Dinophyceae-Gymnodinium_catenatum_GC744_Gene.112534__MMETSP0784_Transcript_58135__g.112534__m.112534:0.2264586297,(((AlveoDino-Dinophyceae-Karenia_brevis_SP1_MMETSP0573_Transcript_68254_m.81345:0.2904173795,((((AlveoDino-Dinophyceae-Durusdinium_trenchii_CCMP2556.gene23024.mRNA1:0.0000021363,AlveoDino-Dinophyceae-Durusdinium_trenchii_sh.g26826.t1:0.3076885130)100:0.0665209149,((AlveoDino-Dinophyceae-Cladocopium_goreaui_evm.model.scf7180000353233.7:0.0173595283,AlveoDino-Dinophyceae-Cladocopium_C92_CC92.gene21887.mRNA1:0.0058110465)90:0.0060166077,AlveoDino-Dinophyceae-Fugacium_kawagutii_Fkaw.gene25675.mRNA1:0.0621188573)90:0.0131892760)74:0.0092577537,AlveoDino-Dinophyceae-Breviolum_minutum_Bmin.gene18253.mRNA1:0.1258106294)100:0.0539169421,((((AlveoDino-Dinophyceae-Symbiodinium_microadriaticum_CCMP2467_Smic.gene23669.mRNA1:0.0000010000,AlveoDino-Dinophyceae-Symbiodinium_microadriaticum_04_503SCI_Smic_04-503SCI.03.gene3137.mRNA1:0.0000010000)62:0.0000021344,(AlveoDino-Dinophyceae-Symbiodinium_microadriaticum_CassKB8_Smic_CassKB8.gene12590.mRNA1:0.0012757273,AlveoDino-Dinophyceae-Symbiodinium_necroappetens_CCMP2469_Snec_CCMP2469.gene26161.mRNA1:0.0328922194)100:0.1685018575)93:0.0062864048,(AlveoDino-Dinophyceae-Symbiodinium_necroappetens_CCMP2469_Snec_CCMP2469.gene5840.mRNA1:0.0000010000,AlveoDino-Dinophyceae-Symbiodinium_tridacnidorum_CCMP2592_Stri_CCMP2592.gene27366.mRNA1:0.0086912134)28:0.0000029810)68:0.0271710178,((AlveoDino-Dinophyceae-Symbiodinium_microadriaticum_CassKB8_Smic_CassKB8.gene2217.mRNA1:0.2871387136,AlveoDino-Dinophyceae-Symbiodinium_pilosum_CCMP2461_Spil_CCMP2461.gene9124.mRNA1:0.3052191154)44:0.0213869063,AlveoDino-Dinophyceae-Symbiodinium_natans_CCMP2548_Snat_CCMP2548.gene16191.mRNA1:0.0629669397)43:0.0130921629)47:0.0651915042)98:0.1332354242)69:0.0570733249,(AlveoDino-Dinophyceae-Heterocapsa_rotundata_MMETSP0503_Transcript_1011_m.2198:0.5292234437,((AlveoDino-Dinophyceae-Polarella_glacialis_CCMP1383_evm.model.CCMP1383_scf7180000543928.3:0.0000010000,(AlveoDino-Dinophyceae-Polarella_glacialis_CCMP2088_evm.model.CCMP2088_scf7180000668406.1:0.0000010000,AlveoDino-Dinophyceae-Polarella_glacialis_CCMP2088_evm.model.CCMP2088_scf7180000713745.4:0.0000010000)100:0.0022013365)73:0.0000020196,AlveoDino-Dinophyceae-Polarella_glacialis_CCMP1383_evm.model.CCMP1383_scf7180000595613.5:0.0000010000)100:0.1421201177)36:0.0257825391)54:0.0368644949,AlveoDino-Dinophyceae-Heterocapsa_rotundata_MMETSP0503_Transcript_24831_m.52597:0.2555477664)57:0.0154655549)62:0.0354018733,AlveoDino-Dinophyceae-Peridinium_aciculiferum_MMETSP0370_Transcript_62740_m.110511:0.3042378037)44:0.0339024076,(AlveoDino-Dinophyceae-Prorocentrum_minimum_Gene.126394__MMETSP0056_Transcript_68524__g.126394__m.126394:0.2007620817,AlveoDino-Dinophyceae-Amphidinium_gibbosum.g61520.t1:0.2871437013)81:0.0442042998)49:0.0151607064)72:0.1142449608,AlveoDino-Dinophyceae-Gambierdiscus_australes_MMETSP0766_Transcript_36017_m.54419:0.0000024156)100:0.3775581823,Alveolata-Perkinsea-Perkinsus_marinus_ATCC_50983_tr_C5LNJ0_C5LNJ0_PERM5:1.3171328956)85:0.0943718217,AlveoDino-Dinophyceae-Oxyrrhis_marina_Gene.48575__MMETSP0470_Transcript_35692__g.48575__m.48575:0.7642100685)90:0.1830917129,(((((Discobida-Euglenozoid-Euglena_gracilis_EG_transcript_7453:1.4205638535,(Cryptophyta---Guillardia_theta_CCMP2712_XP_005829208.1:1.6687725028,(Opisthokonta-Fungi-Laccaria_bicolor_S238N_H82_tr_B0CRN4_B0CRN4_LACBS:1.7096265217,Stramenopiles-Pelagophyte-Aureococcus_anophagefferens_tr_F0YE28_F0YE28_AURAN:0.6489303183)66:0.0706358217)58:0.0472199378)53:0.0851695708,((Opisthokonta-Metazoa-Daphnia_pulex_tr_E9G608_E9G608_DAPPU:1.2281400555,Viridiplantae-Chlorophyceae-Chlamydomonas_reinhardtii_tr_A0A2K3D794_A0A2K3D794_CHLRE:1.2777183342)76:0.1427330031,Rhodophyta---Cyanidioschyzon_merolae_strain_10D_XP_005537602.1:1.4188415546)57:0.1416514419)31:0.1070734144,(Opisthokonta-Metazoa-Nematostella_vectensis_tr_A7S5H2_A7S5H2_NEMVE:0.6116925671,((Opisthokonta-Metazoa-Stylophora_pistillata_tr_A0A2B4RSJ3_A0A2B4RSJ3_STYPI:0.1803798703,Opisthokonta-Metazoa-Acropora_digitifera_aug_v2a.09358.t1:0.2380473488)77:0.0554827995,Opisthokonta-Metazoa-Porites_lutea_plut2.m8.23416.m1:0.0986422653)98:0.2561962272)100:1.1007377080)59:0.1107624161,(Rhodophyta---Porphyridium_purpureum_evm.model.contig_506.7:1.4485806727,Stramenopiles---Blastocystis_ST1_tr_A0A196S8P1_A0A196S8P1_BLAHN:1.1288095456)58:0.0760876676)51:0.1385741357,(Amoebozoa-Discosea-Acanthamoeba_castellanii_str_Neff_XP_004367739.1:1.8052672690,(Cryptophyta---Guillardia_theta_CCMP2712_XP_005831532.1:1.4282209002,Glaucophyta---Cyanophora_paradoxa_ConsensusfromContig53053-maker-ConsensusfromContig53053-snap-gene-0.1-mRNA-1_cds_10375/2948-2984_0_-:0.7699419993)64:0.1613301202)46:0.0929182682)79:0.1979651950)62:0.0138487451,AlveoDino-Dinophyceae-Amoebophrya_ceratii.g548.t1:1.4364831618);
```
