## Supplementary material for "Improved *Cladocopium goreaui* genome assembly reveals features of a facultative coral symbiont and the complex evolutionary history of dinoflagellate genes": OG0006548.treEdited.tre

```
(Alveolata-Apicomplexa-Plasmodium_falciparum_XP_002808855.1:0.5804215220,((((((((((((Alveolata-Apicomplexa-Toxoplasma_gondii_XP_002365491.1:0.4210109533,Alveolata-Chromerida-Vitrella_brassicaformis_Vbra_10383:0.2115153866)94:0.0664918383,Alveolata-Chromerida-Chromera_velia_Cvel_17094:0.2258035794)79:0.0950701909,((((AlveoDino-Dinophyceae-Dinophysis_acuminata_DAEP01_MMETSP0797_Transcript_33367_m.65743:0.0258460132,((AlveoDino-Dinophyceae-Alexandrium_tamarense_CCMP1771_Gene.115119__MMETSP0384_Transcript_70419__g.115119__m.115119:0.0229795321,AlveoDino-Dinophyceae-Gymnodinium_catenatum_GC744_Gene.55709__MMETSP0784_Transcript_29452__g.55709__m.55709:0.1866940215)55:0.0062429901,(AlveoDino-Dinophyceae-Heterocapsa_rotundata_MMETSP0503_Transcript_68184_m.141537:0.1349346658,AlveoDino-Dinophyceae-Peridinium_aciculiferum_MMETSP0370_Transcript_104847_m.186332:0.1287278631)60:0.0155717375)57:0.0292850194)66:0.0337301285,AlveoDino-Dinophyceae-Karenia_brevis_SP1_MMETSP0573_Transcript_44908_m.54705:0.1042125136)77:0.0501596990,((AlveoDino-Dinophyceae-Prorocentrum_minimum_Gene.181497__MMETSP0056_Transcript_98076__g.181497__m.181497:0.1647142523,AlveoDino-Dinophyceae-Prorocentrum_minimum_MMETSP0057_Transcript_1292_m.2232:0.0552207650)99:0.1116982556,((AlveoDino-Dinophyceae-Durusdinium_trenchii_CCMP2556.gene8558.mRNA1:0.0083450595,(AlveoDino-Dinophyceae-Cladocopium_goreaui_evm.model.scf7180000356892.26:0.0000020449,(AlveoDino-Dinophyceae-Cladocopium_C92_CC92.gene1269.mRNA1:0.2180224777,(AlveoDino-Dinophyceae-Symbiodinium_necroappetens_CCMP2469_Snec_CCMP2469.gene27125.mRNA1:0.0000010003,AlveoDino-Dinophyceae-Symbiodinium_tridacnidorum_Sh18_Stri.gene17883.mRNA1:0.0000010003)93:0.0100837645)68:0.0000021274)85:0.0249933200)93:0.0477995993,(AlveoDino-Dinophyceae-Polarella_glacialis_CCMP2088_evm.model.CCMP2088_scf7180000685635.2:0.0000028446,AlveoDino-Dinophyceae-Polarella_glacialis_CCMP2088_evm.model.CCMP2088_scf7180000724292.14:0.0000024971)99:0.0312707972)100:0.1804192406)73:0.0403774663)82:0.0642696284,AlveoDino-Dinophyceae-Noctiluca_scintillans_MMETSP0253_Transcript_48067_m.86613:0.1281356532)97:0.4196277107)30:0.0235878880,Alveolata-Ciliophora-Paramecium_tetraurelia_tr_A0BV71_A0BV71_PARTE:0.5618245348)38:0.0347954973,(Alveolata-Ciliophora-Tetrahymena_thermophila_SB210_tr_Q22XY8_Q22XY8_TETTS:0.6379062427,AlveoDino-Dinophyceae-Oxyrrhis_marina_Gene.63375__MMETSP0468_Transcript_45402__g.63375__m.63375:0.2644502407)48:0.0485215037)66:0.0752539831,((Cryptophyta---Guillardia_theta_CCMP2712_XP_005839867.1:0.9387471422,(Viridiplantae-Angiosperm-Arabidopsis_thaliana_tr_Q9FIE4_Q9FIE4_ARATH:0.1182182838,(Viridiplantae-Angiosperm-Glycine_max_tr_I1LVQ5_I1LVQ5_SOYBN:0.0000023851,Viridiplantae-Angiosperm-Glycine_max_tr_I1MSQ0_I1MSQ0_SOYBN:0.0348242915)100:0.1727293153)99:0.1637810142)96:0.0377104925,((Viridiplantae-Chlorophyceae-Chlamydomonas_reinhardtii_tr_A8I1P7_A8I1P7_CHLRE:0.3654515096,Viridiplantae-Trebouxiophyceae-Chlorella_variabilis_jgi_ChlNC64A_1_137712_IGS.gm_2_00179:0.4042348589)43:0.0574566372,(Viridiplantae-Prasinophyceae-Bathycoccus_prasinos_XP_007511485.1:0.5240726656,Viridiplantae-Prasinophyceae-Ostreococcus_tauri_XP_022838867.1:0.5727685776)89:0.1933616337)38:0.1348402562)47:0.1329498196)45:0.0574989627,Opisthokonta-Fungi-Laccaria_bicolor_S238N_H82_tr_B0D3K8_B0D3K8_LACBS:0.6410890697)14:0.0020848933,(((Amoebozoa-Discosea-Acanthamoeba_castellanii_str_Neff_XP_004335422.1:0.2057650589,Amoebozoa-Evosea-Dictyostelium_discoideum_AX4_tr_Q54WN2_Q54WN2_DICDI:0.4784390615)54:0.1296099423,Opisthokonta-Choanoflagellida-Salpingoeca_rosetta_tr_F2UK61_F2UK61_SALR5:0.3059933976)20:0.0324115765,Opisthokonta-Metazoa-Daphnia_pulex_tr_E9G1T3_E9G1T3_DAPPU:0.3118108209)21:0.0905395538)34:0.0287053633,(Haptophyta---Emiliania_huxleyi_CCMP1516_tr_R1FMA1_R1FMA1_EMIHU:0.2253589785,(((((((((((Stramenopiles-Bacillariophyta-Fragilariopsis_cylindrus_CCMP1102_jgi_Fracy1_216079_fgenesh2_kg.1___258___0_0_CCUX9729.b1_CCUX_EXTA:0.0000000000,Stramenopiles-Bacillariophyta-Fragilariopsis_cylindrus_CCMP1102_jgi_Fracy1_205255_estExt_Genewise1Plus.C_10893:0.0000000000):0.0000000000,Stramenopiles-Bacillariophyta-Fragilariopsis_cylindrus_CCMP1102_jgi_Fracy1_232563_fgenesh2_pg.1___761:0.0000000000):0.0000000000,Stramenopiles-Bacillariophyta-Fragilariopsis_cylindrus_CCMP1102_jgi_Fracy1_166404_estExt_Genewise1.C_10980:0.0000000000):0.0000000000,Stramenopiles-Bacillariophyta-Fragilariopsis_cylindrus_CCMP1102_jgi_Fracy1_223431_fgenesh2_pm.1___303:0.0000000000):0.0000000000,Stramenopiles-Bacillariophyta-Fragilariopsis_cylindrus_CCMP1102_jgi_Fracy1_273873_estExt_fgenesh2_pm.C_10302:0.0000000000):0.0000000000,Stramenopiles-Bacillariophyta-Fragilariopsis_cylindrus_CCMP1102_jgi_Fracy1_259062_estExt_fgenesh2_pg.C_10759:0.0000000000):0.0000010003,Stramenopiles-Bacillariophyta-Fragilariopsis_cylindrus_CCMP1102_jgi_Fracy1_267271_estExt_fgenesh2_kg.C_10257:0.0000010003)95:0.0000022796,Stramenopiles-Bacillariophyta-Fragilariopsis_cylindrus_CCMP1102_jgi_Fracy1_178887_e_gw1.1.1299.1:0.0000010003)100:0.5875866462,Stramenopiles-Bacillariophyta-Phaeodactylum_tricornutum_jgi_Phatr2_37949_fgenesh1_pg.C_chr_14000191:0.3576068580)97:0.1705559700,Stramenopiles-Bacillariophyta-Thalassiosira_pseudonana_CCMP1335_tr_B8CB98_B8CB98_THAPS:0.4603812994)91:0.2396961509,(Stramenopiles-Phaeophyceae-Ectocarpus_siliculosus_tr_D7FW65_D7FW65_ECTSI:0.0180167589,Stramenopiles-Phaeophyceae-Cladosiphon_okamuranus_g7426.t1:0.0676659831)100:0.3587954537)81:0.0599747096)73:0.0580674584)48:0.0941466692,(((Opisthokonta-Metazoa-Caenorhabditis_elegans_tr_Q21739_Q21739_CAEEL:0.2557325823,Rhizaria-Foraminifera-Reticulomyxa_filosa_tr_X6MQH6_X6MQH6_RETFI:0.9552492039)64:0.0554608229,Opisthokonta-Metazoa-Lottia_gigantea_tr_V4C9J5_V4C9J5_LOTGI:0.4777668394)62:0.0866951964,(((Rhizaria-Chlorarachniophyceae-Bigelowiella_natans_CCMP2755_jgi_Bigna1_127291_aug1.4_g1999:0.0000000000,Rhizaria-Chlorarachniophyceae-Bigelowiella_natans_CCMP2755_jgi_Bigna1_67642_fgenesh1_pg.4___136:0.0000000000):0.0000000000,Rhizaria-Chlorarachniophyceae-Bigelowiella_natans_CCMP2755_jgi_Bigna1_59381_fgenesh1_kg.4___60___0_0_EXTA3003.b0_CFAO_EXTA:0.0000000000):0.0000022327,Rhizaria-Chlorarachniophyceae-Bigelowiella_natans_CCMP2755_jgi_Bigna1_85462_estExt_fgenesh1_pg.C_40136:0.0000020155)100:0.2826019127)50:0.0380581343)41:0.0574508675,Opisthokonta-Metazoa-Homo_sapiens_sp_Q8WVK2_SNR27_HUMAN:0.3284106324)27:0.0000025459,((Opisthokonta-Metazoa-Nematostella_vectensis_tr_A7RH61_A7RH61_NEMVE:0.3521432061,Rhodophyta---Gracilariopsis_chorda_PXF45378.1:0.8460848055)44:0.2042388246,(Opisthokonta-Metazoa-Stylophora_pistillata_tr_A0A2B4S5M4_A0A2B4S5M4_STYPI:0.0339562970,Opisthokonta-Metazoa-Orbicella_faveolata_XP_020611428.1:0.0529892440)99:0.1948407747)44:0.1429713892)56:0.0279780706,Opisthokonta-Metazoa-Amphimedon_queenslandica_tr_A0A1X7VL63_A0A1X7VL63_AMPQE:0.3201848065);
```
