## Supplementary material for "Improved *Cladocopium goreaui* genome assembly reveals features of a facultative coral symbiont and the complex evolutionary history of dinoflagellate genes": OG0006716.treEdited.tre

```
(AlveoDino-Dinophyceae-Dinophysis_acuminata_DAEP01_MMETSP0797_Transcript_47426_m.94451:0.3148462049,((((((((((AlveoDino-Dinophyceae-Alexandrium_tamarense_CCMP1771_Gene.210576__MMETSP0382_Transcript_101954__g.210576__m.210576:0.2317219534,AlveoDino-Dinophyceae-Amphidinium_gibbosum.g55148.t1:0.4991585823)66:0.0574310187,(((AlveoDino-Dinophyceae-Heterocapsa_rotundata_MMETSP0503_Transcript_65967_m.136702:0.2047965978,(AlveoDino-Dinophyceae-Peridinium_aciculiferum_MMETSP0370_Transcript_57228_m.100721:0.5582105401,(AlveoDino-Dinophyceae-Peridinium_aciculiferum_MMETSP0370_Transcript_70178_m.124655:0.0000022475,AlveoDino-Dinophyceae-Peridinium_aciculiferum_MMETSP0371_Transcript_24640_m.42792:0.0577039489)100:0.3318011542)83:0.1331307777)41:0.0524921276,(AlveoDino-Dinophyceae-Prorocentrum_minimum_Gene.79217__MMETSP0053_Transcript_43927__g.79217__m.79217:0.4005616735,AlveoDino-Dinophyceae-Prorocentrum_minimum_MMETSP0055_Transcript_8456_m.15438:0.3146224908)100:0.2408132462)28:0.0000021449,((AlveoDino-Dinophyceae-Durusdinium_trenchii_sh.g20332.t1:0.3439602029,((AlveoDino-Dinophyceae-Cladocopium_C15_evm.model.scaffold_653.1:0.1316997495,(AlveoDino-Dinophyceae-Cladocopium_goreaui_evm.model.scf7180000349506.1:0.0000010000,AlveoDino-Dinophyceae-Cladocopium_C92_CC92.gene29966.mRNA1:0.0629445253)96:0.0054790826)98:0.0661279294,AlveoDino-Dinophyceae-Breviolum_minutum_Bmin.gene26929.mRNA1:0.1453720500)100:0.1602075674)100:0.2498347737,AlveoDino-Dinophyceae-Polarella_glacialis_CCMP1383_evm.model.CCMP1383_scf7180000567971.4:0.1870276044)97:0.0904815633)45:0.0270594279)38:0.0415369342,(AlveoDino-Dinophyceae-Alexandrium_tamarense_CCMP1771_Gene.74936__MMETSP0384_Transcript_46293__g.74936__m.74936:0.3656260677,((AlveoDino-Dinophyceae-Karenia_brevis_SP1_MMETSP0573_Transcript_54437_m.65051:0.2781770401,AlveoDino-Dinophyceae-Prorocentrum_minimum_MMETSP0055_Transcript_63326_m.110754:0.6586282562)65:0.0363704864,(AlveoDino-Dinophyceae-Noctiluca_scintillans_MMETSP0253_Transcript_1913_m.3664:0.1339295676,AlveoDino-Dinophyceae-Noctiluca_scintillans_MMETSP0253_Transcript_66086_m.119130:0.1699250605)100:0.2333197054)57:0.0511446103)48:0.0362245952)92:0.1477105404,(AlveoDino-Dinophyceae-Gymnodinium_catenatum_GC744_Gene.199465__MMETSP0784_Transcript_101815__g.199465__m.199465:0.2090351310,AlveoDino-Dinophyceae-Gymnodinium_catenatum_GC744_Gene.180560__MMETSP0784_Transcript_91945__g.180560__m.180560:0.0553587381)100:0.2386235435)100:1.2928007410,Alveolata-Perkinsea-Perkinsus_marinus_ATCC_50983_tr_C5KC21_C5KC21_PERM5:1.7707432208)98:0.6488383079,(Opisthokonta-Metazoa-Acropora_digitifera_aug_v2a.19241.t1:1.2730035177,(Opisthokonta-Metazoa-Acropora_digitifera_aug_v2a.02052.t1:0.1964788078,Opisthokonta-Metazoa-Orbicella_faveolata_XP_020622711.1:0.3709561619)100:1.0593175410)96:0.5523734135)86:0.1737758666,AlveoDino-Dinophyceae-Gymnodinium_catenatum_GC744_Gene.207032__MMETSP0784_Transcript_106077__g.207032__m.207032:0.7172662767)30:0.0370722572,AlveoDino-Dinophyceae-Amoebophrya_ceratii.g14774.t1:2.0166340737)46:0.1582167704,(AlveoDino-Dinophyceae-Prorocentrum_minimum_Gene.136239__MMETSP0056_Transcript_73661__g.136239__m.136239:0.5590349446,(((AlveoDino-Dinophyceae-Durusdinium_trenchii_CCMP2556.gene15109.mRNA1:0.0000010000,AlveoDino-Dinophyceae-Durusdinium_trenchii_sh.g1676.t1:0.0094656659)100:0.2228372407,((((AlveoDino-Dinophyceae-Symbiodinium_microadriaticum_CCMP2467_Smic.gene15273.mRNA1:0.0000010000,((AlveoDino-Dinophyceae-Symbiodinium_microadriaticum_04_503SCI_Smic_04-503SCI.03.gene918.mRNA1:0.0043059834,AlveoDino-Dinophyceae-Symbiodinium_necroappetens_CCMP2469_Snec_CCMP2469.gene5674.mRNA1:0.0000010000)87:0.0003547197,AlveoDino-Dinophyceae-Symbiodinium_microadriaticum_CassKB8_Smic_CassKB8.gene173.mRNA1:0.0000010000)99:0.0238058380)99:0.0142444857,(AlveoDino-Dinophyceae-Symbiodinium_linucheae_CCMP2456_Slin_CCMP2456.gene15079.mRNA1:0.0000010000,AlveoDino-Dinophyceae-Symbiodinium_tridacnidorum_CCMP2592_Stri_CCMP2592.gene24754.mRNA1:0.0000010000)91:0.0000010000)96:0.0265074568,AlveoDino-Dinophyceae-Symbiodinium_natans_CCMP2548_Snat_CCMP2548.gene6950.mRNA1:0.2491773907)94:0.0317182759,AlveoDino-Dinophyceae-Symbiodinium_pilosum_CCMP2461_Spil_CCMP2461.gene9150.mRNA1:0.0294857248)100:0.1600346434)91:0.0456581294,(((AlveoDino-Dinophyceae-Cladocopium_goreaui_evm.model.scf7180000357353.13:0.0432017381,AlveoDino-Dinophyceae-Cladocopium_C92_CC92.gene13677.mRNA1:0.0269440880)93:0.0300467691,AlveoDino-Dinophyceae-Fugacium_kawagutii_Fkaw.gene24835.mRNA1:0.0978915445)100:0.0604336690,AlveoDino-Dinophyceae-Breviolum_minutum_Bmin.gene15199.mRNA1:0.0995684770)100:0.1245227883)99:0.2721609278)48:0.0648036749)63:0.0775627078,(AlveoDino-Dinophyceae-Gymnodinium_catenatum_GC744_Gene.236455__MMETSP0784_Transcript_120131__g.236455__m.236455:0.6984747806,(AlveoDino-Dinophyceae-Heterocapsa_rotundata_MMETSP0503_Transcript_68003_m.141166:0.4987380121,AlveoDino-Dinophyceae-Peridinium_aciculiferum_MMETSP0370_Transcript_21868_m.37620:0.3344219654)96:0.1420500377)56:0.0865839836)57:0.0879420958,(AlveoDino-Dinophyceae-Alexandrium_tamarense_CCMP1771_Gene.224467__MMETSP0382_Transcript_108231__g.224467__m.224467:0.1407748333,AlveoDino-Dinophyceae-Gambierdiscus_australes_MMETSP0766_Transcript_82578_m.124744:0.1325476239)100:0.2026747270);
```
