## Supplementary material for "Improved *Cladocopium goreaui* genome assembly reveals features of a facultative coral symbiont and the complex evolutionary history of dinoflagellate genes": OG0006784.treEdited.tre

```
(Alveolata-Chromerida-Chromera_velia_Cvel_11255:0.8071631984,((((Alveolata-Chromerida-Vitrella_brassicaformis_Vbra_7296:0.9539204501,(AlveoDino-Dinophyceae-Dinophysis_acuminata_DAEP01_MMETSP0797_Transcript_67975_m.135236:0.6842341161,AlveoDino-Dinophyceae-Gymnodinium_catenatum_GC744_Gene.171115__MMETSP0784_Transcript_87682__g.171115__m.171115:1.1360792881)45:0.1933020621)17:0.0574484729,(((((((AlveoDino-Dinophyceae-Dinophysis_acuminata_DAEP01_MMETSP0797_Transcript_53999_m.107100:0.0431596345,((AlveoDino-Dinophyceae-Alexandrium_tamarense_CCMP1771_Gene.61533__MMETSP0382_Transcript_30428__g.61533__m.61533:2.5544745195,AlveoDino-Dinophyceae-Alexandrium_tamarense_CCMP1771_Gene.192257__MMETSP0384_Transcript_117777__g.192257__m.192257:0.0312743912)37:0.0000027107,AlveoDino-Dinophyceae-Gambierdiscus_australes_MMETSP0766_Transcript_55676_m.84296:0.0323049847)56:0.0434928988)46:0.0200648559,(((AlveoDino-Dinophyceae-Heterocapsa_rotundata_MMETSP0503_Transcript_19513_m.41800:0.1141642269,AlveoDino-Dinophyceae-Peridinium_aciculiferum_MMETSP0370_Transcript_65305_m.115001:0.0751897466)52:0.0111190358,AlveoDino-Dinophyceae-Prorocentrum_minimum_MMETSP0057_Transcript_103367_m.191941:0.1402428171)48:0.0093856734,(((((AlveoDino-Dinophyceae-Durusdinium_trenchii_CCMP2556.gene343.mRNA1:0.6290021279,(AlveoDino-Dinophyceae-Durusdinium_trenchii_sh.g32168.t1:0.0000010000,AlveoDino-Dinophyceae-Durusdinium_trenchii_sh.g32168.t2:0.0000010000)70:0.0000027653)100:0.1885583981,((AlveoDino-Dinophyceae-Cladocopium_goreaui_evm.model.scf7180000353840.13:0.0422379167,AlveoDino-Dinophyceae-Cladocopium_C92_CC92.gene30194.mRNA1:0.0421524022)99:0.0235916625,AlveoDino-Dinophyceae-Breviolum_minutum_Bmin.gene4243.mRNA1:0.0155174109)97:0.0364781883)95:0.0489303793,(((AlveoDino-Dinophyceae-Symbiodinium_microadriaticum_CCMP2467_Smic.gene2523.mRNA1:0.0000000000,AlveoDino-Dinophyceae-Symbiodinium_tridacnidorum_CCMP2592_Stri_CCMP2592.gene9387.mRNA1:0.0000000000):0.0000010000,AlveoDino-Dinophyceae-Symbiodinium_microadriaticum_CassKB8_Smic_CassKB8.gene3122.mRNA1:0.0000010000)57:0.0000010000,((AlveoDino-Dinophyceae-Symbiodinium_microadriaticum_04_503SCI_Smic_04-503SCI.03.gene3866.mRNA1:0.0555643631,AlveoDino-Dinophyceae-Symbiodinium_necroappetens_CCMP2469_Snec_CCMP2469.gene13852.mRNA1:0.0000010000)56:0.0000020582,AlveoDino-Dinophyceae-Symbiodinium_natans_CCMP2548_Snat_CCMP2548.gene8181.mRNA1:0.0211049108)40:0.0000021223)34:0.0000023655)60:0.0102228965,AlveoDino-Dinophyceae-Symbiodinium_linucheae_CCMP2456_Slin_CCMP2456.gene4104.mRNA1:0.0000024818)96:0.0664685143,((AlveoDino-Dinophyceae-Polarella_glacialis_CCMP1383_evm.model.CCMP1383_scf7180000593782.1:0.0000029425,AlveoDino-Dinophyceae-Polarella_glacialis_CCMP2088_evm.model.CCMP2088_scf7180000698017.1:0.0000023953)78:0.0000029383,AlveoDino-Dinophyceae-Polarella_glacialis_CCMP1383_evm.model.CCMP1383_scf7180000544969.2:0.0000010000)100:0.0674520246)98:0.0617198044)51:0.0126546185)54:0.0107209109,AlveoDino-Dinophyceae-Gymnodinium_catenatum_GC744_Gene.146728__MMETSP0784_Transcript_76072__g.146728__m.146728:0.0208215336)47:0.0000028508,AlveoDino-Dinophyceae-Karenia_brevis_SP1_MMETSP0573_Transcript_65369_m.78179:0.0622458035)45:0.0329867668,AlveoDino-Dinophyceae-Amphidinium_gibbosum.g32571.t1:0.0959480580)75:0.0823085006,AlveoDino-Dinophyceae-Oxyrrhis_marina_MMETSP0471_Transcript_8144_m.11692:0.1411436175)30:0.0000028586,((((((AlveoDino-Dinophyceae-Alexandrium_tamarense_CCMP1771_Gene.86973__MMETSP0384_Transcript_53426__g.86973__m.86973:0.2943746760,AlveoDino-Dinophyceae-Symbiodinium_microadriaticum_CassKB8_Smic_CassKB8.gene41222.mRNA1:0.2988509927)99:0.1972850019,(Stramenopiles-Pelagophyte-Aureococcus_anophagefferens_tr_F0YNA1_F0YNA1_AURAN:0.9215240989,(Stramenopiles-Phaeophyceae-Ectocarpus_siliculosus_tr_D8LQ59_D8LQ59_ECTSI:0.0193164261,Stramenopiles-Phaeophyceae-Cladosiphon_okamuranus_g9539.t1:0.0423493875)99:0.1537577487)99:0.2191724475)47:0.1492316404,Cryptophyta---Guillardia_theta_CCMP2712_XP_005839050.1:0.7138406002)46:0.0639220519,Discobida-Euglenozoid-Euglena_gracilis_EG_transcript_30694:0.9856337248)98:0.2112058241,(AlveoDino-Dinophyceae-Amoebophrya_ceratii.g3316.t1:0.7564906280,AlveoDino-Dinophyceae-Amoebophrya_ceratii.g10819.t1:0.2664497917)99:0.2672395267)93:0.1015281274,AlveoDino-Dinophyceae-Noctiluca_scintillans_MMETSP0253_Transcript_37756_m.68336:0.4571878744)43:0.0461430835)47:0.0596165495)19:0.0295929975,(((((((AlveoDino-Dinophyceae-Dinophysis_acuminata_DAEP01_MMETSP0797_Transcript_2129_m.4487:0.5790595240,AlveoDino-Dinophyceae-Heterocapsa_rotundata_MMETSP0503_Transcript_49722_m.104378:0.7803988309)44:0.0667285024,AlveoDino-Dinophyceae-Peridinium_aciculiferum_MMETSP0370_Transcript_52005_m.91848:0.4099954493)41:0.0436342005,AlveoDino-Dinophyceae-Heterocapsa_rotundata_MMETSP0503_Transcript_30448_m.64503:0.9620668397)71:0.0861578581,((AlveoDino-Dinophyceae-Alexandrium_tamarense_CCMP1771_Gene.29740__MMETSP0382_Transcript_14757__g.29740__m.29740:0.2691724694,AlveoDino-Dinophyceae-Gambierdiscus_australes_MMETSP0766_Transcript_5791_m.8855:0.1818130915)98:0.2384320262,(AlveoDino-Dinophyceae-Gymnodinium_catenatum_GC744_Gene.54329__MMETSP0784_Transcript_28479__g.54329__m.54329:0.5978534960,AlveoDino-Dinophyceae-Gymnodinium_catenatum_GC744_Gene.112651__MMETSP0784_Transcript_58181__g.112651__m.112651:0.6246557390)91:0.2886900282)17:0.0667387378)28:0.0773192563,(AlveoDino-Dinophyceae-Prorocentrum_minimum_Gene.166613__MMETSP0056_Transcript_90276__g.166613__m.166613:1.0366709107,(AlveoDino-Dinophyceae-Polarella_glacialis_CCMP2088_evm.model.CCMP2088_scf7180000696121.1:0.0000010000,AlveoDino-Dinophyceae-Polarella_glacialis_CCMP2088_evm.model.CCMP2088_scf7180000701316.3:0.0000010000)100:0.4543017810)38:0.0979033958)79:0.1193728698,AlveoDino-Dinophyceae-Heterocapsa_rotundata_MMETSP0503_Transcript_36572_m.77479:1.1836895064)76:0.0524908019,(AlveoDino-Dinophyceae-Gymnodinium_catenatum_GC744_Gene.213696__MMETSP0784_Transcript_109104__g.213696__m.213696:0.8907829146,AlveoDino-Dinophyceae-Gymnodinium_catenatum_GC744_Gene.117261__MMETSP0784_Transcript_60400__g.117261__m.117261:0.5546510039)70:0.3560112141)68:0.1800068044)79:0.2078439886,AlveoDino-Dinophyceae-Noctiluca_scintillans_MMETSP0253_Transcript_20931_m.37903:0.2980890629)91:0.3723382118,Alveolata-Perkinsea-Perkinsus_marinus_ATCC_50983_tr_C5K7I4_C5K7I4_PERM5:1.1013319461);
```
