## Supplementary material for "Improved *Cladocopium goreaui* genome assembly reveals features of a facultative coral symbiont and the complex evolutionary history of dinoflagellate genes": OG0007460.treEdited.tre

```
(Alveolata-Apicomplexa-Toxoplasma_gondii_XP_002367488.1:1.5408414920,Alveolata-Apicomplexa-Toxoplasma_gondii_XP_002370259.2:0.4363523680,((Alveolata-Ciliophora-Tetrahymena_thermophila_SB210_tr_Q240R6_Q240R6_TETTS:2.5614650355,(((((AlveoDino-Dinophyceae-Dinophysis_acuminata_DAEP01_MMETSP0797_Transcript_23546_m.46462:0.1844422384,AlveoDino-Dinophyceae-Peridinium_aciculiferum_MMETSP0370_Transcript_2637_m.4262:0.2515934961)100:0.1216883019,AlveoDino-Dinophyceae-Noctiluca_scintillans_MMETSP0253_Transcript_56268_m.102419:0.3704154950)100:0.2100270154,Alveolata-Perkinsea-Perkinsus_marinus_ATCC_50983_tr_C5KHQ5_C5KHQ5_PERM5:0.8367097167)50:0.0783918098,((((((AlveoDino-Dinophyceae-Gymnodinium_catenatum_GC744_Gene.2988__MMETSP0784_Transcript_1899__g.2988__m.2988:0.2080090792,AlveoDino-Dinophyceae-Karenia_brevis_SP1_MMETSP0573_Transcript_13813_m.16737:0.1399390199)97:0.0653784805,AlveoDino-Dinophyceae-Heterocapsa_rotundata_MMETSP0503_Transcript_57254_m.119005:0.1866534384)83:0.0538642736,((AlveoDino-Dinophyceae-Polarella_glacialis_CCMP1383_evm.model.CCMP1383_scf7180000598197.2:0.3846116067,AlveoDino-Dinophyceae-Polarella_glacialis_CCMP2088_evm.model.CCMP2088_scf7180000713110.4:0.0000010000)48:0.0000022087,AlveoDino-Dinophyceae-Polarella_glacialis_CCMP1383_evm.model.CCMP1383_scf7180000569348.4:0.0056926448)100:0.1581354372)77:0.0367091573,((((AlveoDino-Dinophyceae-Durusdinium_trenchii_CCMP2556.gene22353.mRNA1:0.0000010000,AlveoDino-Dinophyceae-Durusdinium_trenchii_sh.g27839.t1:0.0540501617)99:0.0020278997,AlveoDino-Dinophyceae-Durusdinium_trenchii_CCMP2556.gene22318.mRNA1:0.0000010000)100:0.0645899810,((((AlveoDino-Dinophyceae-Cladocopium_C15_evm.model.scaffold_852.8:0.0210962759,AlveoDino-Dinophyceae-Cladocopium_C92_CC92.gene322.mRNA1:0.0686998351)99:0.0174484633,AlveoDino-Dinophyceae-Cladocopium_goreaui_evm.model.scf7180000354003.10:0.0017693181)99:0.0082099563,AlveoDino-Dinophyceae-Breviolum_minutum_Bmin.gene5406.mRNA1:0.0393949597)60:0.0093714127,AlveoDino-Dinophyceae-Fugacium_kawagutii_Fkaw.gene1050.mRNA1:0.0403822641)99:0.0297030580)100:0.0743257007,((((((AlveoDino-Dinophyceae-Symbiodinium_microadriaticum_04_503SCI_Smic_04-503SCI.03.gene10672.mRNA1:0.0000010000,AlveoDino-Dinophyceae-Symbiodinium_microadriaticum_CassKB8_Smic_CassKB8.gene2151.mRNA1:0.0000021505)68:0.0000028518,AlveoDino-Dinophyceae-Symbiodinium_necroappetens_CCMP2469_Snec_CCMP2469.gene13979.mRNA1:0.0383863709)100:0.0426932016,AlveoDino-Dinophyceae-Symbiodinium_tridacnidorum_CCMP2592_Stri_CCMP2592.gene6949.mRNA1:0.0096428971)100:0.0694846601,AlveoDino-Dinophyceae-Symbiodinium_tridacnidorum_Sh18_Stri.gene2947.mRNA1:0.0042845268)100:0.0284425568,AlveoDino-Dinophyceae-Symbiodinium_natans_CCMP2548_Snat_CCMP2548.gene24611.mRNA1:0.0596314218)88:0.0160372305,AlveoDino-Dinophyceae-Symbiodinium_pilosum_CCMP2461_Spil_CCMP2461.gene8415.mRNA1:0.0412060024)89:0.0440847941)81:0.0503258506)100:0.3658561790,AlveoDino-Dinophyceae-Oxyrrhis_marina_Gene.81027__MMETSP0468_Transcript_57229__g.81027__m.81027:0.4300276989)92:0.1041373337,(AlveoDino-Dinophyceae-Prorocentrum_minimum_Gene.77679__MMETSP0053_Transcript_43088__g.77679__m.77679:0.2313283659,AlveoDino-Dinophyceae-Amphidinium_gibbosum.g62255.t1:0.5816437615)100:0.3973938187)96:0.0994964298)92:0.1497295844,AlveoDino-Dinophyceae-Amoebophrya_ceratii.g13232.t1:0.8926107200)89:0.0626368832)47:0.1275397543,((((AlveoDino-Dinophyceae-Alexandrium_tamarense_CCMP1771_Gene.229810__MMETSP0384_Transcript_140930__g.229810__m.229810:0.7028297266,(Opisthokonta-Choanoflagellida-Salpingoeca_rosetta_tr_F2ULS3_F2ULS3_SALR5:0.9785007323,(Stramenopiles-Phaeophyceae-Ectocarpus_siliculosus_tr_D7G709_D7G709_ECTSI:0.0985666949,Stramenopiles-Phaeophyceae-Cladosiphon_okamuranus_g5605.t1:0.0856282140)100:0.8050940418)69:0.0463607804)65:0.0713530592,Stramenopiles-Bacillariophyta-Thalassiosira_pseudonana_CCMP1335_tr_B8CGN9_B8CGN9_THAPS:0.7940507312)61:0.1003569228,Stramenopiles---Blastocystis_ST1_tr_A0A196SB46_A0A196SB46_BLAHN:1.2829224005)67:0.1118455848,((Discobida-Euglenozoid-Euglena_gracilis_EG_transcript_3539:1.1284315019,Amoebozoa-Discosea-Acanthamoeba_castellanii_str_Neff_XP_004336115.1:0.7733829214)62:0.0719799449,Stramenopiles---Blastocystis_ST1_tr_A0A196SE47_A0A196SE47_BLAHN:2.2218540977)89:0.2906376573)60:0.1838309896)100:0.3126600102);
```
