## Supplementary material for "Improved *Cladocopium goreaui* genome assembly reveals features of a facultative coral symbiont and the complex evolutionary history of dinoflagellate genes": OG0007483.treEdited.tre

```
(Alveolata-Chromerida-Chromera_velia_Cvel_19699:1.1837714002,Alveolata-Chromerida-Vitrella_brassicaformis_Vbra_19703:0.6685023409,((((Alveolata-Ciliophora-Tetrahymena_thermophila_SB210_tr_I7LXQ0_I7LXQ0_TETTS:2.7560153328,(Alveolata-Ciliophora-Tetrahymena_thermophila_SB210_tr_I7M902_I7M902_TETTS:1.7647505536,(Alveolata-Ciliophora-Tetrahymena_thermophila_SB210_tr_Q22WB2_Q22WB2_TETTS:0.9709305557,Alveolata-Ciliophora-Tetrahymena_thermophila_SB210_tr_Q23ND4_Q23ND4_TETTS:1.6921056171)75:0.1562566678)98:0.4208993622)95:0.3921261232,(Discobida-Trypanosoma-Trypanosoma_brucei_tr_Q586I0_Q586I0_TRYB2:1.4953037562,Amoebozoa-Evosea-Dictyostelium_discoideum_AX4_tr_Q54D39_Q54D39_DICDI:1.3764025577)100:1.1014919530)99:0.5756588032,(((((AlveoDino-Dinophyceae-Dinophysis_acuminata_DAEP01_MMETSP0797_Transcript_51310_m.101841:0.3373564955,((AlveoDino-Dinophyceae-Alexandrium_tamarense_CCMP1771_Gene.19148__MMETSP0382_Transcript_9696__g.19148__m.19148:0.1885872031,AlveoDino-Dinophyceae-Gambierdiscus_australes_MMETSP0766_Transcript_26987_m.40887:0.5906234617)95:0.1602290882,AlveoDino-Dinophyceae-Gambierdiscus_australes_MMETSP0766_Transcript_26988_m.40890:0.1410073144)84:0.0554865061)59:0.0498328753,((((((AlveoDino-Dinophyceae-Cladocopium_C15_evm.model.scaffold_3281.10:0.1085627466,AlveoDino-Dinophyceae-Cladocopium_goreaui_evm.model.scf7180000355590.16:0.0109816002)53:0.0000028821,AlveoDino-Dinophyceae-Cladocopium_C92_CC92.gene15809.mRNA1:0.0161031748)99:0.0536906216,AlveoDino-Dinophyceae-Breviolum_minutum_Bmin.gene10582.mRNA1:0.0814425593)89:0.0350806316,AlveoDino-Dinophyceae-Fugacium_kawagutii_Fkaw.gene6386.mRNA1:0.1541190296)100:0.1429956257,((((((AlveoDino-Dinophyceae-Symbiodinium_microadriaticum_CCMP2467_Smic.gene14410.mRNA1:0.0000000000,AlveoDino-Dinophyceae-Symbiodinium_microadriaticum_CassKB8_Smic_CassKB8.gene1067.mRNA1:0.0000000000):0.0000010364,AlveoDino-Dinophyceae-Symbiodinium_microadriaticum_04_503SCI_Smic_04-503SCI.03.gene2811.mRNA1:0.0000010364)97:0.0015680254,AlveoDino-Dinophyceae-Symbiodinium_necroappetens_CCMP2469_Snec_CCMP2469.gene1320.mRNA1:0.0015567445)96:0.0041295551,(AlveoDino-Dinophyceae-Symbiodinium_linucheae_CCMP2456_Slin_CCMP2456.gene2830.mRNA1:0.0018072393,AlveoDino-Dinophyceae-Symbiodinium_tridacnidorum_CCMP2592_Stri_CCMP2592.gene30029.mRNA1:0.0330078089)73:0.0014288217)85:0.0213160317,AlveoDino-Dinophyceae-Symbiodinium_pilosum_CCMP2461_Spil_CCMP2461.gene11058.mRNA1:0.0512880973)80:0.0197095873,AlveoDino-Dinophyceae-Symbiodinium_natans_CCMP2548_Snat_CCMP2548.gene29814.mRNA1:0.0485162487)99:0.0747240149)100:0.1522430041,AlveoDino-Dinophyceae-Polarella_glacialis_CCMP1383_evm.model.CCMP1383_scf7180000589695.5:0.2362843670)100:0.1866034987)56:0.0426651092,((AlveoDino-Dinophyceae-Heterocapsa_rotundata_MMETSP0503_Transcript_9744_m.20537:0.3636502801,AlveoDino-Dinophyceae-Peridinium_aciculiferum_MMETSP0370_Transcript_2090_m.3342:0.5398663170)92:0.0693843217,AlveoDino-Dinophyceae-Prorocentrum_minimum_Gene.102389__MMETSP0053_Transcript_56568__g.102389__m.102389:0.6280231961)67:0.0623649829)93:0.1167681786,(AlveoDino-Dinophyceae-Noctiluca_scintillans_MMETSP0253_Transcript_44287_m.80021:0.3201909077,AlveoDino-Dinophyceae-Amphidinium_gibbosum.g15634.t1:0.7415522928)88:0.1043362740)97:0.0960818586,AlveoDino-Dinophyceae-Karenia_brevis_SP1_MMETSP0573_Transcript_50715_m.60985:0.3497388223)100:0.3277263460)89:0.1819871549,AlveoDino-Dinophyceae-Oxyrrhis_marina_Gene.92704__MMETSP0469_Transcript_60997__g.92704__m.92704:0.9353621208)97:0.2247941297);
```
