## Supplementary material for "Improved *Cladocopium goreaui* genome assembly reveals features of a facultative coral symbiont and the complex evolutionary history of dinoflagellate genes": OG0007596.treEdited.tre

```
(Alveolata-Chromerida-Chromera_velia_Cvel_6927:1.3379818185,Alveolata-Chromerida-Vitrella_brassicaformis_Vbra_20593:1.2610427401,(((((((AlveoDino-Dinophyceae-Dinophysis_acuminata_DAEP01_MMETSP0797_Transcript_4353_m.8609:0.3437275087,AlveoDino-Dinophyceae-Noctiluca_scintillans_MMETSP0253_Transcript_31680_m.57539:0.9688098305)89:0.0629603162,AlveoDino-Dinophyceae-Alexandrium_tamarense_CCMP1771_Gene.152062__MMETSP0382_Transcript_73188__g.152062__m.152062:0.5168200528)72:0.0660305754,((AlveoDino-Dinophyceae-Noctiluca_scintillans_MMETSP0253_Transcript_31681_m.57541:0.2176672083,AlveoDino-Dinophyceae-Noctiluca_scintillans_MMETSP0253_Transcript_31682_m.57542:0.0000022236)98:0.5909086163,(AlveoDino-Dinophyceae-Peridinium_aciculiferum_MMETSP0370_Transcript_3481_m.5915:0.0000010000,AlveoDino-Dinophyceae-Peridinium_aciculiferum_MMETSP0371_Transcript_9651_m.16887:0.0000023826)100:0.4386208031)46:0.1697032100)51:0.0949448569,((AlveoDino-Dinophyceae-Polarella_glacialis_CCMP1383_evm.model.CCMP1383_scf7180000593194.2:0.0000010000,AlveoDino-Dinophyceae-Polarella_glacialis_CCMP2088_evm.model.CCMP2088_scf7180000684937.2:0.0000010000)98:0.0030598244,(AlveoDino-Dinophyceae-Polarella_glacialis_CCMP1383_evm.model.CCMP1383_scf7180000598431.4:0.0000010000,AlveoDino-Dinophyceae-Polarella_glacialis_CCMP2088_evm.model.CCMP2088_scf7180000715105.2:0.0000010000)77:0.0000029447)100:0.3277126788)52:0.1219387693,((((((AlveoDino-Dinophyceae-Alexandrium_tamarense_CCMP1771_Gene.101948__MMETSP0382_Transcript_49765__g.101948__m.101948:0.0388471812,AlveoDino-Dinophyceae-Alexandrium_tamarense_CCMP1771_Gene.156698__MMETSP0384_Transcript_95520__g.156698__m.156698:0.1480345453)94:0.2278908214,(AlveoDino-Dinophyceae-Alexandrium_tamarense_CCMP1771_Gene.133110__MMETSP0382_Transcript_64182__g.133110__m.133110:0.2659909248,((((((AlveoDino-Dinophyceae-Gymnodinium_catenatum_GC744_Gene.22685__MMETSP0784_Transcript_12190__g.22685__m.22685:0.2731237115,AlveoDino-Dinophyceae-Oxyrrhis_marina_Gene.196175__MMETSP0469_Transcript_131271__g.196175__m.196175:1.1438532673)22:0.0141738250,AlveoDino-Dinophyceae-Karenia_brevis_SP1_Gene.29451__MMETSP0574_Transcript_24272__g.29451__m.29451:0.4428686539)54:0.3046783456,(AlveoDino-Dinophyceae-Karenia_brevis_SP1_MMETSP0573_Transcript_60519_m.72029:0.0000010000,AlveoDino-Dinophyceae-Karenia_brevis_SP1_Gene.29452__MMETSP0574_Transcript_24274__g.29452__m.29452:0.0000010000)100:0.3794794865)97:0.4365063968,AlveoDino-Dinophyceae-Oxyrrhis_marina_Gene.189134__MMETSP0469_Transcript_125546__g.189134__m.189134:1.1543838080)69:0.0989704976,(Alveolata-Perkinsea-Perkinsus_marinus_ATCC_50983_tr_C5M0N1_C5M0N1_PERM5:0.7410816370,Alveolata-Perkinsea-Perkinsus_marinus_ATCC_50983_tr_C5LVK0_C5LVK0_PERM5:1.0721307560)96:0.4024499594)91:0.1812745531,AlveoDino-Dinophyceae-Prorocentrum_minimum_Gene.183160__MMETSP0056_Transcript_99021__g.183160__m.183160:0.2463627064)45:0.0441681697)49:0.0988039903)51:0.1131754422,(AlveoDino-Dinophyceae-Alexandrium_tamarense_CCMP1771_Gene.133109__MMETSP0382_Transcript_64181__g.133109__m.133109:0.6422565603,((((AlveoDino-Dinophyceae-Symbiodinium_necroappetens_CCMP2469_Snec_CCMP2469.gene20112.mRNA1:0.0101736872,AlveoDino-Dinophyceae-Symbiodinium_tridacnidorum_Sh18_Stri.gene19619.mRNA1:0.0000010000)74:0.0031042634,AlveoDino-Dinophyceae-Symbiodinium_tridacnidorum_CCMP2592_Stri_CCMP2592.gene29534.mRNA1:0.0004530563)77:0.0067746683,AlveoDino-Dinophyceae-Symbiodinium_tridacnidorum_Sh18_Stri.gene19620.mRNA1:0.0054250999)78:0.0223054059,AlveoDino-Dinophyceae-Symbiodinium_pilosum_CCMP2461_Spil_CCMP2461.gene1975.mRNA1:0.1362817263)93:0.0827997386)44:0.0893911634)45:0.0933205480,(AlveoDino-Dinophyceae-Durusdinium_trenchii_sh.g29701.t1:0.0994019795,((AlveoDino-Dinophyceae-Cladocopium_goreaui_evm.model.scf7180000356562.95:0.1818878176,AlveoDino-Dinophyceae-Fugacium_kawagutii_Fkaw.gene16135.mRNA1:0.1354028847)45:0.0050859118,AlveoDino-Dinophyceae-Breviolum_minutum_Bmin.gene26904.mRNA1:0.0823779905)94:0.0572751641)93:0.0279031353)99:1.1779265070,AlveoDino-Dinophyceae-Durusdinium_trenchii_CCMP2556.gene34376.mRNA1:1.1758403905)48:0.3595306978,(((AlveoDino-Dinophyceae-Durusdinium_trenchii_CCMP2556.gene34375.mRNA1:0.2894335571,(AlveoDino-Dinophyceae-Cladocopium_goreaui_evm.model.scf7180000356562.78:0.0666344476,AlveoDino-Dinophyceae-Cladocopium_C92_CC92.gene26666.mRNA1:0.6436347559)83:0.1963302227)82:0.1570727647,(((AlveoDino-Dinophyceae-Symbiodinium_necroappetens_CCMP2469_Snec_CCMP2469.gene20111.mRNA1:0.0394261266,AlveoDino-Dinophyceae-Symbiodinium_linucheae_CCMP2456_Slin_CCMP2456.gene697.mRNA1:0.0498984633)100:0.0602351986,AlveoDino-Dinophyceae-Symbiodinium_tridacnidorum_CCMP2592_Stri_CCMP2592.gene29535.mRNA1:0.0810648212)99:0.2334193559,AlveoDino-Dinophyceae-Symbiodinium_natans_CCMP2548_Snat_CCMP2548.gene30253.mRNA1:0.1597291715)99:0.2946110563)64:0.0922265139,(((AlveoDino-Dinophyceae-Symbiodinium_microadriaticum_CassKB8_Smic_CassKB8.gene28508.mRNA1:0.0289514052,AlveoDino-Dinophyceae-Symbiodinium_necroappetens_CCMP2469_Snec_CCMP2469.gene24219.mRNA1:0.0000020086)99:0.1002042670,AlveoDino-Dinophyceae-Symbiodinium_tridacnidorum_CCMP2592_Stri_CCMP2592.gene29533.mRNA1:0.0423083386)99:0.1231490028,AlveoDino-Dinophyceae-Symbiodinium_pilosum_CCMP2461_Spil_CCMP2461.gene1978.mRNA1:0.0955468809)98:0.2060725119)51:0.1352676113)61:0.1825024458)53:0.1114943697,AlveoDino-Dinophyceae-Gymnodinium_catenatum_GC744_Gene.218576__MMETSP0784_Transcript_111390__g.218576__m.218576:0.8825664207)51:0.0927336451,Discobida-Euglenozoid-Euglena_gracilis_EG_transcript_2722:2.3894899178)100:0.6190710377);
```
