## Supplementary material for "Improved *Cladocopium goreaui* genome assembly reveals features of a facultative coral symbiont and the complex evolutionary history of dinoflagellate genes": OG0007845.treEdited.tre

```
(Alveolata-Chromerida-Chromera_velia_Cvel_13209:0.6507847419,(((Alveolata-Chromerida-Vitrella_brassicaformis_Vbra_9359:0.4919123684,(((((AlveoDino-Dinophyceae-Amoebophrya_ceratii.g10160.t1:0.6584836895,((Discobida-Trypanosoma-Trypanosoma_brucei_tr_Q383Z9_Q383Z9_TRYB2:2.2681030334,((Opisthokonta-Metazoa-Homo_sapiens_sp_Q6NSI8_K1841_HUMAN:0.1310564743,(Opisthokonta-Metazoa-Nematostella_vectensis_tr_A7S8V2_A7S8V2_NEMVE:0.0604705750,((Opisthokonta-Metazoa-Stylophora_pistillata_tr_A0A2B4SCB7_A0A2B4SCB7_STYPI:0.0228557999,Opisthokonta-Metazoa-Orbicella_faveolata_XP_020629414.1:0.0105568081)99:0.0377288348,Opisthokonta-Metazoa-Porites_lutea_plut2.m8.172.m1:0.0064615164)98:0.0747389020)98:0.0933070913)90:0.0574184186,Opisthokonta-Metazoa-Lottia_gigantea_tr_V4AND8_V4AND8_LOTGI:0.1390721780)94:0.1029531375)42:0.1311540894,((Opisthokonta-Choanoflagellida-Salpingoeca_rosetta_tr_F2UEF4_F2UEF4_SALR5:0.5597678203,Opisthokonta-Metazoa-Amphimedon_queenslandica_tr_A0A1X7VHS1_A0A1X7VHS1_AMPQE:0.5410073034)40:0.0374508300,Opisthokonta-Metazoa-Daphnia_pulex_tr_E9FU62_E9FU62_DAPPU:1.0241429296)32:0.0425939672)70:0.2080235744)60:0.1826571146,Haptophyta---Emiliania_huxleyi_CCMP1516_tr_R1DIQ9_R1DIQ9_EMIHU:0.3809888123)34:0.0525800768,(Rhizaria-Foraminifera-Reticulomyxa_filosa_tr_X6MM76_X6MM76_RETFI:1.0182891100,(Rhizaria-Chlorarachniophyceae-Bigelowiella_natans_CCMP2755_jgi_Bigna1_133998_aug1.23_g8706:0.0641736244,Rhizaria-Chlorarachniophyceae-Bigelowiella_natans_CCMP2755_jgi_Bigna1_73241_fgenesh1_pg.23___110:0.2954455547)100:0.3296391820)68:0.1852793580)25:0.0579832118,(Discobida-Euglenozoid-Euglena_gracilis_EG_transcript_7069:0.7878109142,(Cryptophyta---Guillardia_theta_CCMP2712_XP_005829225.1:0.5067693691,(Stramenopiles-Pelagophyte-Aureococcus_anophagefferens_tr_F0YN17_F0YN17_AURAN:0.3079681463,(Stramenopiles-Phaeophyceae-Ectocarpus_siliculosus_tr_D8LHL4_D8LHL4_ECTSI:0.0444780694,Stramenopiles-Phaeophyceae-Cladosiphon_okamuranus_g9494.t1:0.0421487648)100:0.3711813989)99:0.2587167460)91:0.1087420349)25:0.0144170328)35:0.0672166358,(Viridiplantae-Chlorophyceae-Chlamydomonas_reinhardtii_tr_A0A2K3CPZ1_A0A2K3CPZ1_CHLRE:0.3010634822,Viridiplantae-Chlorophyceae-Volvox_carteri_f_nagariensis_tr_D8TRB1_D8TRB1_VOLCA:0.2823088286)100:0.8972475563)52:0.0707007065)57:0.1683645724,(AlveoDino-Dinophyceae-Gymnodinium_catenatum_GC744_Gene.93898__MMETSP0784_Transcript_48374__g.93898__m.93898:0.1640155724,(AlveoDino-Dinophyceae-Oxyrrhis_marina_Gene.92152__MMETSP0469_Transcript_60717__g.92152__m.92152:0.6513079303,AlveoDino-Dinophyceae-Amoebophrya_ceratii.g10161.t1:0.7161094900)42:0.1440529910)30:0.0409668433)30:0.0157163589,(((AlveoDino-Dinophyceae-Dinophysis_acuminata_DAEP01_MMETSP0797_Transcript_55417_m.109729:0.2354777736,(((AlveoDino-Dinophyceae-Durusdinium_trenchii_sh.g8821.t1:0.1671976110,((AlveoDino-Dinophyceae-Cladocopium_goreaui_evm.model.scf7180000355306.28:0.0434047570,AlveoDino-Dinophyceae-Cladocopium_C92_CC92.gene10886.mRNA1:0.0058219274)97:0.0732795514,AlveoDino-Dinophyceae-Breviolum_minutum_Bmin.gene13413.mRNA1:0.0491900297)88:0.0549670759)100:0.1977936698,(((AlveoDino-Dinophyceae-Symbiodinium_microadriaticum_04_503SCI_Smic_04-503SCI.03.gene11977.mRNA1:0.0059149904,AlveoDino-Dinophyceae-Symbiodinium_linucheae_CCMP2456_Slin_CCMP2456.gene19112.mRNA1:0.0120046451)99:0.0146349102,AlveoDino-Dinophyceae-Symbiodinium_tridacnidorum_CCMP2592_Stri_CCMP2592.gene8969.mRNA1:0.0094878240)100:0.1079432806,AlveoDino-Dinophyceae-Symbiodinium_natans_CCMP2548_Snat_CCMP2548.gene7112.mRNA1:0.0770623525)99:0.1121358912)100:0.1680027346,((AlveoDino-Dinophyceae-Polarella_glacialis_CCMP1383_evm.model.CCMP1383_scf7180000594717.10:0.0000009999,AlveoDino-Dinophyceae-Polarella_glacialis_CCMP2088_evm.model.CCMP2088_scf7180000714813.5:0.0000009999)78:0.0000024412,AlveoDino-Dinophyceae-Polarella_glacialis_CCMP2088_evm.model.CCMP2088_scf7180000715275.10:0.0000009999)100:0.1997820394)100:0.1998763484)66:0.0000021256,AlveoDino-Dinophyceae-Peridinium_aciculiferum_MMETSP0370_Transcript_52483_m.92772:0.2661524941)62:0.0482417657,AlveoDino-Dinophyceae-Alexandrium_tamarense_CCMP1771_Gene.113634__MMETSP0382_Transcript_55067__g.113634__m.113634:0.2101332184)69:0.0802905298)46:0.0325476721,(AlveoDino-Dinophyceae-Prorocentrum_minimum_MMETSP0055_Transcript_43342_m.75958:0.5816498706,AlveoDino-Dinophyceae-Amphidinium_gibbosum.g64240.t1:0.4502167977)53:0.1282490798);
```
