## Supplementary material for "Improved *Cladocopium goreaui* genome assembly reveals features of a facultative coral symbiont and the complex evolutionary history of dinoflagellate genes": OG0007847.treEdited.tre

```
(Alveolata-Chromerida-Chromera_velia_Cvel_6677:0.8439158698,Alveolata-Chromerida-Vitrella_brassicaformis_Vbra_15974:1.1147236731,(((AlveoDino-Dinophyceae-Gymnodinium_catenatum_GC744_Gene.218885__MMETSP0784_Transcript_111521__g.218885__m.218885:1.6070567835,AlveoDino-Dinophyceae-Noctiluca_scintillans_MMETSP0253_Transcript_29904_m.54082:2.2956816000)94:0.7707059764,(((Opisthokonta-Metazoa-Nematostella_vectensis_tr_A7RNT2_A7RNT2_NEMVE:0.3518357887,Opisthokonta-Metazoa-Porites_lutea_plut2.m8.23786.m1:0.0398596059)77:0.0244499101,(Opisthokonta-Metazoa-Stylophora_pistillata_tr_A0A2B4SIZ4_A0A2B4SIZ4_STYPI:0.1197186711,Opisthokonta-Metazoa-Orbicella_faveolata_XP_020613980.1:0.0430211602)74:0.0315910399)50:0.0679254092,Opisthokonta-Metazoa-Acropora_digitifera_aug_v2a.04266.t1:0.0271222308)100:2.1434236720)98:0.6570883444,(((((((AlveoDino-Dinophyceae-Gymnodinium_catenatum_GC744_Gene.61880__MMETSP0784_Transcript_32328__g.61880__m.61880:0.2083382102,(AlveoDino-Dinophyceae-Peridinium_aciculiferum_MMETSP0370_Transcript_29726_m.51736:0.2293812707,AlveoDino-Dinophyceae-Prorocentrum_minimum_MMETSP0057_Transcript_122528_m.227445:0.3159274200)96:0.0717242741)95:0.0737049265,AlveoDino-Dinophyceae-Karenia_brevis_SP1_MMETSP0573_Transcript_70806_m.83926:0.4958300665)88:0.0641211000,((AlveoDino-Dinophyceae-Polarella_glacialis_CCMP1383_evm.model.CCMP1383_scf7180000570166.6:0.0000010000,AlveoDino-Dinophyceae-Polarella_glacialis_CCMP2088_evm.model.CCMP2088_scf7180000678932.3:0.0000010000)98:0.0063355560,AlveoDino-Dinophyceae-Polarella_glacialis_CCMP2088_evm.model.CCMP2088_scf7180000722597.4:0.0041535239)100:0.2185299712)92:0.1331976706,(((((AlveoDino-Dinophyceae-Symbiodinium_microadriaticum_CCMP2467_Smic.gene14351.mRNA1:0.0000000000,AlveoDino-Dinophyceae-Symbiodinium_microadriaticum_CassKB8_Smic_CassKB8.gene6860.mRNA1:0.0000000000):0.0000010000,AlveoDino-Dinophyceae-Symbiodinium_microadriaticum_04_503SCI_Smic_04-503SCI.03.gene7400.mRNA1:0.0000010000)98:0.0103066382,AlveoDino-Dinophyceae-Symbiodinium_necroappetens_CCMP2469_Snec_CCMP2469.gene2027.mRNA1:0.0000010000)75:0.0102296618,((AlveoDino-Dinophyceae-Symbiodinium_linucheae_CCMP2456_Slin_CCMP2456.gene17971.mRNA1:0.0034125043,AlveoDino-Dinophyceae-Symbiodinium_tridacnidorum_Sh18_Stri.gene8506.mRNA1:0.1107349525)19:0.0000010000,AlveoDino-Dinophyceae-Symbiodinium_tridacnidorum_CCMP2592_Stri_CCMP2592.gene267.mRNA1:0.0000010000)47:0.0000022779)99:0.0540098035,AlveoDino-Dinophyceae-Symbiodinium_natans_CCMP2548_Snat_CCMP2548.gene32356.mRNA1:0.0755682232)100:0.1407228469)43:0.0421944214,(((AlveoDino-Dinophyceae-Durusdinium_trenchii_CCMP2556.gene21545.mRNA1:0.0000010000,AlveoDino-Dinophyceae-Durusdinium_trenchii_sh.g24388.t1:0.0000010000)99:0.0195049122,AlveoDino-Dinophyceae-Durusdinium_trenchii_CCMP2556.gene21518.mRNA1:0.2880265215)99:0.0469415810,(((AlveoDino-Dinophyceae-Cladocopium_C15_evm.model.scaffold_4357.9:0.0000021050,(AlveoDino-Dinophyceae-Cladocopium_goreaui_evm.model.scf7180000353688.12:0.0067307645,AlveoDino-Dinophyceae-Cladocopium_C92_CC92.gene17512.mRNA1:0.0000020591)100:0.0100914342)100:0.0304212875,AlveoDino-Dinophyceae-Fugacium_kawagutii_Fkaw.gene11834.mRNA1:0.0345532932)94:0.0195225062,AlveoDino-Dinophyceae-Breviolum_minutum_Bmin.gene16567.mRNA1:0.0655180358)96:0.0245047988)81:0.0212029238)43:0.0513946782,(AlveoDino-Dinophyceae-Durusdinium_trenchii_CCMP2556.gene6387.mRNA1:0.3438570021,(((AlveoDino-Dinophyceae-Cladocopium_goreaui_evm.model.scf7180000357204.18:0.0080506357,AlveoDino-Dinophyceae-Cladocopium_C92_CC92.gene17129.mRNA1:0.0356398908)100:0.1125768337,AlveoDino-Dinophyceae-Breviolum_minutum_Bmin.gene4787.mRNA1:0.7303767670)26:0.0207648520,AlveoDino-Dinophyceae-Breviolum_minutum_Bmin.gene14398.mRNA1:0.3246895867)65:0.0349492931)51:0.0390127548)99:0.2351152184,(((AlveoDino-Dinophyceae-Oxyrrhis_marina_Gene.88527__MMETSP0469_Transcript_58301__g.88527__m.88527:0.6602668482,(AlveoDino-Dinophyceae-Oxyrrhis_marina_Gene.122724__MMETSP0469_Transcript_81651__g.122724__m.122724:1.0254237989,AlveoDino-Dinophyceae-Oxyrrhis_marina_Gene.17734__MMETSP0470_Transcript_12692__g.17734__m.17734:0.6808351574)98:0.2054770722)91:0.2988778469,AlveoDino-Dinophyceae-Oxyrrhis_marina_Gene.16683__MMETSP0470_Transcript_11985__g.16683__m.16683:0.3481635600)78:0.2084448079,((Alveolata-Perkinsea-Perkinsus_marinus_ATCC_50983_tr_C5LY80_C5LY80_PERM5:0.0081170513,(Alveolata-Perkinsea-Perkinsus_marinus_ATCC_50983_tr_C5L064_C5L064_PERM5:0.0000024768,Alveolata-Perkinsea-Perkinsus_marinus_ATCC_50983_tr_C5KK17_C5KK17_PERM5:0.0542327224)99:0.0190484067)100:0.1631574089,(Alveolata-Perkinsea-Perkinsus_marinus_ATCC_50983_tr_C5KSK7_C5KSK7_PERM5:0.0000010000,Alveolata-Perkinsea-Perkinsus_marinus_ATCC_50983_tr_C5LAD9_C5LAD9_PERM5:0.0000020666)100:0.5353242276)97:0.1971841627)34:0.0726414755)100:0.6033465515)99:0.3936125662);
```
