## Supplementary material for "Improved *Cladocopium goreaui* genome assembly reveals features of a facultative coral symbiont and the complex evolutionary history of dinoflagellate genes": OG0008391.treEdited.tre

```
(Alveolata-Chromerida-Chromera_velia_Cvel_5856:1.9243954265,(Alveolata-Chromerida-Vitrella_brassicaformis_Vbra_20033:1.0659838215,AlveoDino-Dinophyceae-Oxyrrhis_marina_Gene.121306__MMETSP0469_Transcript_80609__g.121306__m.121306:2.3716631391)58:0.0675930504,(((Alveolata-Ciliophora-Paramecium_tetraurelia_tr_A0BF34_A0BF34_PARTE:3.3868282450,Amoebozoa-Discosea-Acanthamoeba_castellanii_str_Neff_XP_004367707.1:3.0724325679)88:0.2668648609,AlveoDino-Dinophyceae-Oxyrrhis_marina_Gene.142213__MMETSP0469_Transcript_94528__g.142213__m.142213:2.1301751612)54:0.1180305793,((((((((((AlveoDino-Dinophyceae-Alexandrium_tamarense_CCMP1771_Gene.29007__MMETSP0382_Transcript_14414__g.29007__m.29007:0.0947139623,AlveoDino-Dinophyceae-Alexandrium_tamarense_CCMP1771_Gene.248421__MMETSP0384_Transcript_152752__g.248421__m.248421:0.0810858678)71:0.0365082968,((AlveoDino-Dinophyceae-Alexandrium_tamarense_CCMP1771_Gene.29016__MMETSP0382_Transcript_14416__g.29016__m.29016:0.0548403352,AlveoDino-Dinophyceae-Gambierdiscus_australes_MMETSP0766_Transcript_93378_m.141207:0.0934353673)99:0.0690174532,AlveoDino-Dinophyceae-Gambierdiscus_australes_MMETSP0766_Transcript_93379_m.141209:0.0968500111)73:0.0305729995)52:0.0143607251,(AlveoDino-Dinophyceae-Heterocapsa_rotundata_MMETSP0503_Transcript_37716_m.79777:0.1228772521,AlveoDino-Dinophyceae-Peridinium_aciculiferum_MMETSP0370_Transcript_64481_m.113531:0.0679999464)91:0.0422487442)69:0.0058052138,AlveoDino-Dinophyceae-Prorocentrum_minimum_Gene.11588__MMETSP0053_Transcript_6388__g.11588__m.11588:0.1917367958)96:0.0372386406,(AlveoDino-Dinophyceae-Prorocentrum_minimum_MMETSP0057_Transcript_86087_m.159440:0.4199197340,(((((AlveoDino-Dinophyceae-Durusdinium_trenchii_CCMP2556.gene7146.mRNA1:0.0358553118,AlveoDino-Dinophyceae-Breviolum_minutum_Bmin.gene11961.mRNA1:0.0266320634)97:0.0357602825,(AlveoDino-Dinophyceae-Cladocopium_goreaui_evm.model.scf7180000353237.2:0.0063290303,(AlveoDino-Dinophyceae-Cladocopium_C92_CC92.gene8387.mRNA1:0.0582181848,AlveoDino-Dinophyceae-Fugacium_kawagutii_Fkaw.gene15740.mRNA1:0.1569615999)98:0.0464061472)96:0.0140261081)100:0.0775356936,AlveoDino-Dinophyceae-Symbiodinium_natans_CCMP2548_Snat_CCMP2548.gene7789.mRNA1:0.2232831396)66:0.0227794260,((AlveoDino-Dinophyceae-Symbiodinium_linucheae_CCMP2456_Slin_CCMP2456.gene6042.mRNA1:0.0163684900,AlveoDino-Dinophyceae-Symbiodinium_tridacnidorum_CCMP2592_Stri_CCMP2592.gene10915.mRNA1:0.0093068461)98:0.0360579833,AlveoDino-Dinophyceae-Symbiodinium_natans_CCMP2548_Snat_CCMP2548.gene32818.mRNA1:0.0194131043)99:0.0610022500)100:0.1499883007,((((((AlveoDino-Dinophyceae-Polarella_glacialis_CCMP1383_evm.model.CCMP1383_scf7180000543939.3:0.0000000000,AlveoDino-Dinophyceae-Polarella_glacialis_CCMP2088_evm.model.CCMP2088_scf7180000725323.4:0.0000000000):0.0000000000,AlveoDino-Dinophyceae-Polarella_glacialis_CCMP2088_evm.model.CCMP2088_scf7180000679487.4:0.0000000000):0.0000010000,AlveoDino-Dinophyceae-Polarella_glacialis_CCMP1383_evm.model.CCMP1383_scf7180000546436.4:0.0000010000)100:0.0152709300,(AlveoDino-Dinophyceae-Polarella_glacialis_CCMP1383_evm.model.CCMP1383_scf7180000597429.8:0.0000010000,AlveoDino-Dinophyceae-Polarella_glacialis_CCMP2088_evm.model.CCMP2088_scf7180000721019.4:0.0000010000)99:0.0150927310)76:0.0030951126,(AlveoDino-Dinophyceae-Polarella_glacialis_CCMP1383_evm.model.CCMP1383_scf7180000598847.5:0.0000010000,AlveoDino-Dinophyceae-Polarella_glacialis_CCMP2088_evm.model.CCMP2088_scf7180000723156.3:0.0028005021)100:0.0141211451)46:0.0000023571,AlveoDino-Dinophyceae-Polarella_glacialis_CCMP2088_evm.model.CCMP2088_scf7180000713301.5:0.0197137047)100:0.1311206562)51:0.0386425284)77:0.0288000211)84:0.0528899238,AlveoDino-Dinophyceae-Gymnodinium_catenatum_GC744_Gene.39231__MMETSP0784_Transcript_20329__g.39231__m.39231:0.2273603148)88:0.0528498378,AlveoDino-Dinophyceae-Karenia_brevis_SP1_Gene.25722__MMETSP0574_Transcript_21614__g.25722__m.25722:0.1989892861)92:0.0197448541,(AlveoDino-Dinophyceae-Prorocentrum_minimum_Gene.27348__MMETSP0056_Transcript_14759__g.27348__m.27348:0.4925416734,AlveoDino-Dinophyceae-Prorocentrum_minimum_MMETSP0057_Transcript_116461_m.216233:0.8066770809)100:0.3016973193)90:0.0793171346,(AlveoDino-Dinophyceae-Oxyrrhis_marina_Gene.45004__MMETSP0468_Transcript_31842__g.45004__m.45004:1.1221528024,AlveoDino-Dinophyceae-Amphidinium_gibbosum.g74584.t1:0.5058688128)63:0.1203830504)89:0.2321570697,AlveoDino-Dinophyceae-Amoebophrya_ceratii.g1502.t1:1.3068435901)86:0.2016299610)68:0.2479372148);
```
