## Supplementary material for "Improved *Cladocopium goreaui* genome assembly reveals features of a facultative coral symbiont and the complex evolutionary history of dinoflagellate genes": OG0008703.treEdited.tre

```
(Alveolata-Chromerida-Chromera_velia_Cvel_26335:1.7197910841,Alveolata-Chromerida-Vitrella_brassicaformis_Vbra_15443:1.1195599761,((Alveolata-Ciliophora-Tetrahymena_thermophila_SB210_tr_Q22YV0_Q22YV0_TETTS:2.7462176569,(((Discobida-Euglenozoid-Euglena_gracilis_EG_transcript_5563:2.1645684796,Cryptophyta---Guillardia_theta_CCMP2712_XP_005833409.1:1.8482266715)76:0.3748342297,(Cryptophyta---Guillardia_theta_CCMP2712_XP_005827976.1:2.0563144938,(Rhizaria-Chlorarachniophyceae-Bigelowiella_natans_CCMP2755_jgi_Bigna1_131550_aug1.14_g6258:0.0000010000,Rhizaria-Chlorarachniophyceae-Bigelowiella_natans_CCMP2755_jgi_Bigna1_71172_fgenesh1_pg.14___230:0.0000010000)100:1.7099002580)84:0.3551540645)43:0.0885957350,Cryptophyta---Guillardia_theta_CCMP2712_XP_005827138.1:2.4364160965)84:0.3760350546)83:0.2676650252,((((((AlveoDino-Dinophyceae-Dinophysis_acuminata_DAEP01_MMETSP0797_Transcript_57764_m.114917:0.2420739651,AlveoDino-Dinophyceae-Prorocentrum_minimum_MMETSP0057_Transcript_105709_m.196003:0.4435627925)51:0.0643611226,((AlveoDino-Dinophyceae-Alexandrium_tamarense_CCMP1771_Gene.239718__MMETSP0382_Transcript_115494__g.239718__m.239718:0.0960181154,AlveoDino-Dinophyceae-Gambierdiscus_australes_MMETSP0766_Transcript_47265_m.70871:0.1145123228)98:0.0544360757,AlveoDino-Dinophyceae-Alexandrium_tamarense_CCMP1771_Gene.108319__MMETSP0382_Transcript_52707__g.108319__m.108319:0.2610451597)99:0.0757364902)22:0.0308084790,(AlveoDino-Dinophyceae-Gymnodinium_catenatum_GC744_Gene.190346__MMETSP0784_Transcript_96875__g.190346__m.190346:0.5177302024,AlveoDino-Dinophyceae-Karenia_brevis_SP1_MMETSP0573_Transcript_29110_m.34840:0.2702528777)66:0.0782320106)69:0.0283790821,AlveoDino-Dinophyceae-Peridinium_aciculiferum_MMETSP0370_Transcript_51978_m.91784:0.2707793672)90:0.0496454173,((AlveoDino-Dinophyceae-Heterocapsa_rotundata_MMETSP0503_Transcript_14588_m.31209:0.3428230941,(AlveoDino-Dinophyceae-Heterocapsa_rotundata_MMETSP0503_Transcript_19232_m.41338:0.0569541803,AlveoDino-Dinophyceae-Heterocapsa_rotundata_MMETSP0503_Transcript_19233_m.41341:0.0000022077)99:0.3334420741)90:0.0841956023,((((AlveoDino-Dinophyceae-Durusdinium_trenchii_CCMP2556.gene3136.mRNA1:0.0000022077,AlveoDino-Dinophyceae-Durusdinium_trenchii_sh.g22174.t1:0.1065317580)100:0.0297759530,((AlveoDino-Dinophyceae-Cladocopium_goreaui_evm.model.scf7180000354267.2:0.0227304882,AlveoDino-Dinophyceae-Cladocopium_C92_CC92.gene20446.mRNA1:0.0054116020)100:0.0167692431,AlveoDino-Dinophyceae-Fugacium_kawagutii_Fkaw.gene10049.mRNA1:0.0679252532)99:0.0229944756)100:0.0852279634,(((AlveoDino-Dinophyceae-Symbiodinium_microadriaticum_CCMP2467_Smic.gene20539.mRNA1:0.0000010000,(AlveoDino-Dinophyceae-Symbiodinium_microadriaticum_04_503SCI_Smic_04-503SCI.03.gene4444.mRNA1:0.0000010000,AlveoDino-Dinophyceae-Symbiodinium_microadriaticum_CassKB8_Smic_CassKB8.gene3489.mRNA1:0.0000010000)96:0.0026612123)56:0.0000021425,AlveoDino-Dinophyceae-Symbiodinium_necroappetens_CCMP2469_Snec_CCMP2469.gene20038.mRNA1:0.0000010000)39:0.0000022945,((AlveoDino-Dinophyceae-Symbiodinium_linucheae_CCMP2456_Slin_CCMP2456.gene4081.mRNA1:0.0103322747,AlveoDino-Dinophyceae-Symbiodinium_natans_CCMP2548_Snat_CCMP2548.gene3735.mRNA1:0.0586117055)96:0.0122173477,AlveoDino-Dinophyceae-Symbiodinium_tridacnidorum_Sh18_Stri.gene6859.mRNA1:0.0026461095)93:0.0026790906)100:0.0682447217)100:0.1312937822,AlveoDino-Dinophyceae-Polarella_glacialis_CCMP1383_evm.model.CCMP1383_scf7180000596143.1:0.1844742333)97:0.0421917173)78:0.0290118762)99:0.3856846204,((((AlveoDino-Dinophyceae-Oxyrrhis_marina_Gene.170009__MMETSP0469_Transcript_112945__g.170009__m.170009:0.2989234373,AlveoDino-Dinophyceae-Oxyrrhis_marina_Gene.177673__MMETSP0469_Transcript_117774__g.177673__m.177673:0.3415488555)100:0.2156221606,AlveoDino-Dinophyceae-Oxyrrhis_marina_Gene.178787__MMETSP0469_Transcript_118498__g.178787__m.178787:1.2273463662)59:0.0768229548,(Alveolata-Perkinsea-Perkinsus_marinus_ATCC_50983_tr_C5LGF4_C5LGF4_PERM5:0.0000028943,Alveolata-Perkinsea-Perkinsus_marinus_ATCC_50983_tr_C5LPW5_C5LPW5_PERM5:0.0115921012)100:1.0200443550)48:0.1154265669,(AlveoDino-Dinophyceae-Amoebophrya_ceratii.g10601.t1:1.1780534722,AlveoDino-Dinophyceae-Amoebophrya_ceratii.g13272.t1:0.9457007238)75:0.1713061044)68:0.1778746983)42:0.1271856623)67:0.2113626766);
```
