## Supplementary material for "Improved *Cladocopium goreaui* genome assembly reveals features of a facultative coral symbiont and the complex evolutionary history of dinoflagellate genes": OG0008708.treEdited.tre

```
(Alveolata-Chromerida-Chromera_velia_Cvel_17248:0.6723110047,(((Alveolata-Chromerida-Vitrella_brassicaformis_Vbra_8344:0.3005077557,Alveolata-Perkinsea-Perkinsus_marinus_ATCC_50983_tr_C5KHU8_C5KHU8_PERM5:0.7915232139)71:0.1330518150,(AlveoDino-Dinophyceae-Oxyrrhis_marina_Gene.185722__MMETSP0469_Transcript_123158__g.185722__m.185722:0.3282420159,(((Opisthokonta-Choanoflagellida-Salpingoeca_rosetta_tr_F2U0B9_F2U0B9_SALR5:0.7909373231,((((Opisthokonta-Metazoa-Amphimedon_queenslandica_tr_A0A1X7VQY4_A0A1X7VQY4_AMPQE:0.5828693192,Opisthokonta-Metazoa-Nematostella_vectensis_tr_A7RFH2_A7RFH2_NEMVE:0.0186610839)80:0.0170936029,Opisthokonta-Metazoa-Homo_sapiens_sp_Q9UIL1_SCOC_HUMAN:0.1459596683)62:0.0181138611,(Opisthokonta-Metazoa-Stylophora_pistillata_tr_A0A2B4RT11_A0A2B4RT11_STYPI:0.0000021442,(((Opisthokonta-Metazoa-Acropora_digitifera_aug_v2a.07838.t1:0.0000010000,Opisthokonta-Metazoa-Acropora_digitifera_aug_v2a.11316.t1:0.0000010000)93:0.0003946544,Opisthokonta-Metazoa-Orbicella_faveolata_XP_020613886.1:0.3945413753)38:0.0135072720,Opisthokonta-Metazoa-Porites_lutea_plut2.m8.26675.m1:0.0079920423)83:0.0293909741)91:0.0374405398)80:0.0821157971,(Opisthokonta-Metazoa-Daphnia_pulex_tr_E9G304_E9G304_DAPPU:0.0328564577,Opisthokonta-Metazoa-Caenorhabditis_elegans_tr_A7LPF8_A7LPF8_CAEEL:0.1251512106)97:0.0166631830)63:0.0063945190)77:0.0671254127,Opisthokonta-Metazoa-Lottia_gigantea_tr_V4CIX5_V4CIX5_LOTGI:0.0000022912)96:0.5804776385,Opisthokonta-Fungi-Laccaria_bicolor_S238N_H82_tr_B0CVU6_B0CVU6_LACBS:1.3778463621)57:0.2930486034)46:0.0551959801)53:0.1456931051,(AlveoDino-Dinophyceae-Prorocentrum_minimum_MMETSP0055_Transcript_22644_m.39875:0.2684390800,AlveoDino-Dinophyceae-Polarella_glacialis_CCMP1383_evm.model.CCMP1383_scf7180000599201.4:0.2536141595)100:1.1121833570)54:0.1356334304,((AlveoDino-Dinophyceae-Alexandrium_tamarense_CCMP1771_Gene.239940__MMETSP0382_Transcript_115590__g.239940__m.239940:0.3756486279,(AlveoDino-Dinophyceae-Alexandrium_tamarense_CCMP1771_Gene.81283__MMETSP0382_Transcript_40013__g.81283__m.81283:0.2701800443,AlveoDino-Dinophyceae-Gambierdiscus_australes_MMETSP0766_Transcript_13479_m.20653:0.0444176784)96:0.0501987399)84:0.1045419495,((((AlveoDino-Dinophyceae-Alexandrium_tamarense_CCMP1771_Gene.9828__MMETSP0384_Transcript_6172__g.9828__m.9828:0.0679414040,(AlveoDino-Dinophyceae-Prorocentrum_minimum_MMETSP0055_Transcript_57736_m.101057:0.0000010000,AlveoDino-Dinophyceae-Prorocentrum_minimum_Gene.32228__MMETSP0056_Transcript_17452__g.32228__m.32228:0.0000010000)97:0.0566133206)38:0.0168646074,((AlveoDino-Dinophyceae-Alexandrium_tamarense_CCMP1771_Gene.1276__MMETSP0384_Transcript_683__g.1276__m.1276:0.0159077396,AlveoDino-Dinophyceae-Heterocapsa_rotundata_MMETSP0503_Transcript_26640_m.56727:0.1853502885)46:0.0167369973,AlveoDino-Dinophyceae-Gymnodinium_catenatum_GC744_Gene.64273__MMETSP0784_Transcript_33583__g.64273__m.64273:0.0646813490)41:0.0115750084)31:0.0186939423,(((AlveoDino-Dinophyceae-Noctiluca_scintillans_MMETSP0253_Transcript_22030_m.39533:0.1735122148,AlveoDino-Dinophyceae-Noctiluca_scintillans_MMETSP0253_Transcript_22032_m.39534:0.1907660671)94:0.2059217959,AlveoDino-Dinophyceae-Heterocapsa_rotundata_MMETSP0503_Transcript_37817_m.80062:0.0000020523)23:0.0274031565,(AlveoDino-Dinophyceae-Peridinium_aciculiferum_MMETSP0370_Transcript_68172_m.120728:0.0990431272,(AlveoDino-Dinophyceae-Polarella_glacialis_CCMP1383_evm.model.CCMP1383_scf7180000595471.4:0.0000023466,AlveoDino-Dinophyceae-Polarella_glacialis_CCMP2088_evm.model.CCMP2088_scf7180000683373.1:0.0000020756)99:0.0606011245)39:0.0402127796)19:0.0236215762)30:0.0359038860,((AlveoDino-Dinophyceae-Noctiluca_scintillans_MMETSP0253_Transcript_36478_m.66054:0.8592564246,(((AlveoDino-Dinophyceae-Symbiodinium_necroappetens_CCMP2469_Snec_CCMP2469.gene14448.mRNA1:0.0000029680,AlveoDino-Dinophyceae-Symbiodinium_linucheae_CCMP2456_Slin_CCMP2456.gene6436.mRNA1:0.0000020843)92:0.0182808403,(AlveoDino-Dinophyceae-Symbiodinium_tridacnidorum_CCMP2592_Stri_CCMP2592.gene21015.mRNA1:0.0000010000,AlveoDino-Dinophyceae-Symbiodinium_natans_CCMP2548_Snat_CCMP2548.gene7830.mRNA1:0.0000010000)70:0.0000021157)85:0.0177106484,AlveoDino-Dinophyceae-Symbiodinium_pilosum_CCMP2461_Spil_CCMP2461.gene1471.mRNA1:0.0000021132)78:0.0012702246)39:0.0343943268,((AlveoDino-Dinophyceae-Durusdinium_trenchii_CCMP2556.gene28428.mRNA1:0.0000010000,(AlveoDino-Dinophyceae-Durusdinium_trenchii_sh.g32107.t1:0.0195431438,(((AlveoDino-Dinophyceae-Cladocopium_goreaui_evm.model.scf7180000357409.8:0.0000000000,AlveoDino-Dinophyceae-Fugacium_kawagutii_Fkaw.gene7989.mRNA1:0.0000000000):0.0000010000,AlveoDino-Dinophyceae-Cladocopium_C92_CC92.gene29229.mRNA1:0.0000010000)78:0.0000025860,AlveoDino-Dinophyceae-Breviolum_minutum_Bmin.gene2995.mRNA1:0.0175874354)96:0.0179552829)17:0.0000027694)4:0.0000020460,AlveoDino-Dinophyceae-Durusdinium_trenchii_CCMP2556.gene28512.mRNA1:0.0000010000)51:0.0000020803)34:0.0366068750)73:0.0777804778)80:0.1096472343);
```
