## Supplementary material for "Improved *Cladocopium goreaui* genome assembly reveals features of a facultative coral symbiont and the complex evolutionary history of dinoflagellate genes": OG0008865.treEdited.tre

```
(Alveolata-Apicomplexa-Toxoplasma_gondii_XP_002367740.1:1.3634732716,((Alveolata-Chromerida-Chromera_velia_Cvel_5849:0.4742939063,Alveolata-Chromerida-Chromera_velia_Cvel_6680:0.3212869676)100:0.5276380433,Alveolata-Chromerida-Vitrella_brassicaformis_Vbra_21188:0.2860655110)58:0.0000024414,((((((AlveoDino-Dinophyceae-Dinophysis_acuminata_DAEP01_MMETSP0797_Transcript_63706_m.126493:0.1588621727,(AlveoDino-Dinophyceae-Alexandrium_tamarense_CCMP1771_Gene.117112__MMETSP0382_Transcript_56595__g.117112__m.117112:0.0831667070,AlveoDino-Dinophyceae-Gambierdiscus_australes_MMETSP0766_Transcript_89520_m.135622:0.0830598587)98:0.0631718179)49:0.0300458275,((AlveoDino-Dinophyceae-Gymnodinium_catenatum_GC744_Gene.209315__MMETSP0784_Transcript_107105__g.209315__m.209315:0.1269461117,(((AlveoDino-Dinophyceae-Heterocapsa_rotundata_MMETSP0503_Transcript_12429_m.26363:0.1823794284,AlveoDino-Dinophyceae-Peridinium_aciculiferum_MMETSP0370_Transcript_81474_m.145168:0.1637718687)92:0.0610058305,AlveoDino-Dinophyceae-Prorocentrum_minimum_Gene.176909__MMETSP0053_Transcript_98470__g.176909__m.176909:0.3429554120)55:0.0062176870,(((AlveoDino-Dinophyceae-Prorocentrum_minimum_Gene.63713__MMETSP0053_Transcript_35430__g.63713__m.63713:0.4115157259,(((AlveoDino-Dinophyceae-Symbiodinium_microadriaticum_CCMP2467_Smic.gene867.mRNA1:0.0000010000,AlveoDino-Dinophyceae-Symbiodinium_microadriaticum_CassKB8_Smic_CassKB8.gene9247.mRNA1:0.0000010000)72:0.0000029848,AlveoDino-Dinophyceae-Symbiodinium_microadriaticum_04_503SCI_Smic_04-503SCI.03.gene8367.mRNA1:0.0000010000)100:0.1185880338,AlveoDino-Dinophyceae-Symbiodinium_natans_CCMP2548_Snat_CCMP2548.gene386.mRNA1:0.0703018747)77:0.0093182295)80:0.2413251901,((AlveoDino-Dinophyceae-Amphidinium_gibbosum.g60778.t1:1.9403676315,(AlveoDino-Dinophyceae-Durusdinium_trenchii_CCMP2556.gene30441.mRNA1:0.0963398684,AlveoDino-Dinophyceae-Durusdinium_trenchii_sh.g20294.t1:0.0085458685)96:0.0337867572)36:0.1502545322,AlveoDino-Dinophyceae-Breviolum_minutum_Bmin.gene1321.mRNA1:0.0713519816)32:0.0230023208)51:0.0295632338,AlveoDino-Dinophyceae-Fugacium_kawagutii_Fkaw.gene20692.mRNA1:0.0577266704)100:2.4381854020)51:0.0212492841)46:0.0129138219,((AlveoDino-Dinophyceae-Polarella_glacialis_CCMP1383_evm.model.CCMP1383_scf7180000595140.2:0.0000000000,AlveoDino-Dinophyceae-Polarella_glacialis_CCMP2088_evm.model.CCMP2088_scf7180000724581.2:0.0000000000):0.0000010000,AlveoDino-Dinophyceae-Polarella_glacialis_CCMP1383_evm.model.CCMP1383_scf7180000591895.2:0.0000010000)99:0.1661450965)60:0.0125929843)57:0.0350543233,(AlveoDino-Dinophyceae-Noctiluca_scintillans_MMETSP0253_Transcript_48128_m.86721:0.2370942704,AlveoDino-Dinophyceae-Amphidinium_gibbosum.g1992.t1:0.1028902506)83:0.0494436951)61:0.0318802766,(((AlveoDino-Dinophyceae-Durusdinium_trenchii_CCMP2556.gene30442.mRNA1:0.0000027268,AlveoDino-Dinophyceae-Durusdinium_trenchii_sh.g20293.t1:0.0945358838)95:0.0097945208,((((AlveoDino-Dinophyceae-Cladocopium_C15_evm.model.scaffold_4822.1:0.0000010000,AlveoDino-Dinophyceae-Cladocopium_goreaui_evm.model.scf7180000356354.24:0.0000010000)100:0.0073169638,AlveoDino-Dinophyceae-Cladocopium_C92_CC92.gene12002.mRNA1:0.0000010000)82:0.0000024370,AlveoDino-Dinophyceae-Breviolum_minutum_Bmin.gene1320.mRNA1:0.0450709200)70:0.0075207217,AlveoDino-Dinophyceae-Fugacium_kawagutii_Fkaw.gene20691.mRNA1:0.0070775008)99:0.0348828058)98:0.0348236877,(AlveoDino-Dinophyceae-Symbiodinium_linucheae_CCMP2456_Slin_CCMP2456.gene9803.mRNA1:0.0374487189,AlveoDino-Dinophyceae-Symbiodinium_tridacnidorum_CCMP2592_Stri_CCMP2592.gene6462.mRNA1:0.0000010000)100:0.1365041041)99:0.1294958121)86:0.1330100095,AlveoDino-Dinophyceae-Oxyrrhis_marina_Gene.70190__MMETSP0470_Transcript_50899__g.70190__m.70190:0.4748121931)67:0.0937217344,(AlveoDino-Dinophyceae-Amoebophrya_ceratii.g12307.t1:0.2289163350,((Alveolata-Perkinsea-Perkinsus_marinus_ATCC_50983_tr_C5KLF2_C5KLF2_PERM5:0.0000010000,Alveolata-Perkinsea-Perkinsus_marinus_ATCC_50983_tr_C5LSL4_C5LSL4_PERM5:0.0000010000)100:0.4306977299,Metamonada---Trichomonas_vaginalis_tr_A2DNR3_A2DNR3_TRIVA:1.4706100245)78:0.1246684123)70:0.0905789859)74:0.2639440706);
```
