## Supplementary material for "Improved *Cladocopium goreaui* genome assembly reveals features of a facultative coral symbiont and the complex evolutionary history of dinoflagellate genes": OG0009230.treEdited.tre

```
(Alveolata-Apicomplexa-Toxoplasma_gondii_XP_002370262.2:0.5636461680,Alveolata-Chromerida-Chromera_velia_Cvel_14826:0.6761271047,((Alveolata-Chromerida-Vitrella_brassicaformis_Vbra_6545:0.4167734158,((((AlveoDino-Dinophyceae-Heterocapsa_rotundata_MMETSP0503_Transcript_43526_m.91627:3.0997603189,Discobida-Trypanosoma-Trypanosoma_brucei_tr_Q585L7_Q585L7_TRYB2:1.2379742687)78:0.8212849167,(((Discobida-Euglenozoid-Euglena_gracilis_EG_transcript_12167:1.2569872432,Cryptophyta---Guillardia_theta_CCMP2712_XP_005827952.1:1.3702946047)75:0.1562109600,Opisthokonta-Metazoa-Caenorhabditis_elegans_sp_P45969_SDS22_CAEEL:1.1221614755)67:0.1133632344,Discobida-Trypanosoma-Trypanosoma_brucei_tr_Q38D24_Q38D24_TRYB2:1.4557006336)48:0.1341798964)38:0.1139321358,(((Amoebozoa-Discosea-Acanthamoeba_castellanii_str_Neff_XP_004334519.1:0.3952608248,Opisthokonta-Choanoflagellida-Salpingoeca_rosetta_tr_F2U8X8_F2U8X8_SALR5:0.5720803724)98:0.1471020424,Glaucophyta---Cyanophora_paradoxa_ConsensusfromContig40199-snap_masked-ConsensusfromContig40199-abinit-gene-0.0-mRNA-1_cds_9072/1250-1421_0__:0.5359616950)59:0.0649276755,(Stramenopiles-Phaeophyceae-Ectocarpus_siliculosus_tr_D7FIN7_D7FIN7_ECTSI:0.8973056454,(Viridiplantae-Prasinophyceae-Bathycoccus_prasinos_XP_007511663.1:0.6499583615,Viridiplantae-Prasinophyceae-Ostreococcus_tauri_XP_022841218.1:0.7988869834)89:0.1769746672)67:0.1447082621)60:0.0646205776)30:0.0955743080,((Discobida-Trypanosoma-Trypanosoma_brucei_tr_Q4GZB5_Q4GZB5_TRYB2:1.2270710232,Cryptophyta---Guillardia_theta_CCMP2712_XP_005822805.1:0.6178792535)38:0.1357740850,(Rhodophyta---Chondrus_crispus_XP_005713635.1:0.3360599779,Rhodophyta---Gracilariopsis_chorda_PXF43881.1:0.3906488309)100:0.5322636041)39:0.1055950726)80:0.2143837039)62:0.0677776338,((((((AlveoDino-Dinophyceae-Alexandrium_tamarense_CCMP1771_Gene.89__MMETSP0382_Transcript_42__g.89__m.89:0.2116435898,AlveoDino-Dinophyceae-Gymnodinium_catenatum_GC744_Gene.118371__MMETSP0784_Transcript_60923__g.118371__m.118371:0.1887726555)92:0.0718980518,AlveoDino-Dinophyceae-Prorocentrum_minimum_MMETSP0057_Transcript_87226_m.161526:0.3182375606)44:0.0431181379,(((AlveoDino-Dinophyceae-Durusdinium_trenchii_sh.g32830.t1:0.1302710318,(AlveoDino-Dinophyceae-Cladocopium_goreaui_evm.model.scf7180000353806.39:0.0260084963,AlveoDino-Dinophyceae-Cladocopium_C92_CC92.gene29055.mRNA1:0.0171837709)99:0.0582021701)100:0.0933763877,((((AlveoDino-Dinophyceae-Symbiodinium_microadriaticum_CCMP2467_Smic.gene5940.mRNA1:0.0045745222,AlveoDino-Dinophyceae-Symbiodinium_necroappetens_CCMP2469_Snec_CCMP2469.gene22351.mRNA1:0.0000028837)100:0.0183455646,AlveoDino-Dinophyceae-Symbiodinium_tridacnidorum_CCMP2592_Stri_CCMP2592.gene11837.mRNA1:0.0091512298)97:0.0039520581,AlveoDino-Dinophyceae-Symbiodinium_tridacnidorum_Sh18_Stri.gene3777.mRNA1:0.0050382687)100:0.0828852866,AlveoDino-Dinophyceae-Symbiodinium_natans_CCMP2548_Snat_CCMP2548.gene29700.mRNA1:0.1091822896)100:0.1082453984)99:0.1286261273,(AlveoDino-Dinophyceae-Polarella_glacialis_CCMP1383_evm.model.CCMP1383_scf7180000566549.4:0.0000029519,AlveoDino-Dinophyceae-Polarella_glacialis_CCMP2088_evm.model.CCMP2088_scf7180000715057.1:0.0000021086)100:0.4862186058)54:0.0423717145)53:0.0327197943,AlveoDino-Dinophyceae-Karenia_brevis_SP1_MMETSP0573_Transcript_8145_m.10039:0.2785705079)81:0.0823130035,AlveoDino-Dinophyceae-Peridinium_aciculiferum_MMETSP0370_Transcript_100755_m.179923:0.4248481378)69:0.0632173852,AlveoDino-Dinophyceae-Noctiluca_scintillans_MMETSP0253_Transcript_48620_m.87780:0.3906181163)98:0.2513468622)73:0.1017542226);
```
