## Supplementary material for "Improved *Cladocopium goreaui* genome assembly reveals features of a facultative coral symbiont and the complex evolutionary history of dinoflagellate genes": OG0009417.treEdited.tre

```
(Alveolata-Apicomplexa-Plasmodium_falciparum_XP_001350144.1:1.4224824425,(Alveolata-Chromerida-Chromera_velia_Cvel_33450:1.2631714301,(((((((Alveolata-Ciliophora-Tetrahymena_thermophila_SB210_tr_I7MMF2_I7MMF2_TETTS:1.3146615124,Glaucophyta---Cyanophora_paradoxa_ConsensusfromContig11064-snap_masked-ConsensusfromContig11064-abinit-gene-0.0-mRNA-1_cds_3766/30-165_0__:1.7802389081)61:0.2327376944,(Discobida-Euglenozoid-Euglena_gracilis_EG_transcript_21550:1.9379346024,(Glaucophyta---Cyanophora_paradoxa_ConsensusfromContig11735-snap_masked-ConsensusfromContig11735-abinit-gene-0.0-mRNA-1_cds_2941/165-191_0__:0.9438758165,(Glaucophyta---Cyanophora_paradoxa_ConsensusfromContig54846-snap_masked-ConsensusfromContig54846-abinit-gene-0.0-mRNA-1_cds_11487/64-106_0__:0.8774424715,(Stramenopiles-Phaeophyceae-Ectocarpus_siliculosus_tr_D8LCT1_D8LCT1_ECTSI:0.4430532695,Stramenopiles-Phaeophyceae-Cladosiphon_okamuranus_g16451.t1:0.6795924180)99:0.2457797026)99:0.4278439372)81:0.0783009185)59:0.1275492771)47:0.1250485950,Stramenopiles-Bacillariophyta-Thalassiosira_pseudonana_CCMP1335_tr_B5YME6_B5YME6_THAPS:1.7277934399)46:0.0464143418,Stramenopiles-Ochrophyta-Nannochloropsis_gaditana_tr_W7U2D8_W7U2D8_9STRA:1.4173294117)41:0.0974518739,((AlveoDino-Dinophyceae-Alexandrium_tamarense_CCMP1771_Gene.52863__MMETSP0382_Transcript_26136__g.52863__m.52863:1.0012467325,Opisthokonta-Metazoa-Orbicella_faveolata_XP_020615575.1:1.1635366766)94:0.2754559629,(Opisthokonta-Metazoa-Orbicella_faveolata_XP_020627642.1:1.6865547304,Stramenopiles-Bacillariophyta-Phaeodactylum_tricornutum_jgi_Phatr2_42809_estExt_fgenesh1_pg.C_chr_10493:1.3155400528)48:0.2453565925)47:0.1112790026)25:0.1024928782,Stramenopiles-Bacillariophyta-Phaeodactylum_tricornutum_jgi_Phatr2_34196_fgenesh1_pg.C_chr_4000551:1.9097227626)71:0.2397973007,(((((((AlveoDino-Dinophyceae-Alexandrium_tamarense_CCMP1771_Gene.59594__MMETSP0382_Transcript_29519__g.59594__m.59594:0.1453908216,AlveoDino-Dinophyceae-Gambierdiscus_australes_MMETSP0766_Transcript_44542_m.66653:0.1660774061)96:0.0298051930,(AlveoDino-Dinophyceae-Heterocapsa_rotundata_MMETSP0503_Transcript_50569_m.105743:0.2375120114,AlveoDino-Dinophyceae-Peridinium_aciculiferum_MMETSP0370_Transcript_84468_m.150156:0.3444392468)96:0.0799232519)90:0.0345942670,((AlveoDino-Dinophyceae-Gymnodinium_catenatum_GC744_Gene.125954__MMETSP0784_Transcript_65289__g.125954__m.125954:0.2577293085,AlveoDino-Dinophyceae-Noctiluca_scintillans_MMETSP0253_Transcript_61378_m.111138:0.5583363258)88:0.0470676447,AlveoDino-Dinophyceae-Prorocentrum_minimum_Gene.209016__MMETSP0056_Transcript_113349__g.209016__m.209016:0.3695627445)86:0.0578133126)98:0.1500148214,AlveoDino-Dinophyceae-Polarella_glacialis_CCMP1383_evm.model.CCMP1383_scf7180000543891.1:0.2135597870)93:0.0449997833,(((AlveoDino-Dinophyceae-Durusdinium_trenchii_CCMP2556.gene7030.mRNA1:0.0000010013,AlveoDino-Dinophyceae-Durusdinium_trenchii_sh.g864.t1:0.0279344493)100:0.2061859001,((AlveoDino-Dinophyceae-Cladocopium_goreaui_evm.model.scf7180000356978.16:0.0761277293,AlveoDino-Dinophyceae-Fugacium_kawagutii_Fkaw.gene7420.mRNA1:0.1785387154)92:0.0561560864,AlveoDino-Dinophyceae-Breviolum_minutum_Bmin.gene6857.mRNA1:0.0787512939)100:0.1844281370)95:0.0675729377,(((((AlveoDino-Dinophyceae-Symbiodinium_microadriaticum_04_503SCI_Smic_04-503SCI.03.gene24198.mRNA1:0.0000010013,AlveoDino-Dinophyceae-Symbiodinium_necroappetens_CCMP2469_Snec_CCMP2469.gene15718.mRNA1:0.0000010013)100:0.0050261470,AlveoDino-Dinophyceae-Symbiodinium_linucheae_CCMP2456_Slin_CCMP2456.gene22227.mRNA1:0.0000010013)100:0.0205576028,AlveoDino-Dinophyceae-Symbiodinium_tridacnidorum_CCMP2592_Stri_CCMP2592.gene24201.mRNA1:0.0000010013)99:0.0129408309,AlveoDino-Dinophyceae-Symbiodinium_tridacnidorum_Sh18_Stri.gene20768.mRNA1:0.0076419232)100:0.1128654438,AlveoDino-Dinophyceae-Symbiodinium_natans_CCMP2548_Snat_CCMP2548.gene23572.mRNA1:0.1112724376)100:0.1540553389)97:0.1095061602)99:0.4106632175,AlveoDino-Dinophyceae-Oxyrrhis_marina_Gene.2846__MMETSP0468_Transcript_1932__g.2846__m.2846:1.0213709886)94:0.2398446996,AlveoDino-Dinophyceae-Amoebophrya_ceratii.g1594.t1:1.7544712907)27:0.0982764851)50:0.2198106612)68:0.1548714439,Alveolata-Chromerida-Vitrella_brassicaformis_Vbra_18891:0.7493003351);
```
