## Supplementary material for "Improved *Cladocopium goreaui* genome assembly reveals features of a facultative coral symbiont and the complex evolutionary history of dinoflagellate genes": OG0009520.treEdited.tre

```
(AlveoDino-Dinophyceae-Alexandrium_tamarense_CCMP1771_Gene.72911__MMETSP0382_Transcript_35978__g.72911__m.72911:0.5043049807,AlveoDino-Dinophyceae-Gymnodinium_catenatum_GC744_Gene.185069__MMETSP0784_Transcript_94295__g.185069__m.185069:0.5819576827,(((AlveoDino-Dinophyceae-Karenia_brevis_SP1_MMETSP0573_Transcript_20132_m.24436:0.5498580062,AlveoDino-Dinophyceae-Peridinium_aciculiferum_MMETSP0370_Transcript_84604_m.150532:0.5959528618)57:0.0877406629,(((AlveoDino-Dinophyceae-Amphidinium_gibbosum.g4039.t1:1.0782770173,(Alveolata-Perkinsea-Perkinsus_marinus_ATCC_50983_tr_C5L3U9_C5L3U9_PERM5:1.5119887732,((Haptophyta---Emiliania_huxleyi_CCMP1516_tr_R1EN98_R1EN98_EMIHU:0.0000010092,Haptophyta---Emiliania_huxleyi_CCMP1516_tr_R1CRP5_R1CRP5_EMIHU:0.0000010092)100:1.9108232390,Opisthokonta-Choanoflagellida-Salpingoeca_rosetta_tr_F2UGB6_F2UGB6_SALR5:1.8680953231)70:0.2373928596)85:0.2817308146)58:0.0947618476,(((AlveoDino-Dinophyceae-Durusdinium_trenchii_CCMP2556.gene12659.mRNA1:0.0540675743,AlveoDino-Dinophyceae-Durusdinium_trenchii_sh.g18197.t1:0.0434991256)100:0.0838288657,(((AlveoDino-Dinophyceae-Cladocopium_C15_evm.model.scaffold_4173.10:0.1533819198,(AlveoDino-Dinophyceae-Cladocopium_goreaui_evm.model.scf7180000353228.5:0.0053557662,AlveoDino-Dinophyceae-Cladocopium_C92_CC92.gene16391.mRNA1:0.0121300684)90:0.0025041209)99:0.0455966439,AlveoDino-Dinophyceae-Fugacium_kawagutii_Fkaw.gene5708.mRNA1:0.1038688360)95:0.0354328882,AlveoDino-Dinophyceae-Breviolum_minutum_Bmin.gene18955.mRNA1:0.1323981699)97:0.0761185784)100:0.2920251117,(((((AlveoDino-Dinophyceae-Symbiodinium_microadriaticum_04_503SCI_Smic_04-503SCI.03.gene2466.mRNA1:0.0000010092,AlveoDino-Dinophyceae-Symbiodinium_necroappetens_CCMP2469_Snec_CCMP2469.gene2995.mRNA1:0.0025482895)100:0.0146417123,AlveoDino-Dinophyceae-Symbiodinium_linucheae_CCMP2456_Slin_CCMP2456.gene2391.mRNA1:0.0025495936)96:0.0106843015,(AlveoDino-Dinophyceae-Symbiodinium_tridacnidorum_Sh18_Stri.gene4124.mRNA1:0.0223530494,AlveoDino-Dinophyceae-Symbiodinium_tridacnidorum_CCMP2592_Stri_CCMP2592.gene19637.mRNA1:0.0066377809)81:0.0064118632)100:0.1800723987,AlveoDino-Dinophyceae-Symbiodinium_natans_CCMP2548_Snat_CCMP2548.gene19507.mRNA1:0.3243679636)87:0.0593183817,AlveoDino-Dinophyceae-Symbiodinium_pilosum_CCMP2461_Spil_CCMP2461.gene7963.mRNA1:0.2837649014)95:0.2173477305)72:0.1490370705)83:0.2636977051,(AlveoDino-Dinophyceae-Polarella_glacialis_CCMP1383_evm.model.CCMP1383_scf7180000543644.4:0.0786689063,AlveoDino-Dinophyceae-Polarella_glacialis_CCMP1383_evm.model.CCMP1383_scf7180000544475.2:0.0069941258)100:0.3059432927)89:0.2114317238)52:0.0438845017,AlveoDino-Dinophyceae-Karenia_brevis_SP1_MMETSP0573_Transcript_56236_m.66929:0.4128102002)83:0.0783390603);
```
