## Supplementary material for "Improved *Cladocopium goreaui* genome assembly reveals features of a facultative coral symbiont and the complex evolutionary history of dinoflagellate genes": OG0010572.treEdited.tre

```
(Alveolata-Chromerida-Chromera_velia_Cvel_1753:1.1257680750,(((((Alveolata-Chromerida-Chromera_velia_Cvel_22459:0.6273517053,Alveolata-Chromerida-Chromera_velia_Cvel_5477:0.9856362006)93:0.2284319578,Alveolata-Chromerida-Vitrella_brassicaformis_Vbra_13804:0.9960141282)100:0.9645278435,((Opisthokonta-Metazoa-Nematostella_vectensis_tr_A7SJ27_A7SJ27_NEMVE:0.5381498080,(Opisthokonta-Metazoa-Nematostella_vectensis_tr_A7RUV3_A7RUV3_NEMVE:0.4246698615,Opisthokonta-Metazoa-Orbicella_faveolata_XP_020619361.1:0.3200420728)99:0.3030256605)86:0.1719426949,(Opisthokonta-Metazoa-Acropora_digitifera_aug_v2a.18815.t1:0.0361324856,Opisthokonta-Metazoa-Acropora_digitifera_aug_v2a.11914.t1:0.0410352313)100:0.5504586175)100:0.5723759752)90:0.2695314857,(AlveoDino-Dinophyceae-Alexandrium_tamarense_CCMP1771_Gene.138563__MMETSP0382_Transcript_66896__g.138563__m.138563:0.6912890891,AlveoDino-Dinophyceae-Gambierdiscus_australes_MMETSP0766_Transcript_50955_m.76872:0.7401457139)100:0.5073172084)66:0.1640476747,(AlveoDino-Dinophyceae-Alexandrium_tamarense_CCMP1771_Gene.104377__MMETSP0382_Transcript_50927__g.104377__m.104377:0.9934163636,(((AlveoDino-Dinophyceae-Cladocopium_goreaui_evm.model.scf7180000356925.82:0.0924980524,AlveoDino-Dinophyceae-Cladocopium_C92_CC92.gene18672.mRNA1:0.1088403856)100:0.2047390449,AlveoDino-Dinophyceae-Fugacium_kawagutii_Fkaw.gene25115.mRNA1:0.3257384119)98:0.2719985168,((((((((AlveoDino-Dinophyceae-Symbiodinium_microadriaticum_CCMP2467_Smic.gene1307.mRNA1:0.0000000000,AlveoDino-Dinophyceae-Symbiodinium_microadriaticum_CassKB8_Smic_CassKB8.gene22873.mRNA1:0.0000000000):0.0000012392,AlveoDino-Dinophyceae-Symbiodinium_microadriaticum_04_503SCI_Smic_04-503SCI.03.gene25017.mRNA1:0.0000012392)98:0.0101920698,AlveoDino-Dinophyceae-Symbiodinium_necroappetens_CCMP2469_Snec_CCMP2469.gene22831.mRNA1:0.0234482126)100:0.0629206291,AlveoDino-Dinophyceae-Symbiodinium_linucheae_CCMP2456_Slin_CCMP2456.gene23663.mRNA1:0.1169140704)68:0.0525682780,(AlveoDino-Dinophyceae-Symbiodinium_tridacnidorum_Sh18_Stri.gene17685.mRNA1:0.0519851789,AlveoDino-Dinophyceae-Symbiodinium_tridacnidorum_CCMP2592_Stri_CCMP2592.gene14303.mRNA1:0.0599780530)92:0.0285701511)100:0.2655941541,AlveoDino-Dinophyceae-Symbiodinium_natans_CCMP2548_Snat_CCMP2548.gene33205.mRNA1:0.2848284377)89:0.1288830442,AlveoDino-Dinophyceae-Symbiodinium_natans_CCMP2548_Snat_CCMP2548.gene3359.mRNA1:0.4341838420)59:0.0715914501,((((AlveoDino-Dinophyceae-Symbiodinium_microadriaticum_CCMP2467_Smic.gene18447.mRNA1:0.0000012392,AlveoDino-Dinophyceae-Symbiodinium_microadriaticum_04_503SCI_Smic_04-503SCI.03.gene8018.mRNA1:0.0000012392)98:0.0096308756,AlveoDino-Dinophyceae-Symbiodinium_necroappetens_CCMP2469_Snec_CCMP2469.gene5538.mRNA1:0.0196480239)94:0.0376618907,(AlveoDino-Dinophyceae-Symbiodinium_tridacnidorum_Sh18_Stri.gene16613.mRNA1:0.0338138749,AlveoDino-Dinophyceae-Symbiodinium_tridacnidorum_CCMP2592_Stri_CCMP2592.gene36990.mRNA1:0.0337514528)93:0.0109549468)100:0.3832253105,AlveoDino-Dinophyceae-Symbiodinium_pilosum_CCMP2461_Spil_CCMP2461.gene13838.mRNA1:0.2920281622)100:0.2730274047)89:0.2041836976)74:0.1622744021)99:0.4271295921)100:0.6435992566,Alveolata-Chromerida-Vitrella_brassicaformis_Vbra_2553:0.9042140941);
```
