## Supplementary material for "Improved *Cladocopium goreaui* genome assembly reveals features of a facultative coral symbiont and the complex evolutionary history of dinoflagellate genes": OG0010867.treEdited.tre

```
(Alveolata-Chromerida-Chromera_velia_Cvel_3274:1.8317166736,Alveolata-Chromerida-Vitrella_brassicaformis_Vbra_5768:0.7431503491,((AlveoDino-Dinophyceae-Alexandrium_tamarense_CCMP1771_Gene.30384__MMETSP0382_Transcript_15139__g.30384__m.30384:0.2012244814,(((((((AlveoDino-Dinophyceae-Gymnodinium_catenatum_GC744_Gene.143436__MMETSP0784_Transcript_74445__g.143436__m.143436:0.2729307287,AlveoDino-Dinophyceae-Fugacium_kawagutii_Fkaw.gene1777.mRNA1:3.4619496837)35:0.1062227665,AlveoDino-Dinophyceae-Noctiluca_scintillans_MMETSP0253_Transcript_54466_m.98977:0.3716644338)51:0.0219081785,AlveoDino-Dinophyceae-Amphidinium_gibbosum.g580.t1:0.9191920059)63:0.0311533595,AlveoDino-Dinophyceae-Karenia_brevis_SP1_MMETSP0573_Transcript_65876_m.78772:0.4207183082)52:0.0460176754,(AlveoDino-Dinophyceae-Heterocapsa_rotundata_MMETSP0503_Transcript_64077_m.132913:0.1492984906,AlveoDino-Dinophyceae-Peridinium_aciculiferum_MMETSP0370_Transcript_80355_m.142888:0.2986267654)90:0.0255303467)32:0.0329264295,AlveoDino-Dinophyceae-Prorocentrum_minimum_MMETSP0055_Transcript_61270_m.107024:0.2249533451)37:0.0188849624,((((AlveoDino-Dinophyceae-Cladocopium_goreaui_evm.model.scf7180000354933.12:0.0016596981,AlveoDino-Dinophyceae-Cladocopium_C92_CC92.gene3116.mRNA1:0.0098357736)61:0.0235897400,AlveoDino-Dinophyceae-Breviolum_minutum_Bmin.gene7136.mRNA1:0.1973667020)100:0.1928659109,(((((((AlveoDino-Dinophyceae-Symbiodinium_microadriaticum_CCMP2467_Smic.gene18965.mRNA1:0.0000000000,AlveoDino-Dinophyceae-Symbiodinium_microadriaticum_CassKB8_Smic_CassKB8.gene5336.mRNA1:0.0000000000):0.0000010000,AlveoDino-Dinophyceae-Symbiodinium_microadriaticum_04_503SCI_Smic_04-503SCI.03.gene4164.mRNA1:0.0000010000)61:0.0000010000,AlveoDino-Dinophyceae-Symbiodinium_necroappetens_CCMP2469_Snec_CCMP2469.gene27757.mRNA1:0.0031125386)99:0.0112869692,AlveoDino-Dinophyceae-Symbiodinium_linucheae_CCMP2456_Slin_CCMP2456.gene8700.mRNA1:0.0027925662)80:0.0056299031,AlveoDino-Dinophyceae-Symbiodinium_tridacnidorum_CCMP2592_Stri_CCMP2592.gene31993.mRNA1:0.0000022114)94:0.0027680583,AlveoDino-Dinophyceae-Symbiodinium_tridacnidorum_Sh18_Stri.gene9018.mRNA1:0.0028031501)97:0.0199207249,AlveoDino-Dinophyceae-Symbiodinium_natans_CCMP2548_Snat_CCMP2548.gene28221.mRNA1:0.0497609009)97:0.0558783256)100:0.1625968793,((AlveoDino-Dinophyceae-Polarella_glacialis_CCMP2088_evm.model.CCMP2088_scf7180000713379.1:0.0000010000,AlveoDino-Dinophyceae-Polarella_glacialis_CCMP2088_evm.model.CCMP2088_scf7180000679748.1:0.2126720836)93:0.0083512789,AlveoDino-Dinophyceae-Polarella_glacialis_CCMP2088_evm.model.CCMP2088_scf7180000674800.5:0.0000029448)100:0.1155385886)100:0.1567561499)49:0.0614191186)94:0.4814981316,((Amoebozoa-Discosea-Acanthamoeba_castellanii_str_Neff_XP_004338154.1:1.3229752162,Cryptophyta---Guillardia_theta_CCMP2712_XP_005835065.1:2.1343208037)82:0.2806982842,Opisthokonta-Fungi-Laccaria_bicolor_S238N_H82_tr_B0DA05_B0DA05_LACBS:1.8602980951)72:0.2044971228)76:0.2409105428);
```
