## Supplementary material for "Improved *Cladocopium goreaui* genome assembly reveals features of a facultative coral symbiont and the complex evolutionary history of dinoflagellate genes": OG0011371.treEdited.tre

```
(Alveolata-Apicomplexa-Plasmodium_falciparum_XP_001350056.1:0.7036595607,Alveolata-Apicomplexa-Toxoplasma_gondii_XP_002369788.1:0.3899763952,((Alveolata-Chromerida-Vitrella_brassicaformis_Vbra_4438:0.4353372133,((AlveoDino-Dinophyceae-Dinophysis_acuminata_DAEP01_MMETSP0797_Transcript_17332_m.34867:0.0408193815,((AlveoDino-Dinophyceae-Alexandrium_tamarense_CCMP1771_Gene.32476__MMETSP0384_Transcript_20363__g.32476__m.32476:0.1538340853,AlveoDino-Dinophyceae-Gambierdiscus_australes_MMETSP0766_Transcript_42731_m.64072:0.1396203172)85:0.0573289410,((AlveoDino-Dinophyceae-Gymnodinium_catenatum_GC744_Gene.6683__MMETSP0784_Transcript_3853__g.6683__m.6683:0.2770908932,(AlveoDino-Dinophyceae-Noctiluca_scintillans_MMETSP0253_Transcript_7416_m.13901:0.4361457107,(((((((((AlveoDino-Dinophyceae-Durusdinium_trenchii_CCMP2556.gene3931.mRNA1:0.2254330182,AlveoDino-Dinophyceae-Durusdinium_trenchii_sh.g30824.t1:0.0000010000)100:0.0375644623,AlveoDino-Dinophyceae-Cladocopium_goreaui_evm.model.scf7180000357445.2:0.0345688148)98:0.0241286369,AlveoDino-Dinophyceae-Breviolum_minutum_Bmin.gene3946.mRNA1:0.0011019793)97:0.0437864655,AlveoDino-Dinophyceae-Fugacium_kawagutii_Fkaw.gene16928.mRNA1:0.8130709240)96:0.0867720218,AlveoDino-Dinophyceae-Symbiodinium_microadriaticum_CassKB8_Smic_CassKB8.gene2697.mRNA1:0.0846988444)44:0.0091545092,AlveoDino-Dinophyceae-Symbiodinium_linucheae_CCMP2456_Slin_CCMP2456.gene14395.mRNA1:0.0375208389)43:0.0548585749,(((AlveoDino-Dinophyceae-Symbiodinium_microadriaticum_CCMP2467_Smic.gene15190.mRNA1:0.0000010000,AlveoDino-Dinophyceae-Symbiodinium_microadriaticum_04_503SCI_Smic_04-503SCI.03.gene5625.mRNA1:0.0000010000)84:0.0000027125,AlveoDino-Dinophyceae-Symbiodinium_tridacnidorum_Sh18_Stri.gene19537.mRNA1:0.0000010000)8:0.0070094892,AlveoDino-Dinophyceae-Symbiodinium_tridacnidorum_CCMP2592_Stri_CCMP2592.gene9217.mRNA1:0.0483421652)8:0.0000028881)68:0.0454609230,AlveoDino-Dinophyceae-Symbiodinium_natans_CCMP2548_Snat_CCMP2548.gene6913.mRNA1:0.0237070670)98:0.1087809165,(AlveoDino-Dinophyceae-Polarella_glacialis_CCMP1383_evm.model.CCMP1383_scf7180000599314.8:0.0911727380,AlveoDino-Dinophyceae-Polarella_glacialis_CCMP1383_evm.model.CCMP1383_scf7180000560135.1:0.0000023381)100:0.1928254800)94:0.0553751943)68:0.0226600490)40:0.0348373667,((AlveoDino-Dinophyceae-Karenia_brevis_SP1_Gene.37180__MMETSP0574_Transcript_30612__g.37180__m.37180:0.0508470711,AlveoDino-Dinophyceae-Prorocentrum_minimum_MMETSP0057_Transcript_93043_m.172615:0.1353996685)66:0.0594723809,(AlveoDino-Dinophyceae-Peridinium_aciculiferum_MMETSP0370_Transcript_98272_m.175498:0.1287735394,AlveoDino-Dinophyceae-Amphidinium_gibbosum.g25567.t1:0.3186890952)93:0.0547223436)63:0.0712344583)59:0.0417492049)75:0.0621062404)83:0.1623284969,(AlveoDino-Dinophyceae-Oxyrrhis_marina_Gene.68622__MMETSP0470_Transcript_49739__g.68622__m.68622:0.3367350545,AlveoDino-Dinophyceae-Amoebophrya_ceratii.g13504.t1:0.8053557869)86:0.0792853182)90:0.1721984399)82:0.1279757922,(Alveolata-Ciliophora-Tetrahymena_thermophila_SB210_tr_W7XDG7_W7XDG7_TETTS:0.9365975243,((Discobida-Euglenozoid-Euglena_gracilis_EG_transcript_23003:0.7796493840,Opisthokonta-Fungi-Saccharomyces_cerevisiae_sp_Q12314_SFM1_YEAST:0.6258289201)69:0.1691314776,Opisthokonta-Fungi-Laccaria_bicolor_S238N_H82_tr_B0DMK0_B0DMK0_LACBS:0.6580357464)77:0.0769583427)95:0.3651935705)90:0.1230725367);
```
