## Supplementary material for "Improved *Cladocopium goreaui* genome assembly reveals features of a facultative coral symbiont and the complex evolutionary history of dinoflagellate genes": OG0011408.treEdited.tre

```
(Alveolata-Chromerida-Chromera_velia_Cvel_3846:0.7400054935,((((AlveoDino-Dinophyceae-Durusdinium_trenchii_CCMP2556.gene33729.mRNA1:0.0000010000,AlveoDino-Dinophyceae-Durusdinium_trenchii_CCMP2556.gene33724.mRNA1:0.0000010000)100:0.1561858766,AlveoDino-Dinophyceae-Breviolum_minutum_Bmin.gene21140.mRNA1:0.0666308341)41:0.0281140932,(((AlveoDino-Dinophyceae-Cladocopium_goreaui_evm.model.scf7180000349297.11:0.0000010000,AlveoDino-Dinophyceae-Cladocopium_goreaui_evm.model.scf7180000354234.2:0.0225383765)94:0.0116366976,AlveoDino-Dinophyceae-Cladocopium_C92_CC92.gene22008.mRNA1:0.0552978901)85:0.0358658302,AlveoDino-Dinophyceae-Fugacium_kawagutii_Fkaw.gene26076.mRNA1:0.0528466320)34:0.0000026594)47:0.0723537533,((((AlveoDino-Dinophyceae-Symbiodinium_microadriaticum_CCMP2467_Smic.gene1798.mRNA1:0.0000010000,AlveoDino-Dinophyceae-Symbiodinium_microadriaticum_04_503SCI_Smic_04-503SCI.03.gene6126.mRNA1:0.0000010000)60:0.0000010000,AlveoDino-Dinophyceae-Symbiodinium_necroappetens_CCMP2469_Snec_CCMP2469.gene30386.mRNA1:0.0000010000)94:0.0109963179,(AlveoDino-Dinophyceae-Symbiodinium_linucheae_CCMP2456_Slin_CCMP2456.gene12443.mRNA1:0.0109824663,(AlveoDino-Dinophyceae-Symbiodinium_tridacnidorum_Sh18_Stri.gene10631.mRNA1:0.0036444013,AlveoDino-Dinophyceae-Symbiodinium_tridacnidorum_CCMP2592_Stri_CCMP2592.gene13858.mRNA1:0.0000010000)97:0.0072895674)54:0.0000010000)93:0.0463783104,AlveoDino-Dinophyceae-Symbiodinium_natans_CCMP2548_Snat_CCMP2548.gene1382.mRNA1:0.0813748461)100:0.2197369963)99:0.4820254935,(((Stramenopiles-Phaeophyceae-Cladosiphon_okamuranus_g1576.t1:0.2268618212,Proteobacteria-alpha-Stappia_indica_tr_A0A285SEV5_A0A285SEV5_9RHOB:0.0903426055)90:0.1374556154,Proteobacteria-beta-Burkholderia_phymatum_DSM17167_tr_B2JNP2_B2JNP2_PARP8:0.3310004305)99:0.6922058626,Proteobacteria-alpha-Stappia_indica_tr_A0A285R7S4_A0A285R7S4_9RHOB:1.5307922822)100:0.9519221176);
```
