## Supplementary material for "Improved *Cladocopium goreaui* genome assembly reveals features of a facultative coral symbiont and the complex evolutionary history of dinoflagellate genes": OG0011756.treEdited.tre

```
(Alveolata-Chromerida-Vitrella_brassicaformis_Vbra_9029:1.1861154268,((((((AlveoDino-Dinophyceae-Dinophysis_acuminata_DAEP01_MMETSP0797_Transcript_22634_m.44536:0.1358942713,((((((((AlveoDino-Dinophyceae-Durusdinium_trenchii_CCMP2556.gene22452.mRNA1:0.0000010000,AlveoDino-Dinophyceae-Durusdinium_trenchii_CCMP2556.gene22429.mRNA1:0.0000010000)93:0.0044018897,AlveoDino-Dinophyceae-Symbiodinium_natans_CCMP2548_Snat_CCMP2548.gene29501.mRNA1:0.0000020764)35:0.0022058724,((AlveoDino-Dinophyceae-Cladocopium_goreaui_evm.model.scf7180000356687.14:0.0043881817,AlveoDino-Dinophyceae-Breviolum_minutum_Bmin.gene8139.mRNA1:0.0021939415)25:0.0000020406,AlveoDino-Dinophyceae-Fugacium_kawagutii_Fkaw.gene16684.mRNA1:0.0000010000)40:0.0021980669)12:0.0000020572,((AlveoDino-Dinophyceae-Symbiodinium_necroappetens_CCMP2469_Snec_CCMP2469.gene16590.mRNA1:0.0000000000,AlveoDino-Dinophyceae-Symbiodinium_tridacnidorum_CCMP2592_Stri_CCMP2592.gene15673.mRNA1:0.0000000000):0.0000010000,AlveoDino-Dinophyceae-Symbiodinium_linucheae_CCMP2456_Slin_CCMP2456.gene15195.mRNA1:0.0000010000)58:0.0000020734)29:0.0021989216,(AlveoDino-Dinophyceae-Symbiodinium_microadriaticum_04_503SCI_Smic_04-503SCI.03.gene11514.mRNA1:0.0000010000,AlveoDino-Dinophyceae-Symbiodinium_microadriaticum_CassKB8_Smic_CassKB8.gene6986.mRNA1:0.0000010000)100:0.0224026390)61:0.0000012718,AlveoDino-Dinophyceae-Symbiodinium_pilosum_CCMP2461_Spil_CCMP2461.gene15983.mRNA1:0.0000010000)64:0.0011210648,AlveoDino-Dinophyceae-Cladocopium_C15_evm.model.scaffold_1118.3:0.5968169904)99:0.0313851734,AlveoDino-Dinophyceae-Polarella_glacialis_CCMP2088_evm.model.CCMP2088_scf7180000667647.1:0.0764850831)100:0.0415441795)66:0.0133181536,((AlveoDino-Dinophyceae-Heterocapsa_rotundata_MMETSP0503_Transcript_735_m.1665:0.1454571241,AlveoDino-Dinophyceae-Peridinium_aciculiferum_MMETSP0370_Transcript_26692_m.46369:0.1250387471)86:0.0235242894,AlveoDino-Dinophyceae-Prorocentrum_minimum_MMETSP0055_Transcript_57536_m.100708:0.1285217458)47:0.0129163798)29:0.0127159646,((AlveoDino-Dinophyceae-Alexandrium_tamarense_CCMP1771_Gene.140225__MMETSP0382_Transcript_67642__g.140225__m.140225:0.1134248878,AlveoDino-Dinophyceae-Gambierdiscus_australes_MMETSP0766_Transcript_66977_m.100967:0.1449219968)86:0.0607760833,AlveoDino-Dinophyceae-Gymnodinium_catenatum_GC744_Gene.213717__MMETSP0784_Transcript_109111__g.213717__m.213717:0.3953049109)64:0.0514775605)45:0.0296229238,AlveoDino-Dinophyceae-Karenia_brevis_SP1_MMETSP0573_Transcript_21585_m.25927:0.2086960635)45:0.0112124679,(AlveoDino-Dinophyceae-Amphidinium_gibbosum.g22351.t1:0.0659800769,Opisthokonta-Metazoa-Homo_sapiens_sp_A8MT70_ZBBX_HUMAN:3.0984908866)72:0.1538072954)99:0.2363481295,AlveoDino-Dinophyceae-Amoebophrya_ceratii.g1158.t1:0.2072891833)87:0.0537694689,AlveoDino-Dinophyceae-Oxyrrhis_marina_Gene.57948__MMETSP0468_Transcript_41209__g.57948__m.57948:0.2073991848);
```
