## Supplementary material for "Improved *Cladocopium goreaui* genome assembly reveals features of a facultative coral symbiont and the complex evolutionary history of dinoflagellate genes": OG0012038.treEdited.tre

```
(Alveolata-Chromerida-Chromera_velia_Cvel_21093:0.6777702660,(((AlveoDino-Dinophyceae-Alexandrium_tamarense_CCMP1771_Gene.227954__MMETSP0382_Transcript_109763__g.227954__m.227954:0.5118155084,(((AlveoDino-Dinophyceae-Durusdinium_trenchii_CCMP2556.gene5898.mRNA1:0.1718121947,(AlveoDino-Dinophyceae-Cladocopium_goreaui_evm.model.scf7180000355324.4:0.0264084615,AlveoDino-Dinophyceae-Cladocopium_C92_CC92.gene21856.mRNA1:0.0536571377)100:0.2047375466)91:0.0400415058,AlveoDino-Dinophyceae-Breviolum_minutum_Bmin.gene21225.mRNA1:0.1686843135)100:0.1595789860,((((AlveoDino-Dinophyceae-Symbiodinium_necroappetens_CCMP2469_Snec_CCMP2469.gene27251.mRNA1:0.0200079566,AlveoDino-Dinophyceae-Symbiodinium_tridacnidorum_CCMP2592_Stri_CCMP2592.gene28960.mRNA1:0.0029989593)85:0.0035022537,AlveoDino-Dinophyceae-Symbiodinium_tridacnidorum_Sh18_Stri.gene25171.mRNA1:0.0199262525)100:0.0859496847,AlveoDino-Dinophyceae-Symbiodinium_natans_CCMP2548_Snat_CCMP2548.gene9154.mRNA1:0.0630834820)49:0.0178554583,AlveoDino-Dinophyceae-Symbiodinium_pilosum_CCMP2461_Spil_CCMP2461.gene8538.mRNA1:0.1024423550)98:0.1224676424)94:0.0725467723)73:0.0448028535,((((AlveoDino-Dinophyceae-Durusdinium_trenchii_CCMP2556.gene33983.mRNA1:0.0768954917,AlveoDino-Dinophyceae-Fugacium_kawagutii_Fkaw.gene14065.mRNA1:0.1770547486)81:0.0081550307,AlveoDino-Dinophyceae-Breviolum_minutum_Bmin.gene8552.mRNA1:0.0411232054)87:0.0376949202,(((AlveoDino-Dinophyceae-Symbiodinium_microadriaticum_CCMP2467_Smic.gene22978.mRNA1:0.0105595250,(((AlveoDino-Dinophyceae-Symbiodinium_microadriaticum_04_503SCI_Smic_04-503SCI.03.gene7630.mRNA1:0.0000010345,AlveoDino-Dinophyceae-Symbiodinium_microadriaticum_CassKB8_Smic_CassKB8.gene4931.mRNA1:0.0000010345)88:0.0132179476,AlveoDino-Dinophyceae-Symbiodinium_linucheae_CCMP2456_Slin_CCMP2456.gene18782.mRNA1:0.0199778925)54:0.0000023038,AlveoDino-Dinophyceae-Symbiodinium_necroappetens_CCMP2469_Snec_CCMP2469.gene879.mRNA1:0.0124770426)100:0.0340002739)90:0.0084741487,AlveoDino-Dinophyceae-Symbiodinium_tridacnidorum_CCMP2592_Stri_CCMP2592.gene36729.mRNA1:0.0183190415)94:0.0308863421,AlveoDino-Dinophyceae-Symbiodinium_pilosum_CCMP2461_Spil_CCMP2461.gene5517.mRNA1:0.0728539092)92:0.0575889328)79:0.0839689166,AlveoDino-Dinophyceae-Polarella_glacialis_CCMP1383_evm.model.CCMP1383_scf7180000593592.1:0.1988880437)99:0.1630047684)100:0.3890714322,(AlveoDino-Dinophyceae-Alexandrium_tamarense_CCMP1771_Gene.108445__MMETSP0382_Transcript_52765__g.108445__m.108445:0.4481630535,(AlveoDino-Dinophyceae-Gymnodinium_catenatum_GC744_Gene.230604__MMETSP0784_Transcript_117102__g.230604__m.230604:0.1234317229,AlveoDino-Dinophyceae-Karenia_brevis_SP1_MMETSP0573_Transcript_21238_m.25494:0.2328165248)100:0.2413310337)100:0.3943021162)85:0.1163413820,(Amoebozoa-Discosea-Acanthamoeba_castellanii_str_Neff_XP_004335974.1:0.5804397920,Amoebozoa-Discosea-Acanthamoeba_castellanii_str_Neff_XP_004367572.1:0.4609485509)100:0.2915646323);
```
