## Supplementary material for "Improved *Cladocopium goreaui* genome assembly reveals features of a facultative coral symbiont and the complex evolutionary history of dinoflagellate genes": OG0012408.treEdited.tre

```
(Alveolata-Chromerida-Chromera_velia_Cvel_31790:1.3304000133,((AlveoDino-Dinophyceae-Alexandrium_tamarense_CCMP1771_Gene.78083__MMETSP0382_Transcript_38312__g.78083__m.78083:0.3238811530,((AlveoDino-Dinophyceae-Gymnodinium_catenatum_GC744_Gene.72610__MMETSP0784_Transcript_38060__g.72610__m.72610:0.3092376103,((AlveoDino-Dinophyceae-Noctiluca_scintillans_MMETSP0253_Transcript_35457_m.64173:0.1240073245,(AlveoDino-Dinophyceae-Prorocentrum_minimum_Gene.109329__MMETSP0056_Transcript_59346__g.109329__m.109329:0.0000010126,AlveoDino-Dinophyceae-Prorocentrum_minimum_MMETSP0057_Transcript_98602_m.183093:0.0000010126)100:0.2121364187)100:0.4587370100,(AlveoDino-Dinophyceae-Oxyrrhis_marina_Gene.6937__MMETSP0469_Transcript_4895__g.6937__m.6937:0.8798624130,AlveoDino-Dinophyceae-Oxyrrhis_marina_MMETSP0471_Transcript_17295_m.25697:1.0030474865)78:0.2533005458)47:0.0969652117)39:0.0763727194,((AlveoDino-Dinophyceae-Durusdinium_trenchii_CCMP2556.gene6460.mRNA1:0.0634226731,((((AlveoDino-Dinophyceae-Cladocopium_goreaui_evm.model.scf7180000353591.10:0.0000010126,AlveoDino-Dinophyceae-Cladocopium_goreaui_evm.model.scf7180000356606.5:0.0000010126)97:0.0088627671,AlveoDino-Dinophyceae-Cladocopium_C92_CC92.gene29512.mRNA1:0.0792326062)80:0.0367533067,AlveoDino-Dinophyceae-Breviolum_minutum_Bmin.gene19923.mRNA1:0.0301056160)56:0.0059986440,AlveoDino-Dinophyceae-Fugacium_kawagutii_Fkaw.gene10310.mRNA1:0.0895100053)78:0.0504144344)99:0.1419451177,(((((AlveoDino-Dinophyceae-Symbiodinium_microadriaticum_04_503SCI_Smic_04-503SCI.03.gene26612.mRNA1:0.0000010126,AlveoDino-Dinophyceae-Symbiodinium_microadriaticum_CassKB8_Smic_CassKB8.gene26482.mRNA1:0.0000010126)99:0.0103259679,AlveoDino-Dinophyceae-Symbiodinium_necroappetens_CCMP2469_Snec_CCMP2469.gene25754.mRNA1:0.0000029051)100:0.0674199710,(AlveoDino-Dinophyceae-Symbiodinium_tridacnidorum_Sh18_Stri.gene19367.mRNA1:0.0100464046,AlveoDino-Dinophyceae-Symbiodinium_tridacnidorum_CCMP2592_Stri_CCMP2592.gene35065.mRNA1:0.0191493828)70:0.0181738916)97:0.0632281478,AlveoDino-Dinophyceae-Symbiodinium_natans_CCMP2548_Snat_CCMP2548.gene18573.mRNA1:0.0843441595)84:0.0227456503,AlveoDino-Dinophyceae-Symbiodinium_pilosum_CCMP2461_Spil_CCMP2461.gene17826.mRNA1:0.5512850613)90:0.0421918574)88:0.1273686968)40:0.1081519379)41:0.1074248239,(AlveoDino-Dinophyceae-Polarella_glacialis_CCMP1383_evm.model.CCMP1383_scf7180000542252.9:0.0049175366,AlveoDino-Dinophyceae-Polarella_glacialis_CCMP2088_evm.model.CCMP2088_scf7180000712585.5:0.0000027846)100:0.4056923027)100:0.8144262481,(AlveoDino-Dinophyceae-Symbiodinium_microadriaticum_CassKB8_Smic_CassKB8.gene10721.mRNA1:1.4460215752,((Opisthokonta-Metazoa-Nematostella_vectensis_tr_A7RXC1_A7RXC1_NEMVE:0.4939968615,Opisthokonta-Metazoa-Lottia_gigantea_tr_V4A2B2_V4A2B2_LOTGI:0.3316379867)89:0.1937772137,Opisthokonta-Metazoa-Caenorhabditis_elegans_tr_Q23660_Q23660_CAEEL:0.7320362002)89:0.1305725874)100:0.6153693882);
```
