## Supplementary material for "Improved *Cladocopium goreaui* genome assembly reveals features of a facultative coral symbiont and the complex evolutionary history of dinoflagellate genes": OG0013179.treEdited.tre

```
(Alveolata-Chromerida-Chromera_velia_Cvel_30966:1.0367211280,(((((AlveoDino-Dinophyceae-Dinophysis_acuminata_DAEP01_MMETSP0797_Transcript_33757_m.66653:0.1210186719,AlveoDino-Dinophyceae-Karenia_brevis_SP1_MMETSP0573_Transcript_44181_m.53518:0.1388419375)98:0.2182162475,AlveoDino-Dinophyceae-Karenia_brevis_SP1_Gene.40088__MMETSP0574_Transcript_33017__g.40088__m.40088:0.5133800427)95:0.2092510375,((((AlveoDino-Dinophyceae-Dinophysis_acuminata_DAEP01_MMETSP0797_Transcript_39324_m.78278:0.2639400906,AlveoDino-Dinophyceae-Karenia_brevis_SP1_Gene.7416__MMETSP0574_Transcript_7017__g.7416__m.7416:0.1463730175)92:0.0820053116,(AlveoDino-Dinophyceae-Alexandrium_tamarense_CCMP1771_Gene.234614__MMETSP0384_Transcript_144123__g.234614__m.234614:0.1906541433,AlveoDino-Dinophyceae-Gymnodinium_catenatum_GC744_Gene.1103__MMETSP0784_Transcript_765__g.1103__m.1103:0.0822063908)50:0.0312721470)85:0.0672465596,AlveoDino-Dinophyceae-Noctiluca_scintillans_MMETSP0253_Transcript_15805_m.29365:0.3294350527)63:0.1022117654,AlveoDino-Dinophyceae-Prorocentrum_minimum_Gene.77748__MMETSP0053_Transcript_43119__g.77748__m.77748:0.2670784156)79:0.0980780277)56:0.0516036663,((AlveoDino-Dinophyceae-Gambierdiscus_australes_MMETSP0766_Transcript_78434_m.118261:0.2608900382,AlveoDino-Dinophyceae-Amphidinium_gibbosum.g53465.t1:0.2682867783)64:0.0583404054,(((AlveoDino-Dinophyceae-Cladocopium_C15_evm.model.scaffold_13173.5:0.0674775092,AlveoDino-Dinophyceae-Cladocopium_goreaui_evm.model.scf7180000356915.21:0.0181032394)92:0.0295896561,AlveoDino-Dinophyceae-Breviolum_minutum_Bmin.gene12893.mRNA1:0.1555352789)100:0.1858336616,AlveoDino-Dinophyceae-Symbiodinium_tridacnidorum_Sh18_Stri.gene7770.mRNA1:0.1463905572)93:0.1891001821)55:0.0942211423)70:0.2399098376,AlveoDino-Dinophyceae-Peridinium_aciculiferum_MMETSP0370_Transcript_16386_m.27773:0.4937128402)80:0.4620823695,((Amoebozoa-Discosea-Acanthamoeba_castellanii_str_Neff_XP_004337894.1:0.5034351853,((Rhizaria-Chlorarachniophyceae-Bigelowiella_natans_CCMP2755_jgi_Bigna1_137015_aug1.37_g11723:0.0000000000,Rhizaria-Chlorarachniophyceae-Bigelowiella_natans_CCMP2755_jgi_Bigna1_75792_fgenesh1_pg.37___43:0.0000000000):0.0000010436,Rhizaria-Chlorarachniophyceae-Bigelowiella_natans_CCMP2755_jgi_Bigna1_88718_estExt_fgenesh1_pg.C_370043:0.0000010436)100:1.7521009140)96:0.4743367897,Rhizaria-Foraminifera-Reticulomyxa_filosa_tr_X6M8U5_X6M8U5_RETFI:1.2642545620)84:0.3285346406);
```
