## Supplementary material for "Improved *Cladocopium goreaui* genome assembly reveals features of a facultative coral symbiont and the complex evolutionary history of dinoflagellate genes": OG0013600.treEdited.tre

```
(Alveolata-Chromerida-Chromera_velia_Cvel_8046:2.0489829555,(((((AlveoDino-Dinophyceae-Alexandrium_tamarense_CCMP1771_Gene.14__MMETSP0382_Transcript_7__g.14__m.14:0.2244553275,AlveoDino-Dinophyceae-Gambierdiscus_australes_MMETSP0766_Transcript_66067_m.99726:0.3525891716)82:0.1072897234,(AlveoDino-Dinophyceae-Gymnodinium_catenatum_GC744_Gene.128043__MMETSP0784_Transcript_66223__g.128043__m.128043:0.2192245613,AlveoDino-Dinophyceae-Noctiluca_scintillans_MMETSP0253_Transcript_21318_m.38656:0.9162046892)52:0.1657783829)58:0.1330493533,AlveoDino-Dinophyceae-Peridinium_aciculiferum_MMETSP0370_Transcript_93091_m.165838:0.4433963545)69:0.1576458617,AlveoDino-Dinophyceae-Prorocentrum_minimum_Gene.217237__MMETSP0056_Transcript_117888__g.217237__m.217237:1.1224916840)75:0.1442729132,(((AlveoDino-Dinophyceae-Durusdinium_trenchii_CCMP2556.gene2973.mRNA1:0.0000010000,AlveoDino-Dinophyceae-Durusdinium_trenchii_sh.g9324.t1:0.0244741770)100:0.4392140951,((AlveoDino-Dinophyceae-Cladocopium_goreaui_evm.model.scf7180000354114.10:0.0980792375,AlveoDino-Dinophyceae-Cladocopium_C92_CC92.gene30602.mRNA1:0.0303320016)100:0.1850934382,AlveoDino-Dinophyceae-Breviolum_minutum_Bmin.gene6197.mRNA1:0.0994853228)99:0.1807445793)98:0.2460343361,((AlveoDino-Dinophyceae-Symbiodinium_necroappetens_CCMP2469_Snec_CCMP2469.gene19230.mRNA1:0.0199638034,(AlveoDino-Dinophyceae-Symbiodinium_tridacnidorum_Sh18_Stri.gene12692.mRNA1:0.0171686484,AlveoDino-Dinophyceae-Symbiodinium_tridacnidorum_CCMP2592_Stri_CCMP2592.gene12279.mRNA1:0.0000010000)63:0.0000010000)98:0.1186168734,AlveoDino-Dinophyceae-Symbiodinium_natans_CCMP2548_Snat_CCMP2548.gene32410.mRNA1:0.1744964880)91:0.1937231469)99:0.4685126745)80:0.3227953591,((AlveoDino-Dinophyceae-Oxyrrhis_marina_Gene.70076__MMETSP0469_Transcript_47326__g.70076__m.70076:1.1641640156,(Opisthokonta-Metazoa-Amphimedon_queenslandica_tr_A0A1X7VMX2_A0A1X7VMX2_AMPQE:0.8167565027,((Opisthokonta-Metazoa-Homo_sapiens_sp_Q9H6J7_CK049_HUMAN:0.5459665460,((Opisthokonta-Metazoa-Orbicella_faveolata_XP_020620384.1:0.1481527081,Opisthokonta-Metazoa-Porites_lutea_plut2.m8.6096.m1:0.0924682924)99:0.2354850923,Opisthokonta-Metazoa-Lottia_gigantea_tr_V4B1G2_V4B1G2_LOTGI:0.4317424978)91:0.1883962716)94:0.2715879841,(Rhizaria-Chlorarachniophyceae-Bigelowiella_natans_CCMP2755_jgi_Bigna1_133300_aug1.20_g8008:0.0000023902,Rhizaria-Chlorarachniophyceae-Bigelowiella_natans_CCMP2755_jgi_Bigna1_72647_fgenesh1_pg.20___207:0.0345517623)100:0.9528642493)77:0.1735953229)99:0.7081479321)57:0.2177611004,AlveoDino-Dinophyceae-Amoebophrya_ceratii.g14494.t1:1.5266835512)58:0.0603302568);
```
