## Supplementary material for "Improved *Cladocopium goreaui* genome assembly reveals features of a facultative coral symbiont and the complex evolutionary history of dinoflagellate genes": OG0014046.treEdited.tre

```
(Alveolata-Chromerida-Chromera_velia_Cvel_7346:1.1336999100,Alveolata-Chromerida-Vitrella_brassicaformis_Vbra_7173:0.9471099755,(((AlveoDino-Dinophyceae-Cladocopium_goreaui_evm.model.scf7180000353003.20:0.0196235091,AlveoDino-Dinophyceae-Cladocopium_C92_CC92.gene11794.mRNA1:0.0553189755)75:0.0380392189,(AlveoDino-Dinophyceae-Fugacium_kawagutii_Fkaw.gene18372.mRNA1:0.1064559874,AlveoDino-Dinophyceae-Breviolum_minutum_Bmin.gene29325.mRNA1:0.2032509595)76:0.0294631689)100:0.6486924012,(((((Amoebozoa-Discosea-Acanthamoeba_castellanii_str_Neff_XP_004335275.1:0.6427238083,Amoebozoa-Evosea-Dictyostelium_discoideum_AX4_sp_Q86AV9_PLDG_DICDI:0.8113077010)87:0.1126530825,Opisthokonta-Fungi-Saccharomyces_cerevisiae_sp_P47014_YJN2_YEAST:2.5302970735)70:0.1425815748,(Opisthokonta-Metazoa-Homo_sapiens_sp_P80108_PHLD_HUMAN:0.5186107052,((Opisthokonta-Metazoa-Nematostella_vectensis_tr_A7SED1_A7SED1_NEMVE:0.0000020082,Opisthokonta-Metazoa-Nematostella_vectensis_tr_A7TB42_A7TB42_NEMVE:0.0144819838)100:0.2872516913,((Opisthokonta-Metazoa-Stylophora_pistillata_tr_A0A2B4SZP2_A0A2B4SZP2_STYPI:0.1343513723,Opisthokonta-Metazoa-Orbicella_faveolata_XP_020602414.1:0.0804012418)74:0.0413467587,Opisthokonta-Metazoa-Porites_lutea_plut2.m8.17242.m1:0.0901474826)93:0.0952538977)100:0.3458970244)93:0.2329846529)85:0.2093369546,(Rhizaria-Chlorarachniophyceae-Bigelowiella_natans_CCMP2755_jgi_Bigna1_141182_aug1.61_g15890:0.0000010074,Rhizaria-Chlorarachniophyceae-Bigelowiella_natans_CCMP2755_jgi_Bigna1_79255_fgenesh1_pg.61___13:0.0000010074)100:1.0086962850)65:0.0525135678,Opisthokonta-Choanoflagellida-Salpingoeca_rosetta_tr_F2U1A5_F2U1A5_SALR5:0.6470210242)88:0.3176216495)82:0.1328789152);
```
