## Supplementary material for "Improved *Cladocopium goreaui* genome assembly reveals features of a facultative coral symbiont and the complex evolutionary history of dinoflagellate genes": OG0014520.treEdited.tre

```
(Alveolata-Chromerida-Chromera_velia_Cvel_16313:0.5806657490,((AlveoDino-Dinophyceae-Gymnodinium_catenatum_GC744_Gene.28151__MMETSP0784_Transcript_14890__g.28151__m.28151:0.0924223766,AlveoDino-Dinophyceae-Amphidinium_gibbosum.g74887.t1:0.4834681418)100:0.7779332596,(AlveoDino-Dinophyceae-Amphidinium_gibbosum.g7177.t1:2.1029995007,Actinobacteria---Streptomyces_rimosus_ATCC10970_tr_L8EL10_L8EL10_STRR1:1.1306433074)73:0.4370048220)78:0.2975146954,(AlveoDino-Dinophyceae-Oxyrrhis_marina_Gene.115028__MMETSP0469_Transcript_76455__g.115028__m.115028:0.4765451557,(((((AlveoDino-Dinophyceae-Durusdinium_trenchii_CCMP2556.gene22887.mRNA1:0.0045714542,AlveoDino-Dinophyceae-Cladocopium_C92_CC92.gene30793.mRNA1:0.6139962192)83:0.0226337736,AlveoDino-Dinophyceae-Durusdinium_trenchii_CCMP2556.gene22966.mRNA1:0.0000025765)100:0.7436263116,AlveoDino-Dinophyceae-Durusdinium_trenchii_sh.g27640.t1:0.0344126304)91:0.0480904045,((AlveoDino-Dinophyceae-Cladocopium_goreaui_evm.model.scf7180000356454.9:0.2591031017,AlveoDino-Dinophyceae-Cladocopium_C92_CC92.gene2779.mRNA1:0.0372465382)88:0.0594099725,AlveoDino-Dinophyceae-Breviolum_minutum_Bmin.gene10208.mRNA1:0.1663966761)78:0.0279311219)96:0.1070282519,(((((AlveoDino-Dinophyceae-Symbiodinium_microadriaticum_04_503SCI_Smic_04-503SCI.03.gene18686.mRNA1:0.0000010191,AlveoDino-Dinophyceae-Symbiodinium_microadriaticum_CassKB8_Smic_CassKB8.gene3727.mRNA1:0.0000010191)61:0.0000010191,AlveoDino-Dinophyceae-Symbiodinium_necroappetens_CCMP2469_Snec_CCMP2469.gene23276.mRNA1:0.0050666240)94:0.0099274380,AlveoDino-Dinophyceae-Symbiodinium_linucheae_CCMP2456_Slin_CCMP2456.gene23312.mRNA1:0.0151747417)90:0.0108063657,AlveoDino-Dinophyceae-Symbiodinium_tridacnidorum_CCMP2592_Stri_CCMP2592.gene31236.mRNA1:0.0071520614)100:0.0594003370,AlveoDino-Dinophyceae-Symbiodinium_pilosum_CCMP2461_Spil_CCMP2461.gene13312.mRNA1:0.0730354060)100:0.1055639302)96:0.2189054695)55:0.1124981173);
```
