## Supplementary material for "Improved *Cladocopium goreaui* genome assembly reveals features of a facultative coral symbiont and the complex evolutionary history of dinoflagellate genes": OG0014545.treEdited.tre

```
(Alveolata-Chromerida-Vitrella_brassicaformis_Vbra_8510:0.9351898862,((AlveoDino-Dinophyceae-Karenia_brevis_SP1_MMETSP0573_Transcript_43338_m.52539:0.7540802850,AlveoDino-Dinophyceae-Prorocentrum_minimum_Gene.126933__MMETSP0056_Transcript_68798__g.126933__m.126933:0.8076889147)70:0.1530250724,(((((AlveoDino-Dinophyceae-Durusdinium_trenchii_CCMP2556.gene16871.mRNA1:0.0000022288,AlveoDino-Dinophyceae-Durusdinium_trenchii_sh.g2745.t1:0.1125321764)95:0.1127097116,AlveoDino-Dinophyceae-Breviolum_minutum_Bmin.gene18801.mRNA1:0.1151528770)69:0.0319931746,(AlveoDino-Dinophyceae-Cladocopium_goreaui_evm.model.scf7180000357329.55:0.1509859130,Planctomycetes---Singulisphaera_acidiphila_DSM18658_tr_L0DC73_L0DC73_SINAD:2.5501885068)50:0.0707251135)87:0.2390856008,(((AlveoDino-Dinophyceae-Symbiodinium_microadriaticum_04_503SCI_Smic_04-503SCI.03.gene18666.mRNA1:0.0000010226,(AlveoDino-Dinophyceae-Symbiodinium_microadriaticum_CassKB8_Smic_CassKB8.gene16379.mRNA1:0.0000010226,(AlveoDino-Dinophyceae-Symbiodinium_tridacnidorum_Sh18_Stri.gene11303.mRNA1:0.0000010226,AlveoDino-Dinophyceae-Symbiodinium_tridacnidorum_CCMP2592_Stri_CCMP2592.gene42063.mRNA1:0.0000010226)89:0.0048543694)23:0.0000010226)62:0.0073485076,AlveoDino-Dinophyceae-Symbiodinium_linucheae_CCMP2456_Slin_CCMP2456.gene9923.mRNA1:0.0073492355)82:0.0322962341,(AlveoDino-Dinophyceae-Symbiodinium_natans_CCMP2548_Snat_CCMP2548.gene30394.mRNA1:0.0825956926,AlveoDino-Dinophyceae-Symbiodinium_pilosum_CCMP2461_Spil_CCMP2461.gene10610.mRNA1:0.0845796106)80:0.0148077074)100:0.2866487786)85:0.3071294465,(AlveoDino-Dinophyceae-Polarella_glacialis_CCMP1383_evm.model.CCMP1383_scf7180000590030.5:0.0000010226,AlveoDino-Dinophyceae-Polarella_glacialis_CCMP2088_evm.model.CCMP2088_scf7180000698319.2:0.0000010226)100:0.5624509004)49:0.1272878370)100:0.7168051671,AlveoDino-Dinophyceae-Oxyrrhis_marina_Gene.135134__MMETSP0469_Transcript_89974__g.135134__m.135134:0.5931042611);
```
