## Supplementary material for "Improved *Cladocopium goreaui* genome assembly reveals features of a facultative coral symbiont and the complex evolutionary history of dinoflagellate genes": OG0020674.treEdited.tre

```
(Alveolata-Chromerida-Chromera_velia_Cvel_13241:0.4761381108,((AlveoDino-Dinophyceae-Alexandrium_tamarense_CCMP1771_Gene.212010__MMETSP0382_Transcript_102581__g.212010__m.212010:0.2830678608,AlveoDino-Dinophyceae-Gambierdiscus_australes_MMETSP0766_Transcript_49649_m.74695:0.7581512186)99:0.8734999110,((((AlveoDino-Dinophyceae-Alexandrium_tamarense_CCMP1771_Gene.42857__MMETSP0382_Transcript_21532__g.42857__m.42857:0.1991857438,AlveoDino-Dinophyceae-Gymnodinium_catenatum_GC744_Gene.199728__MMETSP0784_Transcript_101903__g.199728__m.199728:0.4695919406)87:0.1931501305,AlveoDino-Dinophyceae-Symbiodinium_natans_CCMP2548_Snat_CCMP2548.gene25439.mRNA1:0.0934730231)68:0.1683705138,AlveoDino-Dinophyceae-Cladocopium_goreaui_evm.model.scf7180000356525.7:0.1808345779)70:0.1996011694,((AlveoDino-Dinophyceae-Alexandrium_tamarense_CCMP1771_Gene.196224__MMETSP0384_Transcript_120256__g.196224__m.196224:0.2113783301,AlveoDino-Dinophyceae-Gymnodinium_catenatum_GC744_Gene.56953__MMETSP0784_Transcript_29978__g.56953__m.56953:0.3741065479)94:0.4872317614,(Discobida-Euglenozoid-Euglena_gracilis_EG_transcript_15063:0.8267657991,(Discobida-Euglenozoid-Euglena_gracilis_EG_transcript_26379:0.0415454565,Discobida-Euglenozoid-Euglena_gracilis_EG_transcript_31410:0.0000029560)100:0.8802093939)91:0.4911710926)48:0.2998267093)19:0.1797621245)98:0.3595168024,AlveoDino-Dinophyceae-Noctiluca_scintillans_MMETSP0253_Transcript_28786_m.51425:0.3742095319);
```
