## Supplementary material for "Improved *Cladocopium goreaui* genome assembly reveals features of a facultative coral symbiont and the complex evolutionary history of dinoflagellate genes": OG0022825.treEdited.tre

```
(Alveolata-Chromerida-Chromera_velia_Cvel_26983:1.1917792098,(((AlveoDino-Dinophyceae-Gymnodinium_catenatum_GC744_Gene.209139__MMETSP0784_Transcript_107043__g.209139__m.209139:2.6046087470,(((Discobida-Euglenozoid-Euglena_gracilis_EG_transcript_7660:0.9901188146,Discobida-Euglenozoid-Euglena_gracilis_EG_transcript_13423:0.3204612820)74:0.1749041178,Discobida-Euglenozoid-Euglena_gracilis_EG_transcript_10258:0.5748088543)48:0.1215315369,Opisthokonta-Choanoflagellida-Salpingoeca_rosetta_tr_F2UGC0_F2UGC0_SALR5:0.5442372624)46:0.0638853952)54:0.1802117071,AlveoDino-Dinophyceae-Symbiodinium_microadriaticum_04_503SCI_Smic_04-503SCI.03.gene35171.mRNA1:0.8379802498)56:0.1436823601,(((AlveoDino-Dinophyceae-Durusdinium_trenchii_CCMP2556.gene12075.mRNA1:0.0000011818,AlveoDino-Dinophyceae-Durusdinium_trenchii_sh.g20837.t1:0.0243386542)98:0.1839974647,((AlveoDino-Dinophyceae-Cladocopium_goreaui_evm.model.scf7180000357174.21:0.0627324232,AlveoDino-Dinophyceae-Breviolum_minutum_Bmin.gene11084.mRNA1:0.0939140155)84:0.0305885113,AlveoDino-Dinophyceae-Fugacium_kawagutii_Fkaw.gene9840.mRNA1:0.0596516224)86:0.0631558159)86:0.1422615807,(AlveoDino-Dinophyceae-Symbiodinium_linucheae_CCMP2456_Slin_CCMP2456.gene13096.mRNA1:0.0000011818,AlveoDino-Dinophyceae-Symbiodinium_tridacnidorum_Sh18_Stri.gene22498.mRNA1:0.0117462953)99:0.1934826373)96:0.7271793544)51:0.2075295140,AlveoDino-Dinophyceae-Amoebophrya_ceratii.g3486.t1:1.0198153005);
```
