## Supplementary material for "Improved *Cladocopium goreaui* genome assembly reveals features of a facultative coral symbiont and the complex evolutionary history of dinoflagellate genes": OG0044349.treEdited.tre

```
(Alveolata-Chromerida-Chromera_velia_Cvel_1132:1.1887958168,((AlveoDino-Dinophyceae-Durusdinium_trenchii_sh.g5792.t1:0.3904217703,AlveoDino-Dinophyceae-Symbiodinium_tridacnidorum_CCMP2592_Stri_CCMP2592.gene881.mRNA1:0.2734243187)47:0.0247238107,AlveoDino-Dinophyceae-Symbiodinium_necroappetens_CCMP2469_Snec_CCMP2469.gene3365.mRNA1:0.4278553659)99:0.4621788670,(AlveoDino-Dinophyceae-Cladocopium_goreaui_evm.model.scf7180000353401.1207:0.4930722156,(Stramenopiles-Phaeophyceae-Cladosiphon_okamuranus_g113.t1:0.9118631354,Planctomycetes---Singulisphaera_acidiphila_DSM18658_tr_L0DS14_L0DS14_SINAD:0.7313632126)70:0.1741659966)70:0.2125571185);
```
