## Supplementary material for "Improved *Cladocopium goreaui* genome assembly reveals features of a facultative coral symbiont and the complex evolutionary history of dinoflagellate genes": OG0001569.treEdited.tre

```
(AlveoDino-Dinophyceae-Dinophysis_acuminata_DAEP01_MMETSP0797_Transcript_16929_m.34030:1.2316353810,(((((((((((AlveoDino-Dinophyceae-Dinophysis_acuminata_DAEP01_MMETSP0797_Transcript_18165_m.36331:0.2412371451,((AlveoDino-Dinophyceae-Alexandrium_tamarense_CCMP1771_Gene.68964__MMETSP0382_Transcript_33988__g.68964__m.68964:0.1462207416,(((AlveoDino-Dinophyceae-Gymnodinium_catenatum_GC744_Gene.177231__MMETSP0784_Transcript_90335__g.177231__m.177231:0.2035688672,((AlveoDino-Dinophyceae-Peridinium_aciculiferum_MMETSP0370_Transcript_86326_m.153817:0.3626391146,AlveoDino-Dinophyceae-Prorocentrum_minimum_Gene.177966__MMETSP0056_Transcript_96296__g.177966__m.177966:0.1765995062)93:0.0488522860,AlveoDino-Dinophyceae-Polarella_glacialis_CCMP2088_evm.model.CCMP2088_scf7180000712783.3:0.2544627394)58:0.0376972189)55:0.0305531679,(AlveoDino-Dinophyceae-Symbiodinium_microadriaticum_04_503SCI_Smic_04-503SCI.03.gene15082.mRNA1:0.0967670337,AlveoDino-Dinophyceae-Symbiodinium_microadriaticum_CassKB8_Smic_CassKB8.gene14395.mRNA1:0.0000025719)100:0.7581508028)68:0.0189365922,(AlveoDino-Dinophyceae-Noctiluca_scintillans_MMETSP0253_Transcript_2320_m.4586:0.4409083255,(AlveoDino-Dinophyceae-Noctiluca_scintillans_MMETSP0253_Transcript_41080_m.74035:0.1233202271,AlveoDino-Dinophyceae-Noctiluca_scintillans_MMETSP0253_Transcript_41081_m.74036:0.1463471574)100:0.1916536995)95:0.0754899924)46:0.0511610789)41:0.0253709268,(((((AlveoDino-Dinophyceae-Durusdinium_trenchii_CCMP2556.gene16685.mRNA1:0.0000011267,AlveoDino-Dinophyceae-Durusdinium_trenchii_sh.g25503.t1:0.0000030822)100:0.1205678256,AlveoDino-Dinophyceae-Breviolum_minutum_Bmin.gene2814.mRNA1:0.0582982535)100:0.0244652129,AlveoDino-Dinophyceae-Cladocopium_goreaui_evm.model.scf7180000348512.106:0.0615269811)100:0.0517831032,AlveoDino-Dinophyceae-Fugacium_kawagutii_Fkaw.gene21579.mRNA1:0.0401252888)100:0.1001851482,AlveoDino-Dinophyceae-Symbiodinium_microadriaticum_CCMP2467_Smic.gene23954.mRNA1:0.2005900385)87:0.0644753853)38:0.0413188623)47:0.0424201975,AlveoDino-Dinophyceae-Gambierdiscus_australes_MMETSP0766_Transcript_4432_m.6666:0.2339949212)93:0.2289650058,Cryptophyta---Guillardia_theta_CCMP2712_XP_005833970.1:0.3407191171)68:0.0849030554,((AlveoDino-Dinophyceae-Karenia_brevis_SP1_MMETSP0573_Transcript_43780_m.52991:0.0000022571,AlveoDino-Dinophyceae-Karenia_brevis_SP1_Gene.7557__MMETSP0574_Transcript_7150__g.7557__m.7557:0.0000029009)100:0.4750868974,(Haptophyta---Emiliania_huxleyi_CCMP1516_tr_R1C1V9_R1C1V9_EMIHU:0.0000028893,Haptophyta---Emiliania_huxleyi_CCMP1516_tr_R1D8Z8_R1D8Z8_EMIHU:0.0098582618)100:0.0598317732)97:0.1273894572)68:0.0662867543,(((Rhizaria-Chlorarachniophyceae-Bigelowiella_natans_CCMP2755_jgi_Bigna1_142700_aug1.72_g17408:0.0000025270,(Rhizaria-Chlorarachniophyceae-Bigelowiella_natans_CCMP2755_jgi_Bigna1_90512_estExt_fgenesh1_pg.C_720050:0.0000011267,Rhizaria-Chlorarachniophyceae-Bigelowiella_natans_CCMP2755_jgi_Bigna1_80572_fgenesh1_pg.72___52:0.0000011267)77:0.0000026431)100:0.2774855560,(Stramenopiles-Phaeophyceae-Ectocarpus_siliculosus_tr_D8LMK2_D8LMK2_ECTSI:0.0528388729,Stramenopiles-Phaeophyceae-Cladosiphon_okamuranus_g10874.t1:0.0430986750)100:0.5264608505)96:0.0627230245,(((((((((Stramenopiles-Bacillariophyta-Fragilariopsis_cylindrus_CCMP1102_jgi_Fracy1_219875_fgenesh2_kg.15___113___2082_1_CCUX_EXTA:0.0000000000,Stramenopiles-Bacillariophyta-Fragilariopsis_cylindrus_CCMP1102_jgi_Fracy1_245574_fgenesh2_pg.15___411:0.0000000000):0.0000000000,Stramenopiles-Bacillariophyta-Fragilariopsis_cylindrus_CCMP1102_jgi_Fracy1_276890_estExt_fgenesh2_pm.C_150129:0.0000000000):0.0000000000,Stramenopiles-Bacillariophyta-Fragilariopsis_cylindrus_CCMP1102_jgi_Fracy1_228006_fgenesh2_pm.15___133:0.0000000000):0.0000000000,Stramenopiles-Bacillariophyta-Fragilariopsis_cylindrus_CCMP1102_jgi_Fracy1_263501_estExt_fgenesh2_pg.C_150407:0.0000000000):0.0000030661,Stramenopiles-Bacillariophyta-Fragilariopsis_cylindrus_CCMP1102_jgi_Fracy1_270824_estExt_fgenesh2_kg.C_150113:0.0000029192)100:0.0083277844,Stramenopiles-Bacillariophyta-Fragilariopsis_cylindrus_CCMP1102_jgi_Fracy1_151054_gw1.15.315.1:0.0000011267)85:0.0000029420,Stramenopiles-Bacillariophyta-Fragilariopsis_cylindrus_CCMP1102_jgi_Fracy1_141774_gw1.15.163.1:0.0000027924)100:0.2339088243,Stramenopiles-Bacillariophyta-Phaeodactylum_tricornutum_jgi_Phatr2_50384_estExt_fgenesh1_pg.C_chr_290046:0.3847800130)99:0.0793225167,Stramenopiles-Bacillariophyta-Thalassiosira_pseudonana_CCMP1335_tr_B5YN67_B5YN67_THAPS:0.1626733254)99:0.1017141656)97:0.1708858298)62:0.0557024235,((((((((AlveoDino-Dinophyceae-Gymnodinium_catenatum_GC744_Gene.24748__MMETSP0784_Transcript_13376__g.24748__m.24748:0.1776812358,AlveoDino-Dinophyceae-Prorocentrum_minimum_Gene.20682__MMETSP0056_Transcript_11268__g.20682__m.20682:0.1714436862)88:0.1029288034,(Stramenopiles-Bacillariophyta-Thalassiosira_pseudonana_CCMP1335_tr_B8CBN7_B8CBN7_THAPS:0.1591634491,Stramenopiles-Bacillariophyta-Phaeodactylum_tricornutum_jgi_Phatr2_32681_fgenesh1_pg.C_chr_2000222:0.1964188372)88:0.0686241694)66:0.0531851983,((((((((((((((((((((((((((((((((((Stramenopiles-Bacillariophyta-Fragilariopsis_cylindrus_CCMP1102_jgi_Fracy1_218850_fgenesh2_kg.9___154___1021_1_CCUX_EXTA:0.0000000000,Stramenopiles-Bacillariophyta-Fragilariopsis_cylindrus_CCMP1102_jgi_Fracy1_269877_estExt_fgenesh2_kg.C_90154:0.0000000000):0.0000000000,Stramenopiles-Bacillariophyta-Fragilariopsis_cylindrus_CCMP1102_jgi_Fracy1_177617_estExt_Genewise1.C_2540003:0.0000000000):0.0000000000,Stramenopiles-Bacillariophyta-Fragilariopsis_cylindrus_CCMP1102_jgi_Fracy1_204826_e_gw1.254.1.1:0.0000000000):0.0000000000,Stramenopiles-Bacillariophyta-Fragilariopsis_cylindrus_CCMP1102_jgi_Fracy1_215813_estExt_Genewise1Plus.C_2540001:0.0000000000):0.0000000000,Stramenopiles-Bacillariophyta-Fragilariopsis_cylindrus_CCMP1102_jgi_Fracy1_189021_e_gw1.9.284.1:0.0000000000):0.0000000000,Stramenopiles-Bacillariophyta-Fragilariopsis_cylindrus_CCMP1102_jgi_Fracy1_188492_e_gw1.9.291.1:0.0000000000):0.0000000000,Stramenopiles-Bacillariophyta-Fragilariopsis_cylindrus_CCMP1102_jgi_Fracy1_258731_fgenesh2_pg.254___2:0.0000000000):0.0000000000,Stramenopiles-Bacillariophyta-Fragilariopsis_cylindrus_CCMP1102_jgi_Fracy1_241938_fgenesh2_pg.9___412:0.0000000000):0.0000000000,Stramenopiles-Bacillariophyta-Fragilariopsis_cylindrus_CCMP1102_jgi_Fracy1_273660_estExt_fgenesh2_kg.C_2540001:0.0000000000):0.0000000000,Stramenopiles-Bacillariophyta-Fragilariopsis_cylindrus_CCMP1102_jgi_Fracy1_209828_estExt_Genewise1Plus.C_90552:0.0000000000):0.0000000000,Stramenopiles-Bacillariophyta-Fragilariopsis_cylindrus_CCMP1102_jgi_Fracy1_231799_fgenesh2_pm.254___1:0.0000000000):0.0000000000,Stramenopiles-Bacillariophyta-Fragilariopsis_cylindrus_CCMP1102_jgi_Fracy1_204827_e_gw1.254.3.1:0.0000000000):0.0000000000,Stramenopiles-Bacillariophyta-Fragilariopsis_cylindrus_CCMP1102_jgi_Fracy1_215814_estExt_Genewise1Plus.C_2540002:0.0000000000):0.0000000000,Stramenopiles-Bacillariophyta-Fragilariopsis_cylindrus_CCMP1102_jgi_Fracy1_171086_estExt_Genewise1.C_90586:0.0000000000):0.0000000000,Stramenopiles-Bacillariophyta-Fragilariopsis_cylindrus_CCMP1102_jgi_Fracy1_209826_estExt_Genewise1Plus.C_90550:0.0000000000):0.0000000000,Stramenopiles-Bacillariophyta-Fragilariopsis_cylindrus_CCMP1102_jgi_Fracy1_204828_e_gw1.254.2.1:0.0000000000):0.0000000000,Stramenopiles-Bacillariophyta-Fragilariopsis_cylindrus_CCMP1102_jgi_Fracy1_262315_estExt_fgenesh2_pg.C_90412:0.0000000000):0.0000000000,Stramenopiles-Bacillariophyta-Fragilariopsis_cylindrus_CCMP1102_jgi_Fracy1_226817_fgenesh2_pm.9___191:0.0000000000):0.0000000000,Stramenopiles-Bacillariophyta-Fragilariopsis_cylindrus_CCMP1102_jgi_Fracy1_215815_estExt_Genewise1Plus.C_2540003:0.0000000000):0.0000000000,Stramenopiles-Bacillariophyta-Fragilariopsis_cylindrus_CCMP1102_jgi_Fracy1_177616_estExt_Genewise1.C_2540002:0.0000000000):0.0000000000,Stramenopiles-Bacillariophyta-Fragilariopsis_cylindrus_CCMP1102_jgi_Fracy1_155092_gw1.254.3.1:0.0000000000):0.0000000000,Stramenopiles-Bacillariophyta-Fragilariopsis_cylindrus_CCMP1102_jgi_Fracy1_276101_estExt_fgenesh2_pm.C_90187:0.0000000000):0.0000000000,Stramenopiles-Bacillariophyta-Fragilariopsis_cylindrus_CCMP1102_jgi_Fracy1_171085_estExt_Genewise1.C_90585:0.0000000000):0.0000000000,Stramenopiles-Bacillariophyta-Fragilariopsis_cylindrus_CCMP1102_jgi_Fracy1_145118_gw1.254.1.1:0.0000000000):0.0000000000,Stramenopiles-Bacillariophyta-Fragilariopsis_cylindrus_CCMP1102_jgi_Fracy1_188920_e_gw1.9.732.1:0.0000000000):0.0000000000,Stramenopiles-Bacillariophyta-Fragilariopsis_cylindrus_CCMP1102_jgi_Fracy1_151099_gw1.9.732.1:0.0000000000):0.0000000000,Stramenopiles-Bacillariophyta-Fragilariopsis_cylindrus_CCMP1102_jgi_Fracy1_177615_estExt_Genewise1.C_2540001:0.0000000000):0.0000000000,Stramenopiles-Bacillariophyta-Fragilariopsis_cylindrus_CCMP1102_jgi_Fracy1_141598_gw1.9.284.1:0.0000000000):0.0000000000,Stramenopiles-Bacillariophyta-Fragilariopsis_cylindrus_CCMP1102_jgi_Fracy1_279222_estExt_fgenesh2_pm.C_2540001:0.0000000000):0.0000000000,Stramenopiles-Bacillariophyta-Fragilariopsis_cylindrus_CCMP1102_jgi_Fracy1_171084_estExt_Genewise1.C_90584:0.0000000000):0.0000000000,Stramenopiles-Bacillariophyta-Fragilariopsis_cylindrus_CCMP1102_jgi_Fracy1_209827_estExt_Genewise1Plus.C_90551:0.0000000000):0.0000000000,Stramenopiles-Bacillariophyta-Fragilariopsis_cylindrus_CCMP1102_jgi_Fracy1_267027_estExt_fgenesh2_pg.C_2540002:0.0000000000):0.0000011267,Stramenopiles-Bacillariophyta-Fragilariopsis_cylindrus_CCMP1102_jgi_Fracy1_223126_fgenesh2_kg.254___1___1021_1_CCUX_EXTA:0.0000011267)61:0.0000025852,(Stramenopiles-Bacillariophyta-Fragilariopsis_cylindrus_CCMP1102_jgi_Fracy1_141874_gw1.9.291.1:0.0000011267,Stramenopiles-Bacillariophyta-Fragilariopsis_cylindrus_CCMP1102_jgi_Fracy1_145189_gw1.254.2.1:0.0000011267)91:0.0000030598)100:0.2353007835)83:0.0485977338,(Haptophyta---Emiliania_huxleyi_CCMP1516_tr_R1DCI7_R1DCI7_EMIHU:0.0000011267,Haptophyta---Emiliania_huxleyi_CCMP1516_tr_R1FTZ3_R1FTZ3_EMIHU:0.0000011267)100:0.2002991297)89:0.0875956507,AlveoDino-Dinophyceae-Karenia_brevis_SP1_MMETSP0573_Transcript_54249_m.64769:0.1571061825)66:0.0096493261,AlveoDino-Dinophyceae-Karenia_brevis_SP1_MMETSP0573_Transcript_54250_m.64770:0.1245238715)37:0.1369163929,AlveoDino-Dinophyceae-Oxyrrhis_marina_Gene.71881__MMETSP0469_Transcript_48491__g.71881__m.71881:0.0765677890)96:0.3067393489,Haptophyta---Emiliania_huxleyi_CCMP1516_tr_R1DZ94_R1DZ94_EMIHU:4.8733106340)28:0.0000022901)73:0.0609988176,((((((((((AlveoDino-Dinophyceae-Alexandrium_tamarense_CCMP1771_Gene.262869__MMETSP0382_Transcript_126801__g.262869__m.262869:0.0773395440,AlveoDino-Dinophyceae-Heterocapsa_rotundata_MMETSP0503_Transcript_41440_m.87566:0.2529540213)59:0.0084663704,(AlveoDino-Dinophyceae-Gymnodinium_catenatum_GC744_Gene.199817__MMETSP0784_Transcript_101934__g.199817__m.199817:0.2113667558,(((((AlveoDino-Dinophyceae-Durusdinium_trenchii_CCMP2556.gene32313.mRNA1:0.0828735192,AlveoDino-Dinophyceae-Cladocopium_goreaui_evm.model.scf7180000353714.4:0.0151364503)65:0.0000022040,AlveoDino-Dinophyceae-Cladocopium_C92_CC92.gene3977.mRNA1:0.0000011267)31:0.0000030371,AlveoDino-Dinophyceae-Cladocopium_C15_evm.model.scaffold_10747.3:0.0151720117)96:0.0077516398,(AlveoDino-Dinophyceae-Fugacium_kawagutii_Fkaw.gene3948.mRNA1:0.0413709644,(AlveoDino-Dinophyceae-Fugacium_kawagutii_Fkaw.gene10208.mRNA1:0.1322075710,AlveoDino-Dinophyceae-Breviolum_minutum_Bmin.gene19051.mRNA1:0.0155663065)76:0.0000023236)90:0.0076794679)100:0.0755524595,((((((AlveoDino-Dinophyceae-Symbiodinium_microadriaticum_CCMP2467_Smic.gene7688.mRNA1:0.0000000000,AlveoDino-Dinophyceae-Symbiodinium_necroappetens_CCMP2469_Snec_CCMP2469.gene16859.mRNA1:0.0000000000):0.0000000000,AlveoDino-Dinophyceae-Symbiodinium_microadriaticum_CassKB8_Smic_CassKB8.gene8121.mRNA1:0.0000000000):0.0000011267,AlveoDino-Dinophyceae-Symbiodinium_microadriaticum_04_503SCI_Smic_04-503SCI.03.gene11589.mRNA1:0.0000011267)99:0.0077502328,((AlveoDino-Dinophyceae-Symbiodinium_linucheae_CCMP2456_Slin_CCMP2456.gene3563.mRNA1:0.0000000000,AlveoDino-Dinophyceae-Symbiodinium_tridacnidorum_CCMP2592_Stri_CCMP2592.gene38621.mRNA1:0.0000000000):0.0000029442,AlveoDino-Dinophyceae-Symbiodinium_tridacnidorum_Sh18_Stri.gene23879.mRNA1:0.0000029610)100:0.0075020632)93:0.0241520433,AlveoDino-Dinophyceae-Symbiodinium_natans_CCMP2548_Snat_CCMP2548.gene18764.mRNA1:0.0002473207)100:0.0246862975,AlveoDino-Dinophyceae-Symbiodinium_pilosum_CCMP2461_Spil_CCMP2461.gene11686.mRNA1:0.0143796938)100:0.0530006612)98:0.0799237902)80:0.0464993718)62:0.0120129114,(AlveoDino-Dinophyceae-Gambierdiscus_australes_MMETSP0766_Transcript_23256_m.35440:0.2494499871,(AlveoDino-Dinophyceae-Prorocentrum_minimum_Gene.143050__MMETSP0053_Transcript_79396__g.143050__m.143050:0.0726169721,AlveoDino-Dinophyceae-Prorocentrum_minimum_MMETSP0057_Transcript_68585_m.126475:0.0524411375)99:0.1045811603)100:0.2219037393)66:0.0125516227,(AlveoDino-Dinophyceae-Peridinium_aciculiferum_MMETSP0370_Transcript_73240_m.130280:0.1212246200,(AlveoDino-Dinophyceae-Polarella_glacialis_CCMP1383_evm.model.CCMP1383_scf7180000567545.2:0.0000011267,AlveoDino-Dinophyceae-Polarella_glacialis_CCMP2088_evm.model.CCMP2088_scf7180000720240.3:0.0000011267)100:0.0989232946)94:0.0537331884)97:0.0811341651,AlveoDino-Dinophyceae-Amphidinium_gibbosum.g6134.t1:0.4273165575)90:0.0382270231,(AlveoDino-Dinophyceae-Alexandrium_tamarense_CCMP1771_Gene.65537__MMETSP0382_Transcript_32250__g.65537__m.65537:0.5498306767,((AlveoDino-Dinophyceae-Alexandrium_tamarense_CCMP1771_Gene.1886__MMETSP0384_Transcript_931__g.1886__m.1886:0.1856382244,AlveoDino-Dinophyceae-Polarella_glacialis_CCMP1383_evm.model.CCMP1383_scf7180000595429.1:0.5506886389)100:0.5187923024,(AlveoDino-Dinophyceae-Gymnodinium_catenatum_GC744_Gene.68782__MMETSP0784_Transcript_35994__g.68782__m.68782:0.2302776944,((AlveoDino-Dinophyceae-Karenia_brevis_SP1_MMETSP0573_Transcript_25347_m.30411:0.2754463334,AlveoDino-Dinophyceae-Heterocapsa_rotundata_MMETSP0503_Transcript_36286_m.76877:0.3267452976)94:0.0411964481,AlveoDino-Dinophyceae-Oxyrrhis_marina_Gene.172291__MMETSP0469_Transcript_114142__g.172291__m.172291:0.6732530635)100:0.4630922796)84:0.0532593234)49:0.0000024242)87:0.1240682943)85:0.0573217993,AlveoDino-Dinophyceae-Polarella_glacialis_CCMP2088_evm.model.CCMP2088_scf7180000711511.10:0.3339534465)59:0.0240546365,(AlveoDino-Dinophyceae-Alexandrium_tamarense_CCMP1771_Gene.8017__MMETSP0384_Transcript_5056__g.8017__m.8017:0.2863291283,(((((((((AlveoDino-Dinophyceae-Alexandrium_tamarense_CCMP1771_Gene.84024__MMETSP0384_Transcript_51587__g.84024__m.84024:6.6399215784,AlveoDino-Dinophyceae-Cladocopium_goreaui_evm.model.scf7180000356352.2:0.0733524804)75:0.0549689164,AlveoDino-Dinophyceae-Cladocopium_C92_CC92.gene5490.mRNA1:0.0000023065)76:0.0502790469,((AlveoDino-Dinophyceae-Durusdinium_trenchii_CCMP2556.gene4581.mRNA1:0.0000021331,AlveoDino-Dinophyceae-Durusdinium_trenchii_sh.g2590.t1:0.0079096751)100:0.1239540616,AlveoDino-Dinophyceae-Breviolum_minutum_Bmin.gene22093.mRNA1:0.2215515946)100:0.0271189040)77:0.1019451520,AlveoDino-Dinophyceae-Symbiodinium_natans_CCMP2548_Snat_CCMP2548.gene207.mRNA1:0.1961156306)76:0.0685356401,AlveoDino-Dinophyceae-Polarella_glacialis_CCMP2088_evm.model.CCMP2088_scf7180000687293.2:0.3694163406)77:0.1443656670,AlveoDino-Dinophyceae-Prorocentrum_minimum_MMETSP0057_Transcript_66501_m.122784:0.3284784516)72:0.0290421523,(AlveoDino-Dinophyceae-Peridinium_aciculiferum_MMETSP0370_Transcript_83899_m.149213:0.4675444910,AlveoDino-Dinophyceae-Amphidinium_gibbosum.g9911.t1:1.0956058703)87:0.1043899715)71:0.0390193208,AlveoDino-Dinophyceae-Heterocapsa_rotundata_MMETSP0503_Transcript_48972_m.102599:0.5491850822)79:0.1160007252,(AlveoDino-Dinophyceae-Gambierdiscus_australes_MMETSP0766_Transcript_46138_m.68934:0.3702740956,AlveoDino-Dinophyceae-Gymnodinium_catenatum_GC744_Gene.190129__MMETSP0784_Transcript_96801__g.190129__m.190129:0.5253998012)81:0.0999164340)75:0.0083558749)92:0.4999674524)60:0.0242021171,((AlveoDino-Dinophyceae-Gymnodinium_catenatum_GC744_Gene.192652__MMETSP0784_Transcript_97999__g.192652__m.192652:0.2691662980,(AlveoDino-Dinophyceae-Prorocentrum_minimum_MMETSP0057_Transcript_15678_m.28178:0.3188747909,(AlveoDino-Dinophyceae-Polarella_glacialis_CCMP1383_evm.model.CCMP1383_scf7180000595624.1:0.0000031499,(AlveoDino-Dinophyceae-Polarella_glacialis_CCMP1383_evm.model.CCMP1383_scf7180000590132.15:0.0000029926,AlveoDino-Dinophyceae-Polarella_glacialis_CCMP2088_evm.model.CCMP2088_scf7180000720425.10:0.0084939439)100:0.0077739827)100:0.3112252421)97:0.0915582011)89:0.0714648471,(AlveoDino-Dinophyceae-Heterocapsa_rotundata_MMETSP0503_Transcript_11288_m.23892:0.3216547189,(AlveoDino-Dinophyceae-Durusdinium_trenchii_sh.g19254.t1:0.1047388092,((AlveoDino-Dinophyceae-Cladocopium_C15_evm.model.scaffold_2338.1:0.0991561566,AlveoDino-Dinophyceae-Fugacium_kawagutii_Fkaw.gene20638.mRNA1:0.0528896453)100:0.0836321069,((((AlveoDino-Dinophyceae-Symbiodinium_microadriaticum_CCMP2467_Smic.gene20557.mRNA1:0.0079356998,AlveoDino-Dinophyceae-Symbiodinium_necroappetens_CCMP2469_Snec_CCMP2469.gene5962.mRNA1:0.0000023273)100:0.0238355712,(AlveoDino-Dinophyceae-Symbiodinium_tridacnidorum_Sh18_Stri.gene14359.mRNA1:0.0078732975,AlveoDino-Dinophyceae-Symbiodinium_tridacnidorum_CCMP2592_Stri_CCMP2592.gene34024.mRNA1:0.0078929427)100:0.0157317187)98:0.0078385758,AlveoDino-Dinophyceae-Symbiodinium_linucheae_CCMP2456_Slin_CCMP2456.gene18309.mRNA1:0.0000024757)100:0.1382592360,AlveoDino-Dinophyceae-Symbiodinium_pilosum_CCMP2461_Spil_CCMP2461.gene14931.mRNA1:0.1028475425)100:0.2967922138)74:0.0403969853)99:0.1452600142)92:0.0302240567)97:0.1424315299)87:0.0540179876,(((((AlveoDino-Dinophyceae-Alexandrium_tamarense_CCMP1771_Gene.31361__MMETSP0384_Transcript_19897__g.31361__m.31361:0.0287601138,AlveoDino-Dinophyceae-Gambierdiscus_australes_MMETSP0766_Transcript_3216_m.4824:0.1757374408)100:0.1199403185,AlveoDino-Dinophyceae-Prorocentrum_minimum_MMETSP0057_Transcript_80175_m.148409:0.4084456839)99:0.0774618916,AlveoDino-Dinophyceae-Oxyrrhis_marina_Gene.81085__MMETSP0468_Transcript_57292__g.81085__m.81085:0.3589209274)97:0.1002455356,(AlveoDino-Dinophyceae-Peridinium_aciculiferum_MMETSP0370_Transcript_39283_m.69624:0.4203420827,(((Rhizaria-Chlorarachniophyceae-Bigelowiella_natans_CCMP2755_jgi_Bigna1_142496_aug1.70_g17204:0.0000000000,Rhizaria-Chlorarachniophyceae-Bigelowiella_natans_CCMP2755_jgi_Bigna1_80386_fgenesh1_pg.70___89:0.0000000000):0.0000000000,Rhizaria-Chlorarachniophyceae-Bigelowiella_natans_CCMP2755_jgi_Bigna1_64238_fgenesh1_kg.70___40___2214_1_CFAO_EXTA:0.0000000000):0.0000011267,Rhizaria-Chlorarachniophyceae-Bigelowiella_natans_CCMP2755_jgi_Bigna1_90441_estExt_fgenesh1_pg.C_700089:0.0000011267)100:0.7521842840)86:0.1593436996)87:0.3386747022,(((((((AlveoDino-Dinophyceae-Alexandrium_tamarense_CCMP1771_Gene.150999__MMETSP0384_Transcript_92231__g.150999__m.150999:0.1960258503,Viridiplantae-Chlorophyceae-Chlamydomonas_reinhardtii_tr_A0A2K3CX65_A0A2K3CX65_CHLRE:0.6030595641)59:0.0304101597,Viridiplantae-Prasinophyceae-Ostreococcus_tauri_XP_022838579.1:0.3937600655)58:0.0905057424,Viridiplantae-Prasinophyceae-Bathycoccus_prasinos_XP_007511848.1:0.3712919290)90:0.0951316461,((Viridiplantae-Trebouxiophyceae-Chlorella_variabilis_jgi_ChlNC64A_1_141418_IGS.gm_34_00022:0.0310333246,Viridiplantae-Trebouxiophyceae-Chlorella_variabilis_jgi_ChlNC64A_1_55351_fgenesh3_pg.C_scaffold_34000015:0.0000011267)77:0.0000030175,Viridiplantae-Trebouxiophyceae-Chlorella_variabilis_jgi_ChlNC64A_1_59328_estExt_fgenesh3_pg.C_340015:0.0000011267)100:0.4541826895)99:0.1064324468,Discobida-Euglenozoid-Euglena_gracilis_EG_transcript_18719:0.6513648022)98:0.1681313114,((AlveoDino-Dinophyceae-Gambierdiscus_australes_MMETSP0766_Transcript_32265_m.48567:0.2568868340,((AlveoDino-Dinophyceae-Karenia_brevis_SP1_MMETSP0573_Transcript_25938_m.31092:0.1285608525,AlveoDino-Dinophyceae-Amphidinium_gibbosum.g55735.t1:0.5654431219)97:0.0579336164,(((AlveoDino-Dinophyceae-Durusdinium_trenchii_CCMP2556.gene35789.mRNA1:0.0000011267,AlveoDino-Dinophyceae-Durusdinium_trenchii_sh.g26188.t1:0.0000011267)100:0.0761425717,AlveoDino-Dinophyceae-Cladocopium_goreaui_evm.model.scf7180000356550.3:0.1587714180)83:0.0169684829,(((AlveoDino-Dinophyceae-Symbiodinium_necroappetens_CCMP2469_Snec_CCMP2469.gene27571.mRNA1:0.0000011267,AlveoDino-Dinophyceae-Symbiodinium_tridacnidorum_CCMP2592_Stri_CCMP2592.gene31016.mRNA1:0.0000011267)100:0.0570099325,AlveoDino-Dinophyceae-Symbiodinium_pilosum_CCMP2461_Spil_CCMP2461.gene5685.mRNA1:0.0444370097)100:0.0373408567,AlveoDino-Dinophyceae-Symbiodinium_natans_CCMP2548_Snat_CCMP2548.gene9264.mRNA1:0.0112561117)100:0.0893392042)84:0.0688989298)95:0.0393158661)99:0.0783365765,AlveoDino-Dinophyceae-Noctiluca_scintillans_MMETSP0253_Transcript_59867_m.108506:0.2697994363)100:0.3610925111)93:0.1258103533,(Haptophyta---Emiliania_huxleyi_CCMP1516_tr_R1EPJ1_R1EPJ1_EMIHU:0.0000011267,Haptophyta---Emiliania_huxleyi_CCMP1516_tr_R1C9R0_R1C9R0_EMIHU:0.0000011267)100:0.9296104112)96:0.1361976342)88:0.0450487272)81:0.1065170800)92:0.2265339859,(AlveoDino-Dinophyceae-Gambierdiscus_australes_MMETSP0766_Transcript_55643_m.84213:0.4115397061,AlveoDino-Dinophyceae-Gymnodinium_catenatum_GC744_Gene.177228__MMETSP0784_Transcript_90334__g.177228__m.177228:0.2498882678)100:0.1468900717)48:0.0172260179,(AlveoDino-Dinophyceae-Prorocentrum_minimum_Gene.143057__MMETSP0053_Transcript_79401__g.143057__m.143057:0.0278436554,AlveoDino-Dinophyceae-Prorocentrum_minimum_Gene.68901__MMETSP0056_Transcript_37135__g.68901__m.68901:0.0120549198)100:0.3859804292)75:0.0806964216,((AlveoDino-Dinophyceae-Alexandrium_tamarense_CCMP1771_Gene.237494__MMETSP0382_Transcript_114483__g.237494__m.237494:0.0000011267,AlveoDino-Dinophyceae-Alexandrium_tamarense_CCMP1771_Gene.84019__MMETSP0384_Transcript_51586__g.84019__m.84019:0.0000030581)100:0.2377982497,((((AlveoDino-Dinophyceae-Durusdinium_trenchii_CCMP2556.gene16135.mRNA1:0.0000027897,AlveoDino-Dinophyceae-Durusdinium_trenchii_sh.g11483.t1:0.0000011267)100:0.1079253197,(AlveoDino-Dinophyceae-Cladocopium_goreaui_evm.model.scf7180000353908.4:0.0564872375,AlveoDino-Dinophyceae-Breviolum_minutum_Bmin.gene8738.mRNA1:0.0314338715)100:0.0689080678)73:0.0847146811,((AlveoDino-Dinophyceae-Symbiodinium_microadriaticum_CCMP2467_Smic.gene26605.mRNA1:0.0136768657,AlveoDino-Dinophyceae-Symbiodinium_tridacnidorum_CCMP2592_Stri_CCMP2592.gene39132.mRNA1:0.0193681907)100:0.1014791236,AlveoDino-Dinophyceae-Symbiodinium_natans_CCMP2548_Snat_CCMP2548.gene28727.mRNA1:0.0324567702)96:0.1096854453)97:0.1691491645,AlveoDino-Dinophyceae-Polarella_glacialis_CCMP1383_evm.model.CCMP1383_scf7180000590979.1:0.3254389175)99:0.1630906839)80:0.0416780028)37:0.0804400311,AlveoDino-Dinophyceae-Peridinium_aciculiferum_MMETSP0370_Transcript_30669_m.53476:0.1790447563)97:0.4157236025,(AlveoDino-Dinophyceae-Peridinium_aciculiferum_MMETSP0370_Transcript_48076_m.84276:0.3489464259,AlveoDino-Dinophyceae-Polarella_glacialis_CCMP1383_evm.model.CCMP1383_scf7180000563940.2:0.4567386632)99:0.2224279050);
```
