## Supplementary material for "Improved *Cladocopium goreaui* genome assembly reveals features of a facultative coral symbiont and the complex evolutionary history of dinoflagellate genes": OG0005447.treEdited.tre

```
(AlveoDino-Dinophyceae-Dinophysis_acuminata_DAEP01_MMETSP0797_Transcript_24958_m.49550:0.5533591519,((((((((((AlveoDino-Dinophyceae-Alexandrium_tamarense_CCMP1771_Gene.77265__MMETSP0382_Transcript_37968__g.77265__m.77265:0.1714610294,(AlveoDino-Dinophyceae-Gambierdiscus_australes_MMETSP0766_Transcript_52462_m.79276:0.1281128708,((AlveoDino-Dinophyceae-Heterocapsa_rotundata_MMETSP0503_Transcript_58138_m.120793:0.1210016214,AlveoDino-Dinophyceae-Polarella_glacialis_CCMP2088_evm.model.CCMP2088_scf7180000691954.2:0.2231519419)44:0.0286960662,AlveoDino-Dinophyceae-Peridinium_aciculiferum_MMETSP0370_Transcript_77621_m.138003:0.2700609590)85:0.0738433932)58:0.0243012894)31:0.0313837124,(AlveoDino-Dinophyceae-Peridinium_aciculiferum_MMETSP0371_Transcript_24731_m.42871:0.2075034441,Stramenopiles-Pelagophyte-Aureococcus_anophagefferens_tr_F0YPH9_F0YPH9_AURAN:0.5487168088)38:0.0333730173)26:0.0138512187,AlveoDino-Dinophyceae-Prorocentrum_minimum_MMETSP0057_Transcript_61682_m.113508:0.1258826093)49:0.0319369210,(((AlveoDino-Dinophyceae-Alexandrium_tamarense_CCMP1771_Gene.101809__MMETSP0382_Transcript_49714__g.101809__m.101809:0.1364024370,AlveoDino-Dinophyceae-Peridinium_aciculiferum_MMETSP0370_Transcript_90616_m.161311:0.2055277218)100:0.1682651267,(AlveoDino-Dinophyceae-Prorocentrum_minimum_MMETSP0055_Transcript_65270_m.114321:0.1906090172,AlveoDino-Dinophyceae-Prorocentrum_minimum_MMETSP0057_Transcript_128137_m.237889:0.0000021374)100:0.2567318977)100:0.2667282364,AlveoDino-Dinophyceae-Gymnodinium_catenatum_GC744_Gene.57553__MMETSP0784_Transcript_30214__g.57553__m.57553:0.2275085450)61:0.0237237184)59:0.0447442797,(((AlveoDino-Dinophyceae-Cladocopium_goreaui_evm.model.scf7180000345467.3:0.0000010101,AlveoDino-Dinophyceae-Cladocopium_C92_CC92.gene26851.mRNA1:0.0336079312)100:0.1405505778,(((((AlveoDino-Dinophyceae-Symbiodinium_microadriaticum_04_503SCI_Smic_04-503SCI.03.gene5698.mRNA1:0.0000010101,AlveoDino-Dinophyceae-Symbiodinium_microadriaticum_CassKB8_Smic_CassKB8.gene4132.mRNA1:0.0000021354)100:0.0051922829,AlveoDino-Dinophyceae-Symbiodinium_necroappetens_CCMP2469_Snec_CCMP2469.gene5210.mRNA1:0.0000028511)100:0.0050715716,AlveoDino-Dinophyceae-Symbiodinium_linucheae_CCMP2456_Slin_CCMP2456.gene4746.mRNA1:0.0347051741)99:0.0128980319,AlveoDino-Dinophyceae-Symbiodinium_tridacnidorum_CCMP2592_Stri_CCMP2592.gene29849.mRNA1:0.0055155577)100:0.0679983764,AlveoDino-Dinophyceae-Symbiodinium_natans_CCMP2548_Snat_CCMP2548.gene17112.mRNA1:0.0428363123)99:0.0748325766)100:0.1300492321,((AlveoDino-Dinophyceae-Polarella_glacialis_CCMP1383_evm.model.CCMP1383_scf7180000591473.2:0.0000010101,AlveoDino-Dinophyceae-Polarella_glacialis_CCMP2088_evm.model.CCMP2088_scf7180000716541.1:0.0000010101)55:0.0000025646,AlveoDino-Dinophyceae-Polarella_glacialis_CCMP2088_evm.model.CCMP2088_scf7180000667541.1:0.0000010101)100:0.2176051743)98:0.1244280191)68:0.0819281793,((AlveoDino-Dinophyceae-Durusdinium_trenchii_CCMP2556.gene22311.mRNA1:0.2436022565,(AlveoDino-Dinophyceae-Cladocopium_C92_CC92.gene1040.mRNA1:0.1028629872,AlveoDino-Dinophyceae-Fugacium_kawagutii_Fkaw.gene25235.mRNA1:0.0398971834)100:0.1308767336)100:0.0964016796,(((AlveoDino-Dinophyceae-Symbiodinium_microadriaticum_CCMP2467_Smic.gene22098.mRNA1:0.0000010101,(AlveoDino-Dinophyceae-Symbiodinium_microadriaticum_04_503SCI_Smic_04-503SCI.03.gene8889.mRNA1:0.0000010101,AlveoDino-Dinophyceae-Symbiodinium_microadriaticum_CassKB8_Smic_CassKB8.gene16008.mRNA1:0.0000010101)65:0.0000024956)100:0.0733875884,(AlveoDino-Dinophyceae-Symbiodinium_tridacnidorum_Sh18_Stri.gene2499.mRNA1:0.0084290186,AlveoDino-Dinophyceae-Symbiodinium_tridacnidorum_CCMP2592_Stri_CCMP2592.gene40181.mRNA1:0.0154330377)94:0.0149102710)100:0.1012636182,AlveoDino-Dinophyceae-Symbiodinium_pilosum_CCMP2461_Spil_CCMP2461.gene6543.mRNA1:0.1130409388)100:0.1408351827)100:0.1803625706)96:0.2451418458,(AlveoDino-Dinophyceae-Noctiluca_scintillans_MMETSP0253_Transcript_49320_m.88997:0.8205448341,(AlveoDino-Dinophyceae-Amphidinium_gibbosum.g4946.t1:0.5652177817,((Haptophyta---Emiliania_huxleyi_CCMP1516_tr_R1G1Z3_R1G1Z3_EMIHU:0.0000010101,Haptophyta---Emiliania_huxleyi_CCMP1516_tr_R1B7G3_R1B7G3_EMIHU:0.0000010101)100:0.3932338443,Haptophyta---Emiliania_huxleyi_CCMP1516_tr_R1DDJ3_R1DDJ3_EMIHU:0.2961821862)86:0.0939929096)79:0.0922385435)54:0.0668334737)69:0.0567335818,((AlveoDino-Dinophyceae-Durusdinium_trenchii_CCMP2556.gene22310.mRNA1:0.2108051219,((AlveoDino-Dinophyceae-Cladocopium_C15_evm.model.scaffold_14648.4:0.0541851709,AlveoDino-Dinophyceae-Cladocopium_goreaui_evm.model.scf7180000354123.14:0.0000026656)100:0.1775758008,AlveoDino-Dinophyceae-Breviolum_minutum_Bmin.gene3719.mRNA1:0.3305857399)100:0.2806679795)96:0.4122602633,(AlveoDino-Dinophyceae-Cladocopium_C15_evm.model.scaffold_14648.3:0.1708434201,AlveoDino-Dinophyceae-Fugacium_kawagutii_Fkaw.gene22923.mRNA1:1.4222983063)97:0.4016473570)100:1.3499676150)60:0.0738166171,((((Cryptophyta---Guillardia_theta_CCMP2712_XP_005832713.1:0.6525463416,Cryptophyta---Guillardia_theta_CCMP2712_XP_005838810.1:0.3649684360)90:0.0917847091,(Rhizaria-Chlorarachniophyceae-Bigelowiella_natans_CCMP2755_jgi_Bigna1_139714_aug1.52_g14422:0.0000010101,Rhizaria-Chlorarachniophyceae-Bigelowiella_natans_CCMP2755_jgi_Bigna1_78031_fgenesh1_pg.52___18:0.0000010101)100:0.4180079903)98:0.1623476829,(Actinobacteria---Streptomyces_rimosus_ATCC10970_tr_L8ENJ9_L8ENJ9_STRR1:0.9088764293,Proteobacteria-beta-Burkholderia_phymatum_DSM17167_tr_B2JTH1_B2JTH1_PARP8:0.4744149946)90:0.2339873886)80:0.1527118057,((Rhizaria-Chlorarachniophyceae-Bigelowiella_natans_CCMP2755_jgi_Bigna1_141588_aug1.63_g16296:0.0145236621,Rhizaria-Chlorarachniophyceae-Bigelowiella_natans_CCMP2755_jgi_Bigna1_79602_fgenesh1_pg.63___99:0.1442089135)100:1.0277933650,((((((Stramenopiles-Bacillariophyta-Fragilariopsis_cylindrus_CCMP1102_jgi_Fracy1_244981_fgenesh2_pg.14___279:0.0000010101,Stramenopiles-Bacillariophyta-Fragilariopsis_cylindrus_CCMP1102_jgi_Fracy1_191946_e_gw1.14.61.1:0.0000010101)69:0.0000010101,Stramenopiles-Bacillariophyta-Fragilariopsis_cylindrus_CCMP1102_jgi_Fracy1_140281_gw1.14.61.1:0.0000010101)90:0.0000010101,Stramenopiles-Bacillariophyta-Fragilariopsis_cylindrus_CCMP1102_jgi_Fracy1_191917_e_gw1.14.230.1:0.0000010101)89:0.0000010101,Stramenopiles-Bacillariophyta-Fragilariopsis_cylindrus_CCMP1102_jgi_Fracy1_160048_gw1.14.230.1:0.0000010101)98:0.0173180656,Stramenopiles-Bacillariophyta-Fragilariopsis_cylindrus_CCMP1102_jgi_Fracy1_245895_fgenesh2_pg.16___262:0.0528019462)100:0.5093709941,(Stramenopiles-Bacillariophyta-Thalassiosira_pseudonana_CCMP1335_tr_B5YMI2_B5YMI2_THAPS:0.3552473524,Stramenopiles-Bacillariophyta-Phaeodactylum_tricornutum_jgi_Phatr2_49658_estExt_fgenesh1_pg.C_chr_230133:0.2501931870)99:0.1745404234)100:0.4894398997)52:0.0130098046)60:0.0968217669)50:0.0953633112,(AlveoDino-Dinophyceae-Alexandrium_tamarense_CCMP1771_Gene.98806__MMETSP0382_Transcript_48326__g.98806__m.98806:0.4265934842,AlveoDino-Dinophyceae-Oxyrrhis_marina_Gene.77599__MMETSP0469_Transcript_51946__g.77599__m.77599:0.8037301275)91:0.1169911243)99:0.4232637400,AlveoDino-Dinophyceae-Amoebophrya_ceratii.g15249.t1:0.8697652747);
```
