## Supplementary material for "Improved *Cladocopium goreaui* genome assembly reveals features of a facultative coral symbiont and the complex evolutionary history of dinoflagellate genes": OG0008292.treEdited.tre

```
(AlveoDino-Dinophyceae-Dinophysis_acuminata_DAEP01_MMETSP0797_Transcript_57817_m.115077:0.3431374728,(((((((((((AlveoDino-Dinophyceae-Alexandrium_tamarense_CCMP1771_Gene.176654__MMETSP0382_Transcript_85194__g.176654__m.176654:0.0000010000,AlveoDino-Dinophyceae-Alexandrium_tamarense_CCMP1771_Gene.82057__MMETSP0384_Transcript_50422__g.82057__m.82057:0.0000010000)100:0.1799947866,AlveoDino-Dinophyceae-Alexandrium_tamarense_CCMP1771_Gene.187444__MMETSP0384_Transcript_114687__g.187444__m.187444:0.0611919670)88:0.0912809954,(AlveoDino-Dinophyceae-Gambierdiscus_australes_MMETSP0766_Transcript_7449_m.11539:0.1170600671,(Stramenopiles-Phaeophyceae-Ectocarpus_siliculosus_tr_D7FZG8_D7FZG8_ECTSI:0.2797944888,Stramenopiles-Phaeophyceae-Ectocarpus_siliculosus_tr_D7G321_D7G321_ECTSI:0.2451656334)100:1.3395385390)56:0.0724687843)65:0.1100793849,((AlveoDino-Dinophyceae-Gambierdiscus_australes_MMETSP0766_Transcript_61548_m.93130:0.8272881592,AlveoDino-Dinophyceae-Oxyrrhis_marina_Gene.125631__MMETSP0469_Transcript_83841__g.125631__m.125631:0.4220411166)50:0.1021761491,AlveoDino-Dinophyceae-Karenia_brevis_SP1_Gene.2818__MMETSP0574_Transcript_3578__g.2818__m.2818:0.1869211616)12:0.0000020206)29:0.0722001118,(AlveoDino-Dinophyceae-Prorocentrum_minimum_MMETSP0055_Transcript_94686_m.165846:0.3025675323,Cryptophyta---Guillardia_theta_CCMP2712_XP_005833939.1:0.9973403425)43:0.0478420074)39:0.0326101491,AlveoDino-Dinophyceae-Prorocentrum_minimum_MMETSP0057_Transcript_46738_m.85972:0.2648313883)37:0.0422783366,(AlveoDino-Dinophyceae-Noctiluca_scintillans_MMETSP0253_Transcript_5409_m.10609:0.4175957349,((((AlveoDino-Dinophyceae-Durusdinium_trenchii_sh.g9517.t1:0.3249404964,AlveoDino-Dinophyceae-Breviolum_minutum_Bmin.gene56.mRNA1:0.1573577973)93:0.0365451528,(AlveoDino-Dinophyceae-Cladocopium_goreaui_evm.model.scf7180000356139.15:0.0154137666,AlveoDino-Dinophyceae-Cladocopium_C92_CC92.gene1283.mRNA1:0.0335197857)100:0.1293321108)95:0.0719844504,((((AlveoDino-Dinophyceae-Symbiodinium_microadriaticum_04_503SCI_Smic_04-503SCI.03.gene7869.mRNA1:0.0000010000,AlveoDino-Dinophyceae-Symbiodinium_microadriaticum_CassKB8_Smic_CassKB8.gene14932.mRNA1:0.0000010000)97:0.0116603837,AlveoDino-Dinophyceae-Symbiodinium_necroappetens_CCMP2469_Snec_CCMP2469.gene25314.mRNA1:0.0000021346)55:0.0000010000,AlveoDino-Dinophyceae-Symbiodinium_tridacnidorum_Sh18_Stri.gene13452.mRNA1:0.0238857003)97:0.0233708025,AlveoDino-Dinophyceae-Symbiodinium_linucheae_CCMP2456_Slin_CCMP2456.gene12546.mRNA1:0.0000024205)100:0.3182571196)97:0.1636072111,AlveoDino-Dinophyceae-Polarella_glacialis_CCMP2088_evm.model.CCMP2088_scf7180000725317.15:0.2721254783)97:0.1392439021)37:0.0307931454)73:0.1393041742,((AlveoDino-Dinophyceae-Symbiodinium_tridacnidorum_Sh18_Stri.gene18587.mRNA1:0.8332140629,(Opisthokonta-Choanoflagellida-Salpingoeca_rosetta_tr_F2UQA5_F2UQA5_SALR5:0.8463880577,Rhodophyta---Porphyridium_purpureum_evm.model.contig_4450.14:0.8561987717)90:0.1480609218)81:0.1122287554,(Stramenopiles-Phaeophyceae-Ectocarpus_siliculosus_tr_D8LJS5_D8LJS5_ECTSI:0.0167204618,Stramenopiles-Phaeophyceae-Cladosiphon_okamuranus_g15282.t1:0.2016813768)100:0.4793409816)79:0.1337869242)12:0.0000026585,(Haptophyta---Emiliania_huxleyi_CCMP1516_tr_R1FI39_R1FI39_EMIHU:0.5730678079,(((Stramenopiles-Bacillariophyta-Fragilariopsis_cylindrus_CCMP1102_jgi_Fracy1_245254_fgenesh2_pg.15___91:0.0000000000,Stramenopiles-Bacillariophyta-Fragilariopsis_cylindrus_CCMP1102_jgi_Fracy1_192355_e_gw1.15.169.1:0.0000000000):0.0000010000,Stramenopiles-Bacillariophyta-Fragilariopsis_cylindrus_CCMP1102_jgi_Fracy1_142163_gw1.15.169.1:0.0000010000)100:0.3207200878,Stramenopiles-Bacillariophyta-Phaeodactylum_tricornutum_jgi_Phatr2_35684_fgenesh1_pg.C_chr_8000206:0.6410786374)94:0.2492098900)40:0.0419480999)67:0.1469387733,((Haptophyta---Emiliania_huxleyi_CCMP1516_tr_R1CJI2_R1CJI2_EMIHU:0.0000010000,Haptophyta---Emiliania_huxleyi_CCMP1516_tr_R1ES55_R1ES55_EMIHU:0.0000010000)99:0.1965464128,(Rhizaria-Chlorarachniophyceae-Bigelowiella_natans_CCMP2755_jgi_Bigna1_134059_aug1.23_g8767:0.1764911031,Rhizaria-Chlorarachniophyceae-Bigelowiella_natans_CCMP2755_jgi_Bigna1_73296_fgenesh1_pg.23___165:0.0000022711)100:0.9708090297)55:0.0470869785)80:0.1797146105,((AlveoDino-Dinophyceae-Gymnodinium_catenatum_GC744_Gene.226674__MMETSP0784_Transcript_115341__g.226674__m.226674:0.1943614191,AlveoDino-Dinophyceae-Gymnodinium_catenatum_GC744_Gene.226677__MMETSP0784_Transcript_115342__g.226677__m.226677:0.1116187934)98:0.1737212241,(Stramenopiles-Pelagophyte-Aureococcus_anophagefferens_tr_F0Y0K7_F0Y0K7_AURAN:0.0000010000,Stramenopiles-Pelagophyte-Aureococcus_anophagefferens_tr_F0Y0L2_F0Y0L2_AURAN:0.0000010000)100:0.3860931632)84:0.1172866386)78:0.0470889464,((AlveoDino-Dinophyceae-Prorocentrum_minimum_MMETSP0055_Transcript_66006_m.115592:0.0000028039,AlveoDino-Dinophyceae-Prorocentrum_minimum_Gene.166490__MMETSP0056_Transcript_90213__g.166490__m.166490:0.0000023570)97:0.1061097300,(AlveoDino-Dinophyceae-Amphidinium_gibbosum.g13612.t1:0.0000010000,AlveoDino-Dinophyceae-Amphidinium_gibbosum.g13612.t2:0.0000010000)100:1.0150676170)75:0.0926637375);
```
