## Supplementary material for "Improved *Cladocopium goreaui* genome assembly reveals features of a facultative coral symbiont and the complex evolutionary history of dinoflagellate genes": OG0006714.treEdited.tre

```
(AlveoDino-Dinophyceae-Dinophysis_acuminata_DAEP01_MMETSP0797_Transcript_33742_m.66621:0.2035922105,((AlveoDino-Dinophyceae-Gymnodinium_catenatum_GC744_Gene.3975__MMETSP0784_Transcript_2379__g.3975__m.3975:0.2248763638,AlveoDino-Dinophyceae-Prorocentrum_minimum_Gene.24332__MMETSP0053_Transcript_13390__g.24332__m.24332:0.2152208331)48:0.0000023100,(((((((((((((AlveoDino-Dinophyceae-Karenia_brevis_SP1_MMETSP0573_Transcript_7851_m.9542:0.3173760485,(AlveoDino-Dinophyceae-Polarella_glacialis_CCMP1383_evm.model.CCMP1383_scf7180000593269.4:0.2028240459,Cryptophyta---Guillardia_theta_CCMP2712_XP_005829744.1:1.9928231860)48:0.0712064116)42:0.1011644342,(((((((AlveoDino-Dinophyceae-Symbiodinium_microadriaticum_CCMP2467_Smic.gene2905.mRNA1:0.0000010000,AlveoDino-Dinophyceae-Symbiodinium_microadriaticum_04_503SCI_Smic_04-503SCI.03.gene8428.mRNA1:0.0000010000)51:0.0000024480,AlveoDino-Dinophyceae-Symbiodinium_microadriaticum_CassKB8_Smic_CassKB8.gene29100.mRNA1:0.0257533376)95:0.0237507649,AlveoDino-Dinophyceae-Symbiodinium_necroappetens_CCMP2469_Snec_CCMP2469.gene15235.mRNA1:0.0000027689)93:0.0220457582,AlveoDino-Dinophyceae-Symbiodinium_linucheae_CCMP2456_Slin_CCMP2456.gene5866.mRNA1:0.0129558471)100:0.1924915240,AlveoDino-Dinophyceae-Symbiodinium_pilosum_CCMP2461_Spil_CCMP2461.gene18883.mRNA1:0.0519410039)100:0.2714645509,AlveoDino-Dinophyceae-Symbiodinium_natans_CCMP2548_Snat_CCMP2548.gene34041.mRNA1:0.2534627384)100:0.8483898047,AlveoDino-Dinophyceae-Symbiodinium_pilosum_CCMP2461_Spil_CCMP2461.gene11376.mRNA1:0.2839857234)97:0.5157370027)23:0.0000021740,AlveoDino-Dinophyceae-Cladocopium_C92_CC92.gene26985.mRNA1:0.1853728089)27:0.0201280623,(((((AlveoDino-Dinophyceae-Durusdinium_trenchii_CCMP2556.gene5429.mRNA1:0.0000010000,AlveoDino-Dinophyceae-Durusdinium_trenchii_CCMP2556.gene5382.mRNA1:0.0120014745)65:0.0000029381,AlveoDino-Dinophyceae-Durusdinium_trenchii_sh.g21225.t1:0.0000010000)99:0.0511938853,((AlveoDino-Dinophyceae-Cladocopium_C15_evm.model.scaffold_7795.2:0.0000010000,AlveoDino-Dinophyceae-Cladocopium_goreaui_evm.model.scf7180000357020.4:0.0000010000)79:0.0000027413,AlveoDino-Dinophyceae-Cladocopium_C92_CC92.gene13380.mRNA1:0.0354166559)99:0.0913779806)81:0.0279412082,AlveoDino-Dinophyceae-Fugacium_kawagutii_Fkaw.gene15364.mRNA1:0.0903662777)84:0.0246320982,AlveoDino-Dinophyceae-Breviolum_minutum_Bmin.gene23481.mRNA1:0.2032505506)86:0.0497014895)62:0.1873573511,AlveoDino-Dinophyceae-Symbiodinium_tridacnidorum_CCMP2592_Stri_CCMP2592.gene12241.mRNA1:0.1526026811)63:0.0677051514,AlveoDino-Dinophyceae-Symbiodinium_natans_CCMP2548_Snat_CCMP2548.gene29030.mRNA1:0.0471796639)80:0.2293360235,(Rhizaria-Chlorarachniophyceae-Bigelowiella_natans_CCMP2755_jgi_Bigna1_136419_aug1.33_g11127:0.0000023094,Rhizaria-Chlorarachniophyceae-Bigelowiella_natans_CCMP2755_jgi_Bigna1_75310_fgenesh1_pg.33___171:0.0000022482)100:1.2265349760)78:0.3241685277,((Rhizaria-Chlorarachniophyceae-Bigelowiella_natans_CCMP2755_jgi_Bigna1_135490_aug1.29_g10198:0.0000010000,(Rhizaria-Chlorarachniophyceae-Bigelowiella_natans_CCMP2755_jgi_Bigna1_88238_estExt_fgenesh1_pg.C_290146:0.0000010000,Rhizaria-Chlorarachniophyceae-Bigelowiella_natans_CCMP2755_jgi_Bigna1_74541_fgenesh1_pg.29___150:0.0000010000)60:0.0000010000)100:0.6842245528,((Stramenopiles-Bacillariophyta-Fragilariopsis_cylindrus_CCMP1102_jgi_Fracy1_239407_fgenesh2_pg.6___809:0.0000010000,Stramenopiles-Bacillariophyta-Fragilariopsis_cylindrus_CCMP1102_jgi_Fracy1_257091_fgenesh2_pg.86___3:0.0000010000)100:0.4638502832,(Stramenopiles-Bacillariophyta-Fragilariopsis_cylindrus_CCMP1102_jgi_Fracy1_248074_fgenesh2_pg.22___178:0.0194956010,Stramenopiles-Bacillariophyta-Fragilariopsis_cylindrus_CCMP1102_jgi_Fracy1_254367_fgenesh2_pg.55___43:0.0143730072)100:0.3965966887)93:0.3205078341)74:0.2737632276)98:0.5440237364,AlveoDino-Dinophyceae-Fugacium_kawagutii_Fkaw.gene21227.mRNA1:0.2155091210)34:0.0000023440,AlveoDino-Dinophyceae-Cladocopium_goreaui_evm.model.scf7180000353503.19:0.0000026928)52:0.0265577619,AlveoDino-Dinophyceae-Cladocopium_C92_CC92.gene11547.mRNA1:0.0000020851)64:0.1377539665,AlveoDino-Dinophyceae-Breviolum_minutum_Bmin.gene4669.mRNA1:0.2052181257)71:0.1137564430,(AlveoDino-Dinophyceae-Durusdinium_trenchii_CCMP2556.gene2058.mRNA1:0.0000010000,AlveoDino-Dinophyceae-Durusdinium_trenchii_CCMP2556.gene2122.mRNA1:0.0000010000)97:0.1149539885)91:0.3549406719)81:0.0500579934,(AlveoDino-Dinophyceae-Karenia_brevis_SP1_MMETSP0573_Transcript_74024_m.87549:0.1674730813,AlveoDino-Dinophyceae-Heterocapsa_rotundata_MMETSP0503_Transcript_23585_m.49963:0.3443658677)87:0.0948049269);
```
