## Supplementary material for "Improved *Cladocopium goreaui* genome assembly reveals features of a facultative coral symbiont and the complex evolutionary history of dinoflagellate genes": OG0009916.treEdited.tre

```
(AlveoDino-Dinophyceae-Alexandrium_tamarense_CCMP1771_Gene.228832__MMETSP0382_Transcript_110237__g.228832__m.228832:0.2696832905,(((((AlveoDino-Dinophyceae-Gambierdiscus_australes_MMETSP0766_Transcript_14346_m.21975:0.9300963787,(((((AlveoDino-Dinophyceae-Gambierdiscus_australes_MMETSP0766_Transcript_183_m.244:0.3697664492,AlveoDino-Dinophyceae-Gambierdiscus_australes_MMETSP0766_Transcript_19922_m.30341:0.2270434254)98:0.3787327030,(AlveoDino-Dinophyceae-Karenia_brevis_SP1_MMETSP0573_Transcript_46284_m.56258:0.4832228841,AlveoDino-Dinophyceae-Peridinium_aciculiferum_MMETSP0370_Transcript_67434_m.119342:0.1573049800)100:0.3807392109)54:0.0787429186,(AlveoDino-Dinophyceae-Oxyrrhis_marina_Gene.2792__MMETSP0468_Transcript_1906__g.2792__m.2792:0.8141971577,(AlveoDino-Dinophyceae-Oxyrrhis_marina_Gene.168671__MMETSP0469_Transcript_111888__g.168671__m.168671:0.2850785497,AlveoDino-Dinophyceae-Oxyrrhis_marina_Gene.85633__MMETSP0470_Transcript_61307__g.85633__m.85633:0.3239626397)99:0.3028652045)30:0.0513076706)42:0.0876865320,(Cryptophyta---Guillardia_theta_CCMP2712_XP_005830164.1:0.6878089806,Rhizaria-Foraminifera-Reticulomyxa_filosa_tr_X6NRC3_X6NRC3_RETFI:1.3000042768)32:0.2107827862)14:0.0208682651,Stramenopiles-Pelagophyte-Aureococcus_anophagefferens_tr_F0Y1U3_F0Y1U3_AURAN:1.6507517960)34:0.2202565339)42:0.2300579836,AlveoDino-Dinophyceae-Noctiluca_scintillans_MMETSP0253_Transcript_65711_m.118450:0.7438289350)70:0.1570998620,(AlveoDino-Dinophyceae-Peridinium_aciculiferum_MMETSP0370_Transcript_85868_m.152853:0.7154334025,(AlveoDino-Dinophyceae-Breviolum_minutum_Bmin.gene23525.mRNA1:0.7427808456,((((AlveoDino-Dinophyceae-Symbiodinium_microadriaticum_04_503SCI_Smic_04-503SCI.03.gene26293.mRNA1:0.0000025123,AlveoDino-Dinophyceae-Symbiodinium_microadriaticum_CassKB8_Smic_CassKB8.gene37438.mRNA1:0.0000023293)100:0.0137459114,AlveoDino-Dinophyceae-Symbiodinium_necroappetens_CCMP2469_Snec_CCMP2469.gene30510.mRNA1:0.0000020979)94:0.0284690686,AlveoDino-Dinophyceae-Symbiodinium_natans_CCMP2548_Snat_CCMP2548.gene2748.mRNA1:0.0384560488)93:0.0960219887,(AlveoDino-Dinophyceae-Symbiodinium_tridacnidorum_Sh18_Stri.gene10202.mRNA1:0.0371969720,AlveoDino-Dinophyceae-Symbiodinium_tridacnidorum_CCMP2592_Stri_CCMP2592.gene4130.mRNA1:0.0163262752)99:0.1322378144)77:0.1475534076)99:0.3730757005)78:0.1439558801)89:0.1583678389,(((((AlveoDino-Dinophyceae-Gymnodinium_catenatum_GC744_Gene.19710__MMETSP0784_Transcript_10822__g.19710__m.19710:0.2627967558,AlveoDino-Dinophyceae-Gymnodinium_catenatum_GC744_Gene.53748__MMETSP0784_Transcript_28089__g.53748__m.53748:0.4095241164)97:0.1973617834,AlveoDino-Dinophyceae-Gymnodinium_catenatum_GC744_Gene.24965__MMETSP0784_Transcript_13457__g.24965__m.24965:0.2822359710)63:0.0468816525,AlveoDino-Dinophyceae-Gymnodinium_catenatum_GC744_Gene.11324__MMETSP0784_Transcript_6712__g.11324__m.11324:0.3158889469)57:0.0474840858,(AlveoDino-Dinophyceae-Durusdinium_trenchii_CCMP2556.gene33708.mRNA1:0.3443868417,((AlveoDino-Dinophyceae-Cladocopium_goreaui_evm.model.scf7180000348244.3:0.0008559991,AlveoDino-Dinophyceae-Cladocopium_C92_CC92.gene25677.mRNA1:0.0788776816)84:0.0551263203,AlveoDino-Dinophyceae-Fugacium_kawagutii_Fkaw.gene10344.mRNA1:0.5263646238)88:0.0517771710)94:0.2311625367)69:0.0732166589,(AlveoDino-Dinophyceae-Gymnodinium_catenatum_GC744_Gene.219392__MMETSP0784_Transcript_111745__g.219392__m.219392:0.3992965758,((((AlveoDino-Dinophyceae-Symbiodinium_microadriaticum_CCMP2467_Smic.gene11.mRNA1:0.0080710638,AlveoDino-Dinophyceae-Symbiodinium_necroappetens_CCMP2469_Snec_CCMP2469.gene1122.mRNA1:0.0080439688)23:0.0000029792,((AlveoDino-Dinophyceae-Symbiodinium_linucheae_CCMP2456_Slin_CCMP2456.gene11960.mRNA1:0.0097161480,AlveoDino-Dinophyceae-Symbiodinium_tridacnidorum_CCMP2592_Stri_CCMP2592.gene43524.mRNA1:0.0509203507)86:0.0327072629,(AlveoDino-Dinophyceae-Symbiodinium_tridacnidorum_CCMP2592_Stri_CCMP2592.gene36377.mRNA1:0.4138715562,AlveoDino-Dinophyceae-Symbiodinium_natans_CCMP2548_Snat_CCMP2548.gene408.mRNA1:0.2451441077)54:0.1094337478)34:0.0000026960)96:0.1669178966,AlveoDino-Dinophyceae-Symbiodinium_pilosum_CCMP2461_Spil_CCMP2461.gene21079.mRNA1:0.0139423612)86:0.1396816576,AlveoDino-Dinophyceae-Polarella_glacialis_CCMP1383_evm.model.CCMP1383_scf7180000593237.3:0.5476764083)89:0.1574754343)51:0.0698959885)66:0.0530685969)83:0.1563739025,AlveoDino-Dinophyceae-Karenia_brevis_SP1_Gene.9077__MMETSP0574_Transcript_8585__g.9077__m.9077:1.4490282139)100:0.3350330661,AlveoDino-Dinophyceae-Gambierdiscus_australes_MMETSP0766_Transcript_46021_m.68764:0.1739307635);
```
