## Supplementary material for "Improved *Cladocopium goreaui* genome assembly reveals features of a facultative coral symbiont and the complex evolutionary history of dinoflagellate genes": OG0004016.treEdited.tre

```
(AlveoDino-Dinophyceae-Dinophysis_acuminata_DAEP01_MMETSP0797_Transcript_18064_m.36158:0.1041701469,(((((((((((AlveoDino-Dinophyceae-Dinophysis_acuminata_DAEP01_MMETSP0797_Transcript_26233_m.52257:0.9852951655,AlveoDino-Dinophyceae-Alexandrium_tamarense_CCMP1771_Gene.174305__MMETSP0384_Transcript_106463__g.174305__m.174305:0.2227438887)84:0.1603675669,AlveoDino-Dinophyceae-Polarella_glacialis_CCMP1383_evm.model.CCMP1383_scf7180000590132.2:0.2565193580)80:0.1859570101,(((((((AlveoDino-Dinophyceae-Dinophysis_acuminata_DAEP01_MMETSP0797_Transcript_33125_m.65304:0.2813969183,(AlveoDino-Dinophyceae-Noctiluca_scintillans_MMETSP0253_Transcript_2574_m.5280:0.5542132692,AlveoDino-Dinophyceae-Heterocapsa_rotundata_MMETSP0503_Transcript_51522_m.107663:0.3551671463)34:0.1470853886)13:0.0144808568,((AlveoDino-Dinophyceae-Karenia_brevis_SP1_MMETSP0573_Transcript_45612_m.55642:1.8306290528,(((Metamonada---Trichomonas_vaginalis_tr_A2G1Z4_A2G1Z4_TRIVA:0.8215614317,Opisthokonta-Metazoa-Homo_sapiens_sp_Q9H672_ASB7_HUMAN:1.0445532416)57:0.1394411453,Stramenopiles-Ochrophyta-Nannochloropsis_gaditana_tr_W7TI78_W7TI78_9STRA:1.3415891014)54:0.0944205160,Cryptophyta---Guillardia_theta_CCMP2712_XP_005834847.1:1.4893914949)32:0.2172365233)20:0.0000029652,(AlveoDino-Dinophyceae-Heterocapsa_rotundata_MMETSP0503_Transcript_64188_m.133160:0.3419658258,Cryptophyta---Guillardia_theta_CCMP2712_XP_005827144.1:1.4511619345)78:0.1270410498)34:0.1461217089)4:0.0323319654,(AlveoDino-Dinophyceae-Heterocapsa_rotundata_MMETSP0503_Transcript_64192_m.133174:0.4876460602,((((AlveoDino-Dinophyceae-Symbiodinium_microadriaticum_CCMP2467_Smic.gene24608.mRNA1:0.0000010000,AlveoDino-Dinophyceae-Symbiodinium_microadriaticum_CassKB8_Smic_CassKB8.gene220.mRNA1:0.0000010000)100:0.0228359034,AlveoDino-Dinophyceae-Symbiodinium_natans_CCMP2548_Snat_CCMP2548.gene20969.mRNA1:0.2211324293)94:0.0438938579,AlveoDino-Dinophyceae-Symbiodinium_tridacnidorum_Sh18_Stri.gene2354.mRNA1:0.0241933420)94:0.1481777841,AlveoDino-Dinophyceae-Symbiodinium_pilosum_CCMP2461_Spil_CCMP2461.gene7296.mRNA1:0.0469654872)100:0.3832952207)65:0.1206604128)8:0.0877902550,(AlveoDino-Dinophyceae-Dinophysis_acuminata_DAEP01_MMETSP0797_Transcript_62853_m.125091:0.6302346060,(AlveoDino-Dinophyceae-Alexandrium_tamarense_CCMP1771_Gene.275032__MMETSP0384_Transcript_169012__g.275032__m.275032:0.3856967045,AlveoDino-Dinophyceae-Karenia_brevis_SP1_MMETSP0573_Transcript_30506_m.36342:0.7455687095)32:0.0000028427)43:0.0888470632)2:0.0000026109,((AlveoDino-Dinophyceae-Alexandrium_tamarense_CCMP1771_Gene.260416__MMETSP0382_Transcript_125704__g.260416__m.260416:0.2609791161,AlveoDino-Dinophyceae-Gambierdiscus_australes_MMETSP0766_Transcript_33119_m.50048:0.3266581199)89:0.1339498651,(AlveoDino-Dinophyceae-Polarella_glacialis_CCMP1383_evm.model.CCMP1383_scf7180000567879.7:0.0000027167,AlveoDino-Dinophyceae-Polarella_glacialis_CCMP2088_evm.model.CCMP2088_scf7180000722830.4:0.0000026644)100:0.2672251146)57:0.0746760139)8:0.0347103933,(AlveoDino-Dinophyceae-Dinophysis_acuminata_DAEP01_MMETSP0797_Transcript_65009_m.129035:0.3899787463,(AlveoDino-Dinophyceae-Alexandrium_tamarense_CCMP1771_Gene.154046__MMETSP0382_Transcript_74074__g.154046__m.154046:0.4410517117,AlveoDino-Dinophyceae-Karenia_brevis_SP1_MMETSP0573_Transcript_45972_m.55849:0.3124260691)80:0.0509944984)55:0.0774162733)8:0.0279029938,AlveoDino-Dinophyceae-Alexandrium_tamarense_CCMP1771_Gene.99404__MMETSP0382_Transcript_48603__g.99404__m.99404:0.4975216817)7:0.0069662518)7:0.0389250813,(((((((((AlveoDino-Dinophyceae-Dinophysis_acuminata_DAEP01_MMETSP0797_Transcript_39630_m.78993:1.0389467566,AlveoDino-Dinophyceae-Alexandrium_tamarense_CCMP1771_Gene.21536__MMETSP0382_Transcript_10914__g.21536__m.21536:0.8423451808)97:1.1925961780,AlveoDino-Dinophyceae-Gambierdiscus_australes_MMETSP0766_Transcript_80671_m.121703:0.2530397087)65:0.2052661342,AlveoDino-Dinophyceae-Amphidinium_gibbosum.g73977.t1:0.7627526331)64:0.1426499936,((AlveoDino-Dinophyceae-Alexandrium_tamarense_CCMP1771_Gene.23173__MMETSP0382_Transcript_11678__g.23173__m.23173:0.0000021091,AlveoDino-Dinophyceae-Alexandrium_tamarense_CCMP1771_Gene.234544__MMETSP0384_Transcript_144045__g.234544__m.234544:0.0000024881)100:0.4194511287,AlveoDino-Dinophyceae-Amphidinium_gibbosum.g50322.t1:0.8077252082)84:0.0820065345)52:0.0582057067,AlveoDino-Dinophyceae-Amphidinium_gibbosum.g41144.t1:0.7344961271)51:0.0743329706,AlveoDino-Dinophyceae-Gambierdiscus_australes_MMETSP0766_Transcript_56024_m.84820:2.6695092880)45:0.0000021400,(((AlveoDino-Dinophyceae-Alexandrium_tamarense_CCMP1771_Gene.214062__MMETSP0382_Transcript_103531__g.214062__m.214062:0.1508149920,AlveoDino-Dinophyceae-Gambierdiscus_australes_MMETSP0766_Transcript_30867_m.46531:0.1564392753)99:0.1439640281,(((AlveoDino-Dinophyceae-Cladocopium_C15_evm.model.scaffold_9686.1:0.0137169159,AlveoDino-Dinophyceae-Fugacium_kawagutii_Fkaw.gene19044.mRNA1:0.1705660426)100:0.0128939483,AlveoDino-Dinophyceae-Cladocopium_goreaui_evm.model.scf7180000353198.11:0.0131485767)98:0.0226704511,((AlveoDino-Dinophyceae-Symbiodinium_microadriaticum_CCMP2467_Smic.gene5596.mRNA1:0.0000020353,AlveoDino-Dinophyceae-Symbiodinium_necroappetens_CCMP2469_Snec_CCMP2469.gene4745.mRNA1:0.0000021811)99:0.0213907570,AlveoDino-Dinophyceae-Symbiodinium_natans_CCMP2548_Snat_CCMP2548.gene10637.mRNA1:0.0000023099)91:0.0902945097)89:0.2377747369)86:0.2189602374,((AlveoDino-Dinophyceae-Alexandrium_tamarense_CCMP1771_Gene.114586__MMETSP0382_Transcript_55464__g.114586__m.114586:0.6828051839,((AlveoDino-Dinophyceae-Alexandrium_tamarense_CCMP1771_Gene.4506__MMETSP0384_Transcript_2797__g.4506__m.4506:0.3113287870,AlveoDino-Dinophyceae-Gambierdiscus_australes_MMETSP0766_Transcript_86387_m.130611:0.4955098291)100:0.2487562788,((AlveoDino-Dinophyceae-Heterocapsa_rotundata_MMETSP0503_Transcript_34069_m.72258:0.7368852542,(AlveoDino-Dinophyceae-Heterocapsa_rotundata_MMETSP0503_Transcript_37223_m.78676:0.7957709925,Rhizaria-Chlorarachniophyceae-Bigelowiella_natans_CCMP2755_jgi_Bigna1_126792_aug1.3_g1500:1.0059599706)63:0.2158419042)55:0.0648370331,AlveoDino-Dinophyceae-Amphidinium_gibbosum.g33369.t1:0.8071847667)88:0.1965387827)86:0.1768176761)79:0.1361253433,((AlveoDino-Dinophyceae-Alexandrium_tamarense_CCMP1771_Gene.196068__MMETSP0384_Transcript_120183__g.196068__m.196068:0.2201979869,AlveoDino-Dinophyceae-Polarella_glacialis_CCMP1383_evm.model.CCMP1383_scf7180000547923.1:0.6324908298)98:0.1960455270,AlveoDino-Dinophyceae-Noctiluca_scintillans_MMETSP0253_Transcript_27176_m.48566:0.4311104169)82:0.0592769116)48:0.0448682449)27:0.0437586312)20:0.0927195795,(AlveoDino-Dinophyceae-Karenia_brevis_SP1_MMETSP0573_Transcript_30503_m.36325:0.3786368413,AlveoDino-Dinophyceae-Amphidinium_gibbosum.g26096.t1:0.4774060709)48:0.0948552034)17:0.0436656825,(AlveoDino-Dinophyceae-Alexandrium_tamarense_CCMP1771_Gene.38971__MMETSP0382_Transcript_19700__g.38971__m.38971:0.3238702618,AlveoDino-Dinophyceae-Gambierdiscus_australes_MMETSP0766_Transcript_56022_m.84817:0.6429733965)100:1.6215776030)3:0.0000021756)34:0.0541345659,(AlveoDino-Dinophyceae-Alexandrium_tamarense_CCMP1771_Gene.54179__MMETSP0382_Transcript_26766__g.54179__m.54179:0.0000021390,AlveoDino-Dinophyceae-Alexandrium_tamarense_CCMP1771_Gene.292308__MMETSP0384_Transcript_179416__g.292308__m.292308:0.0000021679)99:0.6255430443)30:0.0498191727,(AlveoDino-Dinophyceae-Alexandrium_tamarense_CCMP1771_Gene.246397__MMETSP0382_Transcript_118521__g.246397__m.246397:0.4183132118,((AlveoDino-Dinophyceae-Alexandrium_tamarense_CCMP1771_Gene.51976__MMETSP0382_Transcript_25619__g.51976__m.51976:0.0594443377,AlveoDino-Dinophyceae-Gambierdiscus_australes_MMETSP0766_Transcript_82283_m.124182:0.6941655289)62:0.1373134515,AlveoDino-Dinophyceae-Gambierdiscus_australes_MMETSP0766_Transcript_82282_m.124179:0.1613627633)85:0.3883596410)53:0.1215935041)41:0.0537873050,((AlveoDino-Dinophyceae-Dinophysis_acuminata_DAEP01_MMETSP0797_Transcript_33845_m.66806:0.3908819093,((((AlveoDino-Dinophyceae-Durusdinium_trenchii_CCMP2556.gene18894.mRNA1:0.0000010000,AlveoDino-Dinophyceae-Durusdinium_trenchii_sh.g11368.t1:0.0000010000)100:1.3260180960,AlveoDino-Dinophyceae-Cladocopium_goreaui_evm.model.scf7180000353149.16:0.5920501926)99:1.5296197260,AlveoDino-Dinophyceae-Symbiodinium_pilosum_CCMP2461_Spil_CCMP2461.gene9087.mRNA1:0.0929320550)57:0.0102432762,(((((AlveoDino-Dinophyceae-Symbiodinium_microadriaticum_CCMP2467_Smic.gene13922.mRNA1:0.0000000000,AlveoDino-Dinophyceae-Symbiodinium_microadriaticum_CassKB8_Smic_CassKB8.gene20945.mRNA1:0.0000000000):0.0000029229,AlveoDino-Dinophyceae-Symbiodinium_microadriaticum_04_503SCI_Smic_04-503SCI.03.gene17522.mRNA1:0.0000010000)98:0.0107933222,(AlveoDino-Dinophyceae-Symbiodinium_necroappetens_CCMP2469_Snec_CCMP2469.gene16579.mRNA1:0.1262270258,AlveoDino-Dinophyceae-Symbiodinium_tridacnidorum_CCMP2592_Stri_CCMP2592.gene27389.mRNA1:0.0101607062)88:0.0000022537)35:0.0214624615,AlveoDino-Dinophyceae-Symbiodinium_necroappetens_CCMP2469_Snec_CCMP2469.gene3924.mRNA1:0.2114771644)87:0.0000023100,AlveoDino-Dinophyceae-Symbiodinium_linucheae_CCMP2456_Slin_CCMP2456.gene10695.mRNA1:0.0000025943)92:0.2084336364)78:0.2372800766)63:0.0000020566,(((AlveoDino-Dinophyceae-Dinophysis_acuminata_DAEP01_MMETSP0797_Transcript_41530_m.82774:0.2648647220,AlveoDino-Dinophyceae-Karenia_brevis_SP1_MMETSP0573_Transcript_31996_m.38152:0.3954428739)100:0.7288132848,AlveoDino-Dinophyceae-Gambierdiscus_australes_MMETSP0766_Transcript_67490_m.101785:0.8899898016)84:0.1284565515,AlveoDino-Dinophyceae-Karenia_brevis_SP1_MMETSP0573_Transcript_45611_m.55641:0.4827795778)73:0.2296284827)60:0.0715174317)37:0.0589631744,((((AlveoDino-Dinophyceae-Dinophysis_acuminata_DAEP01_MMETSP0797_Transcript_39626_m.78984:0.4774317885,AlveoDino-Dinophyceae-Peridinium_aciculiferum_MMETSP0370_Transcript_89632_m.159638:0.5841107623)79:0.1152012790,(AlveoDino-Dinophyceae-Alexandrium_tamarense_CCMP1771_Gene.153704__MMETSP0382_Transcript_73906__g.153704__m.153704:0.0756474748,AlveoDino-Dinophyceae-Gambierdiscus_australes_MMETSP0766_Transcript_58548_m.88556:0.4426608875)90:0.1496154591)89:0.1237349853,AlveoDino-Dinophyceae-Karenia_brevis_SP1_MMETSP0573_Transcript_50803_m.61120:0.3637262462)96:0.0606455572,AlveoDino-Dinophyceae-Prorocentrum_minimum_Gene.137641__MMETSP0056_Transcript_74398__g.137641__m.137641:2.5592596738)54:0.2043644110)61:0.0849331859,AlveoDino-Dinophyceae-Gymnodinium_catenatum_GC744_Gene.209442__MMETSP0784_Transcript_107158__g.209442__m.209442:0.4736059761)66:0.0972852028,(AlveoDino-Dinophyceae-Cladocopium_goreaui_evm.model.scf7180000353767.3:0.0000025211,(AlveoDino-Dinophyceae-Cladocopium_C92_CC92.gene11297.mRNA1:0.0084056875,AlveoDino-Dinophyceae-Breviolum_minutum_Bmin.gene6618.mRNA1:0.1327384057)67:0.0155120731)98:0.5563128833)90:0.2387198942,AlveoDino-Dinophyceae-Alexandrium_tamarense_CCMP1771_Gene.167954__MMETSP0382_Transcript_80613__g.167954__m.167954:0.4703940063)100:0.5162317041,AlveoDino-Dinophyceae-Dinophysis_acuminata_DAEP01_MMETSP0797_Transcript_62926_m.125242:0.1253702185);
```
