## Supplementary material for "Improved *Cladocopium goreaui* genome assembly reveals features of a facultative coral symbiont and the complex evolutionary history of dinoflagellate genes": OG0001450.treEdited.tre

```
(AlveoDino-Dinophyceae-Dinophysis_acuminata_DAEP01_MMETSP0797_Transcript_11791_m.23484:0.0000000000,((((((AlveoDino-Dinophyceae-Dinophysis_acuminata_DAEP01_MMETSP0797_Transcript_11792_m.23486:0.0000026613,((((AlveoDino-Dinophyceae-Dinophysis_acuminata_DAEP01_MMETSP0797_Transcript_11793_m.23490:0.0000028141,(((AlveoDino-Dinophyceae-Dinophysis_acuminata_DAEP01_MMETSP0797_Transcript_19808_m.39247:0.0000021496,AlveoDino-Dinophyceae-Prorocentrum_minimum_Gene.140767__MMETSP0056_Transcript_76190__g.140767__m.140767:0.0000010395)90:0.0000026178,(((((((((AlveoDino-Dinophyceae-Dinophysis_acuminata_DAEP01_MMETSP0797_Transcript_29614_m.58793:0.0000028483,(AlveoDino-Dinophyceae-Alexandrium_tamarense_CCMP1771_Gene.236555__MMETSP0382_Transcript_114070__g.236555__m.236555:0.2961083248,(AlveoDino-Dinophyceae-Durusdinium_trenchii_CCMP2556.gene27278.mRNA1:0.0000024113,AlveoDino-Dinophyceae-Durusdinium_trenchii_CCMP2556.gene27293.mRNA1:0.0000010395)100:0.0000026851)97:0.1122461710)56:0.0000027973,(AlveoDino-Dinophyceae-Noctiluca_scintillans_MMETSP0253_Transcript_40605_m.73266:0.1664080343,AlveoDino-Dinophyceae-Noctiluca_scintillans_MMETSP0253_Transcript_8047_m.15204:0.0000029349)89:0.1762834804)51:0.0000026381,AlveoDino-Dinophyceae-Gymnodinium_catenatum_GC744_Gene.121724__MMETSP0784_Transcript_62945__g.121724__m.121724:0.1109468772)9:0.1189114873,AlveoDino-Dinophyceae-Prorocentrum_minimum_Gene.87051__MMETSP0053_Transcript_48286__g.87051__m.87051:0.0000021089)6:0.0000023728,AlveoDino-Dinophyceae-Noctiluca_scintillans_MMETSP0253_Transcript_3726_m.7142:0.0000027916)10:0.1155833121,AlveoDino-Dinophyceae-Polarella_glacialis_CCMP2088_evm.model.CCMP2088_scf7180000722636.12:0.0000010395)78:0.0000027409,AlveoDino-Dinophyceae-Alexandrium_tamarense_CCMP1771_Gene.99730__MMETSP0382_Transcript_48778__g.99730__m.99730:0.0000023677)14:0.0000024946,((AlveoDino-Dinophyceae-Gambierdiscus_australes_MMETSP0766_Transcript_54766_m.82891:0.0000024084,AlveoDino-Dinophyceae-Gambierdiscus_australes_MMETSP0766_Transcript_57690_m.87388:0.0000019607)99:0.1078856981,AlveoDino-Dinophyceae-Gymnodinium_catenatum_GC744_Gene.79553__MMETSP0784_Transcript_41622__g.79553__m.79553:0.1153080730)86:0.0000022598)73:0.1121606173,(((AlveoDino-Dinophyceae-Dinophysis_acuminata_DAEP01_MMETSP0797_Transcript_40877_m.81522:0.0000026137,AlveoDino-Dinophyceae-Prorocentrum_minimum_Gene.162526__MMETSP0056_Transcript_87984__g.162526__m.162526:0.0000023773)98:0.0000026138,(AlveoDino-Dinophyceae-Prorocentrum_minimum_Gene.58833__MMETSP0053_Transcript_32553__g.58833__m.58833:0.0000025841,AlveoDino-Dinophyceae-Prorocentrum_minimum_MMETSP0057_Transcript_124639_m.231597:0.0000025845)100:0.1126420247)8:0.0652380949,(((((AlveoDino-Dinophyceae-Dinophysis_acuminata_DAEP01_MMETSP0797_Transcript_53806_m.106686:0.0000000000,AlveoDino-Dinophyceae-Prorocentrum_minimum_Gene.187204__MMETSP0053_Transcript_104137__g.187204__m.187204:0.0000000000):0.0000025132,AlveoDino-Dinophyceae-Dinophysis_acuminata_DAEP01_MMETSP0797_Transcript_53807_m.106689:0.0000027719)96:0.1205993203,AlveoDino-Dinophyceae-Gymnodinium_catenatum_GC744_Gene.147353__MMETSP0784_Transcript_76480__g.147353__m.147353:0.0000028186)11:0.0000021329,AlveoDino-Dinophyceae-Alexandrium_tamarense_CCMP1771_Gene.153613__MMETSP0382_Transcript_73850__g.153613__m.153613:0.1049855142)10:0.1039692986,AlveoDino-Dinophyceae-Alexandrium_tamarense_CCMP1771_Gene.150667__MMETSP0382_Transcript_72528__g.150667__m.150667:0.0000028027)36:0.0874317223)47:0.0620957362)36:0.0000019990)30:0.0000021150,(AlveoDino-Dinophyceae-Dinophysis_acuminata_DAEP01_MMETSP0797_Transcript_32285_m.63924:0.0000025619,((((AlveoDino-Dinophyceae-Symbiodinium_microadriaticum_CCMP2467_Smic.gene22183.mRNA1:0.0000000000,AlveoDino-Dinophyceae-Symbiodinium_microadriaticum_CassKB8_Smic_CassKB8.gene23289.mRNA1:0.0000000000):0.0000000000,AlveoDino-Dinophyceae-Symbiodinium_necroappetens_CCMP2469_Snec_CCMP2469.gene21737.mRNA1:0.0000000000):0.0000000000,AlveoDino-Dinophyceae-Symbiodinium_tridacnidorum_Sh18_Stri.gene20950.mRNA1:0.0000000000):0.0000025539,AlveoDino-Dinophyceae-Symbiodinium_microadriaticum_04_503SCI_Smic_04-503SCI.03.gene14775.mRNA1:0.0000025539)100:0.1044954019)75:0.1089008875)33:0.0000022958)5:0.0433715373,((AlveoDino-Dinophyceae-Dinophysis_acuminata_DAEP01_MMETSP0797_Transcript_18100_m.36219:0.0000029151,AlveoDino-Dinophyceae-Dinophysis_acuminata_DAEP01_MMETSP0797_Transcript_40880_m.81529:0.0000029029)92:0.0000025842,((AlveoDino-Dinophyceae-Karenia_brevis_SP1_Gene.440__MMETSP0574_Transcript_745__g.440__m.440:0.0000022766,(AlveoDino-Dinophyceae-Noctiluca_scintillans_MMETSP0253_Transcript_176_m.467:0.0000026802,AlveoDino-Dinophyceae-Polarella_glacialis_CCMP2088_evm.model.CCMP2088_scf7180000718053.15:1.9934504488)98:0.1185978534)78:0.1034155839,AlveoDino-Dinophyceae-Prorocentrum_minimum_MMETSP0057_Transcript_108594_m.201106:0.0000027916)36:0.0000026808)44:0.1113887095)27:0.0731719952,(((((((((((((((((((((((((AlveoDino-Dinophyceae-Dinophysis_acuminata_DAEP01_MMETSP0797_Transcript_24897_m.49386:0.0000025012,AlveoDino-Dinophyceae-Dinophysis_acuminata_DAEP01_MMETSP0797_Transcript_64113_m.127313:0.4775122157)56:0.1223461041,(AlveoDino-Dinophyceae-Alexandrium_tamarense_CCMP1771_Gene.63627__MMETSP0382_Transcript_31461__g.63627__m.63627:0.0000020247,((AlveoDino-Dinophyceae-Alexandrium_tamarense_CCMP1771_Gene.13811__MMETSP0382_Transcript_6967__g.13811__m.13811:0.2749482437,AlveoDino-Dinophyceae-Prorocentrum_minimum_MMETSP0057_Transcript_23666_m.42987:0.4920265527)76:0.0000024135,((AlveoDino-Dinophyceae-Gymnodinium_catenatum_GC744_Gene.193239__MMETSP0784_Transcript_98313__g.193239__m.193239:1.0755280866,AlveoDino-Dinophyceae-Peridinium_aciculiferum_MMETSP0370_Transcript_75132_m.133717:0.0000027851)91:0.3781385119,AlveoDino-Dinophyceae-Prorocentrum_minimum_MMETSP0055_Transcript_4933_m.9079:0.2906123407)85:0.0000027751)84:0.1089630958)84:0.1243283452)37:0.0000019589,((((AlveoDino-Dinophyceae-Gambierdiscus_australes_MMETSP0766_Transcript_64238_m.97144:0.1774429081,AlveoDino-Dinophyceae-Peridinium_aciculiferum_MMETSP0370_Transcript_9116_m.15164:0.1372807117)40:0.1317726379,AlveoDino-Dinophyceae-Heterocapsa_rotundata_MMETSP0503_Transcript_27753_m.59114:0.0000026023)37:0.0000022140,AlveoDino-Dinophyceae-Karenia_brevis_SP1_Gene.7554__MMETSP0574_Transcript_7148__g.7554__m.7554:0.3978860104)41:0.1437302783,AlveoDino-Dinophyceae-Peridinium_aciculiferum_MMETSP0370_Transcript_80912_m.144004:0.1340137058)59:0.1238210732)30:0.0000024876,AlveoDino-Dinophyceae-Karenia_brevis_SP1_MMETSP0573_Transcript_32879_m.39243:0.2577826214)58:0.1274574654,(AlveoDino-Dinophyceae-Gymnodinium_catenatum_GC744_Gene.193244__MMETSP0784_Transcript_98314__g.193244__m.193244:0.0841184976,AlveoDino-Dinophyceae-Karenia_brevis_SP1_MMETSP0573_Transcript_60495_m.72015:0.4967109744)78:0.1375773278)42:0.0000021535,((((((AlveoDino-Dinophyceae-Dinophysis_acuminata_DAEP01_MMETSP0797_Transcript_64112_m.127308:1.2872346341,AlveoDino-Dinophyceae-Heterocapsa_rotundata_MMETSP0503_Transcript_73956_m.153124:0.0000027145)95:0.9646628763,AlveoDino-Dinophyceae-Prorocentrum_minimum_MMETSP0055_Transcript_81923_m.143931:0.0000028554)95:0.4953389446,AlveoDino-Dinophyceae-Prorocentrum_minimum_MMETSP0057_Transcript_46844_m.86150:0.7806521424)86:0.1917510936,AlveoDino-Dinophyceae-Peridinium_aciculiferum_MMETSP0370_Transcript_75134_m.133724:0.2576379579)83:0.4990001640,AlveoDino-Dinophyceae-Alexandrium_tamarense_CCMP1771_Gene.124172__MMETSP0384_Transcript_76090__g.124172__m.124172:0.5236379475)76:0.6374467933,AlveoDino-Dinophyceae-Heterocapsa_rotundata_MMETSP0503_Transcript_12584_m.26653:0.0000027161)22:0.2606877787)6:0.0000021059,AlveoDino-Dinophyceae-Dinophysis_acuminata_DAEP01_MMETSP0797_Transcript_25177_m.50064:0.0000024968)13:0.1112037189,(AlveoDino-Dinophyceae-Karenia_brevis_SP1_MMETSP0573_Transcript_10170_m.12204:0.1017285859,AlveoDino-Dinophyceae-Noctiluca_scintillans_MMETSP0253_Transcript_10654_m.20140:0.3678198812)97:0.1213088058)9:0.0000022294,((AlveoDino-Dinophyceae-Karenia_brevis_SP1_MMETSP0573_Transcript_60494_m.72013:2.2364419692,AlveoDino-Dinophyceae-Noctiluca_scintillans_MMETSP0253_Transcript_37149_m.67318:0.0000028188)17:0.0574670583,AlveoDino-Dinophyceae-Peridinium_aciculiferum_MMETSP0371_Transcript_5093_m.8421:0.4836953111)20:0.5036852710)88:0.0857535945,AlveoDino-Dinophyceae-Durusdinium_trenchii_CCMP2556.gene8478.mRNA1:0.3998022708)96:0.8213361554,AlveoDino-Dinophyceae-Gymnodinium_catenatum_GC744_Gene.122196__MMETSP0784_Transcript_63280__g.122196__m.122196:0.0000020395)95:0.1095391885,AlveoDino-Dinophyceae-Gymnodinium_catenatum_GC744_Gene.122187__MMETSP0784_Transcript_63278__g.122187__m.122187:0.0000020719)78:0.0000026231,Rhizaria-Foraminifera-Reticulomyxa_filosa_tr_X6NMP9_X6NMP9_RETFI:0.2970733779)83:0.1262105989,AlveoDino-Dinophyceae-Durusdinium_trenchii_CCMP2556.gene7788.mRNA1:0.0000025102)66:0.0000024756,AlveoDino-Dinophyceae-Amphidinium_gibbosum.g11521.t1:0.0000028743)49:0.1087121472,(AlveoDino-Dinophyceae-Durusdinium_trenchii_CCMP2556.gene7790.mRNA1:0.0000028240,AlveoDino-Dinophyceae-Durusdinium_trenchii_sh.g25838.t1:0.0000023094)97:0.1228734674)86:0.0000022364,(AlveoDino-Dinophyceae-Durusdinium_trenchii_CCMP2556.gene31003.mRNA1:0.0000019796,AlveoDino-Dinophyceae-Durusdinium_trenchii_CCMP2556.gene31021.mRNA1:0.0000019795)99:0.1435271111)66:0.1268735806,(((((AlveoDino-Dinophyceae-Dinophysis_acuminata_DAEP01_MMETSP0797_Transcript_31098_m.61660:0.0000027464,((AlveoDino-Dinophyceae-Symbiodinium_microadriaticum_CCMP2467_Smic.gene10247.mRNA1:0.0000000000,AlveoDino-Dinophyceae-Symbiodinium_necroappetens_CCMP2469_Snec_CCMP2469.gene10764.mRNA1:0.0000000000):0.0000010395,AlveoDino-Dinophyceae-Symbiodinium_microadriaticum_04_503SCI_Smic_04-503SCI.03.gene14494.mRNA1:0.0000027758)100:0.7191645362)29:0.1431115574,AlveoDino-Dinophyceae-Alexandrium_tamarense_CCMP1771_Gene.44927__MMETSP0382_Transcript_22495__g.44927__m.44927:0.1493239848)21:0.0000019660,(((((AlveoDino-Dinophyceae-Durusdinium_trenchii_CCMP2556.gene21577.mRNA1:0.0000000000,AlveoDino-Dinophyceae-Durusdinium_trenchii_sh.g12161.t1:0.0000000000):0.0000000000,AlveoDino-Dinophyceae-Breviolum_minutum_Bmin.gene30686.mRNA1:0.0000000000):0.0000023759,AlveoDino-Dinophyceae-Durusdinium_trenchii_CCMP2556.gene21560.mRNA1:0.0000020317)100:0.1459203535,AlveoDino-Dinophyceae-Symbiodinium_pilosum_CCMP2461_Spil_CCMP2461.gene2733.mRNA1:0.1419521917)88:0.0000024162,((AlveoDino-Dinophyceae-Fugacium_kawagutii_Fkaw.gene8553.mRNA1:0.5355531343,((((((AlveoDino-Dinophyceae-Symbiodinium_microadriaticum_CCMP2467_Smic.gene19891.mRNA1:0.0000000000,AlveoDino-Dinophyceae-Symbiodinium_microadriaticum_CassKB8_Smic_CassKB8.gene28417.mRNA1:0.0000000000):0.0000000000,AlveoDino-Dinophyceae-Symbiodinium_natans_CCMP2548_Snat_CCMP2548.gene33163.mRNA1:0.0000000000):0.0000000000,AlveoDino-Dinophyceae-Symbiodinium_tridacnidorum_CCMP2592_Stri_CCMP2592.gene29596.mRNA1:0.0000000000):0.0000000000,AlveoDino-Dinophyceae-Symbiodinium_pilosum_CCMP2461_Spil_CCMP2461.gene17371.mRNA1:0.0000000000):0.0000000000,AlveoDino-Dinophyceae-Symbiodinium_linucheae_CCMP2456_Slin_CCMP2456.gene21031.mRNA1:0.0000000000):0.0000027916,AlveoDino-Dinophyceae-Symbiodinium_microadriaticum_04_503SCI_Smic_04-503SCI.03.gene28107.mRNA1:0.0000027916)97:0.0000023266)99:0.1403804946,((AlveoDino-Dinophyceae-Symbiodinium_microadriaticum_CCMP2467_Smic.gene26964.mRNA1:0.0000000000,AlveoDino-Dinophyceae-Symbiodinium_tridacnidorum_CCMP2592_Stri_CCMP2592.gene29488.mRNA1:0.0000000000):0.0000020470,AlveoDino-Dinophyceae-Symbiodinium_linucheae_CCMP2456_Slin_CCMP2456.gene18269.mRNA1:0.0000019963)97:0.1362637412)81:0.1677529889)89:0.1635957399)19:0.0914176882,AlveoDino-Dinophyceae-Karenia_brevis_SP1_MMETSP0573_Transcript_43989_m.53230:0.1499985099)21:0.1696300129,((((((((AlveoDino-Dinophyceae-Dinophysis_acuminata_DAEP01_MMETSP0797_Transcript_32905_m.64929:0.1991116267,((AlveoDino-Dinophyceae-Alexandrium_tamarense_CCMP1771_Gene.219948__MMETSP0382_Transcript_106134__g.219948__m.219948:0.3226605049,AlveoDino-Dinophyceae-Alexandrium_tamarense_CCMP1771_Gene.267855__MMETSP0384_Transcript_164504__g.267855__m.267855:0.2540870614)31:0.0000020222,AlveoDino-Dinophyceae-Alexandrium_tamarense_CCMP1771_Gene.96479__MMETSP0382_Transcript_47352__g.96479__m.96479:0.1564761586)22:0.1512653308)9:0.0419481225,(AlveoDino-Dinophyceae-Cladocopium_C15_evm.model.scaffold_9270.3:0.0000028844,AlveoDino-Dinophyceae-Cladocopium_C92_CC92.gene5881.mRNA1:0.0000020523)97:0.2345911770)3:0.1402798337,AlveoDino-Dinophyceae-Alexandrium_tamarense_CCMP1771_Gene.96474__MMETSP0382_Transcript_47347__g.96474__m.96474:0.0000027916)70:0.0000020389,((((((AlveoDino-Dinophyceae-Symbiodinium_microadriaticum_CCMP2467_Smic.gene14200.mRNA1:0.0000000000,AlveoDino-Dinophyceae-Symbiodinium_linucheae_CCMP2456_Slin_CCMP2456.gene5019.mRNA1:0.0000000000):0.0000000000,AlveoDino-Dinophyceae-Symbiodinium_necroappetens_CCMP2469_Snec_CCMP2469.gene2446.mRNA1:0.0000000000):0.0000000000,AlveoDino-Dinophyceae-Symbiodinium_microadriaticum_CassKB8_Smic_CassKB8.gene5148.mRNA1:0.0000000000):0.0000000000,AlveoDino-Dinophyceae-Symbiodinium_tridacnidorum_CCMP2592_Stri_CCMP2592.gene35533.mRNA1:0.0000000000):0.0000000000,AlveoDino-Dinophyceae-Symbiodinium_natans_CCMP2548_Snat_CCMP2548.gene20607.mRNA1:0.0000000000):0.0000025362,AlveoDino-Dinophyceae-Symbiodinium_microadriaticum_04_503SCI_Smic_04-503SCI.03.gene14658.mRNA1:0.0000028961)85:0.0000020526)3:0.0000029279,((AlveoDino-Dinophyceae-Gymnodinium_catenatum_GC744_Gene.27210__MMETSP0784_Transcript_14259__g.27210__m.27210:0.0000023805,Haptophyta---Emiliania_huxleyi_CCMP1516_tr_R1EAQ1_R1EAQ1_EMIHU:0.7422671570)86:0.0000020020,AlveoDino-Dinophyceae-Polarella_glacialis_CCMP2088_evm.model.CCMP2088_scf7180000676405.7:0.0000026048)52:0.1340117653)10:0.0000020102,(AlveoDino-Dinophyceae-Polarella_glacialis_CCMP1383_evm.model.CCMP1383_scf7180000590456.1:0.0000022807,AlveoDino-Dinophyceae-Polarella_glacialis_CCMP2088_evm.model.CCMP2088_scf7180000674172.1:0.0000020345)99:0.2817538290)69:0.1333867749,((((AlveoDino-Dinophyceae-Dinophysis_acuminata_DAEP01_MMETSP0797_Transcript_60955_m.121196:0.0000000000,AlveoDino-Dinophyceae-Symbiodinium_microadriaticum_04_503SCI_Smic_04-503SCI.03.gene14774.mRNA1:0.0000000000):0.0000000000,AlveoDino-Dinophyceae-Symbiodinium_tridacnidorum_CCMP2592_Stri_CCMP2592.gene39162.mRNA1:0.0000000000):0.0000000000,AlveoDino-Dinophyceae-Symbiodinium_necroappetens_CCMP2469_Snec_CCMP2469.gene21736.mRNA1:0.0000000000):0.0000029204,AlveoDino-Dinophyceae-Symbiodinium_microadriaticum_CCMP2467_Smic.gene22182.mRNA1:0.0000023945)90:0.0000020583)66:0.0000024221,AlveoDino-Dinophyceae-Durusdinium_trenchii_CCMP2556.gene8549.mRNA1:0.4242840823)23:0.1247836472)48:0.0000027273)70:0.0000019626,AlveoDino-Dinophyceae-Gymnodinium_catenatum_GC744_Gene.135218__MMETSP0784_Transcript_70104__g.135218__m.135218:0.0000029124)86:0.1175557098,((((AlveoDino-Dinophyceae-Dinophysis_acuminata_DAEP01_MMETSP0797_Transcript_40881_m.81532:0.0000027916,(AlveoDino-Dinophyceae-Gymnodinium_catenatum_GC744_Gene.209466__MMETSP0784_Transcript_107171__g.209466__m.209466:0.0000021375,(((AlveoDino-Dinophyceae-Durusdinium_trenchii_sh.g19409.t1:0.1386828951,AlveoDino-Dinophyceae-Symbiodinium_necroappetens_CCMP2469_Snec_CCMP2469.gene24099.mRNA1:3.2714007005)11:0.0348751769,AlveoDino-Dinophyceae-Symbiodinium_natans_CCMP2548_Snat_CCMP2548.gene33164.mRNA1:0.6951315870)12:0.1328693527,AlveoDino-Dinophyceae-Symbiodinium_linucheae_CCMP2456_Slin_CCMP2456.gene17625.mRNA1:0.1417409534)8:0.0837607086)6:0.0000028999)6:0.1180603917,AlveoDino-Dinophyceae-Prorocentrum_minimum_Gene.103434__MMETSP0053_Transcript_57119__g.103434__m.103434:0.0000026285)8:0.0000027699,AlveoDino-Dinophyceae-Prorocentrum_minimum_MMETSP0057_Transcript_58474_m.107503:0.1188023402)9:0.0000026588,AlveoDino-Dinophyceae-Breviolum_minutum_Bmin.gene7396.mRNA1:0.0000026782)9:0.0000020080)21:0.1379493422,(AlveoDino-Dinophyceae-Dinophysis_acuminata_DAEP01_MMETSP0797_Transcript_53102_m.105343:0.0000026040,(AlveoDino-Dinophyceae-Noctiluca_scintillans_MMETSP0253_Transcript_56478_m.102905:0.1261666805,AlveoDino-Dinophyceae-Prorocentrum_minimum_Gene.221624__MMETSP0056_Transcript_120126__g.221624__m.221624:0.4615075944)0:0.0000022448)0:0.0000022256)66:0.0000024304,(AlveoDino-Dinophyceae-Gambierdiscus_australes_MMETSP0766_Transcript_54064_m.81731:0.0000000000,AlveoDino-Dinophyceae-Cladocopium_C15_evm.model.scaffold_5639.4:0.0000000000):0.0000020486)12:0.1204683741,((((((((((((((AlveoDino-Dinophyceae-Alexandrium_tamarense_CCMP1771_Gene.242804__MMETSP0382_Transcript_116825__g.242804__m.242804:0.1337348049,AlveoDino-Dinophyceae-Gambierdiscus_australes_MMETSP0766_Transcript_37527_m.56532:0.0000028985)100:0.3224858969,AlveoDino-Dinophyceae-Karenia_brevis_SP1_MMETSP0573_Transcript_24893_m.29915:0.0000026919)92:0.2313844406,(AlveoDino-Dinophyceae-Gymnodinium_catenatum_GC744_Gene.122209__MMETSP0784_Transcript_63283__g.122209__m.122209:0.0000024557,AlveoDino-Dinophyceae-Symbiodinium_pilosum_CCMP2461_Spil_CCMP2461.gene15858.mRNA1:0.1434359391)71:0.1207306114)57:0.0362844568,(AlveoDino-Dinophyceae-Noctiluca_scintillans_MMETSP0253_Transcript_49788_m.89873:0.1214225353,AlveoDino-Dinophyceae-Noctiluca_scintillans_MMETSP0253_Transcript_9773_m.18650:0.0000024543)85:0.0000027278)71:0.1188022274,Haptophyta---Emiliania_huxleyi_CCMP1516_tr_R1DN60_R1DN60_EMIHU:0.2580806327)54:0.0000019763,Stramenopiles-Bacillariophyta-Phaeodactylum_tricornutum_jgi_Phatr2_36508_fgenesh1_pg.C_chr_10000240:0.0000025712)57:0.1379487157,AlveoDino-Dinophyceae-Fugacium_kawagutii_Fkaw.gene14820.mRNA1:0.0000022825)63:0.1273007859,AlveoDino-Dinophyceae-Breviolum_minutum_Bmin.gene16710.mRNA1:0.1505668174)67:0.1313645483,(AlveoDino-Dinophyceae-Symbiodinium_microadriaticum_04_503SCI_Smic_04-503SCI.03.gene3378.mRNA1:0.0000029214,AlveoDino-Dinophyceae-Symbiodinium_tridacnidorum_Sh18_Stri.gene23714.mRNA1:0.0000026923)89:0.0000019908)88:0.1329205757,AlveoDino-Dinophyceae-Breviolum_minutum_Bmin.gene25741.mRNA1:0.0000020078)79:0.0000020038,((AlveoDino-Dinophyceae-Prorocentrum_minimum_Gene.24419__MMETSP0053_Transcript_13426__g.24419__m.24419:0.2363468956,AlveoDino-Dinophyceae-Prorocentrum_minimum_Gene.7336__MMETSP0053_Transcript_4156__g.7336__m.7336:0.2038254201)92:0.0849205017,AlveoDino-Dinophyceae-Cladocopium_C92_CC92.gene23111.mRNA1:0.0000020047)89:0.1313393590)63:0.0000019700,AlveoDino-Dinophyceae-Gambierdiscus_australes_MMETSP0766_Transcript_60585_m.91811:0.1236768440)60:0.0000028110,AlveoDino-Dinophyceae-Prorocentrum_minimum_Gene.104146__MMETSP0056_Transcript_56634__g.104146__m.104146:0.0000023003)17:0.1201090100,((AlveoDino-Dinophyceae-Alexandrium_tamarense_CCMP1771_Gene.121620__MMETSP0382_Transcript_58684__g.121620__m.121620:0.1146945473,((((AlveoDino-Dinophyceae-Karenia_brevis_SP1_MMETSP0573_Transcript_14660_m.17544:0.0000027320,AlveoDino-Dinophyceae-Karenia_brevis_SP1_MMETSP0573_Transcript_51642_m.61831:0.0000025851)98:0.1340428063,AlveoDino-Dinophyceae-Peridinium_aciculiferum_MMETSP0370_Transcript_57049_m.100348:0.1018409615)59:0.0998084830,AlveoDino-Dinophyceae-Amphidinium_gibbosum.g5683.t1:0.0000026420)94:0.0000021696,AlveoDino-Dinophyceae-Prorocentrum_minimum_MMETSP0057_Transcript_115469_m.214280:0.0000026826)96:0.1151337649)53:0.0000028351,Stramenopiles-Bacillariophyta-Phaeodactylum_tricornutum_jgi_Phatr2_32247_fgenesh1_pg.C_chr_1000848:0.1391100062)56:0.1109692994)5:0.0000024890)1:0.0000027149,AlveoDino-Dinophyceae-Fugacium_kawagutii_Fkaw.gene1117.mRNA1:0.0000026483)1:0.0000027162,AlveoDino-Dinophyceae-Dinophysis_acuminata_DAEP01_MMETSP0797_Transcript_53810_m.106696:0.2479666820)49:0.1139773428)38:0.0000026732,((((AlveoDino-Dinophyceae-Dinophysis_acuminata_DAEP01_MMETSP0797_Transcript_34395_m.67887:0.0000027680,((((((AlveoDino-Dinophyceae-Alexandrium_tamarense_CCMP1771_Gene.139646__MMETSP0382_Transcript_67434__g.139646__m.139646:0.0000025087,AlveoDino-Dinophyceae-Peridinium_aciculiferum_MMETSP0370_Transcript_48708_m.85519:0.1143563332)76:0.1070179942,((AlveoDino-Dinophyceae-Prorocentrum_minimum_Gene.43626__MMETSP0053_Transcript_24394__g.43626__m.43626:0.2881121254,(AlveoDino-Dinophyceae-Durusdinium_trenchii_CCMP2556.gene29297.mRNA1:0.0000027183,AlveoDino-Dinophyceae-Durusdinium_trenchii_CCMP2556.gene29285.mRNA1:0.0000027276)100:0.0000027560)97:0.1173671287,AlveoDino-Dinophyceae-Durusdinium_trenchii_CCMP2556.gene7789.mRNA1:0.0000024189)95:0.1274104098)52:0.0000022538,(AlveoDino-Dinophyceae-Gambierdiscus_australes_MMETSP0766_Transcript_39684_m.59773:0.0000027916,AlveoDino-Dinophyceae-Gymnodinium_catenatum_GC744_Gene.45120__MMETSP0784_Transcript_23197__g.45120__m.45120:0.0000023022)98:0.0000019804)45:0.0000029313,(AlveoDino-Dinophyceae-Alexandrium_tamarense_CCMP1771_Gene.163067__MMETSP0382_Transcript_78470__g.163067__m.163067:0.0000024782,AlveoDino-Dinophyceae-Gambierdiscus_australes_MMETSP0766_Transcript_21232_m.32121:0.0000022695)99:0.1053278056)80:0.1293490763,((AlveoDino-Dinophyceae-Gymnodinium_catenatum_GC744_Gene.105637__MMETSP0784_Transcript_54544__g.105637__m.105637:0.1339015922,Stramenopiles-Bacillariophyta-Phaeodactylum_tricornutum_jgi_Phatr2_39065_fgenesh1_pg.C_chr_18000090:0.1354145150)81:0.0992984046,AlveoDino-Dinophyceae-Gymnodinium_catenatum_GC744_Gene.18118__MMETSP0784_Transcript_9953__g.18118__m.18118:0.0000023389)73:0.0000020145)89:0.1146388561,AlveoDino-Dinophyceae-Gymnodinium_catenatum_GC744_Gene.17929__MMETSP0784_Transcript_9898__g.17929__m.17929:0.2291093661)81:0.0000020065)88:0.1332507482,AlveoDino-Dinophyceae-Alexandrium_tamarense_CCMP1771_Gene.237460__MMETSP0382_Transcript_114463__g.237460__m.237460:0.0000029191)96:0.1279857777,((((AlveoDino-Dinophyceae-Alexandrium_tamarense_CCMP1771_Gene.138551__MMETSP0382_Transcript_66889__g.138551__m.138551:0.0000027916,AlveoDino-Dinophyceae-Gymnodinium_catenatum_GC744_Gene.232090__MMETSP0784_Transcript_117953__g.232090__m.232090:0.0000010395)94:0.0000020235,AlveoDino-Dinophyceae-Gymnodinium_catenatum_GC744_Gene.70607__MMETSP0784_Transcript_37005__g.70607__m.70607:0.1289758674)90:0.0000019898,AlveoDino-Dinophyceae-Gymnodinium_catenatum_GC744_Gene.130730__MMETSP0784_Transcript_67455__g.130730__m.130730:0.1541608658)90:0.0000026586,((AlveoDino-Dinophyceae-Cladocopium_goreaui_evm.model.scf7180000353866.12:0.0000025112,AlveoDino-Dinophyceae-Cladocopium_goreaui_evm.model.scf7180000356078.14:0.0000025386)97:0.1261666694,Stramenopiles-Pelagophyte-Aureococcus_anophagefferens_tr_F0YDQ6_F0YDQ6_AURAN:0.0000028719)85:0.1302595254)88:0.1225041351)74:0.0000019892,(AlveoDino-Dinophyceae-Gambierdiscus_australes_MMETSP0766_Transcript_2083_m.2939:0.0000026127,AlveoDino-Dinophyceae-Prorocentrum_minimum_Gene.45954__MMETSP0053_Transcript_25626__g.45954__m.45954:0.0000026443)94:0.0000024093)85:0.1126426812)86:0.0000026941):0.0000021972,AlveoDino-Dinophyceae-Symbiodinium_natans_CCMP2548_Snat_CCMP2548.gene6663.mRNA1:0.0000000000):0.0000000000,AlveoDino-Dinophyceae-Dinophysis_acuminata_DAEP01_MMETSP0797_Transcript_40876_m.81519:0.0000000000):0.0000000000,AlveoDino-Dinophyceae-Dinophysis_acuminata_DAEP01_MMETSP0797_Transcript_8226_m.16311:0.0000000000):0.0000000000,AlveoDino-Dinophyceae-Dinophysis_acuminata_DAEP01_MMETSP0797_Transcript_5506_m.10990:0.0000000000):0.0000000000,AlveoDino-Dinophyceae-Prorocentrum_minimum_MMETSP0057_Transcript_57829_m.106406:0.0000000000):0.0000000000,AlveoDino-Dinophyceae-Dinophysis_acuminata_DAEP01_MMETSP0797_Transcript_66337_m.131817:0.0000000000);
```
