## Supplementary material for "Improved *Cladocopium goreaui* genome assembly reveals features of a facultative coral symbiont and the complex evolutionary history of dinoflagellate genes": OG0003533.treEdited.tre

```
(AlveoDino-Dinophyceae-Dinophysis_acuminata_DAEP01_MMETSP0797_Transcript_59906_m.119119:1.0624561143,(((((AlveoDino-Dinophyceae-Alexandrium_tamarense_CCMP1771_Gene.222120__MMETSP0382_Transcript_107127__g.222120__m.222120:0.1269495010,AlveoDino-Dinophyceae-Alexandrium_tamarense_CCMP1771_Gene.222129__MMETSP0382_Transcript_107132__g.222129__m.222129:0.2525536682)76:0.0352145543,(AlveoDino-Dinophyceae-Alexandrium_tamarense_CCMP1771_Gene.11666__MMETSP0382_Transcript_5707__g.11666__m.11666:0.0898790274,AlveoDino-Dinophyceae-Gambierdiscus_australes_MMETSP0766_Transcript_86476_m.130826:0.5479513313)31:0.1315664688)100:0.4050633709,(((AlveoDino-Dinophyceae-Durusdinium_trenchii_CCMP2556.gene6374.mRNA1:0.3299644666,(AlveoDino-Dinophyceae-Cladocopium_C92_CC92.gene3450.mRNA1:0.0963829626,AlveoDino-Dinophyceae-Cladocopium_C92_CC92.gene27411.mRNA1:0.2127659030)100:0.1128059631)100:0.2073217757,AlveoDino-Dinophyceae-Symbiodinium_natans_CCMP2548_Snat_CCMP2548.gene20871.mRNA1:0.2691246084)80:0.0926979400,(((AlveoDino-Dinophyceae-Polarella_glacialis_CCMP1383_evm.model.CCMP1383_scf7180000546306.11:0.0706918215,AlveoDino-Dinophyceae-Polarella_glacialis_CCMP2088_evm.model.CCMP2088_scf7180000712727.6:0.0376410467)99:0.0383119003,(AlveoDino-Dinophyceae-Polarella_glacialis_CCMP1383_evm.model.CCMP1383_scf7180000594529.2:0.0046744079,AlveoDino-Dinophyceae-Polarella_glacialis_CCMP2088_evm.model.CCMP2088_scf7180000714878.2:0.0000010037)82:0.0000026569)98:0.0044695779,(AlveoDino-Dinophyceae-Polarella_glacialis_CCMP1383_evm.model.CCMP1383_scf7180000590590.5:0.0000010037,AlveoDino-Dinophyceae-Polarella_glacialis_CCMP2088_evm.model.CCMP2088_scf7180000713458.6:0.0000010037)81:0.0000021463)100:0.2176707406)100:0.2512079873)31:0.1147545459,((((AlveoDino-Dinophyceae-Alexandrium_tamarense_CCMP1771_Gene.56162__MMETSP0382_Transcript_27707__g.56162__m.56162:0.0497627115,AlveoDino-Dinophyceae-Alexandrium_tamarense_CCMP1771_Gene.141409__MMETSP0384_Transcript_86462__g.141409__m.141409:0.1079236367)96:0.1066793588,AlveoDino-Dinophyceae-Alexandrium_tamarense_CCMP1771_Gene.56165__MMETSP0382_Transcript_27709__g.56165__m.56165:0.1860324312)100:0.4626402585,((AlveoDino-Dinophyceae-Alexandrium_tamarense_CCMP1771_Gene.148071__MMETSP0382_Transcript_71251__g.148071__m.148071:0.4321811219,((Rhizaria-Chlorarachniophyceae-Bigelowiella_natans_CCMP2755_jgi_Bigna1_129766_aug1.9_g4474:0.0000000000,Rhizaria-Chlorarachniophyceae-Bigelowiella_natans_CCMP2755_jgi_Bigna1_69744_fgenesh1_pg.9___339:0.0000000000):0.0000010037,Rhizaria-Chlorarachniophyceae-Bigelowiella_natans_CCMP2755_jgi_Bigna1_86340_estExt_fgenesh1_pg.C_90338:0.0000010037)100:1.0457929080)82:0.1349008346,AlveoDino-Dinophyceae-Prorocentrum_minimum_MMETSP0057_Transcript_2554_m.4735:0.3890825629)80:0.2152832932)24:0.0810836145,((((((AlveoDino-Dinophyceae-Alexandrium_tamarense_CCMP1771_Gene.195696__MMETSP0382_Transcript_94543__g.195696__m.195696:0.4691852833,AlveoDino-Dinophyceae-Peridinium_aciculiferum_MMETSP0370_Transcript_88762_m.158262:0.6381204724)38:0.0727083329,AlveoDino-Dinophyceae-Peridinium_aciculiferum_MMETSP0370_Transcript_44120_m.77394:0.5164464643)59:0.0950119564,(((((AlveoDino-Dinophyceae-Heterocapsa_rotundata_MMETSP0503_Transcript_73728_m.152714:0.9012905600,AlveoDino-Dinophyceae-Prorocentrum_minimum_Gene.201563__MMETSP0053_Transcript_112196__g.201563__m.201563:0.7553437132)99:0.2159755019,(AlveoDino-Dinophyceae-Prorocentrum_minimum_Gene.84630__MMETSP0056_Transcript_45900__g.84630__m.84630:0.6198063636,((((((AlveoDino-Dinophyceae-Durusdinium_trenchii_CCMP2556.gene21163.mRNA1:0.0049963013,AlveoDino-Dinophyceae-Durusdinium_trenchii_sh.g26845.t1:0.1267215074)100:0.1527721138,(AlveoDino-Dinophyceae-Cladocopium_goreaui_evm.model.scf7180000354874.13:0.0664116780,AlveoDino-Dinophyceae-Fugacium_kawagutii_Fkaw.gene26663.mRNA1:0.2026839606)100:0.0642024613)100:0.1664632307,((((AlveoDino-Dinophyceae-Symbiodinium_microadriaticum_CCMP2467_Smic.gene2408.mRNA1:0.0000010037,AlveoDino-Dinophyceae-Symbiodinium_microadriaticum_CassKB8_Smic_CassKB8.gene22584.mRNA1:0.0000010037)98:0.0051193579,AlveoDino-Dinophyceae-Symbiodinium_tridacnidorum_CCMP2592_Stri_CCMP2592.gene14285.mRNA1:0.0856475230)49:0.0000021565,(AlveoDino-Dinophyceae-Symbiodinium_microadriaticum_04_503SCI_Smic_04-503SCI.03.gene22005.mRNA1:0.0000010037,AlveoDino-Dinophyceae-Symbiodinium_necroappetens_CCMP2469_Snec_CCMP2469.gene3460.mRNA1:0.0000010037)70:0.0000020690)94:0.0086720307,AlveoDino-Dinophyceae-Symbiodinium_linucheae_CCMP2456_Slin_CCMP2456.gene14543.mRNA1:0.0000025174)100:0.3536269502)90:0.0788765234,(((AlveoDino-Dinophyceae-Durusdinium_trenchii_CCMP2556.gene15145.mRNA1:0.0008412273,AlveoDino-Dinophyceae-Durusdinium_trenchii_sh.g7454.t1:0.1323435450)100:0.2604130327,((AlveoDino-Dinophyceae-Cladocopium_goreaui_evm.model.scf7180000357025.51:0.0294832292,AlveoDino-Dinophyceae-Cladocopium_C92_CC92.gene1244.mRNA1:0.0017081334)100:0.1596035653,AlveoDino-Dinophyceae-Breviolum_minutum_Bmin.gene5635.mRNA1:0.2755087913)87:0.0529914189)72:0.0399484132,AlveoDino-Dinophyceae-Fugacium_kawagutii_Fkaw.gene27962.mRNA1:0.0886524802)100:0.2691362781)98:0.0755588450,((((AlveoDino-Dinophyceae-Symbiodinium_microadriaticum_CCMP2467_Smic.gene5801.mRNA1:0.0000010037,AlveoDino-Dinophyceae-Symbiodinium_microadriaticum_04_503SCI_Smic_04-503SCI.03.gene7899.mRNA1:0.0000010037)70:0.0000022186,AlveoDino-Dinophyceae-Symbiodinium_microadriaticum_CassKB8_Smic_CassKB8.gene12091.mRNA1:0.0000021846)100:0.1014857624,(AlveoDino-Dinophyceae-Symbiodinium_tridacnidorum_Sh18_Stri.gene8048.mRNA1:0.0000020531,AlveoDino-Dinophyceae-Symbiodinium_tridacnidorum_CCMP2592_Stri_CCMP2592.gene35594.mRNA1:0.0124613558)89:0.0274404881)99:0.1095361114,AlveoDino-Dinophyceae-Symbiodinium_natans_CCMP2548_Snat_CCMP2548.gene14096.mRNA1:0.2230121716)100:0.2803851551)99:0.1866323984,(((AlveoDino-Dinophyceae-Polarella_glacialis_CCMP1383_evm.model.CCMP1383_scf7180000598812.1:0.0000000000,AlveoDino-Dinophyceae-Polarella_glacialis_CCMP2088_evm.model.CCMP2088_scf7180000672165.1:0.0000000000):0.0000020042,AlveoDino-Dinophyceae-Polarella_glacialis_CCMP1383_evm.model.CCMP1383_scf7180000596672.1:0.0000010037)100:0.3109346291,(((AlveoDino-Dinophyceae-Polarella_glacialis_CCMP1383_evm.model.CCMP1383_scf7180000589712.1:0.0000010037,AlveoDino-Dinophyceae-Polarella_glacialis_CCMP2088_evm.model.CCMP2088_scf7180000713455.15:0.0046466021)99:0.0112929723,AlveoDino-Dinophyceae-Polarella_glacialis_CCMP1383_evm.model.CCMP1383_scf7180000571549.1:0.0103883202)99:0.0100943117,AlveoDino-Dinophyceae-Polarella_glacialis_CCMP2088_evm.model.CCMP2088_scf7180000701103.1:0.0432940167)100:0.2868366407)96:0.0985381170)95:0.1697746525)87:0.1722688177)85:0.1572572385,AlveoDino-Dinophyceae-Prorocentrum_minimum_Gene.208060__MMETSP0056_Transcript_112748__g.208060__m.208060:0.6314429657)83:0.1670981967,Stramenopiles-Pelagophyte-Aureococcus_anophagefferens_tr_F0Y7S3_F0Y7S3_AURAN:1.0930362021)70:0.0932062831,(Stramenopiles-Pelagophyte-Aureococcus_anophagefferens_tr_F0Y7R8_F0Y7R8_AURAN:1.0292992276,(Stramenopiles-Phaeophyceae-Ectocarpus_siliculosus_tr_D7FNS9_D7FNS9_ECTSI:0.2601164149,Stramenopiles-Phaeophyceae-Ectocarpus_siliculosus_tr_D8LJK3_D8LJK3_ECTSI:0.3009038132)100:1.2766411260)94:0.3200014652)56:0.1903963307)56:0.0876111650,Haptophyta---Emiliania_huxleyi_CCMP1516_tr_R1DG56_R1DG56_EMIHU:0.7287059986)56:0.0537404100,(AlveoDino-Dinophyceae-Peridinium_aciculiferum_MMETSP0370_Transcript_59099_m.104245:0.6350918939,Stramenopiles-Pelagophyte-Aureococcus_anophagefferens_tr_F0YKA1_F0YKA1_AURAN:4.6283721839)69:0.4606047025)52:0.1249214720,AlveoDino-Dinophyceae-Alexandrium_tamarense_CCMP1771_Gene.47743__MMETSP0384_Transcript_30025__g.47743__m.47743:0.5705874688)23:0.0721116957)17:0.0374818211)60:0.1981932811,(AlveoDino-Dinophyceae-Heterocapsa_rotundata_MMETSP0503_Transcript_67447_m.140016:0.4991206930,AlveoDino-Dinophyceae-Heterocapsa_rotundata_MMETSP0503_Transcript_8497_m.17877:0.4551408653)84:0.2878918388)74:0.1915164155,(AlveoDino-Dinophyceae-Polarella_glacialis_CCMP1383_evm.model.CCMP1383_scf7180000546362.3:0.0000020984,AlveoDino-Dinophyceae-Polarella_glacialis_CCMP1383_evm.model.CCMP1383_scf7180000590566.7:0.0641809825)100:0.5706792369);
```
