## Supplementary material for "Improved *Cladocopium goreaui* genome assembly reveals features of a facultative coral symbiont and the complex evolutionary history of dinoflagellate genes": OG0003856.treEdited.tre

```
(AlveoDino-Dinophyceae-Dinophysis_acuminata_DAEP01_MMETSP0797_Transcript_14388_m.28974:0.2910714981,((((((((((((((((((AlveoDino-Dinophyceae-Dinophysis_acuminata_DAEP01_MMETSP0797_Transcript_27821_m.55537:0.1948471662,AlveoDino-Dinophyceae-Alexandrium_tamarense_CCMP1771_Gene.30335__MMETSP0382_Transcript_15098__g.30335__m.30335:0.0000024976)93:0.0293017850,(AlveoDino-Dinophyceae-Polarella_glacialis_CCMP2088_evm.model.CCMP2088_scf7180000668355.1:0.0000025347,AlveoDino-Dinophyceae-Polarella_glacialis_CCMP2088_evm.model.CCMP2088_scf7180000673878.1:0.0000024879)99:0.1979191618)57:0.0532353609,AlveoDino-Dinophyceae-Peridinium_aciculiferum_MMETSP0370_Transcript_46775_m.81914:0.0446680115)85:0.2506548841,AlveoDino-Dinophyceae-Heterocapsa_rotundata_MMETSP0503_Transcript_4678_m.9787:0.0000023041)71:0.0113611255,AlveoDino-Dinophyceae-Alexandrium_tamarense_CCMP1771_Gene.226121__MMETSP0384_Transcript_138557__g.226121__m.226121:1.8477493050)72:0.2108069844,Stramenopiles-Phaeophyceae-Ectocarpus_siliculosus_tr_D7G5E2_D7G5E2_ECTSI:0.2518035954)66:0.0655075466,(AlveoDino-Dinophyceae-Prorocentrum_minimum_Gene.214075__MMETSP0056_Transcript_116245__g.214075__m.214075:0.5379646982,Stramenopiles-Phaeophyceae-Cladosiphon_okamuranus_g7970.t1:0.0912576771)82:0.1040114868)65:0.1408193607,Stramenopiles-Pelagophyte-Aureococcus_anophagefferens_tr_F0YEK0_F0YEK0_AURAN:0.1453956912)42:0.0381617642,((Rhizaria-Chlorarachniophyceae-Bigelowiella_natans_CCMP2755_jgi_Bigna1_137593_aug1.40_g12301:0.0000000000,Rhizaria-Chlorarachniophyceae-Bigelowiella_natans_CCMP2755_jgi_Bigna1_76256_fgenesh1_pg.40___39:0.0000000000):0.0000023237,Rhizaria-Chlorarachniophyceae-Bigelowiella_natans_CCMP2755_jgi_Bigna1_88899_estExt_fgenesh1_pg.C_400038:0.0000025667)99:0.1182072615)36:0.0696685535,(AlveoDino-Dinophyceae-Gymnodinium_catenatum_GC744_Gene.170617__MMETSP0784_Transcript_87482__g.170617__m.170617:0.1090844781,Stramenopiles-Pelagophyte-Aureococcus_anophagefferens_tr_F0YEC5_F0YEC5_AURAN:0.8757764763)28:0.0388955110)25:0.0799579855,((((((((AlveoDino-Dinophyceae-Gymnodinium_catenatum_GC744_Gene.196335__MMETSP0784_Transcript_100168__g.196335__m.196335:0.4984171747,AlveoDino-Dinophyceae-Symbiodinium_natans_CCMP2548_Snat_CCMP2548.gene22352.mRNA1:0.1142151327)35:0.0820645252,((AlveoDino-Dinophyceae-Gymnodinium_catenatum_GC744_Gene.2328__MMETSP0784_Transcript_1566__g.2328__m.2328:0.0000026978,(((AlveoDino-Dinophyceae-Prorocentrum_minimum_Gene.52443__MMETSP0053_Transcript_28996__g.52443__m.52443:0.0000027619,AlveoDino-Dinophyceae-Prorocentrum_minimum_MMETSP0057_Transcript_12394_m.22732:0.0000028074)79:0.0000021362,(((((((AlveoDino-Dinophyceae-Symbiodinium_microadriaticum_CCMP2467_Smic.gene9531.mRNA1:0.0000000000,AlveoDino-Dinophyceae-Symbiodinium_necroappetens_CCMP2469_Snec_CCMP2469.gene3227.mRNA1:0.0000000000):0.0000000000,AlveoDino-Dinophyceae-Symbiodinium_pilosum_CCMP2461_Spil_CCMP2461.gene15082.mRNA1:0.0000000000):0.0000000000,AlveoDino-Dinophyceae-Symbiodinium_microadriaticum_CassKB8_Smic_CassKB8.gene3113.mRNA1:0.0000000000):0.0000000000,AlveoDino-Dinophyceae-Symbiodinium_tridacnidorum_Sh18_Stri.gene15383.mRNA1:0.0000000000):0.0000000000,AlveoDino-Dinophyceae-Symbiodinium_linucheae_CCMP2456_Slin_CCMP2456.gene5148.mRNA1:0.0000000000):0.0000024287,AlveoDino-Dinophyceae-Symbiodinium_microadriaticum_04_503SCI_Smic_04-503SCI.03.gene9466.mRNA1:0.0000022589)72:0.0000024064,AlveoDino-Dinophyceae-Symbiodinium_natans_CCMP2548_Snat_CCMP2548.gene15672.mRNA1:0.0411498977)100:0.2594267429)38:0.0366953605,AlveoDino-Dinophyceae-Prorocentrum_minimum_Gene.71214__MMETSP0053_Transcript_39520__g.71214__m.71214:0.2724277469)84:0.1612000186)39:0.0956739392,AlveoDino-Dinophyceae-Gymnodinium_catenatum_GC744_Gene.105690__MMETSP0784_Transcript_54561__g.105690__m.105690:0.1906258540)10:0.0000024416)35:0.0912162178,AlveoDino-Dinophyceae-Peridinium_aciculiferum_MMETSP0370_Transcript_79778_m.142074:0.0000020218)35:0.0455433583,((AlveoDino-Dinophyceae-Gymnodinium_catenatum_GC744_Gene.143447__MMETSP0784_Transcript_74451__g.143447__m.143447:0.0000020254,AlveoDino-Dinophyceae-Heterocapsa_rotundata_MMETSP0503_Transcript_66581_m.138100:1.0104553355)71:0.0401860663,((((AlveoDino-Dinophyceae-Durusdinium_trenchii_CCMP2556.gene3602.mRNA1:0.0000000000,AlveoDino-Dinophyceae-Durusdinium_trenchii_sh.g19478.t1:0.0000000000):0.0000021553,AlveoDino-Dinophyceae-Durusdinium_trenchii_CCMP2556.gene3661.mRNA1:0.0000028404)100:0.0469655272,AlveoDino-Dinophyceae-Cladocopium_goreaui_evm.model.scf7180000356621.7:0.0436937366)99:0.1384039532,AlveoDino-Dinophyceae-Symbiodinium_tridacnidorum_Sh18_Stri.gene2460.mRNA1:0.0000027446)99:0.1392303445)45:0.0967673546)96:0.2545319994,AlveoDino-Dinophyceae-Peridinium_aciculiferum_MMETSP0370_Transcript_96314_m.171594:0.4203965504)86:0.1055893170,(AlveoDino-Dinophyceae-Karenia_brevis_SP1_MMETSP0573_Transcript_46998_m.56977:1.1489070178,Stramenopiles-Phaeophyceae-Ectocarpus_siliculosus_tr_D7FW18_D7FW18_ECTSI:0.1899470505)46:0.1735874817)25:0.0000022362,(AlveoDino-Dinophyceae-Peridinium_aciculiferum_MMETSP0370_Transcript_21851_m.37579:0.2881761875,AlveoDino-Dinophyceae-Peridinium_aciculiferum_MMETSP0370_Transcript_8758_m.14492:0.0000026803)99:0.3999514239)48:0.1772216689,((((((AlveoDino-Dinophyceae-Polarella_glacialis_CCMP1383_evm.model.CCMP1383_scf7180000542770.7:0.0000020044,AlveoDino-Dinophyceae-Polarella_glacialis_CCMP2088_evm.model.CCMP2088_scf7180000711635.6:0.0000027124)100:0.1660235131,(AlveoDino-Dinophyceae-Polarella_glacialis_CCMP2088_evm.model.CCMP2088_scf7180000722348.1:0.0000010000,AlveoDino-Dinophyceae-Polarella_glacialis_CCMP2088_evm.model.CCMP2088_scf7180000711635.3:0.0000010000)67:0.0000026057)51:0.0000027291,Haptophyta---Emiliania_huxleyi_CCMP1516_tr_R1DJS4_R1DJS4_EMIHU:0.8128721674)50:0.0336779082,((AlveoDino-Dinophyceae-Polarella_glacialis_CCMP2088_evm.model.CCMP2088_scf7180000712656.2:0.0000000000,AlveoDino-Dinophyceae-Polarella_glacialis_CCMP2088_evm.model.CCMP2088_scf7180000712561.36:0.0000000000):0.0000022083,AlveoDino-Dinophyceae-Polarella_glacialis_CCMP2088_evm.model.CCMP2088_scf7180000719705.5:0.0000010000)99:0.1572888512)17:0.0000022085,AlveoDino-Dinophyceae-Polarella_glacialis_CCMP1383_evm.model.CCMP1383_scf7180000593167.1:0.2476457482)97:0.6547043871,(Haptophyta---Emiliania_huxleyi_CCMP1516_tr_R1D508_R1D508_EMIHU:0.0000026019,Haptophyta---Emiliania_huxleyi_CCMP1516_tr_R1FE57_R1FE57_EMIHU:0.0000024589)78:0.0000022885)64:0.0522168923)47:0.0465050145)12:0.0000026911,((((((AlveoDino-Dinophyceae-Gymnodinium_catenatum_GC744_Gene.105861__MMETSP0784_Transcript_54616__g.105861__m.105861:0.1983884519,AlveoDino-Dinophyceae-Noctiluca_scintillans_MMETSP0253_Transcript_44061_m.79363:0.1860297494)95:0.0758007220,(AlveoDino-Dinophyceae-Polarella_glacialis_CCMP1383_evm.model.CCMP1383_scf7180000591267.4:0.0000010000,AlveoDino-Dinophyceae-Polarella_glacialis_CCMP2088_evm.model.CCMP2088_scf7180000713881.1:0.0000010000)100:0.1210187162)87:0.0733061708,(AlveoDino-Dinophyceae-Karenia_brevis_SP1_Gene.24119__MMETSP0574_Transcript_20103__g.24119__m.24119:0.6982438869,(((((AlveoDino-Dinophyceae-Cladocopium_goreaui_evm.model.scf7180000354685.17:0.2014534922,AlveoDino-Dinophyceae-Cladocopium_C92_CC92.gene14749.mRNA1:0.0000020891)83:0.4061613383,AlveoDino-Dinophyceae-Breviolum_minutum_Bmin.gene6955.mRNA1:0.7271067696)83:0.3570861586,(AlveoDino-Dinophyceae-Symbiodinium_tridacnidorum_Sh18_Stri.gene15357.mRNA1:0.0000010000,AlveoDino-Dinophyceae-Symbiodinium_tridacnidorum_CCMP2592_Stri_CCMP2592.gene29977.mRNA1:0.0000021038)87:0.0000023378)35:0.0000023602,AlveoDino-Dinophyceae-Symbiodinium_natans_CCMP2548_Snat_CCMP2548.gene24929.mRNA1:0.0889704314)52:0.0437895231,((AlveoDino-Dinophyceae-Symbiodinium_microadriaticum_CCMP2467_Smic.gene24112.mRNA1:0.0000000000,AlveoDino-Dinophyceae-Symbiodinium_linucheae_CCMP2456_Slin_CCMP2456.gene7676.mRNA1:0.0000000000):0.0000010000,AlveoDino-Dinophyceae-Symbiodinium_necroappetens_CCMP2469_Snec_CCMP2469.gene11123.mRNA1:0.0000010000)85:0.0000021010)42:0.0000023421)52:0.0678284591)53:0.1442779711,Stramenopiles-Bacillariophyta-Phaeodactylum_tricornutum_jgi_Phatr2_37267_fgenesh1_pg.C_chr_12000237:0.0313441480)24:0.0300112337,(AlveoDino-Dinophyceae-Durusdinium_trenchii_CCMP2556.gene10645.mRNA1:0.0000020276,AlveoDino-Dinophyceae-Durusdinium_trenchii_CCMP2556.gene10695.mRNA1:0.0000020283)100:0.5645457017)57:0.1057743937,(((Stramenopiles-Bacillariophyta-Fragilariopsis_cylindrus_CCMP1102_jgi_Fracy1_247861_fgenesh2_pg.21___307:0.0000000000,Stramenopiles-Bacillariophyta-Fragilariopsis_cylindrus_CCMP1102_jgi_Fracy1_148766_gw1.21.135.1:0.0000000000):0.0000000000,Stramenopiles-Bacillariophyta-Fragilariopsis_cylindrus_CCMP1102_jgi_Fracy1_194180_e_gw1.21.135.1:0.0000000000):0.0000010000,Stramenopiles-Bacillariophyta-Fragilariopsis_cylindrus_CCMP1102_jgi_Fracy1_228566_fgenesh2_pm.21___129:0.0000010000)99:0.1450982272)61:0.0987468452)66:0.1620840775,(AlveoDino-Dinophyceae-Amphidinium_gibbosum.g36123.t1:0.0000010000,AlveoDino-Dinophyceae-Amphidinium_gibbosum.g36123.t2:0.0000028184)89:0.0000022450)40:0.1672232871,((((AlveoDino-Dinophyceae-Alexandrium_tamarense_CCMP1771_Gene.74680__MMETSP0382_Transcript_36745__g.74680__m.74680:0.0437001822,AlveoDino-Dinophyceae-Gambierdiscus_australes_MMETSP0766_Transcript_66853_m.100918:0.1026569296)85:0.0559465635,AlveoDino-Dinophyceae-Peridinium_aciculiferum_MMETSP0370_Transcript_55923_m.98469:0.0454074785)82:0.0473501096,(AlveoDino-Dinophyceae-Oxyrrhis_marina_Gene.175438__MMETSP0469_Transcript_116208__g.175438__m.175438:0.4503229062,(AlveoDino-Dinophyceae-Prorocentrum_minimum_Gene.234205__MMETSP0056_Transcript_126964__g.234205__m.234205:0.0408147091,AlveoDino-Dinophyceae-Prorocentrum_minimum_MMETSP0057_Transcript_21872_m.39464:0.0000010000)99:0.0879607307)53:0.0014576758)42:0.0000022928,AlveoDino-Dinophyceae-Noctiluca_scintillans_MMETSP0253_Transcript_52639_m.95568:0.1451856398)59:0.1691853497)31:0.0728477004,AlveoDino-Dinophyceae-Oxyrrhis_marina_Gene.204535__MMETSP0469_Transcript_139230__g.204535__m.204535:0.0562100828)22:0.0729956637,(AlveoDino-Dinophyceae-Alexandrium_tamarense_CCMP1771_Gene.113958__MMETSP0382_Transcript_55231__g.113958__m.113958:0.2287679866,(AlveoDino-Dinophyceae-Polarella_glacialis_CCMP1383_evm.model.CCMP1383_scf7180000553009.3:0.0000010000,AlveoDino-Dinophyceae-Polarella_glacialis_CCMP2088_evm.model.CCMP2088_scf7180000721695.1:0.0000010000)98:0.1178731397)61:0.0483203240)60:0.1320925558,(AlveoDino-Dinophyceae-Durusdinium_trenchii_CCMP2556.gene7364.mRNA1:0.0000010000,AlveoDino-Dinophyceae-Durusdinium_trenchii_CCMP2556.gene7423.mRNA1:0.0000010000)84:0.0000025082)22:0.0000020066,AlveoDino-Dinophyceae-Breviolum_minutum_Bmin.gene9670.mRNA1:0.6225999780)32:0.0332418168,AlveoDino-Dinophyceae-Symbiodinium_tridacnidorum_CCMP2592_Stri_CCMP2592.gene4544.mRNA1:0.3047324882);
```
