## Supplementary material for "Improved *Cladocopium goreaui* genome assembly reveals features of a facultative coral symbiont and the complex evolutionary history of dinoflagellate genes": OG0004368.treEdited.tre

```
(AlveoDino-Dinophyceae-Alexandrium_tamarense_CCMP1771_Gene.131936__MMETSP0382_Transcript_63639__g.131936__m.131936:0.1767761937,((((((((((((((AlveoDino-Dinophyceae-Alexandrium_tamarense_CCMP1771_Gene.18631__MMETSP0384_Transcript_11575__g.18631__m.18631:0.0948924131,(AlveoDino-Dinophyceae-Gymnodinium_catenatum_GC744_Gene.28845__MMETSP0784_Transcript_15277__g.28845__m.28845:0.0756794348,AlveoDino-Dinophyceae-Heterocapsa_rotundata_MMETSP0503_Transcript_19528_m.41828:0.2159639216)71:0.0701168700)49:0.0042066942,AlveoDino-Dinophyceae-Gambierdiscus_australes_MMETSP0766_Transcript_71072_m.106605:0.1320501138)89:0.0590797623,AlveoDino-Dinophyceae-Prorocentrum_minimum_Gene.104414__MMETSP0053_Transcript_57707__g.104414__m.104414:0.1742541005)88:0.0428974071,((AlveoDino-Dinophyceae-Polarella_glacialis_CCMP1383_evm.model.CCMP1383_scf7180000599182.3:0.0000000000,AlveoDino-Dinophyceae-Polarella_glacialis_CCMP2088_evm.model.CCMP2088_scf7180000712766.13:0.0000000000):0.0000010000,AlveoDino-Dinophyceae-Polarella_glacialis_CCMP1383_evm.model.CCMP1383_scf7180000593299.13:0.0000010000)100:0.1663522096)93:0.0807261749,AlveoDino-Dinophyceae-Heterocapsa_rotundata_MMETSP0503_Transcript_60193_m.124885:0.1892147789)60:0.0244679120,(AlveoDino-Dinophyceae-Durusdinium_trenchii_sh.g30530.t1:0.0793925287,AlveoDino-Dinophyceae-Cladocopium_C92_CC92.gene10393.mRNA1:0.0000010000)93:0.0178072727)59:0.0299108355,((((AlveoDino-Dinophyceae-Symbiodinium_microadriaticum_CCMP2467_Smic.gene21122.mRNA1:0.0000010000,AlveoDino-Dinophyceae-Symbiodinium_necroappetens_CCMP2469_Snec_CCMP2469.gene3507.mRNA1:0.0000010000)65:0.0000020595,AlveoDino-Dinophyceae-Symbiodinium_tridacnidorum_Sh18_Stri.gene8565.mRNA1:0.0152315771)95:0.0351985634,AlveoDino-Dinophyceae-Symbiodinium_natans_CCMP2548_Snat_CCMP2548.gene13220.mRNA1:0.0807414610)60:0.0142707704,AlveoDino-Dinophyceae-Symbiodinium_pilosum_CCMP2461_Spil_CCMP2461.gene17274.mRNA1:0.0464930473)86:0.0424216160)77:0.0526885238,AlveoDino-Dinophyceae-Prorocentrum_minimum_MMETSP0057_Transcript_44422_m.81508:0.4531618580)23:0.0678750383,(((((AlveoDino-Dinophyceae-Karenia_brevis_SP1_Gene.2332__MMETSP0574_Transcript_3261__g.2332__m.2332:0.0712516749,(Haptophyta---Emiliania_huxleyi_CCMP1516_tr_R1DBV3_R1DBV3_EMIHU:0.0303923096,Haptophyta---Emiliania_huxleyi_CCMP1516_tr_R1DBG0_R1DBG0_EMIHU:0.0000010000)100:0.1148715106)100:0.2631815281,((((((((((((((Stramenopiles-Bacillariophyta-Fragilariopsis_cylindrus_CCMP1102_jgi_Fracy1_217022_fgenesh2_kg.3___207___2565_1_CCUX_EXTA:0.0000000000,Stramenopiles-Bacillariophyta-Fragilariopsis_cylindrus_CCMP1102_jgi_Fracy1_167929_estExt_Genewise1.C_30880:0.0000000000):0.0000000000,Stramenopiles-Bacillariophyta-Fragilariopsis_cylindrus_CCMP1102_jgi_Fracy1_182039_e_gw1.3.710.1:0.0000000000):0.0000000000,Stramenopiles-Bacillariophyta-Fragilariopsis_cylindrus_CCMP1102_jgi_Fracy1_153405_gw1.3.710.1:0.0000000000):0.0000000000,Stramenopiles-Bacillariophyta-Fragilariopsis_cylindrus_CCMP1102_jgi_Fracy1_206762_estExt_Genewise1Plus.C_30811:0.0000000000):0.0000000000,Stramenopiles-Bacillariophyta-Fragilariopsis_cylindrus_CCMP1102_jgi_Fracy1_206761_estExt_Genewise1Plus.C_30810:0.0000000000):0.0000000000,Stramenopiles-Bacillariophyta-Fragilariopsis_cylindrus_CCMP1102_jgi_Fracy1_153019_gw1.3.678.1:0.0000000000):0.0000000000,Stramenopiles-Bacillariophyta-Fragilariopsis_cylindrus_CCMP1102_jgi_Fracy1_260207_estExt_fgenesh2_pg.C_30834:0.0000000000):0.0000000000,Stramenopiles-Bacillariophyta-Fragilariopsis_cylindrus_CCMP1102_jgi_Fracy1_224625_fgenesh2_pm.3___243:0.0000000000):0.0000000000,Stramenopiles-Bacillariophyta-Fragilariopsis_cylindrus_CCMP1102_jgi_Fracy1_274655_estExt_fgenesh2_pm.C_30240:0.0000000000):0.0000000000,Stramenopiles-Bacillariophyta-Fragilariopsis_cylindrus_CCMP1102_jgi_Fracy1_167930_estExt_Genewise1.C_30881:0.0000000000):0.0000000000,Stramenopiles-Bacillariophyta-Fragilariopsis_cylindrus_CCMP1102_jgi_Fracy1_182440_e_gw1.3.678.1:0.0000000000):0.0000000000,Stramenopiles-Bacillariophyta-Fragilariopsis_cylindrus_CCMP1102_jgi_Fracy1_236102_fgenesh2_pg.3___837:0.0000000000):0.0000010000,Stramenopiles-Bacillariophyta-Fragilariopsis_cylindrus_CCMP1102_jgi_Fracy1_268156_estExt_fgenesh2_kg.C_30206:0.0000010000)100:0.3126894624,(Stramenopiles-Bacillariophyta-Thalassiosira_pseudonana_CCMP1335_tr_B8C517_B8C517_THAPS:0.5485276804,Stramenopiles-Bacillariophyta-Phaeodactylum_tricornutum_jgi_Phatr2_39133_fgenesh1_pg.C_chr_18000158:0.1360309557)99:0.1862302059)99:0.2038460857)98:0.1420380013,Haptophyta---Emiliania_huxleyi_CCMP1516_tr_R1DI48_R1DI48_EMIHU:0.4217787434)93:0.1720452418,(((((AlveoDino-Dinophyceae-Durusdinium_trenchii_CCMP2556.gene18952.mRNA1:0.0185917647,AlveoDino-Dinophyceae-Cladocopium_goreaui_evm.model.scf7180000353777.3:0.0220621880)83:0.0144342556,AlveoDino-Dinophyceae-Breviolum_minutum_Bmin.gene17098.mRNA1:0.1110747668)99:0.1303878109,(((((AlveoDino-Dinophyceae-Symbiodinium_microadriaticum_CassKB8_Smic_CassKB8.gene14310.mRNA1:0.0000010000,AlveoDino-Dinophyceae-Symbiodinium_necroappetens_CCMP2469_Snec_CCMP2469.gene8037.mRNA1:0.0000010000)100:0.1292626111,AlveoDino-Dinophyceae-Symbiodinium_tridacnidorum_Sh18_Stri.gene2514.mRNA1:0.1270654302)43:0.1292752419,(AlveoDino-Dinophyceae-Symbiodinium_linucheae_CCMP2456_Slin_CCMP2456.gene23076.mRNA1:0.0144410805,AlveoDino-Dinophyceae-Symbiodinium_tridacnidorum_CCMP2592_Stri_CCMP2592.gene50.mRNA1:0.0154396336)36:0.0191820187)100:0.0604194589,AlveoDino-Dinophyceae-Symbiodinium_natans_CCMP2548_Snat_CCMP2548.gene34069.mRNA1:0.0000020788)99:0.0558672667,AlveoDino-Dinophyceae-Symbiodinium_pilosum_CCMP2461_Spil_CCMP2461.gene6326.mRNA1:0.0812806557)94:0.0840258608)96:0.1143437290,((AlveoDino-Dinophyceae-Polarella_glacialis_CCMP1383_evm.model.CCMP1383_scf7180000593678.2:0.0000010000,AlveoDino-Dinophyceae-Polarella_glacialis_CCMP2088_evm.model.CCMP2088_scf7180000682394.2:0.0000010000)44:0.0000029561,AlveoDino-Dinophyceae-Polarella_glacialis_CCMP2088_evm.model.CCMP2088_scf7180000713907.2:0.0000025088)100:0.1185629115)88:0.0468887385,(((((((((((Stramenopiles-Bacillariophyta-Fragilariopsis_cylindrus_CCMP1102_jgi_Fracy1_240392_fgenesh2_pg.7___730:0.0000000000,Stramenopiles-Bacillariophyta-Fragilariopsis_cylindrus_CCMP1102_jgi_Fracy1_209136_estExt_Genewise1Plus.C_71043:0.0000000000):0.0000000000,Stramenopiles-Bacillariophyta-Fragilariopsis_cylindrus_CCMP1102_jgi_Fracy1_186623_e_gw1.7.889.1:0.0000000000):0.0000000000,Stramenopiles-Bacillariophyta-Fragilariopsis_cylindrus_CCMP1102_jgi_Fracy1_170373_estExt_Genewise1.C_71082:0.0000000000):0.0000000000,Stramenopiles-Bacillariophyta-Fragilariopsis_cylindrus_CCMP1102_jgi_Fracy1_209137_estExt_Genewise1Plus.C_71044:0.0000000000):0.0000000000,Stramenopiles-Bacillariophyta-Fragilariopsis_cylindrus_CCMP1102_jgi_Fracy1_157295_gw1.7.889.1:0.0000000000):0.0000000000,Stramenopiles-Bacillariophyta-Fragilariopsis_cylindrus_CCMP1102_jgi_Fracy1_170372_estExt_Genewise1.C_71081:0.0000000000):0.0000000000,Stramenopiles-Bacillariophyta-Fragilariopsis_cylindrus_CCMP1102_jgi_Fracy1_187568_e_gw1.7.315.1:0.0000000000):0.0000010000,Stramenopiles-Bacillariophyta-Fragilariopsis_cylindrus_CCMP1102_jgi_Fracy1_261803_estExt_fgenesh2_pg.C_70726:0.0000010000)60:0.0000010000,Stramenopiles-Bacillariophyta-Fragilariopsis_cylindrus_CCMP1102_jgi_Fracy1_144870_gw1.7.315.1:0.0000010000)57:0.0000029064,((((((((((((Stramenopiles-Bacillariophyta-Fragilariopsis_cylindrus_CCMP1102_jgi_Fracy1_254111_fgenesh2_pg.52___113:0.0000000000,Stramenopiles-Bacillariophyta-Fragilariopsis_cylindrus_CCMP1102_jgi_Fracy1_214187_estExt_Genewise1Plus.C_520158:0.0000000000):0.0000000000,Stramenopiles-Bacillariophyta-Fragilariopsis_cylindrus_CCMP1102_jgi_Fracy1_200413_e_gw1.52.171.1:0.0000000000):0.0000000000,Stramenopiles-Bacillariophyta-Fragilariopsis_cylindrus_CCMP1102_jgi_Fracy1_200400_e_gw1.52.99.1:0.0000000000):0.0000000000,Stramenopiles-Bacillariophyta-Fragilariopsis_cylindrus_CCMP1102_jgi_Fracy1_200349_e_gw1.52.116.1:0.0000000000):0.0000000000,Stramenopiles-Bacillariophyta-Fragilariopsis_cylindrus_CCMP1102_jgi_Fracy1_175759_estExt_Genewise1.C_520185:0.0000000000):0.0000000000,Stramenopiles-Bacillariophyta-Fragilariopsis_cylindrus_CCMP1102_jgi_Fracy1_175761_estExt_Genewise1.C_520187:0.0000000000):0.0000000000,Stramenopiles-Bacillariophyta-Fragilariopsis_cylindrus_CCMP1102_jgi_Fracy1_175760_estExt_Genewise1.C_520186:0.0000000000):0.0000000000,Stramenopiles-Bacillariophyta-Fragilariopsis_cylindrus_CCMP1102_jgi_Fracy1_214189_estExt_Genewise1Plus.C_520160:0.0000000000):0.0000000000,Stramenopiles-Bacillariophyta-Fragilariopsis_cylindrus_CCMP1102_jgi_Fracy1_147519_gw1.52.116.1:0.0000000000):0.0000000000,Stramenopiles-Bacillariophyta-Fragilariopsis_cylindrus_CCMP1102_jgi_Fracy1_214188_estExt_Genewise1Plus.C_520159:0.0000000000):0.0000010000,Stramenopiles-Bacillariophyta-Fragilariopsis_cylindrus_CCMP1102_jgi_Fracy1_265772_estExt_fgenesh2_pg.C_520113:0.0000010000)46:0.0000010000,(Stramenopiles-Bacillariophyta-Fragilariopsis_cylindrus_CCMP1102_jgi_Fracy1_144869_gw1.52.99.1:0.0000010000,Stramenopiles-Bacillariophyta-Fragilariopsis_cylindrus_CCMP1102_jgi_Fracy1_154776_gw1.52.171.1:0.0000010000)78:0.0000010000)94:0.0155073645)99:0.3381846399,Stramenopiles-Bacillariophyta-Thalassiosira_pseudonana_CCMP1335_tr_B8C2V2_B8C2V2_THAPS:0.4724459158)99:0.3678446632)48:0.0762047036)52:0.0308121413,(AlveoDino-Dinophyceae-Peridinium_aciculiferum_MMETSP0370_Transcript_78599_m.140082:0.1630933085,(AlveoDino-Dinophyceae-Amphidinium_gibbosum.g15224.t1:0.3778058969,(((AlveoDino-Dinophyceae-Polarella_glacialis_CCMP1383_evm.model.CCMP1383_scf7180000557494.1:0.0000000000,AlveoDino-Dinophyceae-Polarella_glacialis_CCMP2088_evm.model.CCMP2088_scf7180000712481.3:0.0000000000):0.0000010000,AlveoDino-Dinophyceae-Polarella_glacialis_CCMP1383_evm.model.CCMP1383_scf7180000599164.1:0.0000010000)100:0.0184711670,AlveoDino-Dinophyceae-Polarella_glacialis_CCMP1383_evm.model.CCMP1383_scf7180000591854.3:0.0122474214)100:0.4115046858)96:0.1525573683)49:0.0473709953)34:0.1306579556)89:0.1629270620,Stramenopiles-Bacillariophyta-Thalassiosira_pseudonana_CCMP1335_tr_B8BYM0_B8BYM0_THAPS:1.0658255629)48:0.0319755495,(AlveoDino-Dinophyceae-Gymnodinium_catenatum_GC744_Gene.218781__MMETSP0784_Transcript_111481__g.218781__m.218781:0.0000022125,Haptophyta---Emiliania_huxleyi_CCMP1516_tr_R1DNJ6_R1DNJ6_EMIHU:2.0787235984)63:0.2669103255)37:0.0640921444,(AlveoDino-Dinophyceae-Karenia_brevis_SP1_Gene.19921__MMETSP0574_Transcript_16682__g.19921__m.19921:0.2642531568,((Rhizaria-Chlorarachniophyceae-Bigelowiella_natans_CCMP2755_jgi_Bigna1_136295_aug1.33_g11003:0.0000010000,(Rhizaria-Chlorarachniophyceae-Bigelowiella_natans_CCMP2755_jgi_Bigna1_31111_gw1.33.130.1:0.0000010000,Rhizaria-Chlorarachniophyceae-Bigelowiella_natans_CCMP2755_jgi_Bigna1_39520_e_gw1.33.130.1:0.0000010000)62:0.0000010000)74:0.0136549373,Rhizaria-Chlorarachniophyceae-Bigelowiella_natans_CCMP2755_jgi_Bigna1_75203_fgenesh1_pg.33___64:0.0522927189)98:0.2586957927)64:0.1552052718)92:0.0383385524,((AlveoDino-Dinophyceae-Cladocopium_goreaui_evm.model.scf7180000354036.3:0.0593486388,AlveoDino-Dinophyceae-Cladocopium_C92_CC92.gene23025.mRNA1:0.0036740426)100:0.1440549032,AlveoDino-Dinophyceae-Fugacium_kawagutii_Fkaw.gene23709.mRNA1:0.0555376540)99:0.1232796025)98:0.1000677332,AlveoDino-Dinophyceae-Peridinium_aciculiferum_MMETSP0370_Transcript_76604_m.136286:0.0653280396)93:0.0672388191,(AlveoDino-Dinophyceae-Prorocentrum_minimum_Gene.117045__MMETSP0056_Transcript_63471__g.117045__m.117045:0.0927534191,Stramenopiles-Pelagophyte-Aureococcus_anophagefferens_tr_F0YDM2_F0YDM2_AURAN:0.1388208996)99:0.0723546623);
```
