## Supplementary material for "Improved *Cladocopium goreaui* genome assembly reveals features of a facultative coral symbiont and the complex evolutionary history of dinoflagellate genes": OG0007759.treEdited.tre

```
(AlveoDino-Dinophyceae-Dinophysis_acuminata_DAEP01_MMETSP0797_Transcript_50725_m.100667:1.1049316928,((((((AlveoDino-Dinophyceae-Alexandrium_tamarense_CCMP1771_Gene.211378__MMETSP0384_Transcript_129491__g.211378__m.211378:1.1241187623,(((AlveoDino-Dinophyceae-Gambierdiscus_australes_MMETSP0766_Transcript_63402_m.96076:0.6071228258,Stramenopiles-Pelagophyte-Aureococcus_anophagefferens_tr_F0YCI9_F0YCI9_AURAN:0.8933250823)95:0.2310477057,((AlveoDino-Dinophyceae-Heterocapsa_rotundata_MMETSP0503_Transcript_58978_m.122430:0.1762903445,((AlveoDino-Dinophyceae-Durusdinium_trenchii_CCMP2556.gene31978.mRNA1:0.1929338448,((AlveoDino-Dinophyceae-Cladocopium_C15_evm.model.scaffold_2139.3:0.2277650223,AlveoDino-Dinophyceae-Cladocopium_goreaui_evm.model.scf7180000357351.37:0.0058316203)90:0.0547204983,(AlveoDino-Dinophyceae-Fugacium_kawagutii_Fkaw.gene17732.mRNA1:0.1203161148,AlveoDino-Dinophyceae-Breviolum_minutum_Bmin.gene1001.mRNA1:0.1595659203)76:0.0432035459)82:0.1240148184)74:0.0270865340,((((((AlveoDino-Dinophyceae-Symbiodinium_microadriaticum_04_503SCI_Smic_04-503SCI.03.gene12855.mRNA1:0.0000010003,AlveoDino-Dinophyceae-Symbiodinium_microadriaticum_CassKB8_Smic_CassKB8.gene11653.mRNA1:0.0000010003)76:0.0000010003,AlveoDino-Dinophyceae-Symbiodinium_necroappetens_CCMP2469_Snec_CCMP2469.gene23457.mRNA1:0.0162548621)99:0.0432431765,AlveoDino-Dinophyceae-Symbiodinium_tridacnidorum_CCMP2592_Stri_CCMP2592.gene15173.mRNA1:0.0893126340)100:0.0938124263,AlveoDino-Dinophyceae-Symbiodinium_natans_CCMP2548_Snat_CCMP2548.gene26111.mRNA1:0.0554075748)83:0.0185690911,AlveoDino-Dinophyceae-Symbiodinium_pilosum_CCMP2461_Spil_CCMP2461.gene6013.mRNA1:0.0909150130)94:0.0664367997,AlveoDino-Dinophyceae-Symbiodinium_natans_CCMP2548_Snat_CCMP2548.gene26112.mRNA1:2.3153104540)75:0.0485588012)88:0.1836962453)67:0.0725500743,AlveoDino-Dinophyceae-Polarella_glacialis_CCMP1383_evm.model.CCMP1383_scf7180000589886.3:0.3607687298)100:0.6397844904)93:0.2731557044,AlveoDino-Dinophyceae-Polarella_glacialis_CCMP1383_evm.model.CCMP1383_scf7180000593370.4:0.9571339238)46:0.0562610878)61:0.2289861831,(Haptophyta---Emiliania_huxleyi_CCMP1516_tr_R1CHA4_R1CHA4_EMIHU:0.4914893987,Stramenopiles-Pelagophyte-Aureococcus_anophagefferens_tr_F0YR72_F0YR72_AURAN:0.9888144438)85:0.3161458378)46:0.0631098096,(AlveoDino-Dinophyceae-Oxyrrhis_marina_Gene.123479__MMETSP0469_Transcript_82177__g.123479__m.123479:0.8488150965,((AlveoDino-Dinophyceae-Peridinium_aciculiferum_MMETSP0370_Transcript_20468_m.35168:0.1930011393,AlveoDino-Dinophyceae-Peridinium_aciculiferum_MMETSP0370_Transcript_74304_m.132169:0.1463120066)100:0.2238592372,(AlveoDino-Dinophyceae-Cladocopium_goreaui_evm.model.scf7180000349506.10_evm.model.scf7180000349506.11:0.6490828075,(((((AlveoDino-Dinophyceae-Symbiodinium_microadriaticum_CCMP2467_Smic.gene2073.mRNA1:0.0471574587,(AlveoDino-Dinophyceae-Symbiodinium_microadriaticum_04_503SCI_Smic_04-503SCI.03.gene22320.mRNA1:0.0000010003,AlveoDino-Dinophyceae-Symbiodinium_microadriaticum_CassKB8_Smic_CassKB8.gene17995.mRNA1:0.0000010003)86:0.0000010003)98:0.0086383434,AlveoDino-Dinophyceae-Symbiodinium_necroappetens_CCMP2469_Snec_CCMP2469.gene11201.mRNA1:0.0042994732)70:0.0117645607,AlveoDino-Dinophyceae-Symbiodinium_linucheae_CCMP2456_Slin_CCMP2456.gene5504.mRNA1:0.0310158753)73:0.0281560704,AlveoDino-Dinophyceae-Symbiodinium_tridacnidorum_Sh18_Stri.gene16722.mRNA1:0.0400844680)70:0.0484279285,AlveoDino-Dinophyceae-Symbiodinium_natans_CCMP2548_Snat_CCMP2548.gene19869.mRNA1:0.0805317105)97:0.1260218349)100:0.2756897649)99:0.2508641106)99:0.3384286308)29:0.0518449775,(Rhizaria-Foraminifera-Reticulomyxa_filosa_tr_X6P9C3_X6P9C3_RETFI:0.6470355174,Rhizaria-Foraminifera-Reticulomyxa_filosa_tr_X6M7C7_X6M7C7_RETFI:0.1858259817)100:0.9938445766)31:0.0990636219,(AlveoDino-Dinophyceae-Karenia_brevis_SP1_MMETSP0573_Transcript_31241_m.37241:0.8717773183,AlveoDino-Dinophyceae-Amoebophrya_ceratii.g2589.t1:1.0983526220)28:0.0752750446)54:0.1511793757,AlveoDino-Dinophyceae-Symbiodinium_necroappetens_CCMP2469_Snec_CCMP2469.gene635.mRNA1:0.6034319299)52:0.0427158346,(Rhizaria-Chlorarachniophyceae-Bigelowiella_natans_CCMP2755_jgi_Bigna1_134688_aug1.26_g9396:0.0409671192,Rhizaria-Chlorarachniophyceae-Bigelowiella_natans_CCMP2755_jgi_Bigna1_73844_fgenesh1_pg.26___92:0.0055829477)100:1.1248826920);
```
