## Supplementary material for "Improved *Cladocopium goreaui* genome assembly reveals features of a facultative coral symbiont and the complex evolutionary history of dinoflagellate genes": OG0010430.treEdited.tre

```
(AlveoDino-Dinophyceae-Alexandrium_tamarense_CCMP1771_Gene.67446__MMETSP0382_Transcript_33235__g.67446__m.67446:0.0730165671,AlveoDino-Dinophyceae-Gambierdiscus_australes_MMETSP0766_Transcript_9211_m.14054:0.1346363524,((((AlveoDino-Dinophyceae-Gymnodinium_catenatum_GC744_Gene.35290__MMETSP0784_Transcript_18633__g.35290__m.35290:0.1381828427,(((((AlveoDino-Dinophyceae-Durusdinium_trenchii_CCMP2556.gene16284.mRNA1:0.0000010148,AlveoDino-Dinophyceae-Durusdinium_trenchii_CCMP2556.gene23206.mRNA1:0.0000010148)100:0.1996094828,((AlveoDino-Dinophyceae-Cladocopium_goreaui_evm.model.scf7180000353552.16:0.0120746974,AlveoDino-Dinophyceae-Cladocopium_C92_CC92.gene28066.mRNA1:0.0114805357)98:0.1044997950,(AlveoDino-Dinophyceae-Fugacium_kawagutii_Fkaw.gene26435.mRNA1:0.0989509569,(((Haptophyta---Emiliania_huxleyi_CCMP1516_tr_R1BQG1_R1BQG1_EMIHU:0.0478239219,Haptophyta---Emiliania_huxleyi_CCMP1516_tr_R1CGS2_R1CGS2_EMIHU:0.0515917531)89:0.0387901386,Haptophyta---Emiliania_huxleyi_CCMP1516_tr_R1DG51_R1DG51_EMIHU:0.0300765939)100:0.8559574452,(Stramenopiles-Pelagophyte-Aureococcus_anophagefferens_tr_F0YEY8_F0YEY8_AURAN:0.0062985052,(Stramenopiles-Pelagophyte-Aureococcus_anophagefferens_tr_F0YAH8_F0YAH8_AURAN:0.0162444634,Stramenopiles-Pelagophyte-Aureococcus_anophagefferens_tr_F0YA36_F0YA36_AURAN:0.0171710405)60:0.0398476598)90:0.4786001331)100:1.0809437860)35:0.0055913926)64:0.1404081340)35:0.0348085860,((((AlveoDino-Dinophyceae-Symbiodinium_microadriaticum_CCMP2467_Smic.gene6666.mRNA1:0.0000000000,AlveoDino-Dinophyceae-Symbiodinium_microadriaticum_04_503SCI_Smic_04-503SCI.03.gene9825.mRNA1:0.0000000000):0.0000000000,AlveoDino-Dinophyceae-Symbiodinium_microadriaticum_CassKB8_Smic_CassKB8.gene32160.mRNA1:0.0000000000):0.0000010148,AlveoDino-Dinophyceae-Symbiodinium_microadriaticum_CCMP2467_Smic.gene29274.mRNA1:0.0000010148)94:0.0272649472,AlveoDino-Dinophyceae-Symbiodinium_tridacnidorum_CCMP2592_Stri_CCMP2592.gene38315.mRNA1:0.0488662602)100:0.1916751659)52:0.0831695929,AlveoDino-Dinophyceae-Symbiodinium_natans_CCMP2548_Snat_CCMP2548.gene17611.mRNA1:0.0218052937)94:0.4190726848,((((((((Rhizaria-Chlorarachniophyceae-Bigelowiella_natans_CCMP2755_jgi_Bigna1_133862_aug1.22_g8570:0.0000000000,Rhizaria-Chlorarachniophyceae-Bigelowiella_natans_CCMP2755_jgi_Bigna1_31484_gw1.22.215.1:0.0000000000):0.0000000000,Rhizaria-Chlorarachniophyceae-Bigelowiella_natans_CCMP2755_jgi_Bigna1_37846_e_gw1.22.108.1:0.0000000000):0.0000000000,Rhizaria-Chlorarachniophyceae-Bigelowiella_natans_CCMP2755_jgi_Bigna1_37893_e_gw1.22.220.1:0.0000000000):0.0000000000,Rhizaria-Chlorarachniophyceae-Bigelowiella_natans_CCMP2755_jgi_Bigna1_37892_e_gw1.22.215.1:0.0000000000):0.0000000000,Rhizaria-Chlorarachniophyceae-Bigelowiella_natans_CCMP2755_jgi_Bigna1_73131_fgenesh1_pg.22___235:0.0000000000):0.0000000000,Rhizaria-Chlorarachniophyceae-Bigelowiella_natans_CCMP2755_jgi_Bigna1_31556_gw1.22.220.1:0.0000000000):0.0000010148,Rhizaria-Chlorarachniophyceae-Bigelowiella_natans_CCMP2755_jgi_Bigna1_25979_gw1.22.108.1:0.0000010148)98:0.1701289561,(Rhizaria-Chlorarachniophyceae-Bigelowiella_natans_CCMP2755_jgi_Bigna1_145531_aug1.100_g20239:0.0000010148,(Rhizaria-Chlorarachniophyceae-Bigelowiella_natans_CCMP2755_jgi_Bigna1_91417_estExt_fgenesh1_pg.C_1000026:0.0000010148,Rhizaria-Chlorarachniophyceae-Bigelowiella_natans_CCMP2755_jgi_Bigna1_82983_fgenesh1_pg.100___26:0.0000010148)55:0.0000010147)100:0.6445035723)99:0.3066351330)96:0.2880971688)78:0.0504904633,AlveoDino-Dinophyceae-Noctiluca_scintillans_MMETSP0253_Transcript_24289_m.43233:0.2809916736)95:0.1362276968,AlveoDino-Dinophyceae-Heterocapsa_rotundata_MMETSP0503_Transcript_73935_m.153072:0.3037591990)49:0.0651869799,(AlveoDino-Dinophyceae-Peridinium_aciculiferum_MMETSP0370_Transcript_25559_m.44125:0.2387806968,AlveoDino-Dinophyceae-Peridinium_aciculiferum_MMETSP0370_Transcript_92823_m.165431:0.0573890863)99:0.1726575655)93:0.0792963303);
```
