## Supplementary material for "Improved *Cladocopium goreaui* genome assembly reveals features of a facultative coral symbiont and the complex evolutionary history of dinoflagellate genes": OG0011508.treEdited.tre

```
(AlveoDino-Dinophyceae-Alexandrium_tamarense_CCMP1771_Gene.250664__MMETSP0382_Transcript_120982__g.250664__m.250664:0.2635568739,(((AlveoDino-Dinophyceae-Gambierdiscus_australes_MMETSP0766_Transcript_16211_m.24749:0.2794577036,AlveoDino-Dinophyceae-Karenia_brevis_SP1_Gene.25490__MMETSP0574_Transcript_21431__g.25490__m.25490:0.2043039060)100:0.7917458157,((((AlveoDino-Dinophyceae-Gymnodinium_catenatum_GC744_Gene.204965__MMETSP0784_Transcript_104791__g.204965__m.204965:0.6619021695,((((AlveoDino-Dinophyceae-Noctiluca_scintillans_MMETSP0253_Transcript_27281_m.48836:0.2164548355,AlveoDino-Dinophyceae-Noctiluca_scintillans_MMETSP0253_Transcript_59400_m.107637:0.2923499563)73:0.0251926370,AlveoDino-Dinophyceae-Noctiluca_scintillans_MMETSP0253_Transcript_58511_m.106011:0.1756685390)97:0.1875147889,((((AlveoDino-Dinophyceae-Cladocopium_goreaui_evm.model.scf7180000357023.19:0.0720422068,Stramenopiles-Bacillariophyta-Thalassiosira_pseudonana_CCMP1335_tr_B5YP19_B5YP19_THAPS:3.0574871517)86:0.1078757803,AlveoDino-Dinophyceae-Cladocopium_C92_CC92.gene29915.mRNA1:0.0000020969)86:0.0885755148,AlveoDino-Dinophyceae-Fugacium_kawagutii_Fkaw.gene10249.mRNA1:0.0933780271)94:0.3869424086,(AlveoDino-Dinophyceae-Symbiodinium_natans_CCMP2548_Snat_CCMP2548.gene6693.mRNA1:0.0933646657,AlveoDino-Dinophyceae-Symbiodinium_pilosum_CCMP2461_Spil_CCMP2461.gene10957.mRNA1:0.0822243812)78:0.0894567465)85:0.0911832373)82:0.0972162225,(Haptophyta---Emiliania_huxleyi_CCMP1516_tr_R1D6B6_R1D6B6_EMIHU:0.5161534382,Stramenopiles-Pelagophyte-Aureococcus_anophagefferens_tr_F0XXX8_F0XXX8_AURAN:0.9497556318)84:0.1351701175)67:0.0884609249)61:0.1056782499,(Rhizaria-Chlorarachniophyceae-Bigelowiella_natans_CCMP2755_jgi_Bigna1_125492_aug1.1_g200:0.5540747353,(Stramenopiles-Bacillariophyta-Thalassiosira_pseudonana_CCMP1335_tr_B5YN98_B5YN98_THAPS:0.1120933613,(Stramenopiles-Bacillariophyta-Thalassiosira_pseudonana_CCMP1335_tr_B5YN99_B5YN99_THAPS:0.1003704115,Stramenopiles-Bacillariophyta-Thalassiosira_pseudonana_CCMP1335_tr_B5YNA0_B5YNA0_THAPS:0.0807551687)96:0.0369665561)100:0.6352895927)47:0.1760614614)13:0.0000027387,((AlveoDino-Dinophyceae-Prorocentrum_minimum_Gene.138103__MMETSP0056_Transcript_74601__g.138103__m.138103:0.5674726662,AlveoDino-Dinophyceae-Breviolum_minutum_Bmin.gene16039.mRNA1:0.1430487703)75:0.1179685563,AlveoDino-Dinophyceae-Durusdinium_trenchii_CCMP2556.gene3700.mRNA1:0.1859553335)100:0.4811095409)48:0.2435325840,(Rhizaria-Foraminifera-Reticulomyxa_filosa_tr_X6PA70_X6PA70_RETFI:0.7243525997,Rhizaria-Foraminifera-Reticulomyxa_filosa_tr_X6PA72_X6PA72_RETFI:0.9859462530)91:0.3539923328)97:0.6071397380)96:0.3072036921,(AlveoDino-Dinophyceae-Peridinium_aciculiferum_MMETSP0370_Transcript_85509_m.152122:0.0969932390,((AlveoDino-Dinophyceae-Symbiodinium_natans_CCMP2548_Snat_CCMP2548.gene28361.mRNA1:0.0000010000,AlveoDino-Dinophyceae-Symbiodinium_natans_CCMP2548_Snat_CCMP2548.gene31580.mRNA1:0.0000010000)96:0.0046304097,(((AlveoDino-Dinophyceae-Symbiodinium_natans_CCMP2548_Snat_CCMP2548.gene31578.mRNA1:0.0000000000,AlveoDino-Dinophyceae-Symbiodinium_natans_CCMP2548_Snat_CCMP2548.gene31581.mRNA1:0.0000000000):0.0000000000,AlveoDino-Dinophyceae-Symbiodinium_natans_CCMP2548_Snat_CCMP2548.gene31582.mRNA1:0.0000000000):0.0000010000,AlveoDino-Dinophyceae-Symbiodinium_natans_CCMP2548_Snat_CCMP2548.gene31579.mRNA1:0.0000010000)98:0.0105806705)98:0.1759933944)81:0.0600677092)96:0.1283662668,(AlveoDino-Dinophyceae-Prorocentrum_minimum_Gene.150998__MMETSP0053_Transcript_83882__g.150998__m.150998:0.0000010000,AlveoDino-Dinophyceae-Prorocentrum_minimum_MMETSP0057_Transcript_2962_m.5578:0.0158354247)100:0.4191754284);
```
