## Supplementary material for "Improved *Cladocopium goreaui* genome assembly reveals features of a facultative coral symbiont and the complex evolutionary history of dinoflagellate genes": OG0012481.treEdited.tre

```
(AlveoDino-Dinophyceae-Dinophysis_acuminata_DAEP01_MMETSP0797_Transcript_35504_m.70024:0.2474949135,(AlveoDino-Dinophyceae-Alexandrium_tamarense_CCMP1771_Gene.73304__MMETSP0382_Transcript_36147__g.73304__m.73304:0.2359355779,(AlveoDino-Dinophyceae-Prorocentrum_minimum_Gene.54571__MMETSP0056_Transcript_29466__g.54571__m.54571:0.1370798708,AlveoDino-Dinophyceae-Polarella_glacialis_CCMP2088_evm.model.CCMP2088_scf7180000724289.2:0.2157910507)70:0.0747393697)66:0.0487716740,((((AlveoDino-Dinophyceae-Alexandrium_tamarense_CCMP1771_Gene.159521__MMETSP0382_Transcript_76660__g.159521__m.159521:0.0000010033,AlveoDino-Dinophyceae-Alexandrium_tamarense_CCMP1771_Gene.131854__MMETSP0384_Transcript_80600__g.131854__m.131854:0.0000010033)100:0.5265204840,AlveoDino-Dinophyceae-Noctiluca_scintillans_MMETSP0253_Transcript_56247_m.102346:0.7594473858)54:0.1078685321,((((AlveoDino-Dinophyceae-Noctiluca_scintillans_MMETSP0253_Transcript_15483_m.28818:0.4783019186,(AlveoDino-Dinophyceae-Oxyrrhis_marina_Gene.36019__MMETSP0470_Transcript_26311__g.36019__m.36019:0.4692719219,(((AlveoDino-Dinophyceae-Durusdinium_trenchii_CCMP2556.gene19732.mRNA1:0.0000023957,AlveoDino-Dinophyceae-Durusdinium_trenchii_sh.g30245.t1:0.1252259573)100:0.1399284173,(AlveoDino-Dinophyceae-Cladocopium_goreaui_evm.model.scf7180000357000.19:0.0038463254,AlveoDino-Dinophyceae-Cladocopium_C92_CC92.gene8320.mRNA1:0.0445973901)100:0.1216499050)99:0.1418447010,AlveoDino-Dinophyceae-Symbiodinium_microadriaticum_CassKB8_Smic_CassKB8.gene15356.mRNA1:0.3282901813)98:0.1754397985)63:0.0864421103)99:0.2539047363,AlveoDino-Dinophyceae-Symbiodinium_natans_CCMP2548_Snat_CCMP2548.gene16095.mRNA1:1.0465754247)51:0.1026837456,((Haptophyta---Emiliania_huxleyi_CCMP1516_tr_R1FLM4_R1FLM4_EMIHU:0.0028193653,Haptophyta---Emiliania_huxleyi_CCMP1516_tr_R1DX28_R1DX28_EMIHU:0.0557579323)100:0.2606991706,(Stramenopiles-Phaeophyceae-Ectocarpus_siliculosus_tr_D7G0I7_D7G0I7_ECTSI:0.0000021026,(Stramenopiles-Phaeophyceae-Cladosiphon_okamuranus_g8818.t1:0.0000010033,Stramenopiles-Phaeophyceae-Cladosiphon_okamuranus_g8818.t2:0.0000010033)99:0.0297195051)100:0.1830261689)100:0.4562578241)50:0.0970818276,(Haptophyta---Emiliania_huxleyi_CCMP1516_tr_R1B7M0_R1B7M0_EMIHU:0.9002470733,((Rhizaria-Chlorarachniophyceae-Bigelowiella_natans_CCMP2755_jgi_Bigna1_139165_aug1.49_g13873:0.0196348812,Rhizaria-Chlorarachniophyceae-Bigelowiella_natans_CCMP2755_jgi_Bigna1_77564_fgenesh1_pg.49___7:0.0000010033)100:0.4815141770,Stramenopiles-Pelagophyte-Aureococcus_anophagefferens_tr_F0YPD2_F0YPD2_AURAN:0.5749215828)95:0.2530084556)44:0.0693055026)100:0.3016645706)98:0.1847300882,AlveoDino-Dinophyceae-Gymnodinium_catenatum_GC744_Gene.152599__MMETSP0784_Transcript_79144__g.152599__m.152599:0.3973933380)97:0.1472798766);
```
