## Supplementary material for "Improved *Cladocopium goreaui* genome assembly reveals features of a facultative coral symbiont and the complex evolutionary history of dinoflagellate genes": OG0013717.treEdited.tre

```
(AlveoDino-Dinophyceae-Alexandrium_tamarense_CCMP1771_Gene.217163__MMETSP0382_Transcript_104923__g.217163__m.217163:0.5529437848,AlveoDino-Dinophyceae-Gambierdiscus_australes_MMETSP0766_Transcript_56152_m.84978:0.5592091920,(((AlveoDino-Dinophyceae-Gymnodinium_catenatum_GC744_Gene.199477__MMETSP0784_Transcript_101823__g.199477__m.199477:0.9829867823,AlveoDino-Dinophyceae-Amphidinium_gibbosum.g12892.t1:1.9881474452)74:0.1998928498,AlveoDino-Dinophyceae-Peridinium_aciculiferum_MMETSP0370_Transcript_68283_m.120887:0.9264499012)63:0.2046784259,((((AlveoDino-Dinophyceae-Heterocapsa_rotundata_MMETSP0503_Transcript_12767_m.27062:0.9514661206,AlveoDino-Dinophyceae-Prorocentrum_minimum_MMETSP0057_Transcript_83402_m.154542:1.1789326009)39:0.2213872952,((((AlveoDino-Dinophyceae-Durusdinium_trenchii_CCMP2556.gene3147.mRNA1:0.0034116400,AlveoDino-Dinophyceae-Durusdinium_trenchii_sh.g9516.t1:0.0000010000)100:0.3365890755,((AlveoDino-Dinophyceae-Cladocopium_goreaui_evm.model.scf7180000356046.2:0.0507563461,AlveoDino-Dinophyceae-Cladocopium_C92_CC92.gene17233.mRNA1:0.0224997894)97:0.1146612286,AlveoDino-Dinophyceae-Breviolum_minutum_Bmin.gene4184.mRNA1:0.2829684474)97:0.1586899178)95:0.1978945019,AlveoDino-Dinophyceae-Symbiodinium_tridacnidorum_CCMP2592_Stri_CCMP2592.gene7534.mRNA1:0.4135104642)97:0.2509310320,(AlveoDino-Dinophyceae-Polarella_glacialis_CCMP1383_evm.model.CCMP1383_scf7180000589687.7:0.0000010000,AlveoDino-Dinophyceae-Polarella_glacialis_CCMP2088_evm.model.CCMP2088_scf7180000717295.5:0.0000010000)100:0.9680726961)61:0.3236017847)35:0.1071644627,(Haptophyta---Emiliania_huxleyi_CCMP1516_tr_R1F947_R1F947_EMIHU:4.4301764068,((Haptophyta---Emiliania_huxleyi_CCMP1516_tr_R1FP12_R1FP12_EMIHU:1.7119130298,((Rhizaria-Chlorarachniophyceae-Bigelowiella_natans_CCMP2755_jgi_Bigna1_140013_aug1.53_g14721:0.1094165617,(Rhizaria-Chlorarachniophyceae-Bigelowiella_natans_CCMP2755_jgi_Bigna1_140840_aug1.58_g15548:0.0510638140,Rhizaria-Chlorarachniophyceae-Bigelowiella_natans_CCMP2755_jgi_Bigna1_78972_fgenesh1_pg.58___102:0.0120114154)95:0.5710529270)91:0.3904013463,Rhizaria-Chlorarachniophyceae-Bigelowiella_natans_CCMP2755_jgi_Bigna1_78287_fgenesh1_pg.53___117:0.0000020572)98:1.2002016940)93:0.3508928359,Stramenopiles-Pelagophyte-Aureococcus_anophagefferens_tr_F0YB30_F0YB30_AURAN:1.2995248708)89:0.6177070636)96:1.3265722960)52:0.2463132209,((AlveoDino-Dinophyceae-Prorocentrum_minimum_Gene.23937__MMETSP0053_Transcript_13149__g.23937__m.23937:0.0445593566,AlveoDino-Dinophyceae-Prorocentrum_minimum_MMETSP0057_Transcript_73355_m.135442:0.1607513893)87:0.0727525202,(AlveoDino-Dinophyceae-Prorocentrum_minimum_MMETSP0055_Transcript_1859_m.3311:0.0000010000,AlveoDino-Dinophyceae-Prorocentrum_minimum_MMETSP0057_Transcript_73360_m.135448:0.0603453014)98:0.3242076233)99:0.8545897331)52:0.0749418299)83:0.2187962291);
```
