## Supplementary material for "Improved *Cladocopium goreaui* genome assembly reveals features of a facultative coral symbiont and the complex evolutionary history of dinoflagellate genes": OG0001208.treEdited.tre

```
(AlveoDino-Dinophyceae-Dinophysis_acuminata_DAEP01_MMETSP0797_Transcript_12852_m.25640:0.9624697892,(((((AlveoDino-Dinophyceae-Dinophysis_acuminata_DAEP01_MMETSP0797_Transcript_15844_m.31999:0.3041550017,AlveoDino-Dinophyceae-Alexandrium_tamarense_CCMP1771_Gene.223705__MMETSP0382_Transcript_107895__g.223705__m.223705:0.3940775313)89:0.0685285541,((AlveoDino-Dinophyceae-Gambierdiscus_australes_MMETSP0766_Transcript_98760_m.148796:0.5740578748,((AlveoDino-Dinophyceae-Peridinium_aciculiferum_MMETSP0370_Transcript_47128_m.82530:0.1602907069,AlveoDino-Dinophyceae-Peridinium_aciculiferum_MMETSP0370_Transcript_76900_m.136806:0.1719828803)100:0.2185311784,AlveoDino-Dinophyceae-Prorocentrum_minimum_Gene.188107__MMETSP0053_Transcript_104715__g.188107__m.188107:0.2888992172)100:0.2864272434)87:0.0769537653,(AlveoDino-Dinophyceae-Gymnodinium_catenatum_GC744_Gene.47546__MMETSP0784_Transcript_24572__g.47546__m.47546:0.2999552081,AlveoDino-Dinophyceae-Oxyrrhis_marina_Gene.61628__MMETSP0469_Transcript_41813__g.61628__m.61628:0.8552034869)47:0.0796645257)67:0.0514440881)97:0.1285298944,((AlveoDino-Dinophyceae-Prorocentrum_minimum_Gene.205088__MMETSP0053_Transcript_114217__g.205088__m.205088:0.0000028614,AlveoDino-Dinophyceae-Prorocentrum_minimum_Gene.211618__MMETSP0056_Transcript_114824__g.211618__m.211618:0.0000022703)100:0.1683287808,AlveoDino-Dinophyceae-Prorocentrum_minimum_Gene.22922__MMETSP0056_Transcript_12446__g.22922__m.22922:0.1254615700)100:0.2953827359)100:0.2685467522,(AlveoDino-Dinophyceae-Dinophysis_acuminata_DAEP01_MMETSP0797_Transcript_3362_m.6790:0.3482901837,AlveoDino-Dinophyceae-Gambierdiscus_australes_MMETSP0766_Transcript_76483_m.115305:0.5485430477)100:0.4490504075)100:0.3312525452,((((AlveoDino-Dinophyceae-Alexandrium_tamarense_CCMP1771_Gene.254200__MMETSP0382_Transcript_122880__g.254200__m.254200:2.9711591157,AlveoDino-Dinophyceae-Amoebophrya_ceratii.g151.t1:1.5557089865)91:0.4413829691,(((((((((((AlveoDino-Dinophyceae-Alexandrium_tamarense_CCMP1771_Gene.110832__MMETSP0382_Transcript_53751__g.110832__m.110832:0.4262045653,((AlveoDino-Dinophyceae-Polarella_glacialis_CCMP1383_evm.model.CCMP1383_scf7180000563236.3:0.0000023021,AlveoDino-Dinophyceae-Polarella_glacialis_CCMP2088_evm.model.CCMP2088_scf7180000725117.2:0.0000010260)100:0.0048033004,AlveoDino-Dinophyceae-Polarella_glacialis_CCMP1383_evm.model.CCMP1383_scf7180000591027.1:0.0000029255)100:0.2710895966)100:0.1515807355,(((((AlveoDino-Dinophyceae-Alexandrium_tamarense_CCMP1771_Gene.167812__MMETSP0382_Transcript_80445__g.167812__m.167812:0.3508808106,(((((AlveoDino-Dinophyceae-Durusdinium_trenchii_sh.g25604.t1:0.0000027254,AlveoDino-Dinophyceae-Durusdinium_trenchii_sh.g25604.t2:0.0000021032)100:0.6989151159,((AlveoDino-Dinophyceae-Cladocopium_goreaui_evm.model.scf7180000349779.4:0.1027809053,AlveoDino-Dinophyceae-Breviolum_minutum_Bmin.gene6963.mRNA1:0.1571602194)95:0.0801159997,AlveoDino-Dinophyceae-Cladocopium_C92_CC92.gene5046.mRNA1:0.2739392859)99:0.1424465121)100:0.0887410667,AlveoDino-Dinophyceae-Symbiodinium_pilosum_CCMP2461_Spil_CCMP2461.gene13054.mRNA1:0.0921713987)56:0.0698039087,((AlveoDino-Dinophyceae-Symbiodinium_necroappetens_CCMP2469_Snec_CCMP2469.gene13378.mRNA1:0.0121756561,AlveoDino-Dinophyceae-Symbiodinium_tridacnidorum_Sh18_Stri.gene14024.mRNA1:0.0122639812)100:0.0426344224,AlveoDino-Dinophyceae-Symbiodinium_linucheae_CCMP2456_Slin_CCMP2456.gene2402.mRNA1:0.0402492335)100:0.2539745201)100:0.1424565960,(AlveoDino-Dinophyceae-Polarella_glacialis_CCMP1383_evm.model.CCMP1383_scf7180000543186.10:0.3776606591,AlveoDino-Dinophyceae-Polarella_glacialis_CCMP1383_evm.model.CCMP1383_scf7180000589121.2:0.0218156846)100:0.3063874159)98:0.0409132263)99:0.0775343522,AlveoDino-Dinophyceae-Peridinium_aciculiferum_MMETSP0370_Transcript_16895_m.28663:0.2891845010)89:0.0462582922,AlveoDino-Dinophyceae-Gambierdiscus_australes_MMETSP0766_Transcript_9808_m.15074:0.3050294576)100:0.3009758986,AlveoDino-Dinophyceae-Gambierdiscus_australes_MMETSP0766_Transcript_68624_m.103338:0.4689084220)88:0.1023707267,((((((((AlveoDino-Dinophyceae-Durusdinium_trenchii_CCMP2556.gene11366.mRNA1:0.0000024212,AlveoDino-Dinophyceae-Durusdinium_trenchii_sh.g2934.t1:0.0264734174)100:0.1473760052,AlveoDino-Dinophyceae-Fugacium_kawagutii_Fkaw.gene6580.mRNA1:0.0535002916)50:0.0116442222,AlveoDino-Dinophyceae-Breviolum_minutum_Bmin.gene2482.mRNA1:0.0406327054)43:0.0132959712,AlveoDino-Dinophyceae-Cladocopium_C92_CC92.gene27558.mRNA1:0.0000020305)18:0.0000021128,AlveoDino-Dinophyceae-Cladocopium_goreaui_evm.model.scf7180000357480.8:0.0200044013)22:0.0152143777,AlveoDino-Dinophyceae-Cladocopium_C15_evm.model.scaffold_1135.2:0.0322894814)99:0.1043239373,(((((AlveoDino-Dinophyceae-Symbiodinium_microadriaticum_CCMP2467_Smic.gene4698.mRNA1:0.0000010260,AlveoDino-Dinophyceae-Symbiodinium_microadriaticum_CassKB8_Smic_CassKB8.gene12967.mRNA1:0.0000010260)85:0.0000025205,AlveoDino-Dinophyceae-Symbiodinium_microadriaticum_04_503SCI_Smic_04-503SCI.03.gene22159.mRNA1:0.0000010260)91:0.0000024461,AlveoDino-Dinophyceae-Symbiodinium_necroappetens_CCMP2469_Snec_CCMP2469.gene20138.mRNA1:0.0000010260)96:0.0059092701,AlveoDino-Dinophyceae-Symbiodinium_tridacnidorum_CCMP2592_Stri_CCMP2592.gene4610.mRNA1:0.0129611234)100:0.1064002111,AlveoDino-Dinophyceae-Symbiodinium_natans_CCMP2548_Snat_CCMP2548.gene20812.mRNA1:0.0710534898)99:0.0512240370)100:0.2881320852,((AlveoDino-Dinophyceae-Polarella_glacialis_CCMP1383_evm.model.CCMP1383_scf7180000545346.8:0.0000026819,(AlveoDino-Dinophyceae-Polarella_glacialis_CCMP1383_evm.model.CCMP1383_scf7180000542944.1:0.0067699028,AlveoDino-Dinophyceae-Polarella_glacialis_CCMP2088_evm.model.CCMP2088_scf7180000714096.6:0.0075941398)89:0.0000021838)100:0.1360181412,(AlveoDino-Dinophyceae-Polarella_glacialis_CCMP2088_evm.model.CCMP2088_scf7180000670291.1:0.0036972984,AlveoDino-Dinophyceae-Polarella_glacialis_CCMP2088_evm.model.CCMP2088_scf7180000718713.6:0.1740838024)100:0.1128997179)100:0.1062647717)100:0.0936382136)87:0.0513002187)100:0.1984351062,AlveoDino-Dinophyceae-Peridinium_aciculiferum_MMETSP0370_Transcript_78618_m.140120:0.6834131844)100:0.2912776172,(((AlveoDino-Dinophyceae-Alexandrium_tamarense_CCMP1771_Gene.18457__MMETSP0382_Transcript_9365__g.18457__m.18457:0.3080530277,AlveoDino-Dinophyceae-Gambierdiscus_australes_MMETSP0766_Transcript_25820_m.38998:0.2828792769)100:0.2200273766,AlveoDino-Dinophyceae-Gymnodinium_catenatum_GC744_Gene.170651__MMETSP0784_Transcript_87489__g.170651__m.170651:0.3447109807)86:0.1265578940,((AlveoDino-Dinophyceae-Karenia_brevis_SP1_MMETSP0573_Transcript_38489_m.46331:0.0000022827,AlveoDino-Dinophyceae-Karenia_brevis_SP1_MMETSP0573_Transcript_38495_m.46339:0.0000020524)64:0.2905333206,(AlveoDino-Dinophyceae-Prorocentrum_minimum_Gene.6505__MMETSP0056_Transcript_3723__g.6505__m.6505:0.0305292844,AlveoDino-Dinophyceae-Prorocentrum_minimum_Gene.6512__MMETSP0056_Transcript_3724__g.6512__m.6512:0.0944096737)100:0.4651867928)84:0.1159842278)100:0.2717888583)94:0.1079622652,(((AlveoDino-Dinophyceae-Alexandrium_tamarense_CCMP1771_Gene.181736__MMETSP0382_Transcript_87840__g.181736__m.181736:0.4437221909,AlveoDino-Dinophyceae-Gambierdiscus_australes_MMETSP0766_Transcript_88535_m.133932:0.4725781612)100:0.2283834170,AlveoDino-Dinophyceae-Prorocentrum_minimum_MMETSP0057_Transcript_65975_m.121837:0.5283372216)96:0.3569089028,(AlveoDino-Dinophyceae-Oxyrrhis_marina_Gene.16264__MMETSP0468_Transcript_11294__g.16264__m.16264:0.3782674403,((AlveoDino-Dinophyceae-Oxyrrhis_marina_Gene.174040__MMETSP0469_Transcript_115246__g.174040__m.174040:0.4214429725,AlveoDino-Dinophyceae-Oxyrrhis_marina_Gene.133359__MMETSP0469_Transcript_88675__g.133359__m.133359:0.3081851826)43:0.0762079895,AlveoDino-Dinophyceae-Oxyrrhis_marina_Gene.190960__MMETSP0469_Transcript_126950__g.190960__m.190960:0.2869331898)43:0.0720080915)100:0.3625464120)93:0.1104622503)100:0.5051873287,AlveoDino-Dinophyceae-Gambierdiscus_australes_MMETSP0766_Transcript_16994_m.26024:1.1544955947)91:0.1558486723,((((((AlveoDino-Dinophyceae-Symbiodinium_microadriaticum_CCMP2467_Smic.gene2687.mRNA1:0.0000000000,AlveoDino-Dinophyceae-Symbiodinium_microadriaticum_CassKB8_Smic_CassKB8.gene20270.mRNA1:0.0000000000):0.0000010260,AlveoDino-Dinophyceae-Symbiodinium_microadriaticum_04_503SCI_Smic_04-503SCI.03.gene5013.mRNA1:0.0000010260)59:0.0000010260,AlveoDino-Dinophyceae-Symbiodinium_necroappetens_CCMP2469_Snec_CCMP2469.gene20180.mRNA1:0.0000010260)99:0.0144637786,AlveoDino-Dinophyceae-Symbiodinium_linucheae_CCMP2456_Slin_CCMP2456.gene30195.mRNA1:0.0437167980)99:0.0379819127,AlveoDino-Dinophyceae-Symbiodinium_tridacnidorum_CCMP2592_Stri_CCMP2592.gene19413.mRNA1:0.0375963872)97:0.0329229853,AlveoDino-Dinophyceae-Symbiodinium_natans_CCMP2548_Snat_CCMP2548.gene7462.mRNA1:0.1362584723)100:2.0717224380)80:0.1231256386,((((((((((((AlveoDino-Dinophyceae-Gymnodinium_catenatum_GC744_Gene.230564__MMETSP0784_Transcript_117082__g.230564__m.230564:0.2297403764,AlveoDino-Dinophyceae-Gymnodinium_catenatum_GC744_Gene.39571__MMETSP0784_Transcript_20547__g.39571__m.39571:0.1198426367)100:0.1513328406,AlveoDino-Dinophyceae-Gymnodinium_catenatum_GC744_Gene.236363__MMETSP0784_Transcript_120103__g.236363__m.236363:0.3297496880)91:0.0326825904,AlveoDino-Dinophyceae-Peridinium_aciculiferum_MMETSP0370_Transcript_16747_m.28430:0.4082122407)82:0.0202463702,((((((AlveoDino-Dinophyceae-Durusdinium_trenchii_CCMP2556.gene27894.mRNA1:0.0000026485,AlveoDino-Dinophyceae-Durusdinium_trenchii_CCMP2556.gene27925.mRNA1:0.0033018904)100:0.1445522231,((AlveoDino-Dinophyceae-Durusdinium_trenchii_CCMP2556.gene45.mRNA1:0.0249783985,(AlveoDino-Dinophyceae-Durusdinium_trenchii_sh.g217.t1:0.0000029489,AlveoDino-Dinophyceae-Durusdinium_trenchii_sh.g217.t2:0.0042657352)100:0.3004766500)100:0.0275860196,AlveoDino-Dinophyceae-Durusdinium_trenchii_CCMP2556.gene135.mRNA1:0.0000027388)100:0.1698556282)77:0.0382976792,(AlveoDino-Dinophyceae-Cladocopium_goreaui_evm.model.scf7180000353635.15:0.3020877555,AlveoDino-Dinophyceae-Fugacium_kawagutii_Fkaw.gene17866.mRNA1:0.0399101703)100:0.0773629405)100:0.1573859880,((AlveoDino-Dinophyceae-Durusdinium_trenchii_sh.g14142.t1:0.2908519346,(((AlveoDino-Dinophyceae-Cladocopium_goreaui_evm.model.scf7180000356009.32:0.0503583240,AlveoDino-Dinophyceae-Cladocopium_C92_CC92.gene21756.mRNA1:0.4960296064)100:0.0431404329,AlveoDino-Dinophyceae-Fugacium_kawagutii_Fkaw.gene22892.mRNA1:0.1156550873)83:0.0440817595,AlveoDino-Dinophyceae-Breviolum_minutum_Bmin.gene7559.mRNA1:0.1895782002)79:0.0579717809)96:0.0775069087,(((AlveoDino-Dinophyceae-Symbiodinium_microadriaticum_CCMP2467_Smic.gene19078.mRNA1:0.0000020810,((AlveoDino-Dinophyceae-Symbiodinium_microadriaticum_04_503SCI_Smic_04-503SCI.03.gene16186.mRNA1:0.0279057230,(AlveoDino-Dinophyceae-Symbiodinium_necroappetens_CCMP2469_Snec_CCMP2469.gene19233.mRNA1:0.0000024158,(AlveoDino-Dinophyceae-Symbiodinium_linucheae_CCMP2456_Slin_CCMP2456.gene14857.mRNA1:0.0332138070,AlveoDino-Dinophyceae-Symbiodinium_tridacnidorum_CCMP2592_Stri_CCMP2592.gene15846.mRNA1:0.0344649011)46:0.0000022557)73:0.0088112010)45:0.0000027609,AlveoDino-Dinophyceae-Symbiodinium_microadriaticum_CassKB8_Smic_CassKB8.gene23020.mRNA1:0.0000010260)73:0.0137733822)99:0.0946203755,AlveoDino-Dinophyceae-Symbiodinium_natans_CCMP2548_Snat_CCMP2548.gene11900.mRNA1:0.1144822732)100:0.1074071425,AlveoDino-Dinophyceae-Symbiodinium_pilosum_CCMP2461_Spil_CCMP2461.gene14942.mRNA1:0.1364807396)100:0.1203879492)87:0.0453279559)99:0.0867224002,(((AlveoDino-Dinophyceae-Durusdinium_trenchii_CCMP2556.gene20558.mRNA1:0.0000020077,AlveoDino-Dinophyceae-Durusdinium_trenchii_CCMP2556.gene20566.mRNA1:0.0000023571)100:0.1829498972,(((AlveoDino-Dinophyceae-Cladocopium_goreaui_evm.model.scf7180000354357.1:0.0874929534,AlveoDino-Dinophyceae-Cladocopium_C92_CC92.gene13137.mRNA1:0.0761174002)100:0.0549652917,AlveoDino-Dinophyceae-Fugacium_kawagutii_Fkaw.gene10155.mRNA1:0.1312630950)79:0.0365938206,AlveoDino-Dinophyceae-Breviolum_minutum_Bmin.gene648.mRNA1:0.1206868596)100:0.0637927863)100:0.0669633599,(((((AlveoDino-Dinophyceae-Symbiodinium_microadriaticum_CCMP2467_Smic.gene14958.mRNA1:0.0238670073,(AlveoDino-Dinophyceae-Symbiodinium_microadriaticum_04_503SCI_Smic_04-503SCI.03.gene4618.mRNA1:0.0000010260,AlveoDino-Dinophyceae-Symbiodinium_microadriaticum_CassKB8_Smic_CassKB8.gene2403.mRNA1:0.0000010260)68:0.0000020441)95:0.0004876881,AlveoDino-Dinophyceae-Symbiodinium_necroappetens_CCMP2469_Snec_CCMP2469.gene26430.mRNA1:0.0577462164)99:0.0126495151,(AlveoDino-Dinophyceae-Symbiodinium_linucheae_CCMP2456_Slin_CCMP2456.gene7358.mRNA1:0.0532414144,AlveoDino-Dinophyceae-Symbiodinium_tridacnidorum_CCMP2592_Stri_CCMP2592.gene12339.mRNA1:0.0803370645)99:0.0150091578)100:0.0886822128,AlveoDino-Dinophyceae-Symbiodinium_natans_CCMP2548_Snat_CCMP2548.gene15817.mRNA1:0.1400926898)98:0.0427927400,AlveoDino-Dinophyceae-Symbiodinium_pilosum_CCMP2461_Spil_CCMP2461.gene15745.mRNA1:0.1749275006)99:0.0510870951)100:0.1501227633)100:0.1469879048,(((((AlveoDino-Dinophyceae-Polarella_glacialis_CCMP1383_evm.model.CCMP1383_scf7180000597025.11:0.0000010260,AlveoDino-Dinophyceae-Polarella_glacialis_CCMP2088_evm.model.CCMP2088_scf7180000716853.7:0.0000010260)100:0.1139493853,((AlveoDino-Dinophyceae-Polarella_glacialis_CCMP1383_evm.model.CCMP1383_scf7180000575335.1:0.0034937028,AlveoDino-Dinophyceae-Polarella_glacialis_CCMP2088_evm.model.CCMP2088_scf7180000712102.6:0.0118709105)99:0.0192814104,AlveoDino-Dinophyceae-Polarella_glacialis_CCMP2088_evm.model.CCMP2088_scf7180000713669.5:0.2068575080)59:0.0000025875)92:0.0335350085,AlveoDino-Dinophyceae-Polarella_glacialis_CCMP2088_evm.model.CCMP2088_scf7180000722821.20:0.0592538114)100:0.0443215955,AlveoDino-Dinophyceae-Polarella_glacialis_CCMP2088_evm.model.CCMP2088_scf7180000709700.4:0.0858679567)99:0.0604339887,(AlveoDino-Dinophyceae-Polarella_glacialis_CCMP2088_evm.model.CCMP2088_scf7180000721687.6:0.0000010260,AlveoDino-Dinophyceae-Polarella_glacialis_CCMP2088_evm.model.CCMP2088_scf7180000716104.10:0.0000010260)100:0.0934756547)100:0.1861143813)75:0.0524526489)63:0.0368803473,AlveoDino-Dinophyceae-Prorocentrum_minimum_MMETSP0057_Transcript_128984_m.239447:0.2605089101)70:0.0384872067,AlveoDino-Dinophyceae-Heterocapsa_rotundata_MMETSP0503_Transcript_17274_m.37020:0.5825598470)97:0.1548581977,(Haptophyta---Emiliania_huxleyi_CCMP1516_tr_R1CCB5_R1CCB5_EMIHU:2.2469913824,Haptophyta---Emiliania_huxleyi_CCMP1516_tr_R1DTS5_R1DTS5_EMIHU:0.3781054287)82:0.1706737030)78:0.0396517398,(Haptophyta---Emiliania_huxleyi_CCMP1516_tr_R1EGR2_R1EGR2_EMIHU:0.5360874358,Planctomycetes---Rhodopirellula_baltica_DSM10527_tr_Q7USV0_Q7USV0_RHOBA:2.9834275226)62:0.2079579454)70:0.0858695103,(((AlveoDino-Dinophyceae-Durusdinium_trenchii_CCMP2556.gene26540.mRNA1:0.0035168155,(AlveoDino-Dinophyceae-Durusdinium_trenchii_CCMP2556.gene26528.mRNA1:0.0000010260,AlveoDino-Dinophyceae-Durusdinium_trenchii_sh.g28186.t1:0.0000010260)99:0.0033681325)98:0.0238476153,AlveoDino-Dinophyceae-Symbiodinium_natans_CCMP2548_Snat_CCMP2548.gene30810.mRNA1:0.0543989577)100:0.1534279359,((((AlveoDino-Dinophyceae-Symbiodinium_microadriaticum_CCMP2467_Smic.gene19731.mRNA1:0.0000010260,AlveoDino-Dinophyceae-Symbiodinium_microadriaticum_CassKB8_Smic_CassKB8.gene18459.mRNA1:0.0000010260)56:0.0000029813,AlveoDino-Dinophyceae-Symbiodinium_necroappetens_CCMP2469_Snec_CCMP2469.gene28849.mRNA1:0.0034865362)99:0.0160316767,((AlveoDino-Dinophyceae-Symbiodinium_linucheae_CCMP2456_Slin_CCMP2456.gene18758.mRNA1:0.0177554638,AlveoDino-Dinophyceae-Symbiodinium_tridacnidorum_CCMP2592_Stri_CCMP2592.gene35962.mRNA1:0.0171308186)69:0.0000022291,AlveoDino-Dinophyceae-Symbiodinium_tridacnidorum_Sh18_Stri.gene20002.mRNA1:0.0120438531)95:0.0049084089)100:0.0834787125,AlveoDino-Dinophyceae-Symbiodinium_pilosum_CCMP2461_Spil_CCMP2461.gene18746.mRNA1:0.0695928852)100:0.1035197772)100:0.3578135798)47:0.0441584098,Haptophyta---Emiliania_huxleyi_CCMP1516_tr_R1FK77_R1FK77_EMIHU:1.0077202377)73:0.0834378182,((Haptophyta---Emiliania_huxleyi_CCMP1516_tr_R1CSB1_R1CSB1_EMIHU:0.1711876958,Haptophyta---Emiliania_huxleyi_CCMP1516_tr_R1E2T3_R1E2T3_EMIHU:0.1415063331)100:0.4753123701,Haptophyta---Emiliania_huxleyi_CCMP1516_tr_R1F2A0_R1F2A0_EMIHU:0.7409541648)100:0.1734095224)47:0.1073039600,Haptophyta---Emiliania_huxleyi_CCMP1516_tr_R1C2M7_R1C2M7_EMIHU:0.6966777657)85:0.3701496008)75:0.1251942849,((Haptophyta---Emiliania_huxleyi_CCMP1516_tr_R1EPT7_R1EPT7_EMIHU:0.1261374431,Haptophyta---Emiliania_huxleyi_CCMP1516_tr_R1D2Z5_R1D2Z5_EMIHU:0.1933480155)100:0.5180242716,Haptophyta---Emiliania_huxleyi_CCMP1516_tr_R1DFE8_R1DFE8_EMIHU:0.6542809289)100:0.5518015026)95:0.1620860151,(AlveoDino-Dinophyceae-Gymnodinium_catenatum_GC744_Gene.233061__MMETSP0784_Transcript_118483__g.233061__m.233061:1.1970705667,(Rhizaria-Chlorarachniophyceae-Bigelowiella_natans_CCMP2755_jgi_Bigna1_138907_aug1.47_g13615:0.0000026727,Rhizaria-Chlorarachniophyceae-Bigelowiella_natans_CCMP2755_jgi_Bigna1_77344_fgenesh1_pg.47___68:0.1392089009)100:0.8865583824)100:0.5107031605)72:0.0900853684,((((AlveoDino-Dinophyceae-Gymnodinium_catenatum_GC744_Gene.42096__MMETSP0784_Transcript_21693__g.42096__m.42096:0.2988276528,AlveoDino-Dinophyceae-Peridinium_aciculiferum_MMETSP0370_Transcript_6685_m.11391:0.2092695481)100:0.3605464379,Rhizaria-Chlorarachniophyceae-Bigelowiella_natans_CCMP2755_jgi_Bigna1_84735_fgenesh1_pg.257___1:0.6880492031)99:0.1631796427,AlveoDino-Dinophyceae-Symbiodinium_microadriaticum_CassKB8_Smic_CassKB8.gene29541.mRNA1:0.9898278626)98:0.1738830512,(Haptophyta---Emiliania_huxleyi_CCMP1516_tr_R1FL44_R1FL44_EMIHU:0.0115564487,Haptophyta---Emiliania_huxleyi_CCMP1516_tr_R1EZM3_R1EZM3_EMIHU:0.0000029914)100:0.9198946132)97:0.0926417157)90:0.1135761646)99:0.1472385547,((AlveoDino-Dinophyceae-Alexandrium_tamarense_CCMP1771_Gene.184008__MMETSP0382_Transcript_88946__g.184008__m.184008:0.7968422346,AlveoDino-Dinophyceae-Peridinium_aciculiferum_MMETSP0370_Transcript_96225_m.171489:0.6519905755)100:0.5487225031,(AlveoDino-Dinophyceae-Karenia_brevis_SP1_Gene.17961__MMETSP0574_Transcript_15385__g.17961__m.17961:0.6333668085,AlveoDino-Dinophyceae-Karenia_brevis_SP1_Gene.38968__MMETSP0574_Transcript_32130__g.38968__m.38968:0.5033867079)100:0.5534253187)81:0.1618045510)79:0.0810187244,AlveoDino-Dinophyceae-Alexandrium_tamarense_CCMP1771_Gene.188291__MMETSP0382_Transcript_90807__g.188291__m.188291:0.9591659108)82:0.0804387158)99:0.2165256878,(Stramenopiles-Bacillariophyta-Fragilariopsis_cylindrus_CCMP1102_jgi_Fracy1_236824_fgenesh2_pg.4___372:0.0079893698,Stramenopiles-Bacillariophyta-Fragilariopsis_cylindrus_CCMP1102_jgi_Fracy1_242573_fgenesh2_pg.10___80:0.0000022080)100:1.2234981440);
```
