## Supplementary material for "Improved *Cladocopium goreaui* genome assembly reveals features of a facultative coral symbiont and the complex evolutionary history of dinoflagellate genes": OG0003690.treEdited.tre

```
(AlveoDino-Dinophyceae-Dinophysis_acuminata_DAEP01_MMETSP0797_Transcript_52837_m.104805:0.6245959138,((((((((AlveoDino-Dinophyceae-Dinophysis_acuminata_DAEP01_MMETSP0797_Transcript_58937_m.117237:0.3383848031,((AlveoDino-Dinophyceae-Prorocentrum_minimum_Gene.94284__MMETSP0053_Transcript_52197__g.94284__m.94284:0.1887868685,(AlveoDino-Dinophyceae-Prorocentrum_minimum_MMETSP0055_Transcript_81318_m.142956:0.0000010047,AlveoDino-Dinophyceae-Prorocentrum_minimum_Gene.114703__MMETSP0056_Transcript_62225__g.114703__m.114703:0.0000010047)100:0.0404762557)99:0.0466379216,AlveoDino-Dinophyceae-Prorocentrum_minimum_Gene.117738__MMETSP0053_Transcript_65144__g.117738__m.117738:0.0594753677)100:0.3065824538)99:0.1158782954,(((AlveoDino-Dinophyceae-Alexandrium_tamarense_CCMP1771_Gene.146249__MMETSP0382_Transcript_70531__g.146249__m.146249:0.0000010047,(AlveoDino-Dinophyceae-Alexandrium_tamarense_CCMP1771_Gene.146250__MMETSP0382_Transcript_70532__g.146250__m.146250:0.0000010047,AlveoDino-Dinophyceae-Alexandrium_tamarense_CCMP1771_Gene.290901__MMETSP0384_Transcript_178529__g.290901__m.290901:0.0000010047)68:0.0000025673)100:0.3031332167,AlveoDino-Dinophyceae-Gambierdiscus_australes_MMETSP0766_Transcript_96492_m.145518:0.3817321283)100:0.2431360599,(((AlveoDino-Dinophyceae-Durusdinium_trenchii_CCMP2556.gene33947.mRNA1:0.0000023527,AlveoDino-Dinophyceae-Durusdinium_trenchii_sh.g9413.t1:0.0930074917)100:0.3141618188,((AlveoDino-Dinophyceae-Cladocopium_C15_evm.model.scaffold_1108.1:0.1713084646,AlveoDino-Dinophyceae-Fugacium_kawagutii_Fkaw.gene16245.mRNA1:0.1461016467)83:0.0529934591,AlveoDino-Dinophyceae-Breviolum_minutum_Bmin.gene13324.mRNA1:0.2218457473)82:0.0256876109)99:0.1595363110,((((AlveoDino-Dinophyceae-Symbiodinium_microadriaticum_CCMP2467_Smic.gene19666.mRNA1:0.0554401430,AlveoDino-Dinophyceae-Symbiodinium_microadriaticum_04_503SCI_Smic_04-503SCI.03.gene7205.mRNA1:0.0000010047)100:0.0073121013,AlveoDino-Dinophyceae-Symbiodinium_necroappetens_CCMP2469_Snec_CCMP2469.gene11600.mRNA1:0.0000010047)99:0.0204266893,(AlveoDino-Dinophyceae-Symbiodinium_linucheae_CCMP2456_Slin_CCMP2456.gene27507.mRNA1:0.0204406837,AlveoDino-Dinophyceae-Symbiodinium_tridacnidorum_CCMP2592_Stri_CCMP2592.gene31959.mRNA1:0.0243369041)100:0.0224018048)100:0.1850120468,AlveoDino-Dinophyceae-Symbiodinium_natans_CCMP2548_Snat_CCMP2548.gene5851.mRNA1:0.1673118021)96:0.1198452955)100:0.2480940609)74:0.0788359905)100:0.2940170927,(((((((AlveoDino-Dinophyceae-Alexandrium_tamarense_CCMP1771_Gene.3042__MMETSP0382_Transcript_1454__g.3042__m.3042:0.1144712787,((AlveoDino-Dinophyceae-Durusdinium_trenchii_CCMP2556.gene12252.mRNA1:0.0475892028,((AlveoDino-Dinophyceae-Durusdinium_trenchii_sh.g4148.t1:0.0780686280,(AlveoDino-Dinophyceae-Cladocopium_goreaui_evm.model.scf7180000353936.13:0.0480534170,AlveoDino-Dinophyceae-Breviolum_minutum_Bmin.gene19458.mRNA1:0.0438438231)74:0.0298477335)100:0.0990528733,(((((AlveoDino-Dinophyceae-Symbiodinium_microadriaticum_CCMP2467_Smic.gene26485.mRNA1:0.0000000000,AlveoDino-Dinophyceae-Symbiodinium_necroappetens_CCMP2469_Snec_CCMP2469.gene18436.mRNA1:0.0000000000):0.0000010047,AlveoDino-Dinophyceae-Symbiodinium_microadriaticum_CassKB8_Smic_CassKB8.gene16222.mRNA1:0.0000010047)41:0.0000027763,AlveoDino-Dinophyceae-Symbiodinium_microadriaticum_04_503SCI_Smic_04-503SCI.03.gene24965.mRNA1:0.0000019874)98:0.0114650095,AlveoDino-Dinophyceae-Symbiodinium_linucheae_CCMP2456_Slin_CCMP2456.gene14226.mRNA1:0.0000026155)99:0.0292245151,AlveoDino-Dinophyceae-Symbiodinium_pilosum_CCMP2461_Spil_CCMP2461.gene5655.mRNA1:0.0000023405)90:0.0390155109)43:0.0288726097)42:0.0173405631,((AlveoDino-Dinophyceae-Cladocopium_C15_evm.model.scaffold_5330.8:0.0060254728,(AlveoDino-Dinophyceae-Cladocopium_goreaui_evm.model.scf7180000348512.26:0.0000010047,AlveoDino-Dinophyceae-Cladocopium_C92_CC92.gene23679.mRNA1:0.0057411090)75:0.0000025703)99:0.0128768908,AlveoDino-Dinophyceae-Breviolum_minutum_Bmin.gene9967.mRNA1:0.0350898081)97:0.0385412219)100:0.1351169197)100:0.1914717684,AlveoDino-Dinophyceae-Prorocentrum_minimum_MMETSP0057_Transcript_18720_m.34098:0.2603519453)100:0.1285812918,(AlveoDino-Dinophyceae-Alexandrium_tamarense_CCMP1771_Gene.17260__MMETSP0382_Transcript_8735__g.17260__m.17260:0.5257608391,AlveoDino-Dinophyceae-Peridinium_aciculiferum_MMETSP0371_Transcript_733_m.1173:0.5091192877)56:0.0699752761)56:0.0834965101,AlveoDino-Dinophyceae-Gymnodinium_catenatum_GC744_Gene.6316__MMETSP0784_Transcript_3646__g.6316__m.6316:0.2965307440)92:0.1552917466,AlveoDino-Dinophyceae-Karenia_brevis_SP1_Gene.21325__MMETSP0574_Transcript_17939__g.21325__m.21325:0.5534938423)53:0.0815049799,(AlveoDino-Dinophyceae-Oxyrrhis_marina_Gene.169576__MMETSP0469_Transcript_112633__g.169576__m.169576:0.3057238818,(AlveoDino-Dinophyceae-Peridinium_aciculiferum_MMETSP0370_Transcript_92147_m.164300:0.4214145522,(Haptophyta---Emiliania_huxleyi_CCMP1516_tr_R1FM34_R1FM34_EMIHU:0.0000010047,Haptophyta---Emiliania_huxleyi_CCMP1516_tr_R1BVE8_R1BVE8_EMIHU:0.0000023195)100:0.7136135515)42:0.0524715378)96:0.1193926978)98:0.3511139967,(AlveoDino-Dinophyceae-Noctiluca_scintillans_MMETSP0253_Transcript_18439_m.33627:0.6701860211,AlveoDino-Dinophyceae-Oxyrrhis_marina_Gene.186448__MMETSP0469_Transcript_123599__g.186448__m.186448:0.4039473777)100:0.4985787757)86:0.1591083488)87:0.1653211635,((((((AlveoDino-Dinophyceae-Alexandrium_tamarense_CCMP1771_Gene.253813__MMETSP0382_Transcript_122605__g.253813__m.253813:0.7333663908,(Stramenopiles-Pelagophyte-Aureococcus_anophagefferens_tr_F0YSI4_F0YSI4_AURAN:0.9194614660,(Stramenopiles-Pelagophyte-Aureococcus_anophagefferens_tr_F0Y5P9_F0Y5P9_AURAN:0.6472217234,Stramenopiles-Pelagophyte-Aureococcus_anophagefferens_tr_F0YRN8_F0YRN8_AURAN:1.4413148331)97:0.0691015222)95:0.1735541902)94:0.1039488774,(AlveoDino-Dinophyceae-Gymnodinium_catenatum_GC744_Gene.24730__MMETSP0784_Transcript_13371__g.24730__m.24730:0.3538258424,((AlveoDino-Dinophyceae-Oxyrrhis_marina_Gene.181992__MMETSP0469_Transcript_120753__g.181992__m.181992:0.4227166689,(AlveoDino-Dinophyceae-Peridinium_aciculiferum_MMETSP0370_Transcript_36374_m.64168:0.2392566039,((AlveoDino-Dinophyceae-Polarella_glacialis_CCMP1383_evm.model.CCMP1383_scf7180000556789.3:0.0000010047,AlveoDino-Dinophyceae-Polarella_glacialis_CCMP2088_evm.model.CCMP2088_scf7180000680562.3:0.0000010047)95:0.0000027670,AlveoDino-Dinophyceae-Polarella_glacialis_CCMP2088_evm.model.CCMP2088_scf7180000680562.6:0.0182633155)100:0.1212621651)100:0.2761188874)100:0.3949607720,(AlveoDino-Dinophyceae-Prorocentrum_minimum_Gene.180421__MMETSP0056_Transcript_97503__g.180421__m.180421:0.2509989652,((AlveoDino-Dinophyceae-Polarella_glacialis_CCMP1383_evm.model.CCMP1383_scf7180000590206.20:0.0000010047,AlveoDino-Dinophyceae-Polarella_glacialis_CCMP2088_evm.model.CCMP2088_scf7180000714526.4:0.0000010047)100:0.0175282016,AlveoDino-Dinophyceae-Polarella_glacialis_CCMP1383_evm.model.CCMP1383_scf7180000597704.4:0.0000021278)100:0.3882444464)98:0.1647306396)72:0.0275574703)99:0.1975758718)93:0.1097775991,AlveoDino-Dinophyceae-Prorocentrum_minimum_Gene.163085__MMETSP0056_Transcript_88326__g.163085__m.163085:1.1625346115)70:0.0707545626,(((((AlveoDino-Dinophyceae-Alexandrium_tamarense_CCMP1771_Gene.102555__MMETSP0382_Transcript_50093__g.102555__m.102555:0.1102481819,AlveoDino-Dinophyceae-Gymnodinium_catenatum_GC744_Gene.213208__MMETSP0784_Transcript_108913__g.213208__m.213208:0.1791188227)100:0.2124291074,(AlveoDino-Dinophyceae-Karenia_brevis_SP1_Gene.16209__MMETSP0574_Transcript_14068__g.16209__m.16209:0.1335575990,(AlveoDino-Dinophyceae-Noctiluca_scintillans_MMETSP0253_Transcript_1039_m.2013:0.2373181831,AlveoDino-Dinophyceae-Amphidinium_gibbosum.g79285.t1:0.3182378175)73:0.0732746726)74:0.0372774222)86:0.0946385707,AlveoDino-Dinophyceae-Oxyrrhis_marina_Gene.59473__MMETSP0468_Transcript_42273__g.59473__m.59473:0.2521773262)99:0.2616207897,(Rhizaria-Chlorarachniophyceae-Bigelowiella_natans_CCMP2755_jgi_Bigna1_145485_aug1.99_g20193:0.0697755279,(Rhizaria-Chlorarachniophyceae-Bigelowiella_natans_CCMP2755_jgi_Bigna1_91400_estExt_fgenesh1_pg.C_990061:0.0000010047,Rhizaria-Chlorarachniophyceae-Bigelowiella_natans_CCMP2755_jgi_Bigna1_82948_fgenesh1_pg.99___62:0.0000010047)98:0.0070774895)100:0.5444493262)95:0.0755632592,((AlveoDino-Dinophyceae-Gymnodinium_catenatum_GC744_Gene.137987__MMETSP0784_Transcript_71690__g.137987__m.137987:0.4089480640,(AlveoDino-Dinophyceae-Heterocapsa_rotundata_MMETSP0503_Transcript_31155_m.66080:0.2630270524,AlveoDino-Dinophyceae-Peridinium_aciculiferum_MMETSP0370_Transcript_8693_m.14384:0.3008896156)99:0.1389134860)68:0.0151051445,AlveoDino-Dinophyceae-Amphidinium_gibbosum.g23296.t1:0.7946715851)78:0.1019101162)80:0.1157006611)41:0.0867080281,AlveoDino-Dinophyceae-Prorocentrum_minimum_Gene.60978__MMETSP0056_Transcript_32892__g.60978__m.60978:0.8868611142)69:0.1143866300,((((AlveoDino-Dinophyceae-Durusdinium_trenchii_sh.g5915.t1:1.8066206487,Stramenopiles-Ochrophyta-Nannochloropsis_gaditana_tr_W7TDB7_W7TDB7_9STRA:0.6830092821)98:0.3870401426,(Rhizaria-Foraminifera-Reticulomyxa_filosa_tr_X6P4S3_X6P4S3_RETFI:2.6065230373,((Viridiplantae-Prasinophyceae-Bathycoccus_prasinos_XP_007515759.1:0.4255863332,Viridiplantae-Prasinophyceae-Ostreococcus_tauri_XP_022838301.1:0.3076410260)100:0.5417663322,Viridiplantae-Prasinophyceae-Ostreococcus_tauri_XP_022839911.1:0.9615328262)97:0.1527336160)55:0.0647312403)62:0.3239780603,Proteobacteria-gamma-Pseudomonas_aeruginosa_ATCC15692_tr_Q9I5Z3_Q9I5Z3_PSEAE:0.8072841927)58:0.1939441102,(Haptophyta---Emiliania_huxleyi_CCMP1516_tr_R1EDM5_R1EDM5_EMIHU:0.0000010047,Haptophyta---Emiliania_huxleyi_CCMP1516_tr_R1DV47_R1DV47_EMIHU:0.0000010047)100:1.1239411010)55:0.0986233736)60:0.0735782003)95:0.1961679498,((Haptophyta---Emiliania_huxleyi_CCMP1516_tr_R1ECV9_R1ECV9_EMIHU:0.2467477622,Haptophyta---Emiliania_huxleyi_CCMP1516_tr_R1BXV1_R1BXV1_EMIHU:0.0000023911)100:0.4902714743,Haptophyta---Emiliania_huxleyi_CCMP1516_tr_R1DJK5_R1DJK5_EMIHU:0.6786359673)99:0.2304870884)89:0.0849461234,(((AlveoDino-Dinophyceae-Alexandrium_tamarense_CCMP1771_Gene.168476__MMETSP0382_Transcript_80859__g.168476__m.168476:0.0957332708,AlveoDino-Dinophyceae-Gambierdiscus_australes_MMETSP0766_Transcript_77287_m.116433:0.1730788613)100:0.3293854664,AlveoDino-Dinophyceae-Prorocentrum_minimum_Gene.212081__MMETSP0056_Transcript_115076__g.212081__m.212081:0.4623618454)97:0.2239573466,AlveoDino-Dinophyceae-Noctiluca_scintillans_MMETSP0253_Transcript_16405_m.30283:0.6567849141)96:0.2500569533)62:0.0000022890,AlveoDino-Dinophyceae-Karenia_brevis_SP1_MMETSP0573_Transcript_49799_m.59876:0.8770233788)70:0.0820423969,AlveoDino-Dinophyceae-Gymnodinium_catenatum_GC744_Gene.53960__MMETSP0784_Transcript_28224__g.53960__m.53960:0.4257616725)71:0.1676441651,AlveoDino-Dinophyceae-Prorocentrum_minimum_Gene.59420__MMETSP0056_Transcript_31992__g.59420__m.59420:0.7095959958);
```
