## Supplementary material for "Improved *Cladocopium goreaui* genome assembly reveals features of a facultative coral symbiont and the complex evolutionary history of dinoflagellate genes": OG0006971.treEdited.tre

```
(AlveoDino-Dinophyceae-Alexandrium_tamarense_CCMP1771_Gene.8917__MMETSP0384_Transcript_5519__g.8917__m.8917:0.2709352792,((AlveoDino-Dinophyceae-Gymnodinium_catenatum_GC744_Gene.198444__MMETSP0784_Transcript_101329__g.198444__m.198444:0.2595625860,AlveoDino-Dinophyceae-Peridinium_aciculiferum_MMETSP0370_Transcript_33444_m.58833:0.3205702811)82:0.0592707806,(AlveoDino-Dinophyceae-Noctiluca_scintillans_MMETSP0253_Transcript_65629_m.118203:0.3701381595,(((Amoebozoa-Discosea-Acanthamoeba_castellanii_str_Neff_XP_004339395.1:1.2613816577,(Opisthokonta-Fungi-Laccaria_bicolor_S238N_H82_tr_B0E0U5_B0E0U5_LACBS:1.0498576273,Opisthokonta-Fungi-Saccharomyces_cerevisiae_sp_P38887_YH02_YEAST:1.0664338817)100:0.2957538186)100:0.3977397246,((Haptophyta---Emiliania_huxleyi_CCMP1516_tr_R1DC51_R1DC51_EMIHU:0.6628521299,(((((Stramenopiles-Bacillariophyta-Fragilariopsis_cylindrus_CCMP1102_jgi_Fracy1_231960_fgenesh2_pg.1___158:0.0000010000,(Stramenopiles-Bacillariophyta-Fragilariopsis_cylindrus_CCMP1102_jgi_Fracy1_137203_gw1.1.139.1:0.0000010000,Stramenopiles-Bacillariophyta-Fragilariopsis_cylindrus_CCMP1102_jgi_Fracy1_177688_e_gw1.1.139.1:0.0000010000)43:0.0000010000)83:0.0012762671,(Stramenopiles-Bacillariophyta-Fragilariopsis_cylindrus_CCMP1102_jgi_Fracy1_248655_fgenesh2_pg.24___135:0.0000010000,(Stramenopiles-Bacillariophyta-Fragilariopsis_cylindrus_CCMP1102_jgi_Fracy1_147101_gw1.24.86.1:0.0000010000,Stramenopiles-Bacillariophyta-Fragilariopsis_cylindrus_CCMP1102_jgi_Fracy1_195663_e_gw1.24.86.1:0.0000010000)59:0.0000010000)97:0.0106633600)100:1.0022317640,((((Stramenopiles-Bacillariophyta-Fragilariopsis_cylindrus_CCMP1102_jgi_Fracy1_231962_fgenesh2_pg.1___160:0.0000010000,Stramenopiles-Bacillariophyta-Fragilariopsis_cylindrus_CCMP1102_jgi_Fracy1_137216_gw1.1.143.1:0.0035434199)62:0.0000010000,Stramenopiles-Bacillariophyta-Fragilariopsis_cylindrus_CCMP1102_jgi_Fracy1_223170_fgenesh2_pm.1___42:0.0000010000)99:0.0171314620,((Stramenopiles-Bacillariophyta-Fragilariopsis_cylindrus_CCMP1102_jgi_Fracy1_248654_fgenesh2_pg.24___134:0.0000010000,Stramenopiles-Bacillariophyta-Fragilariopsis_cylindrus_CCMP1102_jgi_Fracy1_195590_e_gw1.24.85.1:0.0000010000)53:0.0000010000,((Stramenopiles-Bacillariophyta-Fragilariopsis_cylindrus_CCMP1102_jgi_Fracy1_147009_gw1.24.82.1:0.0000010000,Stramenopiles-Bacillariophyta-Fragilariopsis_cylindrus_CCMP1102_jgi_Fracy1_195446_e_gw1.24.82.1:0.0000010000)57:0.0000010000,Stramenopiles-Bacillariophyta-Fragilariopsis_cylindrus_CCMP1102_jgi_Fracy1_147089_gw1.24.85.1:0.0000010000)48:0.0000010000)43:0.0000023668)100:0.3939672012,Stramenopiles-Bacillariophyta-Phaeodactylum_tricornutum_jgi_Phatr2_44012_estExt_fgenesh1_pg.C_chr_30276:0.3383652840)53:0.0643397999)89:0.1083724094,Stramenopiles-Bacillariophyta-Phaeodactylum_tricornutum_jgi_Phatr2_49665_estExt_fgenesh1_pg.C_chr_230140:0.6737605790)52:0.0608105261,((Stramenopiles-Bacillariophyta-Fragilariopsis_cylindrus_CCMP1102_jgi_Fracy1_243766_fgenesh2_pg.12___76:0.1005045265,Stramenopiles-Bacillariophyta-Fragilariopsis_cylindrus_CCMP1102_jgi_Fracy1_244283_fgenesh2_pg.13___77:0.0674446090)100:0.5665077981,Stramenopiles-Bacillariophyta-Thalassiosira_pseudonana_CCMP1335_tr_B8LDD0_B8LDD0_THAPS:0.8037204178)78:0.0912051909)81:0.0934253032)76:0.1011922938,(Rhizaria-Chlorarachniophyceae-Bigelowiella_natans_CCMP2755_jgi_Bigna1_138799_aug1.46_g13507:0.0000010000,Rhizaria-Chlorarachniophyceae-Bigelowiella_natans_CCMP2755_jgi_Bigna1_77256_fgenesh1_pg.46___133:0.0000010000)100:0.9013210738)82:0.0973495763)43:0.0822007913,Haptophyta---Emiliania_huxleyi_CCMP1516_tr_R1EV73_R1EV73_EMIHU:0.6893107883)100:0.3951825110)63:0.0842040834)51:0.0484150951,(AlveoDino-Dinophyceae-Amphidinium_gibbosum.g69168.t1:0.3448741014,(((AlveoDino-Dinophyceae-Durusdinium_trenchii_CCMP2556.gene3487.mRNA1:0.1093665719,(AlveoDino-Dinophyceae-Durusdinium_trenchii_sh.g30553.t1:0.0000010000,AlveoDino-Dinophyceae-Durusdinium_trenchii_sh.g30553.t2:0.0000010000)100:1.8976144130)91:0.0680333002,(((AlveoDino-Dinophyceae-Cladocopium_C15_evm.model.scaffold_2826.1:0.1312733328,(AlveoDino-Dinophyceae-Cladocopium_goreaui_evm.model.scf7180000356314.22:0.0185971199,AlveoDino-Dinophyceae-Cladocopium_C92_CC92.gene12834.mRNA1:0.0382436564)94:0.0047568307)100:0.0590345877,AlveoDino-Dinophyceae-Fugacium_kawagutii_Fkaw.gene28092.mRNA1:0.1315598073)95:0.0560652163,AlveoDino-Dinophyceae-Breviolum_minutum_Bmin.gene24579.mRNA1:0.1297360304)81:0.0703240495)85:0.1300680764,((((((AlveoDino-Dinophyceae-Symbiodinium_microadriaticum_CCMP2467_Smic.gene14742.mRNA1:0.0000010000,AlveoDino-Dinophyceae-Symbiodinium_microadriaticum_04_503SCI_Smic_04-503SCI.03.gene25136.mRNA1:0.0000010000)100:0.0243426869,AlveoDino-Dinophyceae-Symbiodinium_necroappetens_CCMP2469_Snec_CCMP2469.gene19858.mRNA1:0.0144245888)88:0.0026476083,AlveoDino-Dinophyceae-Symbiodinium_linucheae_CCMP2456_Slin_CCMP2456.gene16350.mRNA1:0.0205191379)89:0.0198826642,AlveoDino-Dinophyceae-Symbiodinium_tridacnidorum_Sh18_Stri.gene18453.mRNA1:0.0102470384)100:0.1527098379,AlveoDino-Dinophyceae-Symbiodinium_natans_CCMP2548_Snat_CCMP2548.gene2181.mRNA1:0.0975951371)92:0.0601758328,AlveoDino-Dinophyceae-Symbiodinium_pilosum_CCMP2461_Spil_CCMP2461.gene9973.mRNA1:0.1195393788)100:0.1546210940)100:0.1219826680)98:0.1201331282);
```
