## Supplementary material for "Improved *Cladocopium goreaui* genome assembly reveals features of a facultative coral symbiont and the complex evolutionary history of dinoflagellate genes": OG0007081.treEdited.tre

```
(AlveoDino-Dinophyceae-Gymnodinium_catenatum_GC744_Gene.217848__MMETSP0784_Transcript_111117__g.217848__m.217848:0.3253165017,((((((((((AlveoDino-Dinophyceae-Peridinium_aciculiferum_MMETSP0370_Transcript_93069_m.165775:0.2517692943,((((((((((Stramenopiles-Bacillariophyta-Fragilariopsis_cylindrus_CCMP1102_jgi_Fracy1_218617_fgenesh2_kg.8___126___919_1_CCUX_EXTA:0.0000000000,Stramenopiles-Bacillariophyta-Fragilariopsis_cylindrus_CCMP1102_jgi_Fracy1_170711_estExt_Genewise1.C_80472:0.0000000000):0.0000000000,Stramenopiles-Bacillariophyta-Fragilariopsis_cylindrus_CCMP1102_jgi_Fracy1_275916_estExt_fgenesh2_pm.C_80134:0.0000000000):0.0000000000,Stramenopiles-Bacillariophyta-Fragilariopsis_cylindrus_CCMP1102_jgi_Fracy1_269652_estExt_fgenesh2_kg.C_80127:0.0000000000):0.0000000000,Stramenopiles-Bacillariophyta-Fragilariopsis_cylindrus_CCMP1102_jgi_Fracy1_269651_estExt_fgenesh2_kg.C_80126:0.0000000000):0.0000000000,Stramenopiles-Bacillariophyta-Fragilariopsis_cylindrus_CCMP1102_jgi_Fracy1_262072_estExt_fgenesh2_pg.C_80582:0.0000000000):0.0000000000,Stramenopiles-Bacillariophyta-Fragilariopsis_cylindrus_CCMP1102_jgi_Fracy1_226545_fgenesh2_pm.8___135:0.0000000000):0.0000000000,Stramenopiles-Bacillariophyta-Fragilariopsis_cylindrus_CCMP1102_jgi_Fracy1_241283_fgenesh2_pg.8___585:0.0000000000):0.0000000000,Stramenopiles-Bacillariophyta-Fragilariopsis_cylindrus_CCMP1102_jgi_Fracy1_209466_estExt_Genewise1Plus.C_80443:0.0000000000):0.0000010001,Stramenopiles-Bacillariophyta-Fragilariopsis_cylindrus_CCMP1102_jgi_Fracy1_218618_fgenesh2_kg.8___127___843_1_CCUX_EXTA:0.0000010001)55:0.0000010001,((((((((((Stramenopiles-Bacillariophyta-Fragilariopsis_cylindrus_CCMP1102_jgi_Fracy1_221625_fgenesh2_kg.44___39___843_1_CCUX_EXTA:0.0000000000,Stramenopiles-Bacillariophyta-Fragilariopsis_cylindrus_CCMP1102_jgi_Fracy1_175147_estExt_Genewise1.C_440117:0.0000000000):0.0000000000,Stramenopiles-Bacillariophyta-Fragilariopsis_cylindrus_CCMP1102_jgi_Fracy1_278119_estExt_fgenesh2_pm.C_440038:0.0000000000):0.0000000000,Stramenopiles-Bacillariophyta-Fragilariopsis_cylindrus_CCMP1102_jgi_Fracy1_272348_estExt_fgenesh2_kg.C_440040:0.0000000000):0.0000000000,Stramenopiles-Bacillariophyta-Fragilariopsis_cylindrus_CCMP1102_jgi_Fracy1_272347_estExt_fgenesh2_kg.C_440039:0.0000000000):0.0000000000,Stramenopiles-Bacillariophyta-Fragilariopsis_cylindrus_CCMP1102_jgi_Fracy1_213657_estExt_Genewise1Plus.C_440099:0.0000000000):0.0000000000,Stramenopiles-Bacillariophyta-Fragilariopsis_cylindrus_CCMP1102_jgi_Fracy1_230013_fgenesh2_pm.44___38:0.0000000000):0.0000010001,Stramenopiles-Bacillariophyta-Fragilariopsis_cylindrus_CCMP1102_jgi_Fracy1_221626_fgenesh2_kg.44___40___919_1_CCUX_EXTA:0.0000010001)85:0.0000022397,(Stramenopiles-Bacillariophyta-Fragilariopsis_cylindrus_CCMP1102_jgi_Fracy1_155080_gw1.44.150.1:0.0000000000,Stramenopiles-Bacillariophyta-Fragilariopsis_cylindrus_CCMP1102_jgi_Fracy1_199209_e_gw1.44.150.1:0.0000000000):0.0000010001)28:0.0090518128,Stramenopiles-Bacillariophyta-Fragilariopsis_cylindrus_CCMP1102_jgi_Fracy1_187806_e_gw1.8.472.1:0.0000010001)27:0.0000010001,Stramenopiles-Bacillariophyta-Fragilariopsis_cylindrus_CCMP1102_jgi_Fracy1_155087_gw1.8.472.1:0.0000010001)68:0.0000024574)100:0.4324829701)92:0.1712984630,Stramenopiles-Bacillariophyta-Thalassiosira_pseudonana_CCMP1335_tr_B8BWY2_B8BWY2_THAPS:0.3379779373)89:0.1272794611,((Haptophyta---Emiliania_huxleyi_CCMP1516_tr_R1CV02_R1CV02_EMIHU:0.4837477194,Stramenopiles-Ochrophyta-Nannochloropsis_gaditana_tr_W7TMP4_W7TMP4_9STRA:0.7589944044)73:0.1349512513,(((((((Rhizaria-Chlorarachniophyceae-Bigelowiella_natans_CCMP2755_jgi_Bigna1_131899_aug1.15_g6607:0.0000000000,Rhizaria-Chlorarachniophyceae-Bigelowiella_natans_CCMP2755_jgi_Bigna1_60854_fgenesh1_kg.15___92___5405_1_CFAO_EXTA:0.0000000000):0.0000000000,Rhizaria-Chlorarachniophyceae-Bigelowiella_natans_CCMP2755_jgi_Bigna1_71472_fgenesh1_pg.15___254:0.0000000000):0.0000000000,Rhizaria-Chlorarachniophyceae-Bigelowiella_natans_CCMP2755_jgi_Bigna1_53119_estExt_Genewise1Plus.C_150176:0.0000000000):0.0000000000,Rhizaria-Chlorarachniophyceae-Bigelowiella_natans_CCMP2755_jgi_Bigna1_60855_fgenesh1_kg.15___93___BCL7598:0.0000000000):0.0000000000,Rhizaria-Chlorarachniophyceae-Bigelowiella_natans_CCMP2755_jgi_Bigna1_86994_estExt_fgenesh1_pg.C_150250:0.0000000000):0.0000010001,Rhizaria-Chlorarachniophyceae-Bigelowiella_natans_CCMP2755_jgi_Bigna1_47569_estExt_Genewise1.C_150176:0.0000010001)62:0.0000010001,(Rhizaria-Chlorarachniophyceae-Bigelowiella_natans_CCMP2755_jgi_Bigna1_32518_gw1.15.205.1:0.0000010001,(Rhizaria-Chlorarachniophyceae-Bigelowiella_natans_CCMP2755_jgi_Bigna1_36598_e_gw1.15.205.1:0.0000010001,Rhizaria-Chlorarachniophyceae-Bigelowiella_natans_CCMP2755_jgi_Bigna1_60853_fgenesh1_kg.15___91___6982_1_CFAO_EXTA:0.0000010001)87:0.0000022047)65:0.1777707683)100:0.7585492550)46:0.0804312816)82:0.1661528126,Stramenopiles-Phaeophyceae-Cladosiphon_okamuranus_g3117.t1:1.0179831298)80:0.2185072411,(Cyanobacteria---Prochlorococcus_marinus_MIT9313_sp_Q7V937_CRCB2_PROMM:0.7171067936,Cyanobacteria---Prochlorococcus_marinus_SS120_sp_Q7V9N6_CRCB1_PROMA:1.1469095135)93:0.4350933293)52:0.1177524097,((Cyanobacteria---Prochlorococcus_marinus_MIT9313_sp_Q7V938_CRCB1_PROMM:0.4214399849,Cyanobacteria---Prochlorococcus_marinus_SS120_sp_Q7V9N5_CRCB2_PROMA:1.1997888931)95:0.5147292405,Cyanobacteria---Synechocystis_sp_PCC_6803_sp_P72836_CRCB_SYNY3:0.9759750181)74:0.2145967488)42:0.0689581658,Metamonada---Trichomonas_vaginalis_tr_A2F7Z4_A2F7Z4_TRIVA:1.9134577767)45:0.1330517916,(((((AlveoDino-Dinophyceae-Symbiodinium_microadriaticum_CassKB8_Smic_CassKB8.gene42089.mRNA1:1.5500509413,Proteobacteria-alpha-Bradyrhizobium_diazoefficiens_USDA110_sp_Q89RX3_CRCB2_BRADU:0.7675179360)47:0.1385899688,((Planctomycetes---Singulisphaera_acidiphila_DSM18658_tr_L0DGX5_L0DGX5_SINAD:0.3889465103,Planctomycetes---Singulisphaera_acidiphila_DSM18658_tr_L0DKY3_L0DKY3_SINAD:0.4119263330)97:0.3546617867,Proteobacteria-alpha-Stappia_indica_tr_A0A285TNB8_A0A285TNB8_9RHOB:0.8945141473)56:0.1092518962)48:0.1696823647,Proteobacteria-alpha-Bradyrhizobium_diazoefficiens_USDA110_sp_Q89RX4_CRCB1_BRADU:0.7977557178)53:0.1410390681,(Archaea---Methanococcus_maripaludis_S2_sp_P61395_CRCB_METMP:0.8163418630,(Proteobacteria-beta-Burkholderia_phymatum_DSM17167_sp_B2JCE3_CRCB_PARP8:0.4737373651,Proteobacteria-gamma-Pseudomonas_aeruginosa_ATCC15692_sp_Q9HW19_CRCB_PSEAE:0.0714705847)100:0.8408981366)64:0.3954072070)40:0.1891866228,((Metamonada---Trichomonas_vaginalis_tr_A2EQG0_A2EQG0_TRIVA:1.3404170719,Actinobacteria---Mycobacterium_tuberculosis_sp_P9WP61_CRCB2_MYCTU:0.7500540391)61:0.1447060164,Actinobacteria---Streptomyces_rimosus_ATCC10970_tr_L8EF67_L8EF67_STRR1:0.9233707208)65:0.2369760059)43:0.1759409995)78:0.3045861879,(Actinobacteria---Mycobacterium_tuberculosis_sp_P9WP63_CRCB1_MYCTU:0.6943780731,Actinobacteria---Streptomyces_rimosus_ATCC10970_tr_L8EE54_L8EE54_STRR1:1.2150120226)76:0.0934026706)98:0.3170547542,AlveoDino-Dinophyceae-Symbiodinium_microadriaticum_CCMP2467_Smic.gene25049.mRNA1:0.5615051722)91:0.0951004680,AlveoDino-Dinophyceae-Cladocopium_goreaui_evm.model.scf7180000353876.8:1.2394299438);
```
