## Supplementary material for "Improved *Cladocopium goreaui* genome assembly reveals features of a facultative coral symbiont and the complex evolutionary history of dinoflagellate genes": OG0007700.treEdited.tre

```
(Alveolata-Apicomplexa-Plasmodium_falciparum_XP_024329124.1:0.5308820859,((((((Alveolata-Apicomplexa-Toxoplasma_gondii_XP_018636160.1:0.5085568436,(Viridiplantae-Angiosperm-Arabidopsis_thaliana_tr_Q9LYF4_Q9LYF4_ARATH:0.7286789299,(Viridiplantae-Angiosperm-Glycine_max_tr_I1KLM2_I1KLM2_SOYBN:0.0000027340,Viridiplantae-Angiosperm-Glycine_max_tr_I1M089_I1M089_SOYBN:0.1440807234)100:0.3948823025)98:0.0664432717)72:0.0687267712,Opisthokonta-Choanoflagellida-Salpingoeca_rosetta_tr_F2UBE6_F2UBE6_SALR5:0.6565247324)73:0.0953676860,((((((((((AlveoDino-Dinophyceae-Dinophysis_acuminata_DAEP01_MMETSP0797_Transcript_19637_m.38872:0.3482398698,AlveoDino-Dinophyceae-Gymnodinium_catenatum_GC744_Gene.171127__MMETSP0784_Transcript_87687__g.171127__m.171127:0.3957018103)49:0.1829044174,AlveoDino-Dinophyceae-Gambierdiscus_australes_MMETSP0766_Transcript_98459_m.148434:0.3167042986)46:0.1017993273,((AlveoDino-Dinophyceae-Durusdinium_trenchii_CCMP2556.gene2404.mRNA1:0.3011012678,(AlveoDino-Dinophyceae-Cladocopium_goreaui_evm.model.scf7180000353499.13:0.2635457873,AlveoDino-Dinophyceae-Breviolum_minutum_Bmin.gene19465.mRNA1:0.1227577460)99:0.0536895634)96:0.1106975596,((((AlveoDino-Dinophyceae-Symbiodinium_microadriaticum_04_503SCI_Smic_04-503SCI.03.gene3894.mRNA1:0.0000010000,AlveoDino-Dinophyceae-Symbiodinium_necroappetens_CCMP2469_Snec_CCMP2469.gene785.mRNA1:0.0000010000)100:0.0146707160,AlveoDino-Dinophyceae-Symbiodinium_linucheae_CCMP2456_Slin_CCMP2456.gene1395.mRNA1:0.0000010000)99:0.0501327283,(AlveoDino-Dinophyceae-Symbiodinium_tridacnidorum_Sh18_Stri.gene20204.mRNA1:0.0000025467,AlveoDino-Dinophyceae-Symbiodinium_tridacnidorum_CCMP2592_Stri_CCMP2592.gene29400.mRNA1:0.3166429251)99:0.0168442451)100:0.3481639974,AlveoDino-Dinophyceae-Polarella_glacialis_CCMP2088_evm.model.CCMP2088_scf7180000720004.3:0.3113288131)42:0.0327615004)64:0.0646371164)46:0.1099734678,AlveoDino-Dinophyceae-Amphidinium_gibbosum.g39096.t1:0.4545777960)46:0.0939889629,(AlveoDino-Dinophyceae-Peridinium_aciculiferum_MMETSP0370_Transcript_81239_m.144629:0.4103833631,AlveoDino-Dinophyceae-Prorocentrum_minimum_Gene.48048__MMETSP0056_Transcript_26010__g.48048__m.48048:0.6113789339)90:0.1120968210)70:0.0674892687,(AlveoDino-Dinophyceae-Oxyrrhis_marina_Gene.48747__MMETSP0468_Transcript_34459__g.48747__m.48747:0.3933696235,(Rhizaria-Chlorarachniophyceae-Bigelowiella_natans_CCMP2755_jgi_Bigna1_140992_aug1.59_g15700:0.0000020931,Rhizaria-Chlorarachniophyceae-Bigelowiella_natans_CCMP2755_jgi_Bigna1_79109_fgenesh1_pg.59___114:0.0201273939)100:0.7602602662)64:0.1339737763)65:0.1098086101,((((Rhizaria-Chlorarachniophyceae-Bigelowiella_natans_CCMP2755_jgi_Bigna1_128246_aug1.6_g2954:0.2533672057,Rhizaria-Chlorarachniophyceae-Bigelowiella_natans_CCMP2755_jgi_Bigna1_68457_fgenesh1_pg.6___125:0.0538545658)90:0.0056380495,Rhizaria-Chlorarachniophyceae-Bigelowiella_natans_CCMP2755_jgi_Bigna1_59705_fgenesh1_kg.6___41___1460_1_CFAO_EXTA:0.0000010000)99:0.0379680496,Rhizaria-Chlorarachniophyceae-Bigelowiella_natans_CCMP2755_jgi_Bigna1_85790_estExt_fgenesh1_pg.C_60125:0.0078284376)100:0.5914153265,(Stramenopiles-Bacillariophyta-Fragilariopsis_cylindrus_CCMP1102_jgi_Fracy1_241932_fgenesh2_pg.9___406:0.5795658409,Stramenopiles-Bacillariophyta-Thalassiosira_pseudonana_CCMP1335_tr_B8LD40_B8LD40_THAPS:0.3474006162)98:0.3071321405)84:0.0755790110)63:0.0912095368,(Haptophyta---Emiliania_huxleyi_CCMP1516_tr_R1D3K8_R1D3K8_EMIHU:0.0000010000,Haptophyta---Emiliania_huxleyi_CCMP1516_tr_R1ERK0_R1ERK0_EMIHU:0.0000028667)100:0.9251059801)49:0.0466204450,(AlveoDino-Dinophyceae-Noctiluca_scintillans_MMETSP0253_Transcript_18365_m.33564:0.5742106460,Rhizaria-Foraminifera-Reticulomyxa_filosa_tr_X6N5V7_X6N5V7_RETFI:0.7532936074)57:0.1106352137)57:0.0636875548,Discobida-Trypanosoma-Trypanosoma_brucei_tr_Q38D79_Q38D79_TRYB2:0.9398656305)20:0.0000020202)38:0.0402885291,(((Alveolata-Chromerida-Chromera_velia_Cvel_7213:0.4130544202,((Alveolata-Chromerida-Vitrella_brassicaformis_Vbra_21204:0.4125082084,Stramenopiles-Ochrophyta-Nannochloropsis_gaditana_tr_W7TIC0_W7TIC0_9STRA:1.0128440675)72:0.1583718719,(((Alveolata-Ciliophora-Paramecium_tetraurelia_tr_A0BYY9_A0BYY9_PARTE:0.4316134296,Rhodophyta---Cyanidioschyzon_merolae_strain_10D_XP_005539387.1:0.8898677122)81:0.1729368668,Alveolata-Ciliophora-Tetrahymena_thermophila_SB210_tr_Q237J3_Q237J3_TETTS:0.4568649013)76:0.0297455275,((Rhodophyta---Chondrus_crispus_XP_005717627.1:0.5880732075,Rhodophyta---Gracilariopsis_chorda_PXF43890.1:0.3054491411)99:0.2675197612,Rhodophyta---Porphyridium_purpureum_evm.model.contig_4444.3:0.9319743666)93:0.3257090521)75:0.1120795711)47:0.0245143309)57:0.1269235862,(Metamonada---Trichomonas_vaginalis_tr_A2D7M9_A2D7M9_TRIVA:0.0000025634,Metamonada---Trichomonas_vaginalis_tr_A2ETR4_A2ETR4_TRIVA:0.0000010000)100:0.6553367937)63:0.0305583954,(Stramenopiles-Phaeophyceae-Ectocarpus_siliculosus_tr_D8LF26_D8LF26_ECTSI:0.1725364784,Stramenopiles-Phaeophyceae-Cladosiphon_okamuranus_g10140.t1:0.0000024500)100:0.4500087260)54:0.0425990095)58:0.1645026688,(Viridiplantae-Chlorophyceae-Chlamydomonas_reinhardtii_tr_A8J0C9_A8J0C9_CHLRE:0.3015230767,(Viridiplantae-Chlorophyceae-Volvox_carteri_f_nagariensis_tr_D8TMQ5_D8TMQ5_VOLCA:0.2193913118,Viridiplantae-Trebouxiophyceae-Chlorella_variabilis_jgi_ChlNC64A_1_137255_IGS.gm_19_00022:0.7068306277)50:0.0805577181)93:0.2267056953)32:0.0000023323,Discobida-Euglenozoid-Euglena_gracilis_EG_transcript_28203:0.8740571445)88:0.2300739095,Amoebozoa-Evosea-Dictyostelium_discoideum_AX4_tr_Q54VT7_Q54VT7_DICDI:0.5269191393);
```
