## Supplementary material for "Improved *Cladocopium goreaui* genome assembly reveals features of a facultative coral symbiont and the complex evolutionary history of dinoflagellate genes": OG0010429.treEdited.tre

```
(AlveoDino-Dinophyceae-Alexandrium_tamarense_CCMP1771_Gene.63279__MMETSP0382_Transcript_31277__g.63279__m.63279:0.0463573296,(((((((AlveoDino-Dinophyceae-Alexandrium_tamarense_CCMP1771_Gene.241501__MMETSP0384_Transcript_148502__g.241501__m.241501:0.4129690656,(AlveoDino-Dinophyceae-Noctiluca_scintillans_MMETSP0253_Transcript_50677_m.91947:0.1846207253,(AlveoDino-Dinophyceae-Amphidinium_gibbosum.g22888.t1:0.3758729271,(AlveoDino-Dinophyceae-Amoebophrya_ceratii.g15112.t1:0.8060786247,Rhizaria-Foraminifera-Reticulomyxa_filosa_tr_X6N3H5_X6N3H5_RETFI:0.6313831881)49:0.1461402166)24:0.0949451463)36:0.0665150356)45:0.0903624662,((Discobida-Euglenozoid-Euglena_gracilis_EG_transcript_16470:0.9988238419,((Viridiplantae-Chlorophyceae-Chlamydomonas_reinhardtii_tr_A0A2K3DF25_A0A2K3DF25_CHLRE:0.0775997686,Viridiplantae-Chlorophyceae-Volvox_carteri_f_nagariensis_tr_D8UGS7_D8UGS7_VOLCA:0.2650060049)100:0.5003410265,(Viridiplantae-Trebouxiophyceae-Chlorella_variabilis_jgi_ChlNC64A_1_142720_IGS.gm_5_00049:0.0776902693,(Viridiplantae-Trebouxiophyceae-Chlorella_variabilis_jgi_ChlNC64A_1_59617_estExt_fgenesh3_kg.C_50003:0.0000010000,Viridiplantae-Trebouxiophyceae-Chlorella_variabilis_jgi_ChlNC64A_1_48159_fgenesh3_kg.C_scaffold_5000003:0.0000010000)88:0.0138982421)100:0.8468410653)94:0.2268307681)100:0.4488312317,(Haptophyta---Emiliania_huxleyi_CCMP1516_tr_R1FQ54_R1FQ54_EMIHU:0.3493672644,Stramenopiles-Ochrophyta-Nannochloropsis_gaditana_tr_W7TXA3_W7TXA3_9STRA:0.5077121230)90:0.1197487358)41:0.0750362407)50:0.0646990153,Stramenopiles-Pelagophyte-Aureococcus_anophagefferens_tr_F0YLI9_F0YLI9_AURAN:0.6214232070)99:0.1446190385,(((((AlveoDino-Dinophyceae-Durusdinium_trenchii_CCMP2556.gene5344.mRNA1:0.0000020755,AlveoDino-Dinophyceae-Durusdinium_trenchii_sh.g28211.t1:0.0048259485)100:0.0886844040,((AlveoDino-Dinophyceae-Cladocopium_goreaui_evm.model.scf7180000345505.3:0.0131372208,AlveoDino-Dinophyceae-Breviolum_minutum_Bmin.gene13937.mRNA1:0.0667858406)86:0.0102840160,AlveoDino-Dinophyceae-Fugacium_kawagutii_Fkaw.gene25714.mRNA1:0.0263409893)98:0.0380120373)99:0.0370234388,((((((AlveoDino-Dinophyceae-Symbiodinium_microadriaticum_CCMP2467_Smic.gene17462.mRNA1:0.0000000000,AlveoDino-Dinophyceae-Symbiodinium_microadriaticum_CassKB8_Smic_CassKB8.gene6343.mRNA1:0.0000000000):0.0000000000,AlveoDino-Dinophyceae-Symbiodinium_necroappetens_CCMP2469_Snec_CCMP2469.gene14436.mRNA1:0.0000000000):0.0000010000,AlveoDino-Dinophyceae-Symbiodinium_microadriaticum_04_503SCI_Smic_04-503SCI.03.gene5734.mRNA1:0.0000010000)100:0.0044323823,AlveoDino-Dinophyceae-Symbiodinium_linucheae_CCMP2456_Slin_CCMP2456.gene10311.mRNA1:0.0000010000)98:0.0088848663,(AlveoDino-Dinophyceae-Symbiodinium_tridacnidorum_Sh18_Stri.gene9982.mRNA1:0.0045137688,AlveoDino-Dinophyceae-Symbiodinium_tridacnidorum_CCMP2592_Stri_CCMP2592.gene28708.mRNA1:0.0043631257)97:0.0044978558)98:0.0295406046,AlveoDino-Dinophyceae-Symbiodinium_pilosum_CCMP2461_Spil_CCMP2461.gene8187.mRNA1:0.0396409169)97:0.0426824956)90:0.0298795534,AlveoDino-Dinophyceae-Symbiodinium_natans_CCMP2548_Snat_CCMP2548.gene18692.mRNA1:0.0841079109)90:0.0336183087,AlveoDino-Dinophyceae-Polarella_glacialis_CCMP1383_evm.model.CCMP1383_scf7180000583650.2:0.1610841733)75:0.0077840878)87:0.0354324940,AlveoDino-Dinophyceae-Gymnodinium_catenatum_GC744_Gene.45739__MMETSP0784_Transcript_23650__g.45739__m.45739:0.1623949651)44:0.0185574023,AlveoDino-Dinophyceae-Prorocentrum_minimum_MMETSP0055_Transcript_78639_m.138080:0.1269256134)83:0.0390333304,AlveoDino-Dinophyceae-Peridinium_aciculiferum_MMETSP0370_Transcript_88316_m.157426:0.1193220018)97:0.0636860018,AlveoDino-Dinophyceae-Gambierdiscus_australes_MMETSP0766_Transcript_40100_m.60405:0.1418720161);
```
