## Supplementary material for "Improved *Cladocopium goreaui* genome assembly reveals features of a facultative coral symbiont and the complex evolutionary history of dinoflagellate genes": OG0004568.treEdited.tre

```
(AlveoDino-Dinophyceae-Dinophysis_acuminata_DAEP01_MMETSP0797_Transcript_17151_m.34472:0.5072996033,((((((((((AlveoDino-Dinophyceae-Dinophysis_acuminata_DAEP01_MMETSP0797_Transcript_29446_m.58397:0.9121155109,((AlveoDino-Dinophyceae-Gymnodinium_catenatum_GC744_Gene.185372__MMETSP0784_Transcript_94445__g.185372__m.185372:0.6270448041,AlveoDino-Dinophyceae-Karenia_brevis_SP1_MMETSP0573_Transcript_40520_m.48959:0.5659124861)94:0.0901220976,AlveoDino-Dinophyceae-Prorocentrum_minimum_Gene.35173__MMETSP0056_Transcript_18955__g.35173__m.35173:0.9133498486)48:0.0325902283)57:0.0724932648,(((AlveoDino-Dinophyceae-Prorocentrum_minimum_Gene.161360__MMETSP0053_Transcript_89688__g.161360__m.161360:0.0792064438,AlveoDino-Dinophyceae-Prorocentrum_minimum_MMETSP0057_Transcript_27878_m.50348:0.3381343872)96:0.0101593626,((AlveoDino-Dinophyceae-Prorocentrum_minimum_Gene.161364__MMETSP0053_Transcript_89691__g.161364__m.161364:0.0512010914,(AlveoDino-Dinophyceae-Prorocentrum_minimum_MMETSP0055_Transcript_1007_m.1795:0.0195018455,AlveoDino-Dinophyceae-Prorocentrum_minimum_Gene.2518__MMETSP0056_Transcript_1445__g.2518__m.2518:0.0394662446)98:0.0357358638)97:0.0084559684,AlveoDino-Dinophyceae-Prorocentrum_minimum_MMETSP0057_Transcript_27874_m.50337:0.0357501774)98:0.0332369502)99:0.1142325906,(AlveoDino-Dinophyceae-Prorocentrum_minimum_Gene.195847__MMETSP0056_Transcript_105871__g.195847__m.195847:0.3072181545,AlveoDino-Dinophyceae-Prorocentrum_minimum_Gene.90841__MMETSP0056_Transcript_49488__g.90841__m.90841:0.1671239040)98:0.0656291062)100:0.4381936700)71:0.1081240146,(AlveoDino-Dinophyceae-Dinophysis_acuminata_DAEP01_MMETSP0797_Transcript_67760_m.134822:0.6145736466,AlveoDino-Dinophyceae-Dinophysis_acuminata_DAEP01_MMETSP0797_Transcript_838_m.1687:0.5267454042)97:0.1503960871)72:0.1613116307,((((AlveoDino-Dinophyceae-Gymnodinium_catenatum_GC744_Gene.232258__MMETSP0784_Transcript_118036__g.232258__m.232258:0.4685781504,AlveoDino-Dinophyceae-Gymnodinium_catenatum_GC744_Gene.173050__MMETSP0784_Transcript_88385__g.173050__m.173050:0.4427274920)95:0.0943101976,AlveoDino-Dinophyceae-Peridinium_aciculiferum_MMETSP0370_Transcript_79959_m.142261:0.3239560994)86:0.0957349311,(AlveoDino-Dinophyceae-Prorocentrum_minimum_MMETSP0057_Transcript_84287_m.156139:1.1148968380,AlveoDino-Dinophyceae-Prorocentrum_minimum_MMETSP0057_Transcript_9820_m.18088:0.3439597546)76:0.2960827483)58:0.0960304464,(((AlveoDino-Dinophyceae-Amphidinium_gibbosum.g6929.t1:0.0000000000,AlveoDino-Dinophyceae-Amphidinium_gibbosum.g6929.t3:0.0000000000):0.0000010000,AlveoDino-Dinophyceae-Amphidinium_gibbosum.g6929.t2:0.0000010000)100:0.4220130310,(((AlveoDino-Dinophyceae-Amphidinium_gibbosum.g28526.t1:0.0283067586,(AlveoDino-Dinophyceae-Amphidinium_gibbosum.g34829.t1:0.1352445967,AlveoDino-Dinophyceae-Amphidinium_gibbosum.g75208.t1:0.9363440243)99:0.1593057001)92:0.0624750634,AlveoDino-Dinophyceae-Amphidinium_gibbosum.g62468.t1:0.1013709287)94:0.1670893380,AlveoDino-Dinophyceae-Amphidinium_gibbosum.g45531.t1:0.6871400827)100:0.1702430077)100:0.2511059796)96:0.1918963006)72:0.1167816734,((AlveoDino-Dinophyceae-Dinophysis_acuminata_DAEP01_MMETSP0797_Transcript_34172_m.67506:0.4621038525,AlveoDino-Dinophyceae-Noctiluca_scintillans_MMETSP0253_Transcript_3133_m.6246:0.5574587015)74:0.0932454932,((AlveoDino-Dinophyceae-Alexandrium_tamarense_CCMP1771_Gene.63539__MMETSP0382_Transcript_31367__g.63539__m.63539:0.3341619161,AlveoDino-Dinophyceae-Alexandrium_tamarense_CCMP1771_Gene.170636__MMETSP0382_Transcript_81991__g.170636__m.170636:0.6708899469)59:0.0585088566,(AlveoDino-Dinophyceae-Alexandrium_tamarense_CCMP1771_Gene.79422__MMETSP0382_Transcript_38984__g.79422__m.79422:0.7301278439,((AlveoDino-Dinophyceae-Karenia_brevis_SP1_MMETSP0573_Transcript_5832_m.6997:0.1146151759,(AlveoDino-Dinophyceae-Karenia_brevis_SP1_Gene.15299__MMETSP0574_Transcript_13451__g.15299__m.15299:0.1034339532,AlveoDino-Dinophyceae-Karenia_brevis_SP1_Gene.41213__MMETSP0574_Transcript_33801__g.41213__m.41213:0.1505659044)100:0.1574376374)100:0.1514357812,AlveoDino-Dinophyceae-Karenia_brevis_SP1_Gene.18137__MMETSP0574_Transcript_15554__g.18137__m.18137:0.1025215151)100:0.2891238199)99:0.2284840250)51:0.1234247377)75:0.2497179193)74:0.1252228670,((((AlveoDino-Dinophyceae-Noctiluca_scintillans_MMETSP0253_Transcript_17383_m.32079:0.2054854894,AlveoDino-Dinophyceae-Noctiluca_scintillans_MMETSP0253_Transcript_17384_m.32080:0.2379634978)99:0.2375534568,AlveoDino-Dinophyceae-Prorocentrum_minimum_MMETSP0057_Transcript_18486_m.33613:0.3759284227)100:0.4367875170,(Rhizaria-Chlorarachniophyceae-Bigelowiella_natans_CCMP2755_jgi_Bigna1_133450_aug1.21_g8158:0.0000010000,Rhizaria-Chlorarachniophyceae-Bigelowiella_natans_CCMP2755_jgi_Bigna1_72786_fgenesh1_pg.21___113:0.0000010000)100:0.6930269359)87:0.0530280283,Stramenopiles-Pelagophyte-Aureococcus_anophagefferens_tr_F0Y851_F0Y851_AURAN:2.4793325789)67:0.1543886707)87:0.1872402858,(AlveoDino-Dinophyceae-Gymnodinium_catenatum_GC744_Gene.59707__MMETSP0784_Transcript_31369__g.59707__m.59707:0.7030015499,(Stramenopiles-Pelagophyte-Aureococcus_anophagefferens_tr_F0Y4R8_F0Y4R8_AURAN:0.7191009575,Stramenopiles-Pelagophyte-Aureococcus_anophagefferens_tr_F0Y166_F0Y166_AURAN:0.3533457606)100:0.4284444951)91:0.1717527504)96:0.1388304238,AlveoDino-Dinophyceae-Prorocentrum_minimum_Gene.104297__MMETSP0053_Transcript_57662__g.104297__m.104297:0.8163252026)85:0.0528468690,(((AlveoDino-Dinophyceae-Heterocapsa_rotundata_MMETSP0503_Transcript_28268_m.60106:0.4527082782,(AlveoDino-Dinophyceae-Peridinium_aciculiferum_MMETSP0370_Transcript_48598_m.85300:0.2760848267,(AlveoDino-Dinophyceae-Peridinium_aciculiferum_MMETSP0370_Transcript_53849_m.95061:0.2259853150,AlveoDino-Dinophyceae-Peridinium_aciculiferum_MMETSP0370_Transcript_91429_m.162871:0.2284933858)100:0.0888300505)100:0.1572499287)98:0.1608511824,AlveoDino-Dinophyceae-Heterocapsa_rotundata_MMETSP0503_Transcript_65080_m.134928:0.3532247205)48:0.0676384878,(AlveoDino-Dinophyceae-Peridinium_aciculiferum_MMETSP0370_Transcript_83228_m.148063:0.6379012174,((((((AlveoDino-Dinophyceae-Durusdinium_trenchii_CCMP2556.gene36545.mRNA1:0.0000025157,AlveoDino-Dinophyceae-Durusdinium_trenchii_sh.g31471.t1:0.0722770632)100:0.2246262964,AlveoDino-Dinophyceae-Breviolum_minutum_Bmin.gene683.mRNA1:0.0321496511)84:0.0333864815,((AlveoDino-Dinophyceae-Cladocopium_C15_evm.model.scaffold_4920.1:0.0121462436,AlveoDino-Dinophyceae-Cladocopium_goreaui_evm.model.scf7180000353582.7:0.0000024663)99:0.0117770963,AlveoDino-Dinophyceae-Cladocopium_C92_CC92.gene16039.mRNA1:0.0000023131)99:0.0654317403)84:0.0523665646,AlveoDino-Dinophyceae-Fugacium_kawagutii_Fkaw.gene5370.mRNA1:0.2450061332)94:0.0494163062,AlveoDino-Dinophyceae-Fugacium_kawagutii_Fkaw.gene109.mRNA1:0.2504460489)92:0.1386685396,(((((AlveoDino-Dinophyceae-Symbiodinium_microadriaticum_CCMP2467_Smic.gene5921.mRNA1:0.0000000000,AlveoDino-Dinophyceae-Symbiodinium_necroappetens_CCMP2469_Snec_CCMP2469.gene2858.mRNA1:0.0000000000):0.0000000000,AlveoDino-Dinophyceae-Symbiodinium_microadriaticum_CassKB8_Smic_CassKB8.gene1144.mRNA1:0.0000000000):0.0000010000,AlveoDino-Dinophyceae-Symbiodinium_microadriaticum_04_503SCI_Smic_04-503SCI.03.gene2437.mRNA1:0.0000010000)96:0.0021377453,(AlveoDino-Dinophyceae-Symbiodinium_linucheae_CCMP2456_Slin_CCMP2456.gene8769.mRNA1:0.0092341270,(AlveoDino-Dinophyceae-Symbiodinium_tridacnidorum_Sh18_Stri.gene11941.mRNA1:0.0000021727,AlveoDino-Dinophyceae-Symbiodinium_tridacnidorum_CCMP2592_Stri_CCMP2592.gene24093.mRNA1:0.0058779232)100:0.0210168839)100:0.0217489460)99:0.1153338724,AlveoDino-Dinophyceae-Symbiodinium_natans_CCMP2548_Snat_CCMP2548.gene23456.mRNA1:0.0699924542)100:0.1370480623)91:0.1598771593)73:0.0988364353)63:0.1146600405)64:0.1358670115,(((((AlveoDino-Dinophyceae-Dinophysis_acuminata_DAEP01_MMETSP0797_Transcript_55734_m.110528:0.1109594080,AlveoDino-Dinophyceae-Prorocentrum_minimum_MMETSP0057_Transcript_62967_m.116008:0.0953580167)100:0.3679371377,AlveoDino-Dinophyceae-Dinophysis_acuminata_DAEP01_MMETSP0797_Transcript_58223_m.115994:0.4197580967)59:0.1236381929,AlveoDino-Dinophyceae-Amphidinium_gibbosum.g3675.t1:0.4018972443)23:0.0537838281,AlveoDino-Dinophyceae-Noctiluca_scintillans_MMETSP0253_Transcript_22742_m.40659:0.2641129939)37:0.1014529660,AlveoDino-Dinophyceae-Karenia_brevis_SP1_MMETSP0573_Transcript_43421_m.52689:0.3307552928)37:0.0000020005)81:0.1678655801,AlveoDino-Dinophyceae-Gymnodinium_catenatum_GC744_Gene.118477__MMETSP0784_Transcript_60958__g.118477__m.118477:0.2104736784);
```
