## Supplementary material for "Improved *Cladocopium goreaui* genome assembly reveals features of a facultative coral symbiont and the complex evolutionary history of dinoflagellate genes": OG0005324.treEdited.tre

```
(AlveoDino-Dinophyceae-Alexandrium_tamarense_CCMP1771_Gene.76997__MMETSP0382_Transcript_37885__g.76997__m.76997:0.3636791418,AlveoDino-Dinophyceae-Alexandrium_tamarense_CCMP1771_Gene.125030__MMETSP0382_Transcript_60392__g.125030__m.125030:0.3301686654,(((((AlveoDino-Dinophyceae-Oxyrrhis_marina_Gene.107713__MMETSP0469_Transcript_71561__g.107713__m.107713:0.8793907117,(AlveoDino-Dinophyceae-Amphidinium_gibbosum.g58105.t1:1.0118691612,(((((AlveoDino-Dinophyceae-Durusdinium_trenchii_sh.g7120.t1:0.1888633530,AlveoDino-Dinophyceae-Cladocopium_goreaui_evm.model.scf7180000352952.7:0.1510421821)50:0.0662066066,(((AlveoDino-Dinophyceae-Cladocopium_C15_evm.model.scaffold_523.8:0.0661106077,AlveoDino-Dinophyceae-Cladocopium_C92_CC92.gene9617.mRNA1:0.0851580853)98:0.0080010184,AlveoDino-Dinophyceae-Cladocopium_goreaui_evm.model.scf7180000355645.15:0.1152002338)99:0.0697524691,AlveoDino-Dinophyceae-Fugacium_kawagutii_Fkaw.gene5822.mRNA1:0.1796850416)99:0.1220137305)46:0.0435819292,((((AlveoDino-Dinophyceae-Breviolum_minutum_Bmin.gene6840.mRNA1:0.3092449845,AlveoDino-Dinophyceae-Breviolum_minutum_Bmin.gene6841.mRNA1:0.0085609774)96:0.0121045395,AlveoDino-Dinophyceae-Breviolum_minutum_Bmin.gene16944.mRNA1:0.0262787056)91:0.0170260736,AlveoDino-Dinophyceae-Breviolum_minutum_Bmin.gene15297.mRNA1:0.1776845046)100:0.0982347885,AlveoDino-Dinophyceae-Breviolum_minutum_Bmin.gene9611.mRNA1:0.1742183828)76:0.0517803359)44:0.0380725445,AlveoDino-Dinophyceae-Breviolum_minutum_Bmin.gene15296.mRNA1:0.2278582343)82:0.0663712054,(((((AlveoDino-Dinophyceae-Symbiodinium_microadriaticum_CCMP2467_Smic.gene6942.mRNA1:0.0000010000,AlveoDino-Dinophyceae-Symbiodinium_microadriaticum_CassKB8_Smic_CassKB8.gene28530.mRNA1:0.0000010000)64:0.0000010000,AlveoDino-Dinophyceae-Symbiodinium_microadriaticum_04_503SCI_Smic_04-503SCI.03.gene24118.mRNA1:0.0000010000)53:0.0000024893,AlveoDino-Dinophyceae-Symbiodinium_tridacnidorum_CCMP2592_Stri_CCMP2592.gene2590.mRNA1:0.8928633250)100:0.4621774664,(AlveoDino-Dinophyceae-Symbiodinium_natans_CCMP2548_Snat_CCMP2548.gene6215.mRNA1:0.0914962608,AlveoDino-Dinophyceae-Symbiodinium_pilosum_CCMP2461_Spil_CCMP2461.gene18529.mRNA1:0.1327143742)90:0.0879126715)81:0.1155445376,((((AlveoDino-Dinophyceae-Symbiodinium_microadriaticum_CCMP2467_Smic.gene16492.mRNA1:0.0070004227,AlveoDino-Dinophyceae-Symbiodinium_linucheae_CCMP2456_Slin_CCMP2456.gene28575.mRNA1:0.0177359898)100:0.0410255813,((AlveoDino-Dinophyceae-Symbiodinium_microadriaticum_CCMP2467_Smic.gene20783.mRNA1:0.0155442111,((AlveoDino-Dinophyceae-Symbiodinium_microadriaticum_04_503SCI_Smic_04-503SCI.03.gene4148.mRNA1:0.0000010000,AlveoDino-Dinophyceae-Symbiodinium_necroappetens_CCMP2469_Snec_CCMP2469.gene2821.mRNA1:0.0000010000)63:0.0000010000,AlveoDino-Dinophyceae-Symbiodinium_microadriaticum_CassKB8_Smic_CassKB8.gene7736.mRNA1:0.0000010000)63:0.0000010000)96:0.0263225808,AlveoDino-Dinophyceae-Symbiodinium_linucheae_CCMP2456_Slin_CCMP2456.gene6048.mRNA1:0.1007370303)97:0.0340491612)89:0.0357909257,((AlveoDino-Dinophyceae-Symbiodinium_microadriaticum_04_503SCI_Smic_04-503SCI.03.gene25457.mRNA1:0.0853063200,AlveoDino-Dinophyceae-Symbiodinium_linucheae_CCMP2456_Slin_CCMP2456.gene726.mRNA1:0.0200467221)99:0.0217446542,AlveoDino-Dinophyceae-Symbiodinium_microadriaticum_CassKB8_Smic_CassKB8.gene37255.mRNA1:1.3782853656)79:0.0246097190)98:0.1105197576,AlveoDino-Dinophyceae-Symbiodinium_natans_CCMP2548_Snat_CCMP2548.gene19881.mRNA1:0.1382988399)98:0.1310839898)93:0.1068839393)89:0.1453987226)88:0.1096344391)99:0.2685853617,(AlveoDino-Dinophyceae-Polarella_glacialis_CCMP1383_evm.model.CCMP1383_scf7180000595658.1:0.0161821296,AlveoDino-Dinophyceae-Polarella_glacialis_CCMP2088_evm.model.CCMP2088_scf7180000698366.1:0.0133147575)100:0.9920710872)93:0.1844480174,Stramenopiles-Pelagophyte-Aureococcus_anophagefferens_tr_F0XWR6_F0XWR6_AURAN:1.3197783881)82:0.3160297676,(Rhizaria-Chlorarachniophyceae-Bigelowiella_natans_CCMP2755_jgi_Bigna1_143183_aug1.76_g17891:0.0615145571,Rhizaria-Chlorarachniophyceae-Bigelowiella_natans_CCMP2755_jgi_Bigna1_81012_fgenesh1_pg.76___80:0.0270682593)99:0.5888854687)93:0.1289107425,((Rhizaria-Chlorarachniophyceae-Bigelowiella_natans_CCMP2755_jgi_Bigna1_139986_aug1.53_g14694:0.0000010000,Rhizaria-Chlorarachniophyceae-Bigelowiella_natans_CCMP2755_jgi_Bigna1_139990_aug1.53_g14698:0.0000010000)99:0.0262353995,((Rhizaria-Chlorarachniophyceae-Bigelowiella_natans_CCMP2755_jgi_Bigna1_89682_estExt_fgenesh1_pg.C_530098:0.0000000000,Rhizaria-Chlorarachniophyceae-Bigelowiella_natans_CCMP2755_jgi_Bigna1_78271_fgenesh1_pg.53___101:0.0000000000):0.0000010000,Rhizaria-Chlorarachniophyceae-Bigelowiella_natans_CCMP2755_jgi_Bigna1_78268_fgenesh1_pg.53___98:0.0000010000)98:0.0082419625)100:0.6107536460)100:0.5913240382);
```
