## Supplementary material for "Improved *Cladocopium goreaui* genome assembly reveals features of a facultative coral symbiont and the complex evolutionary history of dinoflagellate genes": OG0005378.treEdited.tre

```
(AlveoDino-Dinophyceae-Dinophysis_acuminata_DAEP01_MMETSP0797_Transcript_2010_m.4181:0.3864556202,((((((((((((AlveoDino-Dinophyceae-Dinophysis_acuminata_DAEP01_MMETSP0797_Transcript_58668_m.116780:1.2063739679,AlveoDino-Dinophyceae-Heterocapsa_rotundata_MMETSP0503_Transcript_52667_m.110078:1.2195946066)98:0.4494100428,Stramenopiles-Pelagophyte-Aureococcus_anophagefferens_tr_F0YMQ3_F0YMQ3_AURAN:1.3690312696)99:0.4767767105,(((((((((AlveoDino-Dinophyceae-Alexandrium_tamarense_CCMP1771_Gene.10889__MMETSP0382_Transcript_5346__g.10889__m.10889:0.0334490161,AlveoDino-Dinophyceae-Peridinium_aciculiferum_MMETSP0371_Transcript_16796_m.29596:0.1320692202)53:0.0251711080,AlveoDino-Dinophyceae-Gambierdiscus_australes_MMETSP0766_Transcript_52539_m.79428:0.0991897779)43:0.0132425240,(AlveoDino-Dinophyceae-Amphidinium_gibbosum.g79341.t1:0.5487766132,(AlveoDino-Dinophyceae-Durusdinium_trenchii_sh.g21035.t1:1.0489251759,AlveoDino-Dinophyceae-Symbiodinium_natans_CCMP2548_Snat_CCMP2548.gene30017.mRNA1:0.1093272592)99:0.1346616348)61:0.0570881235)31:0.0277729462,(((AlveoDino-Dinophyceae-Gymnodinium_catenatum_GC744_Gene.24949__MMETSP0784_Transcript_13451__g.24949__m.24949:0.0948973007,AlveoDino-Dinophyceae-Gymnodinium_catenatum_GC744_Gene.42316__MMETSP0784_Transcript_21805__g.42316__m.42316:0.2996848427)100:0.2034802499,((AlveoDino-Dinophyceae-Prorocentrum_minimum_MMETSP0055_Transcript_101812_m.178774:0.0000010000,AlveoDino-Dinophyceae-Prorocentrum_minimum_MMETSP0057_Transcript_120024_m.222642:0.0000010000)100:0.0597969213,AlveoDino-Dinophyceae-Prorocentrum_minimum_Gene.232356__MMETSP0056_Transcript_126048__g.232356__m.232356:0.1170289885)100:0.1128630083)75:0.0618737048,AlveoDino-Dinophyceae-Heterocapsa_rotundata_MMETSP0503_Transcript_9022_m.19112:0.1401471019)28:0.0198342934)56:0.0474398428,AlveoDino-Dinophyceae-Noctiluca_scintillans_MMETSP0253_Transcript_8904_m.16945:0.3906291156)59:0.0512766409,(AlveoDino-Dinophyceae-Oxyrrhis_marina_Gene.164561__MMETSP0469_Transcript_108932__g.164561__m.164561:0.6351144424,AlveoDino-Dinophyceae-Oxyrrhis_marina_Gene.173350__MMETSP0469_Transcript_114811__g.173350__m.173350:0.2499000442)99:0.2442885586)64:0.0349932729,AlveoDino-Dinophyceae-Gymnodinium_catenatum_GC744_Gene.47851__MMETSP0784_Transcript_24683__g.47851__m.47851:0.6753078576)96:0.0942460745,(AlveoDino-Dinophyceae-Gymnodinium_catenatum_GC744_Gene.117199__MMETSP0784_Transcript_60368__g.117199__m.117199:0.7029364661,AlveoDino-Dinophyceae-Noctiluca_scintillans_MMETSP0253_Transcript_31439_m.56910:0.6931540750)96:0.1223002144)95:0.0729378705,(AlveoDino-Dinophyceae-Amoebophrya_ceratii.g16671.t1:0.8377848672,Rhizaria-Foraminifera-Reticulomyxa_filosa_tr_X6N235_X6N235_RETFI:1.6506951613)85:0.3641355515)97:0.4128131374)88:0.2174913808,AlveoDino-Dinophyceae-Amoebophrya_ceratii.g7134.t1:1.9290017623)91:0.3199611320,(AlveoDino-Dinophyceae-Oxyrrhis_marina_Gene.57413__MMETSP0469_Transcript_39147__g.57413__m.57413:0.5922725346,AlveoDino-Dinophyceae-Oxyrrhis_marina_Gene.34491__MMETSP0470_Transcript_25242__g.34491__m.34491:0.7271977592)93:0.1863795763)70:0.0880780330,((((((AlveoDino-Dinophyceae-Alexandrium_tamarense_CCMP1771_Gene.241533__MMETSP0382_Transcript_116331__g.241533__m.241533:0.3029001591,(AlveoDino-Dinophyceae-Prorocentrum_minimum_Gene.169386__MMETSP0053_Transcript_94230__g.169386__m.169386:0.2582938312,AlveoDino-Dinophyceae-Prorocentrum_minimum_MMETSP0057_Transcript_64362_m.118687:0.0666991719)100:0.2241080714)36:0.0207022763,AlveoDino-Dinophyceae-Heterocapsa_rotundata_MMETSP0503_Transcript_43887_m.92437:0.3942492736)48:0.0497826099,AlveoDino-Dinophyceae-Peridinium_aciculiferum_MMETSP0370_Transcript_69142_m.122584:0.4261750036)50:0.0673101901,(((((AlveoDino-Dinophyceae-Cladocopium_C15_evm.model.scaffold_3749.9:0.3145384754,AlveoDino-Dinophyceae-Cladocopium_goreaui_evm.model.scf7180000356511.8:0.0000024110)99:0.0239435207,AlveoDino-Dinophyceae-Cladocopium_C92_CC92.gene16923.mRNA1:0.0155758179)95:0.0474265706,AlveoDino-Dinophyceae-Fugacium_kawagutii_Fkaw.gene18246.mRNA1:0.1536147578)100:0.1875621764,(((((AlveoDino-Dinophyceae-Symbiodinium_microadriaticum_CCMP2467_Smic.gene183.mRNA1:0.0000010000,AlveoDino-Dinophyceae-Symbiodinium_necroappetens_CCMP2469_Snec_CCMP2469.gene7716.mRNA1:0.0000010000)100:0.0305659809,AlveoDino-Dinophyceae-Symbiodinium_tridacnidorum_CCMP2592_Stri_CCMP2592.gene22869.mRNA1:0.0483004130)98:0.0301850252,AlveoDino-Dinophyceae-Symbiodinium_linucheae_CCMP2456_Slin_CCMP2456.gene14339.mRNA1:0.0575062948)98:0.0379319931,(AlveoDino-Dinophyceae-Symbiodinium_microadriaticum_04_503SCI_Smic_04-503SCI.03.gene4299.mRNA1:0.0000010000,AlveoDino-Dinophyceae-Symbiodinium_microadriaticum_CassKB8_Smic_CassKB8.gene40.mRNA1:0.0000010000)96:0.0053758461)100:0.0983135919,AlveoDino-Dinophyceae-Symbiodinium_natans_CCMP2548_Snat_CCMP2548.gene12330.mRNA1:0.0822711777)100:0.2027196437)99:0.1534887558,(AlveoDino-Dinophyceae-Polarella_glacialis_CCMP1383_evm.model.CCMP1383_scf7180000559544.2:0.0000025978,AlveoDino-Dinophyceae-Polarella_glacialis_CCMP2088_evm.model.CCMP2088_scf7180000720828.5:0.0521167787)100:0.3565450915)82:0.0958643114)84:0.0984023917,(AlveoDino-Dinophyceae-Gymnodinium_catenatum_GC744_Gene.21575__MMETSP0784_Transcript_11659__g.21575__m.21575:0.5733541645,AlveoDino-Dinophyceae-Amphidinium_gibbosum.g47288.t1:0.7165679889)77:0.1113126250)75:0.0958956476,AlveoDino-Dinophyceae-Noctiluca_scintillans_MMETSP0253_Transcript_8754_m.16736:0.8606845487)99:0.2046939842)100:0.2052987451,(((AlveoDino-Dinophyceae-Cladocopium_goreaui_evm.model.scf7180000353194.6:0.1315886578,AlveoDino-Dinophyceae-Breviolum_minutum_Bmin.gene27585.mRNA1:0.2385590846)100:0.3068031914,(((AlveoDino-Dinophyceae-Symbiodinium_microadriaticum_CCMP2467_Smic.gene24134.mRNA1:0.0000000000,AlveoDino-Dinophyceae-Symbiodinium_microadriaticum_CassKB8_Smic_CassKB8.gene11713.mRNA1:0.0000000000):0.0000010000,AlveoDino-Dinophyceae-Symbiodinium_microadriaticum_04_503SCI_Smic_04-503SCI.03.gene7442.mRNA1:0.0000010000)67:0.0000022928,AlveoDino-Dinophyceae-Symbiodinium_necroappetens_CCMP2469_Snec_CCMP2469.gene4838.mRNA1:0.0051676389)100:0.3325996826)99:0.3025165282,AlveoDino-Dinophyceae-Polarella_glacialis_CCMP1383_evm.model.CCMP1383_scf7180000593660.29:0.5307786275)100:0.3175508450)83:0.0416342374,AlveoDino-Dinophyceae-Gymnodinium_catenatum_GC744_Gene.230437__MMETSP0784_Transcript_117022__g.230437__m.230437:0.7294561980)72:0.0553921950,AlveoDino-Dinophyceae-Noctiluca_scintillans_MMETSP0253_Transcript_26813_m.47849:0.9753787220)98:0.1791282338,AlveoDino-Dinophyceae-Peridinium_aciculiferum_MMETSP0370_Transcript_26268_m.45530:0.7992860547)69:0.1123177685,AlveoDino-Dinophyceae-Alexandrium_tamarense_CCMP1771_Gene.41088__MMETSP0382_Transcript_20777__g.41088__m.41088:0.1618125345)67:0.0583277764,AlveoDino-Dinophyceae-Gambierdiscus_australes_MMETSP0766_Transcript_15000_m.22871:0.1520088205)60:0.0551274628,(AlveoDino-Dinophyceae-Heterocapsa_rotundata_MMETSP0503_Transcript_11429_m.24214:0.6348595774,AlveoDino-Dinophyceae-Prorocentrum_minimum_MMETSP0057_Transcript_93365_m.173254:0.5377107783)94:0.1548415205);
```
