## Supplementary material for "Improved *Cladocopium goreaui* genome assembly reveals features of a facultative coral symbiont and the complex evolutionary history of dinoflagellate genes": OG0009126.treEdited.tre

```
(AlveoDino-Dinophyceae-Dinophysis_acuminata_DAEP01_MMETSP0797_Transcript_52322_m.103704:0.5642087030,(((((AlveoDino-Dinophyceae-Alexandrium_tamarense_CCMP1771_Gene.45958__MMETSP0384_Transcript_28864__g.45958__m.45958:0.2986798674,AlveoDino-Dinophyceae-Gambierdiscus_australes_MMETSP0766_Transcript_75895_m.114304:0.2802286981)98:0.1651206224,AlveoDino-Dinophyceae-Karenia_brevis_SP1_MMETSP0573_Transcript_10767_m.13034:0.3205356724)91:0.0380401413,AlveoDino-Dinophyceae-Karenia_brevis_SP1_MMETSP0573_Transcript_845_m.929:0.3741955552)96:0.0974792544,(AlveoDino-Dinophyceae-Gymnodinium_catenatum_GC744_Gene.239350__MMETSP0784_Transcript_121704__g.239350__m.239350:0.1169970033,AlveoDino-Dinophyceae-Gymnodinium_catenatum_GC744_Gene.126991__MMETSP0784_Transcript_65713__g.126991__m.126991:0.2899969553)96:0.1091681726)85:0.0795184513,(((((AlveoDino-Dinophyceae-Gambierdiscus_australes_MMETSP0766_Transcript_9323_m.14335:0.2630359657,((((AlveoDino-Dinophyceae-Gymnodinium_catenatum_GC744_Gene.227257__MMETSP0784_Transcript_115585__g.227257__m.227257:0.8116237132,AlveoDino-Dinophyceae-Peridinium_aciculiferum_MMETSP0370_Transcript_78626_m.140140:0.9639022298)93:0.2744888735,AlveoDino-Dinophyceae-Karenia_brevis_SP1_MMETSP0573_Transcript_42494_m.51522:1.2857496908)79:0.2338625874,(AlveoDino-Dinophyceae-Noctiluca_scintillans_MMETSP0253_Transcript_33279_m.60607:0.4009841080,AlveoDino-Dinophyceae-Noctiluca_scintillans_MMETSP0253_Transcript_42228_m.75969:0.2376806196)100:0.9447992169)47:0.1841885574,AlveoDino-Dinophyceae-Peridinium_aciculiferum_MMETSP0370_Transcript_63881_m.112469:0.3826737440)50:0.1809143729)57:0.4352629359,(AlveoDino-Dinophyceae-Oxyrrhis_marina_Gene.17400__MMETSP0468_Transcript_12090__g.17400__m.17400:0.0643392117,AlveoDino-Dinophyceae-Oxyrrhis_marina_Gene.20486__MMETSP0470_Transcript_14637__g.20486__m.20486:0.0000022975)100:0.7981196563)51:0.2652545175,(Stramenopiles-Bacillariophyta-Fragilariopsis_cylindrus_CCMP1102_jgi_Fracy1_235797_fgenesh2_pg.3___532:0.7742638934,Stramenopiles-Bacillariophyta-Thalassiosira_pseudonana_CCMP1335_tr_B8C014_B8C014_THAPS:0.6507214820)100:1.1621522550)95:0.2972767427,(Rhizaria-Chlorarachniophyceae-Bigelowiella_natans_CCMP2755_jgi_Bigna1_139427_aug1.50_g14135:0.0000024321,(Rhizaria-Chlorarachniophyceae-Bigelowiella_natans_CCMP2755_jgi_Bigna1_89499_estExt_fgenesh1_pg.C_500073:0.0000027444,Rhizaria-Chlorarachniophyceae-Bigelowiella_natans_CCMP2755_jgi_Bigna1_77787_fgenesh1_pg.50___73:0.0207702530)99:0.0233545055)100:1.4626548310)91:0.3722548139,AlveoDino-Dinophyceae-Amphidinium_gibbosum.g35004.t1:0.2970392853)81:0.2575067864)41:0.0497490982,(AlveoDino-Dinophyceae-Peridinium_aciculiferum_MMETSP0370_Transcript_80771_m.143588:0.3025761039,((AlveoDino-Dinophyceae-Durusdinium_trenchii_sh.g22243.t1:0.1839561799,((AlveoDino-Dinophyceae-Cladocopium_C15_evm.model.scaffold_11144.1:0.0174579099,(AlveoDino-Dinophyceae-Cladocopium_goreaui_evm.model.scf7180000346923.15:0.0000010000,AlveoDino-Dinophyceae-Cladocopium_C92_CC92.gene2332.mRNA1:0.0050057413)54:0.0002373145)93:0.0104168727,(AlveoDino-Dinophyceae-Fugacium_kawagutii_Fkaw.gene695.mRNA1:0.1926696237,AlveoDino-Dinophyceae-Breviolum_minutum_Bmin.gene28410.mRNA1:0.0536065412)91:0.0186038735)98:0.0668689238)96:0.0431599249,((((((((AlveoDino-Dinophyceae-Symbiodinium_microadriaticum_CCMP2467_Smic.gene4327.mRNA1:0.0646137448,(AlveoDino-Dinophyceae-Symbiodinium_tridacnidorum_Sh18_Stri.gene19250.mRNA1:0.0078316357,(AlveoDino-Dinophyceae-Symbiodinium_tridacnidorum_CCMP2592_Stri_CCMP2592.gene39523.mRNA1:0.0110838149,(AlveoDino-Dinophyceae-Symbiodinium_natans_CCMP2548_Snat_CCMP2548.gene18488.mRNA1:0.6170943971,AlveoDino-Dinophyceae-Symbiodinium_pilosum_CCMP2461_Spil_CCMP2461.gene19309.mRNA1:0.4284220509)100:2.0930173340)79:0.0418816001)66:0.0123793796)28:0.0014635425,(AlveoDino-Dinophyceae-Symbiodinium_necroappetens_CCMP2469_Snec_CCMP2469.gene30251.mRNA1:0.1184984420,AlveoDino-Dinophyceae-Symbiodinium_tridacnidorum_CCMP2592_Stri_CCMP2592.gene13164.mRNA1:0.0802106067)58:0.0511594613)52:0.1090467494,AlveoDino-Dinophyceae-Symbiodinium_microadriaticum_CassKB8_Smic_CassKB8.gene27541.mRNA1:0.0049942704)50:0.0159937386,AlveoDino-Dinophyceae-Symbiodinium_microadriaticum_CassKB8_Smic_CassKB8.gene28725.mRNA1:0.0754132163)53:0.0477926375,(AlveoDino-Dinophyceae-Symbiodinium_linucheae_CCMP2456_Slin_CCMP2456.gene24083.mRNA1:0.0047915096,AlveoDino-Dinophyceae-Symbiodinium_tridacnidorum_CCMP2592_Stri_CCMP2592.gene39520.mRNA1:0.0000010000)93:0.0097577933)57:0.0046990689,AlveoDino-Dinophyceae-Symbiodinium_microadriaticum_04_503SCI_Smic_04-503SCI.03.gene24953.mRNA1:0.0000010000)88:0.0276089189,AlveoDino-Dinophyceae-Symbiodinium_pilosum_CCMP2461_Spil_CCMP2461.gene7243.mRNA1:0.1170348398)94:0.0190545426,AlveoDino-Dinophyceae-Symbiodinium_natans_CCMP2548_Snat_CCMP2548.gene33215.mRNA1:0.0157155778)97:0.1459836234)96:0.1793961617)57:0.0563466134);
```
