## Supplementary material for "Improved *Cladocopium goreaui* genome assembly reveals features of a facultative coral symbiont and the complex evolutionary history of dinoflagellate genes": OG0009330.treEdited.tre

```
(AlveoDino-Dinophyceae-Alexandrium_tamarense_CCMP1771_Gene.12335__MMETSP0384_Transcript_7588__g.12335__m.12335:0.3593363348,(AlveoDino-Dinophyceae-Gymnodinium_catenatum_GC744_Gene.153693__MMETSP0784_Transcript_79602__g.153693__m.153693:0.2875608515,(((((((AlveoDino-Dinophyceae-Karenia_brevis_SP1_MMETSP0573_Transcript_21852_m.26449:0.5369224355,(AlveoDino-Dinophyceae-Peridinium_aciculiferum_MMETSP0370_Transcript_42947_m.75536:0.5242789766,AlveoDino-Dinophyceae-Polarella_glacialis_CCMP2088_evm.model.CCMP2088_scf7180000682292.1:0.2960836055)78:0.0863207451)74:0.0275478774,AlveoDino-Dinophyceae-Amphidinium_gibbosum.g1281.t1:0.8520703849)75:0.1010512593,((AlveoDino-Dinophyceae-Durusdinium_trenchii_CCMP2556.gene14645.mRNA1:0.2389816798,(AlveoDino-Dinophyceae-Cladocopium_goreaui_evm.model.scf7180000353078.1:0.0158375770,AlveoDino-Dinophyceae-Cladocopium_C92_CC92.gene10870.mRNA1:0.0471540162)100:0.2404391351)84:0.1186777591,((((AlveoDino-Dinophyceae-Symbiodinium_microadriaticum_CCMP2467_Smic.gene21704.mRNA1:0.0000010000,AlveoDino-Dinophyceae-Symbiodinium_necroappetens_CCMP2469_Snec_CCMP2469.gene26669.mRNA1:0.0000010000)99:0.0120878120,AlveoDino-Dinophyceae-Symbiodinium_linucheae_CCMP2456_Slin_CCMP2456.gene19862.mRNA1:0.0340853668)97:0.0287845599,AlveoDino-Dinophyceae-Symbiodinium_tridacnidorum_Sh18_Stri.gene539.mRNA1:0.0615111352)100:0.2337543941,AlveoDino-Dinophyceae-Symbiodinium_pilosum_CCMP2461_Spil_CCMP2461.gene18498.mRNA1:0.2100928825)92:0.3294182612)85:0.1668351803)84:0.6248102231,((AlveoDino-Dinophyceae-Amoebophrya_ceratii.g4264.t1:2.1299248081,AlveoDino-Dinophyceae-Amoebophrya_ceratii.g12328.t1:2.9283051428)67:0.6790044739,(Rhizaria-Foraminifera-Reticulomyxa_filosa_tr_X6MV77_X6MV77_RETFI:1.8793045940,(Stramenopiles-Bacillariophyta-Fragilariopsis_cylindrus_CCMP1102_jgi_Fracy1_247724_fgenesh2_pg.21___170:0.0000010000,Stramenopiles-Bacillariophyta-Fragilariopsis_cylindrus_CCMP1102_jgi_Fracy1_256686_fgenesh2_pg.79___56:0.0000010000)100:2.6381070060)64:0.4710243504)64:0.3266549900)79:0.1944199583,AlveoDino-Dinophyceae-Noctiluca_scintillans_MMETSP0253_Transcript_36347_m.65725:0.2220650562)90:0.2608817285,((AlveoDino-Dinophyceae-Durusdinium_trenchii_sh.g5215.t1:0.6767431054,((AlveoDino-Dinophyceae-Cladocopium_goreaui_evm.model.scf7180000355754.59:0.0000026679,AlveoDino-Dinophyceae-Cladocopium_C92_CC92.gene24614.mRNA1:0.6105258558)99:0.0999952698,AlveoDino-Dinophyceae-Breviolum_minutum_Bmin.gene18984.mRNA1:0.0714194320)98:0.0585460950)99:0.1912106615,(AlveoDino-Dinophyceae-Symbiodinium_linucheae_CCMP2456_Slin_CCMP2456.gene18116.mRNA1:0.0858111795,(AlveoDino-Dinophyceae-Symbiodinium_natans_CCMP2548_Snat_CCMP2548.gene15235.mRNA1:0.1343150926,AlveoDino-Dinophyceae-Symbiodinium_pilosum_CCMP2461_Spil_CCMP2461.gene2325.mRNA1:0.1418504465)84:0.0554356581)98:0.0742978152)100:0.3295541675)18:0.0093960708,(AlveoDino-Dinophyceae-Heterocapsa_rotundata_MMETSP0503_Transcript_74198_m.153682:0.3796426831,((AlveoDino-Dinophyceae-Prorocentrum_minimum_Gene.121304__MMETSP0056_Transcript_65817__g.121304__m.121304:0.3471344424,((AlveoDino-Dinophyceae-Polarella_glacialis_CCMP1383_evm.model.CCMP1383_scf7180000549966.2:0.0000010000,AlveoDino-Dinophyceae-Polarella_glacialis_CCMP2088_evm.model.CCMP2088_scf7180000692317.1:0.0000010000)64:0.0000021314,AlveoDino-Dinophyceae-Polarella_glacialis_CCMP1383_evm.model.CCMP1383_scf7180000543935.8:0.0000010000)100:0.2995025844)42:0.0396528964,AlveoDino-Dinophyceae-Amphidinium_gibbosum.g35762.t1:0.5527661293)28:0.0094830393)21:0.0390331891)33:0.0302276096)83:0.1106012576,AlveoDino-Dinophyceae-Peridinium_aciculiferum_MMETSP0370_Transcript_31864_m.55811:0.3339254231);
```
