## Supplementary material for "Improved *Cladocopium goreaui* genome assembly reveals features of a facultative coral symbiont and the complex evolutionary history of dinoflagellate genes": OG0010381.treEdited.tre

```
(AlveoDino-Dinophyceae-Dinophysis_acuminata_DAEP01_MMETSP0797_Transcript_32930_m.64980:0.7984741648,(AlveoDino-Dinophyceae-Gymnodinium_catenatum_GC744_Gene.126667__MMETSP0784_Transcript_65614__g.126667__m.126667:0.5193995444,((((((AlveoDino-Dinophyceae-Durusdinium_trenchii_CCMP2556.gene24113.mRNA1:0.0000021611,AlveoDino-Dinophyceae-Durusdinium_trenchii_CCMP2556.gene24128.mRNA1:0.0111445549)100:0.8814827344,(AlveoDino-Dinophyceae-Breviolum_minutum_Bmin.gene27943.mRNA1:0.5030843540,((AlveoDino-Dinophyceae-Symbiodinium_linucheae_CCMP2456_Slin_CCMP2456.gene11968.mRNA1:0.1328106903,AlveoDino-Dinophyceae-Symbiodinium_natans_CCMP2548_Snat_CCMP2548.gene17043.mRNA1:0.0787322287)100:0.3598506139,AlveoDino-Dinophyceae-Symbiodinium_pilosum_CCMP2461_Spil_CCMP2461.gene1613.mRNA1:0.3711287400)99:0.1857695812)97:0.2219748539)60:0.1150400839,((((AlveoDino-Dinophyceae-Cladocopium_goreaui_evm.model.scf7180000355835.4:0.0000010000,AlveoDino-Dinophyceae-Cladocopium_goreaui_evm.model.scf7180000355908.4:0.0000010000)100:0.2507846820,AlveoDino-Dinophyceae-Cladocopium_goreaui_evm.model.scf7180000355840.8:0.1653575470)99:0.1717584614,AlveoDino-Dinophyceae-Breviolum_minutum_Bmin.gene28692.mRNA1:0.4668506681)99:0.2659499362,(AlveoDino-Dinophyceae-Breviolum_minutum_Bmin.gene704.mRNA1:0.3152768982,AlveoDino-Dinophyceae-Breviolum_minutum_Bmin.gene24189.mRNA1:0.2421444492)100:0.2951629481)100:0.3531985364)45:0.0870681560,(((AlveoDino-Dinophyceae-Durusdinium_trenchii_CCMP2556.gene12328.mRNA1:0.0000023827,(AlveoDino-Dinophyceae-Durusdinium_trenchii_CCMP2556.gene12315.mRNA1:0.0000020365,AlveoDino-Dinophyceae-Durusdinium_trenchii_sh.g9565.t1:0.3749537829)92:0.0036036502)99:0.0794588061,(((AlveoDino-Dinophyceae-Cladocopium_C15_evm.model.scaffold_1711.1:0.0144304271,AlveoDino-Dinophyceae-Cladocopium_goreaui_evm.model.scf7180000346817.13:0.0124148593)97:0.0120487772,AlveoDino-Dinophyceae-Cladocopium_C92_CC92.gene20832.mRNA1:0.0075329997)100:0.1046789744,(AlveoDino-Dinophyceae-Fugacium_kawagutii_Fkaw.gene26086.mRNA1:0.1303996235,AlveoDino-Dinophyceae-Breviolum_minutum_Bmin.gene21490.mRNA1:0.1269165125)81:0.0274962618)89:0.0799384806)100:0.3127040493,((AlveoDino-Dinophyceae-Durusdinium_trenchii_CCMP2556.gene22250.mRNA1:0.0124917797,AlveoDino-Dinophyceae-Durusdinium_trenchii_sh.g6120.t1:0.0119658240)100:0.3427085880,AlveoDino-Dinophyceae-Durusdinium_trenchii_CCMP2556.gene9319.mRNA1:1.1033453028)99:0.3297797697)95:0.2113307583)87:0.2423220124,(Stramenopiles-Pelagophyte-Aureococcus_anophagefferens_tr_F0YDT9_F0YDT9_AURAN:0.6319108821,Stramenopiles-Pelagophyte-Aureococcus_anophagefferens_tr_F0Y7M0_F0Y7M0_AURAN:0.7594769662)98:0.5132948351)100:0.9402495904,((((Rhizaria-Chlorarachniophyceae-Bigelowiella_natans_CCMP2755_jgi_Bigna1_127628_aug1.5_g2336:0.0000000000,Rhizaria-Chlorarachniophyceae-Bigelowiella_natans_CCMP2755_jgi_Bigna1_67929_fgenesh1_pg.5___5:0.0000000000):0.0000010000,Rhizaria-Chlorarachniophyceae-Bigelowiella_natans_CCMP2755_jgi_Bigna1_85585_estExt_fgenesh1_pg.C_50005:0.0000010000)100:0.4205390565,(Rhizaria-Chlorarachniophyceae-Bigelowiella_natans_CCMP2755_jgi_Bigna1_129127_aug1.8_g3835:0.0000010000,Rhizaria-Chlorarachniophyceae-Bigelowiella_natans_CCMP2755_jgi_Bigna1_69200_fgenesh1_pg.8___124:0.0000010000)100:0.5761090762)78:0.1760343850,((Rhizaria-Chlorarachniophyceae-Bigelowiella_natans_CCMP2755_jgi_Bigna1_139883_aug1.53_g14591:0.0000010000,Rhizaria-Chlorarachniophyceae-Bigelowiella_natans_CCMP2755_jgi_Bigna1_78185_fgenesh1_pg.53___15:0.0000010000)54:0.0000010000,Rhizaria-Chlorarachniophyceae-Bigelowiella_natans_CCMP2755_jgi_Bigna1_89642_estExt_fgenesh1_pg.C_530015:0.0000010000)100:0.6562324565)100:0.4542723847)89:0.2371264642)99:0.4129023748,AlveoDino-Dinophyceae-Gymnodinium_catenatum_GC744_Gene.179754__MMETSP0784_Transcript_91564__g.179754__m.179754:0.4307114652);
```
