## Supplementary material for "Improved *Cladocopium goreaui* genome assembly reveals features of a facultative coral symbiont and the complex evolutionary history of dinoflagellate genes": OG0011206.treEdited.tre

```
(AlveoDino-Dinophyceae-Alexandrium_tamarense_CCMP1771_MMETSP0378_Transcript_15326_m.13364:0.2130164274,((((((AlveoDino-Dinophyceae-Alexandrium_tamarense_CCMP1771_Gene.220871__MMETSP0382_Transcript_106582__g.220871__m.220871:0.0000010057,AlveoDino-Dinophyceae-Alexandrium_tamarense_CCMP1771_Gene.288974__MMETSP0384_Transcript_177424__g.288974__m.288974:0.0000010057)100:0.2339958283,(((AlveoDino-Dinophyceae-Gymnodinium_catenatum_GC744_Gene.229752__MMETSP0784_Transcript_116739__g.229752__m.229752:0.3383519547,AlveoDino-Dinophyceae-Amphidinium_gibbosum.g57158.t1:0.4848202436)46:0.0627746281,((AlveoDino-Dinophyceae-Heterocapsa_rotundata_MMETSP0503_Transcript_50720_m.106035:0.2687776537,((((AlveoDino-Dinophyceae-Cladocopium_goreaui_evm.model.scf7180000346726.2:0.0071467009,AlveoDino-Dinophyceae-Cladocopium_goreaui_evm.model.scf7180000357325.11:0.0000010057)99:0.0441415190,AlveoDino-Dinophyceae-Fugacium_kawagutii_Fkaw.gene19285.mRNA1:0.0578334309)54:0.0199177979,AlveoDino-Dinophyceae-Breviolum_minutum_Bmin.gene2556.mRNA1:0.0705779288)95:0.1054883291,(((AlveoDino-Dinophyceae-Symbiodinium_microadriaticum_CCMP2467_Smic.gene7417.mRNA1:0.0000010057,AlveoDino-Dinophyceae-Symbiodinium_microadriaticum_04_503SCI_Smic_04-503SCI.03.gene3991.mRNA1:0.0000010057)70:0.0000025023,(AlveoDino-Dinophyceae-Symbiodinium_microadriaticum_CassKB8_Smic_CassKB8.gene13112.mRNA1:0.0497612188,((AlveoDino-Dinophyceae-Symbiodinium_linucheae_CCMP2456_Slin_CCMP2456.gene4521.mRNA1:0.0000010057,AlveoDino-Dinophyceae-Symbiodinium_tridacnidorum_Sh18_Stri.gene11393.mRNA1:0.0068462890)52:0.0000010057,AlveoDino-Dinophyceae-Symbiodinium_tridacnidorum_CCMP2592_Stri_CCMP2592.gene14420.mRNA1:0.0068529168)96:0.0207460000)41:0.0000020001)90:0.0141062000,AlveoDino-Dinophyceae-Symbiodinium_necroappetens_CCMP2469_Snec_CCMP2469.gene14614.mRNA1:0.0000021472)100:0.2568050345)72:0.1217181918)62:0.0913012883,AlveoDino-Dinophyceae-Polarella_glacialis_CCMP1383_evm.model.CCMP1383_scf7180000557430.1:0.1763964432)52:0.0788541505)46:0.0517016848,AlveoDino-Dinophyceae-Prorocentrum_minimum_MMETSP0057_Transcript_51228_m.94067:0.4188691558)48:0.0867968027)70:0.1199643602,AlveoDino-Dinophyceae-Peridinium_aciculiferum_MMETSP0370_Transcript_11889_m.19988:0.3927322061)100:0.7211124150,((((Rhizaria-Chlorarachniophyceae-Bigelowiella_natans_CCMP2755_jgi_Bigna1_138362_aug1.44_g13070:0.0000000000,Rhizaria-Chlorarachniophyceae-Bigelowiella_natans_CCMP2755_jgi_Bigna1_76887_fgenesh1_pg.44___89:0.0000000000):0.0000000000,Rhizaria-Chlorarachniophyceae-Bigelowiella_natans_CCMP2755_jgi_Bigna1_62927_fgenesh1_kg.44___27___978_2_CFAO_EXTA:0.0000000000):0.0000010057,Rhizaria-Chlorarachniophyceae-Bigelowiella_natans_CCMP2755_jgi_Bigna1_89144_estExt_fgenesh1_pg.C_440089:0.0000010057)100:0.7135566792,(Stramenopiles-Phaeophyceae-Ectocarpus_siliculosus_tr_D7G7T3_D7G7T3_ECTSI:0.0381216649,Stramenopiles-Phaeophyceae-Cladosiphon_okamuranus_g15681.t1:0.1530771524)93:0.3586492921)96:0.3315388325)71:0.1146805716,Rhizaria-Foraminifera-Reticulomyxa_filosa_tr_X6N473_X6N473_RETFI:0.9957440085)100:0.8090065349,AlveoDino-Dinophyceae-Gymnodinium_catenatum_GC744_Gene.118924__MMETSP0784_Transcript_61192__g.118924__m.118924:0.5135760050)94:0.4395198376,AlveoDino-Dinophyceae-Prorocentrum_minimum_Gene.64071__MMETSP0056_Transcript_34573__g.64071__m.64071:0.3561499255);
```
