## Supplementary material for "Improved *Cladocopium goreaui* genome assembly reveals features of a facultative coral symbiont and the complex evolutionary history of dinoflagellate genes": OG0023359.treEdited.tre

```
(AlveoDino-Dinophyceae-Gymnodinium_catenatum_GC744_Gene.116547__MMETSP0784_Transcript_60127__g.116547__m.116547:0.1473868056,((AlveoDino-Dinophyceae-Peridinium_aciculiferum_MMETSP0370_Transcript_35403_m.62353:0.1500892075,((((((AlveoDino-Dinophyceae-Amoebophrya_ceratii.g9652.t1:1.5351111298,((AlveoDino-Dinophyceae-Symbiodinium_microadriaticum_04_503SCI_Smic_04-503SCI.03.gene16289.mRNA1:0.1894090991,AlveoDino-Dinophyceae-Symbiodinium_microadriaticum_CassKB8_Smic_CassKB8.gene6760.mRNA1:0.0571208388)29:0.0000020933,AlveoDino-Dinophyceae-Symbiodinium_necroappetens_CCMP2469_Snec_CCMP2469.gene2816.mRNA1:0.0463982287)68:0.0140081444)36:0.0000021434,AlveoDino-Dinophyceae-Symbiodinium_natans_CCMP2548_Snat_CCMP2548.gene27597.mRNA1:0.0233254681)58:0.1149127069,AlveoDino-Dinophyceae-Breviolum_minutum_Bmin.gene13625.mRNA1:0.0761617007)40:0.0811327877,AlveoDino-Dinophyceae-Cladocopium_C92_CC92.gene30263.mRNA1:0.0000009995)38:0.0092151478,AlveoDino-Dinophyceae-Cladocopium_goreaui_evm.model.scf7180000354351.3:0.0000021274)65:0.1670206254,(AlveoDino-Dinophyceae-Polarella_glacialis_CCMP2088_evm.model.CCMP2088_scf7180000714783.8:0.0000009995,AlveoDino-Dinophyceae-Polarella_glacialis_CCMP2088_evm.model.CCMP2088_scf7180000685768.1:0.0000009995)100:0.1822572090)56:0.1735993657)36:0.0521694509,AlveoDino-Dinophyceae-Prorocentrum_minimum_Gene.117440__MMETSP0053_Transcript_64974__g.117440__m.117440:0.1630818999)25:0.0132468178,(Rhizaria-Chlorarachniophyceae-Bigelowiella_natans_CCMP2755_jgi_Bigna1_64843_fgenesh1_kg.86___23___0_0_CFAO12792.b1_CFAO_EXTA:0.7000646070,(Stramenopiles-Bacillariophyta-Fragilariopsis_cylindrus_CCMP1102_jgi_Fracy1_250786_fgenesh2_pg.32___140:0.0000009995,Stramenopiles-Bacillariophyta-Fragilariopsis_cylindrus_CCMP1102_jgi_Fracy1_255330_fgenesh2_pg.64___47:0.0000009995)100:0.6910083435)34:0.0435881455);
```
