## Supplementary material for "Improved *Cladocopium goreaui* genome assembly reveals features of a facultative coral symbiont and the complex evolutionary history of dinoflagellate genes": OG0024898.treEdited.tre

```
(AlveoDino-Dinophyceae-Durusdinium_trenchii_CCMP2556.gene5754.mRNA1:0.0000020748,AlveoDino-Dinophyceae-Durusdinium_trenchii_CCMP2556.gene5637.mRNA1:0.0000020748,(AlveoDino-Dinophyceae-Durusdinium_trenchii_sh.g14122.t1:0.0000020589,(((AlveoDino-Dinophyceae-Cladocopium_C15_evm.model.scaffold_10835.1:0.0252347747,AlveoDino-Dinophyceae-Cladocopium_goreaui_evm.model.scf7180000357023.20:0.0198829388)96:0.0991122006,(AlveoDino-Dinophyceae-Fugacium_kawagutii_Fkaw.gene10248.mRNA1:0.1158541506,AlveoDino-Dinophyceae-Breviolum_minutum_Bmin.gene8598.mRNA1:0.4143520194)74:0.0924793636)67:0.1244608392,((((((AlveoDino-Dinophyceae-Symbiodinium_microadriaticum_04_503SCI_Smic_04-503SCI.03.gene21088.mRNA1:0.0152698957,AlveoDino-Dinophyceae-Symbiodinium_necroappetens_CCMP2469_Snec_CCMP2469.gene33170.mRNA1:0.0000020748)58:0.0104444179,AlveoDino-Dinophyceae-Symbiodinium_microadriaticum_CassKB8_Smic_CassKB8.gene8711.mRNA1:0.0451397506)64:0.0223091506,AlveoDino-Dinophyceae-Symbiodinium_tridacnidorum_CCMP2592_Stri_CCMP2592.gene18603.mRNA1:0.0613373994)77:0.1306956556,AlveoDino-Dinophyceae-Symbiodinium_pilosum_CCMP2461_Spil_CCMP2461.gene9899.mRNA1:0.2496182432)85:0.4440126406,(Rhizaria-Chlorarachniophyceae-Bigelowiella_natans_CCMP2755_jgi_Bigna1_129765_aug1.9_g4473:0.0000010000,Rhizaria-Chlorarachniophyceae-Bigelowiella_natans_CCMP2755_jgi_Bigna1_69743_fgenesh1_pg.9___338:0.0000010000)100:0.6291697424)73:0.3064531126,Stramenopiles-Ochrophyta-Nannochloropsis_gaditana_tr_W7TCN8_W7TCN8_9STRA:2.6632554311)84:0.4187088684)100:0.3490382477)69:0.0000020884);
```
