## Supplementary material for "Improved *Cladocopium goreaui* genome assembly reveals features of a facultative coral symbiont and the complex evolutionary history of dinoflagellate genes": OG0000602.treEdited.tre

```
(AlveoDino-Dinophyceae-Dinophysis_acuminata_DAEP01_MMETSP0797_Transcript_65106_m.129253:0.7849764289,(((((((((((((((AlveoDino-Dinophyceae-Alexandrium_tamarense_CCMP1771_Gene.229676__MMETSP0382_Transcript_110668__g.229676__m.229676:0.0970579263,AlveoDino-Dinophyceae-Gambierdiscus_australes_MMETSP0766_Transcript_87087_m.131857:0.1577636691)99:0.0398599016,((AlveoDino-Dinophyceae-Heterocapsa_rotundata_MMETSP0503_Transcript_50031_m.104940:0.2540721199,(AlveoDino-Dinophyceae-Prorocentrum_minimum_Gene.90090__MMETSP0056_Transcript_49020__g.90090__m.90090:0.4226774338,AlveoDino-Dinophyceae-Amphidinium_gibbosum.g15532.t1:0.5994068024)99:0.1005994257)100:0.0535599301,((AlveoDino-Dinophyceae-Cladocopium_goreaui_evm.model.scf7180000357100.14:0.0336322594,AlveoDino-Dinophyceae-Breviolum_minutum_Bmin.gene530.mRNA1:0.1028978470)100:0.1728571656,((AlveoDino-Dinophyceae-Polarella_glacialis_CCMP1383_evm.model.CCMP1383_scf7180000594989.2:0.0000009999,AlveoDino-Dinophyceae-Polarella_glacialis_CCMP2088_evm.model.CCMP2088_scf7180000687610.1:0.0000009999)70:0.0000024474,AlveoDino-Dinophyceae-Polarella_glacialis_CCMP2088_evm.model.CCMP2088_scf7180000692880.1:0.0000009999)100:0.1896596225)100:0.1278956651)99:0.1093271873)100:0.6674358571,(AlveoDino-Dinophyceae-Gymnodinium_catenatum_GC744_Gene.94902__MMETSP0784_Transcript_48799__g.94902__m.94902:0.4447112138,AlveoDino-Dinophyceae-Peridinium_aciculiferum_MMETSP0370_Transcript_31044_m.54276:0.2171641713)100:0.8299531684)100:0.3124823175,(((((((AlveoDino-Dinophyceae-Alexandrium_tamarense_CCMP1771_Gene.53380__MMETSP0382_Transcript_26352__g.53380__m.53380:0.2086477209,AlveoDino-Dinophyceae-Gambierdiscus_australes_MMETSP0766_Transcript_26395_m.39975:0.1881575780)100:0.3380829858,(AlveoDino-Dinophyceae-Peridinium_aciculiferum_MMETSP0370_Transcript_73871_m.131291:0.4726809381,((AlveoDino-Dinophyceae-Durusdinium_trenchii_sh.g12940.t1:0.4663165015,(AlveoDino-Dinophyceae-Cladocopium_goreaui_evm.model.scf7180000354141.7:0.0702695075,AlveoDino-Dinophyceae-Breviolum_minutum_Bmin.gene22370.mRNA1:0.0483737925)100:0.0583364333)100:0.1781921597,((((AlveoDino-Dinophyceae-Symbiodinium_microadriaticum_04_503SCI_Smic_04-503SCI.03.gene20354.mRNA1:0.0187465375,AlveoDino-Dinophyceae-Symbiodinium_necroappetens_CCMP2469_Snec_CCMP2469.gene32053.mRNA1:0.0000009999)69:0.0000009999,AlveoDino-Dinophyceae-Symbiodinium_tridacnidorum_Sh18_Stri.gene2303.mRNA1:0.0000009999)70:0.0000009999,AlveoDino-Dinophyceae-Symbiodinium_tridacnidorum_CCMP2592_Stri_CCMP2592.gene11127.mRNA1:0.0000009999)100:0.1236204289,AlveoDino-Dinophyceae-Symbiodinium_natans_CCMP2548_Snat_CCMP2548.gene6287.mRNA1:0.0709847629)100:0.2088401181)100:0.1961673017)100:0.2519151742)99:0.1292118777,((AlveoDino-Dinophyceae-Alexandrium_tamarense_CCMP1771_Gene.10587__MMETSP0382_Transcript_5205__g.10587__m.10587:0.8396900217,AlveoDino-Dinophyceae-Gymnodinium_catenatum_GC744_Gene.178870__MMETSP0784_Transcript_91077__g.178870__m.178870:0.2644462826)99:0.1810913269,AlveoDino-Dinophyceae-Prorocentrum_minimum_Gene.221515__MMETSP0056_Transcript_120072__g.221515__m.221515:0.5919958397)78:0.1581764830)73:0.0495015734,((AlveoDino-Dinophyceae-Gambierdiscus_australes_MMETSP0766_Transcript_54968_m.83194:0.5153046697,AlveoDino-Dinophyceae-Peridinium_aciculiferum_MMETSP0370_Transcript_79678_m.141931:1.4272183751)77:0.1674250474,AlveoDino-Dinophyceae-Amphidinium_gibbosum.g65083.t1:0.7200567164)76:0.2022656634)97:0.0384766115,AlveoDino-Dinophyceae-Gymnodinium_catenatum_GC744_Gene.178212__MMETSP0784_Transcript_90790__g.178212__m.178212:0.7256986180)100:0.1432546039,((((AlveoDino-Dinophyceae-Alexandrium_tamarense_CCMP1771_Gene.147349__MMETSP0382_Transcript_70932__g.147349__m.147349:0.5960822487,AlveoDino-Dinophyceae-Peridinium_aciculiferum_MMETSP0370_Transcript_48899_m.85916:0.3204860173)100:0.1813573034,AlveoDino-Dinophyceae-Peridinium_aciculiferum_MMETSP0370_Transcript_99558_m.177774:0.5002450701)100:0.1505871702,((AlveoDino-Dinophyceae-Alexandrium_tamarense_CCMP1771_Gene.176560__MMETSP0382_Transcript_85140__g.176560__m.176560:0.0000009999,AlveoDino-Dinophyceae-Alexandrium_tamarense_CCMP1771_Gene.265547__MMETSP0384_Transcript_163185__g.265547__m.265547:0.0000009999)100:0.4745958127,(AlveoDino-Dinophyceae-Polarella_glacialis_CCMP1383_evm.model.CCMP1383_scf7180000556820.7:0.0000009999,(AlveoDino-Dinophyceae-Polarella_glacialis_CCMP1383_evm.model.CCMP1383_scf7180000579408.1:0.0000009999,AlveoDino-Dinophyceae-Polarella_glacialis_CCMP2088_evm.model.CCMP2088_scf7180000688577.1:0.0000009999)51:0.0000009999)100:0.4562853318)98:0.2078784321)98:0.1843032099,(((AlveoDino-Dinophyceae-Durusdinium_trenchii_CCMP2556.gene26241.mRNA1:0.0000009999,AlveoDino-Dinophyceae-Durusdinium_trenchii_CCMP2556.gene26083.mRNA1:0.0063750665)100:0.1484038876,(AlveoDino-Dinophyceae-Cladocopium_goreaui_evm.model.scf7180000354296.12:0.0691403663,AlveoDino-Dinophyceae-Cladocopium_C92_CC92.gene20592.mRNA1:0.0143880606)100:0.1370591987)100:0.2531004982,AlveoDino-Dinophyceae-Symbiodinium_linucheae_CCMP2456_Slin_CCMP2456.gene17401.mRNA1:1.7522660447)100:0.2568714323)91:0.0382558802)99:0.1343895212,(((AlveoDino-Dinophyceae-Alexandrium_tamarense_CCMP1771_Gene.76512__MMETSP0382_Transcript_37638__g.76512__m.76512:0.3752743192,((AlveoDino-Dinophyceae-Polarella_glacialis_CCMP1383_evm.model.CCMP1383_scf7180000567488.1:0.0000009999,AlveoDino-Dinophyceae-Polarella_glacialis_CCMP2088_evm.model.CCMP2088_scf7180000712086.1:0.0000009999)61:0.0000009999,(AlveoDino-Dinophyceae-Polarella_glacialis_CCMP1383_evm.model.CCMP1383_scf7180000589021.4:0.0000009999,AlveoDino-Dinophyceae-Polarella_glacialis_CCMP2088_evm.model.CCMP2088_scf7180000713276.1:0.0000009999)99:0.0183773038)100:0.2203430925)94:0.0919797630,AlveoDino-Dinophyceae-Gymnodinium_catenatum_GC744_Gene.156465__MMETSP0784_Transcript_81050__g.156465__m.156465:0.4764340609)55:0.0463131982,(AlveoDino-Dinophyceae-Noctiluca_scintillans_MMETSP0253_Transcript_50099_m.90608:0.7325774552,((((AlveoDino-Dinophyceae-Durusdinium_trenchii_CCMP2556.gene30604.mRNA1:0.0000009999,AlveoDino-Dinophyceae-Durusdinium_trenchii_sh.g17651.t1:0.0000009999)60:0.0000020031,AlveoDino-Dinophyceae-Durusdinium_trenchii_CCMP2556.gene30625.mRNA1:0.0331810697)100:0.1362828578,(((AlveoDino-Dinophyceae-Cladocopium_goreaui_evm.model.scf7180000356008.5:0.0134187213,AlveoDino-Dinophyceae-Cladocopium_C92_CC92.gene386.mRNA1:0.0447095160)100:0.0485514505,AlveoDino-Dinophyceae-Breviolum_minutum_Bmin.gene20422.mRNA1:0.1235078252)98:0.0296356175,AlveoDino-Dinophyceae-Fugacium_kawagutii_Fkaw.gene14140.mRNA1:0.3916445675)88:0.0486485374)95:0.1098663776,((((((AlveoDino-Dinophyceae-Symbiodinium_microadriaticum_CCMP2467_Smic.gene19780.mRNA1:0.0000000000,AlveoDino-Dinophyceae-Symbiodinium_microadriaticum_CassKB8_Smic_CassKB8.gene2879.mRNA1:0.0000000000):0.0000009999,AlveoDino-Dinophyceae-Symbiodinium_microadriaticum_04_503SCI_Smic_04-503SCI.03.gene5293.mRNA1:0.0000009999)99:0.0034527854,AlveoDino-Dinophyceae-Symbiodinium_necroappetens_CCMP2469_Snec_CCMP2469.gene3718.mRNA1:0.0000009999)47:0.0000026989,AlveoDino-Dinophyceae-Symbiodinium_linucheae_CCMP2456_Slin_CCMP2456.gene6329.mRNA1:0.0034404214)97:0.0034381377,(AlveoDino-Dinophyceae-Symbiodinium_tridacnidorum_CCMP2592_Stri_CCMP2592.gene22986.mRNA1:0.0173377235,(AlveoDino-Dinophyceae-Symbiodinium_natans_CCMP2548_Snat_CCMP2548.gene17281.mRNA1:0.0342052424,AlveoDino-Dinophyceae-Symbiodinium_pilosum_CCMP2461_Spil_CCMP2461.gene16013.mRNA1:0.0608526258)44:0.0246172906)34:0.0000029300)41:0.0034307852,AlveoDino-Dinophyceae-Symbiodinium_tridacnidorum_Sh18_Stri.gene10677.mRNA1:0.0000029120)100:0.2003463138)100:0.1876945979)62:0.0480022977)100:0.1818118823)100:0.3064259853)100:0.3393577644,((((((((((((((((Stramenopiles-Bacillariophyta-Fragilariopsis_cylindrus_CCMP1102_jgi_Fracy1_269842_estExt_fgenesh2_kg.C_90119:0.0000009999,Stramenopiles-Bacillariophyta-Fragilariopsis_cylindrus_CCMP1102_jgi_Fracy1_171023_estExt_Genewise1.C_90447:0.0000009999)64:0.0000009999,Stramenopiles-Bacillariophyta-Fragilariopsis_cylindrus_CCMP1102_jgi_Fracy1_146276_gw1.9.469.1:0.0000009999)62:0.0000009999,(((Stramenopiles-Bacillariophyta-Fragilariopsis_cylindrus_CCMP1102_jgi_Fracy1_171021_estExt_Genewise1.C_90445:0.0000000000,Stramenopiles-Bacillariophyta-Fragilariopsis_cylindrus_CCMP1102_jgi_Fracy1_209766_estExt_Genewise1Plus.C_90420:0.0000000000):0.0000000000,Stramenopiles-Bacillariophyta-Fragilariopsis_cylindrus_CCMP1102_jgi_Fracy1_209765_estExt_Genewise1Plus.C_90419:0.0000000000):0.0000009999,Stramenopiles-Bacillariophyta-Fragilariopsis_cylindrus_CCMP1102_jgi_Fracy1_171022_estExt_Genewise1.C_90446:0.0000009999)39:0.0000009999)56:0.0000009999,(((Stramenopiles-Bacillariophyta-Fragilariopsis_cylindrus_CCMP1102_jgi_Fracy1_241837_fgenesh2_pg.9___311:0.0000009999,Stramenopiles-Bacillariophyta-Fragilariopsis_cylindrus_CCMP1102_jgi_Fracy1_262278_estExt_fgenesh2_pg.C_90311:0.0000009999)64:0.0000009999,Stramenopiles-Bacillariophyta-Fragilariopsis_cylindrus_CCMP1102_jgi_Fracy1_276074_estExt_fgenesh2_pm.C_90146:0.0000009999)21:0.0000021471,((((Stramenopiles-Bacillariophyta-Fragilariopsis_cylindrus_CCMP1102_jgi_Fracy1_226775_fgenesh2_pm.9___149:0.0000000000,Stramenopiles-Bacillariophyta-Fragilariopsis_cylindrus_CCMP1102_jgi_Fracy1_146018_gw1.9.446.1:0.0000000000):0.0000000000,Stramenopiles-Bacillariophyta-Fragilariopsis_cylindrus_CCMP1102_jgi_Fracy1_188496_e_gw1.9.442.1:0.0000000000):0.0000000000,Stramenopiles-Bacillariophyta-Fragilariopsis_cylindrus_CCMP1102_jgi_Fracy1_145923_gw1.9.442.1:0.0000000000):0.0000000000,Stramenopiles-Bacillariophyta-Fragilariopsis_cylindrus_CCMP1102_jgi_Fracy1_189465_e_gw1.9.446.1:0.0000000000):0.0000009999)30:0.0000009999)85:0.0059493118,Stramenopiles-Bacillariophyta-Fragilariopsis_cylindrus_CCMP1102_jgi_Fracy1_255210_fgenesh2_pg.63___32:0.0030943107)37:0.0000023804,(((((Stramenopiles-Bacillariophyta-Fragilariopsis_cylindrus_CCMP1102_jgi_Fracy1_266076_estExt_fgenesh2_pg.C_630032:0.0000000000,Stramenopiles-Bacillariophyta-Fragilariopsis_cylindrus_CCMP1102_jgi_Fracy1_214550_estExt_Genewise1Plus.C_630040:0.0000000000):0.0000000000,Stramenopiles-Bacillariophyta-Fragilariopsis_cylindrus_CCMP1102_jgi_Fracy1_145915_gw1.63.80.1:0.0000000000):0.0000000000,Stramenopiles-Bacillariophyta-Fragilariopsis_cylindrus_CCMP1102_jgi_Fracy1_201371_e_gw1.63.8.1:0.0000000000):0.0000000000,Stramenopiles-Bacillariophyta-Fragilariopsis_cylindrus_CCMP1102_jgi_Fracy1_201394_e_gw1.63.80.1:0.0000000000):0.0000009999,Stramenopiles-Bacillariophyta-Fragilariopsis_cylindrus_CCMP1102_jgi_Fracy1_136006_gw1.63.8.1:0.0000009999)64:0.0000009999)57:0.0000009999,Stramenopiles-Bacillariophyta-Fragilariopsis_cylindrus_CCMP1102_jgi_Fracy1_176167_estExt_Genewise1.C_630051:0.0000009999)31:0.0000009999,(Stramenopiles-Bacillariophyta-Fragilariopsis_cylindrus_CCMP1102_jgi_Fracy1_176166_estExt_Genewise1.C_630050:0.0000000000,Stramenopiles-Bacillariophyta-Fragilariopsis_cylindrus_CCMP1102_jgi_Fracy1_214551_estExt_Genewise1Plus.C_630041:0.0000000000):0.0000009999)63:0.0000009999,Stramenopiles-Bacillariophyta-Fragilariopsis_cylindrus_CCMP1102_jgi_Fracy1_146255_gw1.63.81.1:0.0000009999)63:0.0000023885,Stramenopiles-Bacillariophyta-Fragilariopsis_cylindrus_CCMP1102_jgi_Fracy1_176168_estExt_Genewise1.C_630052:0.0000009999)56:0.0000026610,(Stramenopiles-Bacillariophyta-Fragilariopsis_cylindrus_CCMP1102_jgi_Fracy1_272927_estExt_fgenesh2_kg.C_630010:0.0000009999,Stramenopiles-Bacillariophyta-Fragilariopsis_cylindrus_CCMP1102_jgi_Fracy1_278596_estExt_fgenesh2_pm.C_630017:0.0000009999)42:0.0000009999)100:0.2907763897,Stramenopiles-Bacillariophyta-Phaeodactylum_tricornutum_jgi_Phatr2_43772_estExt_fgenesh1_pg.C_chr_20603:0.2425331680)99:0.1924259456,Stramenopiles-Bacillariophyta-Thalassiosira_pseudonana_CCMP1335_tr_B8C4F1_B8C4F1_THAPS:0.4836327694)95:0.0993660609,Stramenopiles-Bacillariophyta-Thalassiosira_pseudonana_CCMP1335_tr_B8C1D9_B8C1D9_THAPS:0.3690518263)100:0.4330404810,(Stramenopiles-Phaeophyceae-Ectocarpus_siliculosus_tr_D8LGF9_D8LGF9_ECTSI:0.0910382318,(Stramenopiles-Phaeophyceae-Cladosiphon_okamuranus_g17196.t1:0.0000009999,Stramenopiles-Phaeophyceae-Cladosiphon_okamuranus_g17196.t2:0.0000009999)100:0.0582270483)100:0.5790045946)78:0.0563506530,((Stramenopiles-Pelagophyte-Aureococcus_anophagefferens_tr_F0Y5I3_F0Y5I3_AURAN:1.2524050052,(Stramenopiles-Phaeophyceae-Ectocarpus_siliculosus_tr_D7FMV8_D7FMV8_ECTSI:0.0752191707,Stramenopiles-Phaeophyceae-Cladosiphon_okamuranus_g13002.t1:0.0547421235)100:0.5905905717)77:0.0905948067,Stramenopiles-Ochrophyta-Nannochloropsis_gaditana_tr_W7UA14_W7UA14_9STRA:0.8814452686)71:0.0998154856)72:0.0664105909)78:0.1063743771,((AlveoDino-Dinophyceae-Gymnodinium_catenatum_GC744_Gene.140604__MMETSP0784_Transcript_73041__g.140604__m.140604:0.5138013605,AlveoDino-Dinophyceae-Symbiodinium_microadriaticum_04_503SCI_Smic_04-503SCI.03.gene32249.mRNA1:0.7558405439)100:0.2800221220,(Stramenopiles-Bacillariophyta-Phaeodactylum_tricornutum_jgi_Phatr2_39402_fgenesh1_pg.C_chr_19000159:0.6763244358,(Stramenopiles-Phaeophyceae-Ectocarpus_siliculosus_tr_D7FTY9_D7FTY9_ECTSI:0.1198222972,Stramenopiles-Phaeophyceae-Cladosiphon_okamuranus_g7694.t1:0.1318581054)100:0.5814669670)100:0.4454706529)87:0.1753499210)67:0.0427774009,(Stramenopiles-Pelagophyte-Aureococcus_anophagefferens_tr_F0YEN8_F0YEN8_AURAN:1.1440247262,(Stramenopiles-Pelagophyte-Aureococcus_anophagefferens_tr_F0Y796_F0Y796_AURAN:0.1413354458,Stramenopiles-Pelagophyte-Aureococcus_anophagefferens_tr_F0YH54_F0YH54_AURAN:0.2038796810)100:1.1530566010)67:0.1598338272)100:0.2197243796,((((AlveoDino-Dinophyceae-Oxyrrhis_marina_Gene.110238__MMETSP0469_Transcript_73164__g.110238__m.110238:1.0606241350,((Stramenopiles-Phaeophyceae-Ectocarpus_siliculosus_tr_D7FQJ6_D7FQJ6_ECTSI:0.0599343297,Stramenopiles-Phaeophyceae-Cladosiphon_okamuranus_g8370.t1:0.0263749279)100:0.5122275379,(Stramenopiles-Phaeophyceae-Ectocarpus_siliculosus_tr_D8LQB2_D8LQB2_ECTSI:0.0869065802,Stramenopiles-Phaeophyceae-Cladosiphon_okamuranus_g18500.t1:0.0828732346)100:0.5873390922)92:0.1274914001)81:0.0733556623,Stramenopiles-Pelagophyte-Aureococcus_anophagefferens_tr_F0Y5Y8_F0Y5Y8_AURAN:0.6772038006)83:0.0735253414,((((Stramenopiles-Bacillariophyta-Fragilariopsis_cylindrus_CCMP1102_jgi_Fracy1_249697_fgenesh2_pg.28___31:0.0000009999,Stramenopiles-Bacillariophyta-Fragilariopsis_cylindrus_CCMP1102_jgi_Fracy1_136837_gw1.28.20.1:0.0000009999)80:0.0000026455,(((Stramenopiles-Bacillariophyta-Fragilariopsis_cylindrus_CCMP1102_jgi_Fracy1_257439_fgenesh2_pg.92___45:0.0976446520,(((Stramenopiles-Bacillariophyta-Fragilariopsis_cylindrus_CCMP1102_jgi_Fracy1_148022_gw1.28.147.1:0.0000009999,Stramenopiles-Bacillariophyta-Fragilariopsis_cylindrus_CCMP1102_jgi_Fracy1_148159_gw1.92.33.1:0.0000009999)81:0.0000009999,Stramenopiles-Bacillariophyta-Fragilariopsis_cylindrus_CCMP1102_jgi_Fracy1_203540_e_gw1.92.33.1:0.0000009999)100:0.0250459241,Stramenopiles-Bacillariophyta-Fragilariopsis_cylindrus_CCMP1102_jgi_Fracy1_203548_e_gw1.92.7.1:0.0000009999)69:0.0000028952)70:0.0069238069,Stramenopiles-Bacillariophyta-Fragilariopsis_cylindrus_CCMP1102_jgi_Fracy1_138274_gw1.92.7.1:0.0000009999)72:0.0000028242,Stramenopiles-Bacillariophyta-Fragilariopsis_cylindrus_CCMP1102_jgi_Fracy1_147994_gw1.28.146.1:0.0000009999)66:0.0000022966)93:0.1559756191,Stramenopiles-Bacillariophyta-Phaeodactylum_tricornutum_jgi_Phatr2_1473_gw1.5.64.1:0.1040277057)89:0.0706468470,Stramenopiles-Bacillariophyta-Thalassiosira_pseudonana_CCMP1335_tr_B8C594_B8C594_THAPS:0.2298434852)100:0.6101906795)100:0.5470995231,(((((AlveoDino-Dinophyceae-Heterocapsa_rotundata_MMETSP0503_Transcript_39356_m.83088:0.5921775912,(Alveolata-Perkinsea-Perkinsus_marinus_ATCC_50983_tr_C5LXA9_C5LXA9_PERM5:0.2917513465,(Alveolata-Perkinsea-Perkinsus_marinus_ATCC_50983_tr_C5KLG9_C5KLG9_PERM5:0.2676024751,Alveolata-Perkinsea-Perkinsus_marinus_ATCC_50983_tr_C5L1J7_C5L1J7_PERM5:0.2450357447)45:0.0576864027)100:0.2603702988)100:0.1337163001,(Stramenopiles-Bacillariophyta-Phaeodactylum_tricornutum_jgi_Phatr2_43394_estExt_fgenesh1_pg.C_chr_20140:0.6953595267,(Stramenopiles-Bacillariophyta-Phaeodactylum_tricornutum_jgi_Phatr2_36310_fgenesh1_pg.C_chr_10000042:0.2344289889,Stramenopiles-Bacillariophyta-Phaeodactylum_tricornutum_jgi_Phatr2_36312_fgenesh1_pg.C_chr_10000044:0.1348353983)100:0.2236446565)100:0.1579713621)100:0.8058196884,((Discobida-Euglenozoid-Euglena_gracilis_EG_transcript_2534:1.2952369863,Discobida-Trypanosoma-Trypanosoma_brucei_tr_Q57UJ6_Q57UJ6_TRYB2:1.8558956443)100:0.7593906924,(((Opisthokonta-Fungi-Laccaria_bicolor_S238N_H82_tr_B0CVR6_B0CVR6_LACBS:1.7468290331,(Opisthokonta-Fungi-Laccaria_bicolor_S238N_H82_tr_B0DBT3_B0DBT3_LACBS:0.8318552663,((Opisthokonta-Fungi-Saccharomyces_cerevisiae_sp_Q03516_RSN1_YEAST:0.4091276222,Opisthokonta-Fungi-Saccharomyces_cerevisiae_sp_Q12252_PHM7_YEAST:0.7501523934)100:0.3456050264,Opisthokonta-Fungi-Saccharomyces_cerevisiae_sp_Q07798_SPO75_YEAST:1.6125975149)100:0.1514249283)100:0.4560180609)53:0.0998228515,(Opisthokonta-Fungi-Laccaria_bicolor_S238N_H82_tr_B0DWN0_B0DWN0_LACBS:0.8146239821,Opisthokonta-Fungi-Saccharomyces_cerevisiae_sp_Q06538_CSC1_YEAST:0.9241800959)100:0.3268354017)44:0.0664505450,Opisthokonta-Fungi-Laccaria_bicolor_S238N_H82_tr_B0D8L9_B0D8L9_LACBS:1.5375005374)61:0.0783871308)36:0.0445169262)33:0.0677406672,((((((Amoebozoa-Discosea-Acanthamoeba_castellanii_str_Neff_XP_004339454.1:0.6072693449,(Amoebozoa-Discosea-Acanthamoeba_castellanii_str_Neff_XP_004341309.1:0.7009017593,Amoebozoa-Discosea-Acanthamoeba_castellanii_str_Neff_XP_004352840.1:0.5979186587)100:0.1645774852)72:0.0950839620,Amoebozoa-Discosea-Acanthamoeba_castellanii_str_Neff_XP_004353074.1:0.4010498475)100:0.2876054344,Amoebozoa-Discosea-Acanthamoeba_castellanii_str_Neff_XP_004368003.1:0.7282563555)100:0.2428544986,(Amoebozoa-Evosea-Dictyostelium_discoideum_AX4_tr_Q75JX3_Q75JX3_DICDI:0.2560625252,Amoebozoa-Evosea-Dictyostelium_discoideum_AX4_tr_Q75JR4_Q75JR4_DICDI:0.3765446143)100:0.7506502383)96:0.0918267009,Amoebozoa-Evosea-Dictyostelium_discoideum_AX4_tr_Q54RR3_Q54RR3_DICDI:0.9665837698)84:0.1075944132,((Rhizaria-Foraminifera-Reticulomyxa_filosa_tr_X6M711_X6M711_RETFI:0.7333738242,Rhizaria-Foraminifera-Reticulomyxa_filosa_tr_X6M4C9_X6M4C9_RETFI:1.0148899575)100:0.8339838032,(((((((Rhodophyta---Chondrus_crispus_XP_005716928.1:0.4562757516,(Rhodophyta---Chondrus_crispus_XP_005718329.1:0.3164276012,Rhodophyta---Gracilariopsis_chorda_PXF49995.1:0.3658049504)100:0.0852907207)100:0.2504375004,(Rhodophyta---Porphyra_umbilicalis_Pum0170s0003.1.p:0.0954544142,Rhodophyta---Pyropia_yezoensis_contig_10826_g2579:0.1259752871)100:0.4617428137)100:0.0910807009,Rhodophyta---Gracilariopsis_chorda_PXF43791.1:1.1776267443)99:0.0777314292,Rhodophyta---Porphyra_umbilicalis_Pum3063s0001.1.p:1.4020378304)93:0.1176286561,(((Rhodophyta---Porphyra_umbilicalis_Pum0066s0025.1.p:0.0615167199,Rhodophyta---Pyropia_yezoensis_contig_14402_g3459:0.0639878950)100:0.8083866439,Rhodophyta---Gracilariopsis_chorda_PXF41686.1:0.6889967001)100:0.1511143430,(Rhodophyta---Porphyridium_purpureum_evm.model.contig_4432.3:0.8903202452,Rhodophyta---Porphyridium_purpureum_evm.model.contig_544.9:0.9840641769)100:0.2750195337)99:0.0990279819)49:0.1034570407,(Rhodophyta---Porphyridium_purpureum_evm.model.contig_2494.26:1.2945509063,Rhodophyta---Gracilariopsis_chorda_PXF47306.1:0.9162637509)98:0.1853051510)100:0.2503861459,Rhodophyta---Galdieria_sulphuraria_tr_M2W0D7_M2W0D7_GALSU:1.0746601248)100:0.2580624131)53:0.0224511327)57:0.0933422725)23:0.0533755212,((Opisthokonta-Choanoflagellida-Salpingoeca_rosetta_tr_F2UMA8_F2UMA8_SALR5:1.0424545947,(((Opisthokonta-Metazoa-Nematostella_vectensis_tr_A7SGI4_A7SGI4_NEMVE:0.3782020689,Opisthokonta-Metazoa-Nematostella_vectensis_tr_A7S3E8_A7S3E8_NEMVE:0.9308429682)100:0.0553940770,(((((Opisthokonta-Metazoa-Stylophora_pistillata_tr_A0A2B4SU92_A0A2B4SU92_STYPI:0.3323187343,Opisthokonta-Metazoa-Stylophora_pistillata_tr_A0A2B4T0B0_A0A2B4T0B0_STYPI:0.0000022213)100:0.0817514110,Opisthokonta-Metazoa-Orbicella_faveolata_XP_020601260.1:0.0935742012)89:0.0249886592,Opisthokonta-Metazoa-Acropora_digitifera_aug_v2a.16396.t1:0.1519450938)90:0.0364251212,(Opisthokonta-Metazoa-Porites_lutea_plut2.m8.5839.m1:0.0311824937,Opisthokonta-Metazoa-Porites_lutea_plut2.m8.11447.m1:0.0000029641)100:0.1510128104)100:0.2256406054,((Opisthokonta-Metazoa-Stylophora_pistillata_tr_A0A2B4SYS3_A0A2B4SYS3_STYPI:0.1618640752,Opisthokonta-Metazoa-Orbicella_faveolata_XP_020601261.1:0.0896485321)100:0.0449549985,Opisthokonta-Metazoa-Porites_lutea_plut2.m8.11446.m1:0.1516903633)100:0.1816947743)100:0.1149584236)100:0.4220151693,(Stramenopiles-Ochrophyta-Nannochloropsis_gaditana_tr_W7TP56_W7TP56_9STRA:0.6982899826,Stramenopiles-Ochrophyta-Nannochloropsis_gaditana_tr_W7U887_W7U887_9STRA:0.5035043925)100:0.5705814206)97:0.1168413641)85:0.0786820574,(((((((((Viridiplantae-Angiosperm-Arabidopsis_thaliana_sp_B5TYT3_CSCL7_ARATH:0.0582292270,Viridiplantae-Angiosperm-Arabidopsis_thaliana_sp_F4HYR3_CSCL6_ARATH:0.0766804623)100:0.0818601773,(Viridiplantae-Angiosperm-Arabidopsis_thaliana_sp_Q5XEZ5_CSC1_ARATH:0.0323743097,Viridiplantae-Angiosperm-Arabidopsis_thaliana_sp_Q9XEA1_CSCL5_ARATH:0.0734901916)100:0.0609233168)100:0.0211549044,((Viridiplantae-Angiosperm-Glycine_max_tr_I1KNG9_I1KNG9_SOYBN:0.0041978527,Viridiplantae-Angiosperm-Glycine_max_tr_K7MJC9_K7MJC9_SOYBN:0.0103797791)100:0.0360773584,(Viridiplantae-Angiosperm-Glycine_max_tr_I1LXJ1_I1LXJ1_SOYBN:0.0167967111,Viridiplantae-Angiosperm-Glycine_max_tr_K7N1Y1_K7N1Y1_SOYBN:0.0132244812)100:0.0705909455)100:0.0872208900)100:0.0437974486,((Viridiplantae-Angiosperm-Arabidopsis_thaliana_sp_Q8VZM5_CSCL3_ARATH:0.1229425484,Viridiplantae-Angiosperm-Arabidopsis_thaliana_sp_Q9LVE4_CSCL4_ARATH:0.0719136286)100:0.0909466738,Viridiplantae-Angiosperm-Glycine_max_tr_I1JIM3_I1JIM3_SOYBN:0.0744480941)93:0.0219468481)98:0.0609308388,(Viridiplantae-Angiosperm-Arabidopsis_thaliana_sp_Q9SY14_CSCL2_ARATH:0.1287954295,(Viridiplantae-Angiosperm-Glycine_max_tr_I1JNS0_I1JNS0_SOYBN:0.0228122100,Viridiplantae-Angiosperm-Glycine_max_tr_I1N9F1_I1N9F1_SOYBN:0.0196583107)100:0.1677357354)99:0.1043286003)98:0.1370315456,(Viridiplantae-Angiosperm-Arabidopsis_thaliana_sp_Q9FVQ5_CSCL1_ARATH:0.1028812971,(Viridiplantae-Angiosperm-Glycine_max_tr_A0A0R0L4V8_A0A0R0L4V8_SOYBN:0.0147770201,Viridiplantae-Angiosperm-Glycine_max_tr_K7LF61_K7LF61_SOYBN:0.0274773587)100:0.1009483045)100:0.1109672385)100:0.4525327516,(((((Viridiplantae-Angiosperm-Arabidopsis_thaliana_sp_F4I248_CSCLB_ARATH:0.2772460114,(Viridiplantae-Angiosperm-Glycine_max_tr_A0A368UIL5_A0A368UIL5_SOYBN:0.1250557431,Viridiplantae-Angiosperm-Glycine_max_tr_K7K7Q0_K7K7Q0_SOYBN:0.0155597006)100:0.1671716302)100:0.1762227156,(Viridiplantae-Angiosperm-Glycine_max_tr_K7MUV4_K7MUV4_SOYBN:0.1363166842,Viridiplantae-Angiosperm-Glycine_max_tr_K7MW51_K7MW51_SOYBN:0.1179295180)100:0.1070500271)94:0.0675787888,Viridiplantae-Angiosperm-Arabidopsis_thaliana_sp_Q8GUH7_CSCLC_ARATH:0.2437127966)100:0.2744999217,((Viridiplantae-Angiosperm-Arabidopsis_thaliana_sp_F4IBD7_CSCLA_ARATH:0.0875579715,Viridiplantae-Angiosperm-Arabidopsis_thaliana_sp_Q94A87_CSCL9_ARATH:0.1095809020)100:0.1241339044,((Viridiplantae-Angiosperm-Glycine_max_tr_A0A367GJQ4_A0A367GJQ4_SOYBN:0.0269602110,Viridiplantae-Angiosperm-Glycine_max_tr_I1M8X6_I1M8X6_SOYBN:0.0310459111)100:0.0750749235,Viridiplantae-Angiosperm-Glycine_max_tr_I1JTT9_I1JTT9_SOYBN:0.1638758851)100:0.1673381055)100:0.3437218654)100:0.2339745884,(Viridiplantae-Angiosperm-Arabidopsis_thaliana_sp_F4JCY2_CSCL8_ARATH:0.2746180795,Viridiplantae-Angiosperm-Glycine_max_tr_A0A0R0HHK2_A0A0R0HHK2_SOYBN:0.2253126531)100:0.4690703480)100:0.2712556832)100:0.2480555339,(Viridiplantae-Angiosperm-Arabidopsis_thaliana_sp_Q9C8G5_CSCLD_ARATH:0.2521457256,(Viridiplantae-Angiosperm-Glycine_max_tr_I1M1I9_I1M1I9_SOYBN:0.0220149934,Viridiplantae-Angiosperm-Glycine_max_tr_I1MF04_I1MF04_SOYBN:0.0000020453)100:0.1564483448)100:0.8531446207)90:0.1229615998,((((((((Viridiplantae-Chlorophyceae-Chlamydomonas_reinhardtii_tr_A0A2K3CRI9_A0A2K3CRI9_CHLRE:0.2715635579,Viridiplantae-Chlorophyceae-Chlamydomonas_reinhardtii_tr_A0A2K3DBT5_A0A2K3DBT5_CHLRE:0.4296515198)99:0.0493230311,Viridiplantae-Chlorophyceae-Volvox_carteri_f_nagariensis_tr_D8UGE9_D8UGE9_VOLCA:0.3105182351)100:0.3182142268,(Viridiplantae-Chlorophyceae-Chlamydomonas_reinhardtii_tr_A0A2K3D086_A0A2K3D086_CHLRE:0.0835921339,Viridiplantae-Chlorophyceae-Volvox_carteri_f_nagariensis_tr_D8TR26_D8TR26_VOLCA:0.1208745626)100:0.4922023054)100:0.3128908457,(((Viridiplantae-Trebouxiophyceae-Chlorella_variabilis_jgi_ChlNC64A_1_141881_IGS.gm_4_00022:0.0000000000,Viridiplantae-Trebouxiophyceae-Chlorella_variabilis_jgi_ChlNC64A_1_50512_fgenesh3_pg.C_scaffold_4000011:0.0000000000):0.0000009999,Viridiplantae-Trebouxiophyceae-Chlorella_variabilis_jgi_ChlNC64A_1_57000_estExt_fgenesh3_pg.C_40011:0.0000009999)100:0.3070224333,Viridiplantae-Trebouxiophyceae-Chlorella_variabilis_jgi_ChlNC64A_1_136504_IGS.gm_16_00227:0.2071479050)100:0.5273716725)100:0.1514653419,((Viridiplantae-Trebouxiophyceae-Chlorella_variabilis_jgi_ChlNC64A_1_135299_IGS.gm_13_00227:0.0000000000,Viridiplantae-Trebouxiophyceae-Chlorella_variabilis_jgi_ChlNC64A_1_53006_fgenesh3_pg.C_scaffold_13000112:0.0000000000):0.0000009999,Viridiplantae-Trebouxiophyceae-Chlorella_variabilis_jgi_ChlNC64A_1_58176_estExt_fgenesh3_pg.C_130112:0.0000009999)100:0.7536464783)100:0.1335178156,((Viridiplantae-Chlorophyceae-Chlamydomonas_reinhardtii_tr_A0A2K3CZX5_A0A2K3CZX5_CHLRE:0.1371408648,Viridiplantae-Chlorophyceae-Volvox_carteri_f_nagariensis_tr_D8TSA1_D8TSA1_VOLCA:0.1799401146)100:0.2322816805,Viridiplantae-Chlorophyceae-Chlamydomonas_reinhardtii_tr_A0A2K3D4W0_A0A2K3D4W0_CHLRE:0.5043168060)100:0.4164920023)100:0.1951568303,((Viridiplantae-Prasinophyceae-Bathycoccus_prasinos_XP_007508873.1:0.4242082859,Viridiplantae-Prasinophyceae-Ostreococcus_tauri_XP_022838366.1:0.4012851793)100:0.2790921797,(Viridiplantae-Prasinophyceae-Bathycoccus_prasinos_XP_007512467.1:0.2462481492,Viridiplantae-Prasinophyceae-Ostreococcus_tauri_XP_022840437.1:0.3422275501)100:0.3019017427)100:0.6037425150)100:0.6720267702,((((((Viridiplantae-Chlorophyceae-Chlamydomonas_reinhardtii_tr_A0A2K3DCX1_A0A2K3DCX1_CHLRE:0.1411056337,Viridiplantae-Chlorophyceae-Chlamydomonas_reinhardtii_tr_A0A2K3DGI6_A0A2K3DGI6_CHLRE:0.1069345347)100:0.1116812234,(Viridiplantae-Chlorophyceae-Chlamydomonas_reinhardtii_tr_A8JGH0_A8JGH0_CHLRE:0.1783679991,Viridiplantae-Chlorophyceae-Volvox_carteri_f_nagariensis_tr_D8U8Q2_D8U8Q2_VOLCA:0.1933169565)50:0.0331912085)100:0.0838080227,Viridiplantae-Chlorophyceae-Chlamydomonas_reinhardtii_tr_A0A2K3DGF7_A0A2K3DGF7_CHLRE:0.2010929401)100:0.1361878095,Viridiplantae-Chlorophyceae-Chlamydomonas_reinhardtii_tr_A0A2K3DGI4_A0A2K3DGI4_CHLRE:0.1384868447)100:0.4254495439,Viridiplantae-Chlorophyceae-Volvox_carteri_f_nagariensis_tr_D8TX15_D8TX15_VOLCA:0.8826020180)100:0.2103917205,((Viridiplantae-Trebouxiophyceae-Chlorella_variabilis_jgi_ChlNC64A_1_136643_IGS.gm_17_00047:0.0000000000,Viridiplantae-Trebouxiophyceae-Chlorella_variabilis_jgi_ChlNC64A_1_53695_fgenesh3_pg.C_scaffold_17000028:0.0000000000):0.0000009999,Viridiplantae-Trebouxiophyceae-Chlorella_variabilis_jgi_ChlNC64A_1_58512_estExt_fgenesh3_pg.C_170028:0.0000009999)100:0.6252774469)100:0.4213888276)97:0.1478053464)99:0.1365868896)72:0.1047583388)64:0.1111268838)45:0.0327793851)64:0.0801569368,(Stramenopiles-Ochrophyta-Nannochloropsis_gaditana_tr_W7TGZ6_W7TGZ6_9STRA:1.2465738624,Stramenopiles-Ochrophyta-Nannochloropsis_gaditana_tr_W7TI44_W7TI44_9STRA:0.9788188597)97:0.3047937097)93:0.0884590480,(((Rhizaria-Chlorarachniophyceae-Bigelowiella_natans_CCMP2755_jgi_Bigna1_134509_aug1.25_g9217:0.0087960444,Rhizaria-Chlorarachniophyceae-Bigelowiella_natans_CCMP2755_jgi_Bigna1_73692_fgenesh1_pg.25___125:0.0779986431)100:0.6424428568,Rhizaria-Chlorarachniophyceae-Bigelowiella_natans_CCMP2755_jgi_Bigna1_144219_aug1.85_g18927:0.6855161533)99:0.1373178711,(Rhizaria-Chlorarachniophyceae-Bigelowiella_natans_CCMP2755_jgi_Bigna1_138757_aug1.46_g13465:0.0207269317,Rhizaria-Chlorarachniophyceae-Bigelowiella_natans_CCMP2755_jgi_Bigna1_77221_fgenesh1_pg.46___98:0.0007628974)100:0.6144196889)100:0.3895507387)98:0.1598226137,(Rhizaria-Chlorarachniophyceae-Bigelowiella_natans_CCMP2755_jgi_Bigna1_140744_aug1.58_g15452:0.0313051481,Rhizaria-Chlorarachniophyceae-Bigelowiella_natans_CCMP2755_jgi_Bigna1_78898_fgenesh1_pg.58___28:0.0155115731)100:1.2777262680)100:0.2651013965,AlveoDino-Dinophyceae-Amphidinium_gibbosum.g55033.t1:0.9513868606)100:0.1304869215,(AlveoDino-Dinophyceae-Noctiluca_scintillans_MMETSP0253_Transcript_36186_m.65374:0.8990707426,AlveoDino-Dinophyceae-Noctiluca_scintillans_MMETSP0253_Transcript_36467_m.66028:0.6946885099)100:0.4589089418)98:0.1009463831,(AlveoDino-Dinophyceae-Noctiluca_scintillans_MMETSP0253_Transcript_23800_m.42473:0.6324606660,AlveoDino-Dinophyceae-Noctiluca_scintillans_MMETSP0253_Transcript_29734_m.53638:0.5273687395)100:0.4638211637)85:0.0420339456,AlveoDino-Dinophyceae-Prorocentrum_minimum_Gene.127166__MMETSP0053_Transcript_70582__g.127166__m.127166:0.7126340189)100:0.2906913705,AlveoDino-Dinophyceae-Alexandrium_tamarense_CCMP1771_Gene.281992__MMETSP0384_Transcript_173107__g.281992__m.281992:0.6770609216);
```
