## Supplementary material for "Improved *Cladocopium goreaui* genome assembly reveals features of a facultative coral symbiont and the complex evolutionary history of dinoflagellate genes": OG0003227.treEdited.tre

```
(AlveoDino-Dinophyceae-Alexandrium_tamarense_CCMP1771_Gene.43824__MMETSP0382_Transcript_21957__g.43824__m.43824:0.6350781795,((((((((((((((AlveoDino-Dinophyceae-Alexandrium_tamarense_CCMP1771_Gene.52590__MMETSP0382_Transcript_26004__g.52590__m.52590:0.1501975102,((AlveoDino-Dinophyceae-Polarella_glacialis_CCMP1383_evm.model.CCMP1383_scf7180000594863.10:0.1193774778,(AlveoDino-Dinophyceae-Polarella_glacialis_CCMP2088_evm.model.CCMP2088_scf7180000713895.2:0.0000010000,AlveoDino-Dinophyceae-Polarella_glacialis_CCMP2088_evm.model.CCMP2088_scf7180000712818.3:0.0000010000)65:0.0000010000)100:0.0824258842,AlveoDino-Dinophyceae-Polarella_glacialis_CCMP1383_evm.model.CCMP1383_scf7180000554928.3:0.0000023227)100:0.1119500555)67:0.0386493133,(((AlveoDino-Dinophyceae-Durusdinium_trenchii_CCMP2556.gene38534.mRNA1:0.0000010000,AlveoDino-Dinophyceae-Durusdinium_trenchii_sh.g31370.t1:0.0062692853)100:0.0459483969,(AlveoDino-Dinophyceae-Cladocopium_goreaui_evm.model.scf7180000346301.38:0.0370247892,(AlveoDino-Dinophyceae-Cladocopium_C92_CC92.gene11929.mRNA1:0.0000010000,AlveoDino-Dinophyceae-Fugacium_kawagutii_Fkaw.gene18228.mRNA1:0.0493689883)99:0.0043125338)99:0.0261324687)95:0.0208779871,((AlveoDino-Dinophyceae-Symbiodinium_microadriaticum_04_503SCI_Smic_04-503SCI.03.gene12335.mRNA1:0.0559177362,AlveoDino-Dinophyceae-Symbiodinium_pilosum_CCMP2461_Spil_CCMP2461.gene929.mRNA1:0.0296617510)92:0.0200839630,AlveoDino-Dinophyceae-Symbiodinium_natans_CCMP2548_Snat_CCMP2548.gene16541.mRNA1:0.0261375257)99:0.0472379709)98:0.0653153057)96:0.0770618770,AlveoDino-Dinophyceae-Heterocapsa_rotundata_MMETSP0503_Transcript_74073_m.153434:0.1443886259)89:0.0680738211,AlveoDino-Dinophyceae-Gymnodinium_catenatum_GC744_Gene.209312__MMETSP0784_Transcript_107104__g.209312__m.209312:0.3210372263)93:0.0284783689,AlveoDino-Dinophyceae-Peridinium_aciculiferum_MMETSP0370_Transcript_19007_m.32411:0.1970856928)100:0.2537030653,((AlveoDino-Dinophyceae-Gymnodinium_catenatum_GC744_Gene.139373__MMETSP0784_Transcript_72450__g.139373__m.139373:0.4212194289,AlveoDino-Dinophyceae-Prorocentrum_minimum_MMETSP0055_Transcript_56809_m.99458:0.1794532367)100:0.1220421178,AlveoDino-Dinophyceae-Peridinium_aciculiferum_MMETSP0370_Transcript_96487_m.171874:0.1886611367)100:0.2754267988)100:0.2301442175,((AlveoDino-Dinophyceae-Karenia_brevis_SP1_MMETSP0573_Transcript_48745_m.58827:0.3295064208,Stramenopiles-Pelagophyte-Aureococcus_anophagefferens_tr_F0YF19_F0YF19_AURAN:0.3990666216)92:0.0530707715,Discobida-Euglenozoid-Euglena_gracilis_EG_transcript_9421:0.2619087727)100:0.1793247814)62:0.0459519411,(((((AlveoDino-Dinophyceae-Alexandrium_tamarense_CCMP1771_Gene.76574__MMETSP0382_Transcript_37672__g.76574__m.76574:0.0998000211,(AlveoDino-Dinophyceae-Alexandrium_tamarense_CCMP1771_Gene.76577__MMETSP0382_Transcript_37673__g.76577__m.76577:0.1319054562,(((((AlveoDino-Dinophyceae-Durusdinium_trenchii_CCMP2556.gene35189.mRNA1:0.0050775797,AlveoDino-Dinophyceae-Durusdinium_trenchii_CCMP2556.gene35183.mRNA1:0.0051428426)100:0.0262311846,(AlveoDino-Dinophyceae-Symbiodinium_linucheae_CCMP2456_Slin_CCMP2456.gene20386.mRNA1:0.0000010000,AlveoDino-Dinophyceae-Symbiodinium_tridacnidorum_CCMP2592_Stri_CCMP2592.gene32257.mRNA1:0.0000010000)100:0.0400796677)81:0.0043597674,AlveoDino-Dinophyceae-Breviolum_minutum_Bmin.gene6634.mRNA1:0.0131729167)82:0.0115049765,((AlveoDino-Dinophyceae-Cladocopium_C15_evm.model.scaffold_12689.2:0.0403185347,AlveoDino-Dinophyceae-Cladocopium_goreaui_evm.model.scf7180000353925.1:0.0070525604)44:0.0000021150,AlveoDino-Dinophyceae-Cladocopium_C92_CC92.gene15447.mRNA1:0.0651337503)84:0.0019185561)100:0.0940023715,AlveoDino-Dinophyceae-Polarella_glacialis_CCMP1383_evm.model.CCMP1383_scf7180000595330.8:0.1165917710)98:0.0334684588)91:0.0066769358)88:0.0281151818,((AlveoDino-Dinophyceae-Heterocapsa_rotundata_MMETSP0503_Transcript_75117_m.155416:0.1258770029,AlveoDino-Dinophyceae-Prorocentrum_minimum_MMETSP0055_Transcript_100992_m.177215:0.1930847967)78:0.0534495524,AlveoDino-Dinophyceae-Peridinium_aciculiferum_MMETSP0370_Transcript_57252_m.100769:0.0853905214)33:0.0000029835)56:0.0149915765,(AlveoDino-Dinophyceae-Gambierdiscus_australes_MMETSP0766_Transcript_34121_m.51462:0.2301007506,AlveoDino-Dinophyceae-Gambierdiscus_australes_MMETSP0766_Transcript_47647_m.71595:0.0851636300)99:0.0436376649)93:0.0448808005,AlveoDino-Dinophyceae-Gymnodinium_catenatum_GC744_Gene.208297__MMETSP0784_Transcript_106751__g.208297__m.208297:0.2317803692)100:0.1007508596,AlveoDino-Dinophyceae-Amphidinium_gibbosum.g2152.t1:0.8304046444)99:0.1620852468)60:0.0396270976,(Rhizaria-Chlorarachniophyceae-Bigelowiella_natans_CCMP2755_jgi_Bigna1_71005_fgenesh1_pg.14___63:0.3356209434,((((((((((Stramenopiles-Bacillariophyta-Fragilariopsis_cylindrus_CCMP1102_jgi_Fracy1_238589_fgenesh2_pg.5___1093:0.0000000000,Stramenopiles-Bacillariophyta-Fragilariopsis_cylindrus_CCMP1102_jgi_Fracy1_148344_gw1.5.474.1:0.0000000000):0.0000000000,Stramenopiles-Bacillariophyta-Fragilariopsis_cylindrus_CCMP1102_jgi_Fracy1_183977_e_gw1.5.514.1:0.0000000000):0.0000000000,Stramenopiles-Bacillariophyta-Fragilariopsis_cylindrus_CCMP1102_jgi_Fracy1_184077_e_gw1.5.474.1:0.0000000000):0.0000000000,Stramenopiles-Bacillariophyta-Fragilariopsis_cylindrus_CCMP1102_jgi_Fracy1_149119_gw1.5.514.1:0.0000000000):0.0000000000,Stramenopiles-Bacillariophyta-Fragilariopsis_cylindrus_CCMP1102_jgi_Fracy1_207974_estExt_Genewise1Plus.C_51188:0.0000000000):0.0000000000,Stramenopiles-Bacillariophyta-Fragilariopsis_cylindrus_CCMP1102_jgi_Fracy1_207973_estExt_Genewise1Plus.C_51187:0.0000000000):0.0000010000,Stramenopiles-Bacillariophyta-Fragilariopsis_cylindrus_CCMP1102_jgi_Fracy1_261076_estExt_fgenesh2_pg.C_51085:0.0000010000)76:0.0000010000,(((((Stramenopiles-Bacillariophyta-Fragilariopsis_cylindrus_CCMP1102_jgi_Fracy1_152039_gw1.5.642.1:0.0000000000,Stramenopiles-Bacillariophyta-Fragilariopsis_cylindrus_CCMP1102_jgi_Fracy1_207972_estExt_Genewise1Plus.C_51186:0.0000000000):0.0000000000,Stramenopiles-Bacillariophyta-Fragilariopsis_cylindrus_CCMP1102_jgi_Fracy1_169185_estExt_Genewise1.C_51257:0.0000000000):0.0000000000,Stramenopiles-Bacillariophyta-Fragilariopsis_cylindrus_CCMP1102_jgi_Fracy1_169186_estExt_Genewise1.C_51258:0.0000000000):0.0000000000,Stramenopiles-Bacillariophyta-Fragilariopsis_cylindrus_CCMP1102_jgi_Fracy1_183938_e_gw1.5.642.1:0.0000000000):0.0000010000,Stramenopiles-Bacillariophyta-Fragilariopsis_cylindrus_CCMP1102_jgi_Fracy1_169184_estExt_Genewise1.C_51256:0.0000010000)43:0.0000010000)100:0.1977747788,Stramenopiles-Bacillariophyta-Phaeodactylum_tricornutum_jgi_Phatr2_48118_estExt_fgenesh1_pg.C_chr_160096:0.1220097786)83:0.0612814432,(Stramenopiles-Bacillariophyta-Thalassiosira_pseudonana_CCMP1335_tr_B8BZH9_B8BZH9_THAPS:0.4042349452,Stramenopiles-Bacillariophyta-Thalassiosira_pseudonana_CCMP1335_tr_B8C3J5_B8C3J5_THAPS:0.6857315200)86:0.0861281080)99:0.2372604939)81:0.0566701624)85:0.1637882093,((AlveoDino-Dinophyceae-Heterocapsa_rotundata_MMETSP0503_Transcript_56156_m.116799:0.3534779693,AlveoDino-Dinophyceae-Prorocentrum_minimum_Gene.61088__MMETSP0053_Transcript_33885__g.61088__m.61088:0.3281503001)89:0.2678177639,Stramenopiles-Pelagophyte-Aureococcus_anophagefferens_tr_F0XXJ3_F0XXJ3_AURAN:0.8648668653)78:0.2846215790)57:0.1061395179,((((AlveoDino-Dinophyceae-Alexandrium_tamarense_CCMP1771_Gene.152452__MMETSP0382_Transcript_73377__g.152452__m.152452:0.1863474342,AlveoDino-Dinophyceae-Gambierdiscus_australes_MMETSP0766_Transcript_4721_m.7181:0.1753385602)99:0.1032158913,((((((AlveoDino-Dinophyceae-Durusdinium_trenchii_CCMP2556.gene13869.mRNA1:0.0000010000,AlveoDino-Dinophyceae-Durusdinium_trenchii_CCMP2556.gene13825.mRNA1:0.0000010000)75:0.0000010000,AlveoDino-Dinophyceae-Durusdinium_trenchii_sh.g17579.t1:0.0453238682)99:0.0240898354,(AlveoDino-Dinophyceae-Cladocopium_goreaui_evm.model.scf7180000355472.1:0.0000010000,(AlveoDino-Dinophyceae-Fugacium_kawagutii_Fkaw.gene18567.mRNA1:0.2192073023,AlveoDino-Dinophyceae-Breviolum_minutum_Bmin.gene30248.mRNA1:0.0187170104)84:0.0000010000)97:0.0118861090)91:0.0409698919,AlveoDino-Dinophyceae-Cladocopium_C92_CC92.gene30948.mRNA1:0.5658014814)97:0.0773120241,((AlveoDino-Dinophyceae-Symbiodinium_microadriaticum_04_503SCI_Smic_04-503SCI.03.gene7707.mRNA1:0.0000028788,AlveoDino-Dinophyceae-Symbiodinium_necroappetens_CCMP2469_Snec_CCMP2469.gene2336.mRNA1:0.0000010000)100:0.0113294829,AlveoDino-Dinophyceae-Symbiodinium_tridacnidorum_CCMP2592_Stri_CCMP2592.gene8917.mRNA1:0.0050205839)100:0.0994553829)100:0.0938463601,(AlveoDino-Dinophyceae-Polarella_glacialis_CCMP1383_evm.model.CCMP1383_scf7180000546068.25:0.0000010000,AlveoDino-Dinophyceae-Polarella_glacialis_CCMP2088_evm.model.CCMP2088_scf7180000699098.14:0.0000010000)100:0.0754321072)100:0.0927029196)62:0.0333498756,(AlveoDino-Dinophyceae-Gymnodinium_catenatum_GC744_Gene.107226__MMETSP0784_Transcript_55434__g.107226__m.107226:0.3038313083,(AlveoDino-Dinophyceae-Heterocapsa_rotundata_MMETSP0503_Transcript_56155_m.116794:0.2242879425,(AlveoDino-Dinophyceae-Amphidinium_gibbosum.g7559.t1:0.0000010000,AlveoDino-Dinophyceae-Amphidinium_gibbosum.g7559.t2:0.0000010000)100:0.3437890164)63:0.0727931583)57:0.0224465203)94:0.0380203282,(AlveoDino-Dinophyceae-Prorocentrum_minimum_Gene.61092__MMETSP0053_Transcript_33886__g.61092__m.61092:0.0000010000,AlveoDino-Dinophyceae-Prorocentrum_minimum_MMETSP0057_Transcript_77395_m.142860:0.0000010000)100:0.2202471756)99:0.2548276947)68:0.2244669978,(AlveoDino-Dinophyceae-Polarella_glacialis_CCMP2088_evm.model.CCMP2088_scf7180000717061.7:4.3015889553,Stramenopiles-Pelagophyte-Aureococcus_anophagefferens_tr_F0YCP1_F0YCP1_AURAN:1.3488439966)19:0.0000020507)95:0.7973549130,((AlveoDino-Dinophyceae-Symbiodinium_tridacnidorum_CCMP2592_Stri_CCMP2592.gene3296.mRNA1:0.1871820508,AlveoDino-Dinophyceae-Symbiodinium_natans_CCMP2548_Snat_CCMP2548.gene17337.mRNA1:0.1210051666)100:0.3570704351,(AlveoDino-Dinophyceae-Polarella_glacialis_CCMP1383_evm.model.CCMP1383_scf7180000597317.12:0.0000023568,AlveoDino-Dinophyceae-Polarella_glacialis_CCMP2088_evm.model.CCMP2088_scf7180000688203.6:0.1986976039)100:0.3930306747)60:0.0812869876)76:0.0912438113,(AlveoDino-Dinophyceae-Gymnodinium_catenatum_GC744_Gene.126384__MMETSP0784_Transcript_65437__g.126384__m.126384:0.6471837638,AlveoDino-Dinophyceae-Amphidinium_gibbosum.g73747.t1:1.0127455240)95:0.1034477916)94:0.0707169615,(AlveoDino-Dinophyceae-Peridinium_aciculiferum_MMETSP0370_Transcript_18480_m.31521:0.6972050908,AlveoDino-Dinophyceae-Prorocentrum_minimum_MMETSP0057_Transcript_37216_m.67742:0.5483473771)82:0.0687873232);
```
