## Supplementary material for "Improved *Cladocopium goreaui* genome assembly reveals features of a facultative coral symbiont and the complex evolutionary history of dinoflagellate genes": OG0007623.treEdited.tre

```
(AlveoDino-Dinophyceae-Dinophysis_acuminata_DAEP01_MMETSP0797_Transcript_39127_m.77810:0.3782290468,(((((((((((((((((AlveoDino-Dinophyceae-Alexandrium_tamarense_CCMP1771_Gene.242295__MMETSP0382_Transcript_116642__g.242295__m.242295:0.4237233691,AlveoDino-Dinophyceae-Gymnodinium_catenatum_GC744_Gene.192507__MMETSP0784_Transcript_97895__g.192507__m.192507:0.8014001048)91:0.2212116008,AlveoDino-Dinophyceae-Amoebophrya_ceratii.g493.t1:1.0659487571)93:0.4299714553,(AlveoDino-Dinophyceae-Amphidinium_gibbosum.g49530.t1:0.6798811889,Opisthokonta-Metazoa-Nematostella_vectensis_tr_A7RT57_A7RT57_NEMVE:3.2270989570)62:0.2949695540)63:0.4147537033,(((AlveoDino-Dinophyceae-Alexandrium_tamarense_CCMP1771_Gene.71084__MMETSP0382_Transcript_35094__g.71084__m.71084:0.3334831338,(AlveoDino-Dinophyceae-Gymnodinium_catenatum_GC744_Gene.129652__MMETSP0784_Transcript_66850__g.129652__m.129652:0.3876782873,AlveoDino-Dinophyceae-Gymnodinium_catenatum_GC744_Gene.195352__MMETSP0784_Transcript_99622__g.195352__m.195352:0.4181915348)98:0.2287308940)99:0.6732421359,(Rhizaria-Chlorarachniophyceae-Bigelowiella_natans_CCMP2755_jgi_Bigna1_128997_aug1.8_g3705:0.0354257105,Rhizaria-Chlorarachniophyceae-Bigelowiella_natans_CCMP2755_jgi_Bigna1_69093_fgenesh1_pg.8___17:0.0167177517)100:0.6482273832)72:0.2434818881,Stramenopiles-Pelagophyte-Aureococcus_anophagefferens_tr_F0YHS8_F0YHS8_AURAN:0.4720935352)65:0.0698198404)85:0.4577382343,AlveoDino-Dinophyceae-Noctiluca_scintillans_MMETSP0253_Transcript_23269_m.41472:0.3240491447)82:0.1814178359,(AlveoDino-Dinophyceae-Peridinium_aciculiferum_MMETSP0370_Transcript_80467_m.143081:0.1485277733,(AlveoDino-Dinophyceae-Polarella_glacialis_CCMP1383_evm.model.CCMP1383_scf7180000542497.4:0.0000010000,AlveoDino-Dinophyceae-Polarella_glacialis_CCMP2088_evm.model.CCMP2088_scf7180000685048.4:0.0000010000)100:0.1088836425)94:0.1242044981)77:0.0587776614,(AlveoDino-Dinophyceae-Durusdinium_trenchii_CCMP2556.gene8512.mRNA1:0.1796718445,((AlveoDino-Dinophyceae-Cladocopium_goreaui_evm.model.scf7180000356925.15:0.0170462884,AlveoDino-Dinophyceae-Cladocopium_C92_CC92.gene8411.mRNA1:0.0000010000)77:0.0014116871,AlveoDino-Dinophyceae-Fugacium_kawagutii_Fkaw.gene1284.mRNA1:0.0329925590)78:0.0857366216)94:0.1070664012)79:0.1149384042,(AlveoDino-Dinophyceae-Symbiodinium_linucheae_CCMP2456_Slin_CCMP2456.gene23006.mRNA1:0.1150685476,AlveoDino-Dinophyceae-Symbiodinium_pilosum_CCMP2461_Spil_CCMP2461.gene2046.mRNA1:0.0000029449)62:0.0000020945)100:2.6002795190,((AlveoDino-Dinophyceae-Durusdinium_trenchii_CCMP2556.gene32925.mRNA1:0.0000010000,AlveoDino-Dinophyceae-Durusdinium_trenchii_CCMP2556.gene32911.mRNA1:0.0000010000)57:0.0000021113,AlveoDino-Dinophyceae-Durusdinium_trenchii_sh.g33494.t1:0.0446855419)91:0.0466833859)81:0.0749109146,AlveoDino-Dinophyceae-Cladocopium_goreaui_evm.model.scf7180000356925.83:0.1314290791)67:0.0090005238,AlveoDino-Dinophyceae-Fugacium_kawagutii_Fkaw.gene1283.mRNA1:0.1239804274)83:0.0690023909,AlveoDino-Dinophyceae-Breviolum_minutum_Bmin.gene2629.mRNA1:0.2558907229)100:0.3019610173,(AlveoDino-Dinophyceae-Symbiodinium_microadriaticum_CCMP2467_Smic.gene17723.mRNA1:0.0306033622,(AlveoDino-Dinophyceae-Symbiodinium_tridacnidorum_Sh18_Stri.gene10411.mRNA1:0.0082744027,AlveoDino-Dinophyceae-Symbiodinium_tridacnidorum_CCMP2592_Stri_CCMP2592.gene35335.mRNA1:0.0084600513)78:0.0042167434)100:0.3551005718)77:0.0715460139,(AlveoDino-Dinophyceae-Karenia_brevis_SP1_MMETSP0573_Transcript_40276_m.48583:0.4003545803,AlveoDino-Dinophyceae-Noctiluca_scintillans_MMETSP0253_Transcript_39894_m.72049:0.4167578066)77:0.1510001282)53:0.0561324579,AlveoDino-Dinophyceae-Heterocapsa_rotundata_MMETSP0503_Transcript_45535_m.95828:0.3873415838)78:0.0937538231,AlveoDino-Dinophyceae-Gymnodinium_catenatum_GC744_Gene.35546__MMETSP0784_Transcript_18718__g.35546__m.35546:0.6093394468)48:0.0481998814,(AlveoDino-Dinophyceae-Alexandrium_tamarense_CCMP1771_Gene.15993__MMETSP0382_Transcript_8143__g.15993__m.15993:0.2981855906,AlveoDino-Dinophyceae-Peridinium_aciculiferum_MMETSP0370_Transcript_52262_m.92356:0.3484493442)94:0.0770475944)51:0.0678236772,AlveoDino-Dinophyceae-Prorocentrum_minimum_Gene.200842__MMETSP0056_Transcript_108768__g.200842__m.200842:0.5839926537);
```
