## Supplementary material for "Improved *Cladocopium goreaui* genome assembly reveals features of a facultative coral symbiont and the complex evolutionary history of dinoflagellate genes": OG0008017.treEdited.tre

```
(AlveoDino-Dinophyceae-Dinophysis_acuminata_DAEP01_MMETSP0797_Transcript_3687_m.7390:0.0294196703,(AlveoDino-Dinophyceae-Dinophysis_acuminata_DAEP01_MMETSP0797_Transcript_3688_m.7393:0.0000020144,(((((AlveoDino-Dinophyceae-Alexandrium_tamarense_CCMP1771_Gene.135542__MMETSP0382_Transcript_65355__g.135542__m.135542:0.1867935625,AlveoDino-Dinophyceae-Gambierdiscus_australes_MMETSP0766_Transcript_2009_m.2805:0.2611453306)97:0.1811324197,AlveoDino-Dinophyceae-Peridinium_aciculiferum_MMETSP0370_Transcript_88571_m.157926:0.2248419740)78:0.0549929963,AlveoDino-Dinophyceae-Heterocapsa_rotundata_MMETSP0503_Transcript_21367_m.45425:0.4574855178)33:0.0000027634,(AlveoDino-Dinophyceae-Gymnodinium_catenatum_GC744_Gene.188389__MMETSP0784_Transcript_95731__g.188389__m.188389:0.2647005613,AlveoDino-Dinophyceae-Noctiluca_scintillans_MMETSP0253_Transcript_16942_m.31288:0.9005618454)49:0.1844489949)27:0.1200553096,(((((AlveoDino-Dinophyceae-Gambierdiscus_australes_MMETSP0766_Transcript_98057_m.147856:1.2778314821,AlveoDino-Dinophyceae-Amphidinium_gibbosum.g20798.t1:1.0590307337)87:0.4197656618,AlveoDino-Dinophyceae-Karenia_brevis_SP1_MMETSP0573_Transcript_16633_m.19953:0.9521089419)96:1.0881962590,(((((AlveoDino-Dinophyceae-Symbiodinium_microadriaticum_CCMP2467_Smic.gene6044.mRNA1:0.0000000000,AlveoDino-Dinophyceae-Symbiodinium_microadriaticum_CassKB8_Smic_CassKB8.gene952.mRNA1:0.0000000000):0.0000010000,AlveoDino-Dinophyceae-Symbiodinium_microadriaticum_04_503SCI_Smic_04-503SCI.03.gene19597.mRNA1:0.0000010000)78:0.0000026725,AlveoDino-Dinophyceae-Symbiodinium_necroappetens_CCMP2469_Snec_CCMP2469.gene3466.mRNA1:0.0000010000)61:0.0000020716,AlveoDino-Dinophyceae-Symbiodinium_linucheae_CCMP2456_Slin_CCMP2456.gene19008.mRNA1:0.0166108743)91:0.0218491091,AlveoDino-Dinophyceae-Symbiodinium_natans_CCMP2548_Snat_CCMP2548.gene22926.mRNA1:0.0734764073)55:0.0105504040)80:0.1025529910,(AlveoDino-Dinophyceae-Durusdinium_trenchii_CCMP2556.gene2368.mRNA1:0.0997198133,(AlveoDino-Dinophyceae-Cladocopium_goreaui_evm.model.scf7180000354688.3:0.0000024068,(AlveoDino-Dinophyceae-Cladocopium_C92_CC92.gene14198.mRNA1:0.0000029069,AlveoDino-Dinophyceae-Breviolum_minutum_Bmin.gene30041.mRNA1:0.0611763400)94:0.0273320083)95:0.1692012308)94:0.1835560689)98:0.2974415014,((AlveoDino-Dinophyceae-Polarella_glacialis_CCMP1383_evm.model.CCMP1383_scf7180000597476.8:0.0000010000,AlveoDino-Dinophyceae-Polarella_glacialis_CCMP2088_evm.model.CCMP2088_scf7180000714202.1:0.0000010000)98:0.0068117045,AlveoDino-Dinophyceae-Polarella_glacialis_CCMP2088_evm.model.CCMP2088_scf7180000704023.2:0.0000022023)98:0.2072108745)89:0.2727168013)56:0.2107804567)48:0.0195626315,((((AlveoDino-Dinophyceae-Alexandrium_tamarense_CCMP1771_MMETSP0380_Transcript_17968_m.13361:0.5892355719,Stramenopiles-Pelagophyte-Aureococcus_anophagefferens_tr_F0Y4K3_F0Y4K3_AURAN:0.8227759799)95:0.4632331534,(Discobida-Euglenozoid-Euglena_gracilis_EG_transcript_27596:0.8281534073,(Discobida-Euglenozoid-Euglena_gracilis_EG_transcript_33222:1.0043986792,Stramenopiles-Ochrophyta-Nannochloropsis_gaditana_tr_W7TT49_W7TT49_9STRA:0.7472927598)43:0.0000025830)81:0.3584880531)77:0.2903719642,Rhizaria-Chlorarachniophyceae-Bigelowiella_natans_CCMP2755_jgi_Bigna1_58914_fgenesh1_kg.1___253___0_0_CFAO6085.b1_CFAO_EXTA:0.8420165249)73:0.1773488996,AlveoDino-Dinophyceae-Oxyrrhis_marina_Gene.55681__MMETSP0469_Transcript_38064__g.55681__m.55681:1.1348913412)98:0.7844979613);
```
