## Supplementary material for "Improved *Cladocopium goreaui* genome assembly reveals features of a facultative coral symbiont and the complex evolutionary history of dinoflagellate genes": OG0011780.treEdited.tre

```
(AlveoDino-Dinophyceae-Dinophysis_acuminata_DAEP01_MMETSP0797_Transcript_25141_m.49996:0.5479994942,(((AlveoDino-Dinophyceae-Alexandrium_tamarense_CCMP1771_Gene.163518__MMETSP0382_Transcript_78623__g.163518__m.163518:0.2274088222,((AlveoDino-Dinophyceae-Gambierdiscus_australes_MMETSP0766_Transcript_41076_m.61664:0.0837099368,AlveoDino-Dinophyceae-Peridinium_aciculiferum_MMETSP0371_Transcript_2346_m.3987:0.7085626857)76:0.1009047998,AlveoDino-Dinophyceae-Gymnodinium_catenatum_GC744_Gene.227208__MMETSP0784_Transcript_115564__g.227208__m.227208:0.4771084331)50:0.0174000990)64:0.0538621812,AlveoDino-Dinophyceae-Heterocapsa_rotundata_MMETSP0503_Transcript_15131_m.32354:0.5322069615)47:0.0842625240,AlveoDino-Dinophyceae-Karenia_brevis_SP1_MMETSP0573_Transcript_11312_m.13825:0.2748662957)45:0.0860415360,((((((AlveoDino-Dinophyceae-Oxyrrhis_marina_Gene.86807__MMETSP0469_Transcript_57349__g.86807__m.86807:1.0950130300,Amoebozoa-Discosea-Acanthamoeba_castellanii_str_Neff_XP_004367660.1:1.8854228248)90:0.4211190379,(Rhizaria-Chlorarachniophyceae-Bigelowiella_natans_CCMP2755_jgi_Bigna1_141668_aug1.64_g16376:0.1878677781,Rhizaria-Chlorarachniophyceae-Bigelowiella_natans_CCMP2755_jgi_Bigna1_79664_fgenesh1_pg.64___46:0.0000020079)100:1.2087676040)67:0.2621573054,((AlveoDino-Dinophyceae-Cladocopium_goreaui_evm.model.scf7180000355021.1:0.1409615650,AlveoDino-Dinophyceae-Fugacium_kawagutii_Fkaw.gene4732.mRNA1:0.2107272730)97:1.2737507240,(((((((Rhizaria-Chlorarachniophyceae-Bigelowiella_natans_CCMP2755_jgi_Bigna1_135244_aug1.28_g9952:0.0000000000,Rhizaria-Chlorarachniophyceae-Bigelowiella_natans_CCMP2755_jgi_Bigna1_38886_e_gw1.28.97.1:0.0000000000):0.0000000000,Rhizaria-Chlorarachniophyceae-Bigelowiella_natans_CCMP2755_jgi_Bigna1_74330_fgenesh1_pg.28___166:0.0000000000):0.0000000000,Rhizaria-Chlorarachniophyceae-Bigelowiella_natans_CCMP2755_jgi_Bigna1_38887_e_gw1.28.90.1:0.0000000000):0.0000010159,Rhizaria-Chlorarachniophyceae-Bigelowiella_natans_CCMP2755_jgi_Bigna1_38877_e_gw1.28.98.1:0.0000010159)88:0.0000010159,(Rhizaria-Chlorarachniophyceae-Bigelowiella_natans_CCMP2755_jgi_Bigna1_24742_gw1.28.90.1:0.0000010159,Rhizaria-Chlorarachniophyceae-Bigelowiella_natans_CCMP2755_jgi_Bigna1_24835_gw1.28.98.1:0.0000010159)27:0.0000010159)23:0.0000010159,Rhizaria-Chlorarachniophyceae-Bigelowiella_natans_CCMP2755_jgi_Bigna1_24826_gw1.28.97.1:0.0000010159)47:0.0000029446,Rhizaria-Chlorarachniophyceae-Bigelowiella_natans_CCMP2755_jgi_Bigna1_61958_fgenesh1_kg.28___62___0_0_CFAO6858.b1_CFAO_EXTA:0.0000010159)100:1.0251650950)70:0.3424946119)40:0.1585110134,Stramenopiles-Phaeophyceae-Ectocarpus_siliculosus_tr_D7G7A0_D7G7A0_ECTSI:4.5526210119)87:1.0442615800,AlveoDino-Dinophyceae-Amphidinium_gibbosum.g24411.t1:0.6585269661)70:0.2610684744,((AlveoDino-Dinophyceae-Durusdinium_trenchii_CCMP2556.gene10890.mRNA1:1.2995372010,(((AlveoDino-Dinophyceae-Symbiodinium_microadriaticum_CCMP2467_Smic.gene13167.mRNA1:0.0000010159,AlveoDino-Dinophyceae-Symbiodinium_necroappetens_CCMP2469_Snec_CCMP2469.gene9595.mRNA1:0.0000010159)99:0.0370197357,AlveoDino-Dinophyceae-Symbiodinium_linucheae_CCMP2456_Slin_CCMP2456.gene22243.mRNA1:0.0072811028)95:0.2072523169,(AlveoDino-Dinophyceae-Symbiodinium_natans_CCMP2548_Snat_CCMP2548.gene18702.mRNA1:0.0000010159,AlveoDino-Dinophyceae-Symbiodinium_natans_CCMP2548_Snat_CCMP2548.gene32548.mRNA1:0.0000010159)100:0.4678192522)99:0.6517270956)56:0.0675001778,((AlveoDino-Dinophyceae-Durusdinium_trenchii_sh.g28388.t1:0.1958556516,AlveoDino-Dinophyceae-Breviolum_minutum_Bmin.gene19079.mRNA1:0.6005694784)100:0.5776421651,AlveoDino-Dinophyceae-Symbiodinium_microadriaticum_04_503SCI_Smic_04-503SCI.03.gene5014.mRNA1:0.1743708389)85:0.1004507834)84:0.1973182236)77:0.2714640328);
```
