## Supplementary material for "Improved *Cladocopium goreaui* genome assembly reveals features of a facultative coral symbiont and the complex evolutionary history of dinoflagellate genes": OG0018240.treEdited.tre

```
(AlveoDino-Dinophyceae-Dinophysis_acuminata_DAEP01_MMETSP0797_Transcript_33538_m.66138:0.3718362274,(AlveoDino-Dinophyceae-Alexandrium_tamarense_CCMP1771_Gene.139834__MMETSP0382_Transcript_67495__g.139834__m.139834:0.1896615392,((AlveoDino-Dinophyceae-Durusdinium_trenchii_CCMP2556.gene21988.mRNA1:0.0000012817,AlveoDino-Dinophyceae-Durusdinium_trenchii_sh.g25053.t1:0.0000012817)100:0.2119151100,((AlveoDino-Dinophyceae-Cladocopium_goreaui_evm.model.scf7180000357177.1:0.0320990949,AlveoDino-Dinophyceae-Cladocopium_C92_CC92.gene27422.mRNA1:0.0325448749)100:0.1701480826,AlveoDino-Dinophyceae-Breviolum_minutum_Bmin.gene10465.mRNA1:0.2152209548)84:0.0487174048)100:0.3706289645)52:0.0781807059,(((Discobida-Euglenozoid-Euglena_gracilis_EG_transcript_19278:0.0000023573,Discobida-Euglenozoid-Euglena_gracilis_EG_transcript_30095:0.0076001961)100:0.5758522694,(Rhizaria-Chlorarachniophyceae-Bigelowiella_natans_CCMP2755_jgi_Bigna1_143578_aug1.80_g18286:0.0000012817,Rhizaria-Chlorarachniophyceae-Bigelowiella_natans_CCMP2755_jgi_Bigna1_81354_fgenesh1_pg.80___3:0.0000012817)100:0.9036198880)100:0.4599163351,((((((((Stramenopiles-Bacillariophyta-Fragilariopsis_cylindrus_CCMP1102_jgi_Fracy1_239968_fgenesh2_pg.7___306:0.0000000000,Stramenopiles-Bacillariophyta-Fragilariopsis_cylindrus_CCMP1102_jgi_Fracy1_187306_e_gw1.7.945.1:0.0000000000):0.0000000000,Stramenopiles-Bacillariophyta-Fragilariopsis_cylindrus_CCMP1102_jgi_Fracy1_187613_e_gw1.7.188.1:0.0000000000):0.0000012817,Stramenopiles-Bacillariophyta-Fragilariopsis_cylindrus_CCMP1102_jgi_Fracy1_158055_gw1.7.945.1:0.0000012817)38:0.0000012817,Stramenopiles-Bacillariophyta-Fragilariopsis_cylindrus_CCMP1102_jgi_Fracy1_253684_fgenesh2_pg.49___99:0.6187769510)51:0.0000020718,Stramenopiles-Bacillariophyta-Fragilariopsis_cylindrus_CCMP1102_jgi_Fracy1_141282_gw1.7.188.1:0.0000012817)52:0.0043947855,Stramenopiles-Bacillariophyta-Fragilariopsis_cylindrus_CCMP1102_jgi_Fracy1_226084_fgenesh2_pm.7___143:0.0058254519)100:0.3634124173,Stramenopiles-Bacillariophyta-Phaeodactylum_tricornutum_jgi_Phatr2_42672_estExt_fgenesh1_pg.C_chr_10312:0.3022939874)79:0.1141148284,Stramenopiles-Bacillariophyta-Thalassiosira_pseudonana_CCMP1335_tr_B8BT69_B8BT69_THAPS:0.2954687202)87:0.1528178247)95:0.2700050538);
```
