## Supplementary material for "Improved *Cladocopium goreaui* genome assembly reveals features of a facultative coral symbiont and the complex evolutionary history of dinoflagellate genes": OG0003862.treEdited.tre

```
(AlveoDino-Dinophyceae-Dinophysis_acuminata_DAEP01_MMETSP0797_Transcript_36620_m.72594:0.1771452543,(((((((((((((AlveoDino-Dinophyceae-Dinophysis_acuminata_DAEP01_MMETSP0797_Transcript_4309_m.8533:0.5125550657,((((AlveoDino-Dinophyceae-Dinophysis_acuminata_DAEP01_MMETSP0797_Transcript_55112_m.109087:0.2404232750,((AlveoDino-Dinophyceae-Alexandrium_tamarense_CCMP1771_Gene.136859__MMETSP0384_Transcript_83653__g.136859__m.136859:0.1418244998,AlveoDino-Dinophyceae-Prorocentrum_minimum_Gene.34681__MMETSP0056_Transcript_18693__g.34681__m.34681:0.2643985524)70:0.0886486425,(AlveoDino-Dinophyceae-Gymnodinium_catenatum_GC744_Gene.172972__MMETSP0784_Transcript_88362__g.172972__m.172972:0.1790288836,(AlveoDino-Dinophyceae-Heterocapsa_rotundata_MMETSP0503_Transcript_24627_m.52110:0.3163245676,AlveoDino-Dinophyceae-Peridinium_aciculiferum_MMETSP0370_Transcript_96681_m.172263:0.1113218349)75:0.0604434120)51:0.0337737658)64:0.0579847833)37:0.0000029723,(((AlveoDino-Dinophyceae-Durusdinium_trenchii_CCMP2556.gene37097.mRNA1:0.0720890096,AlveoDino-Dinophyceae-Durusdinium_trenchii_sh.g14094.t1:0.0000010000)97:0.0265888259,AlveoDino-Dinophyceae-Breviolum_minutum_Bmin.gene10217.mRNA1:0.0302680206)99:0.0925135969,(AlveoDino-Dinophyceae-Symbiodinium_microadriaticum_CCMP2467_Smic.gene18139.mRNA1:0.0000020179,((AlveoDino-Dinophyceae-Symbiodinium_microadriaticum_04_503SCI_Smic_04-503SCI.03.gene21517.mRNA1:0.0218883124,(AlveoDino-Dinophyceae-Symbiodinium_linucheae_CCMP2456_Slin_CCMP2456.gene12882.mRNA1:0.0402211182,(AlveoDino-Dinophyceae-Symbiodinium_tridacnidorum_CCMP2592_Stri_CCMP2592.gene31093.mRNA1:0.0000010000,AlveoDino-Dinophyceae-Symbiodinium_tridacnidorum_CCMP2592_Stri_CCMP2592.gene44006.mRNA1:0.0000010000)68:0.0000010000)97:0.0195541421)89:0.0180036944,AlveoDino-Dinophyceae-Symbiodinium_microadriaticum_CassKB8_Smic_CassKB8.gene20300.mRNA1:0.0000021413)99:0.0819933359)98:0.0945181156)96:0.0976316472)60:0.0912717223,AlveoDino-Dinophyceae-Noctiluca_scintillans_MMETSP0253_Transcript_37427_m.67649:0.1577074002)55:0.0000021516,AlveoDino-Dinophyceae-Oxyrrhis_marina_Gene.51708__MMETSP0470_Transcript_38163__g.51708__m.51708:0.6060841576)73:0.1486596902)97:0.1293026296,(AlveoDino-Dinophyceae-Gambierdiscus_australes_MMETSP0766_Transcript_31044_m.46787:0.1404059426,AlveoDino-Dinophyceae-Gambierdiscus_australes_MMETSP0766_Transcript_67597_m.101952:0.0717712624)97:0.1783553064)43:0.0001435932,AlveoDino-Dinophyceae-Prorocentrum_minimum_MMETSP0057_Transcript_9846_m.18126:0.1133477053)98:0.4933192179,((((((AlveoDino-Dinophyceae-Gymnodinium_catenatum_GC744_Gene.227870__MMETSP0784_Transcript_115805__g.227870__m.227870:0.1758120919,(((AlveoDino-Dinophyceae-Gymnodinium_catenatum_GC744_Gene.12801__MMETSP0784_Transcript_7587__g.12801__m.12801:0.5820094675,AlveoDino-Dinophyceae-Amphidinium_gibbosum.g77538.t1:0.4805283906)54:0.0716761255,(AlveoDino-Dinophyceae-Durusdinium_trenchii_CCMP2556.gene14150.mRNA1:0.1409007490,AlveoDino-Dinophyceae-Cladocopium_goreaui_evm.model.scf7180000357013.34:0.1882260591)74:0.1090451704)69:0.1167313853,AlveoDino-Dinophyceae-Peridinium_aciculiferum_MMETSP0370_Transcript_56622_m.99501:0.3225019299)83:0.3666398698)67:0.0987967678,AlveoDino-Dinophyceae-Prorocentrum_minimum_Gene.165788__MMETSP0053_Transcript_92204__g.165788__m.165788:0.2511009504)63:0.0773265589,(AlveoDino-Dinophyceae-Heterocapsa_rotundata_MMETSP0503_Transcript_14694_m.31448:0.1495381043,(AlveoDino-Dinophyceae-Peridinium_aciculiferum_MMETSP0370_Transcript_39286_m.69629:0.0108460522,AlveoDino-Dinophyceae-Durusdinium_trenchii_sh.g3422.t1:0.8543761424)67:0.1418492221)83:0.3576282233)63:0.0613294915,(AlveoDino-Dinophyceae-Cladocopium_goreaui_evm.model.scf7180000353941.4:0.4734033284,((AlveoDino-Dinophyceae-Breviolum_minutum_Bmin.gene25754.mRNA1:0.0651123461,AlveoDino-Dinophyceae-Symbiodinium_natans_CCMP2548_Snat_CCMP2548.gene30523.mRNA1:0.1660361045)89:0.0621365617,AlveoDino-Dinophyceae-Polarella_glacialis_CCMP2088_evm.model.CCMP2088_scf7180000725243.18:0.3186712318)42:0.0000028274)84:0.2053125302)89:0.4256704059,(((AlveoDino-Dinophyceae-Gymnodinium_catenatum_GC744_Gene.24882__MMETSP0784_Transcript_13422__g.24882__m.24882:0.1952133467,AlveoDino-Dinophyceae-Prorocentrum_minimum_MMETSP0057_Transcript_128545_m.238704:0.5196738143)100:0.3535015383,AlveoDino-Dinophyceae-Prorocentrum_minimum_Gene.12472__MMETSP0056_Transcript_6887__g.12472__m.12472:0.5530737655)84:0.1031210614,AlveoDino-Dinophyceae-Peridinium_aciculiferum_MMETSP0370_Transcript_90588_m.161247:0.7621683359)73:0.0716035051)28:0.0000020104,AlveoDino-Dinophyceae-Symbiodinium_microadriaticum_04_503SCI_Smic_04-503SCI.03.gene14059.mRNA1:0.5306545711)91:0.5308700559)96:0.8099447612,Cryptophyta---Guillardia_theta_CCMP2712_XP_005831791.1:0.2695954811)60:0.3364668115,(Stramenopiles-Pelagophyte-Aureococcus_anophagefferens_tr_F0XW75_F0XW75_AURAN:1.2359904436,((Stramenopiles-Phaeophyceae-Ectocarpus_siliculosus_tr_D7FIZ0_D7FIZ0_ECTSI:0.0000021953,Stramenopiles-Phaeophyceae-Cladosiphon_okamuranus_g17277.t1:0.0330838375)100:0.7671151233,(Stramenopiles---Blastocystis_ST1_tr_A0A196S4E3_A0A196S4E3_BLAHN:0.0000010000,Stramenopiles---Blastocystis_ST1_tr_A0A196SN28_A0A196SN28_BLAHN:0.0000010000)100:0.5124720712)84:0.1708681401)76:0.0000027201)56:0.2014938509,(((AlveoDino-Dinophyceae-Dinophysis_acuminata_DAEP01_MMETSP0797_Transcript_60693_m.120665:0.1413969471,AlveoDino-Dinophyceae-Heterocapsa_rotundata_MMETSP0503_Transcript_9042_m.19164:0.2899517383)25:0.0002134998,AlveoDino-Dinophyceae-Prorocentrum_minimum_Gene.197860__MMETSP0053_Transcript_110234__g.197860__m.197860:0.1064934100)34:0.0855109124,((AlveoDino-Dinophyceae-Alexandrium_tamarense_CCMP1771_Gene.15158__MMETSP0382_Transcript_7671__g.15158__m.15158:0.2208834823,AlveoDino-Dinophyceae-Gambierdiscus_australes_MMETSP0766_Transcript_51663_m.77992:0.4931055083)56:0.0500246220,AlveoDino-Dinophyceae-Amphidinium_gibbosum.g10608.t1:0.2951952722)50:0.0643036170)47:0.0561150379)42:0.0509219594,(AlveoDino-Dinophyceae-Noctiluca_scintillans_MMETSP0253_Transcript_46734_m.84499:0.1388870064,(AlveoDino-Dinophyceae-Amphidinium_gibbosum.g31127.t1:0.0147852343,AlveoDino-Dinophyceae-Amphidinium_gibbosum.g34326.t1:0.0259270466)99:0.1408744478)56:0.0000025150)58:0.1055261954,(AlveoDino-Dinophyceae-Alexandrium_tamarense_CCMP1771_Gene.241032__MMETSP0382_Transcript_116151__g.241032__m.241032:0.0681263954,((AlveoDino-Dinophyceae-Gambierdiscus_australes_MMETSP0766_Transcript_59049_m.89414:0.0807948157,(AlveoDino-Dinophyceae-Prorocentrum_minimum_MMETSP0055_Transcript_48004_m.83777:0.0972148846,AlveoDino-Dinophyceae-Polarella_glacialis_CCMP1383_evm.model.CCMP1383_scf7180000597747.5:0.0921040795)68:0.0000020665)56:0.0182865532,((AlveoDino-Dinophyceae-Cladocopium_C92_CC92.gene14044.mRNA1:0.0000023197,((((AlveoDino-Dinophyceae-Symbiodinium_microadriaticum_CCMP2467_Smic.gene11988.mRNA1:0.0000000000,AlveoDino-Dinophyceae-Symbiodinium_microadriaticum_CassKB8_Smic_CassKB8.gene10724.mRNA1:0.0000000000):0.0000000000,AlveoDino-Dinophyceae-Symbiodinium_necroappetens_CCMP2469_Snec_CCMP2469.gene3586.mRNA1:0.0000000000):0.0000010000,AlveoDino-Dinophyceae-Symbiodinium_microadriaticum_04_503SCI_Smic_04-503SCI.03.gene30688.mRNA1:0.0000010000)93:0.0000022454,(AlveoDino-Dinophyceae-Symbiodinium_linucheae_CCMP2456_Slin_CCMP2456.gene1573.mRNA1:0.0000010000,AlveoDino-Dinophyceae-Symbiodinium_natans_CCMP2548_Snat_CCMP2548.gene19660.mRNA1:0.2626085405)92:0.0000020854)99:0.0350906239)34:0.0000025927,AlveoDino-Dinophyceae-Fugacium_kawagutii_Fkaw.gene23551.mRNA1:0.2926500101)99:0.0604567275)55:0.0113469881)61:0.0071172405)39:0.0369582890,AlveoDino-Dinophyceae-Heterocapsa_rotundata_MMETSP0503_Transcript_35794_m.75795:0.1394143120)33:0.0188599423,AlveoDino-Dinophyceae-Peridinium_aciculiferum_MMETSP0370_Transcript_70298_m.124870:0.0000020521)32:0.0369134902,AlveoDino-Dinophyceae-Gymnodinium_catenatum_GC744_Gene.156659__MMETSP0784_Transcript_81143__g.156659__m.156659:0.1593415057)95:0.1652161102,AlveoDino-Dinophyceae-Oxyrrhis_marina_Gene.45757__MMETSP0470_Transcript_33666__g.45757__m.45757:0.6736623670)95:0.0657184053,AlveoDino-Dinophyceae-Amoebophrya_ceratii.g14898.t1:0.2267636119);
```
