## Supplementary material for "Improved *Cladocopium goreaui* genome assembly reveals features of a facultative coral symbiont and the complex evolutionary history of dinoflagellate genes": OG0007040.treEdited.tre

```
(AlveoDino-Dinophyceae-Dinophysis_acuminata_DAEP01_MMETSP0797_Transcript_24505_m.48530:0.6089939341,(AlveoDino-Dinophyceae-Dinophysis_acuminata_DAEP01_MMETSP0797_Transcript_24506_m.48533:0.1726570628,((AlveoDino-Dinophyceae-Alexandrium_tamarense_CCMP1771_Gene.147385__MMETSP0382_Transcript_70947__g.147385__m.147385:0.8984603596,(AlveoDino-Dinophyceae-Heterocapsa_rotundata_MMETSP0503_Transcript_10128_m.21369:1.3355166312,Cryptophyta---Guillardia_theta_CCMP2712_XP_005820922.1:0.7521729924)52:0.0862909163)52:0.2261892182,((((AlveoDino-Dinophyceae-Heterocapsa_rotundata_MMETSP0503_Transcript_13085_m.27811:0.2783283965,AlveoDino-Dinophyceae-Peridinium_aciculiferum_MMETSP0370_Transcript_22018_m.37973:0.3223075895)100:0.3863165774,AlveoDino-Dinophyceae-Peridinium_aciculiferum_MMETSP0371_Transcript_55_m.125:0.2417589788)94:0.0742619022,Stramenopiles-Pelagophyte-Aureococcus_anophagefferens_tr_F0Y847_F0Y847_AURAN:1.0812448218)31:0.1223187023,AlveoDino-Dinophyceae-Amoebophrya_ceratii.g19897.t1:0.5542074229)22:0.0608201860)31:0.1155279418)31:0.0598513413,(((((AlveoDino-Dinophyceae-Dinophysis_acuminata_DAEP01_MMETSP0797_Transcript_69655_m.138762:0.0889193761,((AlveoDino-Dinophyceae-Alexandrium_tamarense_CCMP1771_Gene.9328__MMETSP0382_Transcript_4549__g.9328__m.9328:0.0000000000,AlveoDino-Dinophyceae-Alexandrium_tamarense_CCMP1771_Gene.68824__MMETSP0384_Transcript_42651__g.68824__m.68824:0.0000000000):0.0000010000,AlveoDino-Dinophyceae-Alexandrium_tamarense_CCMP1771_Gene.9333__MMETSP0382_Transcript_4550__g.9333__m.9333:0.0000010000)100:0.2200261871)53:0.0474383534,(((AlveoDino-Dinophyceae-Dinophysis_acuminata_DAEP01_MMETSP0797_Transcript_69662_m.138784:0.4631952783,AlveoDino-Dinophyceae-Gambierdiscus_australes_MMETSP0766_Transcript_1984_m.2758:0.7005808724)75:0.1352752052,(AlveoDino-Dinophyceae-Gambierdiscus_australes_MMETSP0766_Transcript_5044_m.7646:0.8848138595,AlveoDino-Dinophyceae-Prorocentrum_minimum_Gene.113969__MMETSP0053_Transcript_63051__g.113969__m.113969:0.1786242677)41:0.2985920464)42:0.0295104689,AlveoDino-Dinophyceae-Dinophysis_acuminata_DAEP01_MMETSP0797_Transcript_69664_m.138791:0.0367452668)49:0.0620110559)13:0.0000021105,(AlveoDino-Dinophyceae-Dinophysis_acuminata_DAEP01_MMETSP0797_Transcript_69663_m.138788:0.1637513077,(AlveoDino-Dinophyceae-Peridinium_aciculiferum_MMETSP0370_Transcript_38941_m.68916:0.3499831237,AlveoDino-Dinophyceae-Peridinium_aciculiferum_MMETSP0370_Transcript_38942_m.68919:0.1927370039)83:0.1581385051)68:0.0607333196)28:0.0205945816,(((((AlveoDino-Dinophyceae-Alexandrium_tamarense_CCMP1771_Gene.9312__MMETSP0382_Transcript_4543__g.9312__m.9312:0.0750709366,AlveoDino-Dinophyceae-Alexandrium_tamarense_CCMP1771_Gene.68839__MMETSP0384_Transcript_42655__g.68839__m.68839:0.0000022101)100:0.1137483029,AlveoDino-Dinophyceae-Alexandrium_tamarense_CCMP1771_Gene.68890__MMETSP0384_Transcript_42668__g.68890__m.68890:0.1002918861)24:0.0000021035,(AlveoDino-Dinophyceae-Prorocentrum_minimum_Gene.113972__MMETSP0053_Transcript_63052__g.113972__m.113972:0.0000010000,AlveoDino-Dinophyceae-Prorocentrum_minimum_MMETSP0055_Transcript_40069_m.70372:0.0000010000)100:0.2775243285)43:0.0056501617,(AlveoDino-Dinophyceae-Gambierdiscus_australes_MMETSP0766_Transcript_5047_m.7649:0.0611488607,(AlveoDino-Dinophyceae-Prorocentrum_minimum_Gene.50030__MMETSP0056_Transcript_27064__g.50030__m.50030:0.0000010000,AlveoDino-Dinophyceae-Prorocentrum_minimum_Gene.50033__MMETSP0056_Transcript_27065__g.50033__m.50033:0.0914533051)100:0.4032282165)54:0.0359822564)42:0.0437243971,(((AlveoDino-Dinophyceae-Heterocapsa_rotundata_MMETSP0503_Transcript_58885_m.122230:0.2450439228,((AlveoDino-Dinophyceae-Prorocentrum_minimum_MMETSP0057_Transcript_81885_m.151606:0.3752514197,Stramenopiles-Pelagophyte-Aureococcus_anophagefferens_tr_F0YR44_F0YR44_AURAN:0.8273153966)54:0.0292117638,(((AlveoDino-Dinophyceae-Cladocopium_C15_evm.model.scaffold_2942.2:0.0000010000,AlveoDino-Dinophyceae-Cladocopium_goreaui_evm.model.scf7180000355644.6:0.0000010000)100:0.0223642582,AlveoDino-Dinophyceae-Breviolum_minutum_Bmin.gene9929.mRNA1:0.0349839345)90:0.0164024285,AlveoDino-Dinophyceae-Fugacium_kawagutii_Fkaw.gene27982.mRNA1:0.0103245059)100:0.1455089469)54:0.0108498938)56:0.0145505524,(AlveoDino-Dinophyceae-Polarella_glacialis_CCMP1383_evm.model.CCMP1383_scf7180000590110.7:0.0000010000,AlveoDino-Dinophyceae-Polarella_glacialis_CCMP2088_evm.model.CCMP2088_scf7180000719307.3:0.0000010000)99:0.0888643482)48:0.0367513405,(((AlveoDino-Dinophyceae-Symbiodinium_microadriaticum_CCMP2467_Smic.gene27765.mRNA1:0.0130462662,AlveoDino-Dinophyceae-Symbiodinium_necroappetens_CCMP2469_Snec_CCMP2469.gene31600.mRNA1:0.0130331447)92:0.0132134041,(AlveoDino-Dinophyceae-Symbiodinium_microadriaticum_04_503SCI_Smic_04-503SCI.03.gene16700.mRNA1:0.0000010000,AlveoDino-Dinophyceae-Symbiodinium_microadriaticum_CassKB8_Smic_CassKB8.gene22638.mRNA1:0.0000010000)71:0.0000025135)76:0.0000022090,(AlveoDino-Dinophyceae-Symbiodinium_tridacnidorum_Sh18_Stri.gene15508.mRNA1:0.0120029488,AlveoDino-Dinophyceae-Symbiodinium_tridacnidorum_CCMP2592_Stri_CCMP2592.gene31661.mRNA1:0.0411519151)97:0.0408837419)99:0.1866415523)49:0.0411173460)19:0.0000021014)36:0.0356542040,((((AlveoDino-Dinophyceae-Alexandrium_tamarense_CCMP1771_Gene.16296__MMETSP0382_Transcript_8300__g.16296__m.16296:0.5396371011,AlveoDino-Dinophyceae-Noctiluca_scintillans_MMETSP0253_Transcript_13307_m.24903:0.2209355693)68:0.1481100110,AlveoDino-Dinophyceae-Noctiluca_scintillans_MMETSP0253_Transcript_13308_m.24905:0.3196430277)61:0.1412464224,(AlveoDino-Dinophyceae-Gymnodinium_catenatum_GC744_Gene.144921__MMETSP0784_Transcript_75092__g.144921__m.144921:0.3379306279,(AlveoDino-Dinophyceae-Amphidinium_gibbosum.g66803.t1:0.0000010000,AlveoDino-Dinophyceae-Amphidinium_gibbosum.g66803.t2:0.0000010000)100:0.1530835157)96:0.0883032432)44:0.0446334534,((AlveoDino-Dinophyceae-Gymnodinium_catenatum_GC744_Gene.144924__MMETSP0784_Transcript_75093__g.144924__m.144924:0.1699566682,(AlveoDino-Dinophyceae-Karenia_brevis_SP1_MMETSP0573_Transcript_65063_m.77738:0.0356710203,AlveoDino-Dinophyceae-Durusdinium_trenchii_sh.g590.t1:1.3878113189)37:0.1264524204)37:0.0871304099,AlveoDino-Dinophyceae-Karenia_brevis_SP1_MMETSP0573_Transcript_65061_m.77729:0.1912844662)31:0.0762694784)35:0.0902463887)22:0.0000027253);
```
