## Supplementary material for "Improved *Cladocopium goreaui* genome assembly reveals features of a facultative coral symbiont and the complex evolutionary history of dinoflagellate genes": OG0009323.treEdited.tre

```
(AlveoDino-Dinophyceae-Alexandrium_tamarense_CCMP1771_Gene.25582__MMETSP0382_Transcript_12814__g.25582__m.25582:0.1848704987,((((AlveoDino-Dinophyceae-Alexandrium_tamarense_CCMP1771_Gene.36812__MMETSP0384_Transcript_22986__g.36812__m.36812:0.2357358484,AlveoDino-Dinophyceae-Gambierdiscus_australes_MMETSP0766_Transcript_80249_m.121109:0.3825625588)97:0.2068165808,(AlveoDino-Dinophyceae-Gymnodinium_catenatum_GC744_Gene.136969__MMETSP0784_Transcript_71071__g.136969__m.136969:0.7857093363,((AlveoDino-Dinophyceae-Heterocapsa_rotundata_MMETSP0503_Transcript_10756_m.22661:0.7509866255,((AlveoDino-Dinophyceae-Prorocentrum_minimum_Gene.114722__MMETSP0053_Transcript_63528__g.114722__m.114722:0.7317668042,(Cryptophyta---Guillardia_theta_CCMP2712_XP_005835366.1:1.2592785615,Stramenopiles-Bacillariophyta-Fragilariopsis_cylindrus_CCMP1102_jgi_Fracy1_153364_gw1.11.422.1:2.0733688881)99:1.5060881450)44:0.2405628669,(((AlveoDino-Dinophyceae-Durusdinium_trenchii_sh.g20209.t1:0.9430397489,((((((AlveoDino-Dinophyceae-Symbiodinium_microadriaticum_CCMP2467_Smic.gene20107.mRNA1:0.2244078405,(AlveoDino-Dinophyceae-Symbiodinium_microadriaticum_04_503SCI_Smic_04-503SCI.03.gene11290.mRNA1:0.0000010000,AlveoDino-Dinophyceae-Symbiodinium_microadriaticum_CassKB8_Smic_CassKB8.gene22373.mRNA1:0.0000010000)63:0.0000010000)89:0.0070145523,AlveoDino-Dinophyceae-Symbiodinium_necroappetens_CCMP2469_Snec_CCMP2469.gene29694.mRNA1:0.0000010000)97:0.0451552355,AlveoDino-Dinophyceae-Symbiodinium_linucheae_CCMP2456_Slin_CCMP2456.gene7140.mRNA1:0.1106203022)89:0.0093840042,(AlveoDino-Dinophyceae-Symbiodinium_tridacnidorum_Sh18_Stri.gene18327.mRNA1:0.0116269185,AlveoDino-Dinophyceae-Symbiodinium_tridacnidorum_CCMP2592_Stri_CCMP2592.gene23535.mRNA1:0.0400404482)89:0.0104807554)96:0.0988827286,AlveoDino-Dinophyceae-Symbiodinium_natans_CCMP2548_Snat_CCMP2548.gene29738.mRNA1:0.1049325485)81:0.0613396585,AlveoDino-Dinophyceae-Symbiodinium_pilosum_CCMP2461_Spil_CCMP2461.gene3035.mRNA1:0.0936928707)75:0.0231879178)82:0.0838290612,(AlveoDino-Dinophyceae-Cladocopium_goreaui_evm.model.scf7180000355927.10:0.0025790450,AlveoDino-Dinophyceae-Cladocopium_C92_CC92.gene17865.mRNA1:0.0274703982)100:0.3056991417)94:0.3191552257,(AlveoDino-Dinophyceae-Polarella_glacialis_CCMP1383_evm.model.CCMP1383_scf7180000553087.2:0.0000010000,AlveoDino-Dinophyceae-Polarella_glacialis_CCMP1383_evm.model.CCMP1383_scf7180000590243.9:0.0000010000)100:0.5981214009)61:0.1898598215)71:0.1350213372)53:0.1619169911,AlveoDino-Dinophyceae-Peridinium_aciculiferum_MMETSP0370_Transcript_104263_m.185355:0.8949435853)75:0.1622304678)82:0.3525101679)100:1.5375283260,((AlveoDino-Dinophyceae-Prorocentrum_minimum_Gene.130942__MMETSP0056_Transcript_70817__g.130942__m.130942:0.2132897150,AlveoDino-Dinophyceae-Amphidinium_gibbosum.g44585.t1:1.8720341843)93:0.2173791997,(AlveoDino-Dinophyceae-Polarella_glacialis_CCMP1383_evm.model.CCMP1383_scf7180000594976.1:0.0320549435,AlveoDino-Dinophyceae-Polarella_glacialis_CCMP2088_evm.model.CCMP2088_scf7180000719412.6:0.0000010000)100:0.3011195534)15:0.0052084708)19:0.0470581875,(AlveoDino-Dinophyceae-Gymnodinium_catenatum_GC744_Gene.56911__MMETSP0784_Transcript_29945__g.56911__m.56911:0.2414080999,(AlveoDino-Dinophyceae-Heterocapsa_rotundata_MMETSP0503_Transcript_17126_m.36655:0.2791201905,AlveoDino-Dinophyceae-Peridinium_aciculiferum_MMETSP0370_Transcript_81377_m.144889:0.6381119310)51:0.0803541144)48:0.0935640020)56:0.1251226294,((AlveoDino-Dinophyceae-Durusdinium_trenchii_sh.g20976.t1:0.0352431213,(AlveoDino-Dinophyceae-Cladocopium_C92_CC92.gene25101.mRNA1:0.0581408577,AlveoDino-Dinophyceae-Fugacium_kawagutii_Fkaw.gene24180.mRNA1:0.0000010000)98:0.0564267191)75:0.1051777440,AlveoDino-Dinophyceae-Symbiodinium_necroappetens_CCMP2469_Snec_CCMP2469.gene25719.mRNA1:0.1292790504)100:0.3341652303);
```
