## Supplementary material for "Improved *Cladocopium goreaui* genome assembly reveals features of a facultative coral symbiont and the complex evolutionary history of dinoflagellate genes": OG0006830.treEdited.tre

```
(AlveoDino-Dinophyceae-Alexandrium_tamarense_CCMP1771_Gene.26176__MMETSP0382_Transcript_13062__g.26176__m.26176:0.0561269852,(AlveoDino-Dinophyceae-Alexandrium_tamarense_CCMP1771_Gene.48661__MMETSP0382_Transcript_24071__g.48661__m.48661:0.0638949011,AlveoDino-Dinophyceae-Alexandrium_tamarense_CCMP1771_Gene.48665__MMETSP0382_Transcript_24072__g.48665__m.48665:0.0587271388)100:0.0891314000,((((((((((AlveoDino-Dinophyceae-Alexandrium_tamarense_CCMP1771_Gene.19453__MMETSP0382_Transcript_9836__g.19453__m.19453:4.9968282069,(AlveoDino-Dinophyceae-Karenia_brevis_SP1_Gene.40425__MMETSP0574_Transcript_33212__g.40425__m.40425:0.6977325749,Haptophyta---Emiliania_huxleyi_CCMP1516_tr_R1BBH8_R1BBH8_EMIHU:0.5937826852)77:0.3414735941)60:0.7900995515,Cryptophyta---Guillardia_theta_CCMP2712_XP_005825952.1:0.7207098702)47:0.0844252035,(((AlveoDino-Dinophyceae-Oxyrrhis_marina_Gene.88268__MMETSP0469_Transcript_58184__g.88268__m.88268:0.6684863590,Stramenopiles-Ochrophyta-Nannochloropsis_gaditana_tr_W7U413_W7U413_9STRA:0.5309462830)59:0.0530504934,Stramenopiles-Bacillariophyta-Fragilariopsis_cylindrus_CCMP1102_jgi_Fracy1_236653_fgenesh2_pg.4___201:2.5153011757)63:0.0559028610,(Stramenopiles-Phaeophyceae-Ectocarpus_siliculosus_tr_D7FJT4_D7FJT4_ECTSI:0.0818739016,Stramenopiles-Phaeophyceae-Cladosiphon_okamuranus_g6418.t1:0.0000024306)100:0.6281022669)62:0.1228058065)52:0.1032570466,(((((((Stramenopiles-Bacillariophyta-Fragilariopsis_cylindrus_CCMP1102_jgi_Fracy1_249280_fgenesh2_pg.26___171:0.0000000000,Stramenopiles-Bacillariophyta-Fragilariopsis_cylindrus_CCMP1102_jgi_Fracy1_204504_e_gw1.128.1.1:0.0000000000):0.0000000000,Stramenopiles-Bacillariophyta-Fragilariopsis_cylindrus_CCMP1102_jgi_Fracy1_195931_e_gw1.26.31.1:0.0000000000):0.0000000000,Stramenopiles-Bacillariophyta-Fragilariopsis_cylindrus_CCMP1102_jgi_Fracy1_138416_gw1.26.31.1:0.0000000000):0.0000000000,Stramenopiles-Bacillariophyta-Fragilariopsis_cylindrus_CCMP1102_jgi_Fracy1_138414_gw1.128.1.1:0.0000000000):0.0000010000,Stramenopiles-Bacillariophyta-Fragilariopsis_cylindrus_CCMP1102_jgi_Fracy1_258360_fgenesh2_pg.128___5:0.0000010000)100:0.2666216189,Stramenopiles-Bacillariophyta-Phaeodactylum_tricornutum_jgi_Phatr2_48941_estExt_fgenesh1_pg.C_chr_200034:0.2258280304)95:0.1150320902,Stramenopiles-Bacillariophyta-Thalassiosira_pseudonana_CCMP1335_tr_B8BU65_B8BU65_THAPS:0.2231103674)97:0.4401544085)58:0.2454357001,AlveoDino-Dinophyceae-Gymnodinium_catenatum_GC744_Gene.57523__MMETSP0784_Transcript_30199__g.57523__m.57523:0.4270644409)43:0.1210352352,AlveoDino-Dinophyceae-Noctiluca_scintillans_MMETSP0253_Transcript_1373_m.2506:0.6944584606)23:0.0189415889,((((((((AlveoDino-Dinophyceae-Alexandrium_tamarense_CCMP1771_Gene.19455__MMETSP0382_Transcript_9837__g.19455__m.19455:0.0760096089,AlveoDino-Dinophyceae-Alexandrium_tamarense_CCMP1771_Gene.114009__MMETSP0384_Transcript_69763__g.114009__m.114009:0.0000024290)93:0.3226836711,AlveoDino-Dinophyceae-Gymnodinium_catenatum_GC744_Gene.54632__MMETSP0784_Transcript_28694__g.54632__m.54632:0.5416993900)34:0.0561066265,(AlveoDino-Dinophyceae-Polarella_glacialis_CCMP1383_evm.model.CCMP1383_scf7180000542886.2:0.0000010000,AlveoDino-Dinophyceae-Polarella_glacialis_CCMP1383_evm.model.CCMP1383_scf7180000594229.8:0.0080572367)100:0.5579635913)40:0.0648143840,AlveoDino-Dinophyceae-Peridinium_aciculiferum_MMETSP0370_Transcript_69753_m.123855:0.3896590799)20:0.0316985797,((AlveoDino-Dinophyceae-Prorocentrum_minimum_Gene.85614__MMETSP0056_Transcript_46485__g.85614__m.85614:0.0000024169,AlveoDino-Dinophyceae-Prorocentrum_minimum_MMETSP0057_Transcript_56384_m.103790:0.0000020489)100:0.4022578051,(AlveoDino-Dinophyceae-Prorocentrum_minimum_MMETSP0057_Transcript_106012_m.196560:0.4366644499,((((((AlveoDino-Dinophyceae-Durusdinium_trenchii_CCMP2556.gene10285.mRNA1:0.0000010000,AlveoDino-Dinophyceae-Durusdinium_trenchii_sh.g8702.t1:0.0000010000)100:0.0486254506,AlveoDino-Dinophyceae-Breviolum_minutum_Bmin.gene12173.mRNA1:0.0333344560)45:0.0000020490,AlveoDino-Dinophyceae-Cladocopium_C92_CC92.gene28448.mRNA1:0.0678135790)43:0.0131683856,AlveoDino-Dinophyceae-Fugacium_kawagutii_Fkaw.gene16587.mRNA1:0.0322194800)47:0.0183537957,AlveoDino-Dinophyceae-Cladocopium_goreaui_evm.model.scf7180000357119.13:0.0531742734)80:0.0083214928,AlveoDino-Dinophyceae-Symbiodinium_tridacnidorum_Sh18_Stri.gene15878.mRNA1:0.1158807803)100:0.3332388192)94:0.1593636014)21:0.0257106373)20:0.0272165516,((AlveoDino-Dinophyceae-Gymnodinium_catenatum_GC744_Gene.226442__MMETSP0784_Transcript_115232__g.226442__m.226442:0.2598120485,AlveoDino-Dinophyceae-Prorocentrum_minimum_MMETSP0057_Transcript_77697_m.143521:0.4692044653)79:0.0909839364,(AlveoDino-Dinophyceae-Cladocopium_goreaui_evm.model.scf7180000357366.8:0.0998708893,AlveoDino-Dinophyceae-Breviolum_minutum_Bmin.gene24948.mRNA1:0.0274630652)100:0.4343585194)41:0.0616779016)13:0.0118788950,(AlveoDino-Dinophyceae-Heterocapsa_rotundata_MMETSP0503_Transcript_16406_m.35310:0.2807206891,AlveoDino-Dinophyceae-Peridinium_aciculiferum_MMETSP0370_Transcript_57017_m.100272:0.2701383946)99:0.2303734251)14:0.0024919488,((AlveoDino-Dinophyceae-Durusdinium_trenchii_sh.g8124.t1:0.1089249107,((AlveoDino-Dinophyceae-Cladocopium_goreaui_evm.model.scf7180000355179.2:0.0000022123,AlveoDino-Dinophyceae-Cladocopium_C92_CC92.gene21312.mRNA1:0.1981568848)96:0.0498334322,(AlveoDino-Dinophyceae-Fugacium_kawagutii_Fkaw.gene15658.mRNA1:0.3242649665,AlveoDino-Dinophyceae-Breviolum_minutum_Bmin.gene17830.mRNA1:0.0517698200)90:0.0276288028)98:0.0692044017)98:0.0790291058,((((AlveoDino-Dinophyceae-Symbiodinium_microadriaticum_04_503SCI_Smic_04-503SCI.03.gene21012.mRNA1:0.0000000000,AlveoDino-Dinophyceae-Symbiodinium_necroappetens_CCMP2469_Snec_CCMP2469.gene28943.mRNA1:0.0000000000):0.0000010000,AlveoDino-Dinophyceae-Symbiodinium_microadriaticum_CassKB8_Smic_CassKB8.gene32374.mRNA1:0.0000010000)62:0.0000010000,AlveoDino-Dinophyceae-Symbiodinium_linucheae_CCMP2456_Slin_CCMP2456.gene3171.mRNA1:0.0162292441)91:0.0089072921,((AlveoDino-Dinophyceae-Symbiodinium_tridacnidorum_Sh18_Stri.gene24408.mRNA1:0.0162523233,AlveoDino-Dinophyceae-Symbiodinium_tridacnidorum_CCMP2592_Stri_CCMP2592.gene3586.mRNA1:0.0000010000)73:0.0000028198,AlveoDino-Dinophyceae-Symbiodinium_pilosum_CCMP2461_Spil_CCMP2461.gene16893.mRNA1:0.5156323345)84:0.0155353801)99:0.2200856041)100:0.6476837700)29:0.0296970943)56:0.0270043862,(AlveoDino-Dinophyceae-Symbiodinium_tridacnidorum_CCMP2592_Stri_CCMP2592.gene8860.mRNA1:0.2921000652,AlveoDino-Dinophyceae-Polarella_glacialis_CCMP2088_evm.model.CCMP2088_scf7180000695723.1:0.3137020281)98:0.1815569114)62:0.0395417195,AlveoDino-Dinophyceae-Heterocapsa_rotundata_MMETSP0503_Transcript_59032_m.122554:0.4881325054)98:0.0990921167,AlveoDino-Dinophyceae-Gambierdiscus_australes_MMETSP0766_Transcript_47176_m.70667:0.2636716710)100:0.1680503925);
```
