## Supplementary material for "Improved *Cladocopium goreaui* genome assembly reveals features of a facultative coral symbiont and the complex evolutionary history of dinoflagellate genes": OG0009523.treEdited.tre

```
(AlveoDino-Dinophyceae-Alexandrium_tamarense_CCMP1771_Gene.10780__MMETSP0382_Transcript_5295__g.10780__m.10780:0.4826843713,((((AlveoDino-Dinophyceae-Alexandrium_tamarense_CCMP1771_Gene.58173__MMETSP0384_Transcript_36110__g.58173__m.58173:0.0000025648,(AlveoDino-Dinophyceae-Prorocentrum_minimum_MMETSP0055_Transcript_59920_m.104756:0.2297430836,AlveoDino-Dinophyceae-Prorocentrum_minimum_MMETSP0057_Transcript_47660_m.87601:0.0891943577)100:3.3101750070)28:0.4137771828,((((AlveoDino-Dinophyceae-Durusdinium_trenchii_CCMP2556.gene25216.mRNA1:0.0000010000,AlveoDino-Dinophyceae-Durusdinium_trenchii_sh.g17193.t1:0.0094779515)100:0.0908568952,((((AlveoDino-Dinophyceae-Cladocopium_C15_evm.model.scaffold_1417.1:0.0042264858,AlveoDino-Dinophyceae-Cladocopium_goreaui_evm.model.scf7180000356476.46:0.0467467414)56:0.0000020122,AlveoDino-Dinophyceae-Cladocopium_C92_CC92.gene14242.mRNA1:0.0000010000)100:0.0476095826,AlveoDino-Dinophyceae-Fugacium_kawagutii_Fkaw.gene24086.mRNA1:0.1726677314)92:0.0449283759,AlveoDino-Dinophyceae-Breviolum_minutum_Bmin.gene5654.mRNA1:0.0876369968)96:0.0689672737)100:0.1582458677,(((((AlveoDino-Dinophyceae-Symbiodinium_microadriaticum_CCMP2467_Smic.gene19240.mRNA1:0.0000010000,AlveoDino-Dinophyceae-Symbiodinium_necroappetens_CCMP2469_Snec_CCMP2469.gene7179.mRNA1:0.0000010000)95:0.0021766782,(AlveoDino-Dinophyceae-Symbiodinium_microadriaticum_04_503SCI_Smic_04-503SCI.03.gene4037.mRNA1:0.0000010000,AlveoDino-Dinophyceae-Symbiodinium_microadriaticum_CassKB8_Smic_CassKB8.gene1254.mRNA1:0.0000010000)91:0.0022393580)65:0.0022010922,AlveoDino-Dinophyceae-Symbiodinium_tridacnidorum_CCMP2592_Stri_CCMP2592.gene26948.mRNA1:0.0112902100)57:0.0021620708,AlveoDino-Dinophyceae-Symbiodinium_linucheae_CCMP2456_Slin_CCMP2456.gene959.mRNA1:0.0067361935)100:0.0524896606,AlveoDino-Dinophyceae-Symbiodinium_natans_CCMP2548_Snat_CCMP2548.gene11442.mRNA1:0.0345325502)100:0.1361836001)100:0.2949845389,((AlveoDino-Dinophyceae-Polarella_glacialis_CCMP1383_evm.model.CCMP1383_scf7180000590651.3:0.0000010000,AlveoDino-Dinophyceae-Polarella_glacialis_CCMP2088_evm.model.CCMP2088_scf7180000725402.1:0.0000010000)53:0.0000010000,AlveoDino-Dinophyceae-Polarella_glacialis_CCMP1383_evm.model.CCMP1383_scf7180000598400.1:0.0180873892)92:0.2384668131)48:0.1105439037)30:0.0577094708,AlveoDino-Dinophyceae-Heterocapsa_rotundata_MMETSP0503_Transcript_24001_m.50852:0.4647676776)46:0.1071252784,(AlveoDino-Dinophyceae-Peridinium_aciculiferum_MMETSP0370_Transcript_26801_m.46650:0.0000010000,AlveoDino-Dinophyceae-Peridinium_aciculiferum_MMETSP0371_Transcript_28373_m.48964:0.0000010000)100:0.4857374928)53:0.0674122393,((((AlveoDino-Dinophyceae-Gymnodinium_catenatum_GC744_Gene.170024__MMETSP0784_Transcript_87225__g.170024__m.170024:0.4385768170,(AlveoDino-Dinophyceae-Oxyrrhis_marina_Gene.10867__MMETSP0469_Transcript_7662__g.10867__m.10867:1.1199208677,((AlveoDino-Dinophyceae-Amoebophrya_ceratii.g15534.t1:1.9465253329,Cryptophyta---Guillardia_theta_CCMP2712_XP_005831478.1:1.7984865784)79:0.3256092379,((Cryptophyta---Guillardia_theta_CCMP2712_XP_005841454.1:1.2918692920,Haptophyta---Emiliania_huxleyi_CCMP1516_tr_R1BHB2_R1BHB2_EMIHU:1.2652264488)93:0.3790361834,(Stramenopiles-Bacillariophyta-Thalassiosira_pseudonana_CCMP1335_tr_B8CAA5_B8CAA5_THAPS:1.5674629861,Stramenopiles-Bacillariophyta-Thalassiosira_pseudonana_CCMP1335_tr_B8CC31_B8CC31_THAPS:0.8635235794)100:1.1987525850)76:0.0784923143)78:0.2943856995)83:0.7005506676)66:0.1660049973,AlveoDino-Dinophyceae-Karenia_brevis_SP1_MMETSP0573_Transcript_26017_m.31207:0.2203896988)58:0.0490533772,AlveoDino-Dinophyceae-Amphidinium_gibbosum.g59454.t1:1.0167589116)53:0.0888665504,(AlveoDino-Dinophyceae-Prorocentrum_minimum_Gene.132147__MMETSP0053_Transcript_73316__g.132147__m.132147:0.0000010000,AlveoDino-Dinophyceae-Prorocentrum_minimum_MMETSP0057_Transcript_75805_m.140001:0.0000010000)100:0.3174703190)50:0.0629634101);
```
