## Supplementary material for "Improved *Cladocopium goreaui* genome assembly reveals features of a facultative coral symbiont and the complex evolutionary history of dinoflagellate genes": OG0012184.treEdited.tre

```
(AlveoDino-Dinophyceae-Alexandrium_tamarense_CCMP1771_Gene.30221__MMETSP0382_Transcript_14936__g.30221__m.30221:0.3208149924,((AlveoDino-Dinophyceae-Alexandrium_tamarense_CCMP1771_Gene.176955__MMETSP0382_Transcript_85390__g.176955__m.176955:0.3862355925,((((AlveoDino-Dinophyceae-Prorocentrum_minimum_Gene.50648__MMETSP0056_Transcript_27382__g.50648__m.50648:0.0403658094,AlveoDino-Dinophyceae-Prorocentrum_minimum_MMETSP0057_Transcript_78378_m.144946:0.0082949682)97:0.1247981131,AlveoDino-Dinophyceae-Prorocentrum_minimum_MMETSP0057_Transcript_78379_m.144950:0.2429971000)94:0.2719629474,AlveoDino-Dinophyceae-Amphidinium_gibbosum.g17509.t3:1.3288678581)78:0.0774603292,((((AlveoDino-Dinophyceae-Cladocopium_C15_evm.model.scaffold_2019.6:0.0709759017,((AlveoDino-Dinophyceae-Cladocopium_goreaui_evm.model.scf7180000345579.23:0.0049181585,(AlveoDino-Dinophyceae-Cladocopium_goreaui_evm.model.scf7180000347506.1:0.0000010000,AlveoDino-Dinophyceae-Cladocopium_goreaui_evm.model.scf7180000347983.1:0.0000010000)58:0.0000010000)96:0.0218582816,AlveoDino-Dinophyceae-Cladocopium_C92_CC92.gene27439.mRNA1:0.0458740342)62:0.0072943215)95:0.0730902461,AlveoDino-Dinophyceae-Fugacium_kawagutii_Fkaw.gene24182.mRNA1:0.2449101608)82:0.0578815181,AlveoDino-Dinophyceae-Breviolum_minutum_Bmin.gene10584.mRNA1:0.0162094027)100:0.3570151890,((((AlveoDino-Dinophyceae-Symbiodinium_microadriaticum_04_503SCI_Smic_04-503SCI.03.gene22872.mRNA1:0.0000010000,AlveoDino-Dinophyceae-Symbiodinium_microadriaticum_CassKB8_Smic_CassKB8.gene19764.mRNA1:0.0000010000)83:0.0047344970,((AlveoDino-Dinophyceae-Symbiodinium_necroappetens_CCMP2469_Snec_CCMP2469.gene21908.mRNA1:0.0049929451,AlveoDino-Dinophyceae-Symbiodinium_linucheae_CCMP2456_Slin_CCMP2456.gene20320.mRNA1:0.0000010000)62:0.0000010000,(AlveoDino-Dinophyceae-Symbiodinium_tridacnidorum_Sh18_Stri.gene201.mRNA1:0.0143217466,AlveoDino-Dinophyceae-Symbiodinium_tridacnidorum_CCMP2592_Stri_CCMP2592.gene15539.mRNA1:0.0000010000)100:0.0394380641)57:0.0000022340)97:0.0786304469,AlveoDino-Dinophyceae-Symbiodinium_natans_CCMP2548_Snat_CCMP2548.gene24019.mRNA1:0.0819489003)99:0.1224417689,AlveoDino-Dinophyceae-Symbiodinium_pilosum_CCMP2461_Spil_CCMP2461.gene11056.mRNA1:0.1682997311)99:0.1574277844)92:0.1926327809)74:0.0921002292)77:0.1277455359,(Cryptophyta---Guillardia_theta_CCMP2712_XP_005828658.1:0.7354414496,((Haptophyta---Emiliania_huxleyi_CCMP1516_tr_R1G6T6_R1G6T6_EMIHU:0.6288912485,(Stramenopiles-Bacillariophyta-Fragilariopsis_cylindrus_CCMP1102_jgi_Fracy1_240755_fgenesh2_pg.8___57:0.0000024545,Stramenopiles-Bacillariophyta-Fragilariopsis_cylindrus_CCMP1102_jgi_Fracy1_251549_fgenesh2_pg.36___113:0.0634464487)100:1.0931868780)70:0.1933447055,Stramenopiles-Pelagophyte-Aureococcus_anophagefferens_tr_F0YFQ6_F0YFQ6_AURAN:0.6865585556)74:0.1432469216)100:0.8883396333)83:0.1205435051,(AlveoDino-Dinophyceae-Breviolum_minutum_Bmin.gene24347.mRNA1:0.5323471322,AlveoDino-Dinophyceae-Symbiodinium_microadriaticum_CCMP2467_Smic.gene20102.mRNA1:0.4945326382)90:0.1318915832);
```
