## Supplementary material for "Improved *Cladocopium goreaui* genome assembly reveals features of a facultative coral symbiont and the complex evolutionary history of dinoflagellate genes": OG0017613.treEdited.tre

```
(AlveoDino-Dinophyceae-Alexandrium_tamarense_CCMP1771_Gene.258410__MMETSP0382_Transcript_124802__g.258410__m.258410:0.0849525550,((AlveoDino-Dinophyceae-Gambierdiscus_australes_MMETSP0766_Transcript_52805_m.79903:0.1579522209,((((AlveoDino-Dinophyceae-Heterocapsa_rotundata_MMETSP0503_Transcript_63607_m.131911:0.1061309562,(Stramenopiles-Bacillariophyta-Fragilariopsis_cylindrus_CCMP1102_jgi_Fracy1_242063_fgenesh2_pg.9___537:0.0000010000,Stramenopiles-Bacillariophyta-Fragilariopsis_cylindrus_CCMP1102_jgi_Fracy1_256365_fgenesh2_pg.75___56:0.0227855579)100:1.0294085040)50:0.1275700712,AlveoDino-Dinophyceae-Prorocentrum_minimum_Gene.203997__MMETSP0056_Transcript_110502__g.203997__m.203997:0.1697179833)97:0.4616013125,((Amoebozoa-Evosea-Dictyostelium_discoideum_AX4_sp_Q556R9_Y3871_DICDI:0.6532079154,((Rhodophyta---Porphyra_umbilicalis_Pum2638s0001.1.p:0.0157577214,Rhodophyta---Pyropia_yezoensis_contig_18168_g4447:0.0807034471)92:0.1030548266,(Rhodophyta---Porphyridium_purpureum_evm.model.contig_2126.3:0.3945349374,Rhodophyta---Gracilariopsis_chorda_PXF41622.1:0.2976699318)88:0.2131802759)96:0.5033545158)61:0.1619487304,Proteobacteria-beta-Burkholderia_phymatum_DSM17167_tr_B2JWP2_B2JWP2_PARP8:0.8931311524)98:0.5345047003)93:0.3719804939,Cryptophyta---Guillardia_theta_CCMP2712_XP_005837798.1:0.4597886932)94:0.2524047021)80:0.0645753039,AlveoDino-Dinophyceae-Gymnodinium_catenatum_GC744_Gene.145692__MMETSP0784_Transcript_75575__g.145692__m.145692:0.1841969059)72:0.1060208779,((((AlveoDino-Dinophyceae-Durusdinium_trenchii_CCMP2556.gene10188.mRNA1:0.2298153784,(AlveoDino-Dinophyceae-Cladocopium_goreaui_evm.model.scf7180000354396.1:0.0000010000,AlveoDino-Dinophyceae-Cladocopium_goreaui_evm.model.scf7180000356318.14:0.0000010000)98:0.1823470425)79:0.1640966474,AlveoDino-Dinophyceae-Durusdinium_trenchii_sh.g21649.t1:0.0000020822)86:0.1032159792,AlveoDino-Dinophyceae-Breviolum_minutum_Bmin.gene1124.mRNA1:0.0895873641)65:0.0776852506,((AlveoDino-Dinophyceae-Symbiodinium_microadriaticum_CassKB8_Smic_CassKB8.gene15956.mRNA1:0.0242375631,AlveoDino-Dinophyceae-Symbiodinium_tridacnidorum_CCMP2592_Stri_CCMP2592.gene3175.mRNA1:0.0531998566)98:0.0732333636,AlveoDino-Dinophyceae-Symbiodinium_natans_CCMP2548_Snat_CCMP2548.gene23566.mRNA1:0.0389271225)89:0.0840907292)46:0.0597009351);
```
