## Supplementary material for "Improved *Cladocopium goreaui* genome assembly reveals features of a facultative coral symbiont and the complex evolutionary history of dinoflagellate genes": OG0001781.treEdited.tre

```
(AlveoDino-Dinophyceae-Dinophysis_acuminata_DAEP01_MMETSP0797_Transcript_69797_m.139073:0.2002073248,(((((((((((((((((((AlveoDino-Dinophyceae-Dinophysis_acuminata_DAEP01_MMETSP0797_Transcript_70217_m.140008:0.0575429848,(AlveoDino-Dinophyceae-Dinophysis_acuminata_DAEP01_MMETSP0797_Transcript_70227_m.140039:0.0833079199,AlveoDino-Dinophyceae-Dinophysis_acuminata_DAEP01_MMETSP0797_Transcript_70230_m.140043:0.3249637993)75:0.0480352183)88:0.0889995511,((AlveoDino-Dinophyceae-Dinophysis_acuminata_DAEP01_MMETSP0797_Transcript_70218_m.140011:0.1406531510,AlveoDino-Dinophyceae-Dinophysis_acuminata_DAEP01_MMETSP0797_Transcript_70231_m.140045:0.0618578207)34:0.0000014261,AlveoDino-Dinophyceae-Dinophysis_acuminata_DAEP01_MMETSP0797_Transcript_70221_m.140021:0.0000021781)74:0.0649960450)74:0.1001773291,(((AlveoDino-Dinophyceae-Symbiodinium_tridacnidorum_CCMP2592_Stri_CCMP2592.gene41687.mRNA1:0.0378350463,AlveoDino-Dinophyceae-Symbiodinium_natans_CCMP2548_Snat_CCMP2548.gene10379.mRNA1:0.0157210039)100:0.1758560579,(AlveoDino-Dinophyceae-Polarella_glacialis_CCMP1383_evm.model.CCMP1383_scf7180000590279.2:0.0000023408,AlveoDino-Dinophyceae-Polarella_glacialis_CCMP2088_evm.model.CCMP2088_scf7180000720674.1:0.0000010000)100:0.1223067840)95:0.1628449975,AlveoDino-Dinophyceae-Polarella_glacialis_CCMP2088_evm.model.CCMP2088_scf7180000669009.1:0.1418600150)70:0.0295599488)65:0.0598142407,((((AlveoDino-Dinophyceae-Dinophysis_acuminata_DAEP01_MMETSP0797_Transcript_70224_m.140026:0.2533757633,AlveoDino-Dinophyceae-Polarella_glacialis_CCMP1383_evm.model.CCMP1383_scf7180000541729.1:0.2406471375)97:0.0833988628,AlveoDino-Dinophyceae-Amphidinium_gibbosum.g34389.t1:0.4485674920)91:0.0814744676,AlveoDino-Dinophyceae-Dinophysis_acuminata_DAEP01_MMETSP0797_Transcript_70234_m.140051:0.0000022380)82:0.0379568547,AlveoDino-Dinophyceae-Symbiodinium_tridacnidorum_Sh18_Stri.gene24176.mRNA1:0.3545649366)60:0.0687928135)60:0.0582552960,((((AlveoDino-Dinophyceae-Alexandrium_tamarense_CCMP1771_Gene.67520__MMETSP0384_Transcript_41809__g.67520__m.67520:0.1749276796,(AlveoDino-Dinophyceae-Heterocapsa_rotundata_MMETSP0503_Transcript_39307_m.82928:0.0000022100,AlveoDino-Dinophyceae-Symbiodinium_tridacnidorum_CCMP2592_Stri_CCMP2592.gene41793.mRNA1:0.2466017775)68:0.0243235162)91:0.1851060161,AlveoDino-Dinophyceae-Peridinium_aciculiferum_MMETSP0370_Transcript_12551_m.21313:0.2704140610)86:0.0562282495,AlveoDino-Dinophyceae-Peridinium_aciculiferum_MMETSP0370_Transcript_12553_m.21317:0.1617316942)82:0.1466943265,AlveoDino-Dinophyceae-Durusdinium_trenchii_sh.g7035.t1:0.4001555708)69:0.0391297187)32:0.0305888098,AlveoDino-Dinophyceae-Peridinium_aciculiferum_MMETSP0370_Transcript_61300_m.108202:0.6501722666)66:0.0087799026,AlveoDino-Dinophyceae-Noctiluca_scintillans_MMETSP0253_Transcript_46901_m.84896:0.2396483601)88:0.0712280672,((AlveoDino-Dinophyceae-Durusdinium_trenchii_CCMP2556.gene14445.mRNA1:0.1398020137,AlveoDino-Dinophyceae-Breviolum_minutum_Bmin.gene24707.mRNA1:0.0781490698)100:0.1038265627,((AlveoDino-Dinophyceae-Symbiodinium_necroappetens_CCMP2469_Snec_CCMP2469.gene25889.mRNA1:0.0000023501,AlveoDino-Dinophyceae-Symbiodinium_natans_CCMP2548_Snat_CCMP2548.gene10380.mRNA1:0.0701294955)100:0.0138170499,AlveoDino-Dinophyceae-Symbiodinium_tridacnidorum_Sh18_Stri.gene24177.mRNA1:0.0000020253)100:0.1976739320)97:0.1056788381)99:0.5599318920,(AlveoDino-Dinophyceae-Durusdinium_trenchii_sh.g16680.t1:0.0000021720,((Stramenopiles-Pelagophyte-Aureococcus_anophagefferens_tr_F0YP44_F0YP44_AURAN:0.6806396265,Stramenopiles-Pelagophyte-Aureococcus_anophagefferens_tr_F0YLB5_F0YLB5_AURAN:0.5461060404)98:0.5799563431,(Stramenopiles-Pelagophyte-Aureococcus_anophagefferens_tr_F0YN56_F0YN56_AURAN:0.3724028724,Stramenopiles-Pelagophyte-Aureococcus_anophagefferens_tr_F0YLB4_F0YLB4_AURAN:0.5520421214)99:0.3319486333)97:0.4328101633)59:0.0198567181)95:0.1133198246,((AlveoDino-Dinophyceae-Alexandrium_tamarense_CCMP1771_Gene.49930__MMETSP0382_Transcript_24593__g.49930__m.49930:0.4552618844,AlveoDino-Dinophyceae-Alexandrium_tamarense_CCMP1771_Gene.103826__MMETSP0382_Transcript_50670__g.103826__m.103826:0.1940740958)98:0.0988936055,AlveoDino-Dinophyceae-Gambierdiscus_australes_MMETSP0766_Transcript_71702_m.107581:0.3326087952)100:0.5562823229)97:0.2135783626,((((((AlveoDino-Dinophyceae-Peridinium_aciculiferum_MMETSP0370_Transcript_102202_m.182083:0.0169645576,((AlveoDino-Dinophyceae-Polarella_glacialis_CCMP1383_evm.model.CCMP1383_scf7180000547574.5:0.0066505685,(AlveoDino-Dinophyceae-Polarella_glacialis_CCMP2088_evm.model.CCMP2088_scf7180000721613.7:0.0066620844,AlveoDino-Dinophyceae-Polarella_glacialis_CCMP2088_evm.model.CCMP2088_scf7180000700467.4:0.0012181208)46:0.0000022561)15:0.0000024332,AlveoDino-Dinophyceae-Polarella_glacialis_CCMP2088_evm.model.CCMP2088_scf7180000721613.9:0.0000010000)50:0.0090171254)82:0.0065851360,(AlveoDino-Dinophyceae-Polarella_glacialis_CCMP2088_evm.model.CCMP2088_scf7180000712748.5:0.0173507801,AlveoDino-Dinophyceae-Polarella_glacialis_CCMP2088_evm.model.CCMP2088_scf7180000700467.2:0.0622058992)96:0.0231300279)87:0.0044453902,AlveoDino-Dinophyceae-Polarella_glacialis_CCMP2088_evm.model.CCMP2088_scf7180000700467.5:0.0000025953)77:0.0000025319,((AlveoDino-Dinophyceae-Polarella_glacialis_CCMP1383_evm.model.CCMP1383_scf7180000594716.1:0.0045912602,AlveoDino-Dinophyceae-Polarella_glacialis_CCMP2088_evm.model.CCMP2088_scf7180000713676.8:0.0000024115)94:0.0089399711,AlveoDino-Dinophyceae-Polarella_glacialis_CCMP2088_evm.model.CCMP2088_scf7180000713676.7:0.0000010000)77:0.0000024824)97:0.0405517025,AlveoDino-Dinophyceae-Peridinium_aciculiferum_MMETSP0370_Transcript_102207_m.182092:0.0343056993)100:0.2754788143,(((((AlveoDino-Dinophyceae-Durusdinium_trenchii_CCMP2556.gene26165.mRNA1:0.0458929453,AlveoDino-Dinophyceae-Cladocopium_C15_evm.model.scaffold_6275.5:0.0517557117)73:0.1015718555,(AlveoDino-Dinophyceae-Durusdinium_trenchii_sh.g3019.t1:0.4251297336,((((((AlveoDino-Dinophyceae-Symbiodinium_microadriaticum_04_503SCI_Smic_04-503SCI.03.gene33180.mRNA1:0.0000029605,AlveoDino-Dinophyceae-Symbiodinium_microadriaticum_CassKB8_Smic_CassKB8.gene29748.mRNA1:0.0000010000)32:0.0000029605,AlveoDino-Dinophyceae-Symbiodinium_microadriaticum_CassKB8_Smic_CassKB8.gene38091.mRNA1:0.0000010000)60:0.0000021778,AlveoDino-Dinophyceae-Symbiodinium_necroappetens_CCMP2469_Snec_CCMP2469.gene23848.mRNA1:0.0000010000)99:0.0094828503,AlveoDino-Dinophyceae-Symbiodinium_microadriaticum_CassKB8_Smic_CassKB8.gene38101.mRNA1:0.0000020060)65:0.0000024510,AlveoDino-Dinophyceae-Symbiodinium_microadriaticum_04_503SCI_Smic_04-503SCI.03.gene37106.mRNA1:0.0000020846)96:0.0279368744,AlveoDino-Dinophyceae-Symbiodinium_pilosum_CCMP2461_Spil_CCMP2461.gene22513.mRNA1:0.0631461511)90:0.0359430687)74:0.0170097407)65:0.0268228595,AlveoDino-Dinophyceae-Cladocopium_C92_CC92.gene32616.mRNA1:0.0000020678)59:0.0093869396,AlveoDino-Dinophyceae-Cladocopium_C92_CC92.gene24048.mRNA1:0.0297150918)98:0.1692134699,Haptophyta---Emiliania_huxleyi_CCMP1516_tr_R1FGZ8_R1FGZ8_EMIHU:0.2844396131)71:0.1345356025)97:0.3590242958)94:0.5303764726,AlveoDino-Dinophyceae-Dinophysis_acuminata_DAEP01_MMETSP0797_Transcript_854_m.1724:0.8423766467)90:0.4177316105,AlveoDino-Dinophyceae-Alexandrium_tamarense_CCMP1771_Gene.10843__MMETSP0382_Transcript_5329__g.10843__m.10843:2.2107715145)80:0.4465950799,(AlveoDino-Dinophyceae-Peridinium_aciculiferum_MMETSP0370_Transcript_102206_m.182087:0.1033841209,(AlveoDino-Dinophyceae-Peridinium_aciculiferum_MMETSP0370_Transcript_102210_m.182101:0.0215555757,AlveoDino-Dinophyceae-Polarella_glacialis_CCMP2088_evm.model.CCMP2088_scf7180000721613.8:0.0000022290)94:0.1251047013)82:0.1335376369)70:0.0932301352,((((AlveoDino-Dinophyceae-Durusdinium_trenchii_CCMP2556.gene26178.mRNA1:0.0000027008,((AlveoDino-Dinophyceae-Durusdinium_trenchii_CCMP2556.gene26164.mRNA1:0.0000029792,AlveoDino-Dinophyceae-Durusdinium_trenchii_sh.g17302.t1:0.0000021941)100:0.0693609759,AlveoDino-Dinophyceae-Cladocopium_C15_evm.model.scaffold_6275.6:0.0681913439)90:0.0026811643)97:0.0370339994,AlveoDino-Dinophyceae-Breviolum_minutum_Bmin.gene30974.mRNA1:0.1271242721)81:0.0551443156,(((AlveoDino-Dinophyceae-Cladocopium_C15_evm.model.scaffold_12589.4:0.0869914476,(AlveoDino-Dinophyceae-Cladocopium_goreaui_evm.model.scf7180000349911.7:0.0000022618,AlveoDino-Dinophyceae-Cladocopium_goreaui_evm.model.scf7180000357025.64:0.1405534046)94:0.0386170712)40:0.0000023368,AlveoDino-Dinophyceae-Cladocopium_C92_CC92.gene32064.mRNA1:0.0782325286)53:0.0000023307,AlveoDino-Dinophyceae-Cladocopium_C15_evm.model.scaffold_6275.7:0.0000010000)65:0.0218675577)70:0.0609321237,(((((((((AlveoDino-Dinophyceae-Symbiodinium_microadriaticum_04_503SCI_Smic_04-503SCI.03.gene31372.mRNA1:0.0000022965,AlveoDino-Dinophyceae-Symbiodinium_microadriaticum_CassKB8_Smic_CassKB8.gene39098.mRNA1:0.0000021037)96:0.0000024859,AlveoDino-Dinophyceae-Symbiodinium_microadriaticum_CassKB8_Smic_CassKB8.gene39167.mRNA1:0.0000010000)86:0.0000021101,AlveoDino-Dinophyceae-Symbiodinium_microadriaticum_04_503SCI_Smic_04-503SCI.03.gene38243.mRNA1:0.0000010000)66:0.0000026485,AlveoDino-Dinophyceae-Symbiodinium_tridacnidorum_Sh18_Stri.gene17207.mRNA1:0.0000010000)93:0.0323551394,(((AlveoDino-Dinophyceae-Symbiodinium_microadriaticum_04_503SCI_Smic_04-503SCI.03.gene34202.mRNA1:0.0139899836,AlveoDino-Dinophyceae-Symbiodinium_microadriaticum_CassKB8_Smic_CassKB8.gene39218.mRNA1:0.0000010000)33:0.0000021588,AlveoDino-Dinophyceae-Symbiodinium_microadriaticum_CassKB8_Smic_CassKB8.gene39217.mRNA1:0.0000010000)49:0.0000021710,(AlveoDino-Dinophyceae-Symbiodinium_microadriaticum_04_503SCI_Smic_04-503SCI.03.gene35870.mRNA1:0.0000010000,AlveoDino-Dinophyceae-Symbiodinium_necroappetens_CCMP2469_Snec_CCMP2469.gene17084.mRNA1:0.0000025520)98:0.0236810793)60:0.0000021814)89:0.0316624489,AlveoDino-Dinophyceae-Symbiodinium_pilosum_CCMP2461_Spil_CCMP2461.gene21815.mRNA1:0.0000023680)43:0.0009887671,(AlveoDino-Dinophyceae-Symbiodinium_microadriaticum_04_503SCI_Smic_04-503SCI.03.gene33368.mRNA1:0.0000023858,AlveoDino-Dinophyceae-Symbiodinium_microadriaticum_CassKB8_Smic_CassKB8.gene37365.mRNA1:0.0000010000)95:0.0277575866)82:0.0402507364,AlveoDino-Dinophyceae-Symbiodinium_microadriaticum_CassKB8_Smic_CassKB8.gene36509.mRNA1:0.2392212649)75:0.0287174213,(AlveoDino-Dinophyceae-Symbiodinium_linucheae_CCMP2456_Slin_CCMP2456.gene30301.mRNA1:0.0194837960,AlveoDino-Dinophyceae-Symbiodinium_pilosum_CCMP2461_Spil_CCMP2461.gene21833.mRNA1:0.0588053220)86:0.0750414233)73:0.0701404284)84:0.1990800815)75:0.1267878021,Haptophyta---Emiliania_huxleyi_CCMP1516_tr_R1ESK0_R1ESK0_EMIHU:0.2502987700)99:0.5781835363,AlveoDino-Dinophyceae-Karenia_brevis_SP1_Gene.31749__MMETSP0574_Transcript_26132__g.31749__m.31749:0.3283723722)60:0.1099476927,AlveoDino-Dinophyceae-Prorocentrum_minimum_Gene.10273__MMETSP0053_Transcript_5712__g.10273__m.10273:0.2565835712)40:0.0400277214,((((AlveoDino-Dinophyceae-Alexandrium_tamarense_CCMP1771_Gene.174837__MMETSP0382_Transcript_84120__g.174837__m.174837:0.0164776907,AlveoDino-Dinophyceae-Alexandrium_tamarense_CCMP1771_Gene.174842__MMETSP0382_Transcript_84124__g.174842__m.174842:0.0162277339)95:0.0825940860,(AlveoDino-Dinophyceae-Symbiodinium_microadriaticum_CCMP2467_Smic.gene28794.mRNA1:0.0000010000,AlveoDino-Dinophyceae-Symbiodinium_microadriaticum_CassKB8_Smic_CassKB8.gene34330.mRNA1:0.0000010000)70:0.0000023699)28:0.0000022979,AlveoDino-Dinophyceae-Oxyrrhis_marina_Gene.36650__MMETSP0468_Transcript_25726__g.36650__m.36650:0.1437614697)42:0.0318855042,(AlveoDino-Dinophyceae-Gymnodinium_catenatum_GC744_Gene.7782__MMETSP0784_Transcript_4554__g.7782__m.7782:0.0293830003,AlveoDino-Dinophyceae-Gymnodinium_catenatum_GC744_Gene.7786__MMETSP0784_Transcript_4555__g.7786__m.7786:0.0279690716)94:0.0780397968)44:0.0809195420)90:0.1697994175,((AlveoDino-Dinophyceae-Peridinium_aciculiferum_MMETSP0370_Transcript_41327_m.72710:0.0237809082,(AlveoDino-Dinophyceae-Cladocopium_C15_evm.model.scaffold_15981.3:0.0000025873,AlveoDino-Dinophyceae-Fugacium_kawagutii_Fkaw.gene16428.mRNA1:0.2328702003)100:0.2117810513)94:0.0151662833,(AlveoDino-Dinophyceae-Durusdinium_trenchii_sh.g19358.t1:0.0000010000,AlveoDino-Dinophyceae-Durusdinium_trenchii_sh.g19358.t2:0.0000010000)100:0.4329147855)99:0.2116885329);
```
