## Supplementary material for "Improved *Cladocopium goreaui* genome assembly reveals features of a facultative coral symbiont and the complex evolutionary history of dinoflagellate genes": OG0002899.treEdited.tre

```
(AlveoDino-Dinophyceae-Dinophysis_acuminata_DAEP01_MMETSP0797_Transcript_23768_m.47045:0.3016006498,(((((((((((((AlveoDino-Dinophyceae-Dinophysis_acuminata_DAEP01_MMETSP0797_Transcript_24241_m.47969:0.0687503646,AlveoDino-Dinophyceae-Dinophysis_acuminata_DAEP01_MMETSP0797_Transcript_24242_m.47972:0.2923949375)48:0.0399117558,(AlveoDino-Dinophyceae-Peridinium_aciculiferum_MMETSP0370_Transcript_82372_m.146758:0.1088013827,AlveoDino-Dinophyceae-Prorocentrum_minimum_Gene.154657__MMETSP0056_Transcript_83834__g.154657__m.154657:0.2376744455)90:0.0925612320)46:0.0160131787,(((((((((AlveoDino-Dinophyceae-Alexandrium_tamarense_CCMP1771_Gene.80887__MMETSP0382_Transcript_39771__g.80887__m.80887:0.5820996277,(((((AlveoDino-Dinophyceae-Gambierdiscus_australes_MMETSP0766_Transcript_5844_m.8995:0.1970633335,AlveoDino-Dinophyceae-Noctiluca_scintillans_MMETSP0253_Transcript_46682_m.84416:0.3239345385)96:0.0927460117,(AlveoDino-Dinophyceae-Gymnodinium_catenatum_GC744_Gene.105917__MMETSP0784_Transcript_54657__g.105917__m.105917:0.4635777964,AlveoDino-Dinophyceae-Noctiluca_scintillans_MMETSP0253_Transcript_28861_m.51635:0.2511631849)96:0.0600312750)62:0.0000022414,AlveoDino-Dinophyceae-Karenia_brevis_SP1_Gene.8741__MMETSP0574_Transcript_8295__g.8741__m.8741:0.8116701131)42:0.0642972052,((AlveoDino-Dinophyceae-Polarella_glacialis_CCMP1383_evm.model.CCMP1383_scf7180000578001.1:0.0000000000,AlveoDino-Dinophyceae-Polarella_glacialis_CCMP2088_evm.model.CCMP2088_scf7180000712376.6:0.0000000000):0.0000026034,AlveoDino-Dinophyceae-Polarella_glacialis_CCMP1383_evm.model.CCMP1383_scf7180000547537.20:0.0000022939)100:0.3399222245)40:0.0460309504,((AlveoDino-Dinophyceae-Karenia_brevis_SP1_MMETSP0573_Transcript_5061_m.5973:0.3935282251,Stramenopiles-Pelagophyte-Aureococcus_anophagefferens_tr_F0YH04_F0YH04_AURAN:0.2588601121)95:0.2405945577,(AlveoDino-Dinophyceae-Prorocentrum_minimum_Gene.56386__MMETSP0056_Transcript_30384__g.56386__m.56386:0.5029423074,((((AlveoDino-Dinophyceae-Polarella_glacialis_CCMP1383_evm.model.CCMP1383_scf7180000546746.2:0.0000025602,AlveoDino-Dinophyceae-Polarella_glacialis_CCMP1383_evm.model.CCMP1383_scf7180000590302.1:0.0000024572)99:0.0224095379,AlveoDino-Dinophyceae-Polarella_glacialis_CCMP2088_evm.model.CCMP2088_scf7180000718369.2:0.1570209535)100:1.1085516290,(AlveoDino-Dinophyceae-Polarella_glacialis_CCMP1383_evm.model.CCMP1383_scf7180000589892.2:0.0000022358,AlveoDino-Dinophyceae-Polarella_glacialis_CCMP1383_evm.model.CCMP1383_scf7180000598428.1:0.0000022532)100:0.3005566918)89:0.1411143130,(Haptophyta---Emiliania_huxleyi_CCMP1516_tr_R1FCB2_R1FCB2_EMIHU:0.0130210508,Haptophyta---Emiliania_huxleyi_CCMP1516_tr_R1EP92_R1EP92_EMIHU:0.0000028444)100:0.6837187218)83:0.1429561055)11:0.0000020628)19:0.0350127147)19:0.0261102173)15:0.0000022185,AlveoDino-Dinophyceae-Alexandrium_tamarense_CCMP1771_Gene.9936__MMETSP0384_Transcript_6244__g.9936__m.9936:0.3154160356)29:0.0816182450,(((AlveoDino-Dinophyceae-Alexandrium_tamarense_CCMP1771_Gene.186247__MMETSP0382_Transcript_89993__g.186247__m.186247:0.2811102876,(AlveoDino-Dinophyceae-Gambierdiscus_australes_MMETSP0766_Transcript_15118_m.23059:0.4010665326,(AlveoDino-Dinophyceae-Gymnodinium_catenatum_GC744_Gene.20199__MMETSP0784_Transcript_11085__g.20199__m.20199:0.2979803580,AlveoDino-Dinophyceae-Symbiodinium_natans_CCMP2548_Snat_CCMP2548.gene33253.mRNA1:0.6379210073)92:0.1592397888)66:0.0777179035)65:0.0941100031,(((AlveoDino-Dinophyceae-Amphidinium_gibbosum.g4577.t1:0.8105022664,(((AlveoDino-Dinophyceae-Cladocopium_C92_CC92.gene28244.mRNA1:0.0723167444,AlveoDino-Dinophyceae-Breviolum_minutum_Bmin.gene16709.mRNA1:0.0632778181)100:0.2232200271,(((((AlveoDino-Dinophyceae-Symbiodinium_microadriaticum_04_503SCI_Smic_04-503SCI.03.gene7505.mRNA1:0.0000026373,AlveoDino-Dinophyceae-Symbiodinium_necroappetens_CCMP2469_Snec_CCMP2469.gene8973.mRNA1:0.0000028634)100:0.0087371697,(AlveoDino-Dinophyceae-Symbiodinium_tridacnidorum_Sh18_Stri.gene8640.mRNA1:0.0000023829,AlveoDino-Dinophyceae-Symbiodinium_tridacnidorum_CCMP2592_Stri_CCMP2592.gene5825.mRNA1:0.0084516867)99:0.0083849668)96:0.0129403655,AlveoDino-Dinophyceae-Symbiodinium_natans_CCMP2548_Snat_CCMP2548.gene32100.mRNA1:0.1380976270)97:0.0586064114,AlveoDino-Dinophyceae-Symbiodinium_linucheae_CCMP2456_Slin_CCMP2456.gene16377.mRNA1:0.1367017635)100:0.8271373483,((Stramenopiles-Bacillariophyta-Fragilariopsis_cylindrus_CCMP1102_jgi_Fracy1_248181_fgenesh2_pg.22___285:0.0000028263,Stramenopiles-Bacillariophyta-Fragilariopsis_cylindrus_CCMP1102_jgi_Fracy1_264105_estExt_fgenesh2_pg.C_220283:0.0000023917)74:0.0000023318,Stramenopiles-Bacillariophyta-Fragilariopsis_cylindrus_CCMP1102_jgi_Fracy1_257243_fgenesh2_pg.89___11:0.0855235078)100:0.7154731727)93:0.3694406291)70:0.0443070986,(((AlveoDino-Dinophyceae-Symbiodinium_microadriaticum_CCMP2467_Smic.gene21389.mRNA1:0.0000010224,AlveoDino-Dinophyceae-Symbiodinium_microadriaticum_CassKB8_Smic_CassKB8.gene19781.mRNA1:0.0000028108)100:0.0091604093,AlveoDino-Dinophyceae-Symbiodinium_tridacnidorum_CCMP2592_Stri_CCMP2592.gene39568.mRNA1:0.0295392119)87:0.0096149895,AlveoDino-Dinophyceae-Symbiodinium_linucheae_CCMP2456_Slin_CCMP2456.gene23885.mRNA1:0.0000022119)100:0.1760184582)75:0.0608190090)64:0.0162627613,Haptophyta---Emiliania_huxleyi_CCMP1516_tr_R1F3C0_R1F3C0_EMIHU:0.4763687391)70:0.0766103530,(AlveoDino-Dinophyceae-Cladocopium_C92_CC92.gene14595.mRNA1:0.6829956683,AlveoDino-Dinophyceae-Breviolum_minutum_Bmin.gene30861.mRNA1:0.2540999324)88:0.3016470045)60:0.0330207073)80:0.0876622073,(Haptophyta---Emiliania_huxleyi_CCMP1516_tr_R1F479_R1F479_EMIHU:0.2468572795,Haptophyta---Emiliania_huxleyi_CCMP1516_tr_R1EZQ6_R1EZQ6_EMIHU:0.5854364452)82:0.2192088462)63:0.0656793308)33:0.0026292837,((AlveoDino-Dinophyceae-Karenia_brevis_SP1_MMETSP0573_Transcript_21771_m.26295:0.0603735364,AlveoDino-Dinophyceae-Karenia_brevis_SP1_MMETSP0573_Transcript_27591_m.32912:0.2986257841)99:0.1936042202,AlveoDino-Dinophyceae-Prorocentrum_minimum_Gene.204790__MMETSP0056_Transcript_110945__g.204790__m.204790:0.4993408147)75:0.0921986421)57:0.1275988563,((AlveoDino-Dinophyceae-Alexandrium_tamarense_CCMP1771_Gene.198750__MMETSP0384_Transcript_121820__g.198750__m.198750:2.6796557331,(Haptophyta---Emiliania_huxleyi_CCMP1516_tr_R1F833_R1F833_EMIHU:0.0088057591,Haptophyta---Emiliania_huxleyi_CCMP1516_tr_R1D8H4_R1D8H4_EMIHU:0.0000029417)97:0.1816909917)59:0.8799257042,((AlveoDino-Dinophyceae-Durusdinium_trenchii_CCMP2556.gene26746.mRNA1:0.0000010224,AlveoDino-Dinophyceae-Durusdinium_trenchii_CCMP2556.gene26800.mRNA1:0.0000010224)100:0.1749565472,AlveoDino-Dinophyceae-Symbiodinium_tridacnidorum_CCMP2592_Stri_CCMP2592.gene30332.mRNA1:0.2647481611)89:0.0637871663)54:0.0667583222)86:0.3582792197,AlveoDino-Dinophyceae-Gymnodinium_catenatum_GC744_Gene.200276__MMETSP0784_Transcript_102088__g.200276__m.200276:0.3019509001)39:0.0000027999,AlveoDino-Dinophyceae-Gymnodinium_catenatum_GC744_Gene.87057__MMETSP0784_Transcript_45168__g.87057__m.87057:0.2820823952)81:0.1340695095,AlveoDino-Dinophyceae-Alexandrium_tamarense_CCMP1771_Gene.162673__MMETSP0382_Transcript_78331__g.162673__m.162673:0.0454425145)56:0.0527185996,AlveoDino-Dinophyceae-Gambierdiscus_australes_MMETSP0766_Transcript_5686_m.8626:0.0712833209)39:0.0340490975)59:0.0336527977,(AlveoDino-Dinophyceae-Alexandrium_tamarense_CCMP1771_Gene.66846__MMETSP0382_Transcript_32955__g.66846__m.66846:0.1937806377,AlveoDino-Dinophyceae-Gambierdiscus_australes_MMETSP0766_Transcript_42253_m.63348:0.0715880091)100:0.1801870632)58:0.0131986260,(((AlveoDino-Dinophyceae-Prorocentrum_minimum_Gene.54281__MMETSP0053_Transcript_30055__g.54281__m.54281:0.0660981262,(AlveoDino-Dinophyceae-Prorocentrum_minimum_Gene.103053__MMETSP0056_Transcript_56063__g.103053__m.103053:0.0000010224,AlveoDino-Dinophyceae-Prorocentrum_minimum_MMETSP0057_Transcript_52826_m.97157:0.0000026422)100:0.2044539632)97:0.0376139264,AlveoDino-Dinophyceae-Prorocentrum_minimum_MMETSP0057_Transcript_86049_m.159370:0.3024532079)97:0.0436179906,AlveoDino-Dinophyceae-Prorocentrum_minimum_Gene.135553__MMETSP0056_Transcript_73283__g.135553__m.135553:0.3209268838)96:0.1083366409)54:0.0372061228,((AlveoDino-Dinophyceae-Heterocapsa_rotundata_MMETSP0503_Transcript_65976_m.136717:0.2509125517,(AlveoDino-Dinophyceae-Peridinium_aciculiferum_MMETSP0370_Transcript_35415_m.62371:0.3384989079,((((AlveoDino-Dinophyceae-Durusdinium_trenchii_CCMP2556.gene27804.mRNA1:0.0000010224,AlveoDino-Dinophyceae-Durusdinium_trenchii_sh.g18244.t1:0.0000010224)100:0.0211246303,AlveoDino-Dinophyceae-Cladocopium_goreaui_evm.model.scf7180000353579.1:0.0758245190)91:0.0214087776,AlveoDino-Dinophyceae-Symbiodinium_tridacnidorum_CCMP2592_Stri_CCMP2592.gene11929.mRNA1:0.1528967267)99:0.1165043987,((AlveoDino-Dinophyceae-Polarella_glacialis_CCMP1383_evm.model.CCMP1383_scf7180000542236.10:0.0000010224,AlveoDino-Dinophyceae-Polarella_glacialis_CCMP2088_evm.model.CCMP2088_scf7180000719542.1:0.0000010224)80:0.0000020964,(AlveoDino-Dinophyceae-Polarella_glacialis_CCMP1383_evm.model.CCMP1383_scf7180000589058.1:0.0000010224,AlveoDino-Dinophyceae-Polarella_glacialis_CCMP2088_evm.model.CCMP2088_scf7180000719562.1:0.0000010224)97:0.0000028518)100:0.1394585654)91:0.0601589739)81:0.0491037375)45:0.0267352502,AlveoDino-Dinophyceae-Peridinium_aciculiferum_MMETSP0370_Transcript_22760_m.39308:0.1286912513)50:0.0230602790)74:0.0350198017,((AlveoDino-Dinophyceae-Prorocentrum_minimum_Gene.87119__MMETSP0053_Transcript_48319__g.87119__m.87119:0.2702975095,(AlveoDino-Dinophyceae-Prorocentrum_minimum_Gene.123203__MMETSP0053_Transcript_68239__g.123203__m.123203:0.2088981249,AlveoDino-Dinophyceae-Prorocentrum_minimum_Gene.190178__MMETSP0056_Transcript_102704__g.190178__m.190178:0.2356220097)64:0.0436590558)81:0.0693334566,AlveoDino-Dinophyceae-Symbiodinium_tridacnidorum_CCMP2592_Stri_CCMP2592.gene11926.mRNA1:1.1985067072)64:0.0085007002)77:0.1014301752,(AlveoDino-Dinophyceae-Heterocapsa_rotundata_MMETSP0503_Transcript_32148_m.68310:0.4072611517,AlveoDino-Dinophyceae-Peridinium_aciculiferum_MMETSP0370_Transcript_50533_m.89047:0.2508757641)100:0.2248343788)33:0.0245545263,(((AlveoDino-Dinophyceae-Gymnodinium_catenatum_GC744_Gene.232768__MMETSP0784_Transcript_118402__g.232768__m.232768:0.4469845553,AlveoDino-Dinophyceae-Gymnodinium_catenatum_GC744_Gene.54272__MMETSP0784_Transcript_28455__g.54272__m.54272:0.4091764317)100:0.2751628637,(AlveoDino-Dinophyceae-Gymnodinium_catenatum_GC744_Gene.41982__MMETSP0784_Transcript_21646__g.41982__m.41982:0.4839105271,(AlveoDino-Dinophyceae-Noctiluca_scintillans_MMETSP0253_Transcript_59112_m.107100:0.3212310402,AlveoDino-Dinophyceae-Noctiluca_scintillans_MMETSP0253_Transcript_59167_m.107220:0.5916865566)90:0.1733467072)63:0.0685844148)61:0.0788730578,AlveoDino-Dinophyceae-Karenia_brevis_SP1_MMETSP0573_Transcript_11113_m.13523:0.4495252314)21:0.0235387064)46:0.0960931698,(((AlveoDino-Dinophyceae-Dinophysis_acuminata_DAEP01_MMETSP0797_Transcript_36241_m.71717:0.4188006202,AlveoDino-Dinophyceae-Prorocentrum_minimum_MMETSP0057_Transcript_118950_m.220624:0.5771617312)99:0.1859485949,AlveoDino-Dinophyceae-Alexandrium_tamarense_CCMP1771_Gene.74828__MMETSP0382_Transcript_36816__g.74828__m.74828:0.5431949983)51:0.0669541808,(AlveoDino-Dinophyceae-Peridinium_aciculiferum_MMETSP0370_Transcript_39030_m.69064:0.3574220874,AlveoDino-Dinophyceae-Amphidinium_gibbosum.g14248.t1:0.4264875550)83:0.0542082614)50:0.0929210523)17:0.0000028515,(((AlveoDino-Dinophyceae-Alexandrium_tamarense_CCMP1771_Gene.250201__MMETSP0382_Transcript_120796__g.250201__m.250201:0.1112032997,(AlveoDino-Dinophyceae-Gambierdiscus_australes_MMETSP0766_Transcript_75172_m.113210:0.1946622432,AlveoDino-Dinophyceae-Gymnodinium_catenatum_GC744_Gene.55924__MMETSP0784_Transcript_29554__g.55924__m.55924:0.2402371349)85:0.0839058672)84:0.0348100040,AlveoDino-Dinophyceae-Gambierdiscus_australes_MMETSP0766_Transcript_69634_m.104754:0.2332758115)97:0.1167145177,((((AlveoDino-Dinophyceae-Noctiluca_scintillans_MMETSP0253_Transcript_23210_m.41382:0.5607235665,(AlveoDino-Dinophyceae-Noctiluca_scintillans_MMETSP0253_Transcript_2797_m.5699:0.0886229026,AlveoDino-Dinophyceae-Noctiluca_scintillans_MMETSP0253_Transcript_49758_m.89772:0.0847125880)100:0.0451360026)77:0.1535588636,AlveoDino-Dinophyceae-Noctiluca_scintillans_MMETSP0253_Transcript_2323_m.4591:0.2817261572)81:0.2384541258,((AlveoDino-Dinophyceae-Durusdinium_trenchii_CCMP2556.gene28415.mRNA1:0.4087723361,AlveoDino-Dinophyceae-Cladocopium_goreaui_evm.model.scf7180000356101.26:0.1274852903)100:0.5222422577,(((AlveoDino-Dinophyceae-Symbiodinium_microadriaticum_CCMP2467_Smic.gene8782.mRNA1:0.0000010224,AlveoDino-Dinophyceae-Symbiodinium_microadriaticum_CassKB8_Smic_CassKB8.gene2231.mRNA1:0.0000010224)98:0.0095306613,AlveoDino-Dinophyceae-Symbiodinium_linucheae_CCMP2456_Slin_CCMP2456.gene27386.mRNA1:0.0085875321)67:0.0152924197,AlveoDino-Dinophyceae-Symbiodinium_tridacnidorum_CCMP2592_Stri_CCMP2592.gene2086.mRNA1:0.0320675397)96:0.3137955832)96:0.1692160874)77:0.1626650607,AlveoDino-Dinophyceae-Amphidinium_gibbosum.g59565.t1:1.0560334155)28:0.0368977031)31:0.0497683502)43:0.0542473558,(AlveoDino-Dinophyceae-Noctiluca_scintillans_MMETSP0253_Transcript_44208_m.79768:0.4218993475,AlveoDino-Dinophyceae-Noctiluca_scintillans_MMETSP0253_Transcript_47948_m.86413:0.5595492236)51:0.0311595507)43:0.0449932988,(AlveoDino-Dinophyceae-Gymnodinium_catenatum_GC744_Gene.65600__MMETSP0784_Transcript_34359__g.65600__m.65600:0.5755702369,(AlveoDino-Dinophyceae-Gymnodinium_catenatum_GC744_Gene.147185__MMETSP0784_Transcript_76382__g.147185__m.147185:0.4982418669,AlveoDino-Dinophyceae-Noctiluca_scintillans_MMETSP0253_Transcript_48505_m.87487:0.4997060891)88:0.1163391334)45:0.0492172677)98:0.1173745009,AlveoDino-Dinophyceae-Gymnodinium_catenatum_GC744_Gene.208890__MMETSP0784_Transcript_106969__g.208890__m.208890:0.2983858579);
```
