## Supplementary material for "Improved *Cladocopium goreaui* genome assembly reveals features of a facultative coral symbiont and the complex evolutionary history of dinoflagellate genes": OG0004457.treEdited.tre

```
(AlveoDino-Dinophyceae-Dinophysis_acuminata_DAEP01_MMETSP0797_Transcript_16287_m.32867:0.4773560911,((((AlveoDino-Dinophyceae-Dinophysis_acuminata_DAEP01_MMETSP0797_Transcript_16288_m.32871:0.7219565283,(((((((((((((((AlveoDino-Dinophyceae-Dinophysis_acuminata_DAEP01_MMETSP0797_Transcript_47631_m.94871:0.3824202945,AlveoDino-Dinophyceae-Alexandrium_tamarense_CCMP1771_Gene.123674__MMETSP0382_Transcript_59748__g.123674__m.123674:0.1898845078)61:0.0611836560,AlveoDino-Dinophyceae-Peridinium_aciculiferum_MMETSP0370_Transcript_51896_m.91534:0.1925326555)53:0.0904820087,(((AlveoDino-Dinophyceae-Durusdinium_trenchii_sh.g28797.t1:0.0743585600,((AlveoDino-Dinophyceae-Cladocopium_C15_evm.model.scaffold_849.2:0.0000010000,AlveoDino-Dinophyceae-Cladocopium_C92_CC92.gene12079.mRNA1:0.0000010000)74:0.0000029821,AlveoDino-Dinophyceae-Fugacium_kawagutii_Fkaw.gene5968.mRNA1:0.0239656041)95:0.0461189876)96:0.0541129208,AlveoDino-Dinophyceae-Breviolum_minutum_Bmin.gene7294.mRNA1:0.0430771938)90:0.1689704898,((AlveoDino-Dinophyceae-Symbiodinium_microadriaticum_04_503SCI_Smic_04-503SCI.03.gene7269.mRNA1:0.0000000000,AlveoDino-Dinophyceae-Symbiodinium_necroappetens_CCMP2469_Snec_CCMP2469.gene17796.mRNA1:0.0000000000):0.0000010000,(AlveoDino-Dinophyceae-Symbiodinium_microadriaticum_CassKB8_Smic_CassKB8.gene6885.mRNA1:0.0000010000,(AlveoDino-Dinophyceae-Symbiodinium_tridacnidorum_Sh18_Stri.gene21329.mRNA1:0.0000010000,AlveoDino-Dinophyceae-Symbiodinium_tridacnidorum_CCMP2592_Stri_CCMP2592.gene18923.mRNA1:0.0443929241)31:0.0000020359)18:0.0000020295)47:0.0161297305)49:0.2612380512)45:0.1815901768,AlveoDino-Dinophyceae-Karenia_brevis_SP1_MMETSP0573_Transcript_26385_m.31556:0.4251041174)49:0.3228288478,((AlveoDino-Dinophyceae-Gymnodinium_catenatum_GC744_Gene.121429__MMETSP0784_Transcript_62776__g.121429__m.121429:0.1361034263,AlveoDino-Dinophyceae-Noctiluca_scintillans_MMETSP0253_Transcript_41713_m.75157:0.4418228473)93:0.2124920035,((AlveoDino-Dinophyceae-Cladocopium_goreaui_evm.model.scf7180000353155.36:0.0000022048,AlveoDino-Dinophyceae-Cladocopium_C92_CC92.gene20351.mRNA1:0.0000029482)100:0.2972084991,((((AlveoDino-Dinophyceae-Symbiodinium_microadriaticum_CCMP2467_Smic.gene12979.mRNA1:0.0043786043,AlveoDino-Dinophyceae-Symbiodinium_necroappetens_CCMP2469_Snec_CCMP2469.gene21492.mRNA1:0.0000022177)73:0.0373244416,AlveoDino-Dinophyceae-Symbiodinium_linucheae_CCMP2456_Slin_CCMP2456.gene10478.mRNA1:0.0780234789)76:0.0399518028,(AlveoDino-Dinophyceae-Symbiodinium_natans_CCMP2548_Snat_CCMP2548.gene12324.mRNA1:0.2925172145,(AlveoDino-Dinophyceae-Symbiodinium_natans_CCMP2548_Snat_CCMP2548.gene17794.mRNA1:0.6476871164,AlveoDino-Dinophyceae-Symbiodinium_pilosum_CCMP2461_Spil_CCMP2461.gene2341.mRNA1:0.1726421217)87:0.0612068755)56:0.0976281309)55:0.1256517405,AlveoDino-Dinophyceae-Symbiodinium_tridacnidorum_CCMP2592_Stri_CCMP2592.gene11859.mRNA1:0.0000024113)88:0.4531768729)99:0.3391560537)91:0.2459212006)40:0.2247537060,((((((AlveoDino-Dinophyceae-Symbiodinium_microadriaticum_CCMP2467_Smic.gene17135.mRNA1:0.0000000000,AlveoDino-Dinophyceae-Symbiodinium_microadriaticum_CassKB8_Smic_CassKB8.gene2582.mRNA1:0.0000000000):0.0000000000,AlveoDino-Dinophyceae-Symbiodinium_necroappetens_CCMP2469_Snec_CCMP2469.gene3905.mRNA1:0.0000000000):0.0000010000,AlveoDino-Dinophyceae-Symbiodinium_microadriaticum_04_503SCI_Smic_04-503SCI.03.gene4184.mRNA1:0.0000010000)65:0.0000023156,(AlveoDino-Dinophyceae-Symbiodinium_natans_CCMP2548_Snat_CCMP2548.gene22581.mRNA1:0.0532596490,AlveoDino-Dinophyceae-Symbiodinium_pilosum_CCMP2461_Spil_CCMP2461.gene5542.mRNA1:0.0547974495)91:0.0764940902)54:0.0144515721,AlveoDino-Dinophyceae-Symbiodinium_linucheae_CCMP2456_Slin_CCMP2456.gene2205.mRNA1:0.0000027092)65:0.0140856119,(AlveoDino-Dinophyceae-Symbiodinium_tridacnidorum_Sh18_Stri.gene4095.mRNA1:0.0141873462,AlveoDino-Dinophyceae-Symbiodinium_tridacnidorum_CCMP2592_Stri_CCMP2592.gene12379.mRNA1:0.0000026599)67:0.0148302414)95:0.1791809637)39:0.2562491450,AlveoDino-Dinophyceae-Gymnodinium_catenatum_GC744_Gene.152492__MMETSP0784_Transcript_79112__g.152492__m.152492:0.1151667078)31:0.0779022547,Stramenopiles-Phaeophyceae-Cladosiphon_okamuranus_g748.t1:2.7833864364)95:1.1401889650,((AlveoDino-Dinophyceae-Karenia_brevis_SP1_MMETSP0573_Transcript_41163_m.49890:0.7815252373,AlveoDino-Dinophyceae-Amphidinium_gibbosum.g45433.t1:0.1823767552)68:0.2282062403,AlveoDino-Dinophyceae-Karenia_brevis_SP1_MMETSP0573_Transcript_64253_m.76767:0.7664076385)73:0.1165093482)57:0.6205579134,(AlveoDino-Dinophyceae-Gymnodinium_catenatum_GC744_Gene.161187__MMETSP0784_Transcript_83275__g.161187__m.161187:0.3650335177,((AlveoDino-Dinophyceae-Karenia_brevis_SP1_MMETSP0573_Transcript_3968_m.4565:0.6314819056,AlveoDino-Dinophyceae-Heterocapsa_rotundata_MMETSP0503_Transcript_6725_m.14067:0.6234862598)95:0.5454929430,AlveoDino-Dinophyceae-Cladocopium_C15_evm.model.scaffold_4010.1:0.4172612247)53:0.2898923817)47:0.1115072312)17:0.0000029691,(((AlveoDino-Dinophyceae-Alexandrium_tamarense_CCMP1771_Gene.296277__MMETSP0384_Transcript_181847__g.296277__m.296277:0.3165212057,((AlveoDino-Dinophyceae-Heterocapsa_rotundata_MMETSP0503_Transcript_6716_m.14040:0.0000023487,AlveoDino-Dinophyceae-Heterocapsa_rotundata_MMETSP0503_Transcript_6717_m.14046:0.0000028545)76:0.2338857038,AlveoDino-Dinophyceae-Heterocapsa_rotundata_MMETSP0503_Transcript_6718_m.14047:0.0191341167)99:0.5666728005)53:0.0622673251,((AlveoDino-Dinophyceae-Heterocapsa_rotundata_MMETSP0503_Transcript_6719_m.14052:0.4200474265,AlveoDino-Dinophyceae-Heterocapsa_rotundata_MMETSP0503_Transcript_6731_m.14084:0.3396371340)98:0.2664726753,AlveoDino-Dinophyceae-Heterocapsa_rotundata_MMETSP0503_Transcript_6724_m.14063:0.4024771863)95:0.2361508174)62:0.1371740495,AlveoDino-Dinophyceae-Durusdinium_trenchii_CCMP2556.gene10348.mRNA1:0.3316120304)45:0.1667941453)51:0.0995003044,AlveoDino-Dinophyceae-Breviolum_minutum_Bmin.gene27046.mRNA1:0.5728491931)67:0.1340531033,((AlveoDino-Dinophyceae-Gambierdiscus_australes_MMETSP0766_Transcript_48468_m.72823:0.7064728092,AlveoDino-Dinophyceae-Cladocopium_C92_CC92.gene29879.mRNA1:0.4502325608)87:0.1009136175,AlveoDino-Dinophyceae-Gymnodinium_catenatum_GC744_Gene.208022__MMETSP0784_Transcript_106668__g.208022__m.208022:0.4010461985)93:0.2535161716)67:0.2111427701,((((AlveoDino-Dinophyceae-Alexandrium_tamarense_CCMP1771_Gene.25927__MMETSP0382_Transcript_12929__g.25927__m.25927:0.0369749647,(AlveoDino-Dinophyceae-Gambierdiscus_australes_MMETSP0766_Transcript_16594_m.25371:0.0534888683,AlveoDino-Dinophyceae-Gambierdiscus_australes_MMETSP0766_Transcript_81871_m.123623:0.3654161615)100:0.5840732655)98:0.4938901174,(AlveoDino-Dinophyceae-Prorocentrum_minimum_Gene.45512__MMETSP0056_Transcript_24654__g.45512__m.45512:0.8843301058,(Haptophyta---Emiliania_huxleyi_CCMP1516_tr_R1E3D7_R1E3D7_EMIHU:1.2160613280,Haptophyta---Emiliania_huxleyi_CCMP1516_tr_R1BE94_R1BE94_EMIHU:0.5923433425)96:0.7406056920)91:0.4863867687)82:0.1258838310,(((AlveoDino-Dinophyceae-Peridinium_aciculiferum_MMETSP0370_Transcript_79078_m.140953:0.6903821392,AlveoDino-Dinophyceae-Prorocentrum_minimum_Gene.130064__MMETSP0053_Transcript_72185__g.130064__m.130064:1.0980275106)85:0.3611905194,AlveoDino-Dinophyceae-Prorocentrum_minimum_Gene.206035__MMETSP0056_Transcript_111619__g.206035__m.206035:0.2765489975)75:0.0188556471,AlveoDino-Dinophyceae-Prorocentrum_minimum_MMETSP0057_Transcript_72568_m.134002:0.5514810748)88:0.3087842869)86:0.2325797149,AlveoDino-Dinophyceae-Heterocapsa_rotundata_MMETSP0503_Transcript_57239_m.118967:0.2140331009)79:0.0838672242)65:0.1415376085,(AlveoDino-Dinophyceae-Alexandrium_tamarense_CCMP1771_Gene.224443__MMETSP0384_Transcript_137501__g.224443__m.224443:0.3035231426,AlveoDino-Dinophyceae-Prorocentrum_minimum_Gene.202751__MMETSP0056_Transcript_109817__g.202751__m.202751:0.5571689307)69:0.0882203566)63:0.0561395839)50:0.0192773474,(AlveoDino-Dinophyceae-Gymnodinium_catenatum_GC744_Gene.50243__MMETSP0784_Transcript_25936__g.50243__m.50243:0.6889112307,AlveoDino-Dinophyceae-Prorocentrum_minimum_Gene.28456__MMETSP0053_Transcript_15550__g.28456__m.28456:2.8080510348)72:0.3464082152)19:0.0000022202,AlveoDino-Dinophyceae-Alexandrium_tamarense_CCMP1771_Gene.105192__MMETSP0382_Transcript_51306__g.105192__m.105192:0.3879326621)61:0.0932680219,((AlveoDino-Dinophyceae-Alexandrium_tamarense_CCMP1771_Gene.84986__MMETSP0382_Transcript_41597__g.84986__m.84986:0.0771624792,AlveoDino-Dinophyceae-Alexandrium_tamarense_CCMP1771_Gene.21796__MMETSP0384_Transcript_13489__g.21796__m.21796:0.7752552345)91:0.3392351804,AlveoDino-Dinophyceae-Peridinium_aciculiferum_MMETSP0370_Transcript_79077_m.140946:0.1958032898)52:0.0663241236)36:0.0000021544,AlveoDino-Dinophyceae-Prorocentrum_minimum_MMETSP0057_Transcript_103119_m.191511:0.4662482070);
```
