## Supplementary material for "Improved *Cladocopium goreaui* genome assembly reveals features of a facultative coral symbiont and the complex evolutionary history of dinoflagellate genes": OG0004466.treEdited.tre

```
(AlveoDino-Dinophyceae-Alexandrium_tamarense_CCMP1771_Gene.75666__MMETSP0382_Transcript_37249__g.75666__m.75666:0.2957045755,((((((((((((AlveoDino-Dinophyceae-Alexandrium_tamarense_CCMP1771_Gene.140480__MMETSP0382_Transcript_67788__g.140480__m.140480:0.1414511778,AlveoDino-Dinophyceae-Gambierdiscus_australes_MMETSP0766_Transcript_5849_m.9010:0.1959811481)98:0.0509327609,AlveoDino-Dinophyceae-Heterocapsa_rotundata_MMETSP0503_Transcript_71277_m.148024:0.2893734499)90:0.0881185137,Stramenopiles-Pelagophyte-Aureococcus_anophagefferens_tr_F0XYL7_F0XYL7_AURAN:0.4291794927)66:0.0526516478,((AlveoDino-Dinophyceae-Gymnodinium_catenatum_GC744_Gene.174316__MMETSP0784_Transcript_89091__g.174316__m.174316:0.6957952787,AlveoDino-Dinophyceae-Noctiluca_scintillans_MMETSP0253_Transcript_43399_m.77852:0.3125610210)72:0.0375767888,AlveoDino-Dinophyceae-Peridinium_aciculiferum_MMETSP0370_Transcript_100037_m.178648:0.3029787903)90:0.0881220284)71:0.0756683569,(AlveoDino-Dinophyceae-Gymnodinium_catenatum_GC744_Gene.180754__MMETSP0784_Transcript_92046__g.180754__m.180754:0.1487619099,((AlveoDino-Dinophyceae-Prorocentrum_minimum_Gene.53436__MMETSP0053_Transcript_29589__g.53436__m.53436:0.2420909253,AlveoDino-Dinophyceae-Prorocentrum_minimum_Gene.137542__MMETSP0053_Transcript_76314__g.137542__m.137542:0.3343984689)88:0.0325681602,AlveoDino-Dinophyceae-Prorocentrum_minimum_Gene.179749__MMETSP0056_Transcript_97185__g.179749__m.179749:0.0522712138)94:0.1012179029)97:0.1641373516)49:0.0000025493,AlveoDino-Dinophyceae-Peridinium_aciculiferum_MMETSP0370_Transcript_100035_m.178647:3.6729396710)90:0.3587555413,Stramenopiles-Pelagophyte-Aureococcus_anophagefferens_tr_F0Y6L1_F0Y6L1_AURAN:1.2055227798)56:0.1002522565,(((AlveoDino-Dinophyceae-Gymnodinium_catenatum_GC744_Gene.131308__MMETSP0784_Transcript_67747__g.131308__m.131308:0.2640825307,((AlveoDino-Dinophyceae-Durusdinium_trenchii_CCMP2556.gene15929.mRNA1:0.0052046890,AlveoDino-Dinophyceae-Durusdinium_trenchii_sh.g29544.t1:0.0228572988)100:0.0989854908,(AlveoDino-Dinophyceae-Cladocopium_goreaui_evm.model.scf7180000356277.7:0.1099573741,AlveoDino-Dinophyceae-Breviolum_minutum_Bmin.gene28552.mRNA1:0.1316192592)100:0.0265697022)100:0.3579980346)87:0.1714872508,AlveoDino-Dinophyceae-Prorocentrum_minimum_Gene.135570__MMETSP0056_Transcript_73290__g.135570__m.135570:0.3738570626)53:0.0462552103,AlveoDino-Dinophyceae-Prorocentrum_minimum_MMETSP0057_Transcript_88484_m.163988:0.3901974983)75:0.0943425659)59:0.0424870500,AlveoDino-Dinophyceae-Amoebophrya_ceratii.g5433.t1:0.6960129218)90:0.2880091616,((((AlveoDino-Dinophyceae-Durusdinium_trenchii_CCMP2556.gene4250.mRNA1:0.0000010000,AlveoDino-Dinophyceae-Durusdinium_trenchii_CCMP2556.gene4229.mRNA1:0.0123560208)100:0.0151652406,AlveoDino-Dinophyceae-Durusdinium_trenchii_sh.g27935.t1:0.0679840980)100:0.4444947078,(AlveoDino-Dinophyceae-Cladocopium_goreaui_evm.model.scf7180000357318.9:0.2054473515,AlveoDino-Dinophyceae-Breviolum_minutum_Bmin.gene33.mRNA1:0.2189513622)100:0.1614238512)96:0.1064408404,((AlveoDino-Dinophyceae-Symbiodinium_linucheae_CCMP2456_Slin_CCMP2456.gene10928.mRNA1:0.0644667982,AlveoDino-Dinophyceae-Symbiodinium_tridacnidorum_CCMP2592_Stri_CCMP2592.gene4819.mRNA1:0.0000021927)100:0.0979040674,AlveoDino-Dinophyceae-Symbiodinium_natans_CCMP2548_Snat_CCMP2548.gene34291.mRNA1:0.1853199145)100:0.2515282610)100:0.4958809778)63:0.0977997482,(((AlveoDino-Dinophyceae-Gymnodinium_catenatum_GC744_Gene.109342__MMETSP0784_Transcript_56501__g.109342__m.109342:0.8124941035,(((AlveoDino-Dinophyceae-Gymnodinium_catenatum_GC744_Gene.110140__MMETSP0784_Transcript_56976__g.110140__m.110140:0.2684089673,AlveoDino-Dinophyceae-Symbiodinium_microadriaticum_04_503SCI_Smic_04-503SCI.03.gene34666.mRNA1:0.2850395890)100:0.2450655610,(((((((Stramenopiles-Bacillariophyta-Fragilariopsis_cylindrus_CCMP1102_jgi_Fracy1_271817_estExt_fgenesh2_kg.C_300001:0.0000010000,((((((Stramenopiles-Bacillariophyta-Fragilariopsis_cylindrus_CCMP1102_jgi_Fracy1_250191_fgenesh2_pg.30___4:0.0072149576,(Stramenopiles-Bacillariophyta-Fragilariopsis_cylindrus_CCMP1102_jgi_Fracy1_196886_e_gw1.30.15.1:0.0020091664,Stramenopiles-Bacillariophyta-Fragilariopsis_cylindrus_CCMP1102_jgi_Fracy1_147673_gw1.30.75.1:0.0000010000)28:0.0000021996)29:0.0084000538,Stramenopiles-Bacillariophyta-Fragilariopsis_cylindrus_CCMP1102_jgi_Fracy1_138108_gw1.30.15.1:0.0000010000)86:0.0000013458,Stramenopiles-Bacillariophyta-Fragilariopsis_cylindrus_CCMP1102_jgi_Fracy1_150000_gw1.30.81.1:0.0000010000)50:0.0000010000,Stramenopiles-Bacillariophyta-Fragilariopsis_cylindrus_CCMP1102_jgi_Fracy1_277690_estExt_fgenesh2_pm.C_300001:0.0000010000)14:0.0000010000,((((((Stramenopiles-Bacillariophyta-Fragilariopsis_cylindrus_CCMP1102_jgi_Fracy1_264700_estExt_fgenesh2_pg.C_300004:0.0000000000,Stramenopiles-Bacillariophyta-Fragilariopsis_cylindrus_CCMP1102_jgi_Fracy1_174309_estExt_Genewise1.C_300008:0.0000000000):0.0000000000,Stramenopiles-Bacillariophyta-Fragilariopsis_cylindrus_CCMP1102_jgi_Fracy1_212888_estExt_Genewise1Plus.C_300008:0.0000000000):0.0000000000,Stramenopiles-Bacillariophyta-Fragilariopsis_cylindrus_CCMP1102_jgi_Fracy1_212889_estExt_Genewise1Plus.C_300009:0.0000000000):0.0000000000,Stramenopiles-Bacillariophyta-Fragilariopsis_cylindrus_CCMP1102_jgi_Fracy1_174311_estExt_Genewise1.C_300010:0.0000000000):0.0000000000,Stramenopiles-Bacillariophyta-Fragilariopsis_cylindrus_CCMP1102_jgi_Fracy1_174310_estExt_Genewise1.C_300009:0.0000000000):0.0000000000,Stramenopiles-Bacillariophyta-Fragilariopsis_cylindrus_CCMP1102_jgi_Fracy1_196866_e_gw1.30.81.1:0.0000000000):0.0000010000)56:0.0000010000,Stramenopiles-Bacillariophyta-Fragilariopsis_cylindrus_CCMP1102_jgi_Fracy1_229275_fgenesh2_pm.30___1:0.0000010000)57:0.0000026595)100:0.1685548708,((((((Stramenopiles-Bacillariophyta-Fragilariopsis_cylindrus_CCMP1102_jgi_Fracy1_234439_fgenesh2_pg.2___547:0.0000000000,Stramenopiles-Bacillariophyta-Fragilariopsis_cylindrus_CCMP1102_jgi_Fracy1_167223_estExt_Genewise1.C_20811:0.0000000000):0.0000000000,Stramenopiles-Bacillariophyta-Fragilariopsis_cylindrus_CCMP1102_jgi_Fracy1_180373_e_gw1.2.744.1:0.0000000000):0.0000000000,Stramenopiles-Bacillariophyta-Fragilariopsis_cylindrus_CCMP1102_jgi_Fracy1_206057_estExt_Genewise1Plus.C_20761:0.0000000000):0.0000010000,Stramenopiles-Bacillariophyta-Fragilariopsis_cylindrus_CCMP1102_jgi_Fracy1_259700_estExt_fgenesh2_pg.C_20546:0.0000010000)77:0.0000010000,Stramenopiles-Bacillariophyta-Fragilariopsis_cylindrus_CCMP1102_jgi_Fracy1_148054_gw1.2.744.1:0.0000010000)67:0.0000010000,((((((Stramenopiles-Bacillariophyta-Fragilariopsis_cylindrus_CCMP1102_jgi_Fracy1_274318_estExt_fgenesh2_pm.C_20249:0.0000000000,Stramenopiles-Bacillariophyta-Fragilariopsis_cylindrus_CCMP1102_jgi_Fracy1_206059_estExt_Genewise1Plus.C_20763:0.0000000000):0.0000000000,Stramenopiles-Bacillariophyta-Fragilariopsis_cylindrus_CCMP1102_jgi_Fracy1_167225_estExt_Genewise1.C_20813:0.0000000000):0.0000010000,(Stramenopiles-Bacillariophyta-Fragilariopsis_cylindrus_CCMP1102_jgi_Fracy1_148650_gw1.2.781.1:0.0000010000,(Stramenopiles-Bacillariophyta-Fragilariopsis_cylindrus_CCMP1102_jgi_Fracy1_180738_e_gw1.2.781.1:0.0000010000,Stramenopiles-Bacillariophyta-Fragilariopsis_cylindrus_CCMP1102_jgi_Fracy1_206058_estExt_Genewise1Plus.C_20762:0.0000010000)59:0.0000010000)94:0.0000024806)38:0.0000023155,Stramenopiles-Bacillariophyta-Fragilariopsis_cylindrus_CCMP1102_jgi_Fracy1_167224_estExt_Genewise1.C_20812:0.0000010000)62:0.0242593477,Stramenopiles-Bacillariophyta-Fragilariopsis_cylindrus_CCMP1102_jgi_Fracy1_150149_gw1.2.894.1:0.0000010000)27:0.0000010000,Stramenopiles-Bacillariophyta-Fragilariopsis_cylindrus_CCMP1102_jgi_Fracy1_180030_e_gw1.2.894.1:0.0000010000)59:0.0000020635)100:0.3567551358)66:0.0521498963,Stramenopiles-Bacillariophyta-Phaeodactylum_tricornutum_jgi_Phatr2_42426_estExt_fgenesh1_pg.C_chr_10007:0.1909177412)99:0.1061966678,Stramenopiles-Bacillariophyta-Thalassiosira_pseudonana_CCMP1335_tr_B8CEK4_B8CEK4_THAPS:0.1824908982)94:0.0896033163,Stramenopiles-Bacillariophyta-Phaeodactylum_tricornutum_jgi_Phatr2_44920_estExt_fgenesh1_pg.C_chr_50265:0.4927457451)56:0.0851653933,Stramenopiles-Bacillariophyta-Thalassiosira_pseudonana_CCMP1335_tr_B8BQK0_B8BQK0_THAPS:0.2846492608)100:0.2914987298,Stramenopiles-Pelagophyte-Aureococcus_anophagefferens_tr_F0Y732_F0Y732_AURAN:0.6792546526)82:0.1051586592)72:0.0993323534,((AlveoDino-Dinophyceae-Oxyrrhis_marina_Gene.117472__MMETSP0469_Transcript_78179__g.117472__m.117472:0.6531082347,Stramenopiles-Phaeophyceae-Ectocarpus_siliculosus_tr_D8LFZ0_D8LFZ0_ECTSI:0.4580876797)68:0.1184000734,Stramenopiles-Ochrophyta-Nannochloropsis_gaditana_tr_W7UB29_W7UB29_9STRA:0.7107197789)77:0.0847915252)61:0.0432944306)69:0.0782994514,Stramenopiles-Bacillariophyta-Phaeodactylum_tricornutum_jgi_Phatr2_44320_estExt_fgenesh1_pg.C_chr_40082:2.5189988363)94:0.3674536173,(Haptophyta---Emiliania_huxleyi_CCMP1516_tr_R1BNV8_R1BNV8_EMIHU:0.0000029390,Haptophyta---Emiliania_huxleyi_CCMP1516_tr_R1C5E7_R1C5E7_EMIHU:0.0048521851)100:0.4601488733)69:0.2696242655)80:0.1378303913,(AlveoDino-Dinophyceae-Gymnodinium_catenatum_GC744_Gene.240847__MMETSP0784_Transcript_122521__g.240847__m.240847:0.5968054522,((AlveoDino-Dinophyceae-Polarella_glacialis_CCMP1383_evm.model.CCMP1383_scf7180000591073.12:0.0000010000,AlveoDino-Dinophyceae-Polarella_glacialis_CCMP2088_evm.model.CCMP2088_scf7180000718135.12:0.0000010000)77:0.0000010000,(AlveoDino-Dinophyceae-Polarella_glacialis_CCMP1383_evm.model.CCMP1383_scf7180000589078.14:0.0000010000,AlveoDino-Dinophyceae-Polarella_glacialis_CCMP2088_evm.model.CCMP2088_scf7180000712044.2:0.0000010000)99:0.0042492962)99:0.2373294088)68:0.0676076374)97:0.0683332283,AlveoDino-Dinophyceae-Prorocentrum_minimum_MMETSP0057_Transcript_66977_m.123734:0.6439728695);
```
