## Supplementary material for "Improved *Cladocopium goreaui* genome assembly reveals features of a facultative coral symbiont and the complex evolutionary history of dinoflagellate genes": OG0004565.treEdited.tre

```
(AlveoDino-Dinophyceae-Dinophysis_acuminata_DAEP01_MMETSP0797_Transcript_14531_m.29350:0.6294714040,((((AlveoDino-Dinophyceae-Dinophysis_acuminata_DAEP01_MMETSP0797_Transcript_59259_m.117653:0.7632722406,(((((AlveoDino-Dinophyceae-Alexandrium_tamarense_CCMP1771_Gene.1168__MMETSP0384_Transcript_642__g.1168__m.1168:0.0662561837,AlveoDino-Dinophyceae-Gambierdiscus_australes_MMETSP0766_Transcript_70916_m.106367:0.0405360843)100:0.2875491000,AlveoDino-Dinophyceae-Heterocapsa_rotundata_MMETSP0503_Transcript_19347_m.41573:0.2709107769)100:0.2183949391,((((AlveoDino-Dinophyceae-Durusdinium_trenchii_CCMP2556.gene757.mRNA1:0.0000010000,AlveoDino-Dinophyceae-Durusdinium_trenchii_sh.g14181.t1:0.0222188274)97:0.0397067035,(((((AlveoDino-Dinophyceae-Symbiodinium_microadriaticum_CCMP2467_Smic.gene21584.mRNA1:0.0000000000,AlveoDino-Dinophyceae-Symbiodinium_microadriaticum_CassKB8_Smic_CassKB8.gene274.mRNA1:0.0000000000):0.0000010000,AlveoDino-Dinophyceae-Symbiodinium_microadriaticum_04_503SCI_Smic_04-503SCI.03.gene3016.mRNA1:0.0000010000)70:0.0000010000,((AlveoDino-Dinophyceae-Symbiodinium_necroappetens_CCMP2469_Snec_CCMP2469.gene21675.mRNA1:0.0146862151,AlveoDino-Dinophyceae-Symbiodinium_tridacnidorum_CCMP2592_Stri_CCMP2592.gene23934.mRNA1:0.0048073411)48:0.0000010000,AlveoDino-Dinophyceae-Symbiodinium_tridacnidorum_Sh18_Stri.gene7313.mRNA1:0.0000010000)61:0.0000022134)91:0.0075395324,AlveoDino-Dinophyceae-Symbiodinium_natans_CCMP2548_Snat_CCMP2548.gene21708.mRNA1:0.0194611772)56:0.0162700223,AlveoDino-Dinophyceae-Symbiodinium_linucheae_CCMP2456_Slin_CCMP2456.gene7471.mRNA1:0.0962180655)100:0.0575504985)85:0.0113070882,(((AlveoDino-Dinophyceae-Cladocopium_C15_evm.model.scaffold_7777.1:0.0000010000,AlveoDino-Dinophyceae-Cladocopium_C92_CC92.gene15494.mRNA1:0.0000020208)99:0.0057340848,AlveoDino-Dinophyceae-Cladocopium_goreaui_evm.model.scf7180000356987.12:0.0179825307)91:0.0244934167,(AlveoDino-Dinophyceae-Fugacium_kawagutii_Fkaw.gene22435.mRNA1:0.0151189896,AlveoDino-Dinophyceae-Breviolum_minutum_Bmin.gene14012.mRNA1:0.0053426178)92:0.0077255068)63:0.0000029147)99:0.2502917712,AlveoDino-Dinophyceae-Polarella_glacialis_CCMP1383_evm.model.CCMP1383_scf7180000598946.2:0.2827030191)90:0.1144916547)98:0.2047020604,((AlveoDino-Dinophyceae-Karenia_brevis_SP1_MMETSP0573_Transcript_44122_m.53422:0.9407458797,AlveoDino-Dinophyceae-Karenia_brevis_SP1_MMETSP0573_Transcript_7140_m.8591:0.9070939449)87:0.2009735200,AlveoDino-Dinophyceae-Noctiluca_scintillans_MMETSP0253_Transcript_46160_m.83367:0.5180602463)59:0.1299607712)79:0.0621476340,AlveoDino-Dinophyceae-Amphidinium_gibbosum.g5699.t1:1.0176414079)72:0.0816336462)36:0.0289634982,((((((AlveoDino-Dinophyceae-Alexandrium_tamarense_CCMP1771_Gene.177224__MMETSP0382_Transcript_85502__g.177224__m.177224:0.9959668628,AlveoDino-Dinophyceae-Peridinium_aciculiferum_MMETSP0370_Transcript_66487_m.117193:1.1544774952)97:0.2826661233,AlveoDino-Dinophyceae-Gymnodinium_catenatum_GC744_Gene.176710__MMETSP0784_Transcript_90162__g.176710__m.176710:1.5061291182)97:0.5194805267,AlveoDino-Dinophyceae-Oxyrrhis_marina_Gene.113676__MMETSP0469_Transcript_75715__g.113676__m.113676:2.3552420651)96:0.8906924462,AlveoDino-Dinophyceae-Karenia_brevis_SP1_MMETSP0573_Transcript_7139_m.8590:2.6459361076)67:0.5168939521,(AlveoDino-Dinophyceae-Amphidinium_gibbosum.g30271.t1:3.7633131938,AlveoDino-Dinophyceae-Amoebophrya_ceratii.g8888.t1:3.0219005123)53:0.0971046987)90:0.6134760683,(AlveoDino-Dinophyceae-Karenia_brevis_SP1_MMETSP0573_Transcript_17782_m.21303:1.0941996772,(((((AlveoDino-Dinophyceae-Durusdinium_trenchii_CCMP2556.gene2615.mRNA1:0.0000010000,AlveoDino-Dinophyceae-Durusdinium_trenchii_CCMP2556.gene2656.mRNA1:0.0000010000)100:0.3659804419,AlveoDino-Dinophyceae-Fugacium_kawagutii_Fkaw.gene26092.mRNA1:0.3138162649)66:0.0573570979,AlveoDino-Dinophyceae-Symbiodinium_tridacnidorum_CCMP2592_Stri_CCMP2592.gene30642.mRNA1:0.4293887443)96:0.2118008717,AlveoDino-Dinophyceae-Polarella_glacialis_CCMP1383_evm.model.CCMP1383_scf7180000557169.4:0.5157906044)100:0.6634545621,(Haptophyta---Emiliania_huxleyi_CCMP1516_tr_R1DUM6_R1DUM6_EMIHU:1.1045181547,(Stramenopiles-Pelagophyte-Aureococcus_anophagefferens_tr_F0Y1X6_F0Y1X6_AURAN:1.8346623792,Stramenopiles-Pelagophyte-Aureococcus_anophagefferens_tr_F0YLC2_F0YLC2_AURAN:1.0076655554)98:0.4829928998)99:0.4613640229)77:0.2039797681)37:0.0782396080)40:0.1438064197)94:0.1244869416,(((((AlveoDino-Dinophyceae-Durusdinium_trenchii_sh.g29387.t1:0.1503588197,AlveoDino-Dinophyceae-Symbiodinium_linucheae_CCMP2456_Slin_CCMP2456.gene26824.mRNA1:0.0000022557)91:0.0196705286,AlveoDino-Dinophyceae-Symbiodinium_tridacnidorum_CCMP2592_Stri_CCMP2592.gene31257.mRNA1:0.0219337769)49:0.0255448619,(((AlveoDino-Dinophyceae-Symbiodinium_microadriaticum_CCMP2467_Smic.gene2959.mRNA1:0.0000000000,AlveoDino-Dinophyceae-Symbiodinium_necroappetens_CCMP2469_Snec_CCMP2469.gene23974.mRNA1:0.0000000000):0.0000000000,AlveoDino-Dinophyceae-Symbiodinium_microadriaticum_CassKB8_Smic_CassKB8.gene30456.mRNA1:0.0000000000):0.0000010000,AlveoDino-Dinophyceae-Symbiodinium_microadriaticum_04_503SCI_Smic_04-503SCI.03.gene29219.mRNA1:0.0000010000)89:0.0080445591)45:0.0181621494,(AlveoDino-Dinophyceae-Symbiodinium_natans_CCMP2548_Snat_CCMP2548.gene34874.mRNA1:0.0000021076,AlveoDino-Dinophyceae-Symbiodinium_natans_CCMP2548_Snat_CCMP2548.gene35095.mRNA1:0.0000025895)97:0.0269535267)100:0.2252981594,((AlveoDino-Dinophyceae-Polarella_glacialis_CCMP1383_evm.model.CCMP1383_scf7180000589362.1:0.0000010000,AlveoDino-Dinophyceae-Polarella_glacialis_CCMP1383_evm.model.CCMP1383_scf7180000591734.1:0.0000020042)77:0.0000022932,(AlveoDino-Dinophyceae-Polarella_glacialis_CCMP2088_evm.model.CCMP2088_scf7180000684093.1:0.0000010000,AlveoDino-Dinophyceae-Polarella_glacialis_CCMP2088_evm.model.CCMP2088_scf7180000705649.5:0.4064418606)46:0.0000024069)100:0.2688819606)99:0.1544088001)92:0.0926167783,(AlveoDino-Dinophyceae-Alexandrium_tamarense_CCMP1771_Gene.53854__MMETSP0384_Transcript_33560__g.53854__m.53854:0.1201262582,AlveoDino-Dinophyceae-Gambierdiscus_australes_MMETSP0766_Transcript_40079_m.60355:0.1064465553)100:0.4362316952)67:0.0930453448,(AlveoDino-Dinophyceae-Heterocapsa_rotundata_MMETSP0503_Transcript_72411_m.150223:0.2849887962,AlveoDino-Dinophyceae-Peridinium_aciculiferum_MMETSP0370_Transcript_30955_m.54042:0.2983216461)100:0.2486682582);
```
