## Supplementary material for "Improved *Cladocopium goreaui* genome assembly reveals features of a facultative coral symbiont and the complex evolutionary history of dinoflagellate genes": OG0006487.treEdited.tre

```
(AlveoDino-Dinophyceae-Alexandrium_tamarense_CCMP1771_Gene.220767__MMETSP0382_Transcript_106527__g.220767__m.220767:0.8495827842,((((((((((((((((AlveoDino-Dinophyceae-Alexandrium_tamarense_CCMP1771_Gene.250592__MMETSP0382_Transcript_120952__g.250592__m.250592:0.4224028524,(AlveoDino-Dinophyceae-Gymnodinium_catenatum_GC744_Gene.57937__MMETSP0784_Transcript_30482__g.57937__m.57937:0.3321668224,AlveoDino-Dinophyceae-Gymnodinium_catenatum_GC744_Gene.124977__MMETSP0784_Transcript_64711__g.124977__m.124977:0.8059812693)61:0.0034108911)71:0.0592774541,((AlveoDino-Dinophyceae-Prorocentrum_minimum_Gene.192434__MMETSP0053_Transcript_107379__g.192434__m.192434:0.0000022051,AlveoDino-Dinophyceae-Prorocentrum_minimum_Gene.228776__MMETSP0056_Transcript_123962__g.228776__m.228776:0.0210245094)98:0.0852363914,(AlveoDino-Dinophyceae-Prorocentrum_minimum_Gene.110667__MMETSP0053_Transcript_61261__g.110667__m.110667:0.0347291253,AlveoDino-Dinophyceae-Prorocentrum_minimum_MMETSP0055_Transcript_99011_m.173635:0.0186092427)100:0.1973909721)97:0.1928720231)64:0.0950795915,(((AlveoDino-Dinophyceae-Gymnodinium_catenatum_GC744_Gene.154551__MMETSP0784_Transcript_79933__g.154551__m.154551:0.0000023900,AlveoDino-Dinophyceae-Symbiodinium_pilosum_CCMP2461_Spil_CCMP2461.gene16124.mRNA1:2.4129495199)75:0.2683128206,(Haptophyta---Emiliania_huxleyi_CCMP1516_tr_R1EMT8_R1EMT8_EMIHU:0.8125313742,Haptophyta---Emiliania_huxleyi_CCMP1516_tr_R1E633_R1E633_EMIHU:0.1859751889)95:0.2715277772)89:0.2264358741,((AlveoDino-Dinophyceae-Karenia_brevis_SP1_MMETSP0573_Transcript_46266_m.56240:0.6162935463,AlveoDino-Dinophyceae-Karenia_brevis_SP1_MMETSP0573_Transcript_5174_m.6118:0.5162096794)68:0.1972749353,(AlveoDino-Dinophyceae-Symbiodinium_necroappetens_CCMP2469_Snec_CCMP2469.gene8127.mRNA1:0.0198259433,(AlveoDino-Dinophyceae-Symbiodinium_tridacnidorum_Sh18_Stri.gene18990.mRNA1:0.0000010000,AlveoDino-Dinophyceae-Symbiodinium_tridacnidorum_CCMP2592_Stri_CCMP2592.gene35391.mRNA1:0.0000010000)73:0.0000020459)96:0.2567180818)74:0.1951896055)54:0.0690172089)20:0.0000020289,(AlveoDino-Dinophyceae-Karenia_brevis_SP1_MMETSP0573_Transcript_43381_m.52618:0.3953192440,Stramenopiles-Pelagophyte-Aureococcus_anophagefferens_tr_F0XW37_F0XW37_AURAN:0.4589098387)72:0.1809346505)98:0.7172631837,AlveoDino-Dinophyceae-Symbiodinium_tridacnidorum_Sh18_Stri.gene22148.mRNA1:0.2229461389)68:0.0854350490,((((AlveoDino-Dinophyceae-Cladocopium_C15_evm.model.scaffold_9840.1:0.0879065875,AlveoDino-Dinophyceae-Cladocopium_C92_CC92.gene15775.mRNA1:0.1213199977)100:0.1274457030,AlveoDino-Dinophyceae-Cladocopium_C92_CC92.gene18091.mRNA1:0.1349194852)97:0.1055828933,AlveoDino-Dinophyceae-Cladocopium_C92_CC92.gene12619.mRNA1:0.6248442159)83:0.0197814979,(AlveoDino-Dinophyceae-Cladocopium_goreaui_evm.model.scf7180000348382.2:0.0000010000,AlveoDino-Dinophyceae-Cladocopium_goreaui_evm.model.scf7180000355685.3:0.0000010000)100:0.1969389239)76:0.1180662020)87:0.0940874024,(AlveoDino-Dinophyceae-Durusdinium_trenchii_CCMP2556.gene24674.mRNA1:0.0000021350,AlveoDino-Dinophyceae-Durusdinium_trenchii_CCMP2556.gene24639.mRNA1:0.0000020034)99:0.1460002866)93:0.2082507632,(AlveoDino-Dinophyceae-Symbiodinium_microadriaticum_04_503SCI_Smic_04-503SCI.03.gene17433.mRNA1:0.0000000000,AlveoDino-Dinophyceae-Symbiodinium_necroappetens_CCMP2469_Snec_CCMP2469.gene14466.mRNA1:0.0000000000):0.0000010000)37:0.0000025083,AlveoDino-Dinophyceae-Symbiodinium_microadriaticum_CassKB8_Smic_CassKB8.gene35410.mRNA1:0.0000010000)76:0.0142970580,(AlveoDino-Dinophyceae-Symbiodinium_tridacnidorum_Sh18_Stri.gene6579.mRNA1:0.0000010000,AlveoDino-Dinophyceae-Symbiodinium_tridacnidorum_CCMP2592_Stri_CCMP2592.gene26925.mRNA1:0.0000010000)82:0.0000028298)93:0.0933425257,AlveoDino-Dinophyceae-Symbiodinium_tridacnidorum_CCMP2592_Stri_CCMP2592.gene15193.mRNA1:0.0105008764)43:0.0000010000,(((AlveoDino-Dinophyceae-Symbiodinium_microadriaticum_CCMP2467_Smic.gene24785.mRNA1:0.0000000000,AlveoDino-Dinophyceae-Symbiodinium_necroappetens_CCMP2469_Snec_CCMP2469.gene10160.mRNA1:0.0000000000):0.0000000000,AlveoDino-Dinophyceae-Symbiodinium_microadriaticum_CassKB8_Smic_CassKB8.gene18617.mRNA1:0.0000000000):0.0000010000,AlveoDino-Dinophyceae-Symbiodinium_microadriaticum_04_503SCI_Smic_04-503SCI.03.gene21318.mRNA1:0.0000010000)72:0.0000010000)82:0.0314377948,AlveoDino-Dinophyceae-Symbiodinium_linucheae_CCMP2456_Slin_CCMP2456.gene11874.mRNA1:0.0000026834)94:0.5686756730,(AlveoDino-Dinophyceae-Polarella_glacialis_CCMP1383_evm.model.CCMP1383_scf7180000554577.5:0.0598923605,AlveoDino-Dinophyceae-Polarella_glacialis_CCMP2088_evm.model.CCMP2088_scf7180000669258.3:0.0532566251)100:1.0254249900)71:0.2091880029,AlveoDino-Dinophyceae-Alexandrium_tamarense_CCMP1771_Gene.170001__MMETSP0382_Transcript_81692__g.170001__m.170001:0.9470903638)68:0.3133854624,(Haptophyta---Emiliania_huxleyi_CCMP1516_tr_R1DRQ3_R1DRQ3_EMIHU:0.0000010000,Haptophyta---Emiliania_huxleyi_CCMP1516_tr_R1DWA8_R1DWA8_EMIHU:0.0000010000)100:1.0204881190)71:0.1753180474,AlveoDino-Dinophyceae-Peridinium_aciculiferum_MMETSP0370_Transcript_71984_m.127810:0.7394626729);
```
