## Supplementary material for "Improved *Cladocopium goreaui* genome assembly reveals features of a facultative coral symbiont and the complex evolutionary history of dinoflagellate genes": OG0006582.treEdited.tre

```
(AlveoDino-Dinophyceae-Dinophysis_acuminata_DAEP01_MMETSP0797_Transcript_1057_m.2124:0.1983442211,((((((((AlveoDino-Dinophyceae-Dinophysis_acuminata_DAEP01_MMETSP0797_Transcript_15965_m.32237:0.2151426993,(AlveoDino-Dinophyceae-Prorocentrum_minimum_MMETSP0055_Transcript_70200_m.123394:0.1284987389,AlveoDino-Dinophyceae-Prorocentrum_minimum_MMETSP0057_Transcript_74487_m.137663:0.0070230405)100:0.3499063784)95:0.0841117068,(AlveoDino-Dinophyceae-Alexandrium_tamarense_CCMP1771_Gene.108702__MMETSP0382_Transcript_52849__g.108702__m.108702:0.5146168433,((((((AlveoDino-Dinophyceae-Alexandrium_tamarense_CCMP1771_Gene.129020__MMETSP0382_Transcript_62351__g.129020__m.129020:0.6735136187,(((AlveoDino-Dinophyceae-Gymnodinium_catenatum_GC744_Gene.155492__MMETSP0784_Transcript_80550__g.155492__m.155492:1.1195907974,Stramenopiles-Bacillariophyta-Fragilariopsis_cylindrus_CCMP1102_jgi_Fracy1_247935_fgenesh2_pg.22___39:1.7105119439)45:0.1535407285,(((AlveoDino-Dinophyceae-Durusdinium_trenchii_CCMP2556.gene9512.mRNA1:0.0046501725,AlveoDino-Dinophyceae-Durusdinium_trenchii_sh.g24679.t1:0.0236572006)100:0.2150068419,((AlveoDino-Dinophyceae-Cladocopium_goreaui_evm.model.scf7180000357460.16:0.1010831194,AlveoDino-Dinophyceae-Fugacium_kawagutii_Fkaw.gene19255.mRNA1:0.1091547397)97:0.0520584310,AlveoDino-Dinophyceae-Breviolum_minutum_Bmin.gene19619.mRNA1:0.0879409539)100:0.1196277922)99:0.0993676983,((((AlveoDino-Dinophyceae-Symbiodinium_microadriaticum_CCMP2467_Smic.gene28079.mRNA1:0.0000010000,AlveoDino-Dinophyceae-Symbiodinium_microadriaticum_CassKB8_Smic_CassKB8.gene20407.mRNA1:0.0000010000)71:0.0000022623,AlveoDino-Dinophyceae-Symbiodinium_necroappetens_CCMP2469_Snec_CCMP2469.gene26819.mRNA1:0.0000010000)99:0.0095196282,(AlveoDino-Dinophyceae-Symbiodinium_linucheae_CCMP2456_Slin_CCMP2456.gene10905.mRNA1:0.0102658357,AlveoDino-Dinophyceae-Symbiodinium_tridacnidorum_Sh18_Stri.gene11497.mRNA1:0.0088529829)78:0.0033486734)100:0.1010638494,AlveoDino-Dinophyceae-Symbiodinium_natans_CCMP2548_Snat_CCMP2548.gene18618.mRNA1:0.0811090859)100:0.2126623941)100:0.4124437819)35:0.1086731265,(AlveoDino-Dinophyceae-Peridinium_aciculiferum_MMETSP0370_Transcript_100506_m.179492:0.2808162740,AlveoDino-Dinophyceae-Peridinium_aciculiferum_MMETSP0370_Transcript_26580_m.46128:0.2440901174)100:0.3392604415)14:0.0118696889)35:0.0534815303,AlveoDino-Dinophyceae-Polarella_glacialis_CCMP1383_evm.model.CCMP1383_scf7180000542460.2:0.6144012948)22:0.0245457103,(((AlveoDino-Dinophyceae-Durusdinium_trenchii_CCMP2556.gene16873.mRNA1:0.0000026907,AlveoDino-Dinophyceae-Durusdinium_trenchii_CCMP2556.gene16853.mRNA1:0.0825334689)100:0.1563464246,((AlveoDino-Dinophyceae-Cladocopium_C15_evm.model.scaffold_1995.1:0.1840784047,AlveoDino-Dinophyceae-Cladocopium_C92_CC92.gene25796.mRNA1:0.0198260328)82:0.0209581167,AlveoDino-Dinophyceae-Breviolum_minutum_Bmin.gene1057.mRNA1:0.0614830902)97:0.0490473266)100:0.1806677190,((AlveoDino-Dinophyceae-Symbiodinium_microadriaticum_04_503SCI_Smic_04-503SCI.03.gene17016.mRNA1:0.6769734834,AlveoDino-Dinophyceae-Symbiodinium_tridacnidorum_Sh18_Stri.gene5729.mRNA1:0.0000023591)99:0.0482771505,AlveoDino-Dinophyceae-Symbiodinium_natans_CCMP2548_Snat_CCMP2548.gene22328.mRNA1:0.0393622457)100:0.1123510710)100:0.2837257649)31:0.0442703932,(Haptophyta---Emiliania_huxleyi_CCMP1516_tr_R1CRI1_R1CRI1_EMIHU:0.0502228661,Haptophyta---Emiliania_huxleyi_CCMP1516_tr_R1F9C1_R1F9C1_EMIHU:0.0000020790)100:0.5153556653)29:0.0535363502,((AlveoDino-Dinophyceae-Gymnodinium_catenatum_GC744_Gene.73313__MMETSP0784_Transcript_38401__g.73313__m.73313:0.6498941399,AlveoDino-Dinophyceae-Gymnodinium_catenatum_GC744_Gene.115157__MMETSP0784_Transcript_59353__g.115157__m.115157:0.5394287430)97:0.2066112742,AlveoDino-Dinophyceae-Gymnodinium_catenatum_GC744_Gene.191470__MMETSP0784_Transcript_97416__g.191470__m.191470:0.5318334101)31:0.1061575688)71:0.0771389060,(AlveoDino-Dinophyceae-Peridinium_aciculiferum_MMETSP0370_Transcript_96392_m.171715:0.3582365279,AlveoDino-Dinophyceae-Prorocentrum_minimum_MMETSP0057_Transcript_47409_m.87147:0.3286089040)99:0.1542342590)56:0.0394803441)54:0.0384606308)94:0.0872779359,(AlveoDino-Dinophyceae-Peridinium_aciculiferum_MMETSP0370_Transcript_85319_m.151747:0.0000028401,AlveoDino-Dinophyceae-Peridinium_aciculiferum_MMETSP0371_Transcript_24030_m.41685:0.0000022584)100:0.6308083254)89:0.0643873267,AlveoDino-Dinophyceae-Alexandrium_tamarense_CCMP1771_Gene.207976__MMETSP0382_Transcript_100828__g.207976__m.207976:0.5099817061)89:0.0648847347,(AlveoDino-Dinophyceae-Dinophysis_acuminata_DAEP01_MMETSP0797_Transcript_7912_m.15622:0.2442642247,(AlveoDino-Dinophyceae-Alexandrium_tamarense_CCMP1771_Gene.241874__MMETSP0382_Transcript_116489__g.241874__m.241874:0.0584872554,AlveoDino-Dinophyceae-Gambierdiscus_australes_MMETSP0766_Transcript_52719_m.79740:0.1061172792)100:0.1161792081)100:0.1352807637)53:0.0476719521,(AlveoDino-Dinophyceae-Heterocapsa_rotundata_MMETSP0503_Transcript_66182_m.137203:0.2419374999,AlveoDino-Dinophyceae-Peridinium_aciculiferum_MMETSP0370_Transcript_74868_m.133108:0.2186168911)59:0.0684900090)100:0.1241096691,AlveoDino-Dinophyceae-Heterocapsa_rotundata_MMETSP0503_Transcript_49850_m.104582:0.2160448159)100:0.1035627386,AlveoDino-Dinophyceae-Prorocentrum_minimum_MMETSP0055_Transcript_78626_m.138067:0.1377363241)98:0.0282063471,AlveoDino-Dinophyceae-Prorocentrum_minimum_Gene.187927__MMETSP0056_Transcript_101488__g.187927__m.187927:0.1585954418);
```
