## Supplementary material for "Improved *Cladocopium goreaui* genome assembly reveals features of a facultative coral symbiont and the complex evolutionary history of dinoflagellate genes": OG0007795.treEdited.tre

```
(AlveoDino-Dinophyceae-Karenia_brevis_SP1_MMETSP0573_Transcript_18793_m.22633:0.2663908541,AlveoDino-Dinophyceae-Karenia_brevis_SP1_MMETSP0573_Transcript_18799_m.22643:0.2206618425,((AlveoDino-Dinophyceae-Karenia_brevis_SP1_MMETSP0573_Transcript_51261_m.61487:0.1961125924,((AlveoDino-Dinophyceae-Breviolum_minutum_Bmin.gene13598.mRNA1:0.2177141988,(((AlveoDino-Dinophyceae-Symbiodinium_microadriaticum_04_503SCI_Smic_04-503SCI.03.gene9294.mRNA1:0.1931218724,(AlveoDino-Dinophyceae-Symbiodinium_linucheae_CCMP2456_Slin_CCMP2456.gene25844.mRNA1:0.0185769630,AlveoDino-Dinophyceae-Symbiodinium_linucheae_CCMP2456_Slin_CCMP2456.gene27002.mRNA1:0.0241611409)89:0.0254326935)100:0.1645258311,(AlveoDino-Dinophyceae-Symbiodinium_natans_CCMP2548_Snat_CCMP2548.gene2706.mRNA1:0.0190198412,AlveoDino-Dinophyceae-Symbiodinium_natans_CCMP2548_Snat_CCMP2548.gene5359.mRNA1:0.0273149059)100:0.1008208784)78:0.0300931743,AlveoDino-Dinophyceae-Symbiodinium_pilosum_CCMP2461_Spil_CCMP2461.gene22556.mRNA1:0.0942932048)100:0.2591063220)97:0.1322532558,(((((((AlveoDino-Dinophyceae-Symbiodinium_microadriaticum_CCMP2467_Smic.gene14209.mRNA1:0.0000000000,AlveoDino-Dinophyceae-Symbiodinium_microadriaticum_04_503SCI_Smic_04-503SCI.03.gene36802.mRNA1:0.0000000000):0.0000010000,AlveoDino-Dinophyceae-Symbiodinium_microadriaticum_CCMP2467_Smic.gene14210.mRNA1:0.0000010000)61:0.0000010000,(AlveoDino-Dinophyceae-Symbiodinium_microadriaticum_CCMP2467_Smic.gene14212.mRNA1:0.0000010000,AlveoDino-Dinophyceae-Symbiodinium_microadriaticum_CassKB8_Smic_CassKB8.gene40910.mRNA1:0.0000010000)99:0.0032100612)86:0.0051190582,AlveoDino-Dinophyceae-Symbiodinium_necroappetens_CCMP2469_Snec_CCMP2469.gene34683.mRNA1:0.0000021968)97:0.0220561044,(((AlveoDino-Dinophyceae-Symbiodinium_tridacnidorum_CCMP2592_Stri_CCMP2592.gene14941.mRNA1:0.0000000000,AlveoDino-Dinophyceae-Symbiodinium_tridacnidorum_CCMP2592_Stri_CCMP2592.gene14946.mRNA1:0.0000000000):0.0000010000,AlveoDino-Dinophyceae-Symbiodinium_tridacnidorum_CCMP2592_Stri_CCMP2592.gene14943.mRNA1:0.0000010000)47:0.0000010000,AlveoDino-Dinophyceae-Symbiodinium_tridacnidorum_CCMP2592_Stri_CCMP2592.gene14942.mRNA1:0.0000010000)99:0.0672563210)42:0.0126513555,(AlveoDino-Dinophyceae-Symbiodinium_tridacnidorum_CCMP2592_Stri_CCMP2592.gene19297.mRNA1:0.0000010000,AlveoDino-Dinophyceae-Symbiodinium_tridacnidorum_CCMP2592_Stri_CCMP2592.gene21825.mRNA1:0.0000010000)98:0.0202624677)91:0.0306619214,AlveoDino-Dinophyceae-Symbiodinium_linucheae_CCMP2456_Slin_CCMP2456.gene25659.mRNA1:0.0089543463)100:0.2551899269)90:0.1066152128)100:0.3218984846,((AlveoDino-Dinophyceae-Heterocapsa_rotundata_MMETSP0503_Transcript_40444_m.85431:0.4523207526,((AlveoDino-Dinophyceae-Prorocentrum_minimum_Gene.184957__MMETSP0056_Transcript_99976__g.184957__m.184957:1.1967966266,Stramenopiles-Pelagophyte-Aureococcus_anophagefferens_tr_F0Y6F5_F0Y6F5_AURAN:0.5951215722)89:0.0850276702,Haptophyta---Emiliania_huxleyi_CCMP1516_tr_R1CF37_R1CF37_EMIHU:0.3155576102)97:0.0889247660)92:0.0863478761,(((((AlveoDino-Dinophyceae-Durusdinium_trenchii_CCMP2556.gene18967.mRNA1:0.0000010000,AlveoDino-Dinophyceae-Durusdinium_trenchii_sh.g508.t1:0.0902533059)100:0.1579098196,((AlveoDino-Dinophyceae-Durusdinium_trenchii_CCMP2556.gene18968.mRNA1:0.0000021310,AlveoDino-Dinophyceae-Durusdinium_trenchii_sh.g11589.t1:0.0419300632)100:0.0580074307,(AlveoDino-Dinophyceae-Durusdinium_trenchii_CCMP2556.gene18969.mRNA1:0.0090480907,AlveoDino-Dinophyceae-Durusdinium_trenchii_sh.g11590.t1:0.0083072987)99:0.0345154785)100:0.1082478467)99:0.1074831504,(AlveoDino-Dinophyceae-Fugacium_kawagutii_Fkaw.gene22101.mRNA1:0.0154833652,AlveoDino-Dinophyceae-Fugacium_kawagutii_Fkaw.gene22102.mRNA1:0.0183250865)100:0.2011145864)79:0.0550386670,((((AlveoDino-Dinophyceae-Cladocopium_C15_evm.model.scaffold_5322.1:0.0410060724,AlveoDino-Dinophyceae-Cladocopium_C92_CC92.gene408.mRNA1:0.0285464305)96:0.0185448577,AlveoDino-Dinophyceae-Cladocopium_goreaui_evm.model.scf7180000356382.34:0.0000010000)96:0.0164325792,AlveoDino-Dinophyceae-Cladocopium_goreaui_evm.model.scf7180000356382.35:0.0000010000)100:0.1698274848,(AlveoDino-Dinophyceae-Cladocopium_goreaui_evm.model.scf7180000356382.33:0.0290628248,AlveoDino-Dinophyceae-Cladocopium_C92_CC92.gene409.mRNA1:0.0290011294)100:0.0944281245)65:0.0448960847)65:0.0244481653,(((AlveoDino-Dinophyceae-Cladocopium_C15_evm.model.scaffold_13812.2:0.0192179647,((AlveoDino-Dinophyceae-Cladocopium_goreaui_evm.model.scf7180000351636.1:0.0076079216,AlveoDino-Dinophyceae-Cladocopium_goreaui_evm.model.scf7180000356483.1:0.0000709484)99:0.0402886571,AlveoDino-Dinophyceae-Cladocopium_C92_CC92.gene17164.mRNA1:0.0441886603)80:0.0157086960)94:0.0403263064,(AlveoDino-Dinophyceae-Cladocopium_goreaui_evm.model.scf7180000351636.2:0.0891623266,AlveoDino-Dinophyceae-Cladocopium_C92_CC92.gene17163.mRNA1:0.0197579493)85:0.0647136635)97:0.0917376002,AlveoDino-Dinophyceae-Fugacium_kawagutii_Fkaw.gene22103.mRNA1:0.1681140357)93:0.0568048971)100:0.2656697586)84:0.0915678768)100:0.4132099443);
```
