## Supplementary material for "Improved *Cladocopium goreaui* genome assembly reveals features of a facultative coral symbiont and the complex evolutionary history of dinoflagellate genes": OG0007895.treEdited.tre

```
(AlveoDino-Dinophyceae-Dinophysis_acuminata_DAEP01_MMETSP0797_Transcript_9290_m.18391:0.5127793359,((((((((((AlveoDino-Dinophyceae-Alexandrium_tamarense_CCMP1771_MMETSP0378_Transcript_7936_m.6938:0.1851057804,AlveoDino-Dinophyceae-Gambierdiscus_australes_MMETSP0766_Transcript_2227_m.3251:0.2840493323)98:0.1488746254,AlveoDino-Dinophyceae-Prorocentrum_minimum_MMETSP0057_Transcript_41607_m.75933:0.2961223295)82:0.0816482793,AlveoDino-Dinophyceae-Amphidinium_gibbosum.g3661.t1:0.5888390794)83:0.0888975317,(AlveoDino-Dinophyceae-Gymnodinium_catenatum_GC744_Gene.39720__MMETSP0784_Transcript_20593__g.39720__m.39720:0.1838182840,AlveoDino-Dinophyceae-Noctiluca_scintillans_MMETSP0253_Transcript_52104_m.94528:0.2941458512)95:0.0725781998)85:0.1144821166,((((((AlveoDino-Dinophyceae-Gymnodinium_catenatum_GC744_Gene.211665__MMETSP0784_Transcript_108176__g.211665__m.211665:0.1761779175,AlveoDino-Dinophyceae-Prorocentrum_minimum_Gene.74494__MMETSP0053_Transcript_41324__g.74494__m.74494:0.3328289870)95:0.0988422162,AlveoDino-Dinophyceae-Symbiodinium_natans_CCMP2548_Snat_CCMP2548.gene23889.mRNA1:0.3407347737)60:0.0647760857,((((AlveoDino-Dinophyceae-Symbiodinium_microadriaticum_04_503SCI_Smic_04-503SCI.03.gene29616.mRNA1:0.0000010000,AlveoDino-Dinophyceae-Symbiodinium_microadriaticum_CassKB8_Smic_CassKB8.gene31120.mRNA1:0.0000010000)74:0.0000027151,AlveoDino-Dinophyceae-Symbiodinium_necroappetens_CCMP2469_Snec_CCMP2469.gene19207.mRNA1:1.3042982171)34:0.0162584173,AlveoDino-Dinophyceae-Symbiodinium_tridacnidorum_CCMP2592_Stri_CCMP2592.gene38263.mRNA1:0.0000010000)32:0.0282030692,AlveoDino-Dinophyceae-Symbiodinium_natans_CCMP2548_Snat_CCMP2548.gene16827.mRNA1:0.0471400605)50:0.0761068359)34:0.0367460228,(((AlveoDino-Dinophyceae-Cladocopium_goreaui_evm.model.scf7180000353751.3:0.0626557523,AlveoDino-Dinophyceae-Cladocopium_C92_CC92.gene6021.mRNA1:0.0122888908)98:0.0080276716,AlveoDino-Dinophyceae-Breviolum_minutum_Bmin.gene2268.mRNA1:0.0449493575)86:0.0179456641,AlveoDino-Dinophyceae-Fugacium_kawagutii_Fkaw.gene27855.mRNA1:0.0796325315)99:0.1025346728)97:0.2789901390,AlveoDino-Dinophyceae-Gymnodinium_catenatum_GC744_Gene.101077__MMETSP0784_Transcript_52132__g.101077__m.101077:0.5984568199)97:0.3097513665,((AlveoDino-Dinophyceae-Cladocopium_C92_CC92.gene21012.mRNA1:0.6152766808,AlveoDino-Dinophyceae-Fugacium_kawagutii_Fkaw.gene8099.mRNA1:0.5262764805)92:0.1032145402,AlveoDino-Dinophyceae-Fugacium_kawagutii_Fkaw.gene27126.mRNA1:0.3847311407)100:2.3463784640)45:0.1315350763)51:0.0727268659,AlveoDino-Dinophyceae-Gymnodinium_catenatum_GC744_Gene.171432__MMETSP0784_Transcript_87879__g.171432__m.171432:0.5860361155)55:0.0869397325,(((AlveoDino-Dinophyceae-Alexandrium_tamarense_CCMP1771_Gene.51766__MMETSP0382_Transcript_25541__g.51766__m.51766:0.0000010000,AlveoDino-Dinophyceae-Alexandrium_tamarense_CCMP1771_Gene.129907__MMETSP0384_Transcript_79471__g.129907__m.129907:0.0000010000)100:0.2697543937,AlveoDino-Dinophyceae-Polarella_glacialis_CCMP1383_evm.model.CCMP1383_scf7180000586096.5:0.5772172818)93:0.0810936408,((AlveoDino-Dinophyceae-Alexandrium_tamarense_CCMP1771_Gene.58323__MMETSP0382_Transcript_28874__g.58323__m.58323:0.0000010000,AlveoDino-Dinophyceae-Alexandrium_tamarense_CCMP1771_Gene.261667__MMETSP0384_Transcript_160910__g.261667__m.261667:0.0000027807)100:0.1504607732,AlveoDino-Dinophyceae-Gambierdiscus_australes_MMETSP0766_Transcript_27940_m.42319:0.1469622051)99:0.1514374786)98:0.1514884696)87:0.2185362702,Haptophyta---Emiliania_huxleyi_CCMP1516_tr_R1ERL7_R1ERL7_EMIHU:0.5242909212)84:0.0867770984,((Stramenopiles---Blastocystis_ST1_tr_A0A196SBR3_A0A196SBR3_BLAHN:0.2779842667,Stramenopiles---Blastocystis_ST1_tr_A0A196SNR4_A0A196SNR4_BLAHN:0.2093934155)100:0.6395261773,Stramenopiles---Blastocystis_ST1_tr_A0A196S8S1_A0A196S8S1_BLAHN:0.7813733065)100:0.5993302988)83:0.1463471168,AlveoDino-Dinophyceae-Gymnodinium_catenatum_GC744_Gene.39235__MMETSP0784_Transcript_20332__g.39235__m.39235:1.2360485727)59:0.1117312988,AlveoDino-Dinophyceae-Gambierdiscus_australes_MMETSP0766_Transcript_72019_m.108291:1.0091909219);
```
