## Supplementary material for "Improved *Cladocopium goreaui* genome assembly reveals features of a facultative coral symbiont and the complex evolutionary history of dinoflagellate genes": OG0008030.treEdited.tre

```
(AlveoDino-Dinophyceae-Dinophysis_acuminata_DAEP01_MMETSP0797_Transcript_38255_m.76097:0.5355861519,(AlveoDino-Dinophyceae-Alexandrium_tamarense_CCMP1771_Gene.150995__MMETSP0382_Transcript_72678__g.150995__m.150995:0.6670924315,AlveoDino-Dinophyceae-Alexandrium_tamarense_CCMP1771_Gene.158226__MMETSP0382_Transcript_76160__g.158226__m.158226:0.5246657431)99:0.1867233153,(((((((((((((((AlveoDino-Dinophyceae-Gambierdiscus_australes_MMETSP0766_Transcript_18146_m.27852:0.5164331425,(AlveoDino-Dinophyceae-Symbiodinium_microadriaticum_04_503SCI_Smic_04-503SCI.03.gene25973.mRNA1:0.0000029053,Stramenopiles-Bacillariophyta-Fragilariopsis_cylindrus_CCMP1102_jgi_Fracy1_248830_fgenesh2_pg.24___310:0.8865390822)50:0.0845376079)58:0.1362391384,((Haptophyta---Emiliania_huxleyi_CCMP1516_tr_R1EQF9_R1EQF9_EMIHU:0.0000010000,Haptophyta---Emiliania_huxleyi_CCMP1516_tr_R1CSM8_R1CSM8_EMIHU:0.0068629861)71:0.0000021245,Haptophyta---Emiliania_huxleyi_CCMP1516_tr_R1CD05_R1CD05_EMIHU:0.0287912063)99:1.0561740730)62:0.2085029334,(AlveoDino-Dinophyceae-Amphidinium_gibbosum.g17147.t1:0.4015879871,(AlveoDino-Dinophyceae-Amphidinium_gibbosum.g17148.t1:0.3205428115,AlveoDino-Dinophyceae-Amphidinium_gibbosum.g74382.t1:0.4799853758)90:0.1141543129)98:0.3071722264)64:0.1570921200,(AlveoDino-Dinophyceae-Amphidinium_gibbosum.g18440.t1:1.3257789716,(AlveoDino-Dinophyceae-Cladocopium_C92_CC92.gene18868.mRNA1:0.1972158824,AlveoDino-Dinophyceae-Cladocopium_C92_CC92.gene28793.mRNA1:0.3720476914)100:0.5094678818)89:0.2438522079)58:0.1296847364,(AlveoDino-Dinophyceae-Fugacium_kawagutii_Fkaw.gene8267.mRNA1:0.5241741289,AlveoDino-Dinophyceae-Fugacium_kawagutii_Fkaw.gene12711.mRNA1:0.6690017251)78:0.0575673887)57:0.0381140505,(((AlveoDino-Dinophyceae-Cladocopium_goreaui_evm.model.scf7180000351077.21:0.0043739570,AlveoDino-Dinophyceae-Cladocopium_goreaui_evm.model.scf7180000355621.23:0.0000020352)100:0.4103659012,(AlveoDino-Dinophyceae-Cladocopium_C92_CC92.gene23650.mRNA1:0.2354211481,AlveoDino-Dinophyceae-Cladocopium_C92_CC92.gene30180.mRNA1:0.2186789899)100:0.6539721799)59:0.0946748558,(AlveoDino-Dinophyceae-Cladocopium_C92_CC92.gene26672.mRNA1:0.9943574598,AlveoDino-Dinophyceae-Cladocopium_C92_CC92.gene29680.mRNA1:0.7955514810)55:0.1780039785)55:0.0994338184)45:0.1338519468,AlveoDino-Dinophyceae-Cladocopium_goreaui_evm.model.scf7180000353931.5:0.9633152722)47:0.0219922785,(AlveoDino-Dinophyceae-Symbiodinium_necroappetens_CCMP2469_Snec_CCMP2469.gene2296.mRNA1:0.4702449853,AlveoDino-Dinophyceae-Symbiodinium_natans_CCMP2548_Snat_CCMP2548.gene11305.mRNA1:0.4274002239)81:0.1109072455)37:0.0419261884,AlveoDino-Dinophyceae-Fugacium_kawagutii_Fkaw.gene23967.mRNA1:0.3990095312)51:0.1386377285,(AlveoDino-Dinophyceae-Amphidinium_gibbosum.g65522.t1:0.3307554119,AlveoDino-Dinophyceae-Amphidinium_gibbosum.g70886.t1:0.4198166773)100:1.0473464170)33:0.0946580872,(AlveoDino-Dinophyceae-Cladocopium_goreaui_evm.model.scf7180000345315.5:0.7822037876,(AlveoDino-Dinophyceae-Fugacium_kawagutii_Fkaw.gene12160.mRNA1:0.3438665473,AlveoDino-Dinophyceae-Fugacium_kawagutii_Fkaw.gene29375.mRNA1:0.3119731385)97:0.2137853353)68:0.0933566989)38:0.1120512077,((AlveoDino-Dinophyceae-Cladocopium_goreaui_evm.model.scf7180000355621.22:0.0000023074,AlveoDino-Dinophyceae-Cladocopium_C92_CC92.gene5655.mRNA1:0.3737816002)89:0.4537560218,AlveoDino-Dinophyceae-Fugacium_kawagutii_Fkaw.gene8266.mRNA1:0.5677108756)90:0.1814168589)48:0.1346871536,(AlveoDino-Dinophyceae-Cladocopium_goreaui_evm.model.scf7180000350618.4:0.3720767863,AlveoDino-Dinophyceae-Symbiodinium_microadriaticum_CassKB8_Smic_CassKB8.gene26660.mRNA1:0.7510960119)67:0.0531396293)37:0.0626884817,AlveoDino-Dinophyceae-Symbiodinium_natans_CCMP2548_Snat_CCMP2548.gene11304.mRNA1:0.7394310150)65:0.1427662616,(AlveoDino-Dinophyceae-Gambierdiscus_australes_MMETSP0766_Transcript_75329_m.113406:0.4238481128,((AlveoDino-Dinophyceae-Amphidinium_gibbosum.g55404.t1:0.1953879845,AlveoDino-Dinophyceae-Amphidinium_gibbosum.g58895.t1:0.8936094071)78:0.0395381771,AlveoDino-Dinophyceae-Amphidinium_gibbosum.g75427.t1:0.3179674309)100:0.5165239608)99:0.4482518792)96:0.3416567498);
```
