## Supplementary material for "Improved *Cladocopium goreaui* genome assembly reveals features of a facultative coral symbiont and the complex evolutionary history of dinoflagellate genes": OG0008165.treEdited.tre

```
(AlveoDino-Dinophyceae-Dinophysis_acuminata_DAEP01_MMETSP0797_Transcript_58482_m.116569:0.4808402761,((((((AlveoDino-Dinophyceae-Alexandrium_tamarense_CCMP1771_Gene.64754__MMETSP0382_Transcript_31985__g.64754__m.64754:0.1579651251,AlveoDino-Dinophyceae-Gambierdiscus_australes_MMETSP0766_Transcript_96073_m.144828:0.1097893018)97:0.0704877834,AlveoDino-Dinophyceae-Heterocapsa_rotundata_MMETSP0503_Transcript_38515_m.81500:0.5143688648)95:0.1048231232,((AlveoDino-Dinophyceae-Alexandrium_tamarense_CCMP1771_Gene.118773__MMETSP0382_Transcript_57312__g.118773__m.118773:0.2368333753,AlveoDino-Dinophyceae-Gymnodinium_catenatum_GC744_Gene.235789__MMETSP0784_Transcript_119753__g.235789__m.235789:0.2084132410)66:0.0836371110,((((AlveoDino-Dinophyceae-Durusdinium_trenchii_CCMP2556.gene30057.mRNA1:0.0000010000,AlveoDino-Dinophyceae-Durusdinium_trenchii_CCMP2556.gene30041.mRNA1:0.0000010000)99:0.0328411399,((AlveoDino-Dinophyceae-Cladocopium_goreaui_evm.model.scf7180000355537.5:0.0000010000,AlveoDino-Dinophyceae-Cladocopium_C92_CC92.gene4879.mRNA1:0.0000010000)98:0.0123995768,AlveoDino-Dinophyceae-Breviolum_minutum_Bmin.gene31117.mRNA1:0.0354409193)30:0.0043403569)57:0.0077373445,AlveoDino-Dinophyceae-Fugacium_kawagutii_Fkaw.gene24881.mRNA1:0.0389542161)93:0.0364792788,((((AlveoDino-Dinophyceae-Symbiodinium_microadriaticum_04_503SCI_Smic_04-503SCI.03.gene22504.mRNA1:0.0000010000,AlveoDino-Dinophyceae-Symbiodinium_linucheae_CCMP2456_Slin_CCMP2456.gene14296.mRNA1:0.0000010000)98:0.0060638787,AlveoDino-Dinophyceae-Symbiodinium_tridacnidorum_Sh18_Stri.gene16979.mRNA1:0.0000021143)100:0.0308637759,AlveoDino-Dinophyceae-Symbiodinium_natans_CCMP2548_Snat_CCMP2548.gene25006.mRNA1:0.0000024617)99:0.0303569059,AlveoDino-Dinophyceae-Symbiodinium_pilosum_CCMP2461_Spil_CCMP2461.gene7628.mRNA1:0.0144595216)98:0.0599049555)100:0.2632754537)74:0.0952498885)100:0.6552383827,(AlveoDino-Dinophyceae-Karenia_brevis_SP1_Gene.31549__MMETSP0574_Transcript_25964__g.31549__m.31549:0.7683272197,AlveoDino-Dinophyceae-Oxyrrhis_marina_Gene.1366__MMETSP0469_Transcript_820__g.1366__m.1366:0.5385857454)98:0.5864158805)65:0.0792898662,(((((((AlveoDino-Dinophyceae-Alexandrium_tamarense_CCMP1771_Gene.10060__MMETSP0382_Transcript_4907__g.10060__m.10060:0.1492701063,AlveoDino-Dinophyceae-Gambierdiscus_australes_MMETSP0766_Transcript_86481_m.130839:0.1736915512)98:0.2350780085,AlveoDino-Dinophyceae-Karenia_brevis_SP1_MMETSP0573_Transcript_62501_m.74476:0.3183068262)62:0.0861102839,(((AlveoDino-Dinophyceae-Alexandrium_tamarense_CCMP1771_Gene.190760__MMETSP0382_Transcript_92021__g.190760__m.190760:0.1097965476,AlveoDino-Dinophyceae-Gambierdiscus_australes_MMETSP0766_Transcript_88191_m.133423:0.1672907902)100:0.1667353403,(AlveoDino-Dinophyceae-Gymnodinium_catenatum_GC744_Gene.166240__MMETSP0784_Transcript_85695__g.166240__m.166240:0.2168514257,AlveoDino-Dinophyceae-Amphidinium_gibbosum.g71718.t1:0.5927106604)77:0.0677911618)81:0.1224089061,(AlveoDino-Dinophyceae-Fugacium_kawagutii_Fkaw.gene15088.mRNA1:0.1418451981,((AlveoDino-Dinophyceae-Symbiodinium_microadriaticum_CCMP2467_Smic.gene10431.mRNA1:0.0477331260,AlveoDino-Dinophyceae-Symbiodinium_microadriaticum_04_503SCI_Smic_04-503SCI.03.gene27083.mRNA1:0.0000010000)34:0.0000010000,AlveoDino-Dinophyceae-Symbiodinium_tridacnidorum_Sh18_Stri.gene5814.mRNA1:0.0502493764)98:0.1151124399)100:0.4378170141)74:0.0436500973)47:0.0644740613,((AlveoDino-Dinophyceae-Noctiluca_scintillans_MMETSP0253_Transcript_8683_m.16584:0.4356699910,AlveoDino-Dinophyceae-Heterocapsa_rotundata_MMETSP0503_Transcript_43231_m.91105:0.4691766982)28:0.0347775098,AlveoDino-Dinophyceae-Prorocentrum_minimum_MMETSP0055_Transcript_65437_m.114640:0.4316180873)80:0.0405124526)52:0.1210863141,AlveoDino-Dinophyceae-Prorocentrum_minimum_Gene.201422__MMETSP0053_Transcript_112090__g.201422__m.201422:0.5335499071)65:0.1271801049,AlveoDino-Dinophyceae-Karenia_brevis_SP1_MMETSP0573_Transcript_34926_m.41501:2.8669097357)53:0.1516212568,Stramenopiles-Bacillariophyta-Phaeodactylum_tricornutum_jgi_Phatr2_50141_estExt_fgenesh1_pg.C_chr_270063:1.6318842287)51:0.1384120591)76:0.1814285123,(Haptophyta---Emiliania_huxleyi_CCMP1516_tr_R1D4V0_R1D4V0_EMIHU:0.0000028864,Haptophyta---Emiliania_huxleyi_CCMP1516_tr_R1D6K9_R1D6K9_EMIHU:0.0000026920)100:1.6404758430)96:0.4383662306,((AlveoDino-Dinophyceae-Gymnodinium_catenatum_GC744_Gene.36041__MMETSP0784_Transcript_18916__g.36041__m.36041:0.1926038647,(AlveoDino-Dinophyceae-Peridinium_aciculiferum_MMETSP0370_Transcript_1000_m.1742:0.1306277233,AlveoDino-Dinophyceae-Prorocentrum_minimum_MMETSP0057_Transcript_1677_m.2928:0.1537823148)97:0.0964956563)100:0.5152521081,AlveoDino-Dinophyceae-Karenia_brevis_SP1_MMETSP0573_Transcript_26634_m.31882:1.4395286941)94:0.2623316255);
```
