## Supplementary material for "Improved *Cladocopium goreaui* genome assembly reveals features of a facultative coral symbiont and the complex evolutionary history of dinoflagellate genes": OG0008470.treEdited.tre

```
(AlveoDino-Dinophyceae-Alexandrium_tamarense_CCMP1771_Gene.120389__MMETSP0382_Transcript_58163__g.120389__m.120389:0.0470334108,AlveoDino-Dinophyceae-Alexandrium_tamarense_CCMP1771_Gene.110650__MMETSP0384_Transcript_67765__g.110650__m.110650:0.0544212743,(AlveoDino-Dinophyceae-Gambierdiscus_australes_MMETSP0766_Transcript_30240_m.45658:0.0671995580,((AlveoDino-Dinophyceae-Gymnodinium_catenatum_GC744_Gene.228446__MMETSP0784_Transcript_116034__g.228446__m.228446:0.1818357993,((AlveoDino-Dinophyceae-Heterocapsa_rotundata_MMETSP0503_Transcript_74649_m.154568:0.1689169301,(((AlveoDino-Dinophyceae-Durusdinium_trenchii_sh.g10961.t1:0.3119179507,(((AlveoDino-Dinophyceae-Cladocopium_goreaui_evm.model.scf7180000357375.9:0.0000020670,AlveoDino-Dinophyceae-Breviolum_minutum_Bmin.gene24804.mRNA1:5.4868145076)36:0.0319626409,AlveoDino-Dinophyceae-Breviolum_minutum_Bmin.gene24805.mRNA1:0.0414805078)33:0.0179091668,AlveoDino-Dinophyceae-Fugacium_kawagutii_Fkaw.gene17378.mRNA1:0.0166681540)34:0.0271374256)35:0.0599993275,(((((AlveoDino-Dinophyceae-Symbiodinium_microadriaticum_CCMP2467_Smic.gene184.mRNA1:0.0023141356,AlveoDino-Dinophyceae-Symbiodinium_necroappetens_CCMP2469_Snec_CCMP2469.gene27370.mRNA1:0.0000009971)53:0.0000009971,AlveoDino-Dinophyceae-Symbiodinium_microadriaticum_CCMP2467_Smic.gene185.mRNA1:0.0000009971)41:0.0000024551,AlveoDino-Dinophyceae-Symbiodinium_linucheae_CCMP2456_Slin_CCMP2456.gene30100.mRNA1:0.0000009971)97:0.0067816203,AlveoDino-Dinophyceae-Symbiodinium_tridacnidorum_CCMP2592_Stri_CCMP2592.gene22870.mRNA1:0.0021710950)98:0.0283929235,AlveoDino-Dinophyceae-Symbiodinium_natans_CCMP2548_Snat_CCMP2548.gene11222.mRNA1:0.0062662451)97:0.0629544846)20:0.0163993235,AlveoDino-Dinophyceae-Symbiodinium_natans_CCMP2548_Snat_CCMP2548.gene10809.mRNA1:0.1568792850)28:0.0157097361)42:0.0241606329,((AlveoDino-Dinophyceae-Polarella_glacialis_CCMP1383_evm.model.CCMP1383_scf7180000597251.13:0.0273500380,((AlveoDino-Dinophyceae-Polarella_glacialis_CCMP1383_evm.model.CCMP1383_scf7180000541527.19:0.0000009971,AlveoDino-Dinophyceae-Polarella_glacialis_CCMP2088_evm.model.CCMP2088_scf7180000712558.4:0.0000009971)99:0.0098036899,AlveoDino-Dinophyceae-Polarella_glacialis_CCMP2088_evm.model.CCMP2088_scf7180000723716.1:0.0147524405)49:0.0015704048)100:0.0684934598,AlveoDino-Dinophyceae-Polarella_glacialis_CCMP2088_evm.model.CCMP2088_scf7180000723591.1:0.0563273798)88:0.0623374945)41:0.0132691456)26:0.0129545618,(((AlveoDino-Dinophyceae-Karenia_brevis_SP1_MMETSP0573_Transcript_31075_m.37004:1.6477852478,(Haptophyta---Emiliania_huxleyi_CCMP1516_tr_R1EY92_R1EY92_EMIHU:0.5830697553,Stramenopiles-Pelagophyte-Aureococcus_anophagefferens_tr_F0Y995_F0Y995_AURAN:0.6089000107)100:1.5317820410)100:1.3193500460,(AlveoDino-Dinophyceae-Prorocentrum_minimum_Gene.101654__MMETSP0056_Transcript_55321__g.101654__m.101654:0.0494366685,AlveoDino-Dinophyceae-Prorocentrum_minimum_MMETSP0057_Transcript_22164_m.40021:0.0379526315)98:0.0810602025)55:0.0405508257,AlveoDino-Dinophyceae-Peridinium_aciculiferum_MMETSP0370_Transcript_15029_m.25510:0.0742290541)42:0.0266364488)92:0.0232243981)96:0.0177175909);
```
