## Supplementary material for "Improved *Cladocopium goreaui* genome assembly reveals features of a facultative coral symbiont and the complex evolutionary history of dinoflagellate genes": OG0008586.treEdited.tre

```
(AlveoDino-Dinophyceae-Dinophysis_acuminata_DAEP01_MMETSP0797_Transcript_35807_m.70781:1.0003154344,((((((((AlveoDino-Dinophyceae-Alexandrium_tamarense_CCMP1771_MMETSP0378_Transcript_13000_m.11379:0.1469144286,AlveoDino-Dinophyceae-Prorocentrum_minimum_Gene.209338__MMETSP0056_Transcript_113527__g.209338__m.209338:0.3404633024)71:0.0623123898,(AlveoDino-Dinophyceae-Gambierdiscus_australes_MMETSP0766_Transcript_25025_m.37750:0.3146831380,(AlveoDino-Dinophyceae-Cladocopium_goreaui_evm.model.scf7180000355906.5:0.2292853200,((AlveoDino-Dinophyceae-Symbiodinium_microadriaticum_04_503SCI_Smic_04-503SCI.03.gene3984.mRNA1:0.0761556782,AlveoDino-Dinophyceae-Symbiodinium_natans_CCMP2548_Snat_CCMP2548.gene7606.mRNA1:0.2619136625)99:0.1006889054,AlveoDino-Dinophyceae-Symbiodinium_microadriaticum_CassKB8_Smic_CassKB8.gene10238.mRNA1:0.4481652790)83:0.1561707452)83:0.1909620237)77:0.1089930560)48:0.0459569689,(AlveoDino-Dinophyceae-Gymnodinium_catenatum_GC744_Gene.47382__MMETSP0784_Transcript_24519__g.47382__m.47382:0.2161281977,(AlveoDino-Dinophyceae-Karenia_brevis_SP1_Gene.22533__MMETSP0574_Transcript_18851__g.22533__m.22533:0.1767980779,(((AlveoDino-Dinophyceae-Polarella_glacialis_CCMP1383_evm.model.CCMP1383_scf7180000549207.1:0.0281499790,AlveoDino-Dinophyceae-Polarella_glacialis_CCMP2088_evm.model.CCMP2088_scf7180000712354.10:0.0317516477)87:0.0068417966,AlveoDino-Dinophyceae-Polarella_glacialis_CCMP2088_evm.model.CCMP2088_scf7180000723935.2:0.0000010000)57:0.0000027669,AlveoDino-Dinophyceae-Polarella_glacialis_CCMP1383_evm.model.CCMP1383_scf7180000541464.2:0.0116822375)100:0.1610792678)100:0.2225309569)72:0.0339370636)65:0.0424666813,(AlveoDino-Dinophyceae-Heterocapsa_rotundata_MMETSP0503_Transcript_12784_m.27110:0.4707381072,(AlveoDino-Dinophyceae-Polarella_glacialis_CCMP1383_evm.model.CCMP1383_scf7180000596602.6:0.0160178358,AlveoDino-Dinophyceae-Polarella_glacialis_CCMP2088_evm.model.CCMP2088_scf7180000720314.3:0.0000029516)100:0.2695036757)71:0.0348104665)52:0.0500873367,((AlveoDino-Dinophyceae-Symbiodinium_microadriaticum_CassKB8_Smic_CassKB8.gene5771.mRNA1:0.0242898091,(AlveoDino-Dinophyceae-Symbiodinium_linucheae_CCMP2456_Slin_CCMP2456.gene24999.mRNA1:0.0449266632,(AlveoDino-Dinophyceae-Symbiodinium_tridacnidorum_Sh18_Stri.gene10117.mRNA1:0.0245033370,AlveoDino-Dinophyceae-Symbiodinium_tridacnidorum_CCMP2592_Stri_CCMP2592.gene2618.mRNA1:0.0435234985)85:0.0260514738)63:0.0139757003)99:0.1692483448,AlveoDino-Dinophyceae-Symbiodinium_natans_CCMP2548_Snat_CCMP2548.gene33043.mRNA1:0.1354284849)99:0.5274835142)35:0.0481505155,((((AlveoDino-Dinophyceae-Alexandrium_tamarense_CCMP1771_MMETSP0378_Transcript_1361_m.1211:0.0000010000,AlveoDino-Dinophyceae-Alexandrium_tamarense_CCMP1771_Gene.24858__MMETSP0382_Transcript_12433__g.24858__m.24858:0.0106631018)100:0.4388403432,AlveoDino-Dinophyceae-Prorocentrum_minimum_Gene.218906__MMETSP0056_Transcript_118714__g.218906__m.218906:0.2782142842)99:0.2180816300,(AlveoDino-Dinophyceae-Alexandrium_tamarense_CCMP1771_Gene.48412__MMETSP0382_Transcript_23972__g.48412__m.48412:0.4082389415,(((AlveoDino-Dinophyceae-Polarella_glacialis_CCMP1383_evm.model.CCMP1383_scf7180000547894.3:0.0000010000,AlveoDino-Dinophyceae-Polarella_glacialis_CCMP2088_evm.model.CCMP2088_scf7180000690053.1:0.0000010000)100:0.3302860516,AlveoDino-Dinophyceae-Polarella_glacialis_CCMP1383_evm.model.CCMP1383_scf7180000562867.5:0.0000028352)100:0.3821600927,AlveoDino-Dinophyceae-Polarella_glacialis_CCMP2088_evm.model.CCMP2088_scf7180000707544.2:0.4497944465)99:0.1386959732)98:0.2546625861)53:0.0905172141,((AlveoDino-Dinophyceae-Alexandrium_tamarense_CCMP1771_Gene.2357__MMETSP0382_Transcript_1197__g.2357__m.2357:0.5050320896,AlveoDino-Dinophyceae-Alexandrium_tamarense_CCMP1771_Gene.70247__MMETSP0382_Transcript_34674__g.70247__m.70247:0.3377085136)88:0.0549520988,AlveoDino-Dinophyceae-Polarella_glacialis_CCMP2088_evm.model.CCMP2088_scf7180000694687.4:0.5124308068)76:0.0679224621)62:0.0847062934)67:0.3347050901,Haptophyta---Emiliania_huxleyi_CCMP1516_tr_R1DN43_R1DN43_EMIHU:2.1150853176)80:0.2486467239,((AlveoDino-Dinophyceae-Karenia_brevis_SP1_Gene.2300__MMETSP0574_Transcript_3233__g.2300__m.2300:0.8275572210,AlveoDino-Dinophyceae-Polarella_glacialis_CCMP1383_evm.model.CCMP1383_scf7180000589597.2:3.0358908493)81:0.1864429973,Stramenopiles-Bacillariophyta-Fragilariopsis_cylindrus_CCMP1102_jgi_Fracy1_235855_fgenesh2_pg.3___590:1.1937234074)71:0.1264553008)73:0.1323405752,AlveoDino-Dinophyceae-Gymnodinium_catenatum_GC744_Gene.91260__MMETSP0784_Transcript_47085__g.91260__m.91260:0.5404805296);
```
