## Supplementary material for "Improved *Cladocopium goreaui* genome assembly reveals features of a facultative coral symbiont and the complex evolutionary history of dinoflagellate genes": OG0009149.treEdited.tre

```
(AlveoDino-Dinophyceae-Alexandrium_tamarense_CCMP1771_Gene.25168__MMETSP0382_Transcript_12541__g.25168__m.25168:0.2488082928,(((((AlveoDino-Dinophyceae-Alexandrium_tamarense_CCMP1771_Gene.28896__MMETSP0384_Transcript_18335__g.28896__m.28896:1.2409482209,(Stramenopiles-Phaeophyceae-Ectocarpus_siliculosus_tr_D8LFR7_D8LFR7_ECTSI:0.1604131473,Stramenopiles-Phaeophyceae-Cladosiphon_okamuranus_g7476.t1:0.0770661285)100:0.5412675620)79:0.1773122540,Haptophyta---Emiliania_huxleyi_CCMP1516_tr_R1D3Q3_R1D3Q3_EMIHU:1.0109321645)94:0.5977546826,((AlveoDino-Dinophyceae-Karenia_brevis_SP1_Gene.22609__MMETSP0574_Transcript_18916__g.22609__m.22609:0.0109082340,((AlveoDino-Dinophyceae-Oxyrrhis_marina_Gene.18426__MMETSP0469_Transcript_12647__g.18426__m.18426:0.9061332539,AlveoDino-Dinophyceae-Polarella_glacialis_CCMP1383_evm.model.CCMP1383_scf7180000591671.3:0.5107642320)87:0.2450808480,AlveoDino-Dinophyceae-Amphidinium_gibbosum.g23904.t1:0.4760979876)79:0.1255263131)33:0.2329010613,AlveoDino-Dinophyceae-Peridinium_aciculiferum_MMETSP0370_Transcript_88033_m.156821:0.0550416758)26:0.0145306750)45:0.2196485428,(((AlveoDino-Dinophyceae-Noctiluca_scintillans_MMETSP0253_Transcript_34626_m.62938:2.1606946456,AlveoDino-Dinophyceae-Noctiluca_scintillans_MMETSP0253_Transcript_46057_m.83200:0.2921670609)28:0.0672246089,((AlveoDino-Dinophyceae-Durusdinium_trenchii_CCMP2556.gene14954.mRNA1:0.1836493379,((AlveoDino-Dinophyceae-Cladocopium_C15_evm.model.scaffold_168.1:0.1692623469,(AlveoDino-Dinophyceae-Cladocopium_goreaui_evm.model.scf7180000354713.23:0.0000026318,AlveoDino-Dinophyceae-Fugacium_kawagutii_Fkaw.gene8823.mRNA1:0.2829391625)96:0.0434594680)99:0.2001012677,AlveoDino-Dinophyceae-Breviolum_minutum_Bmin.gene32063.mRNA1:0.1812642990)92:0.0810760337)95:0.2523694770,(((AlveoDino-Dinophyceae-Symbiodinium_linucheae_CCMP2456_Slin_CCMP2456.gene6817.mRNA1:0.0050372129,(AlveoDino-Dinophyceae-Symbiodinium_tridacnidorum_Sh18_Stri.gene17262.mRNA1:0.0159988842,AlveoDino-Dinophyceae-Symbiodinium_tridacnidorum_CCMP2592_Stri_CCMP2592.gene29056.mRNA1:0.0157365241)95:0.0107583661)94:0.0880947170,AlveoDino-Dinophyceae-Symbiodinium_natans_CCMP2548_Snat_CCMP2548.gene31786.mRNA1:0.2259518114)77:0.0388093595,AlveoDino-Dinophyceae-Symbiodinium_pilosum_CCMP2461_Spil_CCMP2461.gene19906.mRNA1:0.1912052591)90:0.1939477846)69:0.1517437249)38:0.0067702970,(AlveoDino-Dinophyceae-Polarella_glacialis_CCMP2088_evm.model.CCMP2088_scf7180000721492.3:0.0570533191,AlveoDino-Dinophyceae-Polarella_glacialis_CCMP2088_evm.model.CCMP2088_scf7180000716178.2:0.2539378375)99:0.3255274087)50:0.0641215541)50:0.0399910364,((AlveoDino-Dinophyceae-Gymnodinium_catenatum_GC744_Gene.200031__MMETSP0784_Transcript_102006__g.200031__m.200031:0.3766459527,AlveoDino-Dinophyceae-Prorocentrum_minimum_Gene.56210__MMETSP0056_Transcript_30308__g.56210__m.56210:0.1992329924)63:0.0270642460,AlveoDino-Dinophyceae-Peridinium_aciculiferum_MMETSP0370_Transcript_22322_m.38510:0.4036432629)47:0.0695712790)46:0.1162191073,(AlveoDino-Dinophyceae-Gambierdiscus_australes_MMETSP0766_Transcript_70807_m.106220:0.1716783617,AlveoDino-Dinophyceae-Heterocapsa_rotundata_MMETSP0503_Transcript_42309_m.89340:0.3695873478)86:0.2602508943);
```
