## Supplementary material for "Improved *Cladocopium goreaui* genome assembly reveals features of a facultative coral symbiont and the complex evolutionary history of dinoflagellate genes": OG0011480.treEdited.tre

```
(AlveoDino-Dinophyceae-Dinophysis_acuminata_DAEP01_MMETSP0797_Transcript_61110_m.121530:0.2227287865,((((AlveoDino-Dinophyceae-Dinophysis_acuminata_DAEP01_MMETSP0797_Transcript_61111_m.121531:0.1964987712,AlveoDino-Dinophyceae-Dinophysis_acuminata_DAEP01_MMETSP0797_Transcript_61112_m.121533:0.3406382185)94:0.1041939936,(AlveoDino-Dinophyceae-Alexandrium_tamarense_CCMP1771_Gene.108425__MMETSP0382_Transcript_52754__g.108425__m.108425:0.3220883041,((((AlveoDino-Dinophyceae-Gambierdiscus_australes_MMETSP0766_Transcript_18141_m.27840:0.0000020290,Stramenopiles-Pelagophyte-Aureococcus_anophagefferens_tr_F0Y1B0_F0Y1B0_AURAN:4.7337817077)77:0.2090962054,((((AlveoDino-Dinophyceae-Gambierdiscus_australes_MMETSP0766_Transcript_30799_m.46453:0.3006096245,((AlveoDino-Dinophyceae-Oxyrrhis_marina_Gene.42047__MMETSP0469_Transcript_28186__g.42047__m.42047:0.1880793966,Stramenopiles-Bacillariophyta-Thalassiosira_pseudonana_CCMP1335_tr_B8C4W8_B8C4W8_THAPS:0.4509842445)54:0.1468215907,AlveoDino-Dinophyceae-Heterocapsa_rotundata_MMETSP0503_Transcript_15051_m.32170:0.1736406309)36:0.0579184995)19:0.0408009673,AlveoDino-Dinophyceae-Gymnodinium_catenatum_GC744_Gene.133851__MMETSP0784_Transcript_69252__g.133851__m.133851:0.0889697736)12:0.0260636066,((AlveoDino-Dinophyceae-Cladocopium_goreaui_evm.model.scf7180000356903.8:0.0870390748,AlveoDino-Dinophyceae-Breviolum_minutum_Bmin.gene2970.mRNA1:0.0569519500)97:0.0758537457,((((AlveoDino-Dinophyceae-Symbiodinium_microadriaticum_04_503SCI_Smic_04-503SCI.03.gene12883.mRNA1:0.0000010000,AlveoDino-Dinophyceae-Symbiodinium_microadriaticum_CassKB8_Smic_CassKB8.gene17892.mRNA1:0.0000010000)51:0.0000010000,AlveoDino-Dinophyceae-Symbiodinium_necroappetens_CCMP2469_Snec_CCMP2469.gene21959.mRNA1:0.0144825419)97:0.0075040604,(AlveoDino-Dinophyceae-Symbiodinium_linucheae_CCMP2456_Slin_CCMP2456.gene5213.mRNA1:0.0071354048,AlveoDino-Dinophyceae-Symbiodinium_tridacnidorum_CCMP2592_Stri_CCMP2592.gene6322.mRNA1:0.0143880197)41:0.0000020131)97:0.0687125119,AlveoDino-Dinophyceae-Symbiodinium_natans_CCMP2548_Snat_CCMP2548.gene32390.mRNA1:0.0805292976)64:0.0293495466)98:0.1059427395)30:0.0326336646,(AlveoDino-Dinophyceae-Karenia_brevis_SP1_MMETSP0573_Transcript_10626_m.12751:0.1386154128,(((Stramenopiles-Bacillariophyta-Fragilariopsis_cylindrus_CCMP1102_jgi_Fracy1_234461_fgenesh2_pg.2___569:0.0000000000,Stramenopiles-Bacillariophyta-Fragilariopsis_cylindrus_CCMP1102_jgi_Fracy1_180609_e_gw1.2.968.1:0.0000000000):0.0000022388,Stramenopiles-Bacillariophyta-Fragilariopsis_cylindrus_CCMP1102_jgi_Fracy1_151433_gw1.2.968.1:0.0000010000)57:0.0000020747,(Stramenopiles-Bacillariophyta-Fragilariopsis_cylindrus_CCMP1102_jgi_Fracy1_256306_fgenesh2_pg.74___93:0.0074914293,Stramenopiles-Bacillariophyta-Fragilariopsis_cylindrus_CCMP1102_jgi_Fracy1_231081_fgenesh2_pm.74___38:0.0000029397)97:0.0629984132)100:0.3588482862)49:0.0431178903)43:0.0278933917)70:0.0719283371,(AlveoDino-Dinophyceae-Peridinium_aciculiferum_MMETSP0370_Transcript_46806_m.81982:0.1917924205,Stramenopiles-Pelagophyte-Aureococcus_anophagefferens_tr_F0XZU0_F0XZU0_AURAN:0.2290144414)61:0.0737365827)50:0.0220289660,Haptophyta---Emiliania_huxleyi_CCMP1516_tr_R1BEB4_R1BEB4_EMIHU:0.3852549740)66:0.0870476875)67:0.0613137722)36:0.0000022526,AlveoDino-Dinophyceae-Prorocentrum_minimum_Gene.204480__MMETSP0053_Transcript_113889__g.204480__m.204480:2.0582568950)92:0.0714786301,AlveoDino-Dinophyceae-Prorocentrum_minimum_MMETSP0057_Transcript_81930_m.151712:0.2241417303)71:0.0291513210,AlveoDino-Dinophyceae-Karenia_brevis_SP1_Gene.1396__MMETSP0574_Transcript_1987__g.1396__m.1396:0.0752720109);
```
