## Supplementary material for "Improved *Cladocopium goreaui* genome assembly reveals features of a facultative coral symbiont and the complex evolutionary history of dinoflagellate genes": OG0011534.treEdited.tre

```
(AlveoDino-Dinophyceae-Alexandrium_tamarense_CCMP1771_Gene.143427__MMETSP0382_Transcript_69141__g.143427__m.143427:0.0000023183,(AlveoDino-Dinophyceae-Gambierdiscus_australes_MMETSP0766_Transcript_62478_m.94559:0.1186097722,(AlveoDino-Dinophyceae-Heterocapsa_rotundata_MMETSP0503_Transcript_34357_m.72853:0.0964716932,((AlveoDino-Dinophyceae-Peridinium_aciculiferum_MMETSP0370_Transcript_18428_m.31394:0.1104585400,AlveoDino-Dinophyceae-Prorocentrum_minimum_Gene.107262__MMETSP0053_Transcript_59265__g.107262__m.107262:0.2440100462)49:0.0511671229,(((AlveoDino-Dinophyceae-Durusdinium_trenchii_sh.g17561.t1:0.0823807106,((AlveoDino-Dinophyceae-Cladocopium_goreaui_evm.model.scf7180000350958.13:0.0394639719,AlveoDino-Dinophyceae-Cladocopium_goreaui_evm.model.scf7180000356447.8:0.0000020867)91:0.0176071409,AlveoDino-Dinophyceae-Cladocopium_C92_CC92.gene10913.mRNA1:0.1270735037)86:0.0251441469)75:0.0113805548,AlveoDino-Dinophyceae-Fugacium_kawagutii_Fkaw.gene18147.mRNA1:0.0253564512)91:0.0590481165,((((((AlveoDino-Dinophyceae-Symbiodinium_microadriaticum_CCMP2467_Smic.gene8260.mRNA1:0.0000000000,AlveoDino-Dinophyceae-Symbiodinium_microadriaticum_CassKB8_Smic_CassKB8.gene1217.mRNA1:0.0000000000):0.0000010000,AlveoDino-Dinophyceae-Symbiodinium_microadriaticum_04_503SCI_Smic_04-503SCI.03.gene13191.mRNA1:0.0000010000)90:0.0060168842,(AlveoDino-Dinophyceae-Symbiodinium_necroappetens_CCMP2469_Snec_CCMP2469.gene5188.mRNA1:0.0000022666,AlveoDino-Dinophyceae-Symbiodinium_linucheae_CCMP2456_Slin_CCMP2456.gene1819.mRNA1:0.0060498039)62:0.0000024673)83:0.0185120064,(AlveoDino-Dinophyceae-Symbiodinium_tridacnidorum_Sh18_Stri.gene19974.mRNA1:0.0000010000,AlveoDino-Dinophyceae-Symbiodinium_tridacnidorum_CCMP2592_Stri_CCMP2592.gene30015.mRNA1:0.0000010000)89:0.0058916377)98:0.0398498027,AlveoDino-Dinophyceae-Symbiodinium_pilosum_CCMP2461_Spil_CCMP2461.gene16197.mRNA1:0.0644502546)85:0.0131688792,AlveoDino-Dinophyceae-Symbiodinium_natans_CCMP2548_Snat_CCMP2548.gene28768.mRNA1:0.0339150691)98:0.0829121348)98:0.0922731394)53:0.0533525731)48:0.0565576112)53:0.0484864058,((AlveoDino-Dinophyceae-Karenia_brevis_SP1_MMETSP0573_Transcript_29207_m.34991:2.0443445647,((((Stramenopiles-Bacillariophyta-Fragilariopsis_cylindrus_CCMP1102_jgi_Fracy1_231862_fgenesh2_pg.1___60:0.0000000000,Stramenopiles-Bacillariophyta-Fragilariopsis_cylindrus_CCMP1102_jgi_Fracy1_178556_e_gw1.1.574.1:0.0000000000):0.0000024345,Stramenopiles-Bacillariophyta-Fragilariopsis_cylindrus_CCMP1102_jgi_Fracy1_141870_gw1.1.574.1:0.0000010000)93:0.0054173211,((Stramenopiles-Bacillariophyta-Fragilariopsis_cylindrus_CCMP1102_jgi_Fracy1_248759_fgenesh2_pg.24___239:0.0000000000,Stramenopiles-Bacillariophyta-Fragilariopsis_cylindrus_CCMP1102_jgi_Fracy1_195403_e_gw1.24.147.1:0.0000000000):0.0000010000,Stramenopiles-Bacillariophyta-Fragilariopsis_cylindrus_CCMP1102_jgi_Fracy1_151642_gw1.24.147.1:0.0000010000)96:0.0065836549)98:0.2681377405,Stramenopiles-Bacillariophyta-Phaeodactylum_tricornutum_jgi_Phatr2_47746_estExt_fgenesh1_pg.C_chr_140275:0.3696719625)98:0.5783654716)85:0.2388901853,(Haptophyta---Emiliania_huxleyi_CCMP1516_tr_R1E7V0_R1E7V0_EMIHU:0.0337218712,Haptophyta---Emiliania_huxleyi_CCMP1516_tr_R1G0J1_R1G0J1_EMIHU:0.0000028293)100:1.0319240360)77:0.3869271753);
```
