## Supplementary material for "Improved *Cladocopium goreaui* genome assembly reveals features of a facultative coral symbiont and the complex evolutionary history of dinoflagellate genes": OG0012886.treEdited.tre

```
(AlveoDino-Dinophyceae-Alexandrium_tamarense_CCMP1771_Gene.215622__MMETSP0382_Transcript_104233__g.215622__m.215622:0.1122255222,(AlveoDino-Dinophyceae-Alexandrium_tamarense_CCMP1771_Gene.154833__MMETSP0382_Transcript_74532__g.154833__m.154833:0.2054233948,(((((((AlveoDino-Dinophyceae-Alexandrium_tamarense_CCMP1771_Gene.176197__MMETSP0382_Transcript_84855__g.176197__m.176197:0.1804776080,AlveoDino-Dinophyceae-Gambierdiscus_australes_MMETSP0766_Transcript_20289_m.30888:0.2247054922)93:0.1154881917,(AlveoDino-Dinophyceae-Gymnodinium_catenatum_GC744_Gene.170282__MMETSP0784_Transcript_87332__g.170282__m.170282:0.4254376033,((AlveoDino-Dinophyceae-Karenia_brevis_SP1_MMETSP0573_Transcript_4622_m.5398:0.2329197586,AlveoDino-Dinophyceae-Peridinium_aciculiferum_MMETSP0370_Transcript_59740_m.105454:0.2742054164)25:0.0234775814,((AlveoDino-Dinophyceae-Noctiluca_scintillans_MMETSP0253_Transcript_48476_m.87401:0.2406867281,Haptophyta---Emiliania_huxleyi_CCMP1516_tr_R1CIV7_R1CIV7_EMIHU:4.6729074861)44:0.1582090768,AlveoDino-Dinophyceae-Amphidinium_gibbosum.g5395.t2:0.3878182196)45:0.1300108543)42:0.0420703647)34:0.0267429194)23:0.0179586073,AlveoDino-Dinophyceae-Prorocentrum_minimum_MMETSP0055_Transcript_42486_m.74472:0.2891822089)37:0.0351466719,(((((AlveoDino-Dinophyceae-Cladocopium_C15_evm.model.scaffold_13854.1:0.0321738633,AlveoDino-Dinophyceae-Cladocopium_C92_CC92.gene23194.mRNA1:0.0094465774)91:0.0047142621,AlveoDino-Dinophyceae-Cladocopium_goreaui_evm.model.scf7180000356818.20:0.0096494478)98:0.0409815173,AlveoDino-Dinophyceae-Fugacium_kawagutii_Fkaw.gene7460.mRNA1:0.0911214338)70:0.0201012076,AlveoDino-Dinophyceae-Breviolum_minutum_Bmin.gene3809.mRNA1:0.0207859326)91:0.0966948949,(AlveoDino-Dinophyceae-Symbiodinium_microadriaticum_CCMP2467_Smic.gene14289.mRNA1:0.0857100122,AlveoDino-Dinophyceae-Symbiodinium_natans_CCMP2548_Snat_CCMP2548.gene1904.mRNA1:0.0153640649)82:0.0787879411)79:0.1661980356)27:0.0355230562,AlveoDino-Dinophyceae-Amphidinium_gibbosum.g61398.t1:1.5022628302)17:0.0173404965,AlveoDino-Dinophyceae-Heterocapsa_rotundata_MMETSP0503_Transcript_45495_m.95714:0.1960494786)93:0.2543461503,(AlveoDino-Dinophyceae-Oxyrrhis_marina_Gene.149873__MMETSP0469_Transcript_99044__g.149873__m.149873:0.9174337826,((AlveoDino-Dinophyceae-Prorocentrum_minimum_MMETSP0057_Transcript_7977_m.14579:2.0916328888,((Haptophyta---Emiliania_huxleyi_CCMP1516_tr_R1BFX4_R1BFX4_EMIHU:0.0052971319,Haptophyta---Emiliania_huxleyi_CCMP1516_tr_R1EEH3_R1EEH3_EMIHU:0.0000028143)100:1.2060984210,Stramenopiles-Pelagophyte-Aureococcus_anophagefferens_tr_F0XVR7_F0XVR7_AURAN:0.5713803340)99:0.5480071059)86:0.2386676906,Haptophyta---Emiliania_huxleyi_CCMP1516_tr_R1FYY2_R1FYY2_EMIHU:1.6673314892)91:0.2881472792)86:0.1879615233)100:0.4587133646)86:0.1137531202,AlveoDino-Dinophyceae-Alexandrium_tamarense_CCMP1771_Gene.147185__MMETSP0384_Transcript_89955__g.147185__m.147185:0.1172075256);
```
