## Supplementary material for "Improved *Cladocopium goreaui* genome assembly reveals features of a facultative coral symbiont and the complex evolutionary history of dinoflagellate genes": OG0013343.treEdited.tre

```
(AlveoDino-Dinophyceae-Alexandrium_tamarense_CCMP1771_Gene.140407__MMETSP0382_Transcript_67738__g.140407__m.140407:0.3657763795,(((AlveoDino-Dinophyceae-Gymnodinium_catenatum_GC744_Gene.176247__MMETSP0784_Transcript_89924__g.176247__m.176247:0.0761360347,((AlveoDino-Dinophyceae-Gymnodinium_catenatum_GC744_Gene.176251__MMETSP0784_Transcript_89925__g.176251__m.176251:0.1773173465,AlveoDino-Dinophyceae-Prorocentrum_minimum_MMETSP0055_Transcript_97372_m.170704:0.0811794079)61:0.1095190869,AlveoDino-Dinophyceae-Amphidinium_gibbosum.g46958.t1:0.4296306793)92:0.2561490608)92:0.3268146822,((AlveoDino-Dinophyceae-Prorocentrum_minimum_MMETSP0057_Transcript_58411_m.107401:0.3393792912,AlveoDino-Dinophyceae-Fugacium_kawagutii_Fkaw.gene23846.mRNA1:1.9914069453)45:0.3208812812,(Haptophyta---Emiliania_huxleyi_CCMP1516_tr_R1DM80_R1DM80_EMIHU:0.9209193302,Stramenopiles-Pelagophyte-Aureococcus_anophagefferens_tr_F0Y7Y2_F0Y7Y2_AURAN:0.8701848548)48:0.2686921558)67:0.2671406513)93:0.2346757396,AlveoDino-Dinophyceae-Karenia_brevis_SP1_MMETSP0573_Transcript_53909_m.64456:0.4182042844)69:0.0504473549,(((AlveoDino-Dinophyceae-Durusdinium_trenchii_CCMP2556.gene11631.mRNA1:0.0000010264,AlveoDino-Dinophyceae-Durusdinium_trenchii_CCMP2556.gene11591.mRNA1:0.0000010264)100:0.3195988215,((((AlveoDino-Dinophyceae-Cladocopium_goreaui_evm.model.scf7180000354247.25:0.0327664192,AlveoDino-Dinophyceae-Cladocopium_C92_CC92.gene14289.mRNA1:0.0323807079)80:0.0137030553,AlveoDino-Dinophyceae-Cladocopium_goreaui_evm.model.scf7180000354247.24:0.0579066662)94:0.0444289801,AlveoDino-Dinophyceae-Fugacium_kawagutii_Fkaw.gene31169.mRNA1:0.1174392663)98:0.0621616001,AlveoDino-Dinophyceae-Breviolum_minutum_Bmin.gene28404.mRNA1:0.1877877042)97:0.0938688524)99:0.1398061241,((AlveoDino-Dinophyceae-Symbiodinium_microadriaticum_CCMP2467_Smic.gene5833.mRNA1:0.0000010264,(AlveoDino-Dinophyceae-Symbiodinium_microadriaticum_04_503SCI_Smic_04-503SCI.03.gene22582.mRNA1:0.0000010264,AlveoDino-Dinophyceae-Symbiodinium_microadriaticum_CassKB8_Smic_CassKB8.gene21652.mRNA1:0.0000010264)66:0.0000010264)86:0.0043062388,AlveoDino-Dinophyceae-Symbiodinium_necroappetens_CCMP2469_Snec_CCMP2469.gene14835.mRNA1:0.0021988589)100:0.2684770240)76:0.0801379442);
```
