## Supplementary material for "Improved *Cladocopium goreaui* genome assembly reveals features of a facultative coral symbiont and the complex evolutionary history of dinoflagellate genes": OG0013355.treEdited.tre

```
(AlveoDino-Dinophyceae-Gambierdiscus_australes_MMETSP0766_Transcript_49668_m.74729:0.6034464976,((AlveoDino-Dinophyceae-Peridinium_aciculiferum_MMETSP0370_Transcript_21211_m.36403:0.7023471694,(((Haptophyta---Emiliania_huxleyi_CCMP1516_tr_R1CQ86_R1CQ86_EMIHU:0.0000010000,Haptophyta---Emiliania_huxleyi_CCMP1516_tr_R1FSZ5_R1FSZ5_EMIHU:0.0000010000)67:0.0000021336,Haptophyta---Emiliania_huxleyi_CCMP1516_tr_R1FLV8_R1FLV8_EMIHU:0.0523220923)100:0.9590472984,(Stramenopiles-Bacillariophyta-Fragilariopsis_cylindrus_CCMP1102_jgi_Fracy1_247098_fgenesh2_pg.19___271:0.8495082175,Stramenopiles-Bacillariophyta-Phaeodactylum_tricornutum_jgi_Phatr2_44153_estExt_fgenesh1_pg.C_chr_30437:0.2411077238)100:0.7708534413)71:0.1013116221)81:0.1798353088,(AlveoDino-Dinophyceae-Prorocentrum_minimum_MMETSP0057_Transcript_5059_m.9286:0.5487751186,(AlveoDino-Dinophyceae-Polarella_glacialis_CCMP1383_evm.model.CCMP1383_scf7180000593082.3:0.0000010000,AlveoDino-Dinophyceae-Polarella_glacialis_CCMP2088_evm.model.CCMP2088_scf7180000713455.13:0.0000010000)100:0.8746979779)62:0.1548184129)95:0.3191214708,(AlveoDino-Dinophyceae-Amphidinium_gibbosum.g28277.t1:0.1773788255,(((AlveoDino-Dinophyceae-Durusdinium_trenchii_CCMP2556.gene32107.mRNA1:0.0065211366,AlveoDino-Dinophyceae-Durusdinium_trenchii_sh.g17564.t1:0.0329647811)100:0.2253360515,((AlveoDino-Dinophyceae-Cladocopium_goreaui_evm.model.scf7180000356923.84:0.0169923104,AlveoDino-Dinophyceae-Cladocopium_C92_CC92.gene28455.mRNA1:0.0271919838)98:0.0805172582,AlveoDino-Dinophyceae-Fugacium_kawagutii_Fkaw.gene14156.mRNA1:0.2031036283)99:0.1282643233)81:0.1692658095,((((AlveoDino-Dinophyceae-Symbiodinium_microadriaticum_CCMP2467_Smic.gene2659.mRNA1:0.0000010000,AlveoDino-Dinophyceae-Symbiodinium_microadriaticum_04_503SCI_Smic_04-503SCI.03.gene12747.mRNA1:0.0000010000)56:0.0000010000,(AlveoDino-Dinophyceae-Symbiodinium_necroappetens_CCMP2469_Snec_CCMP2469.gene23743.mRNA1:0.0000010000,AlveoDino-Dinophyceae-Symbiodinium_linucheae_CCMP2456_Slin_CCMP2456.gene3071.mRNA1:0.0042658904)68:0.0000026855)79:0.0058780382,AlveoDino-Dinophyceae-Symbiodinium_tridacnidorum_Sh18_Stri.gene10323.mRNA1:0.0063335187)88:0.0328968669,AlveoDino-Dinophyceae-Symbiodinium_natans_CCMP2548_Snat_CCMP2548.gene2502.mRNA1:0.0622282960)96:0.1381859421)41:0.0748894765)73:0.1754472380);
```
