## Supplementary material for "Improved *Cladocopium goreaui* genome assembly reveals features of a facultative coral symbiont and the complex evolutionary history of dinoflagellate genes": OG0019187.treEdited.tre

```
(AlveoDino-Dinophyceae-Alexandrium_tamarense_CCMP1771_Gene.195777__MMETSP0382_Transcript_94569__g.195777__m.195777:0.3440757764,AlveoDino-Dinophyceae-Gymnodinium_catenatum_GC744_Gene.227849__MMETSP0784_Transcript_115800__g.227849__m.227849:0.3907924119,((AlveoDino-Dinophyceae-Amphidinium_gibbosum.g6923.t1:1.8984227195,(((((AlveoDino-Dinophyceae-Durusdinium_trenchii_CCMP2556.gene25694.mRNA1:0.1751704174,AlveoDino-Dinophyceae-Breviolum_minutum_Bmin.gene32283.mRNA1:0.3060335616)91:0.1095171941,AlveoDino-Dinophyceae-Cladocopium_goreaui_evm.model.scf7180000353552.17:0.1806247544)76:0.0743105133,AlveoDino-Dinophyceae-Fugacium_kawagutii_Fkaw.gene6630.mRNA1:0.2489352923)95:0.1695687267,((Haptophyta---Emiliania_huxleyi_CCMP1516_tr_R1E1Z2_R1E1Z2_EMIHU:0.0000023063,Haptophyta---Emiliania_huxleyi_CCMP1516_tr_R1DFX8_R1DFX8_EMIHU:0.0382685170)100:0.8183085331,Stramenopiles-Bacillariophyta-Thalassiosira_pseudonana_CCMP1335_tr_B5YM88_B5YM88_THAPS:0.8320202854)100:0.6918003417)43:0.1241728923,(((((AlveoDino-Dinophyceae-Symbiodinium_microadriaticum_CCMP2467_Smic.gene8463.mRNA1:0.0000010130,AlveoDino-Dinophyceae-Symbiodinium_microadriaticum_CassKB8_Smic_CassKB8.gene6187.mRNA1:0.0000026046)100:0.0259292233,AlveoDino-Dinophyceae-Symbiodinium_microadriaticum_04_503SCI_Smic_04-503SCI.03.gene9719.mRNA1:0.0000026013)99:0.0468724709,AlveoDino-Dinophyceae-Symbiodinium_linucheae_CCMP2456_Slin_CCMP2456.gene9182.mRNA1:0.0306512370)92:0.0246758569,AlveoDino-Dinophyceae-Symbiodinium_tridacnidorum_Sh18_Stri.gene22852.mRNA1:0.0237156380)75:0.0105754575,AlveoDino-Dinophyceae-Symbiodinium_tridacnidorum_CCMP2592_Stri_CCMP2592.gene2704.mRNA1:0.0367911009)100:0.3767837121)47:0.1400377828)57:0.0777499639,(AlveoDino-Dinophyceae-Polarella_glacialis_CCMP2088_evm.model.CCMP2088_scf7180000699851.1:0.0195897422,AlveoDino-Dinophyceae-Polarella_glacialis_CCMP2088_evm.model.CCMP2088_scf7180000725518.8:0.0008598258)100:0.3324493684)86:0.1215131012);
```
