## Supplementary material for "Improved *Cladocopium goreaui* genome assembly reveals features of a facultative coral symbiont and the complex evolutionary history of dinoflagellate genes": OG0022040.treEdited.tre

```
(AlveoDino-Dinophyceae-Alexandrium_tamarense_CCMP1771_Gene.143816__MMETSP0382_Transcript_69341__g.143816__m.143816:0.2019094269,(((AlveoDino-Dinophyceae-Durusdinium_trenchii_CCMP2556.gene19194.mRNA1:0.0000010194,AlveoDino-Dinophyceae-Durusdinium_trenchii_CCMP2556.gene19225.mRNA1:0.0000010194)100:0.2444480948,(((AlveoDino-Dinophyceae-Cladocopium_goreaui_evm.model.scf7180000355299.7:0.0303771657,AlveoDino-Dinophyceae-Cladocopium_C92_CC92.gene32069.mRNA1:0.0865743405)98:0.0879585928,AlveoDino-Dinophyceae-Fugacium_kawagutii_Fkaw.gene283.mRNA1:0.1419255908)72:0.0444638380,AlveoDino-Dinophyceae-Breviolum_minutum_Bmin.gene31792.mRNA1:0.1392956843)93:0.1339941116)50:0.0600854951,(AlveoDino-Dinophyceae-Symbiodinium_linucheae_CCMP2456_Slin_CCMP2456.gene17414.mRNA1:0.0039844725,AlveoDino-Dinophyceae-Symbiodinium_tridacnidorum_Sh18_Stri.gene1970.mRNA1:0.3248018682)100:0.3263826108)81:0.1929971622,(Haptophyta---Emiliania_huxleyi_CCMP1516_tr_R1DC33_R1DC33_EMIHU:0.9601706874,(((Stramenopiles-Bacillariophyta-Fragilariopsis_cylindrus_CCMP1102_jgi_Fracy1_252187_fgenesh2_pg.40___47:0.0602017461,(Stramenopiles-Bacillariophyta-Fragilariopsis_cylindrus_CCMP1102_jgi_Fracy1_147457_gw1.40.87.1:0.0000010194,Stramenopiles-Bacillariophyta-Fragilariopsis_cylindrus_CCMP1102_jgi_Fracy1_147646_gw1.40.91.1:0.0000010194)58:0.0000020096)100:0.3345703426,Stramenopiles-Bacillariophyta-Phaeodactylum_tricornutum_jgi_Phatr2_42864_estExt_fgenesh1_pg.C_chr_10559:0.2502909111)96:0.1475324717,Stramenopiles-Bacillariophyta-Thalassiosira_pseudonana_CCMP1335_tr_B8CEH5_B8CEH5_THAPS:0.1424615187)98:0.4837556434)100:0.8204125624);
```
