## Supplementary material for "Improved *Cladocopium goreaui* genome assembly reveals features of a facultative coral symbiont and the complex evolutionary history of dinoflagellate genes": OG0003163.treEdited.tre

```
(AlveoDino-Dinophyceae-Alexandrium_tamarense_CCMP1771_Gene.31008__MMETSP0382_Transcript_15377__g.31008__m.31008:0.3392022894,((((((((((AlveoDino-Dinophyceae-Alexandrium_tamarense_CCMP1771_Gene.16360__MMETSP0382_Transcript_8330__g.16360__m.16360:0.5080514743,AlveoDino-Dinophyceae-Karenia_brevis_SP1_MMETSP0573_Transcript_60385_m.71909:0.2056782700)100:2.0347772880,AlveoDino-Dinophyceae-Amphidinium_gibbosum.g7628.t1:0.0000025033)47:0.0364787431,(AlveoDino-Dinophyceae-Amphidinium_gibbosum.g15353.t1:0.1925314410,AlveoDino-Dinophyceae-Amphidinium_gibbosum.g53070.t1:0.1031174987)100:0.2608137161)48:0.0663339914,((AlveoDino-Dinophyceae-Amphidinium_gibbosum.g3091.t1:0.2814459911,(Amoebozoa-Discosea-Acanthamoeba_castellanii_str_Neff_XP_004337858.1:3.8671614357,Amoebozoa-Discosea-Acanthamoeba_castellanii_str_Neff_XP_004346041.1:3.7943923423)64:1.0119329880)52:0.2754905950,AlveoDino-Dinophyceae-Amphidinium_gibbosum.g3161.t1:0.1726618280)51:0.1156521288)60:0.3808879397,(AlveoDino-Dinophyceae-Noctiluca_scintillans_MMETSP0253_Transcript_10339_m.19692:0.3536464926,(AlveoDino-Dinophyceae-Noctiluca_scintillans_MMETSP0253_Transcript_19860_m.36120:0.1230342934,AlveoDino-Dinophyceae-Noctiluca_scintillans_MMETSP0253_Transcript_55859_m.101456:0.1104552781)98:0.2326124831)81:0.0991623946)45:0.0607010323,(((AlveoDino-Dinophyceae-Heterocapsa_rotundata_MMETSP0503_Transcript_30157_m.63940:0.0314736759,AlveoDino-Dinophyceae-Heterocapsa_rotundata_MMETSP0503_Transcript_30158_m.63941:0.0784000598)91:0.2497414763,AlveoDino-Dinophyceae-Heterocapsa_rotundata_MMETSP0503_Transcript_30161_m.63949:0.0820045037)85:0.1306835259,(AlveoDino-Dinophyceae-Peridinium_aciculiferum_MMETSP0370_Transcript_8060_m.13391:0.4828953455,(((AlveoDino-Dinophyceae-Prorocentrum_minimum_Gene.77170__MMETSP0053_Transcript_42734__g.77170__m.77170:0.0000028610,AlveoDino-Dinophyceae-Prorocentrum_minimum_MMETSP0055_Transcript_41606_m.72951:0.0000010000)100:0.0836956575,AlveoDino-Dinophyceae-Prorocentrum_minimum_Gene.120595__MMETSP0056_Transcript_65401__g.120595__m.120595:0.0692756819)99:0.0222151932,AlveoDino-Dinophyceae-Prorocentrum_minimum_MMETSP0055_Transcript_4168_m.7692:0.1292886176)99:0.2970742486)53:0.1978342192)39:0.0855356239)58:0.0901478851,((AlveoDino-Dinophyceae-Oxyrrhis_marina_Gene.112825__MMETSP0469_Transcript_74944__g.112825__m.112825:0.4900610077,(Stramenopiles-Phaeophyceae-Ectocarpus_siliculosus_tr_D7FX44_D7FX44_ECTSI:0.2475993620,((Stramenopiles-Phaeophyceae-Cladosiphon_okamuranus_g14024.t1:0.0000000000,Stramenopiles-Phaeophyceae-Cladosiphon_okamuranus_g14024.t3:0.0000000000):0.0000020393,Stramenopiles-Phaeophyceae-Cladosiphon_okamuranus_g14024.t2:0.0000010000)99:0.1161109472)98:1.3454536250)94:0.2901723932,Stramenopiles-Bacillariophyta-Fragilariopsis_cylindrus_CCMP1102_jgi_Fracy1_232374_fgenesh2_pg.1___572:4.5993123043)70:0.2128697547)49:0.0138127604,(((((AlveoDino-Dinophyceae-Gymnodinium_catenatum_GC744_Gene.208645__MMETSP0784_Transcript_106884__g.208645__m.208645:0.1493328370,((AlveoDino-Dinophyceae-Polarella_glacialis_CCMP1383_evm.model.CCMP1383_scf7180000596441.3:0.1532512785,(AlveoDino-Dinophyceae-Polarella_glacialis_CCMP2088_evm.model.CCMP2088_scf7180000713625.1:0.0109638135,AlveoDino-Dinophyceae-Polarella_glacialis_CCMP2088_evm.model.CCMP2088_scf7180000720997.3:0.0000010000)100:0.0856958868)97:0.0344165427,(AlveoDino-Dinophyceae-Polarella_glacialis_CCMP1383_evm.model.CCMP1383_scf7180000590309.3:0.1195715676,(AlveoDino-Dinophyceae-Polarella_glacialis_CCMP2088_evm.model.CCMP2088_scf7180000718095.1:0.0000010000,AlveoDino-Dinophyceae-Polarella_glacialis_CCMP2088_evm.model.CCMP2088_scf7180000719385.2:0.0000010000)73:0.0000027211)100:0.1274927719)98:0.0854691817)99:0.1825559781,AlveoDino-Dinophyceae-Gymnodinium_catenatum_GC744_Gene.175564__MMETSP0784_Transcript_89610__g.175564__m.175564:0.5292797877)93:0.1478884883,((((((((AlveoDino-Dinophyceae-Durusdinium_trenchii_CCMP2556.gene8716.mRNA1:0.0000010000,AlveoDino-Dinophyceae-Durusdinium_trenchii_CCMP2556.gene8383.mRNA1:0.0000010000)67:0.0000010000,AlveoDino-Dinophyceae-Durusdinium_trenchii_sh.g6490.t1:0.1190978145)93:0.0230130352,AlveoDino-Dinophyceae-Cladocopium_goreaui_evm.model.scf7180000356405.24:0.0204216018)87:0.0510495221,(((((AlveoDino-Dinophyceae-Symbiodinium_microadriaticum_CCMP2467_Smic.gene119.mRNA1:0.0000000000,AlveoDino-Dinophyceae-Symbiodinium_microadriaticum_CassKB8_Smic_CassKB8.gene38265.mRNA1:0.0000000000):0.0000010000,AlveoDino-Dinophyceae-Symbiodinium_microadriaticum_04_503SCI_Smic_04-503SCI.03.gene34393.mRNA1:0.0000025148)58:0.0000024234,AlveoDino-Dinophyceae-Symbiodinium_microadriaticum_CCMP2467_Smic.gene120.mRNA1:0.0000010000)99:0.0106213913,AlveoDino-Dinophyceae-Symbiodinium_linucheae_CCMP2456_Slin_CCMP2456.gene15118.mRNA1:0.0000024014)99:0.0324816678,(((AlveoDino-Dinophyceae-Symbiodinium_microadriaticum_04_503SCI_Smic_04-503SCI.03.gene27285.mRNA1:0.0000000000,AlveoDino-Dinophyceae-Symbiodinium_linucheae_CCMP2456_Slin_CCMP2456.gene15119.mRNA1:0.0000000000):0.0000010000,AlveoDino-Dinophyceae-Symbiodinium_microadriaticum_CassKB8_Smic_CassKB8.gene24198.mRNA1:0.0000010000)63:0.0000020673,AlveoDino-Dinophyceae-Symbiodinium_necroappetens_CCMP2469_Snec_CCMP2469.gene14102.mRNA1:0.0140369731)61:0.0000022196)87:0.0809870193)42:0.0000028344,AlveoDino-Dinophyceae-Symbiodinium_natans_CCMP2548_Snat_CCMP2548.gene6977.mRNA1:0.0299138636)81:0.0421085099,(AlveoDino-Dinophyceae-Symbiodinium_pilosum_CCMP2461_Spil_CCMP2461.gene6470.mRNA1:0.0487957960,AlveoDino-Dinophyceae-Symbiodinium_pilosum_CCMP2461_Spil_CCMP2461.gene19991.mRNA1:0.0199429866)97:0.1171337906)86:0.1379570035,((AlveoDino-Dinophyceae-Polarella_glacialis_CCMP1383_evm.model.CCMP1383_scf7180000590852.8:0.0000010000,AlveoDino-Dinophyceae-Polarella_glacialis_CCMP2088_evm.model.CCMP2088_scf7180000677720.4:0.0000010000)56:0.0000010000,AlveoDino-Dinophyceae-Polarella_glacialis_CCMP1383_evm.model.CCMP1383_scf7180000597033.5:0.0104166239)99:0.1789715327)92:0.1200008164,(((((AlveoDino-Dinophyceae-Durusdinium_trenchii_CCMP2556.gene2483.mRNA1:0.0000020449,AlveoDino-Dinophyceae-Durusdinium_trenchii_sh.g18970.t1:0.0563230571)99:0.0428762252,(AlveoDino-Dinophyceae-Cladocopium_goreaui_evm.model.scf7180000354055.3:0.0000024092,AlveoDino-Dinophyceae-Cladocopium_C92_CC92.gene13241.mRNA1:0.0000027685)99:0.0519780546)100:0.2350208326,AlveoDino-Dinophyceae-Symbiodinium_tridacnidorum_CCMP2592_Stri_CCMP2592.gene1481.mRNA1:0.0099497671)37:0.0000023921,((AlveoDino-Dinophyceae-Symbiodinium_microadriaticum_04_503SCI_Smic_04-503SCI.03.gene28242.mRNA1:0.0000000000,AlveoDino-Dinophyceae-Symbiodinium_necroappetens_CCMP2469_Snec_CCMP2469.gene9111.mRNA1:0.0000000000):0.0000010000,AlveoDino-Dinophyceae-Symbiodinium_microadriaticum_CassKB8_Smic_CassKB8.gene10547.mRNA1:0.0000010000)67:0.0000021195)61:0.0099223112,AlveoDino-Dinophyceae-Symbiodinium_linucheae_CCMP2456_Slin_CCMP2456.gene3542.mRNA1:0.0000022426)100:0.4339198762)97:0.1670830857)88:0.0657637972,Haptophyta---Emiliania_huxleyi_CCMP1516_tr_R1G3J4_R1G3J4_EMIHU:0.4721296931)95:0.1507221412,(((AlveoDino-Dinophyceae-Oxyrrhis_marina_Gene.12765__MMETSP0469_Transcript_9142__g.12765__m.12765:0.0077568411,AlveoDino-Dinophyceae-Oxyrrhis_marina_Gene.12770__MMETSP0469_Transcript_9143__g.12770__m.12770:0.0349868307)100:0.3887486414,AlveoDino-Dinophyceae-Heterocapsa_rotundata_MMETSP0503_Transcript_65186_m.135189:0.5743573236)39:0.0744511847,((((AlveoDino-Dinophyceae-Symbiodinium_microadriaticum_CCMP2467_Smic.gene28400.mRNA1:0.0000010000,AlveoDino-Dinophyceae-Symbiodinium_linucheae_CCMP2456_Slin_CCMP2456.gene13970.mRNA1:0.0100168307)76:0.0000028005,AlveoDino-Dinophyceae-Symbiodinium_necroappetens_CCMP2469_Snec_CCMP2469.gene1775.mRNA1:0.0000010000)63:0.0000027999,(AlveoDino-Dinophyceae-Symbiodinium_natans_CCMP2548_Snat_CCMP2548.gene28116.mRNA1:0.0033601453,AlveoDino-Dinophyceae-Symbiodinium_pilosum_CCMP2461_Spil_CCMP2461.gene11197.mRNA1:0.0818160600)97:0.0277239010)100:0.3688579094,(((AlveoDino-Dinophyceae-Polarella_glacialis_CCMP1383_evm.model.CCMP1383_scf7180000591091.5:0.0366390483,AlveoDino-Dinophyceae-Polarella_glacialis_CCMP2088_evm.model.CCMP2088_scf7180000713399.3:0.0000025707)100:2.7869740390,AlveoDino-Dinophyceae-Polarella_glacialis_CCMP2088_evm.model.CCMP2088_scf7180000711917.2:0.4037801693)100:0.6422240323,AlveoDino-Dinophyceae-Polarella_glacialis_CCMP2088_evm.model.CCMP2088_scf7180000714649.2:0.0921595086)75:0.1461747156)79:0.2414117618)92:0.1498484116)96:0.1398360710)97:0.4306027333,AlveoDino-Dinophyceae-Oxyrrhis_marina_Gene.155856__MMETSP0469_Transcript_103342__g.155856__m.155856:0.3854594213)94:0.1697005427,(((AlveoDino-Dinophyceae-Durusdinium_trenchii_CCMP2556.gene2866.mRNA1:0.0000010000,AlveoDino-Dinophyceae-Durusdinium_trenchii_sh.g19871.t1:0.0726972861)99:0.0649901649,((AlveoDino-Dinophyceae-Cladocopium_C92_CC92.gene6219.mRNA1:0.0508097621,(AlveoDino-Dinophyceae-Fugacium_kawagutii_Fkaw.gene31111.mRNA1:0.1333607603,AlveoDino-Dinophyceae-Breviolum_minutum_Bmin.gene5930.mRNA1:0.0665218499)81:0.0000025767)87:0.0244526764,AlveoDino-Dinophyceae-Breviolum_minutum_Bmin.gene5933.mRNA1:0.0628744115)91:0.0590848980)99:0.2617845125,((AlveoDino-Dinophyceae-Durusdinium_trenchii_sh.g6878.t1:0.1139766123,((AlveoDino-Dinophyceae-Cladocopium_goreaui_evm.model.scf7180000353477.23:0.0791243755,AlveoDino-Dinophyceae-Breviolum_minutum_Bmin.gene1081.mRNA1:0.1261024238)100:0.0865313726,(((AlveoDino-Dinophyceae-Cladocopium_goreaui_evm.model.scf7180000356796.3:0.0047121347,AlveoDino-Dinophyceae-Fugacium_kawagutii_Fkaw.gene2685.mRNA1:0.0595860786)60:0.0188460509,AlveoDino-Dinophyceae-Cladocopium_C92_CC92.gene11216.mRNA1:0.0105419818)99:0.0186265936,AlveoDino-Dinophyceae-Breviolum_minutum_Bmin.gene6328.mRNA1:0.1223464766)99:0.0542006276)100:0.0981435535)99:0.1332778815,(AlveoDino-Dinophyceae-Symbiodinium_linucheae_CCMP2456_Slin_CCMP2456.gene14669.mRNA1:0.0000010000,AlveoDino-Dinophyceae-Symbiodinium_tridacnidorum_CCMP2592_Stri_CCMP2592.gene16375.mRNA1:0.0102066408)100:0.2077759865)99:0.1114954106)95:0.1049776543)64:0.1356259216,AlveoDino-Dinophyceae-Peridinium_aciculiferum_MMETSP0370_Transcript_15044_m.25540:0.3953151286);
```
