## Supplementary material for "Improved *Cladocopium goreaui* genome assembly reveals features of a facultative coral symbiont and the complex evolutionary history of dinoflagellate genes": OG0003223.treEdited.tre

```
(AlveoDino-Dinophyceae-Dinophysis_acuminata_DAEP01_MMETSP0797_Transcript_66226_m.131558:0.1233486178,(((((((((AlveoDino-Dinophyceae-Alexandrium_tamarense_CCMP1771_Gene.189734__MMETSP0382_Transcript_91505__g.189734__m.189734:0.3514997394,AlveoDino-Dinophyceae-Prorocentrum_minimum_Gene.60116__MMETSP0053_Transcript_33351__g.60116__m.60116:1.0398773197)36:0.0545892246,(AlveoDino-Dinophyceae-Polarella_glacialis_CCMP1383_evm.model.CCMP1383_scf7180000589999.2:0.0000010000,((((((AlveoDino-Dinophyceae-Polarella_glacialis_CCMP1383_evm.model.CCMP1383_scf7180000589999.3:0.0065440652,AlveoDino-Dinophyceae-Polarella_glacialis_CCMP2088_evm.model.CCMP2088_scf7180000724284.3:0.0000026701)89:0.0065567956,((AlveoDino-Dinophyceae-Polarella_glacialis_CCMP1383_evm.model.CCMP1383_scf7180000589999.4:0.0000010000,AlveoDino-Dinophyceae-Polarella_glacialis_CCMP2088_evm.model.CCMP2088_scf7180000724284.4:0.0000010000)100:0.0066539457,(AlveoDino-Dinophyceae-Polarella_glacialis_CCMP1383_evm.model.CCMP1383_scf7180000557156.1:0.0000010000,AlveoDino-Dinophyceae-Polarella_glacialis_CCMP1383_evm.model.CCMP1383_scf7180000556697.1:0.0000010000)99:0.0065599602)97:0.0065209327)92:0.0065757215,(((AlveoDino-Dinophyceae-Polarella_glacialis_CCMP1383_evm.model.CCMP1383_scf7180000590884.4:0.6159440380,AlveoDino-Dinophyceae-Polarella_glacialis_CCMP2088_evm.model.CCMP2088_scf7180000684555.3:0.0056827457)94:0.0336574919,AlveoDino-Dinophyceae-Polarella_glacialis_CCMP1383_evm.model.CCMP1383_scf7180000550957.7:0.0130858734)67:0.0000021070,AlveoDino-Dinophyceae-Polarella_glacialis_CCMP1383_evm.model.CCMP1383_scf7180000561290.11:0.0000020833)81:0.0132124032)84:0.0414131064,AlveoDino-Dinophyceae-Polarella_glacialis_CCMP1383_evm.model.CCMP1383_scf7180000557156.8:0.0000023134)78:0.0133451911,AlveoDino-Dinophyceae-Polarella_glacialis_CCMP1383_evm.model.CCMP1383_scf7180000557156.7:0.0064999307)78:0.0067230634,AlveoDino-Dinophyceae-Polarella_glacialis_CCMP1383_evm.model.CCMP1383_scf7180000585829.10:0.0000028917)65:0.0000025445)100:0.2591064999)44:0.0495772789,(AlveoDino-Dinophyceae-Alexandrium_tamarense_CCMP1771_Gene.220338__MMETSP0384_Transcript_134967__g.220338__m.220338:1.2183418947,(AlveoDino-Dinophyceae-Gymnodinium_catenatum_GC744_Gene.210167__MMETSP0784_Transcript_107508__g.210167__m.210167:0.5024040684,(AlveoDino-Dinophyceae-Polarella_glacialis_CCMP1383_evm.model.CCMP1383_scf7180000594773.58:0.0000010000,AlveoDino-Dinophyceae-Polarella_glacialis_CCMP2088_evm.model.CCMP2088_scf7180000685595.4:0.0000010000)100:0.3292402266)62:0.0267071117)28:0.0903752670)41:0.1030566906,AlveoDino-Dinophyceae-Amphidinium_gibbosum.g34934.t1:0.3900719992)23:0.0259358617,(((((AlveoDino-Dinophyceae-Peridinium_aciculiferum_MMETSP0370_Transcript_97263_m.173390:0.0000010000,AlveoDino-Dinophyceae-Peridinium_aciculiferum_MMETSP0371_Transcript_16008_m.28013:0.0000010000)100:0.3233338207,AlveoDino-Dinophyceae-Peridinium_aciculiferum_MMETSP0371_Transcript_16012_m.28016:0.4751627246)93:0.2353222139,((((((AlveoDino-Dinophyceae-Symbiodinium_microadriaticum_CCMP2467_Smic.gene22041.mRNA1:0.0000000000,AlveoDino-Dinophyceae-Symbiodinium_microadriaticum_CassKB8_Smic_CassKB8.gene4306.mRNA1:0.0000000000):0.0000010000,AlveoDino-Dinophyceae-Symbiodinium_microadriaticum_04_503SCI_Smic_04-503SCI.03.gene12170.mRNA1:0.0000010000)74:0.0000010000,AlveoDino-Dinophyceae-Symbiodinium_necroappetens_CCMP2469_Snec_CCMP2469.gene24910.mRNA1:0.0069701076)78:0.0299768629,AlveoDino-Dinophyceae-Symbiodinium_tridacnidorum_CCMP2592_Stri_CCMP2592.gene10717.mRNA1:0.0724736038)71:0.0333006213,(AlveoDino-Dinophyceae-Symbiodinium_natans_CCMP2548_Snat_CCMP2548.gene7317.mRNA1:0.0000027403,AlveoDino-Dinophyceae-Symbiodinium_natans_CCMP2548_Snat_CCMP2548.gene12187.mRNA1:0.0248371065)100:0.0551742953)100:0.1151450294,AlveoDino-Dinophyceae-Symbiodinium_pilosum_CCMP2461_Spil_CCMP2461.gene13970.mRNA1:0.2692323394)97:0.0296637556)41:0.0436661460,((((AlveoDino-Dinophyceae-Cladocopium_C15_evm.model.scaffold_2159.2:0.0788514982,AlveoDino-Dinophyceae-Cladocopium_goreaui_evm.model.scf7180000353432.44:0.0279072951)100:0.0257015769,AlveoDino-Dinophyceae-Cladocopium_C92_CC92.gene12248.mRNA1:0.0109126337)99:0.0887759866,AlveoDino-Dinophyceae-Fugacium_kawagutii_Fkaw.gene6576.mRNA1:0.1072077715)71:0.0492322690,AlveoDino-Dinophyceae-Breviolum_minutum_Bmin.gene10447.mRNA1:0.0607773849)99:0.1362369969)41:0.0209713239,(AlveoDino-Dinophyceae-Durusdinium_trenchii_sh.g2992.t1:0.1837356775,((((((((AlveoDino-Dinophyceae-Symbiodinium_microadriaticum_CCMP2467_Smic.gene13230.mRNA1:0.0000010000,AlveoDino-Dinophyceae-Symbiodinium_microadriaticum_04_503SCI_Smic_04-503SCI.03.gene18214.mRNA1:0.0000010000)56:0.0000027009,(((AlveoDino-Dinophyceae-Symbiodinium_microadriaticum_CCMP2467_Smic.gene13231.mRNA1:0.0000010000,AlveoDino-Dinophyceae-Symbiodinium_microadriaticum_CassKB8_Smic_CassKB8.gene514.mRNA1:0.0212953799)60:0.0000021427,AlveoDino-Dinophyceae-Symbiodinium_microadriaticum_CassKB8_Smic_CassKB8.gene39084.mRNA1:0.0000010000)33:0.0070139959,(AlveoDino-Dinophyceae-Symbiodinium_microadriaticum_04_503SCI_Smic_04-503SCI.03.gene35688.mRNA1:0.0000000000,AlveoDino-Dinophyceae-Symbiodinium_necroappetens_CCMP2469_Snec_CCMP2469.gene33829.mRNA1:0.0000000000):0.0000010000)65:0.0000028601)82:0.0070367119,AlveoDino-Dinophyceae-Symbiodinium_necroappetens_CCMP2469_Snec_CCMP2469.gene22699.mRNA1:0.0070926770)70:0.0000021252,((AlveoDino-Dinophyceae-Symbiodinium_linucheae_CCMP2456_Slin_CCMP2456.gene28366.mRNA1:0.0133069914,AlveoDino-Dinophyceae-Symbiodinium_tridacnidorum_Sh18_Stri.gene21368.mRNA1:0.0000022401)98:0.0218887651,(AlveoDino-Dinophyceae-Symbiodinium_tridacnidorum_CCMP2592_Stri_CCMP2592.gene10611.mRNA1:0.0000010000,AlveoDino-Dinophyceae-Symbiodinium_tridacnidorum_CCMP2592_Stri_CCMP2592.gene10612.mRNA1:0.0069707482)100:0.0150528918)98:0.0163307298)87:0.0410754142,((AlveoDino-Dinophyceae-Symbiodinium_pilosum_CCMP2461_Spil_CCMP2461.gene18990.mRNA1:0.0000024595,AlveoDino-Dinophyceae-Symbiodinium_pilosum_CCMP2461_Spil_CCMP2461.gene22260.mRNA1:0.0186043256)100:0.0331808638,AlveoDino-Dinophyceae-Symbiodinium_pilosum_CCMP2461_Spil_CCMP2461.gene21600.mRNA1:0.0119877691)100:0.2190241865)81:0.0439627802,((AlveoDino-Dinophyceae-Symbiodinium_natans_CCMP2548_Snat_CCMP2548.gene21781.mRNA1:0.0000010000,AlveoDino-Dinophyceae-Symbiodinium_natans_CCMP2548_Snat_CCMP2548.gene33530.mRNA1:0.0000010000)100:0.0468180679,AlveoDino-Dinophyceae-Symbiodinium_natans_CCMP2548_Snat_CCMP2548.gene33702.mRNA1:0.0862343599)98:0.0457121820)56:0.0000027145,AlveoDino-Dinophyceae-Symbiodinium_natans_CCMP2548_Snat_CCMP2548.gene8167.mRNA1:0.0337633711)98:0.1416211220,AlveoDino-Dinophyceae-Symbiodinium_pilosum_CCMP2461_Spil_CCMP2461.gene20019.mRNA1:0.5020212490)97:0.0416236161)61:0.0074939235)94:0.1535852066)32:0.0566369144,(((((AlveoDino-Dinophyceae-Gymnodinium_catenatum_GC744_Gene.62875__MMETSP0784_Transcript_32920__g.62875__m.62875:0.0667605940,AlveoDino-Dinophyceae-Gymnodinium_catenatum_GC744_Gene.62882__MMETSP0784_Transcript_32922__g.62882__m.62882:0.1580691820)100:0.3293837525,(AlveoDino-Dinophyceae-Noctiluca_scintillans_MMETSP0253_Transcript_28793_m.51439:0.2437535779,AlveoDino-Dinophyceae-Noctiluca_scintillans_MMETSP0253_Transcript_6543_m.12586:0.2077715124)100:0.4196219849)97:0.0711438662,((Stramenopiles-Bacillariophyta-Fragilariopsis_cylindrus_CCMP1102_jgi_Fracy1_240618_fgenesh2_pg.7___956:0.0000010000,Stramenopiles-Bacillariophyta-Fragilariopsis_cylindrus_CCMP1102_jgi_Fracy1_246525_fgenesh2_pg.18___98:0.0139256290)100:0.7629971746,(Stramenopiles-Bacillariophyta-Phaeodactylum_tricornutum_jgi_Phatr2_47310_estExt_fgenesh1_pg.C_chr_130095:0.1484760490,Stramenopiles-Bacillariophyta-Phaeodactylum_tricornutum_jgi_Phatr2_48901_estExt_fgenesh1_pg.C_chr_190244:0.3613618248)99:0.1049507113)100:0.2341261963)99:0.2018257280,((AlveoDino-Dinophyceae-Noctiluca_scintillans_MMETSP0253_Transcript_49388_m.89194:0.4585458372,Stramenopiles-Pelagophyte-Aureococcus_anophagefferens_tr_F0YLJ7_F0YLJ7_AURAN:0.2721804718)70:0.0599098257,((Discobida-Euglenozoid-Euglena_gracilis_EG_transcript_1898:0.4229174875,Discobida-Euglenozoid-Euglena_gracilis_EG_transcript_16278:0.3453722774)93:0.2865894701,Discobida-Euglenozoid-Euglena_gracilis_EG_transcript_28937:0.3694808967)100:0.7864397257)62:0.1186886258)46:0.1803493053,(((AlveoDino-Dinophyceae-Peridinium_aciculiferum_MMETSP0370_Transcript_75765_m.134840:0.3188845260,AlveoDino-Dinophyceae-Peridinium_aciculiferum_MMETSP0370_Transcript_89051_m.158533:0.5464225947)86:0.1666328907,(AlveoDino-Dinophyceae-Peridinium_aciculiferum_MMETSP0370_Transcript_88556_m.157907:0.5917010938,(((AlveoDino-Dinophyceae-Prorocentrum_minimum_Gene.85744__MMETSP0053_Transcript_47527__g.85744__m.85744:0.0000029567,AlveoDino-Dinophyceae-Prorocentrum_minimum_Gene.85748__MMETSP0053_Transcript_47528__g.85748__m.85748:0.0350450041)100:0.1291827069,AlveoDino-Dinophyceae-Prorocentrum_minimum_MMETSP0055_Transcript_61075_m.106720:0.2452509581)90:0.0797129686,AlveoDino-Dinophyceae-Prorocentrum_minimum_MMETSP0057_Transcript_112479_m.208699:0.3648799895)100:0.1823523095)36:0.0668951784)22:0.0158634045,Haptophyta---Emiliania_huxleyi_CCMP1516_tr_R1BQ15_R1BQ15_EMIHU:0.9744989331)27:0.0217831946)26:0.0366047969)31:0.1043901315,((AlveoDino-Dinophyceae-Alexandrium_tamarense_CCMP1771_Gene.199771__MMETSP0382_Transcript_96505__g.199771__m.199771:0.1203735338,(AlveoDino-Dinophyceae-Alexandrium_tamarense_CCMP1771_Gene.36197__MMETSP0384_Transcript_22706__g.36197__m.36197:0.1070936413,AlveoDino-Dinophyceae-Gambierdiscus_australes_MMETSP0766_Transcript_79877_m.120520:0.4216510167)99:0.0814045519)100:0.5596287800,AlveoDino-Dinophyceae-Cladocopium_goreaui_evm.model.scf7180000353543.52:0.8500328998)25:0.0318128647)81:0.1603143980,(Haptophyta---Emiliania_huxleyi_CCMP1516_tr_R1F4M7_R1F4M7_EMIHU:0.0154303009,Haptophyta---Emiliania_huxleyi_CCMP1516_tr_R1B466_R1B466_EMIHU:0.0000020482)100:0.8877026620)84:0.0132114850,Haptophyta---Emiliania_huxleyi_CCMP1516_tr_R1F152_R1F152_EMIHU:0.4210703725)100:0.2353026444,(Haptophyta---Emiliania_huxleyi_CCMP1516_tr_R1DXZ4_R1DXZ4_EMIHU:0.0000010000,Haptophyta---Emiliania_huxleyi_CCMP1516_tr_R1FPD5_R1FPD5_EMIHU:0.0000010000)89:0.0111228042);
```
