## Supplementary material for "Improved *Cladocopium goreaui* genome assembly reveals features of a facultative coral symbiont and the complex evolutionary history of dinoflagellate genes": OG0003323.treEdited.tre

```
(Alveolata-Chromerida-Chromera_velia_Cvel_23342:0.0000011056,(((((((((((((((((((((((((((((((((((((((((((((((((((((((((((((((((((((((((((((((((((((((((((((((((((((((AlveoDino-Dinophyceae-Alexandrium_tamarense_CCMP1771_MMETSP0380_Transcript_10785_m.7953:0.0000000000,AlveoDino-Dinophyceae-Alexandrium_tamarense_CCMP1771_Gene.202816__MMETSP0382_Transcript_98223__g.202816__m.202816:0.0000000000):0.0000000000,AlveoDino-Dinophyceae-Fugacium_kawagutii_Fkaw.gene23094.mRNA1:0.0000000000):0.0000000000,AlveoDino-Dinophyceae-Alexandrium_tamarense_CCMP1771_Gene.202819__MMETSP0382_Transcript_98224__g.202819__m.202819:0.0000000000):0.0000000000,AlveoDino-Dinophyceae-Peridinium_aciculiferum_MMETSP0370_Transcript_104520_m.185803:0.0000000000):0.0000000000,AlveoDino-Dinophyceae-Durusdinium_trenchii_CCMP2556.gene3976.mRNA1:0.0000000000):0.0000000000,AlveoDino-Dinophyceae-Peridinium_aciculiferum_MMETSP0370_Transcript_94001_m.167565:0.0000000000):0.0000000000,AlveoDino-Dinophyceae-Cladocopium_C15_evm.model.scaffold_1663.2:0.0000000000):0.0000000000,AlveoDino-Dinophyceae-Cladocopium_C92_CC92.gene4795.mRNA1:0.0000000000):0.0000000000,AlveoDino-Dinophyceae-Peridinium_aciculiferum_MMETSP0371_Transcript_28611_m.49415:0.0000000000):0.0000000000,AlveoDino-Dinophyceae-Fugacium_kawagutii_Fkaw.gene5779.mRNA1:0.0000000000):0.0000000000,AlveoDino-Dinophyceae-Heterocapsa_rotundata_MMETSP0503_Transcript_27906_m.59426:0.0000000000):0.0000000000,AlveoDino-Dinophyceae-Symbiodinium_tridacnidorum_CCMP2592_Stri_CCMP2592.gene2598.mRNA1:0.0000000000):0.0000000000,AlveoDino-Dinophyceae-Symbiodinium_microadriaticum_04_503SCI_Smic_04-503SCI.03.gene15180.mRNA1:0.0000000000):0.0000000000,AlveoDino-Dinophyceae-Gambierdiscus_australes_MMETSP0766_Transcript_69552_m.104673:0.0000000000):0.0000000000,AlveoDino-Dinophyceae-Symbiodinium_microadriaticum_CCMP2467_Smic.gene12389.mRNA1:0.0000000000):0.0000000000,AlveoDino-Dinophyceae-Durusdinium_trenchii_sh.g1429.t1:0.0000000000):0.0000000000,AlveoDino-Dinophyceae-Polarella_glacialis_CCMP1383_evm.model.CCMP1383_scf7180000598447.3:0.0000000000):0.0000000000,AlveoDino-Dinophyceae-Gymnodinium_catenatum_GC744_Gene.119172__MMETSP0784_Transcript_61341__g.119172__m.119172:0.0000000000):0.0000000000,AlveoDino-Dinophyceae-Polarella_glacialis_CCMP1383_evm.model.CCMP1383_scf7180000558735.3:0.0000000000):0.0000000000,AlveoDino-Dinophyceae-Symbiodinium_microadriaticum_04_503SCI_Smic_04-503SCI.03.gene36738.mRNA1:0.0000000000):0.0000000000,AlveoDino-Dinophyceae-Alexandrium_tamarense_CCMP1771_Gene.202853__MMETSP0382_Transcript_98246__g.202853__m.202853:0.0000000000):0.0000000000,AlveoDino-Dinophyceae-Polarella_glacialis_CCMP1383_evm.model.CCMP1383_scf7180000568106.5:0.0000000000):0.0000000000,AlveoDino-Dinophyceae-Prorocentrum_minimum_Gene.159213__MMETSP0053_Transcript_88530__g.159213__m.159213:0.0000000000):0.0000000000,AlveoDino-Dinophyceae-Polarella_glacialis_CCMP2088_evm.model.CCMP2088_scf7180000691778.1:0.0000000000):0.0000000000,AlveoDino-Dinophyceae-Gambierdiscus_australes_MMETSP0766_Transcript_37009_m.55953:0.0000000000):0.0000000000,AlveoDino-Dinophyceae-Heterocapsa_rotundata_MMETSP0503_Transcript_27907_m.59428:0.0000000000):0.0000000000,AlveoDino-Dinophyceae-Symbiodinium_microadriaticum_CassKB8_Smic_CassKB8.gene22781.mRNA1:0.0000000000):0.0000000000,AlveoDino-Dinophyceae-Polarella_glacialis_CCMP1383_evm.model.CCMP1383_scf7180000553743.2:0.0000000000):0.0000000000,AlveoDino-Dinophyceae-Gambierdiscus_australes_MMETSP0766_Transcript_37007_m.55948:0.0000000000):0.0000000000,AlveoDino-Dinophyceae-Amphidinium_gibbosum.g21707.t1:0.0000000000):0.0000000000,AlveoDino-Dinophyceae-Prorocentrum_minimum_MMETSP0055_Transcript_34230_m.60635:0.0000000000):0.0000000000,AlveoDino-Dinophyceae-Cladocopium_goreaui_evm.model.scf7180000352980.7:0.0000000000):0.0000000000,AlveoDino-Dinophyceae-Peridinium_aciculiferum_MMETSP0370_Transcript_104524_m.185817:0.0000000000):0.0000000000,AlveoDino-Dinophyceae-Breviolum_minutum_Bmin.gene5570.mRNA1:0.0000000000):0.0000000000,AlveoDino-Dinophyceae-Polarella_glacialis_CCMP2088_evm.model.CCMP2088_scf7180000713234.4:0.0000000000):0.0000000000,AlveoDino-Dinophyceae-Gambierdiscus_australes_MMETSP0766_Transcript_37008_m.55950:0.0000000000):0.0000000000,AlveoDino-Dinophyceae-Polarella_glacialis_CCMP1383_evm.model.CCMP1383_scf7180000592324.19:0.0000000000):0.0000000000,AlveoDino-Dinophyceae-Peridinium_aciculiferum_MMETSP0370_Transcript_104522_m.185811:0.0000000000):0.0000000000,AlveoDino-Dinophyceae-Breviolum_minutum_Bmin.gene5571.mRNA1:0.0000000000):0.0000000000,AlveoDino-Dinophyceae-Polarella_glacialis_CCMP1383_evm.model.CCMP1383_scf7180000589933.27:0.0000000000):0.0000000000,AlveoDino-Dinophyceae-Alexandrium_tamarense_CCMP1771_Gene.160633__MMETSP0384_Transcript_97886__g.160633__m.160633:0.0000000000):0.0000000000,AlveoDino-Dinophyceae-Gymnodinium_catenatum_GC744_Gene.119173__MMETSP0784_Transcript_61342__g.119173__m.119173:0.0000000000):0.0000000000,AlveoDino-Dinophyceae-Durusdinium_trenchii_CCMP2556.gene3885.mRNA1:0.0000000000):0.0000000000,AlveoDino-Dinophyceae-Amphidinium_gibbosum.g12765.t1:0.0000000000):0.0000000000,AlveoDino-Dinophyceae-Gambierdiscus_australes_MMETSP0766_Transcript_58743_m.88858:0.0000000000):0.0000000000,AlveoDino-Dinophyceae-Gymnodinium_catenatum_GC744_Gene.178404__MMETSP0784_Transcript_90858__g.178404__m.178404:0.0000000000):0.0000000000,AlveoDino-Dinophyceae-Polarella_glacialis_CCMP1383_evm.model.CCMP1383_scf7180000590754.2:0.0000000000):0.0000000000,AlveoDino-Dinophyceae-Alexandrium_tamarense_CCMP1771_Gene.246493__MMETSP0384_Transcript_151461__g.246493__m.246493:0.0000000000):0.0000000000,AlveoDino-Dinophyceae-Amphidinium_gibbosum.g59573.t2:0.0000000000):0.0000000000,AlveoDino-Dinophyceae-Fugacium_kawagutii_Fkaw.gene5780.mRNA1:0.0000000000):0.0000000000,Stramenopiles-Pelagophyte-Aureococcus_anophagefferens_tr_C6KIP2_C6KIP2_AURAN:0.0000000000):0.0000000000,AlveoDino-Dinophyceae-Alexandrium_tamarense_CCMP1771_Gene.246507__MMETSP0384_Transcript_151474__g.246507__m.246507:0.0000000000):0.0000000000,AlveoDino-Dinophyceae-Cladocopium_goreaui_evm.model.scf7180000352980.8:0.0000000000):0.0000000000,AlveoDino-Dinophyceae-Cladocopium_goreaui_evm.model.scf7180000355005.7:0.0000000000):0.0000000000,AlveoDino-Dinophyceae-Durusdinium_trenchii_sh.g33504.t1:0.0000000000):0.0000000000,AlveoDino-Dinophyceae-Peridinium_aciculiferum_MMETSP0370_Transcript_93999_m.167563:0.0000000000):0.0000000000,AlveoDino-Dinophyceae-Symbiodinium_natans_CCMP2548_Snat_CCMP2548.gene13509.mRNA1:0.0000000000):0.0000000000,AlveoDino-Dinophyceae-Alexandrium_tamarense_CCMP1771_Gene.246498__MMETSP0384_Transcript_151464__g.246498__m.246498:0.0000000000):0.0000000000,AlveoDino-Dinophyceae-Symbiodinium_microadriaticum_04_503SCI_Smic_04-503SCI.03.gene15181.mRNA1:0.0000000000):0.0000000000,AlveoDino-Dinophyceae-Breviolum_minutum_Bmin.gene25162.mRNA1:0.0000000000):0.0000000000,AlveoDino-Dinophyceae-Durusdinium_trenchii_CCMP2556.gene13690.mRNA1:0.0000000000):0.0000000000,AlveoDino-Dinophyceae-Cladocopium_C92_CC92.gene4794.mRNA1:0.0000000000):0.0000000000,AlveoDino-Dinophyceae-Heterocapsa_rotundata_MMETSP0503_Transcript_6259_m.13181:0.0000000000):0.0000000000,AlveoDino-Dinophyceae-Cladocopium_C92_CC92.gene29781.mRNA1:0.0000000000):0.0000000000,AlveoDino-Dinophyceae-Breviolum_minutum_Bmin.gene28611.mRNA1:0.0000000000):0.0000000000,AlveoDino-Dinophyceae-Gymnodinium_catenatum_GC744_Gene.119168__MMETSP0784_Transcript_61340__g.119168__m.119168:0.0000000000):0.0000000000,AlveoDino-Dinophyceae-Alexandrium_tamarense_CCMP1771_Gene.202844__MMETSP0382_Transcript_98238__g.202844__m.202844:0.0000000000):0.0000000000,Haptophyta---Emiliania_huxleyi_CCMP1516_sp_Q4G381_PSBF_EMIHU:0.0000000000):0.0000000000,AlveoDino-Dinophyceae-Peridinium_aciculiferum_MMETSP0370_Transcript_9528_m.15994:0.0000000000):0.0000000000,AlveoDino-Dinophyceae-Prorocentrum_minimum_MMETSP0057_Transcript_30885_m.56122:0.0000000000):0.0000000000,AlveoDino-Dinophyceae-Alexandrium_tamarense_CCMP1771_Gene.202823__MMETSP0382_Transcript_98225__g.202823__m.202823:0.0000000000):0.0000000000,AlveoDino-Dinophyceae-Alexandrium_tamarense_CCMP1771_Gene.246501__MMETSP0384_Transcript_151467__g.246501__m.246501:0.0000000000):0.0000000000,AlveoDino-Dinophyceae-Polarella_glacialis_CCMP2088_evm.model.CCMP2088_scf7180000724834.3:0.0000000000):0.0000000000,AlveoDino-Dinophyceae-Alexandrium_tamarense_CCMP1771_Gene.202814__MMETSP0382_Transcript_98222__g.202814__m.202814:0.0000000000):0.0000000000,AlveoDino-Dinophyceae-Polarella_glacialis_CCMP1383_evm.model.CCMP1383_scf7180000568106.4:0.0000000000):0.0000000000,Stramenopiles-Bacillariophyta-Thalassiosira_pseudonana_CCMP1335_sp_A0T0U1_PSBF_THAPS:0.0000000000):0.0000000000,AlveoDino-Dinophyceae-Durusdinium_trenchii_CCMP2556.gene32874.mRNA1:0.0000000000):0.0000000000,AlveoDino-Dinophyceae-Polarella_glacialis_CCMP2088_evm.model.CCMP2088_scf7180000713234.5:0.0000000000):0.0000000000,AlveoDino-Dinophyceae-Polarella_glacialis_CCMP1383_evm.model.CCMP1383_scf7180000544962.4:0.0000000000):0.0000000000,AlveoDino-Dinophyceae-Durusdinium_trenchii_CCMP2556.gene32873.mRNA1:0.0000000000):0.0000000000,AlveoDino-Dinophyceae-Alexandrium_tamarense_CCMP1771_Gene.160630__MMETSP0384_Transcript_97885__g.160630__m.160630:0.0000000000):0.0000000000,AlveoDino-Dinophyceae-Symbiodinium_microadriaticum_CassKB8_Smic_CassKB8.gene22780.mRNA1:0.0000000000):0.0000000000,AlveoDino-Dinophyceae-Prorocentrum_minimum_MMETSP0057_Transcript_59905_m.110107:0.0000000000):0.0000000000,AlveoDino-Dinophyceae-Polarella_glacialis_CCMP1383_evm.model.CCMP1383_scf7180000598447.2:0.0000000000):0.0000000000,AlveoDino-Dinophyceae-Amphidinium_gibbosum.g12764.t1:0.0000000000):0.0000000000,AlveoDino-Dinophyceae-Alexandrium_tamarense_CCMP1771_Gene.246504__MMETSP0384_Transcript_151470__g.246504__m.246504:0.0000000000):0.0000000000,AlveoDino-Dinophyceae-Amphidinium_gibbosum.g51479.t1:0.0000000000):0.0000000000,AlveoDino-Dinophyceae-Alexandrium_tamarense_CCMP1771_Gene.246510__MMETSP0384_Transcript_151477__g.246510__m.246510:0.0000000000):0.0000000000,AlveoDino-Dinophyceae-Symbiodinium_tridacnidorum_CCMP2592_Stri_CCMP2592.gene2599.mRNA1:0.0000000000):0.0000000000,AlveoDino-Dinophyceae-Polarella_glacialis_CCMP2088_evm.model.CCMP2088_scf7180000713234.6:0.0000000000):0.0000000000,AlveoDino-Dinophyceae-Peridinium_aciculiferum_MMETSP0370_Transcript_104525_m.185821:0.0000000000):0.0000000000,AlveoDino-Dinophyceae-Peridinium_aciculiferum_MMETSP0370_Transcript_57653_m.101578:0.0000000000):0.0000000000,AlveoDino-Dinophyceae-Amphidinium_gibbosum.g59573.t1:0.0000000000):0.0000000000,AlveoDino-Dinophyceae-Alexandrium_tamarense_CCMP1771_Gene.202812__MMETSP0382_Transcript_98221__g.202812__m.202812:0.0000000000):0.0000000000,AlveoDino-Dinophyceae-Polarella_glacialis_CCMP2088_evm.model.CCMP2088_scf7180000712497.3:0.0000000000):0.0000000000,Stramenopiles-Phaeophyceae-Ectocarpus_siliculosus_tr_D1J7D4_D1J7D4_ECTSI:0.0000000000):0.0000000000,AlveoDino-Dinophyceae-Amphidinium_gibbosum.g2148.t1:0.0000000000):0.0000000000,AlveoDino-Dinophyceae-Prorocentrum_minimum_Gene.159195__MMETSP0053_Transcript_88523__g.159195__m.159195:0.0000000000):0.0000011056,AlveoDino-Dinophyceae-Alexandrium_tamarense_CCMP1771_Gene.202810__MMETSP0382_Transcript_98220__g.202810__m.202810:0.0000011056)59:0.0000027647,(Stramenopiles-Ochrophyta-Nannochloropsis_gaditana_tr_K9ZVG9_K9ZVG9_9STRA:0.0000028663,(Viridiplantae-Chlorophyceae-Chlamydomonas_reinhardtii_sp_Q08363_PSBF_CHLRE:0.0000028147,(((Viridiplantae-Prasinophyceae-Bathycoccus_prasinos_YP_009056908.1:0.1327976921,Viridiplantae-Prasinophyceae-Ostreococcus_tauri_YP_717218.1:0.0000011056)76:0.1497225556,Cyanobacteria---Prochlorococcus_marinus_SS120_sp_Q7VDN9_PSBF_PROMA:0.0000011056)71:0.2038346329,Cyanobacteria---Prochlorococcus_marinus_MIT9313_sp_Q7V4Q1_PSBF_PROMM:0.0000011056)74:0.2016611519)66:0.8116156248)56:0.2096658939)51:0.1049362712,((Viridiplantae-Angiosperm-Arabidopsis_thaliana_sp_P62095_PSBF_ARATH:0.0000011056,Viridiplantae-Angiosperm-Glycine_max_sp_Q2PMR8_PSBF_SOYBN:0.0000011056)49:0.0000011056,Cyanobacteria---Synechocystis_sp_PCC_6803_sp_P09191_PSBF_SYNY3:0.0000011056)66:0.1519158312)70:0.3481859393,Rhodophyta---Chondrus_crispus_YP_007627489.1:0.0000031792)73:0.1802882839,AlveoDino-Dinophyceae-Alexandrium_tamarense_CCMP1771_Gene.202845__MMETSP0382_Transcript_98239__g.202845__m.202845:9.0733324858)29:0.0000025319,(AlveoDino-Dinophyceae-Alexandrium_tamarense_CCMP1771_Gene.246509__MMETSP0384_Transcript_151475__g.246509__m.246509:0.0000030486,Cyanobacteria---Prochlorococcus_marinus_SS120_sp_Q7VAG9_PSBFL_PROMA:0.6050904138)79:1.6199213660);
```
