## Supplementary material for "Improved *Cladocopium goreaui* genome assembly reveals features of a facultative coral symbiont and the complex evolutionary history of dinoflagellate genes": OG0004023.treEdited.tre

```
(AlveoDino-Dinophyceae-Gymnodinium_catenatum_GC744_Gene.68565__MMETSP0784_Transcript_35905__g.68565__m.68565:0.4959931590,(((((((AlveoDino-Dinophyceae-Gymnodinium_catenatum_GC744_Gene.124979__MMETSP0784_Transcript_64712__g.124979__m.124979:0.7120826660,(((AlveoDino-Dinophyceae-Durusdinium_trenchii_CCMP2556.gene23491.mRNA1:0.1390050093,(AlveoDino-Dinophyceae-Cladocopium_goreaui_evm.model.scf7180000352349.1:0.1170373382,AlveoDino-Dinophyceae-Breviolum_minutum_Bmin.gene23453.mRNA1:0.0956307661)80:0.1146968154)99:0.1657522420,(AlveoDino-Dinophyceae-Symbiodinium_microadriaticum_04_503SCI_Smic_04-503SCI.03.gene8216.mRNA1:0.0018779848,AlveoDino-Dinophyceae-Symbiodinium_linucheae_CCMP2456_Slin_CCMP2456.gene4366.mRNA1:0.0164816652)100:0.4475993032)97:0.2082547908,(AlveoDino-Dinophyceae-Polarella_glacialis_CCMP1383_evm.model.CCMP1383_scf7180000547515.4:0.0000010004,AlveoDino-Dinophyceae-Polarella_glacialis_CCMP2088_evm.model.CCMP2088_scf7180000721362.16:0.0000026585)100:0.3336639217)100:0.2834402669)96:0.1473759398,AlveoDino-Dinophyceae-Gymnodinium_catenatum_GC744_Gene.169440__MMETSP0784_Transcript_87011__g.169440__m.169440:0.6119731653)100:0.5151936885,(((AlveoDino-Dinophyceae-Durusdinium_trenchii_CCMP2556.gene26858.mRNA1:0.0000010004,AlveoDino-Dinophyceae-Durusdinium_trenchii_CCMP2556.gene26842.mRNA1:0.0000010004)100:0.2870490762,(AlveoDino-Dinophyceae-Cladocopium_C15_evm.model.scaffold_11090.1:0.1811889147,AlveoDino-Dinophyceae-Fugacium_kawagutii_Fkaw.gene16864.mRNA1:0.0944536600)99:0.1167482391)100:0.1913371219,((((AlveoDino-Dinophyceae-Symbiodinium_microadriaticum_CCMP2467_Smic.gene19939.mRNA1:0.0000010004,AlveoDino-Dinophyceae-Symbiodinium_microadriaticum_04_503SCI_Smic_04-503SCI.03.gene10224.mRNA1:0.0000010004)100:0.0583799523,AlveoDino-Dinophyceae-Symbiodinium_tridacnidorum_CCMP2592_Stri_CCMP2592.gene38141.mRNA1:0.0000024672)100:0.1684317414,AlveoDino-Dinophyceae-Symbiodinium_natans_CCMP2548_Snat_CCMP2548.gene21945.mRNA1:0.0949447583)100:0.3189557919,(AlveoDino-Dinophyceae-Polarella_glacialis_CCMP1383_evm.model.CCMP1383_scf7180000596280.24:0.0000010004,(AlveoDino-Dinophyceae-Polarella_glacialis_CCMP2088_evm.model.CCMP2088_scf7180000724305.3:0.0000010004,AlveoDino-Dinophyceae-Polarella_glacialis_CCMP2088_evm.model.CCMP2088_scf7180000720209.27:0.0138849367)55:0.0000010004)100:0.3306089453)85:0.0556567793)100:0.2720970731)58:0.1111091119,((((AlveoDino-Dinophyceae-Durusdinium_trenchii_CCMP2556.gene29375.mRNA1:0.0000010004,AlveoDino-Dinophyceae-Durusdinium_trenchii_CCMP2556.gene29525.mRNA1:0.0000010004)100:0.1717526057,((AlveoDino-Dinophyceae-Cladocopium_goreaui_evm.model.scf7180000357495.1:0.2434081049,AlveoDino-Dinophyceae-Cladocopium_C92_CC92.gene12284.mRNA1:0.2454908059)99:0.1477597781,AlveoDino-Dinophyceae-Breviolum_minutum_Bmin.gene18406.mRNA1:0.2401002676)96:0.0737163178)96:0.1621019892,((AlveoDino-Dinophyceae-Symbiodinium_necroappetens_CCMP2469_Snec_CCMP2469.gene13709.mRNA1:0.1686558657,AlveoDino-Dinophyceae-Symbiodinium_pilosum_CCMP2461_Spil_CCMP2461.gene2133.mRNA1:0.1875293846)100:0.1704746733,AlveoDino-Dinophyceae-Polarella_glacialis_CCMP1383_evm.model.CCMP1383_scf7180000590494.1:0.2027290034)97:0.0932300560)96:0.3556684294,(((Cryptophyta---Guillardia_theta_CCMP2712_XP_005822763.1:2.0193670445,Haptophyta---Emiliania_huxleyi_CCMP1516_tr_R1E2M4_R1E2M4_EMIHU:1.3366890771)68:0.1700693342,Haptophyta---Emiliania_huxleyi_CCMP1516_tr_R1FSA5_R1FSA5_EMIHU:1.4027142624)94:0.3471878514,(Haptophyta---Emiliania_huxleyi_CCMP1516_tr_R1F6M2_R1F6M2_EMIHU:0.0069148344,Haptophyta---Emiliania_huxleyi_CCMP1516_tr_R1FLZ8_R1FLZ8_EMIHU:0.0000026694)100:1.7090870820)47:0.2114372710)33:0.1698851008)30:0.0552806846,((((AlveoDino-Dinophyceae-Durusdinium_trenchii_CCMP2556.gene18382.mRNA1:0.1072780791,AlveoDino-Dinophyceae-Cladocopium_goreaui_evm.model.scf7180000355028.3:0.1551877586)98:0.1646278587,(((AlveoDino-Dinophyceae-Symbiodinium_microadriaticum_CCMP2467_Smic.gene21216.mRNA1:0.0000010004,(AlveoDino-Dinophyceae-Symbiodinium_microadriaticum_04_503SCI_Smic_04-503SCI.03.gene12157.mRNA1:0.2939965929,(AlveoDino-Dinophyceae-Symbiodinium_microadriaticum_CassKB8_Smic_CassKB8.gene17886.mRNA1:0.0000010004,AlveoDino-Dinophyceae-Symbiodinium_necroappetens_CCMP2469_Snec_CCMP2469.gene7758.mRNA1:0.0043297800)52:0.0000026500)66:0.0000020436)90:0.0043843024,AlveoDino-Dinophyceae-Symbiodinium_linucheae_CCMP2456_Slin_CCMP2456.gene5337.mRNA1:0.0454319645)93:0.0096444074,(AlveoDino-Dinophyceae-Symbiodinium_tridacnidorum_Sh18_Stri.gene17818.mRNA1:0.0141712534,AlveoDino-Dinophyceae-Symbiodinium_tridacnidorum_CCMP2592_Stri_CCMP2592.gene1615.mRNA1:0.0379944613)95:0.0041538525)100:0.3097486078)67:0.0909955805,AlveoDino-Dinophyceae-Polarella_glacialis_CCMP1383_evm.model.CCMP1383_scf7180000595467.4:0.2311482047)100:0.3899868912,(((AlveoDino-Dinophyceae-Fugacium_kawagutii_Fkaw.gene29591.mRNA1:0.2756287410,AlveoDino-Dinophyceae-Symbiodinium_tridacnidorum_Sh18_Stri.gene10399.mRNA1:0.3650566681)97:0.1884000881,((AlveoDino-Dinophyceae-Polarella_glacialis_CCMP1383_evm.model.CCMP1383_scf7180000590131.4:0.0047438987,AlveoDino-Dinophyceae-Polarella_glacialis_CCMP2088_evm.model.CCMP2088_scf7180000718923.2:0.0000010004)83:0.0000356599,AlveoDino-Dinophyceae-Polarella_glacialis_CCMP2088_evm.model.CCMP2088_scf7180000708333.1:0.0000010004)100:0.2213230303)97:0.1679778204,AlveoDino-Dinophyceae-Polarella_glacialis_CCMP1383_evm.model.CCMP1383_scf7180000541616.7:0.3954191641)85:0.1187528740)18:0.0533954251)27:0.0796372556,AlveoDino-Dinophyceae-Gymnodinium_catenatum_GC744_Gene.140856__MMETSP0784_Transcript_73185__g.140856__m.140856:0.8299919351)38:0.0966440806,(AlveoDino-Dinophyceae-Prorocentrum_minimum_MMETSP0057_Transcript_101431_m.188501:2.0445484844,((((AlveoDino-Dinophyceae-Durusdinium_trenchii_CCMP2556.gene26434.mRNA1:0.2672327062,(AlveoDino-Dinophyceae-Cladocopium_goreaui_evm.model.scf7180000356362.13:0.4253600240,AlveoDino-Dinophyceae-Cladocopium_C92_CC92.gene20292.mRNA1:0.3777028325)100:0.1573334956)100:0.4281855475,((((AlveoDino-Dinophyceae-Symbiodinium_microadriaticum_CCMP2467_Smic.gene17774.mRNA1:0.0000000000,AlveoDino-Dinophyceae-Symbiodinium_microadriaticum_CassKB8_Smic_CassKB8.gene11537.mRNA1:0.0000000000):0.0000010004,AlveoDino-Dinophyceae-Symbiodinium_microadriaticum_04_503SCI_Smic_04-503SCI.03.gene10251.mRNA1:0.0000010004)94:0.0000026761,AlveoDino-Dinophyceae-Symbiodinium_necroappetens_CCMP2469_Snec_CCMP2469.gene18576.mRNA1:0.0000010004)100:0.0534716893,AlveoDino-Dinophyceae-Symbiodinium_tridacnidorum_CCMP2592_Stri_CCMP2592.gene32764.mRNA1:0.0057419144)100:0.5158446997)100:0.4434866790,AlveoDino-Dinophyceae-Polarella_glacialis_CCMP1383_evm.model.CCMP1383_scf7180000594414.17:0.5331161492)96:0.1474072417,Stramenopiles-Pelagophyte-Aureococcus_anophagefferens_tr_F0Y997_F0Y997_AURAN:1.6577745826)52:0.1722258509)34:0.0744203152)74:0.0860384961,Stramenopiles-Pelagophyte-Aureococcus_anophagefferens_tr_F0Y7V4_F0Y7V4_AURAN:1.1710026928);
```
