## Supplementary material for "Improved *Cladocopium goreaui* genome assembly reveals features of a facultative coral symbiont and the complex evolutionary history of dinoflagellate genes": OG0005317.treEdited.tre

```
(AlveoDino-Dinophyceae-Alexandrium_tamarense_CCMP1771_Gene.225681__MMETSP0382_Transcript_108773__g.225681__m.225681:0.4309870601,((((((AlveoDino-Dinophyceae-Alexandrium_tamarense_CCMP1771_Gene.21933__MMETSP0382_Transcript_11138__g.21933__m.21933:0.1834696760,(((AlveoDino-Dinophyceae-Gymnodinium_catenatum_GC744_Gene.112954__MMETSP0784_Transcript_58350__g.112954__m.112954:0.1564688568,AlveoDino-Dinophyceae-Peridinium_aciculiferum_MMETSP0370_Transcript_104858_m.186348:0.1234505584)99:0.0896540920,AlveoDino-Dinophyceae-Karenia_brevis_SP1_MMETSP0573_Transcript_37776_m.45570:0.2798477746)94:0.0470626772,(AlveoDino-Dinophyceae-Heterocapsa_rotundata_MMETSP0503_Transcript_20586_m.43748:0.0769806065,(AlveoDino-Dinophyceae-Prorocentrum_minimum_Gene.20308__MMETSP0053_Transcript_11081__g.20308__m.20308:0.2535737437,AlveoDino-Dinophyceae-Prorocentrum_minimum_MMETSP0057_Transcript_59309_m.108974:0.1442864775)99:0.1022911669)100:0.1766116575)41:0.0155477563)71:0.0553358332,(((AlveoDino-Dinophyceae-Durusdinium_trenchii_CCMP2556.gene22596.mRNA1:0.0000021758,AlveoDino-Dinophyceae-Durusdinium_trenchii_sh.g25866.t2:0.3616889255)100:0.0827067030,((AlveoDino-Dinophyceae-Cladocopium_goreaui_evm.model.scf7180000355926.17:0.0041919270,AlveoDino-Dinophyceae-Cladocopium_C92_CC92.gene22990.mRNA1:0.1584078988)100:0.0436142173,(AlveoDino-Dinophyceae-Fugacium_kawagutii_Fkaw.gene16665.mRNA1:0.1758610514,AlveoDino-Dinophyceae-Breviolum_minutum_Bmin.gene29982.mRNA1:0.1481610424)54:0.0000022639)86:0.0433689599)100:0.1166810345,AlveoDino-Dinophyceae-Symbiodinium_microadriaticum_04_503SCI_Smic_04-503SCI.03.gene14683.mRNA1:0.2078505521)99:0.0945843582)95:0.2153402117,(AlveoDino-Dinophyceae-Karenia_brevis_SP1_Gene.20889__MMETSP0574_Transcript_17576__g.20889__m.20889:0.5691568514,((AlveoDino-Dinophyceae-Polarella_glacialis_CCMP1383_evm.model.CCMP1383_scf7180000591305.4:0.0000010000,AlveoDino-Dinophyceae-Polarella_glacialis_CCMP2088_evm.model.CCMP2088_scf7180000721371.14:0.0000010000)65:0.0000010000,AlveoDino-Dinophyceae-Polarella_glacialis_CCMP1383_evm.model.CCMP1383_scf7180000594458.2:0.0030992601)100:0.3033796551)83:0.1099924643)65:0.0370188269,(AlveoDino-Dinophyceae-Alexandrium_tamarense_CCMP1771_Gene.152774__MMETSP0382_Transcript_73480__g.152774__m.152774:0.0000010000,AlveoDino-Dinophyceae-Alexandrium_tamarense_CCMP1771_Gene.192564__MMETSP0384_Transcript_118002__g.192564__m.192564:0.0000010000)100:0.8458641052)93:0.1482258323,AlveoDino-Dinophyceae-Alexandrium_tamarense_CCMP1771_Gene.236820__MMETSP0382_Transcript_114173__g.236820__m.236820:0.7421322734)99:0.2056893056,(((((AlveoDino-Dinophyceae-Gambierdiscus_australes_MMETSP0766_Transcript_50734_m.76525:0.2216003818,(AlveoDino-Dinophyceae-Gymnodinium_catenatum_GC744_Gene.55782__MMETSP0784_Transcript_29488__g.55782__m.55782:0.1847258235,(AlveoDino-Dinophyceae-Peridinium_aciculiferum_MMETSP0370_Transcript_32862_m.57468:0.3248342828,AlveoDino-Dinophyceae-Cladocopium_C15_evm.model.scaffold_13502.5:0.3454290117)53:0.0565007048)98:0.1213459572)100:0.4412461710,(AlveoDino-Dinophyceae-Oxyrrhis_marina_Gene.45877__MMETSP0469_Transcript_31204__g.45877__m.45877:0.2094715328,AlveoDino-Dinophyceae-Oxyrrhis_marina_Gene.117876__MMETSP0469_Transcript_78485__g.117876__m.117876:0.0538710406)100:0.4542276066)99:0.2796144025,((((AlveoDino-Dinophyceae-Breviolum_minutum_Bmin.gene17670.mRNA1:2.7121533280,(AlveoDino-Dinophyceae-Breviolum_minutum_Bmin.gene25729.mRNA1:3.8609909538,Opisthokonta-Metazoa-Lottia_gigantea_tr_V4BF12_V4BF12_LOTGI:0.2337236284)60:0.0079032811)79:0.1430397235,Opisthokonta-Metazoa-Daphnia_pulex_tr_E9HBP5_E9HBP5_DAPPU:0.5934620055)78:0.0844841684,Opisthokonta-Metazoa-Homo_sapiens_sp_Q5VYX0_RNLS_HUMAN:0.5785058920)56:0.0446462846,((Opisthokonta-Metazoa-Amphimedon_queenslandica_tr_A0A1X7UQV4_A0A1X7UQV4_AMPQE:0.9431088546,((Opisthokonta-Metazoa-Stylophora_pistillata_tr_A0A2B4RNF7_A0A2B4RNF7_STYPI:0.0947391204,Opisthokonta-Metazoa-Orbicella_faveolata_XP_020617837.1:0.1289456674)68:0.0694145732,Opisthokonta-Metazoa-Porites_lutea_plut2.m8.3555.m1:0.2407336876)100:0.1981383276)44:0.1261649755,Opisthokonta-Metazoa-Nematostella_vectensis_tr_A7SGJ0_A7SGJ0_NEMVE:0.3817121486)42:0.0852486161)68:0.2566877461)96:0.1026568410,Haptophyta---Emiliania_huxleyi_CCMP1516_tr_R1BRS6_R1BRS6_EMIHU:1.0637776222)100:0.4957931990,Stramenopiles-Pelagophyte-Aureococcus_anophagefferens_tr_F0Y5G9_F0Y5G9_AURAN:1.2083923574)98:0.2742754690)100:0.3853835414,((AlveoDino-Dinophyceae-Alexandrium_tamarense_CCMP1771_Gene.3617__MMETSP0382_Transcript_1645__g.3617__m.3617:0.2808224325,(((AlveoDino-Dinophyceae-Cladocopium_goreaui_evm.model.scf7180000354698.11:0.0244607443,AlveoDino-Dinophyceae-Cladocopium_C92_CC92.gene21352.mRNA1:0.0442150517)100:0.1044730042,AlveoDino-Dinophyceae-Breviolum_minutum_Bmin.gene30344.mRNA1:0.2116270240)100:0.2177920826,(((AlveoDino-Dinophyceae-Symbiodinium_microadriaticum_CCMP2467_Smic.gene23685.mRNA1:0.0431281956,((AlveoDino-Dinophyceae-Symbiodinium_microadriaticum_04_503SCI_Smic_04-503SCI.03.gene30268.mRNA1:0.0000010000,AlveoDino-Dinophyceae-Symbiodinium_linucheae_CCMP2456_Slin_CCMP2456.gene20456.mRNA1:0.0044347750)23:0.0000010000,AlveoDino-Dinophyceae-Symbiodinium_microadriaticum_CassKB8_Smic_CassKB8.gene32269.mRNA1:0.0000010000)48:0.0000025588)96:0.0094891396,AlveoDino-Dinophyceae-Symbiodinium_tridacnidorum_Sh18_Stri.gene22189.mRNA1:0.0276997086)94:0.0034623025,AlveoDino-Dinophyceae-Symbiodinium_tridacnidorum_CCMP2592_Stri_CCMP2592.gene1754.mRNA1:0.0149820916)100:0.1544822462)92:0.1499710663)100:0.2158836621,(AlveoDino-Dinophyceae-Gymnodinium_catenatum_GC744_Gene.35374__MMETSP0784_Transcript_18660__g.35374__m.35374:0.2296540129,(AlveoDino-Dinophyceae-Polarella_glacialis_CCMP1383_evm.model.CCMP1383_scf7180000590298.7:0.0033335783,AlveoDino-Dinophyceae-Polarella_glacialis_CCMP2088_evm.model.CCMP2088_scf7180000712456.2:0.0000010000)100:0.1846617293)100:0.4481378432)95:0.1284518439);
```
