## Supplementary material for "Improved *Cladocopium goreaui* genome assembly reveals features of a facultative coral symbiont and the complex evolutionary history of dinoflagellate genes": OG0005994.treEdited.tre

```
(AlveoDino-Dinophyceae-Dinophysis_acuminata_DAEP01_MMETSP0797_Transcript_29644_m.58863:0.0000021920,((((((((AlveoDino-Dinophyceae-Dinophysis_acuminata_DAEP01_MMETSP0797_Transcript_64159_m.127379:0.4270538842,((((((((AlveoDino-Dinophyceae-Alexandrium_tamarense_CCMP1771_Gene.161635__MMETSP0382_Transcript_77780__g.161635__m.161635:0.1965230006,AlveoDino-Dinophyceae-Gambierdiscus_australes_MMETSP0766_Transcript_3017_m.4569:0.1187825874)51:0.1216194452,(((((AlveoDino-Dinophyceae-Gymnodinium_catenatum_GC744_Gene.174863__MMETSP0784_Transcript_89367__g.174863__m.174863:0.1910131175,(AlveoDino-Dinophyceae-Amphidinium_gibbosum.g25840.t1:0.2544058097,AlveoDino-Dinophyceae-Amphidinium_gibbosum.g38494.t1:0.3127862089)80:0.1522805024)53:0.0220646987,(AlveoDino-Dinophyceae-Symbiodinium_linucheae_CCMP2456_Slin_CCMP2456.gene23142.mRNA1:0.0000010000,AlveoDino-Dinophyceae-Symbiodinium_natans_CCMP2548_Snat_CCMP2548.gene28029.mRNA1:0.0341107709)91:0.1351892060)39:0.0756966025,(((AlveoDino-Dinophyceae-Peridinium_aciculiferum_MMETSP0370_Transcript_83321_m.148189:0.0000022734,Opisthokonta-Choanoflagellida-Salpingoeca_rosetta_tr_F2UL96_F2UL96_SALR5:3.0000633786)51:0.1253890632,AlveoDino-Dinophyceae-Prorocentrum_minimum_MMETSP0055_Transcript_97721_m.171337:0.5130585591)34:0.0940247403,AlveoDino-Dinophyceae-Prorocentrum_minimum_Gene.74053__MMETSP0056_Transcript_39983__g.74053__m.74053:0.2307689396)31:0.1342936081)6:0.0000021116,(AlveoDino-Dinophyceae-Karenia_brevis_SP1_Gene.10981__MMETSP0574_Transcript_10091__g.10981__m.10981:0.0000025343,AlveoDino-Dinophyceae-Peridinium_aciculiferum_MMETSP0370_Transcript_2529_m.3981:0.5185358060)33:0.1166329975)46:0.1169188095,Stramenopiles-Pelagophyte-Aureococcus_anophagefferens_tr_F0Y6X5_F0Y6X5_AURAN:0.4784038106)20:0.0000021086)38:0.0430486868,AlveoDino-Dinophyceae-Gambierdiscus_australes_MMETSP0766_Transcript_53615_m.81139:0.0000025190)43:0.2562326014,((((AlveoDino-Dinophyceae-Prorocentrum_minimum_Gene.203229__MMETSP0053_Transcript_113089__g.203229__m.203229:0.6604320283,AlveoDino-Dinophyceae-Amoebophrya_ceratii.g4881.t1:0.3291698816)64:0.2976793773,AlveoDino-Dinophyceae-Breviolum_minutum_Bmin.gene17186.mRNA1:0.0826053338)48:0.0718882185,(AlveoDino-Dinophyceae-Cladocopium_goreaui_evm.model.scf7180000354117.4:0.0000010000,AlveoDino-Dinophyceae-Cladocopium_C92_CC92.gene16748.mRNA1:0.0000029916)72:0.0000021423)48:0.0740511429,AlveoDino-Dinophyceae-Durusdinium_trenchii_sh.g20935.t1:0.0994580055)54:0.0944332525)42:0.0534311784,AlveoDino-Dinophyceae-Symbiodinium_pilosum_CCMP2461_Spil_CCMP2461.gene7260.mRNA1:0.0359167009)35:0.0349838970,(((AlveoDino-Dinophyceae-Symbiodinium_microadriaticum_04_503SCI_Smic_04-503SCI.03.gene2017.mRNA1:0.0000028129,AlveoDino-Dinophyceae-Symbiodinium_microadriaticum_CassKB8_Smic_CassKB8.gene1463.mRNA1:0.0000010000)92:0.0000020891,AlveoDino-Dinophyceae-Symbiodinium_necroappetens_CCMP2469_Snec_CCMP2469.gene29436.mRNA1:0.0000010000)73:0.0357465783,AlveoDino-Dinophyceae-Symbiodinium_tridacnidorum_CCMP2592_Stri_CCMP2592.gene25844.mRNA1:0.0000023434)70:0.0379904611)29:0.0505856667,AlveoDino-Dinophyceae-Symbiodinium_natans_CCMP2548_Snat_CCMP2548.gene12480.mRNA1:0.1543786706)30:0.0658304564,AlveoDino-Dinophyceae-Heterocapsa_rotundata_MMETSP0503_Transcript_57403_m.119308:0.3261049689)35:0.1361553201)33:0.0558749412,(AlveoDino-Dinophyceae-Noctiluca_scintillans_MMETSP0253_Transcript_44417_m.80324:0.3036251572,(((((AlveoDino-Dinophyceae-Polarella_glacialis_CCMP1383_evm.model.CCMP1383_scf7180000590076.5:0.0000000000,AlveoDino-Dinophyceae-Polarella_glacialis_CCMP2088_evm.model.CCMP2088_scf7180000724982.4:0.0000000000):0.0000010000,AlveoDino-Dinophyceae-Polarella_glacialis_CCMP1383_evm.model.CCMP1383_scf7180000574764.6:0.0000010000)66:0.0000024574,AlveoDino-Dinophyceae-Polarella_glacialis_CCMP2088_evm.model.CCMP2088_scf7180000706519.2:0.0360214337)86:0.0238922395,(AlveoDino-Dinophyceae-Polarella_glacialis_CCMP1383_evm.model.CCMP1383_scf7180000595213.8:0.0000024518,AlveoDino-Dinophyceae-Polarella_glacialis_CCMP2088_evm.model.CCMP2088_scf7180000720290.3:0.0000023423)97:0.0786839949)55:0.0284650346,AlveoDino-Dinophyceae-Polarella_glacialis_CCMP1383_evm.model.CCMP1383_scf7180000594482.2:0.0000024553)33:0.0000020226)86:0.4657969342)55:0.2589757341,AlveoDino-Dinophyceae-Karenia_brevis_SP1_MMETSP0573_Transcript_18541_m.22299:0.0000026461)48:0.5622640344,Haptophyta---Emiliania_huxleyi_CCMP1516_tr_R1CZI0_R1CZI0_EMIHU:0.0000020356)54:1.5120756180,AlveoDino-Dinophyceae-Noctiluca_scintillans_MMETSP0253_Transcript_51492_m.93558:0.6359119758)31:0.7049784372,(AlveoDino-Dinophyceae-Symbiodinium_necroappetens_CCMP2469_Snec_CCMP2469.gene31379.mRNA1:3.2393361877,(AlveoDino-Dinophyceae-Polarella_glacialis_CCMP1383_evm.model.CCMP1383_scf7180000589982.50:0.0000010000,AlveoDino-Dinophyceae-Polarella_glacialis_CCMP2088_evm.model.CCMP2088_scf7180000725085.15:0.0000024895)85:0.0000029223)82:0.3038419156)30:0.3265956263,AlveoDino-Dinophyceae-Gymnodinium_catenatum_GC744_Gene.39172__MMETSP0784_Transcript_20311__g.39172__m.39172:0.0112983985)30:0.1056207547,(AlveoDino-Dinophyceae-Karenia_brevis_SP1_Gene.1751__MMETSP0574_Transcript_2533__g.1751__m.1751:0.3070355296,AlveoDino-Dinophyceae-Amphidinium_gibbosum.g54379.t1:1.0193497209)80:0.0838783993)32:0.1837666368,(AlveoDino-Dinophyceae-Peridinium_aciculiferum_MMETSP0370_Transcript_46652_m.81679:0.0000022030,(Haptophyta---Emiliania_huxleyi_CCMP1516_tr_R1DFX5_R1DFX5_EMIHU:0.0000020863,Haptophyta---Emiliania_huxleyi_CCMP1516_tr_R1C4S2_R1C4S2_EMIHU:0.0877428528)100:4.5472602080)33:0.2082007749);
```
