## Supplementary material for "Improved *Cladocopium goreaui* genome assembly reveals features of a facultative coral symbiont and the complex evolutionary history of dinoflagellate genes": OG0006050.treEdited.tre

```
(Alveolata-Chromerida-Chromera_velia_Cvel_8785:0.6090361341,(((((((((((AlveoDino-Dinophyceae-Alexandrium_tamarense_CCMP1771_Gene.168355__MMETSP0382_Transcript_80802__g.168355__m.168355:0.0030919904,AlveoDino-Dinophyceae-Alexandrium_tamarense_CCMP1771_Gene.99908__MMETSP0384_Transcript_61091__g.99908__m.99908:0.1596370211)100:0.3362223266,Haptophyta---Emiliania_huxleyi_CCMP1516_tr_R1DKC5_R1DKC5_EMIHU:2.2111970709)63:0.0739737485,(((AlveoDino-Dinophyceae-Gambierdiscus_australes_MMETSP0766_Transcript_16929_m.25933:0.3967575977,((((AlveoDino-Dinophyceae-Durusdinium_trenchii_CCMP2556.gene15046.mRNA1:0.0000031924,AlveoDino-Dinophyceae-Durusdinium_trenchii_CCMP2556.gene15018.mRNA1:0.4670606568)100:0.1733938082,(AlveoDino-Dinophyceae-Cladocopium_goreaui_evm.model.scf7180000353452.24:0.0481710850,AlveoDino-Dinophyceae-Cladocopium_C92_CC92.gene16028.mRNA1:0.0278476959)100:0.1058341706)53:0.0059755127,AlveoDino-Dinophyceae-Breviolum_minutum_Bmin.gene19880.mRNA1:0.2696925611)99:0.1826712456,((((AlveoDino-Dinophyceae-Symbiodinium_microadriaticum_CCMP2467_Smic.gene4093.mRNA1:0.0000025124,AlveoDino-Dinophyceae-Symbiodinium_microadriaticum_CassKB8_Smic_CassKB8.gene13319.mRNA1:0.0000010718)99:0.0186242829,AlveoDino-Dinophyceae-Symbiodinium_necroappetens_CCMP2469_Snec_CCMP2469.gene14943.mRNA1:0.0000010718)97:0.0175422454,(AlveoDino-Dinophyceae-Symbiodinium_linucheae_CCMP2456_Slin_CCMP2456.gene24705.mRNA1:0.0860159458,AlveoDino-Dinophyceae-Symbiodinium_tridacnidorum_CCMP2592_Stri_CCMP2592.gene10575.mRNA1:0.1271847961)95:0.0362116272)100:0.1121970285,AlveoDino-Dinophyceae-Symbiodinium_natans_CCMP2548_Snat_CCMP2548.gene8237.mRNA1:0.0775221543)100:0.2117156990)100:0.2042216815)54:0.0616857993,AlveoDino-Dinophyceae-Peridinium_aciculiferum_MMETSP0370_Transcript_70382_m.125043:0.3870926417)71:0.0474653342,(AlveoDino-Dinophyceae-Gymnodinium_catenatum_GC744_Gene.100172__MMETSP0784_Transcript_51610__g.100172__m.100172:0.3305418836,AlveoDino-Dinophyceae-Prorocentrum_minimum_Gene.113977__MMETSP0056_Transcript_61834__g.113977__m.113977:0.4242615958)78:0.0606349202)91:0.1805075265)66:0.1361787853,(Haptophyta---Emiliania_huxleyi_CCMP1516_tr_R1CET2_R1CET2_EMIHU:1.0847030614,((Stramenopiles-Bacillariophyta-Fragilariopsis_cylindrus_CCMP1102_jgi_Fracy1_268250_estExt_fgenesh2_kg.C_40022:0.0000010718,(((((Stramenopiles-Bacillariophyta-Fragilariopsis_cylindrus_CCMP1102_jgi_Fracy1_236527_fgenesh2_pg.4___75:0.0000000000,Stramenopiles-Bacillariophyta-Fragilariopsis_cylindrus_CCMP1102_jgi_Fracy1_168041_estExt_Genewise1.C_40046:0.0000000000):0.0000000000,Stramenopiles-Bacillariophyta-Fragilariopsis_cylindrus_CCMP1102_jgi_Fracy1_206872_estExt_Genewise1Plus.C_40040:0.0000000000):0.0000000000,Stramenopiles-Bacillariophyta-Fragilariopsis_cylindrus_CCMP1102_jgi_Fracy1_183746_e_gw1.4.443.1:0.0000000000):0.0000010718,Stramenopiles-Bacillariophyta-Fragilariopsis_cylindrus_CCMP1102_jgi_Fracy1_260325_estExt_fgenesh2_pg.C_40074:0.0000010718)63:0.0000010718,Stramenopiles-Bacillariophyta-Fragilariopsis_cylindrus_CCMP1102_jgi_Fracy1_149265_gw1.4.443.1:0.0000010718)57:0.0000010718)100:0.5409207402,Stramenopiles-Bacillariophyta-Thalassiosira_pseudonana_CCMP1335_tr_B8BUU6_B8BUU6_THAPS:0.3446478219)100:0.4537874348)92:0.0785669037)100:0.6383670804,Stramenopiles-Pelagophyte-Aureococcus_anophagefferens_tr_F0YFE7_F0YFE7_AURAN:1.1597906396)63:0.1688845557,(AlveoDino-Dinophyceae-Noctiluca_scintillans_MMETSP0253_Transcript_31518_m.57182:0.8545145959,AlveoDino-Dinophyceae-Oxyrrhis_marina_Gene.36714__MMETSP0470_Transcript_26827__g.36714__m.36714:1.2618387864)90:0.1745430016)72:0.1425783473,(Haptophyta---Emiliania_huxleyi_CCMP1516_tr_R1FIT0_R1FIT0_EMIHU:0.6982692169,(Opisthokonta-Metazoa-Amphimedon_queenslandica_tr_A0A1X7SLX6_A0A1X7SLX6_AMPQE:0.0077458200,Opisthokonta-Metazoa-Amphimedon_queenslandica_tr_A0A1X7VQ06_A0A1X7VQ06_AMPQE:0.0085915066)100:1.3373537910)81:0.1581001440)100:0.5013159326,(Viridiplantae-Chlorophyceae-Chlamydomonas_reinhardtii_tr_A0A2K3DKK2_A0A2K3DKK2_CHLRE:0.4470954913,Viridiplantae-Chlorophyceae-Volvox_carteri_f_nagariensis_tr_D8TZG6_D8TZG6_VOLCA:0.2145310419)100:1.3671538200)94:0.4181521433,(Viridiplantae-Chlorophyceae-Volvox_carteri_f_nagariensis_tr_D8TSQ6_D8TSQ6_VOLCA:0.3457047337,((Viridiplantae-Trebouxiophyceae-Chlorella_variabilis_jgi_ChlNC64A_1_8764_gw1.3.173.1:0.0000010718,((Viridiplantae-Trebouxiophyceae-Chlorella_variabilis_jgi_ChlNC64A_1_8767_gw1.3.174.1:0.0000010718,Viridiplantae-Trebouxiophyceae-Chlorella_variabilis_jgi_ChlNC64A_1_19772_e_gw1.3.174.1:0.0000010718)100:0.0393896756,(Viridiplantae-Trebouxiophyceae-Chlorella_variabilis_jgi_ChlNC64A_1_19476_e_gw1.3.173.1:0.0000010718,Viridiplantae-Trebouxiophyceae-Chlorella_variabilis_jgi_ChlNC64A_1_19750_e_gw1.3.175.1:0.0000010718)72:0.0000010718)35:0.0000010718)12:0.0000023318,Viridiplantae-Trebouxiophyceae-Chlorella_variabilis_jgi_ChlNC64A_1_8771_gw1.3.175.1:0.0000010718)100:0.2598145183)87:0.1811182202)35:0.0745606551,(Amoebozoa-Discosea-Acanthamoeba_castellanii_str_Neff_XP_004338342.1:0.6684577957,(Rhizaria-Chlorarachniophyceae-Bigelowiella_natans_CCMP2755_jgi_Bigna1_132032_aug1.16_g6740:0.0101363025,Rhizaria-Chlorarachniophyceae-Bigelowiella_natans_CCMP2755_jgi_Bigna1_71596_fgenesh1_pg.16___94:0.0082521809)100:1.6602412410)35:0.3166899679)40:0.0957492254,(AlveoDino-Dinophyceae-Symbiodinium_microadriaticum_04_503SCI_Smic_04-503SCI.03.gene35847.mRNA1:0.6785783603,(AlveoDino-Dinophyceae-Symbiodinium_necroappetens_CCMP2469_Snec_CCMP2469.gene860.mRNA1:0.1834468349,Proteobacteria-alpha-Bradyrhizobium_diazoefficiens_USDA110_tr_Q89KK7_Q89KK7_BRADU:0.3348486451)100:0.3761504079)52:0.1204838982)79:0.1495529476,((Viridiplantae-Angiosperm-Arabidopsis_thaliana_sp_Q9C6D2_MTK_ARATH:0.2484265986,(Viridiplantae-Angiosperm-Glycine_max_tr_I1LEI8_I1LEI8_SOYBN:0.0180528740,Viridiplantae-Angiosperm-Glycine_max_tr_I1NFY2_I1NFY2_SOYBN:0.0163810800)100:0.0339810162)73:0.0547200933,Viridiplantae-Angiosperm-Glycine_max_tr_K7K5M7_K7K5M7_SOYBN:0.1546127280)100:0.3360652004);
```
