## Supplementary material for "Improved *Cladocopium goreaui* genome assembly reveals features of a facultative coral symbiont and the complex evolutionary history of dinoflagellate genes": OG0006075.treEdited.tre

```
(AlveoDino-Dinophyceae-Dinophysis_acuminata_DAEP01_MMETSP0797_Transcript_492_m.983:1.3923080501,(((((AlveoDino-Dinophyceae-Alexandrium_tamarense_CCMP1771_Gene.238042__MMETSP0382_Transcript_114724__g.238042__m.238042:0.3089349565,AlveoDino-Dinophyceae-Prorocentrum_minimum_MMETSP0057_Transcript_76154_m.140643:0.2617187948)86:0.1099764603,AlveoDino-Dinophyceae-Peridinium_aciculiferum_MMETSP0370_Transcript_79383_m.141516:0.4261409099)80:0.0703119446,(AlveoDino-Dinophyceae-Karenia_brevis_SP1_MMETSP0573_Transcript_67848_m.81010:0.5211521331,(AlveoDino-Dinophyceae-Karenia_brevis_SP1_Gene.15635__MMETSP0574_Transcript_13664__g.15635__m.15635:0.1165602646,AlveoDino-Dinophyceae-Karenia_brevis_SP1_Gene.15637__MMETSP0574_Transcript_13666__g.15637__m.15637:0.1255461547)100:0.3529588012)92:0.1191925890)78:0.0401764770,((AlveoDino-Dinophyceae-Alexandrium_tamarense_CCMP1771_Gene.177365__MMETSP0382_Transcript_85565__g.177365__m.177365:0.2222902569,AlveoDino-Dinophyceae-Alexandrium_tamarense_CCMP1771_Gene.52884__MMETSP0384_Transcript_32919__g.52884__m.52884:0.1795630964)97:0.0801334899,AlveoDino-Dinophyceae-Gambierdiscus_australes_MMETSP0766_Transcript_36663_m.55390:0.3145534205)98:0.1868600149)100:0.3249430724,(((AlveoDino-Dinophyceae-Alexandrium_tamarense_CCMP1771_Gene.166518__MMETSP0382_Transcript_79830__g.166518__m.166518:0.1971373508,(((((AlveoDino-Dinophyceae-Symbiodinium_microadriaticum_CCMP2467_Smic.gene19048.mRNA1:0.0066281342,AlveoDino-Dinophyceae-Symbiodinium_microadriaticum_04_503SCI_Smic_04-503SCI.03.gene4313.mRNA1:0.0030422047)45:0.0000016323,AlveoDino-Dinophyceae-Symbiodinium_microadriaticum_CassKB8_Smic_CassKB8.gene2821.mRNA1:0.0000009979)90:0.0000028568,AlveoDino-Dinophyceae-Symbiodinium_necroappetens_CCMP2469_Snec_CCMP2469.gene6671.mRNA1:0.0000009979)96:0.0061910203,((AlveoDino-Dinophyceae-Symbiodinium_natans_CCMP2548_Snat_CCMP2548.gene19790.mRNA1:0.0186632508,AlveoDino-Dinophyceae-Symbiodinium_natans_CCMP2548_Snat_CCMP2548.gene26524.mRNA1:0.0143327734)77:0.0175378373,AlveoDino-Dinophyceae-Symbiodinium_pilosum_CCMP2461_Spil_CCMP2461.gene10098.mRNA1:0.1982466745)71:0.0029588602)48:0.0000024394,AlveoDino-Dinophyceae-Symbiodinium_tridacnidorum_CCMP2592_Stri_CCMP2592.gene3614.mRNA1:0.0091121386)81:0.0286197185)94:0.0674429132,(((((AlveoDino-Dinophyceae-Durusdinium_trenchii_CCMP2556.gene30737.mRNA1:0.0000009979,AlveoDino-Dinophyceae-Durusdinium_trenchii_CCMP2556.gene30766.mRNA1:0.0000009979)76:0.0000024443,AlveoDino-Dinophyceae-Durusdinium_trenchii_sh.g13561.t1:0.5211619595)100:0.0923137418,AlveoDino-Dinophyceae-Fugacium_kawagutii_Fkaw.gene2352.mRNA1:0.2508976305)61:0.0576677087,AlveoDino-Dinophyceae-Breviolum_minutum_Bmin.gene7355.mRNA1:0.2161402281)59:0.0135165194,(AlveoDino-Dinophyceae-Cladocopium_goreaui_evm.model.scf7180000356905.4:0.0082022512,AlveoDino-Dinophyceae-Cladocopium_C92_CC92.gene3285.mRNA1:0.0360308687)100:0.0489251631)92:0.0918579551)99:0.1574555655,AlveoDino-Dinophyceae-Prorocentrum_minimum_MMETSP0057_Transcript_121559_m.225888:0.5982817434)100:0.3945829615)96:0.2629811789,((((((AlveoDino-Dinophyceae-Oxyrrhis_marina_Gene.143618__MMETSP0469_Transcript_95289__g.143618__m.143618:0.2014496445,(Stramenopiles-Phaeophyceae-Ectocarpus_siliculosus_tr_D7FJI3_D7FJI3_ECTSI:0.0345276546,Stramenopiles-Phaeophyceae-Cladosiphon_okamuranus_g15768.t1:0.0384939967)100:0.2624074095)94:0.0701002056,((((((Stramenopiles-Bacillariophyta-Fragilariopsis_cylindrus_CCMP1102_jgi_Fracy1_233022_fgenesh2_pg.1___1220:0.0000000000,Stramenopiles-Bacillariophyta-Fragilariopsis_cylindrus_CCMP1102_jgi_Fracy1_136963_gw1.1.115.1:0.0000000000):0.0000000000,Stramenopiles-Bacillariophyta-Fragilariopsis_cylindrus_CCMP1102_jgi_Fracy1_179596_e_gw1.1.115.1:0.0000000000):0.0000009979,Stramenopiles-Bacillariophyta-Fragilariopsis_cylindrus_CCMP1102_jgi_Fracy1_223641_fgenesh2_pm.1___513:0.0000009979)75:0.0000009979,Stramenopiles-Bacillariophyta-Fragilariopsis_cylindrus_CCMP1102_jgi_Fracy1_257361_fgenesh2_pg.91___26:0.0276097512)100:0.0770141949,(Stramenopiles-Bacillariophyta-Thalassiosira_pseudonana_CCMP1335_tr_B8C357_B8C357_THAPS:0.2112566059,Stramenopiles-Bacillariophyta-Phaeodactylum_tricornutum_jgi_Phatr2_50189_estExt_fgenesh1_pg.C_chr_270120:0.0922924516)59:0.0504146162)100:0.2860258962,Stramenopiles-Pelagophyte-Aureococcus_anophagefferens_tr_F0XVC7_F0XVC7_AURAN:0.2255314135)96:0.0704551738)100:0.2663589130,(((((Stramenopiles-Bacillariophyta-Fragilariopsis_cylindrus_CCMP1102_jgi_Fracy1_238212_fgenesh2_pg.5___716:0.0000009979,Stramenopiles-Bacillariophyta-Fragilariopsis_cylindrus_CCMP1102_jgi_Fracy1_147161_gw1.5.396.1:0.0000009979)99:0.0134612251,((Stramenopiles-Bacillariophyta-Fragilariopsis_cylindrus_CCMP1102_jgi_Fracy1_252347_fgenesh2_pg.41___27:0.0000000000,Stramenopiles-Bacillariophyta-Fragilariopsis_cylindrus_CCMP1102_jgi_Fracy1_198824_e_gw1.41.44.1:0.0000000000):0.0000009979,Stramenopiles-Bacillariophyta-Fragilariopsis_cylindrus_CCMP1102_jgi_Fracy1_147168_gw1.41.44.1:0.0000009979)88:0.0015124270)100:0.3287444925,Stramenopiles-Bacillariophyta-Phaeodactylum_tricornutum_jgi_Phatr2_46794_estExt_fgenesh1_pg.C_chr_110187:0.2917346665)99:0.3051296624,Stramenopiles-Bacillariophyta-Thalassiosira_pseudonana_CCMP1335_tr_B8CC89_B8CC89_THAPS:0.6226011635)100:0.6055475558,Stramenopiles-Phaeophyceae-Ectocarpus_siliculosus_tr_D8LFS7_D8LFS7_ECTSI:0.3842724863)100:0.2210339462)87:0.1298903559,Haptophyta---Emiliania_huxleyi_CCMP1516_tr_R1EYU5_R1EYU5_EMIHU:0.5986623254)97:0.2532894851,(Discobida-Euglenozoid-Euglena_gracilis_EG_transcript_7140:0.3329556689,Discobida-Euglenozoid-Euglena_gracilis_EG_transcript_7819:0.4380296293)100:0.4737516499)100:0.9965254807,(AlveoDino-Dinophyceae-Amoebophrya_ceratii.g2734.t1:1.2446266391,(AlveoDino-Dinophyceae-Amoebophrya_ceratii.g7164.t1:1.8298780834,AlveoDino-Dinophyceae-Amoebophrya_ceratii.g8148.t1:0.6318586442)99:0.4262374034)100:0.7528877555)93:0.2435024972);
```
