## Supplementary material for "Improved *Cladocopium goreaui* genome assembly reveals features of a facultative coral symbiont and the complex evolutionary history of dinoflagellate genes": OG0008266.treEdited.tre

```
(AlveoDino-Dinophyceae-Alexandrium_tamarense_CCMP1771_Gene.92806__MMETSP0382_Transcript_45447__g.92806__m.92806:0.1738307941,((((((((AlveoDino-Dinophyceae-Alexandrium_tamarense_CCMP1771_Gene.171413__MMETSP0382_Transcript_82396__g.171413__m.171413:0.4326211033,AlveoDino-Dinophyceae-Gambierdiscus_australes_MMETSP0766_Transcript_62466_m.94540:0.4301876288)84:0.2753163430,(((AlveoDino-Dinophyceae-Cladocopium_goreaui_evm.model.scf7180000356251.1:0.1174416340,AlveoDino-Dinophyceae-Breviolum_minutum_Bmin.gene5576.mRNA1:0.1969633773)100:0.2728310937,((((((AlveoDino-Dinophyceae-Symbiodinium_microadriaticum_CCMP2467_Smic.gene27341.mRNA1:0.0078128892,AlveoDino-Dinophyceae-Symbiodinium_necroappetens_CCMP2469_Snec_CCMP2469.gene8925.mRNA1:0.0077037648)100:0.0180270691,(AlveoDino-Dinophyceae-Symbiodinium_tridacnidorum_CCMP2592_Stri_CCMP2592.gene18665.mRNA1:0.0000010000,AlveoDino-Dinophyceae-Symbiodinium_tridacnidorum_CCMP2592_Stri_CCMP2592.gene28100.mRNA1:0.0054883984)100:0.0203565709)59:0.0014486112,AlveoDino-Dinophyceae-Symbiodinium_tridacnidorum_Sh18_Stri.gene11705.mRNA1:0.0198530941)66:0.0113032147,AlveoDino-Dinophyceae-Symbiodinium_linucheae_CCMP2456_Slin_CCMP2456.gene24362.mRNA1:0.0249448115)99:0.0867816573,AlveoDino-Dinophyceae-Symbiodinium_pilosum_CCMP2461_Spil_CCMP2461.gene16807.mRNA1:0.0641678431)70:0.0468832643,AlveoDino-Dinophyceae-Symbiodinium_natans_CCMP2548_Snat_CCMP2548.gene27134.mRNA1:0.1281670073)100:0.2267676663)97:0.2499123724,(AlveoDino-Dinophyceae-Polarella_glacialis_CCMP1383_evm.model.CCMP1383_scf7180000564931.6:0.0000010000,AlveoDino-Dinophyceae-Polarella_glacialis_CCMP2088_evm.model.CCMP2088_scf7180000712548.7:0.0000010000)100:0.6072938548)66:0.1237636645)48:0.1186909316,(AlveoDino-Dinophyceae-Gymnodinium_catenatum_GC744_Gene.150513__MMETSP0784_Transcript_78143__g.150513__m.150513:0.5529803223,((AlveoDino-Dinophyceae-Symbiodinium_microadriaticum_CCMP2467_Smic.gene16789.mRNA1:0.0000010000,(AlveoDino-Dinophyceae-Symbiodinium_microadriaticum_04_503SCI_Smic_04-503SCI.03.gene11708.mRNA1:0.0000010000,AlveoDino-Dinophyceae-Symbiodinium_microadriaticum_CassKB8_Smic_CassKB8.gene10371.mRNA1:0.0000010000)100:0.0969943956)81:0.0000029342,(AlveoDino-Dinophyceae-Symbiodinium_linucheae_CCMP2456_Slin_CCMP2456.gene8636.mRNA1:0.0817440302,(AlveoDino-Dinophyceae-Symbiodinium_tridacnidorum_Sh18_Stri.gene10484.mRNA1:0.0236006245,AlveoDino-Dinophyceae-Symbiodinium_tridacnidorum_CCMP2592_Stri_CCMP2592.gene14022.mRNA1:0.0066494744)99:0.0291209995)46:0.0336980525)100:0.6859229328)97:0.2414056569)66:0.1385326291,(((AlveoDino-Dinophyceae-Noctiluca_scintillans_MMETSP0253_Transcript_8332_m.15862:0.3207134143,(((AlveoDino-Dinophyceae-Peridinium_aciculiferum_MMETSP0370_Transcript_98684_m.176258:0.5042490456,(AlveoDino-Dinophyceae-Polarella_glacialis_CCMP1383_evm.model.CCMP1383_scf7180000541513.3:0.0089689383,(AlveoDino-Dinophyceae-Polarella_glacialis_CCMP1383_evm.model.CCMP1383_scf7180000591036.1:0.0000010000,AlveoDino-Dinophyceae-Polarella_glacialis_CCMP2088_evm.model.CCMP2088_scf7180000669295.1:0.0000010000)77:0.0000010000)100:0.2497725885)93:0.0587785969,AlveoDino-Dinophyceae-Amphidinium_gibbosum.g72955.t1:0.5691257606)91:0.1292676771,((AlveoDino-Dinophyceae-Cladocopium_goreaui_evm.model.scf7180000355652.8:0.0150781070,AlveoDino-Dinophyceae-Cladocopium_goreaui_evm.model.scf7180000355872.5:0.0000029364)98:0.0220547707,AlveoDino-Dinophyceae-Cladocopium_goreaui_evm.model.scf7180000355872.7:0.1262651924)100:0.4385366741)91:0.1504888044)100:0.6510775664,(AlveoDino-Dinophyceae-Amoebophrya_ceratii.g17395.t1:0.7122108038,(Stramenopiles-Bacillariophyta-Fragilariopsis_cylindrus_CCMP1102_jgi_Fracy1_255752_fgenesh2_pg.69___28:0.0000010000,Stramenopiles-Bacillariophyta-Fragilariopsis_cylindrus_CCMP1102_jgi_Fracy1_266226_estExt_fgenesh2_pg.C_690028:0.0000010000)100:0.7756074928)86:0.4219281871)96:0.4446806125,((Cryptophyta---Guillardia_theta_CCMP2712_XP_005829722.1:1.0218602351,Haptophyta---Emiliania_huxleyi_CCMP1516_tr_R1G7M0_R1G7M0_EMIHU:1.7618518340)83:0.1381563016,(Haptophyta---Emiliania_huxleyi_CCMP1516_tr_R1DRT7_R1DRT7_EMIHU:0.0000010000,Haptophyta---Emiliania_huxleyi_CCMP1516_tr_R1BSK2_R1BSK2_EMIHU:0.0000010000)100:1.3303880370)82:0.3113302305)99:0.4394342702)84:0.1555309718,AlveoDino-Dinophyceae-Gymnodinium_catenatum_GC744_Gene.61112__MMETSP0784_Transcript_31910__g.61112__m.61112:0.4371720264)96:0.2817453837,AlveoDino-Dinophyceae-Prorocentrum_minimum_MMETSP0057_Transcript_52690_m.96872:0.5835144212)84:0.0473860758,AlveoDino-Dinophyceae-Gymnodinium_catenatum_GC744_Gene.223401__MMETSP0784_Transcript_113527__g.223401__m.223401:0.2606154509)63:0.0510135957,AlveoDino-Dinophyceae-Peridinium_aciculiferum_MMETSP0370_Transcript_42382_m.74610:0.5734681086)90:0.0687677026,AlveoDino-Dinophyceae-Gambierdiscus_australes_MMETSP0766_Transcript_12342_m.18938:0.6472565136);
```
