## Supplementary material for "Improved *Cladocopium goreaui* genome assembly reveals features of a facultative coral symbiont and the complex evolutionary history of dinoflagellate genes": OG0008320.treEdited.tre

```
(AlveoDino-Dinophyceae-Alexandrium_tamarense_CCMP1771_Gene.153411__MMETSP0382_Transcript_73743__g.153411__m.153411:0.0000021424,(AlveoDino-Dinophyceae-Alexandrium_tamarense_CCMP1771_Gene.153347__MMETSP0384_Transcript_93565__g.153347__m.153347:0.0366067221,((((((((((((AlveoDino-Dinophyceae-Gymnodinium_catenatum_GC744_Gene.177358__MMETSP0784_Transcript_90385__g.177358__m.177358:0.1835866464,AlveoDino-Dinophyceae-Karenia_brevis_SP1_MMETSP0573_Transcript_10709_m.12916:0.0599780433)94:0.0946408247,AlveoDino-Dinophyceae-Prorocentrum_minimum_Gene.56157__MMETSP0056_Transcript_30293__g.56157__m.56157:0.1076925031)46:0.0601832334,(AlveoDino-Dinophyceae-Polarella_glacialis_CCMP1383_evm.model.CCMP1383_scf7180000562610.23:0.0000010000,AlveoDino-Dinophyceae-Polarella_glacialis_CCMP2088_evm.model.CCMP2088_scf7180000724540.2:0.0000010000)98:0.0437520860)37:0.0599165739,(AlveoDino-Dinophyceae-Cladocopium_C15_evm.model.scaffold_2079.1:0.0460759655,AlveoDino-Dinophyceae-Breviolum_minutum_Bmin.gene19505.mRNA1:0.0406613952)76:0.0247493505)23:0.0200073602,AlveoDino-Dinophyceae-Durusdinium_trenchii_CCMP2556.gene9892.mRNA1:0.0844129396)30:0.0762328108,(((((AlveoDino-Dinophyceae-Symbiodinium_microadriaticum_CCMP2467_Smic.gene21933.mRNA1:0.0000000000,AlveoDino-Dinophyceae-Symbiodinium_necroappetens_CCMP2469_Snec_CCMP2469.gene3665.mRNA1:0.0000000000):0.0000000000,AlveoDino-Dinophyceae-Symbiodinium_microadriaticum_CassKB8_Smic_CassKB8.gene6801.mRNA1:0.0000000000):0.0000010000,AlveoDino-Dinophyceae-Symbiodinium_microadriaticum_04_503SCI_Smic_04-503SCI.03.gene13249.mRNA1:0.0000010000)73:0.0000021429,AlveoDino-Dinophyceae-Symbiodinium_natans_CCMP2548_Snat_CCMP2548.gene19824.mRNA1:0.0844240623)66:0.0196646335,AlveoDino-Dinophyceae-Symbiodinium_linucheae_CCMP2456_Slin_CCMP2456.gene7315.mRNA1:0.0000021294)46:0.0000021506)25:0.0194954115,AlveoDino-Dinophyceae-Symbiodinium_tridacnidorum_Sh18_Stri.gene7646.mRNA1:0.0000022131)23:0.0203065893,AlveoDino-Dinophyceae-Symbiodinium_tridacnidorum_CCMP2592_Stri_CCMP2592.gene30643.mRNA1:0.0847651409)33:0.0431151616,(AlveoDino-Dinophyceae-Heterocapsa_rotundata_MMETSP0503_Transcript_17788_m.38301:0.0000026644,(((AlveoDino-Dinophyceae-Durusdinium_trenchii_CCMP2556.gene34463.mRNA1:0.0000010000,AlveoDino-Dinophyceae-Durusdinium_trenchii_CCMP2556.gene33899.mRNA1:0.0000010000)96:0.1071319425,((((AlveoDino-Dinophyceae-Cladocopium_C15_evm.model.scaffold_5249.8:0.0563739577,AlveoDino-Dinophyceae-Cladocopium_goreaui_evm.model.scf7180000356999.10:0.0447947417)68:0.0000020573,AlveoDino-Dinophyceae-Cladocopium_C92_CC92.gene5344.mRNA1:0.0000010000)95:0.0687523231,AlveoDino-Dinophyceae-Fugacium_kawagutii_Fkaw.gene26091.mRNA1:0.2915284512)95:0.0428117304,AlveoDino-Dinophyceae-Breviolum_minutum_Bmin.gene26672.mRNA1:0.1396860965)99:0.4509367376)92:0.9806668209,Haptophyta---Emiliania_huxleyi_CCMP1516_tr_R1EIS5_R1EIS5_EMIHU:2.1907545011)94:1.2029437760)39:0.1286290195)28:0.0130762120,AlveoDino-Dinophyceae-Peridinium_aciculiferum_MMETSP0370_Transcript_80833_m.143784:0.0460830116)49:0.1125116951,AlveoDino-Dinophyceae-Noctiluca_scintillans_MMETSP0253_Transcript_7022_m.13204:0.1880200047)50:0.1376739952,(((Discobida-Euglenozoid-Euglena_gracilis_EG_transcript_52739:0.0872036829,((((Actinobacteria---Mycobacterium_tuberculosis_sp_P9WMM9_HIS2_MYCTU:0.3457309794,Actinobacteria---Streptomyces_rimosus_ATCC10970_tr_L8EEL3_L8EEL3_STRR1:0.2719780275)100:1.1005091420,((Archaea---Methanobacterium_paludis_tr_F6D2Y6_F6D2Y6_METPW:0.4476156294,(Archaea---Methanococcus_maripaludis_S2_sp_P62348_HIS2_METMP:0.3353108854,(Proteobacteria-beta-Burkholderia_phymatum_DSM17167_tr_B2JHX7_B2JHX7_PARP8:0.5574322659,Proteobacteria-gamma-Pseudomonas_aeruginosa_ATCC15692_sp_Q9HUB6_HIS2_PSEAE:0.3556493049)92:0.5768319024)31:0.1388800397)30:0.1342559600,(Planctomycetes---Rhodopirellula_baltica_DSM10527_sp_Q7URL1_HIS2_RHOBA:0.3710295026,Planctomycetes---Singulisphaera_acidiphila_DSM18658_tr_L0DIU8_L0DIU8_SINAD:0.7423838153)50:0.2160524210)39:0.0698596944)76:0.3322004855,(Proteobacteria-alpha-Bradyrhizobium_diazoefficiens_USDA110_sp_Q89WM3_HIS21_BRADU:0.3314368030,Proteobacteria-alpha-Stappia_indica_tr_A0A285S717_A0A285S717_9RHOB:0.3586866134)91:0.1363317664)77:0.1426923483,Archaea---Sulfolobus_solfataricus_ATCC35092_sp_O33776_HIS2_SACS2:0.7604725986)88:0.1864446666)85:0.0727346048,Proteobacteria-alpha-Bradyrhizobium_diazoefficiens_USDA110_sp_Q938W0_HIS22_BRADU:0.6584481800)84:0.0299115321,Stramenopiles-Pelagophyte-Aureococcus_anophagefferens_tr_F0XYQ9_F0XYQ9_AURAN:0.1455770676)71:0.1596737991)88:0.0530078452)99:0.0590887824,AlveoDino-Dinophyceae-Gambierdiscus_australes_MMETSP0766_Transcript_89417_m.135412:0.1006099437);
```
