## Supplementary material for "Improved *Cladocopium goreaui* genome assembly reveals features of a facultative coral symbiont and the complex evolutionary history of dinoflagellate genes": OG0011485.treEdited.tre

```
(AlveoDino-Dinophyceae-Dinophysis_acuminata_DAEP01_MMETSP0797_Transcript_65112_m.129261:0.1220053580,(((((((((AlveoDino-Dinophyceae-Alexandrium_tamarense_CCMP1771_Gene.105960__MMETSP0382_Transcript_51672__g.105960__m.105960:0.3973360489,AlveoDino-Dinophyceae-Gymnodinium_catenatum_GC744_Gene.16545__MMETSP0784_Transcript_9194__g.16545__m.16545:0.4206236131)85:0.0729690272,((AlveoDino-Dinophyceae-Symbiodinium_microadriaticum_04_503SCI_Smic_04-503SCI.03.gene20497.mRNA1:0.0119045756,AlveoDino-Dinophyceae-Symbiodinium_necroappetens_CCMP2469_Snec_CCMP2469.gene15309.mRNA1:0.0000010001)62:0.0000434937,AlveoDino-Dinophyceae-Symbiodinium_natans_CCMP2548_Snat_CCMP2548.gene29480.mRNA1:0.1342629365)100:0.4158664182)100:0.2987673152,AlveoDino-Dinophyceae-Alexandrium_tamarense_CCMP1771_Gene.193661__MMETSP0382_Transcript_93350__g.193661__m.193661:0.6113941601)96:0.1054978432,Haptophyta---Emiliania_huxleyi_CCMP1516_tr_R1D1J9_R1D1J9_EMIHU:0.6504152898)86:0.1001589229,(((((AlveoDino-Dinophyceae-Durusdinium_trenchii_CCMP2556.gene37143.mRNA1:0.0096709642,AlveoDino-Dinophyceae-Durusdinium_trenchii_sh.g11903.t1:0.0203346676)100:0.2015701176,((AlveoDino-Dinophyceae-Cladocopium_goreaui_evm.model.scf7180000349826.4:0.0106602894,AlveoDino-Dinophyceae-Cladocopium_C92_CC92.gene24914.mRNA1:0.0523616472)99:0.1241739920,AlveoDino-Dinophyceae-Breviolum_minutum_Bmin.gene24360.mRNA1:0.1549236068)86:0.0695884095)92:0.0805739221,((AlveoDino-Dinophyceae-Symbiodinium_necroappetens_CCMP2469_Snec_CCMP2469.gene17294.mRNA1:0.0289825982,AlveoDino-Dinophyceae-Symbiodinium_tridacnidorum_Sh18_Stri.gene22588.mRNA1:0.0190548640)100:0.0678426915,AlveoDino-Dinophyceae-Symbiodinium_natans_CCMP2548_Snat_CCMP2548.gene31473.mRNA1:0.0801977725)98:0.0977367726)100:0.5155948877,((Haptophyta---Emiliania_huxleyi_CCMP1516_tr_R1FQ11_R1FQ11_EMIHU:0.1031848184,Haptophyta---Emiliania_huxleyi_CCMP1516_tr_R1FIK7_R1FIK7_EMIHU:0.0695531808)100:0.7517984316,(Stramenopiles-Bacillariophyta-Fragilariopsis_cylindrus_CCMP1102_jgi_Fracy1_233208_fgenesh2_pg.1___1406:0.0052816914,Stramenopiles-Bacillariophyta-Fragilariopsis_cylindrus_CCMP1102_jgi_Fracy1_255964_fgenesh2_pg.71___30:0.0000010001)100:0.6675259255)91:0.0841688152)61:0.0826901288,(Cryptophyta---Guillardia_theta_CCMP2712_XP_005828834.1:0.7456658931,Viridiplantae-Prasinophyceae-Ostreococcus_tauri_XP_022839795.1:0.6199565221)57:0.0792221663)68:0.1633766726)81:0.1276370386,(AlveoDino-Dinophyceae-Gymnodinium_catenatum_GC744_Gene.125917__MMETSP0784_Transcript_65271__g.125917__m.125917:0.2402782978,AlveoDino-Dinophyceae-Noctiluca_scintillans_MMETSP0253_Transcript_47061_m.85162:0.2101203530)100:0.3931086857)40:0.0866117244,((AlveoDino-Dinophyceae-Gymnodinium_catenatum_GC744_Gene.156056__MMETSP0784_Transcript_80833__g.156056__m.156056:0.1478210508,(AlveoDino-Dinophyceae-Noctiluca_scintillans_MMETSP0253_Transcript_25738_m.45714:0.1792656878,AlveoDino-Dinophyceae-Peridinium_aciculiferum_MMETSP0370_Transcript_60492_m.106752:0.2367828135)30:0.0214722725)100:0.2387554671,(AlveoDino-Dinophyceae-Polarella_glacialis_CCMP1383_evm.model.CCMP1383_scf7180000590525.12:0.0000010001,AlveoDino-Dinophyceae-Polarella_glacialis_CCMP2088_evm.model.CCMP2088_scf7180000711930.1:0.0000010001)100:0.5520057611)31:0.1191829592)10:0.0012914871,AlveoDino-Dinophyceae-Polarella_glacialis_CCMP2088_evm.model.CCMP2088_scf7180000696218.2:0.5387737453)100:0.3381767727,AlveoDino-Dinophyceae-Amphidinium_gibbosum.g19350.t1:0.3825774254)54:0.0675874278,((AlveoDino-Dinophyceae-Alexandrium_tamarense_CCMP1771_Gene.47782__MMETSP0384_Transcript_30039__g.47782__m.47782:0.1999599337,AlveoDino-Dinophyceae-Prorocentrum_minimum_Gene.34014__MMETSP0056_Transcript_18359__g.34014__m.34014:0.2364093156)57:0.0517785996,AlveoDino-Dinophyceae-Gambierdiscus_australes_MMETSP0766_Transcript_82412_m.124429:0.2460043672)63:0.0811396847);
```
