## Supplementary material for "Improved *Cladocopium goreaui* genome assembly reveals features of a facultative coral symbiont and the complex evolutionary history of dinoflagellate genes": OG0013288.treEdited.tre

```
(AlveoDino-Dinophyceae-Dinophysis_acuminata_DAEP01_MMETSP0797_Transcript_634_m.1283:0.1880310547,((((AlveoDino-Dinophyceae-Alexandrium_tamarense_CCMP1771_Gene.30041__MMETSP0384_Transcript_19209__g.30041__m.30041:0.0666053068,AlveoDino-Dinophyceae-Gambierdiscus_australes_MMETSP0766_Transcript_19078_m.29241:0.0658347296)61:0.0302450733,AlveoDino-Dinophyceae-Prorocentrum_minimum_Gene.21156__MMETSP0056_Transcript_11527__g.21156__m.21156:0.0857005998)100:0.1071177183,((((AlveoDino-Dinophyceae-Durusdinium_trenchii_sh.g4828.t1:0.4968242811,Stramenopiles-Phaeophyceae-Cladosiphon_okamuranus_g1019.t1:0.1587093355)100:0.2918780401,(Stramenopiles-Phaeophyceae-Cladosiphon_okamuranus_g4137.t1:1.9070507300,((Stramenopiles-Phaeophyceae-Cladosiphon_okamuranus_g15176.t1:1.4537732184,Proteobacteria-alpha-Bradyrhizobium_diazoefficiens_USDA110_tr_Q89RX9_Q89RX9_BRADU:1.4649412173)91:0.2378048744,Proteobacteria-alpha-Bradyrhizobium_diazoefficiens_USDA110_tr_Q89Y41_Q89Y41_BRADU:0.8888463331)89:0.1673948581)100:0.4944846646)93:0.1145293639,Haptophyta---Emiliania_huxleyi_CCMP1516_tr_R1E0Q0_R1E0Q0_EMIHU:0.2118867337)65:0.0384507103,AlveoDino-Dinophyceae-Symbiodinium_microadriaticum_04_503SCI_Smic_04-503SCI.03.gene36175.mRNA1:0.3010608164)56:0.0305068077)79:0.0592190675,(AlveoDino-Dinophyceae-Peridinium_aciculiferum_MMETSP0370_Transcript_30533_m.53109:0.0840727065,(((AlveoDino-Dinophyceae-Durusdinium_trenchii_CCMP2556.gene24672.mRNA1:0.0000015725,AlveoDino-Dinophyceae-Durusdinium_trenchii_sh.g16373.t1:0.4456851290)99:0.0202298171,((AlveoDino-Dinophyceae-Cladocopium_goreaui_evm.model.scf7180000354828.2:0.0034634739,AlveoDino-Dinophyceae-Cladocopium_C92_CC92.gene32651.mRNA1:0.0062774078)100:0.0165897053,AlveoDino-Dinophyceae-Breviolum_minutum_Bmin.gene743.mRNA1:0.0160435400)84:0.0101537759)82:0.0198687191,((AlveoDino-Dinophyceae-Symbiodinium_microadriaticum_04_503SCI_Smic_04-503SCI.03.gene1366.mRNA1:0.0000009881,AlveoDino-Dinophyceae-Symbiodinium_microadriaticum_CassKB8_Smic_CassKB8.gene9942.mRNA1:0.0000009881)75:0.0000027627,AlveoDino-Dinophyceae-Symbiodinium_tridacnidorum_Sh18_Stri.gene19679.mRNA1:0.0101246747)100:0.0429940162)94:0.0436069725)100:0.0777976453)61:0.0304150205,((AlveoDino-Dinophyceae-Gymnodinium_catenatum_GC744_Gene.172815__MMETSP0784_Transcript_88314__g.172815__m.172815:0.0887497826,AlveoDino-Dinophyceae-Noctiluca_scintillans_MMETSP0253_Transcript_34069_m.61711:0.1361173420)42:0.0328937868,AlveoDino-Dinophyceae-Karenia_brevis_SP1_MMETSP0573_Transcript_11195_m.13679:0.0530400833)69:0.0475492231);
```
