## Supplementary material for "Improved *Cladocopium goreaui* genome assembly reveals features of a facultative coral symbiont and the complex evolutionary history of dinoflagellate genes": OG0019772.treEdited.tre

```
(AlveoDino-Dinophyceae-Dinophysis_acuminata_DAEP01_MMETSP0797_Transcript_1243_m.2565:0.0942235334,(((AlveoDino-Dinophyceae-Karenia_brevis_SP1_Gene.12415__MMETSP0574_Transcript_11076__g.12415__m.12415:0.0976872415,((((Haptophyta---Emiliania_huxleyi_CCMP1516_tr_R1C8Z7_R1C8Z7_EMIHU:0.0201059720,Haptophyta---Emiliania_huxleyi_CCMP1516_tr_R1DC99_R1DC99_EMIHU:0.0998318182)100:0.1272323249,Stramenopiles-Pelagophyte-Aureococcus_anophagefferens_tr_F0YMG4_F0YMG4_AURAN:0.1624342717)89:0.0412295326,Haptophyta---Emiliania_huxleyi_CCMP1516_tr_R1E2U6_R1E2U6_EMIHU:0.1103562837)48:0.0421241215,(Haptophyta---Emiliania_huxleyi_CCMP1516_tr_R1FL68_R1FL68_EMIHU:0.0269459152,Haptophyta---Emiliania_huxleyi_CCMP1516_tr_R1D8B7_R1D8B7_EMIHU:0.0475321878)96:0.0319472864)58:0.0367195173)93:0.0944736244,(((AlveoDino-Dinophyceae-Cladocopium_goreaui_evm.model.scf7180000353401.409:0.2455671856,Planctomycetes---Rhodopirellula_baltica_DSM10527_tr_Q7UHN7_Q7UHN7_RHOBA:0.1761894174)100:0.2374375479,AlveoDino-Dinophyceae-Symbiodinium_linucheae_CCMP2456_Slin_CCMP2456.gene31167.mRNA1:0.1690498941)100:0.2750917794,((AlveoDino-Dinophyceae-Symbiodinium_microadriaticum_CCMP2467_Smic.gene26373.mRNA1:0.0198081695,AlveoDino-Dinophyceae-Symbiodinium_linucheae_CCMP2456_Slin_CCMP2456.gene20900.mRNA1:0.0037804403)62:0.0175746413,AlveoDino-Dinophyceae-Symbiodinium_tridacnidorum_CCMP2592_Stri_CCMP2592.gene36588.mRNA1:0.0263729373)100:0.2660369808)95:0.1443906432)93:0.0566748506,Stramenopiles-Pelagophyte-Aureococcus_anophagefferens_tr_F0YNY6_F0YNY6_AURAN:0.0976304985)81:0.0270270313,Haptophyta---Emiliania_huxleyi_CCMP1516_tr_R1DY47_R1DY47_EMIHU:0.1437002571);
```
