## Supplementary material for "Improved *Cladocopium goreaui* genome assembly reveals features of a facultative coral symbiont and the complex evolutionary history of dinoflagellate genes": OG0021702.treEdited.tre

```
(Alveolata-Chromerida-Chromera_velia_Cvel_30235:0.4408953550,(((AlveoDino-Dinophyceae-Peridinium_aciculiferum_MMETSP0371_Transcript_14598_m.25667:0.4018467073,(Stramenopiles-Bacillariophyta-Fragilariopsis_cylindrus_CCMP1102_jgi_Fracy1_233126_fgenesh2_pg.1___1324:0.0000023161,Stramenopiles-Bacillariophyta-Fragilariopsis_cylindrus_CCMP1102_jgi_Fracy1_258022_fgenesh2_pg.108___10:0.0112465056)100:0.5866085457)50:0.0700658755,((AlveoDino-Dinophyceae-Durusdinium_trenchii_sh.g25556.t1:0.6545797712,(AlveoDino-Dinophyceae-Cladocopium_goreaui_evm.model.scf7180000355591.5:0.0840539549,AlveoDino-Dinophyceae-Breviolum_minutum_Bmin.gene4941.mRNA1:0.0704082405)46:0.0134773993)51:0.0456768804,(((AlveoDino-Dinophyceae-Symbiodinium_microadriaticum_04_503SCI_Smic_04-503SCI.03.gene25606.mRNA1:0.0000010000,AlveoDino-Dinophyceae-Symbiodinium_microadriaticum_CassKB8_Smic_CassKB8.gene16567.mRNA1:0.0000010000)91:0.0231978851,AlveoDino-Dinophyceae-Symbiodinium_necroappetens_CCMP2469_Snec_CCMP2469.gene6769.mRNA1:0.0000010000)44:0.0000010000,AlveoDino-Dinophyceae-Symbiodinium_tridacnidorum_Sh18_Stri.gene14789.mRNA1:0.0118196640)74:0.0551184302)98:0.2701342471)40:0.0349531308,(Haptophyta---Emiliania_huxleyi_CCMP1516_tr_R1EYZ7_R1EYZ7_EMIHU:0.0000010000,Haptophyta---Emiliania_huxleyi_CCMP1516_tr_R1FLG9_R1FLG9_EMIHU:0.0372323542)100:0.6034272346)65:0.1950897152,Discobida-Euglenozoid-Euglena_gracilis_EG_transcript_38921:0.2512521014);
```
