## Supplementary material for "Improved *Cladocopium goreaui* genome assembly reveals features of a facultative coral symbiont and the complex evolutionary history of dinoflagellate genes": OG0006865.treEdited.tre

```
(AlveoDino-Dinophyceae-Dinophysis_acuminata_DAEP01_MMETSP0797_Transcript_22359_m.44141:1.0504130215,((((((AlveoDino-Dinophyceae-Dinophysis_acuminata_DAEP01_MMETSP0797_Transcript_58351_m.116293:0.2104387295,AlveoDino-Dinophyceae-Alexandrium_tamarense_CCMP1771_Gene.83316__MMETSP0382_Transcript_40882__g.83316__m.83316:0.1494951803)99:0.2612171142,AlveoDino-Dinophyceae-Karenia_brevis_SP1_Gene.21021__MMETSP0574_Transcript_17714__g.21021__m.21021:0.2963090204)99:0.4282141884,AlveoDino-Dinophyceae-Gymnodinium_catenatum_GC744_Gene.210104__MMETSP0784_Transcript_107486__g.210104__m.210104:0.8764281129)99:0.4569670811,(((((((AlveoDino-Dinophyceae-Alexandrium_tamarense_CCMP1771_Gene.89235__MMETSP0382_Transcript_43779__g.89235__m.89235:0.0746736312,AlveoDino-Dinophyceae-Gambierdiscus_australes_MMETSP0766_Transcript_94004_m.142069:0.0809539355)97:0.1329725765,AlveoDino-Dinophyceae-Amphidinium_gibbosum.g34906.t1:0.3805999298)61:0.0700782333,AlveoDino-Dinophyceae-Amphidinium_gibbosum.g4234.t1:0.3743333214)54:0.0257922406,AlveoDino-Dinophyceae-Gymnodinium_catenatum_GC744_Gene.141518__MMETSP0784_Transcript_73435__g.141518__m.141518:0.4106679067)76:0.0456848790,AlveoDino-Dinophyceae-Karenia_brevis_SP1_MMETSP0573_Transcript_12897_m.15648:0.4906396757)65:0.0403395296,((AlveoDino-Dinophyceae-Amphidinium_gibbosum.g9431.t1:0.2777219914,((AlveoDino-Dinophyceae-Durusdinium_trenchii_sh.g10563.t1:0.2375118243,(((AlveoDino-Dinophyceae-Cladocopium_C15_evm.model.scaffold_15525.1:0.0037939546,AlveoDino-Dinophyceae-Cladocopium_goreaui_evm.model.scf7180000356476.73:0.0051869008)75:0.0080061212,AlveoDino-Dinophyceae-Cladocopium_C92_CC92.gene21766.mRNA1:0.0106808733)98:0.0365851700,AlveoDino-Dinophyceae-Breviolum_minutum_Bmin.gene29291.mRNA1:0.0398598951)82:0.0286523005)100:0.1987490090,((AlveoDino-Dinophyceae-Symbiodinium_microadriaticum_04_503SCI_Smic_04-503SCI.03.gene3660.mRNA1:0.1140026827,AlveoDino-Dinophyceae-Symbiodinium_tridacnidorum_CCMP2592_Stri_CCMP2592.gene3164.mRNA1:0.0095588645)99:0.0544020510,AlveoDino-Dinophyceae-Symbiodinium_natans_CCMP2548_Snat_CCMP2548.gene23561.mRNA1:0.0754786048)100:0.1479666779)96:0.2377642992)80:0.0925104731,AlveoDino-Dinophyceae-Amphidinium_gibbosum.g56386.t1:0.5164920085)47:0.0494468762)28:0.1075187514,((AlveoDino-Dinophyceae-Prorocentrum_minimum_Gene.214790__MMETSP0053_Transcript_119468__g.214790__m.214790:0.0000010000,AlveoDino-Dinophyceae-Prorocentrum_minimum_Gene.40560__MMETSP0056_Transcript_21910__g.40560__m.40560:0.0000010000)100:0.0675015080,(AlveoDino-Dinophyceae-Prorocentrum_minimum_Gene.40606__MMETSP0056_Transcript_21934__g.40606__m.40606:0.0092430573,AlveoDino-Dinophyceae-Prorocentrum_minimum_MMETSP0057_Transcript_113488_m.210805:0.0074381298)100:0.0734658073)98:0.2422348680)100:0.6902029951)95:0.3006923553,(Stramenopiles-Pelagophyte-Aureococcus_anophagefferens_tr_F0Y9S9_F0Y9S9_AURAN:0.0000024714,Stramenopiles-Pelagophyte-Aureococcus_anophagefferens_tr_F0Y6C5_F0Y6C5_AURAN:0.0460535372)100:1.9166516050)74:0.1949028501,((AlveoDino-Dinophyceae-Gymnodinium_catenatum_GC744_Gene.137326__MMETSP0784_Transcript_71276__g.137326__m.137326:0.2797949168,AlveoDino-Dinophyceae-Heterocapsa_rotundata_MMETSP0503_Transcript_27147_m.57711:0.0186957306)100:0.5367745439,AlveoDino-Dinophyceae-Gymnodinium_catenatum_GC744_Gene.191278__MMETSP0784_Transcript_97365__g.191278__m.191278:0.8895335326)77:0.1780095780)61:0.1370606867,AlveoDino-Dinophyceae-Heterocapsa_rotundata_MMETSP0503_Transcript_17630_m.37948:0.8612228795);
```
