## Supplementary material for "Improved *Cladocopium goreaui* genome assembly reveals features of a facultative coral symbiont and the complex evolutionary history of dinoflagellate genes": OG0007902.treEdited.tre

```
(AlveoDino-Dinophyceae-Alexandrium_tamarense_CCMP1771_Gene.238899__MMETSP0382_Transcript_115128__g.238899__m.238899:3.4677363699,((((((((((AlveoDino-Dinophyceae-Alexandrium_tamarense_CCMP1771_Gene.254698__MMETSP0382_Transcript_123077__g.254698__m.254698:0.2011396485,AlveoDino-Dinophyceae-Gambierdiscus_australes_MMETSP0766_Transcript_65947_m.99614:0.2344681986)95:0.1098610433,(AlveoDino-Dinophyceae-Gymnodinium_catenatum_GC744_Gene.222900__MMETSP0784_Transcript_113245__g.222900__m.222900:0.2295393588,AlveoDino-Dinophyceae-Amphidinium_gibbosum.g65336.t1:0.9042087899)82:0.1626284100)100:0.5136905281,AlveoDino-Dinophyceae-Prorocentrum_minimum_Gene.185068__MMETSP0056_Transcript_100042__g.185068__m.185068:0.7557878491)43:0.1338513154,AlveoDino-Dinophyceae-Heterocapsa_rotundata_MMETSP0503_Transcript_64821_m.134425:0.2620796112)20:0.0041001648,((AlveoDino-Dinophyceae-Peridinium_aciculiferum_MMETSP0370_Transcript_56339_m.99193:0.2429959087,AlveoDino-Dinophyceae-Polarella_glacialis_CCMP2088_evm.model.CCMP2088_scf7180000676275.4:0.3307455098)71:0.0732711140,((AlveoDino-Dinophyceae-Durusdinium_trenchii_CCMP2556.gene19961.mRNA1:0.1110100684,(((AlveoDino-Dinophyceae-Cladocopium_goreaui_evm.model.scf7180000357186.52:0.0325019450,AlveoDino-Dinophyceae-Cladocopium_C92_CC92.gene12725.mRNA1:0.0917896493)60:0.0633569201,AlveoDino-Dinophyceae-Fugacium_kawagutii_Fkaw.gene10573.mRNA1:0.1753923782)86:0.0867724216,AlveoDino-Dinophyceae-Breviolum_minutum_Bmin.gene26335.mRNA1:0.1070705649)68:0.0594104803)49:0.0592016510,(((AlveoDino-Dinophyceae-Symbiodinium_microadriaticum_04_503SCI_Smic_04-503SCI.03.gene28393.mRNA1:0.0098041535,AlveoDino-Dinophyceae-Symbiodinium_necroappetens_CCMP2469_Snec_CCMP2469.gene4173.mRNA1:0.2348913491)98:0.0155734516,AlveoDino-Dinophyceae-Symbiodinium_tridacnidorum_Sh18_Stri.gene17058.mRNA1:0.0202923895)100:0.0977996906,AlveoDino-Dinophyceae-Symbiodinium_pilosum_CCMP2461_Spil_CCMP2461.gene3430.mRNA1:0.0665108426)99:0.1339580265)68:0.3606357358)31:0.0524253171)43:0.1515968974,((AlveoDino-Dinophyceae-Gymnodinium_catenatum_GC744_Gene.210073__MMETSP0784_Transcript_107477__g.210073__m.210073:0.3350521602,Stramenopiles-Bacillariophyta-Phaeodactylum_tricornutum_jgi_Phatr2_37545_fgenesh1_pg.C_chr_13000155:1.0863431591)99:0.3863075537,AlveoDino-Dinophyceae-Amphidinium_gibbosum.g49000.t1:3.7428722029)25:0.1327699001)44:0.1091318431,AlveoDino-Dinophyceae-Peridinium_aciculiferum_MMETSP0370_Transcript_50596_m.89209:0.4372777135)48:0.0783261579,(AlveoDino-Dinophyceae-Gymnodinium_catenatum_GC744_Gene.187112__MMETSP0784_Transcript_95231__g.187112__m.187112:0.3085187552,(((((AlveoDino-Dinophyceae-Durusdinium_trenchii_sh.g13222.t1:0.0000000000,AlveoDino-Dinophyceae-Durusdinium_trenchii_sh.g13222.t3:0.0000000000):0.0000022109,AlveoDino-Dinophyceae-Durusdinium_trenchii_sh.g13222.t2:0.0000023399)100:0.2370468842,(((AlveoDino-Dinophyceae-Cladocopium_C15_evm.model.scaffold_9015.2:0.0270376093,AlveoDino-Dinophyceae-Cladocopium_goreaui_evm.model.scf7180000356660.4:0.0272889695)92:0.0175020159,AlveoDino-Dinophyceae-Cladocopium_C92_CC92.gene3117.mRNA1:0.0216978051)98:0.1562334691,AlveoDino-Dinophyceae-Breviolum_minutum_Bmin.gene13052.mRNA1:0.0638487096)91:0.0609791888)88:0.0676687000,((((AlveoDino-Dinophyceae-Symbiodinium_microadriaticum_CCMP2467_Smic.gene26855.mRNA1:0.0000000000,AlveoDino-Dinophyceae-Symbiodinium_necroappetens_CCMP2469_Snec_CCMP2469.gene15776.mRNA1:0.0000000000):0.0000010000,AlveoDino-Dinophyceae-Symbiodinium_microadriaticum_04_503SCI_Smic_04-503SCI.03.gene14397.mRNA1:0.0000010000)66:0.0000021957,AlveoDino-Dinophyceae-Symbiodinium_linucheae_CCMP2456_Slin_CCMP2456.gene11532.mRNA1:0.0279690893)94:0.0800953268,AlveoDino-Dinophyceae-Symbiodinium_natans_CCMP2548_Snat_CCMP2548.gene31900.mRNA1:0.3533754764)75:0.0354806130)87:0.1733446616,((AlveoDino-Dinophyceae-Polarella_glacialis_CCMP1383_evm.model.CCMP1383_scf7180000597230.3:0.0000000000,AlveoDino-Dinophyceae-Polarella_glacialis_CCMP2088_evm.model.CCMP2088_scf7180000723762.2:0.0000000000):0.0000010000,AlveoDino-Dinophyceae-Polarella_glacialis_CCMP1383_evm.model.CCMP1383_scf7180000558232.1:0.0000029522)100:0.2090609804)75:0.0833726636)78:0.0682732269)40:0.0389091020,(AlveoDino-Dinophyceae-Alexandrium_tamarense_CCMP1771_Gene.184333__MMETSP0382_Transcript_89095__g.184333__m.184333:0.2092272782,AlveoDino-Dinophyceae-Gambierdiscus_australes_MMETSP0766_Transcript_7882_m.12085:0.1933832105)98:0.1503216228)42:0.0766559643,AlveoDino-Dinophyceae-Prorocentrum_minimum_Gene.5697__MMETSP0053_Transcript_3177__g.5697__m.5697:0.8322880148)73:0.3318143609,AlveoDino-Dinophyceae-Heterocapsa_rotundata_MMETSP0503_Transcript_10719_m.22595:0.0000021681);
```
