## Supplementary material for "Improved *Cladocopium goreaui* genome assembly reveals features of a facultative coral symbiont and the complex evolutionary history of dinoflagellate genes": OG0011539.treEdited.tre

```
(AlveoDino-Dinophyceae-Alexandrium_tamarense_CCMP1771_Gene.166156__MMETSP0382_Transcript_79650__g.166156__m.166156:0.2887831901,(AlveoDino-Dinophyceae-Gymnodinium_catenatum_GC744_Gene.43078__MMETSP0784_Transcript_22114__g.43078__m.43078:0.3231676787,(AlveoDino-Dinophyceae-Peridinium_aciculiferum_MMETSP0371_Transcript_14151_m.24805:0.4164263157,((Stramenopiles-Pelagophyte-Aureococcus_anophagefferens_tr_F0Y7B3_F0Y7B3_AURAN:0.4623684784,Stramenopiles-Pelagophyte-Aureococcus_anophagefferens_tr_F0YFK5_F0YFK5_AURAN:0.4432749800)100:0.3596551034,((Stramenopiles-Phaeophyceae-Ectocarpus_siliculosus_tr_D7FJL8_D7FJL8_ECTSI:0.2244362107,Stramenopiles-Phaeophyceae-Cladosiphon_okamuranus_g14522.t1:0.0763553998)100:0.4730506522,Stramenopiles-Ochrophyta-Nannochloropsis_gaditana_tr_W7TIQ8_W7TIQ8_9STRA:0.4097378183)72:0.1449605232)100:0.5342441732)87:0.1314676207)85:0.0916603228,(((AlveoDino-Dinophyceae-Durusdinium_trenchii_CCMP2556.gene10768.mRNA1:0.0000010180,AlveoDino-Dinophyceae-Durusdinium_trenchii_sh.g17829.t1:0.0308915148)97:0.0706352208,((((AlveoDino-Dinophyceae-Cladocopium_C15_evm.model.scaffold_3287.2:0.0470868660,AlveoDino-Dinophyceae-Cladocopium_C92_CC92.gene19.mRNA1:0.5029809114)73:0.0108162540,(AlveoDino-Dinophyceae-Cladocopium_goreaui_evm.model.scf7180000348820.26:0.0000010180,AlveoDino-Dinophyceae-Cladocopium_goreaui_evm.model.scf7180000355767.18:0.0000010180)99:0.0208882354)86:0.0146404961,AlveoDino-Dinophyceae-Fugacium_kawagutii_Fkaw.gene25392.mRNA1:0.8893858632)74:0.0238755755,AlveoDino-Dinophyceae-Breviolum_minutum_Bmin.gene16956.mRNA1:0.0666896759)88:0.0474592461)100:0.1277963191,((((AlveoDino-Dinophyceae-Symbiodinium_microadriaticum_04_503SCI_Smic_04-503SCI.03.gene1735.mRNA1:0.0145228657,AlveoDino-Dinophyceae-Symbiodinium_microadriaticum_CassKB8_Smic_CassKB8.gene3260.mRNA1:0.0418655244)81:0.0138822146,AlveoDino-Dinophyceae-Symbiodinium_linucheae_CCMP2456_Slin_CCMP2456.gene2126.mRNA1:0.0430459007)55:0.0037128801,AlveoDino-Dinophyceae-Symbiodinium_tridacnidorum_Sh18_Stri.gene1819.mRNA1:0.0142423129)67:0.0533906235,AlveoDino-Dinophyceae-Symbiodinium_natans_CCMP2548_Snat_CCMP2548.gene18125.mRNA1:0.2201411939)98:0.0756322838)99:0.1659789843);
```
