## Supplementary material for "Improved *Cladocopium goreaui* genome assembly reveals features of a facultative coral symbiont and the complex evolutionary history of dinoflagellate genes": OG0016806.treEdited.tre

```
(AlveoDino-Dinophyceae-Alexandrium_tamarense_CCMP1771_Gene.61949__MMETSP0382_Transcript_30629__g.61949__m.61949:0.7216322362,(((AlveoDino-Dinophyceae-Durusdinium_trenchii_CCMP2556.gene33371.mRNA1:0.9974478439,AlveoDino-Dinophyceae-Cladocopium_C92_CC92.gene14713.mRNA1:1.2762225656)57:0.1963318602,((((AlveoDino-Dinophyceae-Symbiodinium_microadriaticum_CCMP2467_Smic.gene5046.mRNA1:0.0774146888,((AlveoDino-Dinophyceae-Symbiodinium_microadriaticum_CCMP2467_Smic.gene14682.mRNA1:0.0000000000,AlveoDino-Dinophyceae-Symbiodinium_microadriaticum_CassKB8_Smic_CassKB8.gene5954.mRNA1:0.0000000000):0.0000010000,AlveoDino-Dinophyceae-Symbiodinium_microadriaticum_04_503SCI_Smic_04-503SCI.03.gene15392.mRNA1:0.0000010000)55:0.0000024196)86:0.0240199643,AlveoDino-Dinophyceae-Symbiodinium_necroappetens_CCMP2469_Snec_CCMP2469.gene24525.mRNA1:0.0080322844)60:0.0136757521,(AlveoDino-Dinophyceae-Symbiodinium_linucheae_CCMP2456_Slin_CCMP2456.gene21146.mRNA1:0.0000029524,AlveoDino-Dinophyceae-Symbiodinium_tridacnidorum_Sh18_Stri.gene15182.mRNA1:0.1491006078)66:0.0456714145)94:0.6893211880,Stramenopiles-Pelagophyte-Aureococcus_anophagefferens_tr_F0Y6M1_F0Y6M1_AURAN:1.6681925557)61:0.3057743321)49:0.2214125496,((AlveoDino-Dinophyceae-Durusdinium_trenchii_sh.g24716.t1:0.0000010000,AlveoDino-Dinophyceae-Durusdinium_trenchii_sh.g24716.t2:0.0000010000)100:0.4955838792,(AlveoDino-Dinophyceae-Cladocopium_goreaui_evm.model.scf7180000357109.3:0.0000023466,AlveoDino-Dinophyceae-Cladocopium_C92_CC92.gene30733.mRNA1:0.0243302855)100:0.3573626150)95:0.4950646655)29:0.0253882129,(AlveoDino-Dinophyceae-Symbiodinium_microadriaticum_CassKB8_Smic_CassKB8.gene24039.mRNA1:0.0000025972,AlveoDino-Dinophyceae-Symbiodinium_linucheae_CCMP2456_Slin_CCMP2456.gene24397.mRNA1:0.0220660655)100:0.9377278163);
```
