## Supplementary material for "Improved *Cladocopium goreaui* genome assembly reveals features of a facultative coral symbiont and the complex evolutionary history of dinoflagellate genes": OG0001016.treEdited.tre

```
(Alveolata-Ciliophora-Paramecium_tetraurelia_tr_A0DKV8_A0DKV8_PARTE:1.1430267202,Alveolata-Ciliophora-Tetrahymena_thermophila_SB210_tr_I7M2Q8_I7M2Q8_TETTS:1.0329158721,(((((((((((((((AlveoDino-Dinophyceae-Dinophysis_acuminata_DAEP01_MMETSP0797_Transcript_23780_m.47065:0.7138377346,AlveoDino-Dinophyceae-Polarella_glacialis_CCMP2088_evm.model.CCMP2088_scf7180000713669.1:0.8550987283)28:0.0379842920,(((AlveoDino-Dinophyceae-Dinophysis_acuminata_DAEP01_MMETSP0797_Transcript_39913_m.79438:0.4336462361,AlveoDino-Dinophyceae-Peridinium_aciculiferum_MMETSP0370_Transcript_30224_m.52442:0.2120717848)61:0.0406296020,((AlveoDino-Dinophyceae-Prorocentrum_minimum_Gene.185474__MMETSP0053_Transcript_103247__g.185474__m.185474:0.5177981791,(AlveoDino-Dinophyceae-Prorocentrum_minimum_MMETSP0055_Transcript_3792_m.6930:0.1730353482,AlveoDino-Dinophyceae-Prorocentrum_minimum_MMETSP0057_Transcript_87347_m.161851:0.2672981793)90:0.0795538126)100:0.3556772592,AlveoDino-Dinophyceae-Prorocentrum_minimum_MMETSP0057_Transcript_23721_m.43116:0.6401154508)97:0.2825480720)58:0.0733871236,((((((AlveoDino-Dinophyceae-Alexandrium_tamarense_CCMP1771_Gene.102547__MMETSP0382_Transcript_50090__g.102547__m.102547:0.0000026980,AlveoDino-Dinophyceae-Alexandrium_tamarense_CCMP1771_Gene.102549__MMETSP0382_Transcript_50091__g.102549__m.102549:0.3620735455)99:0.0348613053,AlveoDino-Dinophyceae-Alexandrium_tamarense_CCMP1771_Gene.258648__MMETSP0384_Transcript_159019__g.258648__m.258648:0.0411390927)100:0.1558740259,((AlveoDino-Dinophyceae-Durusdinium_trenchii_sh.g53.t1:0.0931007818,((((AlveoDino-Dinophyceae-Durusdinium_trenchii_sh.g29103.t1:0.0217705067,(AlveoDino-Dinophyceae-Polarella_glacialis_CCMP1383_evm.model.CCMP1383_scf7180000592629.1:0.0000021480,AlveoDino-Dinophyceae-Polarella_glacialis_CCMP1383_evm.model.CCMP1383_scf7180000569525.1:0.0000029021)100:0.1142518616)54:0.0000024823,AlveoDino-Dinophyceae-Durusdinium_trenchii_sh.g29104.t1:0.0855220076)77:0.0126450187,((AlveoDino-Dinophyceae-Cladocopium_goreaui_evm.model.scf7180000346636.1:0.0000022636,AlveoDino-Dinophyceae-Fugacium_kawagutii_Fkaw.gene15697.mRNA1:0.0000010978)100:0.0171574771,AlveoDino-Dinophyceae-Fugacium_kawagutii_Fkaw.gene30216.mRNA1:0.0162735944)90:0.0183648876)87:0.0222249301,(((AlveoDino-Dinophyceae-Cladocopium_C15_evm.model.scaffold_1675.2:0.0210349252,AlveoDino-Dinophyceae-Cladocopium_C92_CC92.gene660.mRNA1:0.1709895037)68:0.0000024407,AlveoDino-Dinophyceae-Cladocopium_goreaui_evm.model.scf7180000356562.84:0.0000020352)83:0.0357924678,(((((AlveoDino-Dinophyceae-Fugacium_kawagutii_Fkaw.gene7279.mRNA1:2.5003855543,AlveoDino-Dinophyceae-Symbiodinium_necroappetens_CCMP2469_Snec_CCMP2469.gene14626.mRNA1:0.0000023772)57:0.0057078021,AlveoDino-Dinophyceae-Symbiodinium_linucheae_CCMP2456_Slin_CCMP2456.gene16554.mRNA1:0.0000010978)38:0.0000029285,AlveoDino-Dinophyceae-Symbiodinium_microadriaticum_04_503SCI_Smic_04-503SCI.03.gene27128.mRNA1:0.0000024629)57:0.0211887143,AlveoDino-Dinophyceae-Symbiodinium_natans_CCMP2548_Snat_CCMP2548.gene1206.mRNA1:0.0769213423)58:0.0294080264,(AlveoDino-Dinophyceae-Symbiodinium_microadriaticum_CCMP2467_Smic.gene11494.mRNA1:0.8220092066,((AlveoDino-Dinophyceae-Symbiodinium_microadriaticum_04_503SCI_Smic_04-503SCI.03.gene17691.mRNA1:0.0000022611,(AlveoDino-Dinophyceae-Symbiodinium_microadriaticum_04_503SCI_Smic_04-503SCI.03.gene17694.mRNA1:0.4109660416,(AlveoDino-Dinophyceae-Symbiodinium_linucheae_CCMP2456_Slin_CCMP2456.gene4488.mRNA1:0.0000025973,AlveoDino-Dinophyceae-Symbiodinium_tridacnidorum_CCMP2592_Stri_CCMP2592.gene37050.mRNA1:0.0457194735)52:0.0000027019)99:0.1015453701)54:0.0000026811,AlveoDino-Dinophyceae-Symbiodinium_natans_CCMP2548_Snat_CCMP2548.gene17152.mRNA1:0.3257613714)99:0.0266167873)99:0.0925765474)54:0.0200943578)80:0.0081945964)50:0.0000029486)92:0.1028158626,AlveoDino-Dinophyceae-Polarella_glacialis_CCMP2088_evm.model.CCMP2088_scf7180000688857.1:0.1393995539)95:0.0689061070)51:0.0319135396,((((AlveoDino-Dinophyceae-Prorocentrum_minimum_Gene.215118__MMETSP0053_Transcript_119641__g.215118__m.215118:0.0000022385,AlveoDino-Dinophyceae-Prorocentrum_minimum_MMETSP0055_Transcript_48018_m.83810:0.0000023426)100:0.0224420015,(AlveoDino-Dinophyceae-Prorocentrum_minimum_Gene.215137__MMETSP0053_Transcript_119651__g.215137__m.215137:0.0000022825,AlveoDino-Dinophyceae-Prorocentrum_minimum_Gene.36524__MMETSP0056_Transcript_19758__g.36524__m.36524:0.0508977157)100:0.0715084410)99:0.0197734932,AlveoDino-Dinophyceae-Prorocentrum_minimum_Gene.215125__MMETSP0053_Transcript_119643__g.215125__m.215125:0.0633204446)99:0.0347033429,AlveoDino-Dinophyceae-Prorocentrum_minimum_Gene.36517__MMETSP0056_Transcript_19754__g.36517__m.36517:0.1862683075)89:0.0434301505)45:0.0227945262,AlveoDino-Dinophyceae-Heterocapsa_rotundata_MMETSP0503_Transcript_46299_m.97164:0.2993139291)77:0.0386789841,((AlveoDino-Dinophyceae-Alexandrium_tamarense_CCMP1771_Gene.172690__MMETSP0382_Transcript_83128__g.172690__m.172690:0.0701082338,AlveoDino-Dinophyceae-Alexandrium_tamarense_CCMP1771_Gene.258659__MMETSP0384_Transcript_159022__g.258659__m.258659:0.2902994499)99:0.0864008021,AlveoDino-Dinophyceae-Peridinium_aciculiferum_MMETSP0370_Transcript_30228_m.52450:0.3656872267)75:0.0470895761)73:0.0407601916)45:0.0171360586)34:0.0205537332,((((AlveoDino-Dinophyceae-Dinophysis_acuminata_DAEP01_MMETSP0797_Transcript_42384_m.84416:1.0949476278,AlveoDino-Dinophyceae-Dinophysis_acuminata_DAEP01_MMETSP0797_Transcript_8004_m.15820:0.3250449182)97:0.0981137817,AlveoDino-Dinophyceae-Gambierdiscus_australes_MMETSP0766_Transcript_2744_m.4171:0.9171557585)90:0.0901741417,AlveoDino-Dinophyceae-Heterocapsa_rotundata_MMETSP0503_Transcript_12829_m.27240:0.5496226910)84:0.0768191648,AlveoDino-Dinophyceae-Gambierdiscus_australes_MMETSP0766_Transcript_32282_m.48589:0.4859311067)67:0.0250603574)43:0.0506656942,((AlveoDino-Dinophyceae-Gambierdiscus_australes_MMETSP0766_Transcript_72284_m.108778:0.1784213219,(AlveoDino-Dinophyceae-Karenia_brevis_SP1_MMETSP0573_Transcript_63178_m.75441:0.1734731343,(AlveoDino-Dinophyceae-Amphidinium_gibbosum.g31169.t1:0.4278882591,AlveoDino-Dinophyceae-Amphidinium_gibbosum.g39810.t1:0.0000021027)100:0.3543255587)96:0.0423348827)67:0.0569593544,((((AlveoDino-Dinophyceae-Heterocapsa_rotundata_MMETSP0503_Transcript_27500_m.58493:0.8903313068,AlveoDino-Dinophyceae-Heterocapsa_rotundata_MMETSP0503_Transcript_46864_m.98368:0.8356371321)94:0.2251699033,(AlveoDino-Dinophyceae-Polarella_glacialis_CCMP1383_evm.model.CCMP1383_scf7180000545738.1:0.5761914172,AlveoDino-Dinophyceae-Polarella_glacialis_CCMP1383_evm.model.CCMP1383_scf7180000567115.1:0.0078569713)92:0.3197086723)85:0.0527007182,(AlveoDino-Dinophyceae-Cladocopium_goreaui_evm.model.scf7180000347639.21:0.0773228430,((AlveoDino-Dinophyceae-Symbiodinium_microadriaticum_CCMP2467_Smic.gene5074.mRNA1:0.0000027281,AlveoDino-Dinophyceae-Symbiodinium_microadriaticum_04_503SCI_Smic_04-503SCI.03.gene12494.mRNA1:0.0000028036)91:0.0000021391,(AlveoDino-Dinophyceae-Symbiodinium_microadriaticum_CassKB8_Smic_CassKB8.gene14578.mRNA1:0.0000020667,AlveoDino-Dinophyceae-Symbiodinium_necroappetens_CCMP2469_Snec_CCMP2469.gene11234.mRNA1:0.0000020527)100:0.2786868591)100:0.2987613749)94:0.2711495887)53:0.0664309349,((AlveoDino-Dinophyceae-Prorocentrum_minimum_Gene.207691__MMETSP0053_Transcript_115645__g.207691__m.207691:0.0000021121,AlveoDino-Dinophyceae-Prorocentrum_minimum_Gene.112144__MMETSP0056_Transcript_60915__g.112144__m.112144:0.0000025773)100:0.5813707231,(AlveoDino-Dinophyceae-Prorocentrum_minimum_Gene.137540__MMETSP0053_Transcript_76308__g.137540__m.137540:0.2806129152,AlveoDino-Dinophyceae-Prorocentrum_minimum_MMETSP0057_Transcript_65321_m.120553:0.1013104508)97:0.0735037041)100:0.2426046526)82:0.1137882982)82:0.1004880603)48:0.0263506119,((AlveoDino-Dinophyceae-Karenia_brevis_SP1_MMETSP0573_Transcript_58355_m.69748:0.8941039265,AlveoDino-Dinophyceae-Peridinium_aciculiferum_MMETSP0370_Transcript_84559_m.150416:0.8448408609)65:0.1597604234,((AlveoDino-Dinophyceae-Heterocapsa_rotundata_MMETSP0503_Transcript_63032_m.130676:0.7356446981,Stramenopiles-Pelagophyte-Aureococcus_anophagefferens_tr_F0Y3Z2_F0Y3Z2_AURAN:1.7194270713)82:0.3130557902,(((AlveoDino-Dinophyceae-Durusdinium_trenchii_CCMP2556.gene22266.mRNA1:0.0535071229,(AlveoDino-Dinophyceae-Durusdinium_trenchii_sh.g13250.t1:0.0000025543,AlveoDino-Dinophyceae-Durusdinium_trenchii_sh.g13250.t2:0.0048093495)100:1.1499749010)100:0.0871930769,(AlveoDino-Dinophyceae-Cladocopium_C15_evm.model.scaffold_6193.4:0.1210272463,AlveoDino-Dinophyceae-Breviolum_minutum_Bmin.gene23079.mRNA1:0.0596427091)100:0.1299742947)99:0.1383991892,(((AlveoDino-Dinophyceae-Symbiodinium_microadriaticum_CCMP2467_Smic.gene15135.mRNA1:0.0755584505,AlveoDino-Dinophyceae-Symbiodinium_tridacnidorum_Sh18_Stri.gene15874.mRNA1:0.0000026720)100:0.1495876256,AlveoDino-Dinophyceae-Symbiodinium_pilosum_CCMP2461_Spil_CCMP2461.gene4282.mRNA1:0.1328098201)100:0.0415808157,AlveoDino-Dinophyceae-Symbiodinium_natans_CCMP2548_Snat_CCMP2548.gene20147.mRNA1:0.0606298527)100:0.3409127974)100:1.0928408010)80:0.1733003212)63:0.1658740189)39:0.0191405899,AlveoDino-Dinophyceae-Alexandrium_tamarense_CCMP1771_Gene.118179__MMETSP0384_Transcript_72225__g.118179__m.118179:0.8927748187)50:0.0169612046,(((AlveoDino-Dinophyceae-Prorocentrum_minimum_Gene.181114__MMETSP0053_Transcript_100882__g.181114__m.181114:0.0000024461,(AlveoDino-Dinophyceae-Prorocentrum_minimum_MMETSP0055_Transcript_85489_m.150222:0.0000010978,AlveoDino-Dinophyceae-Prorocentrum_minimum_Gene.135777__MMETSP0056_Transcript_73401__g.135777__m.135777:0.0000026855)81:0.0000025605)73:0.0000024753,AlveoDino-Dinophyceae-Prorocentrum_minimum_Gene.135775__MMETSP0056_Transcript_73400__g.135775__m.135775:0.0000023889)100:0.8096019545,((AlveoDino-Dinophyceae-Durusdinium_trenchii_sh.g6860.t1:0.2754700524,((AlveoDino-Dinophyceae-Cladocopium_C15_evm.model.scaffold_8817.7:0.0467685139,(AlveoDino-Dinophyceae-Cladocopium_C15_evm.model.scaffold_8817.6:0.3446240265,AlveoDino-Dinophyceae-Cladocopium_C92_CC92.gene22570.mRNA1:0.0289102792)100:0.0229595940)100:0.0665882998,AlveoDino-Dinophyceae-Fugacium_kawagutii_Fkaw.gene24099.mRNA1:0.2642530747)100:0.1531392430)100:0.2695066593,AlveoDino-Dinophyceae-Symbiodinium_necroappetens_CCMP2469_Snec_CCMP2469.gene17446.mRNA1:0.2536637222)100:0.3577878510)37:0.0026901001)57:0.0622313954,(((((((AlveoDino-Dinophyceae-Alexandrium_tamarense_CCMP1771_Gene.183284__MMETSP0382_Transcript_88591__g.183284__m.183284:0.1668319959,AlveoDino-Dinophyceae-Gambierdiscus_australes_MMETSP0766_Transcript_55053_m.83325:0.1632602956)89:0.0739804820,((AlveoDino-Dinophyceae-Gymnodinium_catenatum_GC744_Gene.211386__MMETSP0784_Transcript_108011__g.211386__m.211386:0.2707392832,(AlveoDino-Dinophyceae-Prorocentrum_minimum_MMETSP0057_Transcript_87666_m.162427:0.3303066700,(AlveoDino-Dinophyceae-Durusdinium_trenchii_CCMP2556.gene35802.mRNA1:0.4145570557,((AlveoDino-Dinophyceae-Symbiodinium_necroappetens_CCMP2469_Snec_CCMP2469.gene13721.mRNA1:0.0000023815,AlveoDino-Dinophyceae-Symbiodinium_tridacnidorum_Sh18_Stri.gene19260.mRNA1:0.0334246785)100:0.3808740651,AlveoDino-Dinophyceae-Symbiodinium_pilosum_CCMP2461_Spil_CCMP2461.gene18871.mRNA1:0.3323627768)100:0.2008342460)100:0.2713992219)83:0.0489644045)87:0.0848784242,AlveoDino-Dinophyceae-Peridinium_aciculiferum_MMETSP0370_Transcript_46679_m.81735:0.4689719093)79:0.0640999239)99:0.3321561563,AlveoDino-Dinophyceae-Noctiluca_scintillans_MMETSP0253_Transcript_7386_m.13812:0.3477060552)99:0.1859301554,AlveoDino-Dinophyceae-Karenia_brevis_SP1_Gene.7128__MMETSP0574_Transcript_6822__g.7128__m.7128:0.9843395419)67:0.0638110640,AlveoDino-Dinophyceae-Amphidinium_gibbosum.g11984.t1:0.5519943610)100:0.5513240672,AlveoDino-Dinophyceae-Gymnodinium_catenatum_GC744_Gene.46842__MMETSP0784_Transcript_24219__g.46842__m.46842:0.6432750527)53:0.1291481472,(AlveoDino-Dinophyceae-Gambierdiscus_australes_MMETSP0766_Transcript_14955_m.22773:0.7545136555,AlveoDino-Dinophyceae-Gymnodinium_catenatum_GC744_Gene.73147__MMETSP0784_Transcript_38316__g.73147__m.73147:1.1339981347)82:0.2134828726)67:0.1587854206)34:0.0414074750,(((AlveoDino-Dinophyceae-Alexandrium_tamarense_CCMP1771_Gene.42421__MMETSP0382_Transcript_21316__g.42421__m.42421:0.1541351299,(((AlveoDino-Dinophyceae-Alexandrium_tamarense_CCMP1771_Gene.190627__MMETSP0384_Transcript_116830__g.190627__m.190627:0.2298682577,AlveoDino-Dinophyceae-Heterocapsa_rotundata_MMETSP0503_Transcript_45709_m.96211:0.0829973674)99:0.1118770409,((AlveoDino-Dinophyceae-Peridinium_aciculiferum_MMETSP0370_Transcript_103739_m.184503:0.1470130048,AlveoDino-Dinophyceae-Peridinium_aciculiferum_MMETSP0370_Transcript_56285_m.99109:0.2805889469)98:0.0114907107,AlveoDino-Dinophyceae-Peridinium_aciculiferum_MMETSP0370_Transcript_56283_m.99104:0.1092415143)100:0.1897295934)95:0.0727103189,AlveoDino-Dinophyceae-Peridinium_aciculiferum_MMETSP0370_Transcript_49600_m.87279:0.5556394690)96:0.0512029966)96:0.0539725636,AlveoDino-Dinophyceae-Heterocapsa_rotundata_MMETSP0503_Transcript_7202_m.15185:1.2061884269)99:0.0763840661,AlveoDino-Dinophyceae-Amphidinium_gibbosum.g9782.t1:0.4001189198)99:0.1642167681)28:0.0204327297,(((AlveoDino-Dinophyceae-Karenia_brevis_SP1_MMETSP0573_Transcript_42953_m.51972:0.3531780051,AlveoDino-Dinophyceae-Karenia_brevis_SP1_MMETSP0573_Transcript_54794_m.65471:0.1459774224)94:0.0903678669,AlveoDino-Dinophyceae-Karenia_brevis_SP1_MMETSP0573_Transcript_58356_m.69750:0.6727998668)91:0.0759018364,AlveoDino-Dinophyceae-Karenia_brevis_SP1_MMETSP0573_Transcript_64992_m.77618:0.3793527225)86:0.3275602259)52:0.0468243168,(((((((((AlveoDino-Dinophyceae-Alexandrium_tamarense_CCMP1771_Gene.228541__MMETSP0382_Transcript_110140__g.228541__m.228541:0.3518793766,AlveoDino-Dinophyceae-Gambierdiscus_australes_MMETSP0766_Transcript_39324_m.59136:0.3745275146)100:0.1500157068,((AlveoDino-Dinophyceae-Prorocentrum_minimum_Gene.88162__MMETSP0053_Transcript_48869__g.88162__m.88162:0.0000027295,AlveoDino-Dinophyceae-Prorocentrum_minimum_Gene.138200__MMETSP0056_Transcript_74657__g.138200__m.138200:0.0000010978)100:0.1955717112,AlveoDino-Dinophyceae-Prorocentrum_minimum_Gene.12837__MMETSP0056_Transcript_7108__g.12837__m.12837:0.1532425122)100:0.4030917207)36:0.0260313056,(AlveoDino-Dinophyceae-Peridinium_aciculiferum_MMETSP0370_Transcript_18661_m.31790:0.4553585536,(AlveoDino-Dinophyceae-Amphidinium_gibbosum.g64872.t1:0.4852774549,AlveoDino-Dinophyceae-Amphidinium_gibbosum.g69196.t1:0.7067751634)93:0.1230400623)14:0.0281623876)42:0.0602627982,AlveoDino-Dinophyceae-Heterocapsa_rotundata_MMETSP0503_Transcript_65_m.161:0.6397756344)49:0.0349706093,AlveoDino-Dinophyceae-Heterocapsa_rotundata_MMETSP0503_Transcript_64_m.157:0.5155881151)82:0.0704636529,(AlveoDino-Dinophyceae-Prorocentrum_minimum_Gene.89993__MMETSP0056_Transcript_48977__g.89993__m.89993:0.0000010978,AlveoDino-Dinophyceae-Prorocentrum_minimum_MMETSP0057_Transcript_34254_m.62319:0.0000022096)99:0.3065149726)96:0.2581720324,((AlveoDino-Dinophyceae-Prorocentrum_minimum_Gene.158204__MMETSP0053_Transcript_87932__g.158204__m.158204:0.0000028795,AlveoDino-Dinophyceae-Prorocentrum_minimum_Gene.76207__MMETSP0056_Transcript_41094__g.76207__m.76207:0.0000023382)100:0.6427670133,AlveoDino-Dinophyceae-Prorocentrum_minimum_MMETSP0057_Transcript_52894_m.97269:0.4700754794)95:0.1511409163)34:0.0524121122,AlveoDino-Dinophyceae-Karenia_brevis_SP1_MMETSP0573_Transcript_37460_m.45047:0.8401222713)31:0.0173216838,(AlveoDino-Dinophyceae-Karenia_brevis_SP1_MMETSP0573_Transcript_3848_m.4436:1.8753057025,(AlveoDino-Dinophyceae-Amphidinium_gibbosum.g12114.t1:1.7725707009,AlveoDino-Dinophyceae-Polarella_glacialis_CCMP1383_evm.model.CCMP1383_scf7180000590044.7:0.7900690712)97:0.9830514578)27:0.2397956921)53:0.0154205154)47:0.0700652706,AlveoDino-Dinophyceae-Prorocentrum_minimum_Gene.23884__MMETSP0053_Transcript_13122__g.23884__m.23884:1.4394860285)45:0.0556654846,((AlveoDino-Dinophyceae-Alexandrium_tamarense_CCMP1771_Gene.46740__MMETSP0384_Transcript_29186__g.46740__m.46740:3.0015174398,(AlveoDino-Dinophyceae-Gambierdiscus_australes_MMETSP0766_Transcript_58247_m.88217:0.5045227614,AlveoDino-Dinophyceae-Gambierdiscus_australes_MMETSP0766_Transcript_91738_m.138706:0.3017927481)64:0.2439181950)22:0.0000027355,(AlveoDino-Dinophyceae-Symbiodinium_tridacnidorum_CCMP2592_Stri_CCMP2592.gene31457.mRNA1:0.6752869797,AlveoDino-Dinophyceae-Symbiodinium_natans_CCMP2548_Snat_CCMP2548.gene11892.mRNA1:0.4596930675)99:0.4580125191)33:0.0584511611)70:0.4329172466,(AlveoDino-Dinophyceae-Symbiodinium_tridacnidorum_Sh18_Stri.gene1619.mRNA1:0.0000022358,Metamonada---Trichomonas_vaginalis_tr_A2FUE6_A2FUE6_TRIVA:2.5340914757)82:1.0510698770)100:0.8194443997,Metamonada---Trichomonas_vaginalis_tr_A2FZR5_A2FZR5_TRIVA:1.3457369777)99:0.3849421116);
```
