## Supplementary material for "Improved *Cladocopium goreaui* genome assembly reveals features of a facultative coral symbiont and the complex evolutionary history of dinoflagellate genes": OG0001681.treEdited.tre

```
(AlveoDino-Dinophyceae-Alexandrium_tamarense_CCMP1771_Gene.20014__MMETSP0382_Transcript_10096__g.20014__m.20014:0.1013302946,(((((((AlveoDino-Dinophyceae-Alexandrium_tamarense_CCMP1771_Gene.20025__MMETSP0382_Transcript_10100__g.20025__m.20025:0.0693900039,AlveoDino-Dinophyceae-Gambierdiscus_australes_MMETSP0766_Transcript_20873_m.31500:0.0541117047)97:0.0244184440,AlveoDino-Dinophyceae-Heterocapsa_rotundata_MMETSP0503_Transcript_31967_m.67949:0.0726916423)60:0.0184843295,((((AlveoDino-Dinophyceae-Peridinium_aciculiferum_MMETSP0371_Transcript_1678_m.2863:1.1530559515,AlveoDino-Dinophyceae-Prorocentrum_minimum_Gene.52667__MMETSP0056_Transcript_28523__g.52667__m.52667:0.0633978147)75:0.0447917502,AlveoDino-Dinophyceae-Prorocentrum_minimum_Gene.52635__MMETSP0056_Transcript_28508__g.52635__m.52635:0.1073264980)72:0.0222677050,(AlveoDino-Dinophyceae-Prorocentrum_minimum_Gene.36323__MMETSP0053_Transcript_20103__g.36323__m.36323:0.1257786927,(AlveoDino-Dinophyceae-Prorocentrum_minimum_MMETSP0055_Transcript_65169_m.114138:0.0489909396,AlveoDino-Dinophyceae-Prorocentrum_minimum_MMETSP0057_Transcript_94686_m.175829:0.0436808211)100:0.2273247654)77:0.0331529015)91:0.0379197723,AlveoDino-Dinophyceae-Prorocentrum_minimum_Gene.36300__MMETSP0053_Transcript_20096__g.36300__m.36300:0.0731607973)88:0.0302650770)58:0.0099293096,(((AlveoDino-Dinophyceae-Peridinium_aciculiferum_MMETSP0370_Transcript_23650_m.40865:0.0000010057,AlveoDino-Dinophyceae-Peridinium_aciculiferum_MMETSP0371_Transcript_1694_m.2904:0.0000010057)100:0.0349860097,(AlveoDino-Dinophyceae-Peridinium_aciculiferum_MMETSP0371_Transcript_1682_m.2873:0.0000010057,AlveoDino-Dinophyceae-Peridinium_aciculiferum_MMETSP0371_Transcript_1683_m.2877:0.1169196619)100:0.0502606463)99:0.0360007171,AlveoDino-Dinophyceae-Peridinium_aciculiferum_MMETSP0371_Transcript_1681_m.2871:0.0947872129)83:0.0467574944)69:0.0241155894,((AlveoDino-Dinophyceae-Alexandrium_tamarense_CCMP1771_Gene.204379__MMETSP0384_Transcript_125284__g.204379__m.204379:0.0541659830,AlveoDino-Dinophyceae-Gambierdiscus_australes_MMETSP0766_Transcript_59889_m.90768:0.0718555112)66:0.0501881123,AlveoDino-Dinophyceae-Peridinium_aciculiferum_MMETSP0370_Transcript_39412_m.69824:0.2249059023)56:0.0183120769)68:0.0068999021,AlveoDino-Dinophyceae-Gambierdiscus_australes_MMETSP0766_Transcript_59888_m.90761:0.0722781215)52:0.0157950213,(((AlveoDino-Dinophyceae-Alexandrium_tamarense_CCMP1771_Gene.20039__MMETSP0382_Transcript_10109__g.20039__m.20039:0.1153893358,AlveoDino-Dinophyceae-Gambierdiscus_australes_MMETSP0766_Transcript_59890_m.90769:0.1992637996)99:0.0595279750,AlveoDino-Dinophyceae-Gambierdiscus_australes_MMETSP0766_Transcript_59895_m.90779:0.5042284709)44:0.0195317128,(((((AlveoDino-Dinophyceae-Alexandrium_tamarense_CCMP1771_Gene.26379__MMETSP0382_Transcript_13137__g.26379__m.26379:0.0485045871,AlveoDino-Dinophyceae-Alexandrium_tamarense_CCMP1771_Gene.55224__MMETSP0382_Transcript_27259__g.55224__m.55224:0.0335815920)100:0.0223361065,AlveoDino-Dinophyceae-Gambierdiscus_australes_MMETSP0766_Transcript_1430_m.1955:0.0360026718)100:0.0890650141,(((AlveoDino-Dinophyceae-Gymnodinium_catenatum_GC744_Gene.203534__MMETSP0784_Transcript_103917__g.203534__m.203534:0.0577381273,AlveoDino-Dinophyceae-Gymnodinium_catenatum_GC744_Gene.203537__MMETSP0784_Transcript_103920__g.203537__m.203537:0.0569348245)96:0.0099384759,AlveoDino-Dinophyceae-Amphidinium_gibbosum.g70295.t1:0.2243953628)95:0.0255149613,AlveoDino-Dinophyceae-Karenia_brevis_SP1_MMETSP0573_Transcript_11181_m.13652:0.1172979943)98:0.0253579350)100:0.0782343088,((((((AlveoDino-Dinophyceae-Karenia_brevis_SP1_MMETSP0573_Transcript_3024_m.3596:0.0803324944,AlveoDino-Dinophyceae-Karenia_brevis_SP1_Gene.20783__MMETSP0574_Transcript_17482__g.20783__m.20783:0.0321938592)100:0.0500630082,((((((AlveoDino-Dinophyceae-Durusdinium_trenchii_CCMP2556.gene4960.mRNA1:0.0000010057,AlveoDino-Dinophyceae-Durusdinium_trenchii_CCMP2556.gene5009.mRNA1:0.0000010057)100:0.0082959629,AlveoDino-Dinophyceae-Cladocopium_goreaui_evm.model.scf7180000357024.5:0.1686134094)100:0.0138669826,(AlveoDino-Dinophyceae-Durusdinium_trenchii_sh.g22793.t1:0.4039291945,AlveoDino-Dinophyceae-Breviolum_minutum_Bmin.gene13441.mRNA1:0.0198192975)95:0.0032492638)98:0.0181738179,AlveoDino-Dinophyceae-Fugacium_kawagutii_Fkaw.gene15305.mRNA1:0.0086182935)98:0.0129953086,(((((((AlveoDino-Dinophyceae-Symbiodinium_microadriaticum_CCMP2467_Smic.gene6159.mRNA1:0.0000010057,AlveoDino-Dinophyceae-Symbiodinium_microadriaticum_CassKB8_Smic_CassKB8.gene378.mRNA1:0.0000010057)100:0.0040467489,AlveoDino-Dinophyceae-Symbiodinium_microadriaticum_04_503SCI_Smic_04-503SCI.03.gene21084.mRNA1:0.0000010057)100:0.1834368867,AlveoDino-Dinophyceae-Symbiodinium_tridacnidorum_CCMP2592_Stri_CCMP2592.gene20472.mRNA1:0.0000025947)57:0.0000023957,((AlveoDino-Dinophyceae-Symbiodinium_microadriaticum_CCMP2467_Smic.gene27691.mRNA1:0.0000000000,AlveoDino-Dinophyceae-Symbiodinium_necroappetens_CCMP2469_Snec_CCMP2469.gene28909.mRNA1:0.0000000000):0.0000000000,AlveoDino-Dinophyceae-Symbiodinium_microadriaticum_CassKB8_Smic_CassKB8.gene34167.mRNA1:0.0000000000):0.0000010057)37:0.0034719575,AlveoDino-Dinophyceae-Symbiodinium_microadriaticum_04_503SCI_Smic_04-503SCI.03.gene31552.mRNA1:0.0000010057)80:0.0000010057,AlveoDino-Dinophyceae-Symbiodinium_linucheae_CCMP2456_Slin_CCMP2456.gene6250.mRNA1:0.0000025947)93:0.0183393360,(AlveoDino-Dinophyceae-Symbiodinium_natans_CCMP2548_Snat_CCMP2548.gene12852.mRNA1:0.0523710813,AlveoDino-Dinophyceae-Symbiodinium_pilosum_CCMP2461_Spil_CCMP2461.gene7334.mRNA1:0.0126176858)98:0.0121472323)53:0.0109607060)99:0.0286269035,(AlveoDino-Dinophyceae-Polarella_glacialis_CCMP1383_evm.model.CCMP1383_scf7180000597215.2:0.0000010057,AlveoDino-Dinophyceae-Polarella_glacialis_CCMP2088_evm.model.CCMP2088_scf7180000677177.2:0.0000010057)100:0.1040148102)96:0.0314916672)98:0.0360357648,(AlveoDino-Dinophyceae-Oxyrrhis_marina_Gene.72230__MMETSP0468_Transcript_51077__g.72230__m.72230:0.0816442455,AlveoDino-Dinophyceae-Oxyrrhis_marina_Gene.204447__MMETSP0469_Transcript_139161__g.204447__m.204447:0.1070354995)99:0.0363182134)47:0.0248508139,(((((AlveoDino-Dinophyceae-Cladocopium_C15_evm.model.scaffold_767.14:0.0139864520,AlveoDino-Dinophyceae-Cladocopium_goreaui_evm.model.scf7180000346667.84:0.0071490905)100:0.0070099448,AlveoDino-Dinophyceae-Fugacium_kawagutii_Fkaw.gene8442.mRNA1:0.0362530963)98:0.0066470001,AlveoDino-Dinophyceae-Breviolum_minutum_Bmin.gene26013.mRNA1:0.0218673730)99:0.0204190409,(((((((AlveoDino-Dinophyceae-Symbiodinium_microadriaticum_CCMP2467_Smic.gene21684.mRNA1:0.0000000000,AlveoDino-Dinophyceae-Symbiodinium_microadriaticum_04_503SCI_Smic_04-503SCI.03.gene26557.mRNA1:0.0000000000):0.0000000000,AlveoDino-Dinophyceae-Symbiodinium_microadriaticum_CassKB8_Smic_CassKB8.gene6210.mRNA1:0.0000000000):0.0000000000,AlveoDino-Dinophyceae-Symbiodinium_linucheae_CCMP2456_Slin_CCMP2456.gene19250.mRNA1:0.0000000000):0.0000010057,AlveoDino-Dinophyceae-Symbiodinium_microadriaticum_CCMP2467_Smic.gene21685.mRNA1:0.0000010057)56:0.0000010057,AlveoDino-Dinophyceae-Symbiodinium_necroappetens_CCMP2469_Snec_CCMP2469.gene7592.mRNA1:0.0034185920)98:0.0034558750,(AlveoDino-Dinophyceae-Symbiodinium_tridacnidorum_Sh18_Stri.gene9371.mRNA1:0.0068409312,(AlveoDino-Dinophyceae-Symbiodinium_tridacnidorum_CCMP2592_Stri_CCMP2592.gene44178.mRNA1:0.0000010057,AlveoDino-Dinophyceae-Symbiodinium_tridacnidorum_CCMP2592_Stri_CCMP2592.gene44405.mRNA1:0.0000010057)69:0.0000010057)90:0.0033804453)100:0.0274025071,(AlveoDino-Dinophyceae-Symbiodinium_natans_CCMP2548_Snat_CCMP2548.gene10317.mRNA1:0.0105173434,AlveoDino-Dinophyceae-Symbiodinium_pilosum_CCMP2461_Spil_CCMP2461.gene14167.mRNA1:0.0458695823)91:0.0141553764)99:0.0128447155)99:0.0292999825,((((AlveoDino-Dinophyceae-Cladocopium_goreaui_evm.model.scf7180000357198.25:0.0023391770,AlveoDino-Dinophyceae-Cladocopium_C92_CC92.gene23398.mRNA1:0.0170873865)100:0.0174396840,AlveoDino-Dinophyceae-Breviolum_minutum_Bmin.gene25360.mRNA1:0.0315775092)98:0.0130157184,(((((AlveoDino-Dinophyceae-Symbiodinium_microadriaticum_CCMP2467_Smic.gene5807.mRNA1:0.1721151623,AlveoDino-Dinophyceae-Symbiodinium_tridacnidorum_CCMP2592_Stri_CCMP2592.gene619.mRNA1:0.0384632908)22:0.0000010057,AlveoDino-Dinophyceae-Symbiodinium_linucheae_CCMP2456_Slin_CCMP2456.gene24677.mRNA1:0.0000010057)20:0.0000010057,AlveoDino-Dinophyceae-Symbiodinium_microadriaticum_CassKB8_Smic_CassKB8.gene4580.mRNA1:0.0000010057)46:0.0000022960,AlveoDino-Dinophyceae-Symbiodinium_necroappetens_CCMP2469_Snec_CCMP2469.gene11359.mRNA1:0.0000010057)99:0.0225133186,AlveoDino-Dinophyceae-Symbiodinium_pilosum_CCMP2461_Spil_CCMP2461.gene10199.mRNA1:0.0439921661)99:0.0273848066)96:0.0178702686,AlveoDino-Dinophyceae-Fugacium_kawagutii_Fkaw.gene27606.mRNA1:0.0275841266)99:0.0127173193)100:0.0410222292)47:0.0111234816,(((((AlveoDino-Dinophyceae-Durusdinium_trenchii_CCMP2556.gene37932.mRNA1:0.0000010057,AlveoDino-Dinophyceae-Durusdinium_trenchii_CCMP2556.gene38185.mRNA1:0.0000010057)100:0.5114120893,((((AlveoDino-Dinophyceae-Durusdinium_trenchii_CCMP2556.gene37246.mRNA1:0.0000010057,AlveoDino-Dinophyceae-Durusdinium_trenchii_sh.g17417.t1:0.0660051393)100:0.0061853610,AlveoDino-Dinophyceae-Fugacium_kawagutii_Fkaw.gene11811.mRNA1:0.0332694586)99:0.0070221186,(AlveoDino-Dinophyceae-Cladocopium_C92_CC92.gene29536.mRNA1:0.4192900310,AlveoDino-Dinophyceae-Breviolum_minutum_Bmin.gene9714.mRNA1:0.0190628805)97:0.0051301630)99:0.0158669586,(AlveoDino-Dinophyceae-Cladocopium_goreaui_evm.model.scf7180000356408.7:0.0000010057,AlveoDino-Dinophyceae-Cladocopium_C92_CC92.gene1431.mRNA1:0.3390131137)100:0.0088096893)99:0.0148988969)99:0.0178884821,((((AlveoDino-Dinophyceae-Symbiodinium_microadriaticum_CCMP2467_Smic.gene22126.mRNA1:0.0193193608,(AlveoDino-Dinophyceae-Symbiodinium_microadriaticum_04_503SCI_Smic_04-503SCI.03.gene15801.mRNA1:0.0000010057,AlveoDino-Dinophyceae-Symbiodinium_microadriaticum_CassKB8_Smic_CassKB8.gene7370.mRNA1:0.0000010057)67:0.0000010057)99:0.0034828053,(((AlveoDino-Dinophyceae-Symbiodinium_necroappetens_CCMP2469_Snec_CCMP2469.gene9330.mRNA1:0.0000000000,AlveoDino-Dinophyceae-Symbiodinium_tridacnidorum_Sh18_Stri.gene10420.mRNA1:0.0000000000):0.0000000000,AlveoDino-Dinophyceae-Symbiodinium_tridacnidorum_CCMP2592_Stri_CCMP2592.gene37888.mRNA1:0.0000000000):0.0000010057,AlveoDino-Dinophyceae-Symbiodinium_linucheae_CCMP2456_Slin_CCMP2456.gene3894.mRNA1:0.0000010057)67:0.0000010057)99:0.0167142627,AlveoDino-Dinophyceae-Symbiodinium_natans_CCMP2548_Snat_CCMP2548.gene7343.mRNA1:0.0153625213)45:0.0109669303,AlveoDino-Dinophyceae-Symbiodinium_pilosum_CCMP2461_Spil_CCMP2461.gene13252.mRNA1:0.0166659611)87:0.0148492659)100:0.0444416648,AlveoDino-Dinophyceae-Polarella_glacialis_CCMP1383_evm.model.CCMP1383_scf7180000565354.4:0.1072561753)100:0.0599993705,AlveoDino-Dinophyceae-Polarella_glacialis_CCMP1383_evm.model.CCMP1383_scf7180000590114.4:0.1400325004)99:0.0269221597)99:0.0471479287,AlveoDino-Dinophyceae-Oxyrrhis_marina_Gene.28411__MMETSP0470_Transcript_20460__g.28411__m.28411:0.2033697782)99:0.0434652839)99:0.0465003615,((AlveoDino-Dinophyceae-Gymnodinium_catenatum_GC744_Gene.132443__MMETSP0784_Transcript_68358__g.132443__m.132443:0.0786466501,(AlveoDino-Dinophyceae-Polarella_glacialis_CCMP1383_evm.model.CCMP1383_scf7180000599004.14:0.0000010057,AlveoDino-Dinophyceae-Polarella_glacialis_CCMP2088_evm.model.CCMP2088_scf7180000713731.10:0.0000010057)100:0.1345417490)100:0.3479768450,(((((((((AlveoDino-Dinophyceae-Karenia_brevis_SP1_Gene.5180__MMETSP0574_Transcript_5386__g.5180__m.5180:0.0455893587,(AlveoDino-Dinophyceae-Noctiluca_scintillans_MMETSP0253_Transcript_60477_m.109427:0.0201162837,AlveoDino-Dinophyceae-Noctiluca_scintillans_MMETSP0253_Transcript_60480_m.109436:0.0147816408)100:0.0330926046)45:0.0141406663,AlveoDino-Dinophyceae-Noctiluca_scintillans_MMETSP0253_Transcript_60474_m.109420:0.0585077067)100:0.0354644826,(AlveoDino-Dinophyceae-Heterocapsa_rotundata_MMETSP0503_Transcript_54220_m.113135:0.0837162472,Haptophyta---Emiliania_huxleyi_CCMP1516_tr_R1DSL4_R1DSL4_EMIHU:0.1162926972)96:0.0256763661)100:0.8552122055,Opisthokonta-Metazoa-Homo_sapiens_sp_P43490_NAMPT_HUMAN:0.2577653415)99:0.1132244378,((((Amoebozoa-Discosea-Acanthamoeba_castellanii_str_Neff_XP_004333660.1:0.2927117469,(Cryptophyta---Guillardia_theta_CCMP2712_XP_005839715.1:0.3569216060,(Viridiplantae-Trebouxiophyceae-Chlorella_variabilis_jgi_ChlNC64A_1_133026_IGS.gm_1_00162:0.0000027681,Viridiplantae-Trebouxiophyceae-Chlorella_variabilis_jgi_ChlNC64A_1_49395_fgenesh3_pg.C_scaffold_1000093:0.0123964102)100:0.2990815961)87:0.0374642406)95:0.0672133979,(Viridiplantae-Chlorophyceae-Chlamydomonas_reinhardtii_tr_D9I2J1_D9I2J1_CHLRE:0.0755136425,Viridiplantae-Chlorophyceae-Volvox_carteri_f_nagariensis_tr_D8TVA7_D8TVA7_VOLCA:0.0822400846)100:0.1451388776)100:0.9630888062,Stramenopiles-Phaeophyceae-Cladosiphon_okamuranus_g1393.t1:0.3559579771)96:0.2251127883,Cyanobacteria---Synechocystis_sp_PCC_6803_tr_Q55929_Q55929_SYNY3:0.2359522503)100:0.2773998627)91:0.0472272424,(((Opisthokonta-Choanoflagellida-Salpingoeca_rosetta_tr_F2UBP2_F2UBP2_SALR5:0.2156515824,(Opisthokonta-Metazoa-Amphimedon_queenslandica_tr_A0A1X7VBU8_A0A1X7VBU8_AMPQE:0.0983729079,Opisthokonta-Metazoa-Amphimedon_queenslandica_tr_A0A1X7VBX4_A0A1X7VBX4_AMPQE:0.2613887677)100:0.0665883906)81:0.0382347767,((Opisthokonta-Metazoa-Nematostella_vectensis_tr_A7T9J3_A7T9J3_NEMVE:0.1877673413,Opisthokonta-Metazoa-Nematostella_vectensis_tr_A7SWS1_A7SWS1_NEMVE:0.0046388916)100:0.1020977444,(Opisthokonta-Metazoa-Orbicella_faveolata_XP_020630177.1:0.0129956873,Opisthokonta-Metazoa-Porites_lutea_plut2.m8.8369.m1:0.0472144232)100:0.1149974140)100:0.0617314230)82:0.0346772295,Opisthokonta-Metazoa-Lottia_gigantea_tr_V3ZZS3_V3ZZS3_LOTGI:0.2139331037)97:0.0389753433)95:0.0727414848,((AlveoDino-Dinophyceae-Noctiluca_scintillans_MMETSP0253_Transcript_38358_m.69496:0.0585027592,AlveoDino-Dinophyceae-Noctiluca_scintillans_MMETSP0253_Transcript_38359_m.69498:0.0153342980)100:0.0960458141,((AlveoDino-Dinophyceae-Prorocentrum_minimum_MMETSP0055_Transcript_19241_m.34278:0.0127621637,AlveoDino-Dinophyceae-Prorocentrum_minimum_Gene.52655__MMETSP0056_Transcript_28517__g.52655__m.52655:0.0790995910)100:0.0557379977,(((AlveoDino-Dinophyceae-Cladocopium_C15_evm.model.scaffold_3492.2:0.0308677330,AlveoDino-Dinophyceae-Fugacium_kawagutii_Fkaw.gene4591.mRNA1:0.0124257724)100:0.0279275393,(AlveoDino-Dinophyceae-Symbiodinium_natans_CCMP2548_Snat_CCMP2548.gene26431.mRNA1:0.0067190708,AlveoDino-Dinophyceae-Symbiodinium_pilosum_CCMP2461_Spil_CCMP2461.gene10598.mRNA1:0.0270898810)100:0.0102327841)94:0.0223003855,((((AlveoDino-Dinophyceae-Symbiodinium_microadriaticum_CCMP2467_Smic.gene7734.mRNA1:0.0000000000,AlveoDino-Dinophyceae-Symbiodinium_microadriaticum_CassKB8_Smic_CassKB8.gene27293.mRNA1:0.0000000000):0.0000010057,AlveoDino-Dinophyceae-Symbiodinium_microadriaticum_04_503SCI_Smic_04-503SCI.03.gene26857.mRNA1:0.0000010057)67:0.0000010057,(AlveoDino-Dinophyceae-Symbiodinium_linucheae_CCMP2456_Slin_CCMP2456.gene21176.mRNA1:0.0000010057,AlveoDino-Dinophyceae-Symbiodinium_tridacnidorum_Sh18_Stri.gene3881.mRNA1:0.0000010057)99:0.0033544424)84:0.0000010057,AlveoDino-Dinophyceae-Symbiodinium_necroappetens_CCMP2469_Snec_CCMP2469.gene24642.mRNA1:0.0000010057)98:0.0108234990)98:0.0490832151)98:0.0501782380)100:0.1684410546)61:0.0165723212,AlveoDino-Dinophyceae-Oxyrrhis_marina_Gene.70609__MMETSP0470_Transcript_51234__g.70609__m.70609:0.1558233754)65:0.0405165404,(Stramenopiles-Pelagophyte-Aureococcus_anophagefferens_tr_F0YQQ0_F0YQQ0_AURAN:0.0000010057,Stramenopiles-Pelagophyte-Aureococcus_anophagefferens_tr_F0YE95_F0YE95_AURAN:0.0000010057)100:0.3164030727)65:0.0161044012)95:0.0346487258)97:0.0814376830)59:0.0369561147)98:0.0591313372,AlveoDino-Dinophyceae-Alexandrium_tamarense_CCMP1771_Gene.204382__MMETSP0384_Transcript_125286__g.204382__m.204382:0.0434035197);
```
