## Supplementary material for "Improved *Cladocopium goreaui* genome assembly reveals features of a facultative coral symbiont and the complex evolutionary history of dinoflagellate genes": OG0001984.treEdited.tre

```
(AlveoDino-Dinophyceae-Dinophysis_acuminata_DAEP01_MMETSP0797_Transcript_58964_m.117279:0.1496909361,(((((((((((AlveoDino-Dinophyceae-Alexandrium_tamarense_CCMP1771_Gene.46154__MMETSP0382_Transcript_23147__g.46154__m.46154:0.0849082912,AlveoDino-Dinophyceae-Alexandrium_tamarense_CCMP1771_Gene.158861__MMETSP0384_Transcript_96874__g.158861__m.158861:0.0880097508)96:0.1129232707,((AlveoDino-Dinophyceae-Alexandrium_tamarense_CCMP1771_Gene.96090__MMETSP0382_Transcript_47157__g.96090__m.96090:0.1814531597,(AlveoDino-Dinophyceae-Alexandrium_tamarense_CCMP1771_Gene.96095__MMETSP0382_Transcript_47158__g.96095__m.96095:0.0096508679,AlveoDino-Dinophyceae-Alexandrium_tamarense_CCMP1771_Gene.68190__MMETSP0384_Transcript_42296__g.68190__m.68190:0.0003160136)100:0.0608580297)100:0.1398909588,((AlveoDino-Dinophyceae-Alexandrium_tamarense_CCMP1771_Gene.96114__MMETSP0382_Transcript_47166__g.96114__m.96114:0.0000027111,AlveoDino-Dinophyceae-Alexandrium_tamarense_CCMP1771_Gene.221702__MMETSP0384_Transcript_135790__g.221702__m.221702:0.2703786283)98:0.1039414266,AlveoDino-Dinophyceae-Alexandrium_tamarense_CCMP1771_Gene.221693__MMETSP0384_Transcript_135787__g.221693__m.221693:0.0357125964)95:0.0299204817)97:0.0343294994)83:0.0118008097,(AlveoDino-Dinophyceae-Alexandrium_tamarense_CCMP1771_Gene.5601__MMETSP0382_Transcript_2656__g.5601__m.5601:0.1495635073,AlveoDino-Dinophyceae-Gambierdiscus_australes_MMETSP0766_Transcript_49569_m.74527:0.1396517868)98:0.1058976290)96:0.0408265095,(AlveoDino-Dinophyceae-Alexandrium_tamarense_CCMP1771_Gene.158868__MMETSP0384_Transcript_96876__g.158868__m.158868:0.2273218453,AlveoDino-Dinophyceae-Gambierdiscus_australes_MMETSP0766_Transcript_56197_m.85088:0.1336512181)97:0.0807391589)92:0.0783261651,(AlveoDino-Dinophyceae-Gambierdiscus_australes_MMETSP0766_Transcript_65894_m.99507:0.4942147514,((((AlveoDino-Dinophyceae-Durusdinium_trenchii_CCMP2556.gene23557.mRNA1:0.0000010000,AlveoDino-Dinophyceae-Durusdinium_trenchii_sh.g2997.t1:0.0000010000)100:0.0315342785,((((AlveoDino-Dinophyceae-Cladocopium_C15_evm.model.scaffold_953.1:0.0416346755,AlveoDino-Dinophyceae-Cladocopium_C92_CC92.gene1274.mRNA1:0.0250491760)97:0.0126014364,AlveoDino-Dinophyceae-Cladocopium_goreaui_evm.model.scf7180000353569.10:0.0225124001)100:0.0272697833,AlveoDino-Dinophyceae-Fugacium_kawagutii_Fkaw.gene8140.mRNA1:0.3992723301)87:0.0067817291,AlveoDino-Dinophyceae-Breviolum_minutum_Bmin.gene26215.mRNA1:0.0208500696)87:0.0437761441)99:0.2075912267,(AlveoDino-Dinophyceae-Symbiodinium_microadriaticum_CassKB8_Smic_CassKB8.gene12078.mRNA1:0.0184069682,(AlveoDino-Dinophyceae-Symbiodinium_linucheae_CCMP2456_Slin_CCMP2456.gene21681.mRNA1:0.0000024769,(AlveoDino-Dinophyceae-Symbiodinium_tridacnidorum_CCMP2592_Stri_CCMP2592.gene19593.mRNA1:0.0072910896,AlveoDino-Dinophyceae-Symbiodinium_natans_CCMP2548_Snat_CCMP2548.gene11409.mRNA1:0.1726832814)91:0.0215061066)90:0.0217279678)99:0.1286943658)100:0.2385142355,((AlveoDino-Dinophyceae-Polarella_glacialis_CCMP1383_evm.model.CCMP1383_scf7180000575659.2:0.0000029421,AlveoDino-Dinophyceae-Polarella_glacialis_CCMP2088_evm.model.CCMP2088_scf7180000711381.2:0.0000027377)100:0.0291593370,(AlveoDino-Dinophyceae-Polarella_glacialis_CCMP1383_evm.model.CCMP1383_scf7180000596973.10:0.0000020409,AlveoDino-Dinophyceae-Polarella_glacialis_CCMP2088_evm.model.CCMP2088_scf7180000725243.22:0.0000010000)99:0.0165318590)100:0.2515370090)100:0.2622739579)86:0.0717080457)44:0.0598040570,((((AlveoDino-Dinophyceae-Gymnodinium_catenatum_GC744_Gene.19745__MMETSP0784_Transcript_10847__g.19745__m.19745:0.3870138914,(AlveoDino-Dinophyceae-Heterocapsa_rotundata_MMETSP0503_Transcript_36205_m.76692:0.5144725080,(((AlveoDino-Dinophyceae-Peridinium_aciculiferum_MMETSP0370_Transcript_16498_m.27998:0.1273653600,((AlveoDino-Dinophyceae-Durusdinium_trenchii_CCMP2556.gene11157.mRNA1:0.1422488636,((AlveoDino-Dinophyceae-Cladocopium_goreaui_evm.model.scf7180000357369.23:0.0057207068,AlveoDino-Dinophyceae-Cladocopium_C92_CC92.gene12573.mRNA1:0.0161902235)100:0.0535310417,AlveoDino-Dinophyceae-Breviolum_minutum_Bmin.gene10598.mRNA1:0.0521227512)100:0.0740215238)96:0.0443444122,((((AlveoDino-Dinophyceae-Cladocopium_goreaui_evm.model.scf7180000353728.5:0.0420844910,AlveoDino-Dinophyceae-Cladocopium_C92_CC92.gene8532.mRNA1:0.0000022327)100:0.0429790491,(AlveoDino-Dinophyceae-Fugacium_kawagutii_Fkaw.gene15688.mRNA1:0.1030717578,AlveoDino-Dinophyceae-Breviolum_minutum_Bmin.gene15950.mRNA1:0.0938812315)100:0.0488565257)99:0.0290447060,AlveoDino-Dinophyceae-Breviolum_minutum_Bmin.gene21851.mRNA1:0.0671165663)100:0.2691484975,((AlveoDino-Dinophyceae-Symbiodinium_tridacnidorum_Sh18_Stri.gene15957.mRNA1:0.0081333055,AlveoDino-Dinophyceae-Symbiodinium_tridacnidorum_CCMP2592_Stri_CCMP2592.gene2916.mRNA1:0.0000010000)100:0.0817390221,(AlveoDino-Dinophyceae-Symbiodinium_natans_CCMP2548_Snat_CCMP2548.gene6676.mRNA1:1.4567151173,AlveoDino-Dinophyceae-Symbiodinium_natans_CCMP2548_Snat_CCMP2548.gene19251.mRNA1:0.0699606060)98:0.0306526000)97:0.0693049861)98:0.0977109362)68:0.1030282647)91:0.0806000205,AlveoDino-Dinophyceae-Peridinium_aciculiferum_MMETSP0370_Transcript_82755_m.147247:0.3085549780)86:0.0628741340,(((((((((AlveoDino-Dinophyceae-Durusdinium_trenchii_CCMP2556.gene3546.mRNA1:0.0435072152,AlveoDino-Dinophyceae-Durusdinium_trenchii_CCMP2556.gene3575.mRNA1:0.0260053187)100:0.0195171782,AlveoDino-Dinophyceae-Durusdinium_trenchii_CCMP2556.gene3547.mRNA1:0.0791693873)90:0.0470998976,(((AlveoDino-Dinophyceae-Cladocopium_goreaui_evm.model.scf7180000353300.3:0.0505177646,AlveoDino-Dinophyceae-Fugacium_kawagutii_Fkaw.gene5654.mRNA1:0.0181327399)100:0.0175264481,AlveoDino-Dinophyceae-Breviolum_minutum_Bmin.gene26193.mRNA1:0.0493382828)97:0.0213763043,(((((((((((AlveoDino-Dinophyceae-Symbiodinium_microadriaticum_CCMP2467_Smic.gene4764.mRNA1:0.0127262884,(AlveoDino-Dinophyceae-Symbiodinium_linucheae_CCMP2456_Slin_CCMP2456.gene16693.mRNA1:0.0064344460,((AlveoDino-Dinophyceae-Symbiodinium_tridacnidorum_CCMP2592_Stri_CCMP2592.gene39005.mRNA1:0.0064208551,AlveoDino-Dinophyceae-Symbiodinium_tridacnidorum_CCMP2592_Stri_CCMP2592.gene39006.mRNA1:0.0000010000)64:0.0000021645,AlveoDino-Dinophyceae-Symbiodinium_tridacnidorum_CCMP2592_Stri_CCMP2592.gene39007.mRNA1:0.0128715580)100:0.0195134997)98:0.0124800625)65:0.0004617959,((AlveoDino-Dinophyceae-Symbiodinium_microadriaticum_04_503SCI_Smic_04-503SCI.03.gene3567.mRNA1:0.0000010000,AlveoDino-Dinophyceae-Symbiodinium_microadriaticum_CassKB8_Smic_CassKB8.gene12108.mRNA1:0.0000010000)81:0.0000021803,AlveoDino-Dinophyceae-Symbiodinium_necroappetens_CCMP2469_Snec_CCMP2469.gene35443.mRNA1:0.0000010000)38:0.0000027926)99:0.0260028448,((((AlveoDino-Dinophyceae-Symbiodinium_natans_CCMP2548_Snat_CCMP2548.gene11533.mRNA1:0.0000000000,AlveoDino-Dinophyceae-Symbiodinium_natans_CCMP2548_Snat_CCMP2548.gene11536.mRNA1:0.0000000000):0.0000000000,AlveoDino-Dinophyceae-Symbiodinium_natans_CCMP2548_Snat_CCMP2548.gene11535.mRNA1:0.0000000000):0.0000010000,AlveoDino-Dinophyceae-Symbiodinium_natans_CCMP2548_Snat_CCMP2548.gene11534.mRNA1:0.0000010000)100:0.0283733985,AlveoDino-Dinophyceae-Symbiodinium_pilosum_CCMP2461_Spil_CCMP2461.gene7054.mRNA1:0.1296774310)49:0.0192554641)50:0.0200365363,AlveoDino-Dinophyceae-Symbiodinium_natans_CCMP2548_Snat_CCMP2548.gene23135.mRNA1:0.0419169290)100:0.0700175702,(((AlveoDino-Dinophyceae-Symbiodinium_pilosum_CCMP2461_Spil_CCMP2461.gene4210.mRNA1:0.0065689715,AlveoDino-Dinophyceae-Symbiodinium_pilosum_CCMP2461_Spil_CCMP2461.gene19263.mRNA1:0.0000024384)100:0.0158448398,(AlveoDino-Dinophyceae-Symbiodinium_pilosum_CCMP2461_Spil_CCMP2461.gene20907.mRNA1:0.0000024451,AlveoDino-Dinophyceae-Symbiodinium_pilosum_CCMP2461_Spil_CCMP2461.gene22901.mRNA1:0.0479797332)99:0.0104011536)97:0.0298167941,AlveoDino-Dinophyceae-Symbiodinium_pilosum_CCMP2461_Spil_CCMP2461.gene11047.mRNA1:0.0125223879)99:0.0346983276)89:0.0131353535,AlveoDino-Dinophyceae-Symbiodinium_pilosum_CCMP2461_Spil_CCMP2461.gene16380.mRNA1:0.0594757861)89:0.0384608445,((((((AlveoDino-Dinophyceae-Symbiodinium_microadriaticum_CCMP2467_Smic.gene6672.mRNA1:0.0000010000,AlveoDino-Dinophyceae-Symbiodinium_microadriaticum_CassKB8_Smic_CassKB8.gene12987.mRNA1:0.0000010000)83:0.0000010000,AlveoDino-Dinophyceae-Symbiodinium_microadriaticum_04_503SCI_Smic_04-503SCI.03.gene18622.mRNA1:0.0000010000)85:0.0000024513,AlveoDino-Dinophyceae-Symbiodinium_necroappetens_CCMP2469_Snec_CCMP2469.gene27536.mRNA1:0.0000022265)100:0.0260863717,((AlveoDino-Dinophyceae-Symbiodinium_microadriaticum_04_503SCI_Smic_04-503SCI.03.gene10271.mRNA1:0.0000000000,AlveoDino-Dinophyceae-Symbiodinium_necroappetens_CCMP2469_Snec_CCMP2469.gene2311.mRNA1:0.0000000000):0.0000010000,AlveoDino-Dinophyceae-Symbiodinium_microadriaticum_CassKB8_Smic_CassKB8.gene20104.mRNA1:0.0000010000)62:0.0000025882)98:0.0065258539,(AlveoDino-Dinophyceae-Symbiodinium_linucheae_CCMP2456_Slin_CCMP2456.gene18657.mRNA1:0.0065818306,AlveoDino-Dinophyceae-Symbiodinium_tridacnidorum_Sh18_Stri.gene8541.mRNA1:0.0066268380)92:0.0064493724)54:0.0000025917,AlveoDino-Dinophyceae-Symbiodinium_tridacnidorum_CCMP2592_Stri_CCMP2592.gene19041.mRNA1:0.0065496358)98:0.0176417137)49:0.0170063556,(AlveoDino-Dinophyceae-Symbiodinium_natans_CCMP2548_Snat_CCMP2548.gene6481.mRNA1:0.0000022199,AlveoDino-Dinophyceae-Symbiodinium_natans_CCMP2548_Snat_CCMP2548.gene6482.mRNA1:0.0000021686)100:0.0222556473)31:0.0000026473,(((AlveoDino-Dinophyceae-Symbiodinium_microadriaticum_04_503SCI_Smic_04-503SCI.03.gene15797.mRNA1:0.0000010000,AlveoDino-Dinophyceae-Symbiodinium_microadriaticum_CassKB8_Smic_CassKB8.gene7366.mRNA1:0.0000010000)57:0.0000020505,(((AlveoDino-Dinophyceae-Symbiodinium_necroappetens_CCMP2469_Snec_CCMP2469.gene24933.mRNA1:0.0000010000,AlveoDino-Dinophyceae-Symbiodinium_tridacnidorum_Sh18_Stri.gene4144.mRNA1:0.0093445836)45:0.0000021863,AlveoDino-Dinophyceae-Symbiodinium_tridacnidorum_CCMP2592_Stri_CCMP2592.gene38855.mRNA1:0.0000010000)69:0.0000010000,AlveoDino-Dinophyceae-Symbiodinium_linucheae_CCMP2456_Slin_CCMP2456.gene8184.mRNA1:0.0000010000)87:0.0000010000)99:0.0300235710,AlveoDino-Dinophyceae-Symbiodinium_natans_CCMP2548_Snat_CCMP2548.gene8126.mRNA1:0.0114128441)99:0.0651667840)58:0.0211666357,(AlveoDino-Dinophyceae-Symbiodinium_tridacnidorum_Sh18_Stri.gene15382.mRNA1:0.0055380206,AlveoDino-Dinophyceae-Symbiodinium_tridacnidorum_CCMP2592_Stri_CCMP2592.gene32140.mRNA1:0.0160236897)100:0.1928383515)80:0.0218140211,AlveoDino-Dinophyceae-Symbiodinium_pilosum_CCMP2461_Spil_CCMP2461.gene11906.mRNA1:0.0325012246)94:0.0413808474)78:0.0131354615)71:0.0176771549,AlveoDino-Dinophyceae-Fugacium_kawagutii_Fkaw.gene23033.mRNA1:0.0281190344)49:0.0000021665,(((AlveoDino-Dinophyceae-Cladocopium_C15_evm.model.scaffold_3904.1:0.0498740127,(AlveoDino-Dinophyceae-Cladocopium_goreaui_evm.model.scf7180000356020.7:0.0210729469,AlveoDino-Dinophyceae-Cladocopium_C92_CC92.gene5968.mRNA1:0.0746314889)78:0.0311600280)100:0.1708863711,AlveoDino-Dinophyceae-Fugacium_kawagutii_Fkaw.gene9726.mRNA1:0.1655698732)100:0.1847951010,AlveoDino-Dinophyceae-Breviolum_minutum_Bmin.gene1874.mRNA1:0.2722680780)72:0.0348468687)75:0.0099190335,(((AlveoDino-Dinophyceae-Cladocopium_goreaui_evm.model.scf7180000345317.4:0.0067328434,AlveoDino-Dinophyceae-Cladocopium_goreaui_evm.model.scf7180000354403.11:0.0135032463)99:0.0271952343,AlveoDino-Dinophyceae-Cladocopium_goreaui_evm.model.scf7180000353300.4:0.0000028900)91:0.0073278974,AlveoDino-Dinophyceae-Cladocopium_goreaui_evm.model.scf7180000353300.5:0.0131304643)87:0.0135995568)75:0.0255671339,AlveoDino-Dinophyceae-Breviolum_minutum_Bmin.gene26196.mRNA1:0.0000026942)76:0.0066506319,AlveoDino-Dinophyceae-Breviolum_minutum_Bmin.gene26194.mRNA1:0.0066943807)53:0.0000029833,AlveoDino-Dinophyceae-Breviolum_minutum_Bmin.gene26195.mRNA1:0.0207402606)99:0.3646366057)81:0.0780700861)58:0.0232295498)58:0.0132418996,AlveoDino-Dinophyceae-Prorocentrum_minimum_Gene.93012__MMETSP0053_Transcript_51521__g.93012__m.93012:0.4997500589)70:0.0390954179,AlveoDino-Dinophyceae-Gymnodinium_catenatum_GC744_Gene.43087__MMETSP0784_Transcript_22116__g.43087__m.43087:2.4452506371)68:0.0439794171,AlveoDino-Dinophyceae-Peridinium_aciculiferum_MMETSP0370_Transcript_30555_m.53144:0.7759527923)30:0.0261641967)85:0.0954801641,(AlveoDino-Dinophyceae-Gymnodinium_catenatum_GC744_Gene.136743__MMETSP0784_Transcript_70946__g.136743__m.136743:0.2713734754,AlveoDino-Dinophyceae-Heterocapsa_rotundata_MMETSP0503_Transcript_12734_m.26976:0.7588641806)95:0.1576565374)98:0.2747022657,(((((AlveoDino-Dinophyceae-Prorocentrum_minimum_Gene.191027__MMETSP0053_Transcript_106579__g.191027__m.191027:0.1113905214,AlveoDino-Dinophyceae-Prorocentrum_minimum_MMETSP0055_Transcript_46323_m.81021:0.0590725102)97:0.0932317268,((AlveoDino-Dinophyceae-Prorocentrum_minimum_Gene.191040__MMETSP0053_Transcript_106584__g.191040__m.191040:0.0133113844,AlveoDino-Dinophyceae-Prorocentrum_minimum_MMETSP0057_Transcript_31950_m.58065:0.0127776517)82:0.0121246653,AlveoDino-Dinophyceae-Prorocentrum_minimum_MMETSP0055_Transcript_46318_m.81000:0.0077758371)99:0.0701792669)94:0.0740937340,AlveoDino-Dinophyceae-Prorocentrum_minimum_MMETSP0057_Transcript_26990_m.48652:0.0000022461)99:0.8659170949,Stramenopiles-Pelagophyte-Aureococcus_anophagefferens_tr_F0XZ54_F0XZ54_AURAN:2.1368182263)71:0.0905957691,((((Discobida-Euglenozoid-Euglena_gracilis_EG_transcript_11573:0.4769154599,Discobida-Euglenozoid-Euglena_gracilis_EG_transcript_18075:0.5539707780)100:0.7594269937,(Stramenopiles-Bacillariophyta-Phaeodactylum_tricornutum_jgi_Phatr2_44305_estExt_fgenesh1_pg.C_chr_40066:2.3851071881,((Stramenopiles-Ochrophyta-Nannochloropsis_gaditana_tr_W7TK83_W7TK83_9STRA:0.2814613374,Stramenopiles-Ochrophyta-Nannochloropsis_gaditana_tr_W7TD45_W7TD45_9STRA:0.5770245851)98:0.4637042760,Stramenopiles-Ochrophyta-Nannochloropsis_gaditana_tr_W7TWC3_W7TWC3_9STRA:0.5648324325)100:0.6184599866)85:0.2848773269)74:0.3107011958,Haptophyta---Emiliania_huxleyi_CCMP1516_tr_R1E207_R1E207_EMIHU:1.4151680538)57:0.1401870234,(Planctomycetes---Singulisphaera_acidiphila_DSM18658_tr_L0D8J5_L0D8J5_SINAD:1.8786967207,Proteobacteria-beta-Burkholderia_phymatum_DSM17167_tr_B2JVZ9_B2JVZ9_PARP8:1.8008016221)94:0.7160016080)71:0.3583923042)87:0.2737994008)73:0.1982042914,((((AlveoDino-Dinophyceae-Alexandrium_tamarense_CCMP1771_Gene.79179__MMETSP0382_Transcript_38853__g.79179__m.79179:0.1363903836,AlveoDino-Dinophyceae-Gambierdiscus_australes_MMETSP0766_Transcript_35925_m.54280:0.2500815244)99:0.1972747913,(AlveoDino-Dinophyceae-Gymnodinium_catenatum_GC744_Gene.62366__MMETSP0784_Transcript_32666__g.62366__m.62366:0.4491001634,AlveoDino-Dinophyceae-Heterocapsa_rotundata_MMETSP0503_Transcript_56697_m.117891:0.5201083561)79:0.1188521153)75:0.0606277088,(AlveoDino-Dinophyceae-Peridinium_aciculiferum_MMETSP0370_Transcript_77864_m.138497:0.5425950108,(((((AlveoDino-Dinophyceae-Durusdinium_trenchii_CCMP2556.gene7393.mRNA1:0.0000029187,(AlveoDino-Dinophyceae-Durusdinium_trenchii_sh.g16081.t1:0.0077935695,AlveoDino-Dinophyceae-Symbiodinium_necroappetens_CCMP2469_Snec_CCMP2469.gene3869.mRNA1:9.9999988216)57:0.1383219452)59:0.1947574884,AlveoDino-Dinophyceae-Fugacium_kawagutii_Fkaw.gene2909.mRNA1:0.1481774217)60:0.0526488825,(AlveoDino-Dinophyceae-Cladocopium_C15_evm.model.scaffold_11647.1:0.0836642892,AlveoDino-Dinophyceae-Cladocopium_goreaui_evm.model.scf7180000356995.2:0.0000023096)90:0.0138080533)63:0.0255870211,AlveoDino-Dinophyceae-Cladocopium_C92_CC92.gene4806.mRNA1:0.0000029119)80:0.5704103042,((AlveoDino-Dinophyceae-Polarella_glacialis_CCMP1383_evm.model.CCMP1383_scf7180000597898.14:0.0000000000,AlveoDino-Dinophyceae-Polarella_glacialis_CCMP2088_evm.model.CCMP2088_scf7180000672927.1:0.0000000000):0.0000010000,AlveoDino-Dinophyceae-Polarella_glacialis_CCMP2088_evm.model.CCMP2088_scf7180000681603.3:0.0000021250)100:0.3512013205)81:0.2566597851)72:0.0395590882)89:0.1621212438,AlveoDino-Dinophyceae-Karenia_brevis_SP1_Gene.15119__MMETSP0574_Transcript_13312__g.15119__m.15119:0.2958249348)91:0.1570601619)99:0.2810799868,(AlveoDino-Dinophyceae-Gymnodinium_catenatum_GC744_Gene.146232__MMETSP0784_Transcript_75931__g.146232__m.146232:0.3283815361,(AlveoDino-Dinophyceae-Karenia_brevis_SP1_MMETSP0573_Transcript_30132_m.35984:0.2409747961,(AlveoDino-Dinophyceae-Prorocentrum_minimum_Gene.205118__MMETSP0053_Transcript_114233__g.205118__m.205118:0.0946316897,AlveoDino-Dinophyceae-Prorocentrum_minimum_Gene.77000__MMETSP0053_Transcript_42649__g.77000__m.77000:0.0722735010)100:0.4282387997)96:0.0984580030)83:0.0609107418)89:0.0654086695,AlveoDino-Dinophyceae-Noctiluca_scintillans_MMETSP0253_Transcript_65723_m.118477:0.3133651612)96:0.1373273336,AlveoDino-Dinophyceae-Amphidinium_gibbosum.g27986.t1:1.0119652328);
```
