## Supplementary material for "Improved *Cladocopium goreaui* genome assembly reveals features of a facultative coral symbiont and the complex evolutionary history of dinoflagellate genes": OG0002270.treEdited.tre

```
(AlveoDino-Dinophyceae-Dinophysis_acuminata_DAEP01_MMETSP0797_Transcript_68453_m.136307:0.1761031547,((((AlveoDino-Dinophyceae-Alexandrium_tamarense_CCMP1771_Gene.258368__MMETSP0382_Transcript_124789__g.258368__m.258368:0.1358688875,AlveoDino-Dinophyceae-Gambierdiscus_australes_MMETSP0766_Transcript_85304_m.128933:0.0778854883)99:0.0901504953,((((AlveoDino-Dinophyceae-Cladocopium_goreaui_evm.model.scf7180000353713.9:0.0249266792,AlveoDino-Dinophyceae-Fugacium_kawagutii_Fkaw.gene29132.mRNA1:0.0840471869)100:0.0670909035,AlveoDino-Dinophyceae-Cladocopium_C92_CC92.gene27168.mRNA1:0.0218611280)100:0.1799534685,(((((AlveoDino-Dinophyceae-Symbiodinium_microadriaticum_CCMP2467_Smic.gene13984.mRNA1:0.0103566676,AlveoDino-Dinophyceae-Symbiodinium_microadriaticum_04_503SCI_Smic_04-503SCI.03.gene18379.mRNA1:0.0000010000)94:0.0000021392,AlveoDino-Dinophyceae-Symbiodinium_microadriaticum_CassKB8_Smic_CassKB8.gene9035.mRNA1:0.0000010000)95:0.0093388733,AlveoDino-Dinophyceae-Symbiodinium_necroappetens_CCMP2469_Snec_CCMP2469.gene7858.mRNA1:0.0360222656)100:0.0150421401,AlveoDino-Dinophyceae-Symbiodinium_linucheae_CCMP2456_Slin_CCMP2456.gene4719.mRNA1:0.0093250273)96:0.0179400208,(AlveoDino-Dinophyceae-Symbiodinium_tridacnidorum_Sh18_Stri.gene19695.mRNA1:0.0047092849,AlveoDino-Dinophyceae-Symbiodinium_tridacnidorum_CCMP2592_Stri_CCMP2592.gene19292.mRNA1:0.0000010000)80:0.0114342777)100:0.2102290987)100:0.1166601740,((AlveoDino-Dinophyceae-Polarella_glacialis_CCMP1383_evm.model.CCMP1383_scf7180000548325.1:0.0000010000,AlveoDino-Dinophyceae-Polarella_glacialis_CCMP2088_evm.model.CCMP2088_scf7180000719277.1:0.0000010000)100:0.0620382899,AlveoDino-Dinophyceae-Polarella_glacialis_CCMP2088_evm.model.CCMP2088_scf7180000718723.1:0.0000022383)100:0.3192618112)85:0.0671089999)84:0.0839084976,((((((((((AlveoDino-Dinophyceae-Alexandrium_tamarense_CCMP1771_Gene.175590__MMETSP0382_Transcript_84497__g.175590__m.175590:0.0796569301,AlveoDino-Dinophyceae-Gambierdiscus_australes_MMETSP0766_Transcript_15795_m.24004:0.1060328961)96:0.0464893893,(((AlveoDino-Dinophyceae-Durusdinium_trenchii_sh.g29676.t1:0.0318310418,((AlveoDino-Dinophyceae-Cladocopium_goreaui_evm.model.scf7180000356095.20:0.0477294292,AlveoDino-Dinophyceae-Cladocopium_C92_CC92.gene16849.mRNA1:0.0194046804)100:0.0700692229,AlveoDino-Dinophyceae-Breviolum_minutum_Bmin.gene14772.mRNA1:0.0954625717)99:0.0468294914)98:0.0727174221,((((((AlveoDino-Dinophyceae-Symbiodinium_microadriaticum_CCMP2467_Smic.gene19881.mRNA1:0.0000000000,AlveoDino-Dinophyceae-Symbiodinium_microadriaticum_CassKB8_Smic_CassKB8.gene9795.mRNA1:0.0000000000):0.0000000000,AlveoDino-Dinophyceae-Symbiodinium_necroappetens_CCMP2469_Snec_CCMP2469.gene13355.mRNA1:0.0000000000):0.0000010000,AlveoDino-Dinophyceae-Symbiodinium_microadriaticum_04_503SCI_Smic_04-503SCI.03.gene12418.mRNA1:0.0000023734)69:0.0000022188,(AlveoDino-Dinophyceae-Symbiodinium_tridacnidorum_Sh18_Stri.gene11037.mRNA1:0.0046346900,AlveoDino-Dinophyceae-Symbiodinium_tridacnidorum_CCMP2592_Stri_CCMP2592.gene32751.mRNA1:0.0058809808)100:0.0141684504)98:0.0039824654,AlveoDino-Dinophyceae-Symbiodinium_linucheae_CCMP2456_Slin_CCMP2456.gene4595.mRNA1:0.0054634268)98:0.0157848280,(AlveoDino-Dinophyceae-Symbiodinium_natans_CCMP2548_Snat_CCMP2548.gene12073.mRNA1:0.0194961250,AlveoDino-Dinophyceae-Symbiodinium_pilosum_CCMP2461_Spil_CCMP2461.gene12232.mRNA1:0.0393941158)67:0.0131406946)100:0.0536588937)99:0.0564154599,((AlveoDino-Dinophyceae-Polarella_glacialis_CCMP1383_evm.model.CCMP1383_scf7180000594038.10:0.0000010000,AlveoDino-Dinophyceae-Polarella_glacialis_CCMP1383_evm.model.CCMP1383_scf7180000593441.15:0.0000010000)96:0.0046749284,AlveoDino-Dinophyceae-Polarella_glacialis_CCMP2088_evm.model.CCMP2088_scf7180000721354.25:0.0000020713)100:0.0935363300)93:0.0479033437)87:0.0392808937,AlveoDino-Dinophyceae-Heterocapsa_rotundata_MMETSP0503_Transcript_4275_m.8970:0.1181851475)94:0.0752641043,(AlveoDino-Dinophyceae-Gymnodinium_catenatum_GC744_Gene.119067__MMETSP0784_Transcript_61295__g.119067__m.119067:0.1037309415,AlveoDino-Dinophyceae-Peridinium_aciculiferum_MMETSP0370_Transcript_76_m.127:0.1404083602)100:0.1514918160)100:0.1961404322,AlveoDino-Dinophyceae-Prorocentrum_minimum_Gene.165057__MMETSP0053_Transcript_91772__g.165057__m.165057:0.3083941409)100:0.1902887957,((((((((AlveoDino-Dinophyceae-Gymnodinium_catenatum_GC744_Gene.57014__MMETSP0784_Transcript_30014__g.57014__m.57014:0.4120479048,(AlveoDino-Dinophyceae-Amphidinium_gibbosum.g36815.t1:0.0193002411,AlveoDino-Dinophyceae-Amphidinium_gibbosum.g36816.t1:0.1728787974)100:0.1996145031)96:0.0603219222,AlveoDino-Dinophyceae-Amphidinium_gibbosum.g39492.t1:1.1891865140)88:0.0324546260,(AlveoDino-Dinophyceae-Karenia_brevis_SP1_MMETSP0573_Transcript_52158_m.62369:0.2217680474,(AlveoDino-Dinophyceae-Prorocentrum_minimum_Gene.77512__MMETSP0053_Transcript_42994__g.77512__m.77512:0.1494922640,AlveoDino-Dinophyceae-Prorocentrum_minimum_Gene.86624__MMETSP0053_Transcript_48061__g.86624__m.86624:0.0635928886)100:0.2189154360)99:0.1943534119)42:0.0541702629,(((AlveoDino-Dinophyceae-Amphidinium_gibbosum.g24996.t1:3.0634803617,(AlveoDino-Dinophyceae-Amphidinium_gibbosum.g32999.t1:0.0912159953,(AlveoDino-Dinophyceae-Amphidinium_gibbosum.g42747.t1:0.0221477108,AlveoDino-Dinophyceae-Amphidinium_gibbosum.g83474.t1:0.1399178161)63:0.0000020416)99:0.5174739665)62:0.1511144678,((AlveoDino-Dinophyceae-Amphidinium_gibbosum.g29530.t1:0.2951510770,AlveoDino-Dinophyceae-Amphidinium_gibbosum.g81777.t1:0.3447153057)100:0.2870622209,AlveoDino-Dinophyceae-Amphidinium_gibbosum.g39267.t1:0.9495348770)82:0.0848198615)55:0.1396304789,AlveoDino-Dinophyceae-Amphidinium_gibbosum.g76574.t1:0.6180615424)30:0.0406951917)39:0.0954299191,((((AlveoDino-Dinophyceae-Durusdinium_trenchii_CCMP2556.gene23780.mRNA1:0.0000028890,AlveoDino-Dinophyceae-Durusdinium_trenchii_sh.g1980.t1:0.0050142119)100:0.0504077042,((AlveoDino-Dinophyceae-Durusdinium_trenchii_CCMP2556.gene8501.mRNA1:0.0000010000,AlveoDino-Dinophyceae-Durusdinium_trenchii_CCMP2556.gene8591.mRNA1:0.0044711336)73:0.0000020552,AlveoDino-Dinophyceae-Durusdinium_trenchii_sh.g22440.t1:0.0563137916)100:0.0789166675)84:0.0317751308,(((AlveoDino-Dinophyceae-Cladocopium_goreaui_evm.model.scf7180000354327.1:0.0000010000,AlveoDino-Dinophyceae-Cladocopium_goreaui_evm.model.scf7180000357279.1:0.0000010000)100:0.0206983380,AlveoDino-Dinophyceae-Cladocopium_C92_CC92.gene10968.mRNA1:0.0212433076)99:0.0281076271,AlveoDino-Dinophyceae-Cladocopium_C92_CC92.gene19880.mRNA1:0.1684743740)100:0.0892250832)96:0.1178473628,AlveoDino-Dinophyceae-Breviolum_minutum_Bmin.gene7461.mRNA1:0.1967894031)100:0.4037394290)64:0.0863611660,(AlveoDino-Dinophyceae-Karenia_brevis_SP1_Gene.41454__MMETSP0574_Transcript_33948__g.41454__m.41454:2.4364388966,(AlveoDino-Dinophyceae-Amphidinium_gibbosum.g19285.t1:0.9891334817,AlveoDino-Dinophyceae-Amphidinium_gibbosum.g78138.t1:1.1426820852)97:0.2846850416)86:0.1726955807)82:0.1598578400,((((AlveoDino-Dinophyceae-Amphidinium_gibbosum.g20054.t1:0.1798683127,AlveoDino-Dinophyceae-Amphidinium_gibbosum.g36888.t1:0.3220782410)79:0.0645175319,AlveoDino-Dinophyceae-Amphidinium_gibbosum.g76977.t1:0.1223800797)53:0.0828614073,AlveoDino-Dinophyceae-Amphidinium_gibbosum.g68704.t1:0.0206225652)100:1.1946772190,(AlveoDino-Dinophyceae-Cladocopium_C92_CC92.gene30288.mRNA1:0.4765153397,AlveoDino-Dinophyceae-Fugacium_kawagutii_Fkaw.gene30631.mRNA1:0.4558990869)100:0.6641514541)81:0.1941846587)79:0.1833307305,((AlveoDino-Dinophyceae-Gymnodinium_catenatum_GC744_Gene.119070__MMETSP0784_Transcript_61296__g.119070__m.119070:2.4438686290,AlveoDino-Dinophyceae-Amphidinium_gibbosum.g30007.t1:1.9615898919)49:0.9687392045,((AlveoDino-Dinophyceae-Amphidinium_gibbosum.g18083.t1:1.9493554805,AlveoDino-Dinophyceae-Amphidinium_gibbosum.g52270.t1:1.9694054062)74:0.0505584334,(((AlveoDino-Dinophyceae-Durusdinium_trenchii_CCMP2556.gene28423.mRNA1:0.0000010000,AlveoDino-Dinophyceae-Durusdinium_trenchii_CCMP2556.gene28465.mRNA1:0.0000010000)100:1.4538156120,AlveoDino-Dinophyceae-Symbiodinium_tridacnidorum_CCMP2592_Stri_CCMP2592.gene2141.mRNA1:0.9031945189)82:0.2303483564,AlveoDino-Dinophyceae-Cladocopium_goreaui_evm.model.scf7180000356650.10:1.1917147869)47:0.1231077182)46:0.1132182752)68:0.1062582887)88:0.1435625465)98:0.2265041421,((((AlveoDino-Dinophyceae-Karenia_brevis_SP1_MMETSP0573_Transcript_12905_m.15667:0.2624486694,((Discobida-Euglenozoid-Euglena_gracilis_EG_transcript_116:0.1384385409,(Opisthokonta-Fungi-Laccaria_bicolor_S238N_H82_tr_B0CTY9_B0CTY9_LACBS:0.2491976924,(Viridiplantae-Prasinophyceae-Bathycoccus_prasinos_XP_007511811.1:0.1054871457,Viridiplantae-Prasinophyceae-Ostreococcus_tauri_XP_022838889.1:0.1092827193)98:0.0641775419)27:0.0343559852)28:0.0280837387,(Haptophyta---Emiliania_huxleyi_CCMP1516_tr_R1BKK3_R1BKK3_EMIHU:0.0180502673,Haptophyta---Emiliania_huxleyi_CCMP1516_tr_R1ETL0_R1ETL0_EMIHU:0.0000026651)100:0.2189897620)53:0.0715185353)55:0.0698109901,(((((((((((((Stramenopiles-Bacillariophyta-Fragilariopsis_cylindrus_CCMP1102_jgi_Fracy1_234239_fgenesh2_pg.2___347:0.0000000000,Stramenopiles-Bacillariophyta-Fragilariopsis_cylindrus_CCMP1102_jgi_Fracy1_205902_estExt_Genewise1Plus.C_20463:0.0000000000):0.0000000000,Stramenopiles-Bacillariophyta-Fragilariopsis_cylindrus_CCMP1102_jgi_Fracy1_155708_gw1.2.1235.1:0.0000000000):0.0000000000,Stramenopiles-Bacillariophyta-Fragilariopsis_cylindrus_CCMP1102_jgi_Fracy1_205901_estExt_Genewise1Plus.C_20462:0.0000000000):0.0000000000,Stramenopiles-Bacillariophyta-Fragilariopsis_cylindrus_CCMP1102_jgi_Fracy1_146263_gw1.2.621.1:0.0000000000):0.0000000000,Stramenopiles-Bacillariophyta-Fragilariopsis_cylindrus_CCMP1102_jgi_Fracy1_180538_e_gw1.2.1235.1:0.0000000000):0.0000000000,Stramenopiles-Bacillariophyta-Fragilariopsis_cylindrus_CCMP1102_jgi_Fracy1_181287_e_gw1.2.1231.1:0.0000000000):0.0000000000,Stramenopiles-Bacillariophyta-Fragilariopsis_cylindrus_CCMP1102_jgi_Fracy1_155694_gw1.2.1231.1:0.0000000000):0.0000000000,Stramenopiles-Bacillariophyta-Fragilariopsis_cylindrus_CCMP1102_jgi_Fracy1_181249_e_gw1.2.621.1:0.0000000000):0.0000010000,Stramenopiles-Bacillariophyta-Fragilariopsis_cylindrus_CCMP1102_jgi_Fracy1_259606_estExt_fgenesh2_pg.C_20347:0.0000010000)73:0.0000010000,((((Stramenopiles-Bacillariophyta-Fragilariopsis_cylindrus_CCMP1102_jgi_Fracy1_258129_fgenesh2_pg.111___16:0.0000000000,Stramenopiles-Bacillariophyta-Fragilariopsis_cylindrus_CCMP1102_jgi_Fracy1_136291_gw1.111.3.1:0.0000000000):0.0000000000,Stramenopiles-Bacillariophyta-Fragilariopsis_cylindrus_CCMP1102_jgi_Fracy1_155715_gw1.111.26.1:0.0000000000):0.0000000000,Stramenopiles-Bacillariophyta-Fragilariopsis_cylindrus_CCMP1102_jgi_Fracy1_155718_gw1.111.27.1:0.0000000000):0.0000010000,Stramenopiles-Bacillariophyta-Fragilariopsis_cylindrus_CCMP1102_jgi_Fracy1_266887_estExt_fgenesh2_pg.C_1110016:0.0000010000)100:0.0044654013)49:0.0000010000,Stramenopiles-Bacillariophyta-Fragilariopsis_cylindrus_CCMP1102_jgi_Fracy1_167066_estExt_Genewise1.C_20496:0.0000010000)20:0.0000020434,Stramenopiles-Bacillariophyta-Fragilariopsis_cylindrus_CCMP1102_jgi_Fracy1_167067_estExt_Genewise1.C_20497:0.0000010000)100:0.1489500606,Stramenopiles-Bacillariophyta-Phaeodactylum_tricornutum_jgi_Phatr2_45072_estExt_fgenesh1_pg.C_chr_60051:0.1670078564)97:0.0705986195)76:0.0646632309,AlveoDino-Dinophyceae-Heterocapsa_rotundata_MMETSP0503_Transcript_27834_m.59252:0.7082541035)98:0.1722536441,Stramenopiles-Bacillariophyta-Fragilariopsis_cylindrus_CCMP1102_jgi_Fracy1_257592_fgenesh2_pg.96___49:0.8977113200)100:0.2401365206)100:0.4994851363,AlveoDino-Dinophyceae-Amoebophrya_ceratii.g13843.t1:0.8471269191)97:0.2539528249,AlveoDino-Dinophyceae-Noctiluca_scintillans_MMETSP0253_Transcript_55432_m.100764:0.1806833291)79:0.0811606621,AlveoDino-Dinophyceae-Heterocapsa_rotundata_MMETSP0503_Transcript_20888_m.44382:0.2310892125)70:0.0456351547)71:0.0347093993,AlveoDino-Dinophyceae-Gymnodinium_catenatum_GC744_Gene.137097__MMETSP0784_Transcript_71129__g.137097__m.137097:0.3269346297)71:0.0465323057,AlveoDino-Dinophyceae-Prorocentrum_minimum_Gene.175367__MMETSP0056_Transcript_94907__g.175367__m.175367:0.3325053152);
```
