## Supplementary material for "Improved *Cladocopium goreaui* genome assembly reveals features of a facultative coral symbiont and the complex evolutionary history of dinoflagellate genes": OG0002646.treEdited.tre

```
(AlveoDino-Dinophyceae-Dinophysis_acuminata_DAEP01_MMETSP0797_Transcript_41755_m.83123:0.4165630932,(AlveoDino-Dinophyceae-Alexandrium_tamarense_CCMP1771_Gene.20931__MMETSP0382_Transcript_10580__g.20931__m.20931:0.8319206438,AlveoDino-Dinophyceae-Peridinium_aciculiferum_MMETSP0370_Transcript_474_m.848:0.3538234847)97:0.1210435741,(((((((AlveoDino-Dinophyceae-Alexandrium_tamarense_CCMP1771_Gene.262628__MMETSP0382_Transcript_126733__g.262628__m.262628:0.2745946090,AlveoDino-Dinophyceae-Gambierdiscus_australes_MMETSP0766_Transcript_51245_m.77358:0.2918073476)92:0.0736177275,(AlveoDino-Dinophyceae-Gymnodinium_catenatum_GC744_Gene.133214__MMETSP0784_Transcript_68927__g.133214__m.133214:0.2712262885,(AlveoDino-Dinophyceae-Gymnodinium_catenatum_GC744_Gene.133224__MMETSP0784_Transcript_68930__g.133224__m.133224:0.7236316377,(AlveoDino-Dinophyceae-Heterocapsa_rotundata_MMETSP0503_Transcript_55511_m.115578:0.1332271914,(AlveoDino-Dinophyceae-Peridinium_aciculiferum_MMETSP0370_Transcript_50980_m.89767:0.0000023146,AlveoDino-Dinophyceae-Peridinium_aciculiferum_MMETSP0371_Transcript_5326_m.8742:0.0000028137)100:0.1652848653)65:0.0291604613)80:0.0280019983)44:0.0265313942)28:0.0261054082,((AlveoDino-Dinophyceae-Durusdinium_trenchii_sh.g27068.t1:0.0890252976,(((AlveoDino-Dinophyceae-Cladocopium_C15_evm.model.scaffold_141.1:0.0158988582,((AlveoDino-Dinophyceae-Cladocopium_goreaui_evm.model.scf7180000350279.2:0.0023040955,AlveoDino-Dinophyceae-Cladocopium_goreaui_evm.model.scf7180000355698.13:0.3577010037)73:0.0065125058,AlveoDino-Dinophyceae-Cladocopium_C92_CC92.gene25028.mRNA1:0.0152354070)71:0.0023326806)74:0.0323125234,AlveoDino-Dinophyceae-Breviolum_minutum_Bmin.gene19754.mRNA1:0.0400300161)40:0.0054306055,AlveoDino-Dinophyceae-Fugacium_kawagutii_Fkaw.gene24517.mRNA1:0.0942848002)100:0.0418188997)99:0.0451104160,(AlveoDino-Dinophyceae-Symbiodinium_necroappetens_CCMP2469_Snec_CCMP2469.gene17831.mRNA1:0.0411388701,AlveoDino-Dinophyceae-Symbiodinium_tridacnidorum_CCMP2592_Stri_CCMP2592.gene38180.mRNA1:0.0352921954)100:0.0952065494)100:0.1496893016)70:0.0355481952,(((AlveoDino-Dinophyceae-Alexandrium_tamarense_CCMP1771_Gene.169495__MMETSP0382_Transcript_81414__g.169495__m.169495:0.4258373918,AlveoDino-Dinophyceae-Gambierdiscus_australes_MMETSP0766_Transcript_38122_m.57390:0.1587385358)99:0.1299648956,AlveoDino-Dinophyceae-Heterocapsa_rotundata_MMETSP0503_Transcript_64007_m.132752:0.2680400708)82:0.0376903865,((((AlveoDino-Dinophyceae-Durusdinium_trenchii_CCMP2556.gene35556.mRNA1:0.0166868723,AlveoDino-Dinophyceae-Durusdinium_trenchii_sh.g8910.t1:0.0842408850)100:0.1388694842,((((AlveoDino-Dinophyceae-Cladocopium_C15_evm.model.scaffold_5388.1:0.0602494716,AlveoDino-Dinophyceae-Cladocopium_goreaui_evm.model.scf7180000355598.3:0.0202699725)100:0.0331008200,AlveoDino-Dinophyceae-Cladocopium_C92_CC92.gene30738.mRNA1:0.0140412390)100:0.0230026729,AlveoDino-Dinophyceae-Cladocopium_C92_CC92.gene29567.mRNA1:0.1625285521)100:0.0807341358,(AlveoDino-Dinophyceae-Breviolum_minutum_Bmin.gene20012.mRNA1:0.0082825134,AlveoDino-Dinophyceae-Breviolum_minutum_Bmin.gene20609.mRNA1:0.0341353931)100:0.1027518181)100:0.0780979348)100:0.0886135194,(((((AlveoDino-Dinophyceae-Symbiodinium_microadriaticum_CCMP2467_Smic.gene25984.mRNA1:0.0000000000,AlveoDino-Dinophyceae-Symbiodinium_microadriaticum_CassKB8_Smic_CassKB8.gene1627.mRNA1:0.0000000000):0.0000010000,AlveoDino-Dinophyceae-Symbiodinium_microadriaticum_04_503SCI_Smic_04-503SCI.03.gene2792.mRNA1:0.0000010000)100:0.0008912226,AlveoDino-Dinophyceae-Symbiodinium_necroappetens_CCMP2469_Snec_CCMP2469.gene7226.mRNA1:0.0039672282)100:0.0243065260,AlveoDino-Dinophyceae-Symbiodinium_linucheae_CCMP2456_Slin_CCMP2456.gene3879.mRNA1:0.0039818152)100:0.0584061191,((AlveoDino-Dinophyceae-Symbiodinium_tridacnidorum_CCMP2592_Stri_CCMP2592.gene37869.mRNA1:0.0610778243,AlveoDino-Dinophyceae-Symbiodinium_pilosum_CCMP2461_Spil_CCMP2461.gene4296.mRNA1:0.0421998709)100:0.0392504818,AlveoDino-Dinophyceae-Symbiodinium_natans_CCMP2548_Snat_CCMP2548.gene7105.mRNA1:0.0538760226)97:0.0215286469)100:0.1126401790)100:0.1395901171,(((AlveoDino-Dinophyceae-Polarella_glacialis_CCMP1383_evm.model.CCMP1383_scf7180000589903.19:0.0016436869,AlveoDino-Dinophyceae-Polarella_glacialis_CCMP2088_evm.model.CCMP2088_scf7180000712821.3:0.0000010000)100:0.0115788683,(AlveoDino-Dinophyceae-Polarella_glacialis_CCMP1383_evm.model.CCMP1383_scf7180000549418.2:0.0000010000,AlveoDino-Dinophyceae-Polarella_glacialis_CCMP2088_evm.model.CCMP2088_scf7180000712505.5:0.0171562981)100:0.0419507744)98:0.0277712892,AlveoDino-Dinophyceae-Polarella_glacialis_CCMP1383_evm.model.CCMP1383_scf7180000551475.1:0.6367143511)98:0.0732305626)95:0.1169478209)76:0.0311761244)81:0.0460091715,(((((AlveoDino-Dinophyceae-Alexandrium_tamarense_CCMP1771_Gene.193840__MMETSP0382_Transcript_93427__g.193840__m.193840:0.8092882928,(AlveoDino-Dinophyceae-Gymnodinium_catenatum_GC744_Gene.129924__MMETSP0784_Transcript_66978__g.129924__m.129924:0.2607855439,AlveoDino-Dinophyceae-Amphidinium_gibbosum.g79226.t1:1.5581999864)96:0.3837269888)100:1.6121409170,(Discobida-Euglenozoid-Euglena_gracilis_EG_transcript_16563:1.5262498267,(Viridiplantae-Prasinophyceae-Bathycoccus_prasinos_XP_007512487.1:1.0976337283,Viridiplantae-Prasinophyceae-Ostreococcus_tauri_XP_003083948.2:0.4842362039)100:0.9334817479)94:0.1919058532)84:0.0960705023,(Stramenopiles-Pelagophyte-Aureococcus_anophagefferens_tr_F0YPF1_F0YPF1_AURAN:0.1894125928,Stramenopiles-Pelagophyte-Aureococcus_anophagefferens_tr_F0YKP3_F0YKP3_AURAN:0.0727080425)100:0.5068812712)82:0.1613988179,((((AlveoDino-Dinophyceae-Alexandrium_tamarense_CCMP1771_Gene.199198__MMETSP0382_Transcript_96294__g.199198__m.199198:0.0107326442,AlveoDino-Dinophyceae-Alexandrium_tamarense_CCMP1771_Gene.154168__MMETSP0384_Transcript_94104__g.154168__m.154168:0.0000022831)99:0.1154654417,AlveoDino-Dinophyceae-Gambierdiscus_australes_MMETSP0766_Transcript_48497_m.72877:0.2091244222)100:0.2636646834,AlveoDino-Dinophyceae-Amphidinium_gibbosum.g24966.t1:0.9666460199)34:0.0128291284,(((((AlveoDino-Dinophyceae-Durusdinium_trenchii_CCMP2556.gene31971.mRNA1:0.8233887696,(AlveoDino-Dinophyceae-Cladocopium_goreaui_evm.model.scf7180000356080.6:0.0566024667,AlveoDino-Dinophyceae-Cladocopium_C92_CC92.gene14470.mRNA1:0.1505217588)100:0.1276517127)97:0.0608255119,AlveoDino-Dinophyceae-Breviolum_minutum_Bmin.gene6713.mRNA1:0.5902701762)90:0.0496135238,(AlveoDino-Dinophyceae-Durusdinium_trenchii_CCMP2556.gene31973.mRNA1:0.1209593744,AlveoDino-Dinophyceae-Durusdinium_trenchii_sh.g28354.t1:0.1921833204)100:0.4522125264)100:0.1423453439,(((((AlveoDino-Dinophyceae-Symbiodinium_microadriaticum_CCMP2467_Smic.gene1446.mRNA1:0.0000000000,AlveoDino-Dinophyceae-Symbiodinium_microadriaticum_CassKB8_Smic_CassKB8.gene8487.mRNA1:0.0000000000):0.0000010000,AlveoDino-Dinophyceae-Symbiodinium_microadriaticum_04_503SCI_Smic_04-503SCI.03.gene12029.mRNA1:0.0000010000)99:0.0017909301,AlveoDino-Dinophyceae-Symbiodinium_necroappetens_CCMP2469_Snec_CCMP2469.gene6844.mRNA1:0.0041902288)100:0.0040686535,(AlveoDino-Dinophyceae-Symbiodinium_linucheae_CCMP2456_Slin_CCMP2456.gene835.mRNA1:0.0050187292,AlveoDino-Dinophyceae-Symbiodinium_natans_CCMP2548_Snat_CCMP2548.gene624.mRNA1:0.1948640975)98:0.0184362341)100:0.1781292028,AlveoDino-Dinophyceae-Symbiodinium_tridacnidorum_CCMP2592_Stri_CCMP2592.gene31900.mRNA1:0.0079390300)100:0.2151186852)100:0.2742578571,(AlveoDino-Dinophyceae-Polarella_glacialis_CCMP1383_evm.model.CCMP1383_scf7180000544717.1:0.0035858960,AlveoDino-Dinophyceae-Polarella_glacialis_CCMP2088_evm.model.CCMP2088_scf7180000698825.2:0.0000023758)100:0.3774202837)91:0.0936367753)95:0.2594933449)91:0.1444005571,AlveoDino-Dinophyceae-Karenia_brevis_SP1_MMETSP0573_Transcript_20314_m.24690:0.5056315783)39:0.0566561432)63:0.0621822918,(((((AlveoDino-Dinophyceae-Durusdinium_trenchii_CCMP2556.gene404.mRNA1:0.0000010000,AlveoDino-Dinophyceae-Durusdinium_trenchii_CCMP2556.gene453.mRNA1:0.0000010000)78:0.0000027552,AlveoDino-Dinophyceae-Durusdinium_trenchii_sh.g27238.t1:0.0562807465)100:0.1724237543,((AlveoDino-Dinophyceae-Cladocopium_C15_evm.model.scaffold_782.3:0.1070823474,AlveoDino-Dinophyceae-Fugacium_kawagutii_Fkaw.gene1808.mRNA1:0.1625376572)99:0.1004192263,AlveoDino-Dinophyceae-Breviolum_minutum_Bmin.gene14849.mRNA1:0.0948342053)100:0.0798949893)100:0.1120044836,(((((AlveoDino-Dinophyceae-Symbiodinium_microadriaticum_04_503SCI_Smic_04-503SCI.03.gene22110.mRNA1:0.0000010000,AlveoDino-Dinophyceae-Symbiodinium_microadriaticum_CassKB8_Smic_CassKB8.gene21742.mRNA1:0.0000010000)95:0.0000024805,AlveoDino-Dinophyceae-Symbiodinium_necroappetens_CCMP2469_Snec_CCMP2469.gene21261.mRNA1:0.0313325134)100:0.0122279667,AlveoDino-Dinophyceae-Symbiodinium_linucheae_CCMP2456_Slin_CCMP2456.gene21906.mRNA1:0.0072074117)100:0.0047450393,AlveoDino-Dinophyceae-Symbiodinium_tridacnidorum_CCMP2592_Stri_CCMP2592.gene29996.mRNA1:0.0083472218)100:0.0534310713,AlveoDino-Dinophyceae-Symbiodinium_natans_CCMP2548_Snat_CCMP2548.gene2912.mRNA1:0.0582229746)100:0.1805376932)100:0.3580528673,(((AlveoDino-Dinophyceae-Polarella_glacialis_CCMP1383_evm.model.CCMP1383_scf7180000595625.19:0.0000010000,AlveoDino-Dinophyceae-Polarella_glacialis_CCMP2088_evm.model.CCMP2088_scf7180000715682.4:0.0000010000)93:0.0000029049,AlveoDino-Dinophyceae-Polarella_glacialis_CCMP1383_evm.model.CCMP1383_scf7180000585452.1:0.0000024342)100:0.0092623385,AlveoDino-Dinophyceae-Polarella_glacialis_CCMP1383_evm.model.CCMP1383_scf7180000543098.3:0.0000026614)100:0.2230710634)100:0.2493736154)100:0.2202693276,((AlveoDino-Dinophyceae-Prorocentrum_minimum_MMETSP0055_Transcript_41535_m.72810:0.0000010000,AlveoDino-Dinophyceae-Prorocentrum_minimum_MMETSP0057_Transcript_26451_m.47689:0.0000010000)100:0.9671916815,((AlveoDino-Dinophyceae-Polarella_glacialis_CCMP1383_evm.model.CCMP1383_scf7180000558885.2:0.0000010000,AlveoDino-Dinophyceae-Polarella_glacialis_CCMP1383_evm.model.CCMP1383_scf7180000543224.2:0.0000010000)100:0.0017027864,AlveoDino-Dinophyceae-Polarella_glacialis_CCMP2088_evm.model.CCMP2088_scf7180000684647.6:0.0000027063)100:0.5206408227)95:0.1003801352)92:0.1011012146);
```
