## Supplementary material for "Improved *Cladocopium goreaui* genome assembly reveals features of a facultative coral symbiont and the complex evolutionary history of dinoflagellate genes": OG0002889.treEdited.tre

```
(AlveoDino-Dinophyceae-Dinophysis_acuminata_DAEP01_MMETSP0797_Transcript_19879_m.39402:0.3847339059,AlveoDino-Dinophyceae-Dinophysis_acuminata_DAEP01_MMETSP0797_Transcript_55620_m.110219:0.0616194833,(((((((((((((((((AlveoDino-Dinophyceae-Alexandrium_tamarense_CCMP1771_Gene.142975__MMETSP0382_Transcript_68942__g.142975__m.142975:0.0983175392,(((AlveoDino-Dinophyceae-Durusdinium_trenchii_sh.g31323.t1:0.0000010000,AlveoDino-Dinophyceae-Durusdinium_trenchii_sh.g31323.t2:0.0000010000)100:0.1213339237,((AlveoDino-Dinophyceae-Cladocopium_C92_CC92.gene21754.mRNA1:0.0662362481,AlveoDino-Dinophyceae-Fugacium_kawagutii_Fkaw.gene8602.mRNA1:0.0229969215)100:0.0312855198,AlveoDino-Dinophyceae-Breviolum_minutum_Bmin.gene17877.mRNA1:0.1989354561)100:0.0233600852)100:0.0736340089,((((AlveoDino-Dinophyceae-Symbiodinium_microadriaticum_CCMP2467_Smic.gene12415.mRNA1:0.0000010000,AlveoDino-Dinophyceae-Symbiodinium_microadriaticum_04_503SCI_Smic_04-503SCI.03.gene18317.mRNA1:0.0000010000)55:0.0000010000,AlveoDino-Dinophyceae-Symbiodinium_necroappetens_CCMP2469_Snec_CCMP2469.gene28698.mRNA1:0.0000010000)98:0.0066749941,AlveoDino-Dinophyceae-Symbiodinium_tridacnidorum_CCMP2592_Stri_CCMP2592.gene23292.mRNA1:0.0067118932)97:0.0076838330,AlveoDino-Dinophyceae-Symbiodinium_natans_CCMP2548_Snat_CCMP2548.gene23766.mRNA1:0.0548000141)100:0.1116057043)100:0.1881382555)54:0.0371627901,AlveoDino-Dinophyceae-Gambierdiscus_australes_MMETSP0766_Transcript_89458_m.135494:0.1583162278)46:0.0457465702,(AlveoDino-Dinophyceae-Karenia_brevis_SP1_MMETSP0573_Transcript_45980_m.55859:0.1827631158,AlveoDino-Dinophyceae-Prorocentrum_minimum_MMETSP0057_Transcript_97810_m.181699:0.2174925095)50:0.0368027084)42:0.0274830017,(AlveoDino-Dinophyceae-Gymnodinium_catenatum_GC744_Gene.233097__MMETSP0784_Transcript_118494__g.233097__m.233097:0.1944987142,AlveoDino-Dinophyceae-Peridinium_aciculiferum_MMETSP0370_Transcript_81279_m.144665:0.1774906963)53:0.0611694105)44:0.0593321306,AlveoDino-Dinophyceae-Heterocapsa_rotundata_MMETSP0503_Transcript_35397_m.75091:0.2107819407)42:0.0712509836,(AlveoDino-Dinophyceae-Noctiluca_scintillans_MMETSP0253_Transcript_27181_m.48577:0.2945429101,AlveoDino-Dinophyceae-Amphidinium_gibbosum.g55022.t1:0.3407563805)65:0.0280245631)29:0.0302443797,AlveoDino-Dinophyceae-Amoebophrya_ceratii.g19765.t1:1.3780813885)99:0.3051553214,((((((Stramenopiles-Bacillariophyta-Fragilariopsis_cylindrus_CCMP1102_jgi_Fracy1_232928_fgenesh2_pg.1___1126:0.0000010000,Stramenopiles-Bacillariophyta-Fragilariopsis_cylindrus_CCMP1102_jgi_Fracy1_259194_estExt_fgenesh2_pg.C_11121:0.0000010000)66:0.0000010000,((Stramenopiles-Bacillariophyta-Fragilariopsis_cylindrus_CCMP1102_jgi_Fracy1_223604_fgenesh2_pm.1___476:0.0000010000,Stramenopiles-Bacillariophyta-Fragilariopsis_cylindrus_CCMP1102_jgi_Fracy1_273972_estExt_fgenesh2_pm.C_10473:0.0000010000)65:0.0000010000,(((((((Stramenopiles-Bacillariophyta-Fragilariopsis_cylindrus_CCMP1102_jgi_Fracy1_139819_gw1.1.400.1:0.0000000000,Stramenopiles-Bacillariophyta-Fragilariopsis_cylindrus_CCMP1102_jgi_Fracy1_178371_e_gw1.1.400.1:0.0000000000):0.0000000000,Stramenopiles-Bacillariophyta-Fragilariopsis_cylindrus_CCMP1102_jgi_Fracy1_166612_estExt_Genewise1.C_11485:0.0000000000):0.0000000000,Stramenopiles-Bacillariophyta-Fragilariopsis_cylindrus_CCMP1102_jgi_Fracy1_179211_e_gw1.1.401.1:0.0000000000):0.0000000000,Stramenopiles-Bacillariophyta-Fragilariopsis_cylindrus_CCMP1102_jgi_Fracy1_166613_estExt_Genewise1.C_11486:0.0000000000):0.0000000000,Stramenopiles-Bacillariophyta-Fragilariopsis_cylindrus_CCMP1102_jgi_Fracy1_205457_estExt_Genewise1Plus.C_11375:0.0000000000):0.0000000000,Stramenopiles-Bacillariophyta-Fragilariopsis_cylindrus_CCMP1102_jgi_Fracy1_205458_estExt_Genewise1Plus.C_11376:0.0000000000):0.0000010000,Stramenopiles-Bacillariophyta-Fragilariopsis_cylindrus_CCMP1102_jgi_Fracy1_139821_gw1.1.401.1:0.0000010000)31:0.0000010000)61:0.0000010000)48:0.0000027782,(((Stramenopiles-Bacillariophyta-Fragilariopsis_cylindrus_CCMP1102_jgi_Fracy1_149338_gw1.1.1008.1:0.0000000000,Stramenopiles-Bacillariophyta-Fragilariopsis_cylindrus_CCMP1102_jgi_Fracy1_178123_e_gw1.1.1008.1:0.0000000000):0.0000000000,Stramenopiles-Bacillariophyta-Fragilariopsis_cylindrus_CCMP1102_jgi_Fracy1_205456_estExt_Genewise1Plus.C_11374:0.0000000000):0.0000010000,Stramenopiles-Bacillariophyta-Fragilariopsis_cylindrus_CCMP1102_jgi_Fracy1_166611_estExt_Genewise1.C_11484:0.0000010000)99:0.0140607757)100:0.2541330687,Stramenopiles-Bacillariophyta-Phaeodactylum_tricornutum_jgi_Phatr2_30977_estExt_Genewise1.C_chr_270118:0.5068379351)98:0.1271466481,Stramenopiles-Bacillariophyta-Thalassiosira_pseudonana_CCMP1335_tr_B8C4C6_B8C4C6_THAPS:0.1370628776)100:0.3454615168,(Stramenopiles-Pelagophyte-Aureococcus_anophagefferens_tr_F0Y5X3_F0Y5X3_AURAN:0.3433099914,Stramenopiles-Ochrophyta-Nannochloropsis_gaditana_tr_W7TC69_W7TC69_9STRA:0.4362125040)58:0.0342521960)63:0.0648585753)68:0.1338029123,(Stramenopiles-Phaeophyceae-Ectocarpus_siliculosus_tr_D7FYI3_D7FYI3_ECTSI:0.0176052379,Stramenopiles-Phaeophyceae-Cladosiphon_okamuranus_g14431.t1:0.0783895442)100:0.4559614819)69:0.1711802862,((((((AlveoDino-Dinophyceae-Alexandrium_tamarense_CCMP1771_Gene.193985__MMETSP0384_Transcript_118771__g.193985__m.193985:0.3627140690,Viridiplantae-Prasinophyceae-Bathycoccus_prasinos_XP_007511347.1:0.6406049095)100:0.0699165654,Viridiplantae-Prasinophyceae-Ostreococcus_tauri_XP_003075158.2:0.4000759257)100:0.8653610157,(Cryptophyta---Guillardia_theta_CCMP2712_XP_005823276.1:2.8612581461,((((((Rhizaria-Chlorarachniophyceae-Bigelowiella_natans_CCMP2755_jgi_Bigna1_133844_aug1.22_g8552:0.0000000000,Rhizaria-Chlorarachniophyceae-Bigelowiella_natans_CCMP2755_jgi_Bigna1_21713_gw1.22.34.1:0.0000000000):0.0000000000,Rhizaria-Chlorarachniophyceae-Bigelowiella_natans_CCMP2755_jgi_Bigna1_37941_e_gw1.22.34.1:0.0000000000):0.0000000000,Rhizaria-Chlorarachniophyceae-Bigelowiella_natans_CCMP2755_jgi_Bigna1_73117_fgenesh1_pg.22___221:0.0000000000):0.0000000000,Rhizaria-Chlorarachniophyceae-Bigelowiella_natans_CCMP2755_jgi_Bigna1_87666_estExt_fgenesh1_pg.C_220216:0.0000000000):0.0000010000,Rhizaria-Chlorarachniophyceae-Bigelowiella_natans_CCMP2755_jgi_Bigna1_53672_estExt_Genewise1Plus.C_220164:0.0000010000)58:0.0000010000,Rhizaria-Chlorarachniophyceae-Bigelowiella_natans_CCMP2755_jgi_Bigna1_48122_estExt_Genewise1.C_220194:0.0000010000)97:0.2780327165)85:0.3399279842)64:0.1246525180,(AlveoDino-Dinophyceae-Alexandrium_tamarense_CCMP1771_Gene.264067__MMETSP0384_Transcript_162320__g.264067__m.264067:0.9205398910,Haptophyta---Emiliania_huxleyi_CCMP1516_tr_R1E445_R1E445_EMIHU:0.7080450654)83:0.1797051793)58:0.0500111006,(Alveolata-Perkinsea-Perkinsus_marinus_ATCC_50983_tr_C5LBL9_C5LBL9_PERM5:1.0820984190,Discobida-Euglenozoid-Euglena_gracilis_EG_transcript_28574:0.6674356925)97:0.3729782248)66:0.0908094594,(((Opisthokonta-Choanoflagellida-Salpingoeca_rosetta_tr_F2U884_F2U884_SALR5:0.5476848263,(((Opisthokonta-Metazoa-Amphimedon_queenslandica_tr_A0A1X7V9U1_A0A1X7V9U1_AMPQE:0.3447002661,((Opisthokonta-Metazoa-Daphnia_pulex_tr_E9GZK7_E9GZK7_DAPPU:0.4014687373,Opisthokonta-Metazoa-Lottia_gigantea_tr_V4BF79_V4BF79_LOTGI:0.3362217331)85:0.1232602050,(Opisthokonta-Metazoa-Homo_sapiens_sp_Q16543_CDC37_HUMAN:0.1023217443,Opisthokonta-Metazoa-Homo_sapiens_sp_Q7L3B6_CD37L_HUMAN:1.2080715389)95:0.0929165137)70:0.1139079900)62:0.0944556573,(Opisthokonta-Metazoa-Nematostella_vectensis_tr_A7S970_A7S970_NEMVE:0.1443374376,((Opisthokonta-Metazoa-Stylophora_pistillata_tr_A0A2B4SUE3_A0A2B4SUE3_STYPI:0.0347616005,(Opisthokonta-Metazoa-Orbicella_faveolata_XP_020606649.1:0.1524489786,Opisthokonta-Metazoa-Porites_lutea_plut2.m8.25019.m1:0.0342065972)97:0.0103445656)96:0.0330286997,(Opisthokonta-Metazoa-Acropora_digitifera_aug_v2a.04401.t1:0.0000010000,Opisthokonta-Metazoa-Acropora_digitifera_aug_v2a.17415.t1:0.0000010000)100:0.0719103587)96:0.0899134519)99:0.1153183498)90:0.2068107666,(Opisthokonta-Metazoa-Caenorhabditis_elegans_tr_H2L0F2_H2L0F2_CAEEL:1.2865193414,Opisthokonta-Metazoa-Caenorhabditis_elegans_sp_O02108_CDC37_CAEEL:0.1905342853)100:0.4984163051)89:0.0890533633)93:0.2708285112,Rhizaria-Foraminifera-Reticulomyxa_filosa_tr_X6MLG1_X6MLG1_RETFI:1.8669280100)68:0.1780576784,(Opisthokonta-Fungi-Laccaria_bicolor_S238N_H82_tr_B0CV97_B0CV97_LACBS:0.6951686570,Opisthokonta-Fungi-Saccharomyces_cerevisiae_sp_P06101_CDC37_YEAST:0.8774405501)100:1.0771004670)51:0.0953580406)61:0.1099831737)100:0.2306851966,(AlveoDino-Dinophyceae-Oxyrrhis_marina_Gene.40642__MMETSP0469_Transcript_27406__g.40642__m.40642:0.3731339278,(AlveoDino-Dinophyceae-Oxyrrhis_marina_Gene.52295__MMETSP0469_Transcript_35630__g.52295__m.52295:0.0892146006,AlveoDino-Dinophyceae-Oxyrrhis_marina_Gene.57912__MMETSP0470_Transcript_42680__g.57912__m.57912:0.1530923576)100:0.2919930442)100:0.2703570607)94:0.0914511280,AlveoDino-Dinophyceae-Amoebophrya_ceratii.g7765.t1:0.7724061670)100:0.2704710467,(AlveoDino-Dinophyceae-Gambierdiscus_australes_MMETSP0766_Transcript_84453_m.127646:0.1540780195,(AlveoDino-Dinophyceae-Gymnodinium_catenatum_GC744_Gene.43109__MMETSP0784_Transcript_22124__g.43109__m.43109:0.1131854411,AlveoDino-Dinophyceae-Gymnodinium_catenatum_GC744_Gene.186307__MMETSP0784_Transcript_94915__g.186307__m.186307:0.1185171354)100:0.1307947916)80:0.0417215519)94:0.0390726593,(AlveoDino-Dinophyceae-Karenia_brevis_SP1_MMETSP0573_Transcript_43269_m.52448:0.3651609802,(AlveoDino-Dinophyceae-Noctiluca_scintillans_MMETSP0253_Transcript_15789_m.29320:0.1029338884,AlveoDino-Dinophyceae-Noctiluca_scintillans_MMETSP0253_Transcript_50846_m.92432:0.0633518429)100:0.0871932516)100:0.1058063047)78:0.0312406682,AlveoDino-Dinophyceae-Amphidinium_gibbosum.g43824.t1:0.2713663179)84:0.0793278658,(AlveoDino-Dinophyceae-Gymnodinium_catenatum_GC744_Gene.210271__MMETSP0784_Transcript_107542__g.210271__m.210271:0.2927819973,AlveoDino-Dinophyceae-Karenia_brevis_SP1_Gene.36783__MMETSP0574_Transcript_30193__g.36783__m.36783:0.2475924312)100:0.3242657553)88:0.0522654383,(((AlveoDino-Dinophyceae-Alexandrium_tamarense_CCMP1771_Gene.110059__MMETSP0384_Transcript_67332__g.110059__m.110059:0.0712122476,AlveoDino-Dinophyceae-Gambierdiscus_australes_MMETSP0766_Transcript_83691_m.126588:0.0651247214)78:0.0379230717,((AlveoDino-Dinophyceae-Heterocapsa_rotundata_MMETSP0503_Transcript_68163_m.141478:0.1789053703,(AlveoDino-Dinophyceae-Peridinium_aciculiferum_MMETSP0370_Transcript_22135_m.38186:0.2097901700,AlveoDino-Dinophyceae-Peridinium_aciculiferum_MMETSP0371_Transcript_2889_m.4844:0.1566225404)62:0.0317354451)60:0.0492517465,(((AlveoDino-Dinophyceae-Durusdinium_trenchii_CCMP2556.gene26370.mRNA1:0.0828915424,((AlveoDino-Dinophyceae-Cladocopium_goreaui_evm.model.scf7180000353550.4:0.0207016387,AlveoDino-Dinophyceae-Cladocopium_C92_CC92.gene12395.mRNA1:0.0000021829)100:0.0312021450,(AlveoDino-Dinophyceae-Fugacium_kawagutii_Fkaw.gene13773.mRNA1:0.0130808940,AlveoDino-Dinophyceae-Breviolum_minutum_Bmin.gene22198.mRNA1:0.0680033757)99:0.0099559482)98:0.0484833189)100:0.0907545294,(((AlveoDino-Dinophyceae-Symbiodinium_microadriaticum_CCMP2467_Smic.gene450.mRNA1:0.2845553981,AlveoDino-Dinophyceae-Symbiodinium_necroappetens_CCMP2469_Snec_CCMP2469.gene10130.mRNA1:0.0074631137)97:0.0294051386,(AlveoDino-Dinophyceae-Symbiodinium_tridacnidorum_Sh18_Stri.gene6056.mRNA1:0.0000010000,AlveoDino-Dinophyceae-Symbiodinium_tridacnidorum_CCMP2592_Stri_CCMP2592.gene17503.mRNA1:0.0082006045)87:0.0030050022)98:0.0472062768,AlveoDino-Dinophyceae-Symbiodinium_natans_CCMP2548_Snat_CCMP2548.gene6332.mRNA1:0.0776397596)99:0.0433207111)100:0.1377081356,(((AlveoDino-Dinophyceae-Durusdinium_trenchii_CCMP2556.gene25828.mRNA1:0.0195214820,AlveoDino-Dinophyceae-Breviolum_minutum_Bmin.gene23498.mRNA1:0.0143938067)93:0.0390671769,(((((((AlveoDino-Dinophyceae-Symbiodinium_microadriaticum_CCMP2467_Smic.gene27533.mRNA1:0.0000000000,AlveoDino-Dinophyceae-Symbiodinium_microadriaticum_CassKB8_Smic_CassKB8.gene14317.mRNA1:0.0000000000):0.0000010000,AlveoDino-Dinophyceae-Symbiodinium_microadriaticum_04_503SCI_Smic_04-503SCI.03.gene15490.mRNA1:0.0000010000)100:0.0000023546,AlveoDino-Dinophyceae-Symbiodinium_necroappetens_CCMP2469_Snec_CCMP2469.gene21229.mRNA1:0.0066800888)98:0.0049107443,AlveoDino-Dinophyceae-Symbiodinium_linucheae_CCMP2456_Slin_CCMP2456.gene16567.mRNA1:0.0249951266)100:0.0169624278,AlveoDino-Dinophyceae-Symbiodinium_tridacnidorum_CCMP2592_Stri_CCMP2592.gene43.mRNA1:0.0000023853)99:0.0079080748,AlveoDino-Dinophyceae-Symbiodinium_natans_CCMP2548_Snat_CCMP2548.gene34077.mRNA1:0.0391855044)97:0.0130347364,AlveoDino-Dinophyceae-Symbiodinium_pilosum_CCMP2461_Spil_CCMP2461.gene6332.mRNA1:0.0000022570)100:0.0466351383)90:0.0117413793,((AlveoDino-Dinophyceae-Cladocopium_C15_evm.model.scaffold_3587.2:0.0317970957,AlveoDino-Dinophyceae-Breviolum_minutum_Bmin.gene17092.mRNA1:0.2589040680)100:0.7439708713,(AlveoDino-Dinophyceae-Cladocopium_goreaui_evm.model.scf7180000353777.12:0.0066356786,AlveoDino-Dinophyceae-Cladocopium_C92_CC92.gene21594.mRNA1:0.0000010000)80:0.0000020707)99:0.0642587361)97:0.0229087805)98:0.0874806696)50:0.0120062078)38:0.0088394890,AlveoDino-Dinophyceae-Prorocentrum_minimum_Gene.139706__MMETSP0053_Transcript_77438__g.139706__m.139706:0.1255938910)81:0.0408047894)92:0.0264639853);
```
