## Supplementary material for "Improved *Cladocopium goreaui* genome assembly reveals features of a facultative coral symbiont and the complex evolutionary history of dinoflagellate genes": OG0003398.treEdited.tre

```
(AlveoDino-Dinophyceae-Dinophysis_acuminata_DAEP01_MMETSP0797_Transcript_69936_m.139350:0.4676775570,((((((((((((AlveoDino-Dinophyceae-Dinophysis_acuminata_DAEP01_MMETSP0797_Transcript_70733_m.141168:0.1873383420,(AlveoDino-Dinophyceae-Symbiodinium_pilosum_CCMP2461_Spil_CCMP2461.gene15699.mRNA1:0.4428919308,(AlveoDino-Dinophyceae-Polarella_glacialis_CCMP1383_evm.model.CCMP1383_scf7180000591663.5:0.0000010145,(AlveoDino-Dinophyceae-Polarella_glacialis_CCMP1383_evm.model.CCMP1383_scf7180000596671.3:0.0000010145,AlveoDino-Dinophyceae-Polarella_glacialis_CCMP2088_evm.model.CCMP2088_scf7180000723539.2:0.0000010145)82:0.0000020263)100:0.1365624852)71:0.0300681788)85:0.0162326666,AlveoDino-Dinophyceae-Peridinium_aciculiferum_MMETSP0370_Transcript_49985_m.87876:0.1177080751)83:0.0292239693,(AlveoDino-Dinophyceae-Alexandrium_tamarense_CCMP1771_Gene.217053__MMETSP0382_Transcript_104875__g.217053__m.217053:0.0368076096,AlveoDino-Dinophyceae-Gambierdiscus_australes_MMETSP0766_Transcript_63531_m.96374:0.1021003590)100:0.0668320829)99:0.1169246850,(((AlveoDino-Dinophyceae-Dinophysis_acuminata_DAEP01_MMETSP0797_Transcript_8065_m.15950:0.1274053859,((AlveoDino-Dinophyceae-Alexandrium_tamarense_CCMP1771_Gene.196178__MMETSP0382_Transcript_94690__g.196178__m.196178:0.1594615540,(((AlveoDino-Dinophyceae-Gymnodinium_catenatum_GC744_Gene.118488__MMETSP0784_Transcript_60964__g.118488__m.118488:0.0570883632,AlveoDino-Dinophyceae-Prorocentrum_minimum_Gene.133416__MMETSP0053_Transcript_74054__g.133416__m.133416:0.1678113199)56:0.0242046798,((((AlveoDino-Dinophyceae-Durusdinium_trenchii_CCMP2556.gene3539.mRNA1:1.1650900808,((AlveoDino-Dinophyceae-Cladocopium_goreaui_evm.model.scf7180000356628.1:0.0000010145,AlveoDino-Dinophyceae-Fugacium_kawagutii_Fkaw.gene14773.mRNA1:0.0088118109)99:0.0744777529,AlveoDino-Dinophyceae-Symbiodinium_pilosum_CCMP2461_Spil_CCMP2461.gene20665.mRNA1:0.0059049338)96:0.0270349771)44:0.0000025350,(((AlveoDino-Dinophyceae-Symbiodinium_microadriaticum_CCMP2467_Smic.gene19298.mRNA1:0.0000000000,AlveoDino-Dinophyceae-Symbiodinium_microadriaticum_CassKB8_Smic_CassKB8.gene9436.mRNA1:0.0000000000):0.0000010145,AlveoDino-Dinophyceae-Symbiodinium_microadriaticum_04_503SCI_Smic_04-503SCI.03.gene10908.mRNA1:0.0000010145)48:0.0000021493,AlveoDino-Dinophyceae-Symbiodinium_necroappetens_CCMP2469_Snec_CCMP2469.gene4548.mRNA1:0.0064027832)61:0.0000010145)87:0.0064490222,AlveoDino-Dinophyceae-Symbiodinium_natans_CCMP2548_Snat_CCMP2548.gene29420.mRNA1:0.0000021132)100:0.1240891585,((AlveoDino-Dinophyceae-Polarella_glacialis_CCMP1383_evm.model.CCMP1383_scf7180000569348.5:0.0000010145,AlveoDino-Dinophyceae-Polarella_glacialis_CCMP1383_evm.model.CCMP1383_scf7180000593714.7:0.0000010145)99:0.0169037395,AlveoDino-Dinophyceae-Polarella_glacialis_CCMP2088_evm.model.CCMP2088_scf7180000712435.8:0.4113506675)99:0.0508566883)69:0.0303862889)90:0.0305678242,(AlveoDino-Dinophyceae-Karenia_brevis_SP1_MMETSP0573_Transcript_25112_m.30174:0.0651444273,AlveoDino-Dinophyceae-Peridinium_aciculiferum_MMETSP0370_Transcript_48793_m.85685:0.1410927421)98:0.0248562169)77:0.0149676626)70:0.0323781316,AlveoDino-Dinophyceae-Heterocapsa_rotundata_MMETSP0503_Transcript_57175_m.118831:0.1012723581)41:0.0418822726)43:0.0229773547,AlveoDino-Dinophyceae-Noctiluca_scintillans_MMETSP0253_Transcript_3107_m.6175:0.1831616535)98:0.0356410411,AlveoDino-Dinophyceae-Gymnodinium_catenatum_GC744_Gene.144686__MMETSP0784_Transcript_75004__g.144686__m.144686:0.2121592152)45:0.0441482051)61:0.0335048835,AlveoDino-Dinophyceae-Noctiluca_scintillans_MMETSP0253_Transcript_18292_m.33398:0.1734675802)76:0.0607002520,(AlveoDino-Dinophyceae-Alexandrium_tamarense_CCMP1771_MMETSP0378_Transcript_3146_m.2838:0.0000010145,AlveoDino-Dinophyceae-Alexandrium_tamarense_CCMP1771_Gene.236359__MMETSP0382_Transcript_113994__g.236359__m.236359:0.0000026410)100:0.3654541369)93:0.0870794671,((AlveoDino-Dinophyceae-Gymnodinium_catenatum_GC744_Gene.219123__MMETSP0784_Transcript_111634__g.219123__m.219123:0.3495795932,AlveoDino-Dinophyceae-Symbiodinium_necroappetens_CCMP2469_Snec_CCMP2469.gene20034.mRNA1:0.7708601396)100:0.5245158648,(AlveoDino-Dinophyceae-Gymnodinium_catenatum_GC744_Gene.21950__MMETSP0784_Transcript_11800__g.21950__m.21950:0.0830740057,Stramenopiles-Pelagophyte-Aureococcus_anophagefferens_tr_F0XXL6_F0XXL6_AURAN:1.7163950780)49:0.1914475321)45:0.1033069994)39:0.0617761303,(((AlveoDino-Dinophyceae-Alexandrium_tamarense_CCMP1771_Gene.209090__MMETSP0382_Transcript_101378__g.209090__m.209090:0.0919856592,AlveoDino-Dinophyceae-Gambierdiscus_australes_MMETSP0766_Transcript_85915_m.129822:0.0998023591)61:0.0172448219,((AlveoDino-Dinophyceae-Gymnodinium_catenatum_GC744_Gene.176860__MMETSP0784_Transcript_90202__g.176860__m.176860:0.1846327476,(AlveoDino-Dinophyceae-Amphidinium_gibbosum.g61001.t1:0.3151183962,((((AlveoDino-Dinophyceae-Durusdinium_trenchii_CCMP2556.gene23487.mRNA1:0.4199511535,AlveoDino-Dinophyceae-Breviolum_minutum_Bmin.gene27976.mRNA1:0.0074106544)98:0.0252603264,AlveoDino-Dinophyceae-Cladocopium_goreaui_evm.model.scf7180000356943.5:0.0000010145)21:0.0000025304,AlveoDino-Dinophyceae-Cladocopium_C92_CC92.gene20166.mRNA1:0.0000010145)99:0.0587740996,((AlveoDino-Dinophyceae-Symbiodinium_microadriaticum_CassKB8_Smic_CassKB8.gene25601.mRNA1:0.0000022795,AlveoDino-Dinophyceae-Symbiodinium_linucheae_CCMP2456_Slin_CCMP2456.gene24848.mRNA1:0.0000010145)99:0.0101048761,AlveoDino-Dinophyceae-Symbiodinium_tridacnidorum_CCMP2592_Stri_CCMP2592.gene10840.mRNA1:0.0000021633)92:0.0533609654)97:0.0907183986)84:0.0658158952)80:0.0518366527,(AlveoDino-Dinophyceae-Peridinium_aciculiferum_MMETSP0370_Transcript_34910_m.61559:0.1748797696,(AlveoDino-Dinophyceae-Prorocentrum_minimum_Gene.195622__MMETSP0053_Transcript_109149__g.195622__m.195622:0.0000010145,AlveoDino-Dinophyceae-Prorocentrum_minimum_Gene.122113__MMETSP0056_Transcript_66162__g.122113__m.122113:0.0000021142)100:0.0960953689)85:0.0229707128)60:0.0471472097)85:0.1141194488,AlveoDino-Dinophyceae-Gymnodinium_catenatum_GC744_Gene.24167__MMETSP0784_Transcript_13112__g.24167__m.24167:0.2437971492)95:0.1059447975)39:0.0655559940,AlveoDino-Dinophyceae-Polarella_glacialis_CCMP2088_evm.model.CCMP2088_scf7180000725203.7:0.1836666225)39:0.1034258208,((AlveoDino-Dinophyceae-Alexandrium_tamarense_CCMP1771_Gene.160744__MMETSP0382_Transcript_77335__g.160744__m.160744:3.2369381095,(Discobida-Trypanosoma-Trypanosoma_brucei_tr_Q386C4_Q386C4_TRYB2:0.5908612957,(Rhizaria-Chlorarachniophyceae-Bigelowiella_natans_CCMP2755_jgi_Bigna1_125320_aug1.1_g28:0.0000010145,Rhizaria-Chlorarachniophyceae-Bigelowiella_natans_CCMP2755_jgi_Bigna1_65987_fgenesh1_pg.1___22:0.0000010145)100:0.6720301019)72:0.0568440859)69:0.1366862636,(Discobida-Trypanosoma-Trypanosoma_brucei_tr_Q383T0_Q383T0_TRYB2:0.3802017143,Stramenopiles-Pelagophyte-Aureococcus_anophagefferens_tr_F0YF72_F0YF72_AURAN:1.4550911044)96:0.4934374069)60:0.1419166040)46:0.3774211268,(AlveoDino-Dinophyceae-Prorocentrum_minimum_MMETSP0057_Transcript_44804_m.82251:0.2527517102,AlveoDino-Dinophyceae-Polarella_glacialis_CCMP2088_evm.model.CCMP2088_scf7180000685149.1:0.2940151958)100:0.9397560534)98:1.0111879530,(((AlveoDino-Dinophyceae-Karenia_brevis_SP1_Gene.32237__MMETSP0574_Transcript_26588__g.32237__m.32237:1.9720247036,(AlveoDino-Dinophyceae-Symbiodinium_microadriaticum_CCMP2467_Smic.gene19299.mRNA1:0.0759476883,((AlveoDino-Dinophyceae-Symbiodinium_microadriaticum_04_503SCI_Smic_04-503SCI.03.gene10907.mRNA1:0.0000010145,AlveoDino-Dinophyceae-Symbiodinium_microadriaticum_CassKB8_Smic_CassKB8.gene9437.mRNA1:0.0000010145)86:0.0000020801,(AlveoDino-Dinophyceae-Symbiodinium_tridacnidorum_CCMP2592_Stri_CCMP2592.gene31836.mRNA1:0.0291412881,AlveoDino-Dinophyceae-Symbiodinium_natans_CCMP2548_Snat_CCMP2548.gene29421.mRNA1:0.3528376499)98:0.0785137953)94:0.0113314375)99:0.5404199968)98:0.3025395938,AlveoDino-Dinophyceae-Polarella_glacialis_CCMP1383_evm.model.CCMP1383_scf7180000590063.1:0.4181650985)99:0.3885339714,AlveoDino-Dinophyceae-Durusdinium_trenchii_sh.g20469.t1:1.1614409705)99:1.2629745130)100:2.4162992440,AlveoDino-Dinophyceae-Alexandrium_tamarense_CCMP1771_Gene.208268__MMETSP0382_Transcript_101036__g.208268__m.208268:0.6685735613);
```
