## Supplementary material for "Improved *Cladocopium goreaui* genome assembly reveals features of a facultative coral symbiont and the complex evolutionary history of dinoflagellate genes": OG0003893.treEdited.tre

```
(AlveoDino-Dinophyceae-Dinophysis_acuminata_DAEP01_MMETSP0797_Transcript_10789_m.21567:0.1518314548,(((((((((((AlveoDino-Dinophyceae-Dinophysis_acuminata_DAEP01_MMETSP0797_Transcript_67636_m.134536:0.1210565725,((((((((AlveoDino-Dinophyceae-Alexandrium_tamarense_CCMP1771_Gene.160375__MMETSP0382_Transcript_77147__g.160375__m.160375:0.0564724358,AlveoDino-Dinophyceae-Alexandrium_tamarense_CCMP1771_Gene.186830__MMETSP0382_Transcript_90215__g.186830__m.186830:0.0635305211)97:0.0187333535,((AlveoDino-Dinophyceae-Heterocapsa_rotundata_MMETSP0503_Transcript_4782_m.10048:0.0499262555,AlveoDino-Dinophyceae-Peridinium_aciculiferum_MMETSP0370_Transcript_22390_m.38627:0.1314883277)89:0.0395181404,AlveoDino-Dinophyceae-Prorocentrum_minimum_Gene.128110__MMETSP0053_Transcript_71146__g.128110__m.128110:0.1520132005)77:0.0179789992)80:0.0360076058,AlveoDino-Dinophyceae-Gambierdiscus_australes_MMETSP0766_Transcript_1169_m.1553:0.0917515613)79:0.0232024810,(((((AlveoDino-Dinophyceae-Gymnodinium_catenatum_GC744_Gene.18613__MMETSP0784_Transcript_10190__g.18613__m.18613:0.0168996597,AlveoDino-Dinophyceae-Gymnodinium_catenatum_GC744_Gene.18616__MMETSP0784_Transcript_10191__g.18616__m.18616:0.0801769193)100:0.3391824956,((AlveoDino-Dinophyceae-Symbiodinium_microadriaticum_CassKB8_Smic_CassKB8.gene18335.mRNA1:0.0000010000,AlveoDino-Dinophyceae-Symbiodinium_tridacnidorum_CCMP2592_Stri_CCMP2592.gene10248.mRNA1:0.0000021817)99:0.0088827093,AlveoDino-Dinophyceae-Symbiodinium_tridacnidorum_Sh18_Stri.gene1879.mRNA1:0.0000020538)65:0.0000021088)78:0.0086956475,AlveoDino-Dinophyceae-Symbiodinium_natans_CCMP2548_Snat_CCMP2548.gene13663.mRNA1:0.0778659865)75:0.0110165263,(((AlveoDino-Dinophyceae-Durusdinium_trenchii_CCMP2556.gene16397.mRNA1:0.0000029813,AlveoDino-Dinophyceae-Durusdinium_trenchii_sh.g8791.t1:0.0971709778)99:0.0176681059,((AlveoDino-Dinophyceae-Cladocopium_C15_evm.model.scaffold_2487.1:0.1399435019,AlveoDino-Dinophyceae-Fugacium_kawagutii_Fkaw.gene3253.mRNA1:0.0173750159)56:0.0000020236,AlveoDino-Dinophyceae-Cladocopium_goreaui_evm.model.scf7180000353041.7:0.0000029552)98:0.0151212258)62:0.0000020367,AlveoDino-Dinophyceae-Breviolum_minutum_Bmin.gene23999.mRNA1:0.0211982904)96:0.0602701342)51:0.0312967614,(AlveoDino-Dinophyceae-Polarella_glacialis_CCMP1383_evm.model.CCMP1383_scf7180000564183.2:0.0172252460,AlveoDino-Dinophyceae-Polarella_glacialis_CCMP2088_evm.model.CCMP2088_scf7180000718765.2:0.0746660979)100:0.1520933779)42:0.0309826266)27:0.0000021766,AlveoDino-Dinophyceae-Heterocapsa_rotundata_MMETSP0503_Transcript_2240_m.4686:3.3897257674)89:0.2094934965,AlveoDino-Dinophyceae-Noctiluca_scintillans_MMETSP0253_Transcript_36479_m.66056:0.2254667941)91:0.4119095820,(((((AlveoDino-Dinophyceae-Alexandrium_tamarense_CCMP1771_Gene.183224__MMETSP0382_Transcript_88545__g.183224__m.183224:0.0444467620,AlveoDino-Dinophyceae-Alexandrium_tamarense_CCMP1771_Gene.74675__MMETSP0384_Transcript_46144__g.74675__m.74675:0.0452364882)96:0.0193589102,((((AlveoDino-Dinophyceae-Durusdinium_trenchii_CCMP2556.gene35880.mRNA1:0.0000027196,((AlveoDino-Dinophyceae-Cladocopium_C15_evm.model.scaffold_2946.2:0.1111642038,(AlveoDino-Dinophyceae-Cladocopium_goreaui_evm.model.scf7180000355621.73:0.0000020191,AlveoDino-Dinophyceae-Breviolum_minutum_Bmin.gene1236.mRNA1:0.0175102704)51:0.0000029848)75:0.0010262642,AlveoDino-Dinophyceae-Fugacium_kawagutii_Fkaw.gene1264.mRNA1:0.4215968722)92:0.0164513280)58:0.0000020482,AlveoDino-Dinophyceae-Durusdinium_trenchii_sh.g14079.t1:0.0446091361)91:0.0088744382,(((AlveoDino-Dinophyceae-Symbiodinium_microadriaticum_CCMP2467_Smic.gene10382.mRNA1:0.0000000000,AlveoDino-Dinophyceae-Symbiodinium_microadriaticum_CassKB8_Smic_CassKB8.gene14769.mRNA1:0.0000000000):0.0000010000,AlveoDino-Dinophyceae-Symbiodinium_microadriaticum_04_503SCI_Smic_04-503SCI.03.gene4234.mRNA1:0.0000010000)100:0.0086200800,AlveoDino-Dinophyceae-Symbiodinium_tridacnidorum_CCMP2592_Stri_CCMP2592.gene31427.mRNA1:0.0000020698)97:0.0174738489)90:0.0092088811,AlveoDino-Dinophyceae-Symbiodinium_pilosum_CCMP2461_Spil_CCMP2461.gene1688.mRNA1:0.0079214898)100:0.0776733993)65:0.0181332979,AlveoDino-Dinophyceae-Gambierdiscus_australes_MMETSP0766_Transcript_56547_m.85684:0.0400034956)82:0.0393389975,((AlveoDino-Dinophyceae-Polarella_glacialis_CCMP1383_evm.model.CCMP1383_scf7180000548719.6:0.0000010000,AlveoDino-Dinophyceae-Polarella_glacialis_CCMP2088_evm.model.CCMP2088_scf7180000724294.3:0.0086698660)60:0.0000023540,AlveoDino-Dinophyceae-Polarella_glacialis_CCMP2088_evm.model.CCMP2088_scf7180000722336.1:0.0000020446)100:0.0930886039)84:0.0115166202,((AlveoDino-Dinophyceae-Gymnodinium_catenatum_GC744_Gene.26321__MMETSP0784_Transcript_13953__g.26321__m.26321:0.1904208874,((AlveoDino-Dinophyceae-Noctiluca_scintillans_MMETSP0253_Transcript_16618_m.30596:0.2397933273,AlveoDino-Dinophyceae-Prorocentrum_minimum_MMETSP0055_Transcript_14461_m.25744:0.1021029362)65:0.0214143765,AlveoDino-Dinophyceae-Peridinium_aciculiferum_MMETSP0370_Transcript_72795_m.129369:0.0790460858)62:0.0187422740)61:0.0186505240,AlveoDino-Dinophyceae-Heterocapsa_rotundata_MMETSP0503_Transcript_14307_m.30426:0.0749821534)34:0.0000024658)96:0.3761600591)91:0.4289387410,((Amoebozoa-Discosea-Acanthamoeba_castellanii_str_Neff_XP_004332843.1:1.0929176022,Stramenopiles-Phaeophyceae-Ectocarpus_siliculosus_tr_D8LR30_D8LR30_ECTSI:0.6175120673)90:0.3987256890,(Stramenopiles-Phaeophyceae-Ectocarpus_siliculosus_tr_D8LH49_D8LH49_ECTSI:1.1541551906,Stramenopiles-Ochrophyta-Nannochloropsis_gaditana_tr_W7U4L9_W7U4L9_9STRA:1.5195983360)64:0.0395703996)92:0.5452672803)96:0.3099127389)65:0.0566360969,AlveoDino-Dinophyceae-Polarella_glacialis_CCMP2088_evm.model.CCMP2088_scf7180000722084.1:0.0791840929)57:0.0364802814,(((AlveoDino-Dinophyceae-Alexandrium_tamarense_CCMP1771_Gene.157476__MMETSP0382_Transcript_75769__g.157476__m.157476:0.0241267496,AlveoDino-Dinophyceae-Gambierdiscus_australes_MMETSP0766_Transcript_52738_m.79776:0.0673120554)99:0.0834221735,(AlveoDino-Dinophyceae-Heterocapsa_rotundata_MMETSP0503_Transcript_33729_m.71509:0.1348793696,AlveoDino-Dinophyceae-Peridinium_aciculiferum_MMETSP0370_Transcript_10508_m.17635:0.0539285402)79:0.0516964064)60:0.0200689811,(((((AlveoDino-Dinophyceae-Durusdinium_trenchii_CCMP2556.gene19610.mRNA1:0.0359871500,AlveoDino-Dinophyceae-Fugacium_kawagutii_Fkaw.gene20275.mRNA1:0.0995281797)76:0.0000029417,(((AlveoDino-Dinophyceae-Cladocopium_C15_evm.model.scaffold_8560.1:0.0105558594,(AlveoDino-Dinophyceae-Cladocopium_goreaui_evm.model.scf7180000355437.1:0.0000010000,AlveoDino-Dinophyceae-Cladocopium_goreaui_evm.model.scf7180000356546.2:0.0088729210)54:0.0000020679)53:0.0153355383,AlveoDino-Dinophyceae-Cladocopium_C92_CC92.gene2666.mRNA1:0.0118044812)49:0.0168869068,AlveoDino-Dinophyceae-Breviolum_minutum_Bmin.gene21092.mRNA1:0.0180678698)45:0.0180215133)93:0.0353331411,AlveoDino-Dinophyceae-Symbiodinium_natans_CCMP2548_Snat_CCMP2548.gene17891.mRNA1:0.0212252197)41:0.0226810239,AlveoDino-Dinophyceae-Symbiodinium_tridacnidorum_CCMP2592_Stri_CCMP2592.gene31302.mRNA1:0.0000020754)35:0.0086869331,(((((AlveoDino-Dinophyceae-Symbiodinium_microadriaticum_CCMP2467_Smic.gene16657.mRNA1:0.0000000000,AlveoDino-Dinophyceae-Symbiodinium_necroappetens_CCMP2469_Snec_CCMP2469.gene6048.mRNA1:0.0000000000):0.0000000000,AlveoDino-Dinophyceae-Symbiodinium_tridacnidorum_Sh18_Stri.gene5425.mRNA1:0.0000000000):0.0000000000,AlveoDino-Dinophyceae-Symbiodinium_microadriaticum_CassKB8_Smic_CassKB8.gene368.mRNA1:0.0000000000):0.0000000000,AlveoDino-Dinophyceae-Symbiodinium_linucheae_CCMP2456_Slin_CCMP2456.gene433.mRNA1:0.0000000000):0.0000010000,AlveoDino-Dinophyceae-Symbiodinium_microadriaticum_04_503SCI_Smic_04-503SCI.03.gene1188.mRNA1:0.0000010000)70:0.0000021218)90:0.0734952372)81:0.0372198912)65:0.0370635376,AlveoDino-Dinophyceae-Prorocentrum_minimum_Gene.101699__MMETSP0056_Transcript_55353__g.101699__m.101699:0.1005489287)86:0.0658003368,AlveoDino-Dinophyceae-Karenia_brevis_SP1_MMETSP0573_Transcript_67036_m.80167:0.1780281665)85:0.0555726847,AlveoDino-Dinophyceae-Noctiluca_scintillans_MMETSP0253_Transcript_62111_m.112253:0.2049846311)90:0.0355708981,AlveoDino-Dinophyceae-Amphidinium_gibbosum.g70372.t1:0.3375066150)100:0.3819593413,AlveoDino-Dinophyceae-Karenia_brevis_SP1_Gene.41030__MMETSP0574_Transcript_33688__g.41030__m.41030:0.1060856676)91:0.0487718644,AlveoDino-Dinophyceae-Noctiluca_scintillans_MMETSP0253_Transcript_1363_m.2490:0.1595714527)89:0.1097983915,AlveoDino-Dinophyceae-Heterocapsa_rotundata_MMETSP0503_Transcript_37654_m.79594:0.0878969889)50:0.0116504006,((AlveoDino-Dinophyceae-Alexandrium_tamarense_CCMP1771_Gene.124766__MMETSP0382_Transcript_60266__g.124766__m.124766:0.0259569194,AlveoDino-Dinophyceae-Gambierdiscus_australes_MMETSP0766_Transcript_34932_m.52574:0.0350475377)99:0.0460221750,((((((AlveoDino-Dinophyceae-Prorocentrum_minimum_Gene.208446__MMETSP0056_Transcript_112979__g.208446__m.208446:0.1789450209,((((((AlveoDino-Dinophyceae-Symbiodinium_microadriaticum_CCMP2467_Smic.gene17164.mRNA1:0.0000000000,AlveoDino-Dinophyceae-Symbiodinium_tridacnidorum_Sh18_Stri.gene14034.mRNA1:0.0000000000):0.0000000000,AlveoDino-Dinophyceae-Symbiodinium_microadriaticum_CassKB8_Smic_CassKB8.gene182.mRNA1:0.0000000000):0.0000000000,AlveoDino-Dinophyceae-Symbiodinium_linucheae_CCMP2456_Slin_CCMP2456.gene11756.mRNA1:0.0000000000):0.0000000000,AlveoDino-Dinophyceae-Symbiodinium_tridacnidorum_CCMP2592_Stri_CCMP2592.gene38433.mRNA1:0.0000000000):0.0000020848,AlveoDino-Dinophyceae-Symbiodinium_microadriaticum_04_503SCI_Smic_04-503SCI.03.gene9013.mRNA1:0.0000010000)98:0.0000025645,AlveoDino-Dinophyceae-Symbiodinium_necroappetens_CCMP2469_Snec_CCMP2469.gene23874.mRNA1:0.0085845655)42:0.0085786438)96:0.0000010850,AlveoDino-Dinophyceae-Symbiodinium_natans_CCMP2548_Snat_CCMP2548.gene33624.mRNA1:0.0000020493)94:0.0149296697,AlveoDino-Dinophyceae-Symbiodinium_pilosum_CCMP2461_Spil_CCMP2461.gene15733.mRNA1:0.0111189956)80:0.0176840947,AlveoDino-Dinophyceae-Durusdinium_trenchii_sh.g28781.t1:0.0150055381)51:0.0000024485,((AlveoDino-Dinophyceae-Cladocopium_goreaui_evm.model.scf7180000354552.4:0.0000010000,AlveoDino-Dinophyceae-Cladocopium_C92_CC92.gene7264.mRNA1:0.0000010000)74:0.0000025572,AlveoDino-Dinophyceae-Breviolum_minutum_Bmin.gene10504.mRNA1:0.0085153877)99:0.0371287226)71:0.0313843238,AlveoDino-Dinophyceae-Amphidinium_gibbosum.g62863.t1:1.0064686895)86:0.0482806545)81:0.0504081874)73:0.0387263740,AlveoDino-Dinophyceae-Peridinium_aciculiferum_MMETSP0370_Transcript_9883_m.16626:0.1323363166);
```
