## Supplementary material for "Improved *Cladocopium goreaui* genome assembly reveals features of a facultative coral symbiont and the complex evolutionary history of dinoflagellate genes": OG0004223.treEdited.tre

```
(AlveoDino-Dinophyceae-Alexandrium_tamarense_CCMP1771_Gene.96730__MMETSP0384_Transcript_59326__g.96730__m.96730:0.0771208977,(AlveoDino-Dinophyceae-Gambierdiscus_australes_MMETSP0766_Transcript_62942_m.95311:0.0000010000,AlveoDino-Dinophyceae-Gambierdiscus_australes_MMETSP0766_Transcript_62943_m.95316:0.0078061615)100:0.1744877892,(((AlveoDino-Dinophyceae-Gymnodinium_catenatum_GC744_Gene.175352__MMETSP0784_Transcript_89550__g.175352__m.175352:0.5563742867,((((((AlveoDino-Dinophyceae-Oxyrrhis_marina_Gene.154154__MMETSP0469_Transcript_102194__g.154154__m.154154:0.6594972622,(Cryptophyta---Guillardia_theta_CCMP2712_XP_005818780.1:0.3021907447,Cryptophyta---Guillardia_theta_CCMP2712_XP_005838805.1:0.3200864490)100:1.3588660060)55:0.0602851560,Stramenopiles-Phaeophyceae-Cladosiphon_okamuranus_g6167.t1:0.7763836349)91:0.0953613174,(Opisthokonta-Fungi-Saccharomyces_cerevisiae_sp_P38310_FTH1_YEAST:0.8029140562,Opisthokonta-Fungi-Saccharomyces_cerevisiae_sp_P40088_FTR1_YEAST:0.5610280623)100:0.9818090978)53:0.0865960245,((((Glaucophyta---Cyanophora_paradoxa_ConsensusfromContig26327-maker-ConsensusfromContig26327-snap-gene-0.0-mRNA-1_cds_4504/8-147_0__:0.9269827062,(((((Rhodophyta---Porphyra_umbilicalis_Pum0764s0001.1.p:0.1212123147,Rhodophyta---Pyropia_yezoensis_contig_13796_g3321:0.0556198644)98:0.0427915669,Rhodophyta---Pyropia_yezoensis_contig_13797_g3322:0.0239684037)99:0.1934012015,Rhodophyta---Gracilariopsis_chorda_PXF48331.1:0.3964496138)98:0.1478565054,Rhodophyta---Pyropia_yezoensis_contig_31181_g7616:0.5429077002)95:0.1882454109,Rhodophyta---Porphyridium_purpureum_evm.model.contig_4410.6:0.5509844506)89:0.0459175215)98:0.2203121296,((Rhodophyta---Cyanidioschyzon_merolae_strain_10D_XP_005535010.1:0.0042564254,(Rhodophyta---Cyanidioschyzon_merolae_strain_10D_XP_005537190.1:0.0062913090,Rhodophyta---Cyanidioschyzon_merolae_strain_10D_XP_005537978.1:0.0000010000)79:0.0000022985)96:0.0042636092,Rhodophyta---Cyanidioschyzon_merolae_strain_10D_XP_005536683.1:0.0000021983)100:0.8234425629)92:0.2364918720,(((Actinobacteria---Streptomyces_rimosus_ATCC10970_tr_L8EUW8_L8EUW8_STRR1:1.1484541438,Cyanobacteria---Synechocystis_sp_PCC_6803_sp_P72855_Y964_SYNY3:1.4062326444)77:0.1253491724,Proteobacteria-gamma-Pseudomonas_aeruginosa_ATCC15692_tr_Q9HTU6_Q9HTU6_PSEAE:2.2635369333)71:0.1196359224,Proteobacteria-beta-Burkholderia_phymatum_DSM17167_tr_B2JD78_B2JD78_PARP8:1.3398588364)84:0.3433823016)86:0.3176949482,((Viridiplantae-Chlorophyceae-Chlamydomonas_reinhardtii_tr_Q8LL16_Q8LL16_CHLRE:0.2119082273,Viridiplantae-Chlorophyceae-Volvox_carteri_f_nagariensis_tr_D8UEV4_D8UEV4_VOLCA:0.1605527661)100:0.6340148604,Viridiplantae-Trebouxiophyceae-Chlorella_variabilis_jgi_ChlNC64A_1_139414_IGS.gm_24_00194:0.8111912827)95:0.2103662164)72:0.0853064216)52:0.1590052013,Stramenopiles-Pelagophyte-Aureococcus_anophagefferens_tr_F0XYP5_F0XYP5_AURAN:1.1970818656)99:0.7821521230,(((((AlveoDino-Dinophyceae-Durusdinium_trenchii_CCMP2556.gene24220.mRNA1:0.0000010000,AlveoDino-Dinophyceae-Durusdinium_trenchii_sh.g27045.t1:0.0000010000)100:0.0075033824,(AlveoDino-Dinophyceae-Durusdinium_trenchii_CCMP2556.gene29625.mRNA1:0.0000021705,AlveoDino-Dinophyceae-Durusdinium_trenchii_sh.g8588.t1:0.1701003662)100:0.0124763000)100:0.0426042809,(((((AlveoDino-Dinophyceae-Cladocopium_C15_evm.model.scaffold_1126.6:0.0415064759,AlveoDino-Dinophyceae-Cladocopium_goreaui_evm.model.scf7180000348320.21:0.0000021329)100:0.0145277547,AlveoDino-Dinophyceae-Cladocopium_C92_CC92.gene16738.mRNA1:0.0102046481)100:0.0243112902,AlveoDino-Dinophyceae-Breviolum_minutum_Bmin.gene29955.mRNA1:0.0261917922)92:0.0048979606,((AlveoDino-Dinophyceae-Fugacium_kawagutii_Fkaw.gene9297.mRNA1:0.0150211324,AlveoDino-Dinophyceae-Fugacium_kawagutii_Fkaw.gene28337.mRNA1:0.0893712329)94:0.0078592062,AlveoDino-Dinophyceae-Fugacium_kawagutii_Fkaw.gene28334.mRNA1:0.6238622960)97:0.0347196869)64:0.0041387961,((AlveoDino-Dinophyceae-Cladocopium_C15_evm.model.scaffold_16223.2:0.0039057283,AlveoDino-Dinophyceae-Cladocopium_C92_CC92.gene4431.mRNA1:0.0038988955)73:0.0000026079,AlveoDino-Dinophyceae-Cladocopium_goreaui_evm.model.scf7180000353632.8:0.0110335392)98:0.0185963482)92:0.0207427389)97:0.0494742292,((((((((AlveoDino-Dinophyceae-Symbiodinium_microadriaticum_CCMP2467_Smic.gene1012.mRNA1:0.0038264098,AlveoDino-Dinophyceae-Symbiodinium_microadriaticum_CCMP2467_Smic.gene5714.mRNA1:0.0183033336)93:0.0011972019,AlveoDino-Dinophyceae-Symbiodinium_microadriaticum_CassKB8_Smic_CassKB8.gene36094.mRNA1:0.0713945364)99:0.0104589245,((AlveoDino-Dinophyceae-Symbiodinium_tridacnidorum_CCMP2592_Stri_CCMP2592.gene31699.mRNA1:0.0000000000,AlveoDino-Dinophyceae-Symbiodinium_tridacnidorum_CCMP2592_Stri_CCMP2592.gene31701.mRNA1:0.0000000000):0.0000010000,AlveoDino-Dinophyceae-Symbiodinium_tridacnidorum_CCMP2592_Stri_CCMP2592.gene31700.mRNA1:0.0000010000)56:0.0000026660)66:0.0038660491,AlveoDino-Dinophyceae-Symbiodinium_tridacnidorum_CCMP2592_Stri_CCMP2592.gene4749.mRNA1:0.0000025365)49:0.0000026085,AlveoDino-Dinophyceae-Symbiodinium_linucheae_CCMP2456_Slin_CCMP2456.gene24782.mRNA1:0.0077435256)71:0.0083377226,AlveoDino-Dinophyceae-Symbiodinium_tridacnidorum_Sh18_Stri.gene6344.mRNA1:0.0037827436)67:0.0136188153,AlveoDino-Dinophyceae-Symbiodinium_pilosum_CCMP2461_Spil_CCMP2461.gene7947.mRNA1:0.0474407675)99:0.0269359190,((AlveoDino-Dinophyceae-Symbiodinium_natans_CCMP2548_Snat_CCMP2548.gene2796.mRNA1:0.0175731803,(AlveoDino-Dinophyceae-Symbiodinium_natans_CCMP2548_Snat_CCMP2548.gene3797.mRNA1:0.0000010000,AlveoDino-Dinophyceae-Symbiodinium_natans_CCMP2548_Snat_CCMP2548.gene13762.mRNA1:0.0075508803)100:0.0133910650)99:0.0234314290,AlveoDino-Dinophyceae-Symbiodinium_pilosum_CCMP2461_Spil_CCMP2461.gene20544.mRNA1:0.0211251824)99:0.0231128310)99:0.0593962625)99:0.1178449308,((((((((((AlveoDino-Dinophyceae-Polarella_glacialis_CCMP1383_evm.model.CCMP1383_scf7180000592610.7:0.0000000000,AlveoDino-Dinophyceae-Polarella_glacialis_CCMP2088_evm.model.CCMP2088_scf7180000692404.16:0.0000000000):0.0000000000,AlveoDino-Dinophyceae-Polarella_glacialis_CCMP1383_evm.model.CCMP1383_scf7180000592610.12:0.0000000000):0.0000000000,AlveoDino-Dinophyceae-Polarella_glacialis_CCMP2088_evm.model.CCMP2088_scf7180000692404.17:0.0000000000):0.0000000000,AlveoDino-Dinophyceae-Polarella_glacialis_CCMP2088_evm.model.CCMP2088_scf7180000683981.3:0.0000000000):0.0000000000,AlveoDino-Dinophyceae-Polarella_glacialis_CCMP1383_evm.model.CCMP1383_scf7180000592610.13:0.0000000000):0.0000000000,AlveoDino-Dinophyceae-Polarella_glacialis_CCMP2088_evm.model.CCMP2088_scf7180000692404.18:0.0000000000):0.0000000000,AlveoDino-Dinophyceae-Polarella_glacialis_CCMP2088_evm.model.CCMP2088_scf7180000683981.4:0.0000000000):0.0000000000,AlveoDino-Dinophyceae-Polarella_glacialis_CCMP2088_evm.model.CCMP2088_scf7180000714487.3:0.0000000000):0.0000010000,AlveoDino-Dinophyceae-Polarella_glacialis_CCMP1383_evm.model.CCMP1383_scf7180000592610.11:0.0000010000)85:0.0000026316,((AlveoDino-Dinophyceae-Polarella_glacialis_CCMP1383_evm.model.CCMP1383_scf7180000592610.15:0.0000026511,((((AlveoDino-Dinophyceae-Polarella_glacialis_CCMP1383_evm.model.CCMP1383_scf7180000558354.34:0.0168286560,AlveoDino-Dinophyceae-Polarella_glacialis_CCMP2088_evm.model.CCMP2088_scf7180000701888.1:0.0000027172)100:0.0388714764,((AlveoDino-Dinophyceae-Polarella_glacialis_CCMP1383_evm.model.CCMP1383_scf7180000567291.5:0.0000010000,(AlveoDino-Dinophyceae-Polarella_glacialis_CCMP1383_evm.model.CCMP1383_scf7180000564817.4:0.0000027927,AlveoDino-Dinophyceae-Polarella_glacialis_CCMP2088_evm.model.CCMP2088_scf7180000674047.7:0.0000022908)67:0.0057640926)83:0.0115436411,AlveoDino-Dinophyceae-Polarella_glacialis_CCMP2088_evm.model.CCMP2088_scf7180000687502.2:0.0290772058)87:0.0230479664)72:0.0337398820,AlveoDino-Dinophyceae-Polarella_glacialis_CCMP1383_evm.model.CCMP1383_scf7180000598589.2:0.0484511355)95:0.0406906131,(AlveoDino-Dinophyceae-Polarella_glacialis_CCMP1383_evm.model.CCMP1383_scf7180000542153.1:0.0039082691,AlveoDino-Dinophyceae-Polarella_glacialis_CCMP2088_evm.model.CCMP2088_scf7180000715603.1:0.0119893851)72:0.0000020592)64:0.0157431020)43:0.0000024460,AlveoDino-Dinophyceae-Polarella_glacialis_CCMP2088_evm.model.CCMP2088_scf7180000683981.7:0.0000010000)42:0.0039603488)100:0.1615571208)88:0.0456068603)42:0.0533720595)46:0.0199066962,(AlveoDino-Dinophyceae-Peridinium_aciculiferum_MMETSP0370_Transcript_17145_m.29063:0.0926068214,AlveoDino-Dinophyceae-Peridinium_aciculiferum_MMETSP0371_Transcript_25926_m.44806:0.0325143761)100:0.2268466355)52:0.0646785440,(AlveoDino-Dinophyceae-Heterocapsa_rotundata_MMETSP0503_Transcript_2001_m.4138:0.1939424901,AlveoDino-Dinophyceae-Prorocentrum_minimum_Gene.287__MMETSP0056_Transcript_201__g.287__m.287:0.4237158225)65:0.0564778152)99:0.0917976706);
```
