## Supplementary material for "Improved *Cladocopium goreaui* genome assembly reveals features of a facultative coral symbiont and the complex evolutionary history of dinoflagellate genes": OG0004309.treEdited.tre

```
(AlveoDino-Dinophyceae-Dinophysis_acuminata_DAEP01_MMETSP0797_Transcript_45324_m.90404:0.1038324627,((((((((((AlveoDino-Dinophyceae-Dinophysis_acuminata_DAEP01_MMETSP0797_Transcript_45328_m.90414:0.1098635556,(AlveoDino-Dinophyceae-Heterocapsa_rotundata_MMETSP0503_Transcript_14606_m.31258:0.0897461958,AlveoDino-Dinophyceae-Peridinium_aciculiferum_MMETSP0370_Transcript_99648_m.177987:0.1589969016)98:0.0228821175)88:0.0206098770,((AlveoDino-Dinophyceae-Alexandrium_tamarense_CCMP1771_Gene.96201__MMETSP0382_Transcript_47212__g.96201__m.96201:0.0586016833,AlveoDino-Dinophyceae-Gambierdiscus_australes_MMETSP0766_Transcript_63259_m.95831:0.0643900221)92:0.0171437624,AlveoDino-Dinophyceae-Alexandrium_tamarense_CCMP1771_Gene.281836__MMETSP0384_Transcript_173011__g.281836__m.281836:0.1169270031)100:0.0546692878)91:0.0391024086,(((((AlveoDino-Dinophyceae-Cladocopium_goreaui_evm.model.scf7180000356891.17:0.0027259063,AlveoDino-Dinophyceae-Cladocopium_C92_CC92.gene4131.mRNA1:0.0000022584)100:0.0202893852,AlveoDino-Dinophyceae-Fugacium_kawagutii_Fkaw.gene18797.mRNA1:0.0529831089)96:0.0178294121,AlveoDino-Dinophyceae-Breviolum_minutum_Bmin.gene20494.mRNA1:0.0809354882)100:0.1199292191,((AlveoDino-Dinophyceae-Symbiodinium_microadriaticum_04_503SCI_Smic_04-503SCI.03.gene7797.mRNA1:0.0000010004,AlveoDino-Dinophyceae-Symbiodinium_microadriaticum_CassKB8_Smic_CassKB8.gene8193.mRNA1:0.0000010004)62:0.0000010005,AlveoDino-Dinophyceae-Symbiodinium_tridacnidorum_Sh18_Stri.gene15289.mRNA1:0.0036501140)100:0.0734904259)100:0.1435879900,AlveoDino-Dinophyceae-Polarella_glacialis_CCMP2088_evm.model.CCMP2088_scf7180000714856.6:0.1313349957)100:0.1099169917)76:0.0548136913,(AlveoDino-Dinophyceae-Noctiluca_scintillans_MMETSP0253_Transcript_48345_m.87126:0.1469817475,AlveoDino-Dinophyceae-Amphidinium_gibbosum.g10158.t1:0.6098641660)77:0.0482827007)100:0.1530883799,(((AlveoDino-Dinophyceae-Alexandrium_tamarense_CCMP1771_Gene.281838__MMETSP0384_Transcript_173012__g.281838__m.281838:0.1556423742,AlveoDino-Dinophyceae-Gambierdiscus_australes_MMETSP0766_Transcript_12194_m.18725:0.2063226870)97:0.0676564544,((((AlveoDino-Dinophyceae-Karenia_brevis_SP1_MMETSP0573_Transcript_13104_m.15808:0.0000010004,AlveoDino-Dinophyceae-Karenia_brevis_SP1_MMETSP0573_Transcript_13107_m.15812:0.1388031488)70:0.3655178924,AlveoDino-Dinophyceae-Heterocapsa_rotundata_MMETSP0503_Transcript_19915_m.42632:0.1440947536)46:0.0240796077,AlveoDino-Dinophyceae-Peridinium_aciculiferum_MMETSP0370_Transcript_87516_m.155987:0.1600319974)61:0.0367309890,((AlveoDino-Dinophyceae-Prorocentrum_minimum_Gene.210346__MMETSP0053_Transcript_117094__g.210346__m.210346:0.1176388161,AlveoDino-Dinophyceae-Prorocentrum_minimum_Gene.101054__MMETSP0056_Transcript_55028__g.101054__m.101054:0.1261867486)100:0.1241685538,((((AlveoDino-Dinophyceae-Durusdinium_trenchii_CCMP2556.gene21596.mRNA1:0.0000010004,AlveoDino-Dinophyceae-Durusdinium_trenchii_CCMP2556.gene21611.mRNA1:0.0000010004)100:0.0211436106,((AlveoDino-Dinophyceae-Cladocopium_goreaui_evm.model.scf7180000356167.24:0.0159234119,AlveoDino-Dinophyceae-Fugacium_kawagutii_Fkaw.gene10962.mRNA1:0.0194465704)97:0.0038025425,AlveoDino-Dinophyceae-Breviolum_minutum_Bmin.gene7646.mRNA1:0.0126798572)88:0.0098959492)99:0.0244799549,((AlveoDino-Dinophyceae-Cladocopium_goreaui_evm.model.scf7180000356402.30:0.0107954146,AlveoDino-Dinophyceae-Cladocopium_C92_CC92.gene21560.mRNA1:0.2966417891)89:0.0116903220,((((((AlveoDino-Dinophyceae-Symbiodinium_microadriaticum_CCMP2467_Smic.gene6853.mRNA1:0.0000000000,AlveoDino-Dinophyceae-Symbiodinium_microadriaticum_CassKB8_Smic_CassKB8.gene12254.mRNA1:0.0000000000):0.0000000000,AlveoDino-Dinophyceae-Symbiodinium_necroappetens_CCMP2469_Snec_CCMP2469.gene9537.mRNA1:0.0000000000):0.0000010004,AlveoDino-Dinophyceae-Symbiodinium_microadriaticum_04_503SCI_Smic_04-503SCI.03.gene7524.mRNA1:0.0000010004)99:0.0027512374,(AlveoDino-Dinophyceae-Symbiodinium_linucheae_CCMP2456_Slin_CCMP2456.gene1417.mRNA1:0.0000010004,AlveoDino-Dinophyceae-Symbiodinium_tridacnidorum_Sh18_Stri.gene11735.mRNA1:0.0056937067)100:0.0027827876)100:0.0217168357,AlveoDino-Dinophyceae-Symbiodinium_natans_CCMP2548_Snat_CCMP2548.gene26523.mRNA1:0.0012845788)100:0.0181102673,AlveoDino-Dinophyceae-Symbiodinium_pilosum_CCMP2461_Spil_CCMP2461.gene17244.mRNA1:0.0090711131)100:0.0380477583)83:0.0240061934)100:0.1202567310,((AlveoDino-Dinophyceae-Polarella_glacialis_CCMP1383_evm.model.CCMP1383_scf7180000569532.4:0.0000010004,AlveoDino-Dinophyceae-Polarella_glacialis_CCMP2088_evm.model.CCMP2088_scf7180000716144.2:0.0000010004)100:0.0449509068,(AlveoDino-Dinophyceae-Polarella_glacialis_CCMP2088_evm.model.CCMP2088_scf7180000716144.3:0.0000010004,AlveoDino-Dinophyceae-Polarella_glacialis_CCMP2088_evm.model.CCMP2088_scf7180000716144.4:0.0000010004)100:0.0962145144)99:0.0511431412)98:0.1011164986)72:0.0391685904)67:0.0208337897)73:0.0389118872,AlveoDino-Dinophyceae-Gymnodinium_catenatum_GC744_Gene.102370__MMETSP0784_Transcript_52938__g.102370__m.102370:0.2141048352)82:0.0711779877)85:0.0593018453,((Discobida-Euglenozoid-Euglena_gracilis_EG_transcript_5435:0.5767622313,(Viridiplantae-Prasinophyceae-Bathycoccus_prasinos_XP_007513863.1:0.2172616982,Viridiplantae-Prasinophyceae-Ostreococcus_tauri_XP_003080516.1:0.2553446921)100:0.6907478216)97:0.1686949535,Stramenopiles-Pelagophyte-Aureococcus_anophagefferens_tr_F0Y8A4_F0Y8A4_AURAN:0.5901944844)100:0.4573686635)72:0.0575207143,AlveoDino-Dinophyceae-Noctiluca_scintillans_MMETSP0253_Transcript_31663_m.57512:0.3530418566)70:0.0517645436,AlveoDino-Dinophyceae-Karenia_brevis_SP1_MMETSP0573_Transcript_8003_m.9744:0.7173079851)91:0.0469448450,(((AlveoDino-Dinophyceae-Durusdinium_trenchii_sh.g19610.t1:0.8523169110,((AlveoDino-Dinophyceae-Cladocopium_goreaui_evm.model.scf7180000353458.24:0.0406131529,AlveoDino-Dinophyceae-Fugacium_kawagutii_Fkaw.gene19881.mRNA1:0.0116625330)61:0.0118969130,AlveoDino-Dinophyceae-Breviolum_minutum_Bmin.gene22465.mRNA1:0.0309598869)99:0.0473424066)77:0.0292482721,(AlveoDino-Dinophyceae-Symbiodinium_microadriaticum_CassKB8_Smic_CassKB8.gene9780.mRNA1:0.0436270942,AlveoDino-Dinophyceae-Symbiodinium_pilosum_CCMP2461_Spil_CCMP2461.gene8929.mRNA1:0.0469560586)99:0.0607131226)84:0.1347146381,(AlveoDino-Dinophyceae-Polarella_glacialis_CCMP1383_evm.model.CCMP1383_scf7180000590631.2:0.0079574669,AlveoDino-Dinophyceae-Polarella_glacialis_CCMP2088_evm.model.CCMP2088_scf7180000722101.3:0.0000024008)100:0.6833088066)94:0.0537819144)84:0.0399908916,((AlveoDino-Dinophyceae-Alexandrium_tamarense_CCMP1771_MMETSP0378_Transcript_16680_m.14420:0.0743787340,AlveoDino-Dinophyceae-Gambierdiscus_australes_MMETSP0766_Transcript_8571_m.13173:0.0805232312)100:0.1018682429,(AlveoDino-Dinophyceae-Alexandrium_tamarense_CCMP1771_Gene.164718__MMETSP0382_Transcript_79152__g.164718__m.164718:0.0711140319,AlveoDino-Dinophyceae-Gambierdiscus_australes_MMETSP0766_Transcript_63267_m.95842:0.0655670590)100:0.1297630009)100:0.0718489092)98:0.0311570341,(AlveoDino-Dinophyceae-Heterocapsa_rotundata_MMETSP0503_Transcript_42836_m.90253:0.1144433124,AlveoDino-Dinophyceae-Peridinium_aciculiferum_MMETSP0370_Transcript_58604_m.103414:0.1524091283)100:0.0980222747);
```
