## Supplementary material for "Improved *Cladocopium goreaui* genome assembly reveals features of a facultative coral symbiont and the complex evolutionary history of dinoflagellate genes": OG0004630.treEdited.tre

```
(AlveoDino-Dinophyceae-Alexandrium_tamarense_CCMP1771_Gene.233707__MMETSP0382_Transcript_112771__g.233707__m.233707:0.1253535496,((((((AlveoDino-Dinophyceae-Alexandrium_tamarense_CCMP1771_Gene.201865__MMETSP0382_Transcript_97637__g.201865__m.201865:0.1139657450,AlveoDino-Dinophyceae-Peridinium_aciculiferum_MMETSP0370_Transcript_13770_m.23316:0.1672268502)100:0.2000729121,(((((AlveoDino-Dinophyceae-Durusdinium_trenchii_CCMP2556.gene5517.mRNA1:0.0000026469,AlveoDino-Dinophyceae-Durusdinium_trenchii_sh.g18435.t1:0.0551295649)100:0.0974597318,AlveoDino-Dinophyceae-Breviolum_minutum_Bmin.gene21663.mRNA1:0.0272963816)82:0.0128284548,AlveoDino-Dinophyceae-Cladocopium_goreaui_evm.model.scf7180000355755.42:0.0353010787)100:0.0440514183,(((AlveoDino-Dinophyceae-Symbiodinium_microadriaticum_04_503SCI_Smic_04-503SCI.03.gene13677.mRNA1:0.0508038225,AlveoDino-Dinophyceae-Symbiodinium_microadriaticum_CassKB8_Smic_CassKB8.gene6362.mRNA1:0.0190788973)100:0.0206375531,AlveoDino-Dinophyceae-Symbiodinium_tridacnidorum_CCMP2592_Stri_CCMP2592.gene103.mRNA1:0.0039396603)100:0.0228257531,AlveoDino-Dinophyceae-Symbiodinium_natans_CCMP2548_Snat_CCMP2548.gene26285.mRNA1:0.0236481303)100:0.0618326362)100:0.0915434480,(((((AlveoDino-Dinophyceae-Cladocopium_goreaui_evm.model.scf7180000355645.1:0.0167658881,AlveoDino-Dinophyceae-Cladocopium_C92_CC92.gene31246.mRNA1:0.0670757025)96:0.0046569672,AlveoDino-Dinophyceae-Fugacium_kawagutii_Fkaw.gene13319.mRNA1:0.0276288292)94:0.0077953518,AlveoDino-Dinophyceae-Cladocopium_C92_CC92.gene22293.mRNA1:0.2077589214)96:0.0117688542,AlveoDino-Dinophyceae-Breviolum_minutum_Bmin.gene26945.mRNA1:0.0501111174)98:0.0397588709,((((((AlveoDino-Dinophyceae-Symbiodinium_microadriaticum_CCMP2467_Smic.gene4390.mRNA1:0.0000010001,(AlveoDino-Dinophyceae-Symbiodinium_microadriaticum_04_503SCI_Smic_04-503SCI.03.gene2673.mRNA1:0.0000010001,AlveoDino-Dinophyceae-Symbiodinium_microadriaticum_CassKB8_Smic_CassKB8.gene13042.mRNA1:0.0000010001)81:0.0000027471)94:0.0053703827,AlveoDino-Dinophyceae-Symbiodinium_necroappetens_CCMP2469_Snec_CCMP2469.gene16379.mRNA1:0.0000010001)93:0.0053090400,AlveoDino-Dinophyceae-Symbiodinium_linucheae_CCMP2456_Slin_CCMP2456.gene2947.mRNA1:0.0000028316)63:0.0000022436,(AlveoDino-Dinophyceae-Symbiodinium_tridacnidorum_Sh18_Stri.gene21240.mRNA1:0.0000010001,AlveoDino-Dinophyceae-Symbiodinium_tridacnidorum_CCMP2592_Stri_CCMP2592.gene22031.mRNA1:0.1469357985)99:0.0074206355)96:0.0100993167,AlveoDino-Dinophyceae-Symbiodinium_pilosum_CCMP2461_Spil_CCMP2461.gene9382.mRNA1:0.0449438944)76:0.0125408963,AlveoDino-Dinophyceae-Symbiodinium_natans_CCMP2548_Snat_CCMP2548.gene6581.mRNA1:0.0402453286)99:0.0397760574)100:0.1217895356)98:0.0544025946)63:0.0863726376,((((((AlveoDino-Dinophyceae-Gymnodinium_catenatum_GC744_Gene.50948__MMETSP0784_Transcript_26208__g.50948__m.50948:0.3274808457,(AlveoDino-Dinophyceae-Karenia_brevis_SP1_MMETSP0573_Transcript_61186_m.72714:0.3122409966,AlveoDino-Dinophyceae-Peridinium_aciculiferum_MMETSP0370_Transcript_45585_m.79713:0.4953309540)86:0.0940176917)94:0.0355256587,AlveoDino-Dinophyceae-Noctiluca_scintillans_MMETSP0253_Transcript_22076_m.39601:0.5109771610)100:0.5059332487,Stramenopiles-Bacillariophyta-Thalassiosira_pseudonana_CCMP1335_tr_B8CBH7_B8CBH7_THAPS:0.8679398712)100:0.5871257757,((((Opisthokonta-Fungi-Laccaria_bicolor_S238N_H82_tr_B0CQY9_B0CQY9_LACBS:0.1716557554,(Opisthokonta-Fungi-Laccaria_bicolor_S238N_H82_tr_B0D974_B0D974_LACBS:0.0000023511,(Opisthokonta-Fungi-Laccaria_bicolor_S238N_H82_tr_B0DIY2_B0DIY2_LACBS:0.1778338371,Opisthokonta-Fungi-Laccaria_bicolor_S238N_H82_tr_B0DUR8_B0DUR8_LACBS:0.7663340866)100:0.4041389537)100:0.1299593877)100:0.5760412813,(Opisthokonta-Fungi-Saccharomyces_cerevisiae_sp_P22146_GAS1_YEAST:0.3307620352,Opisthokonta-Fungi-Saccharomyces_cerevisiae_sp_Q06135_GAS2_YEAST:0.3061816196)99:0.1265324194)62:0.0997424560,(Opisthokonta-Fungi-Saccharomyces_cerevisiae_sp_Q08193_GAS5_YEAST:0.3655808732,(Opisthokonta-Fungi-Saccharomyces_cerevisiae_sp_Q08271_GAS4_YEAST:0.4133837426,Opisthokonta-Fungi-Saccharomyces_cerevisiae_sp_Q03655_GAS3_YEAST:0.5355099330)100:0.1838752051)99:0.1559532735)77:0.1352825013,((((Stramenopiles-Bacillariophyta-Fragilariopsis_cylindrus_CCMP1102_jgi_Fracy1_238230_fgenesh2_pg.5___734:0.0000010001,Stramenopiles-Bacillariophyta-Fragilariopsis_cylindrus_CCMP1102_jgi_Fracy1_260999_estExt_fgenesh2_pg.C_50728:0.0000010001)85:0.0000010001,Stramenopiles-Bacillariophyta-Fragilariopsis_cylindrus_CCMP1102_jgi_Fracy1_184513_e_gw1.5.427.1:0.0000010001)48:0.0000010001,Stramenopiles-Bacillariophyta-Fragilariopsis_cylindrus_CCMP1102_jgi_Fracy1_147629_gw1.5.427.1:0.0000010001)100:0.4528275875,Stramenopiles-Bacillariophyta-Phaeodactylum_tricornutum_jgi_Phatr2_44873_estExt_fgenesh1_pg.C_chr_50205:0.4362069164)100:0.7760107304)100:0.5167833453)97:0.3957906004,(((AlveoDino-Dinophyceae-Durusdinium_trenchii_sh.g13005.t1:0.3841594544,(AlveoDino-Dinophyceae-Cladocopium_C92_CC92.gene16990.mRNA1:0.0342708021,AlveoDino-Dinophyceae-Breviolum_minutum_Bmin.gene18623.mRNA1:0.0543623894)99:0.0174422165)93:0.0251624662,AlveoDino-Dinophyceae-Breviolum_minutum_Bmin.gene3100.mRNA1:0.0574839628)100:0.1239641593,(((((((AlveoDino-Dinophyceae-Symbiodinium_microadriaticum_CCMP2467_Smic.gene12800.mRNA1:0.0000000000,AlveoDino-Dinophyceae-Symbiodinium_microadriaticum_CassKB8_Smic_CassKB8.gene994.mRNA1:0.0000000000):0.0000010001,AlveoDino-Dinophyceae-Symbiodinium_microadriaticum_04_503SCI_Smic_04-503SCI.03.gene5992.mRNA1:0.0000010001)100:0.0034963963,AlveoDino-Dinophyceae-Symbiodinium_necroappetens_CCMP2469_Snec_CCMP2469.gene28483.mRNA1:0.0000010001)100:0.0105348440,(AlveoDino-Dinophyceae-Symbiodinium_natans_CCMP2548_Snat_CCMP2548.gene31022.mRNA1:0.0412365007,AlveoDino-Dinophyceae-Symbiodinium_pilosum_CCMP2461_Spil_CCMP2461.gene514.mRNA1:0.0742808636)65:0.0246787687)37:0.0000022553,(AlveoDino-Dinophyceae-Symbiodinium_tridacnidorum_Sh18_Stri.gene20395.mRNA1:0.0035029487,AlveoDino-Dinophyceae-Symbiodinium_tridacnidorum_CCMP2592_Stri_CCMP2592.gene22773.mRNA1:0.0038816835)100:0.0105366767)43:0.0035536142,AlveoDino-Dinophyceae-Symbiodinium_linucheae_CCMP2456_Slin_CCMP2456.gene2013.mRNA1:0.0000021019)99:0.1393921576,(AlveoDino-Dinophyceae-Symbiodinium_natans_CCMP2548_Snat_CCMP2548.gene14062.mRNA1:0.1155201934,AlveoDino-Dinophyceae-Symbiodinium_pilosum_CCMP2461_Spil_CCMP2461.gene16160.mRNA1:0.0337178464)100:0.0476958876)68:0.0616909506)96:0.1200356408)55:0.0561849874,(AlveoDino-Dinophyceae-Peridinium_aciculiferum_MMETSP0370_Transcript_48266_m.84691:0.1395798638,(AlveoDino-Dinophyceae-Polarella_glacialis_CCMP1383_evm.model.CCMP1383_scf7180000597280.13:0.2483317942,(AlveoDino-Dinophyceae-Polarella_glacialis_CCMP2088_evm.model.CCMP2088_scf7180000724910.4:0.0070916443,AlveoDino-Dinophyceae-Polarella_glacialis_CCMP2088_evm.model.CCMP2088_scf7180000719770.3:0.0036257153)100:0.0272526799)100:0.1334258773)96:0.0796029501)54:0.0629851527)49:0.0205916007,AlveoDino-Dinophyceae-Heterocapsa_rotundata_MMETSP0503_Transcript_24490_m.51836:0.3011565275)77:0.0272128218,AlveoDino-Dinophyceae-Polarella_glacialis_CCMP2088_evm.model.CCMP2088_scf7180000717181.1:0.2021754356)70:0.0208946807,AlveoDino-Dinophyceae-Peridinium_aciculiferum_MMETSP0370_Transcript_69959_m.124260:0.1511928621)100:0.0951002262,AlveoDino-Dinophyceae-Gambierdiscus_australes_MMETSP0766_Transcript_16230_m.24787:0.1359179017);
```
