## Supplementary material for "Improved *Cladocopium goreaui* genome assembly reveals features of a facultative coral symbiont and the complex evolutionary history of dinoflagellate genes": OG0005578.treEdited.tre

```
(Alveolata-Chromerida-Chromera_velia_Cvel_24584:0.7922490677,((((((AlveoDino-Dinophyceae-Alexandrium_tamarense_CCMP1771_Gene.238112__MMETSP0382_Transcript_114751__g.238112__m.238112:0.3237904349,AlveoDino-Dinophyceae-Noctiluca_scintillans_MMETSP0253_Transcript_26088_m.46556:0.3426524208)73:0.0122985725,((AlveoDino-Dinophyceae-Gymnodinium_catenatum_GC744_Gene.43064__MMETSP0784_Transcript_22103__g.43064__m.43064:0.1849070483,(AlveoDino-Dinophyceae-Karenia_brevis_SP1_MMETSP0573_Transcript_8084_m.9904:0.2023141401,AlveoDino-Dinophyceae-Peridinium_aciculiferum_MMETSP0370_Transcript_64185_m.113059:0.2433972056)85:0.0598981756)56:0.0386926860,(AlveoDino-Dinophyceae-Heterocapsa_rotundata_MMETSP0503_Transcript_72996_m.151434:0.2327285494,AlveoDino-Dinophyceae-Prorocentrum_minimum_MMETSP0057_Transcript_12573_m.23116:0.1459840469)94:0.0483730040)99:0.0782094635)92:0.0510535987,((AlveoDino-Dinophyceae-Durusdinium_trenchii_CCMP2556.gene20792.mRNA1:0.0516712478,((AlveoDino-Dinophyceae-Cladocopium_goreaui_evm.model.scf7180000357013.21_evm.model.scf7180000357013.22:0.0136793369,AlveoDino-Dinophyceae-Cladocopium_C92_CC92.gene1212.mRNA1:0.0046688707)90:0.0195851600,(AlveoDino-Dinophyceae-Fugacium_kawagutii_Fkaw.gene27727.mRNA1:0.0756967430,AlveoDino-Dinophyceae-Breviolum_minutum_Bmin.gene22448.mRNA1:0.0664592770)96:0.0161690082)97:0.0481889926)100:0.1605204996,(((((AlveoDino-Dinophyceae-Symbiodinium_microadriaticum_CCMP2467_Smic.gene18171.mRNA1:0.0000010000,AlveoDino-Dinophyceae-Symbiodinium_microadriaticum_04_503SCI_Smic_04-503SCI.03.gene25833.mRNA1:0.0000010000)60:0.0000010000,AlveoDino-Dinophyceae-Symbiodinium_microadriaticum_CassKB8_Smic_CassKB8.gene23563.mRNA1:0.0000010000)81:0.0067901324,(AlveoDino-Dinophyceae-Symbiodinium_linucheae_CCMP2456_Slin_CCMP2456.gene10219.mRNA1:0.0050378127,AlveoDino-Dinophyceae-Symbiodinium_tridacnidorum_CCMP2592_Stri_CCMP2592.gene16941.mRNA1:0.0089090136)55:0.0030363105)88:0.0045451851,AlveoDino-Dinophyceae-Symbiodinium_tridacnidorum_Sh18_Stri.gene8007.mRNA1:0.0102996468)100:0.0578020600,(AlveoDino-Dinophyceae-Symbiodinium_natans_CCMP2548_Snat_CCMP2548.gene16412.mRNA1:0.0433926380,AlveoDino-Dinophyceae-Symbiodinium_pilosum_CCMP2461_Spil_CCMP2461.gene2923.mRNA1:0.0554261570)98:0.0189121877)100:0.0888927097)100:0.1128797478)95:0.0582784080,(AlveoDino-Dinophyceae-Prorocentrum_minimum_Gene.19399__MMETSP0056_Transcript_10597__g.19399__m.19399:0.2812708348,(((((AlveoDino-Dinophyceae-Durusdinium_trenchii_CCMP2556.gene30065.mRNA1:0.0000010000,AlveoDino-Dinophyceae-Durusdinium_trenchii_CCMP2556.gene30046.mRNA1:0.0000010000)97:0.0037185781,(AlveoDino-Dinophyceae-Durusdinium_trenchii_sh.g18589.t1:0.0000010000,AlveoDino-Dinophyceae-Durusdinium_trenchii_sh.g18589.t2:0.0000010000)100:0.1380393010)100:0.0805055279,(((AlveoDino-Dinophyceae-Cladocopium_C15_evm.model.scaffold_959.3:0.0274693896,AlveoDino-Dinophyceae-Cladocopium_goreaui_evm.model.scf7180000357340.29:0.0000010000)100:0.0075834854,AlveoDino-Dinophyceae-Cladocopium_C92_CC92.gene27725.mRNA1:0.0000010000)100:0.0379214531,(AlveoDino-Dinophyceae-Fugacium_kawagutii_Fkaw.gene7435.mRNA1:0.1254960661,AlveoDino-Dinophyceae-Breviolum_minutum_Bmin.gene11626.mRNA1:0.0387189743)96:0.0211856396)97:0.0375705628)100:0.1329240221,(((((((AlveoDino-Dinophyceae-Symbiodinium_microadriaticum_CCMP2467_Smic.gene8111.mRNA1:0.0000010000,AlveoDino-Dinophyceae-Symbiodinium_microadriaticum_04_503SCI_Smic_04-503SCI.03.gene6425.mRNA1:0.0000010000)100:0.0350939447,(AlveoDino-Dinophyceae-Symbiodinium_microadriaticum_CassKB8_Smic_CassKB8.gene9316.mRNA1:0.0000010000,AlveoDino-Dinophyceae-Symbiodinium_necroappetens_CCMP2469_Snec_CCMP2469.gene2181.mRNA1:0.0025873596)63:0.0000010000)99:0.0212493509,AlveoDino-Dinophyceae-Symbiodinium_linucheae_CCMP2456_Slin_CCMP2456.gene6342.mRNA1:0.0104624273)75:0.0024526855,AlveoDino-Dinophyceae-Symbiodinium_tridacnidorum_CCMP2592_Stri_CCMP2592.gene29564.mRNA1:0.0077545953)77:0.0051832708,AlveoDino-Dinophyceae-Symbiodinium_tridacnidorum_Sh18_Stri.gene4790.mRNA1:0.0000010000)98:0.0459229155,AlveoDino-Dinophyceae-Symbiodinium_natans_CCMP2548_Snat_CCMP2548.gene8726.mRNA1:0.0493687462)79:0.0150848873,AlveoDino-Dinophyceae-Symbiodinium_pilosum_CCMP2461_Spil_CCMP2461.gene14327.mRNA1:0.0457618254)100:0.1486442981)100:0.1449259450,(AlveoDino-Dinophyceae-Polarella_glacialis_CCMP1383_evm.model.CCMP1383_scf7180000597097.3:0.0000010000,AlveoDino-Dinophyceae-Polarella_glacialis_CCMP2088_evm.model.CCMP2088_scf7180000711308.2:0.0000010000)100:0.1726196855)79:0.0647758889)98:0.1227639666)100:0.1670496426,((((((((Stramenopiles-Bacillariophyta-Fragilariopsis_cylindrus_CCMP1102_jgi_Fracy1_238198_fgenesh2_pg.5___702:0.0000000000,Stramenopiles-Bacillariophyta-Fragilariopsis_cylindrus_CCMP1102_jgi_Fracy1_207885_estExt_Genewise1Plus.C_50950:0.0000000000):0.0000000000,Stramenopiles-Bacillariophyta-Fragilariopsis_cylindrus_CCMP1102_jgi_Fracy1_184394_e_gw1.5.376.1:0.0000000000):0.0000010000,Stramenopiles-Bacillariophyta-Fragilariopsis_cylindrus_CCMP1102_jgi_Fracy1_146664_gw1.5.376.1:0.0000010000)74:0.0000010000,(Stramenopiles-Bacillariophyta-Fragilariopsis_cylindrus_CCMP1102_jgi_Fracy1_169094_estExt_Genewise1.C_50997:0.0000010000,Stramenopiles-Bacillariophyta-Fragilariopsis_cylindrus_CCMP1102_jgi_Fracy1_169095_estExt_Genewise1.C_50998:0.0000010000)30:0.0000010000)19:0.0000010000,((((Stramenopiles-Bacillariophyta-Fragilariopsis_cylindrus_CCMP1102_jgi_Fracy1_225412_fgenesh2_pm.5___303:0.0000000000,Stramenopiles-Bacillariophyta-Fragilariopsis_cylindrus_CCMP1102_jgi_Fracy1_146695_gw1.5.378.1:0.0000000000):0.0000000000,Stramenopiles-Bacillariophyta-Fragilariopsis_cylindrus_CCMP1102_jgi_Fracy1_184695_e_gw1.5.378.1:0.0000000000):0.0000000000,Stramenopiles-Bacillariophyta-Fragilariopsis_cylindrus_CCMP1102_jgi_Fracy1_207886_estExt_Genewise1Plus.C_50951:0.0000000000):0.0000010000,Stramenopiles-Bacillariophyta-Fragilariopsis_cylindrus_CCMP1102_jgi_Fracy1_275191_estExt_fgenesh2_pm.C_50301:0.0000010000)62:0.0000010000)70:0.0000024074,(((Stramenopiles-Bacillariophyta-Fragilariopsis_cylindrus_CCMP1102_jgi_Fracy1_146652_gw1.41.34.1:0.0000000000,Stramenopiles-Bacillariophyta-Fragilariopsis_cylindrus_CCMP1102_jgi_Fracy1_198846_e_gw1.41.35.1:0.0000000000):0.0000000000,Stramenopiles-Bacillariophyta-Fragilariopsis_cylindrus_CCMP1102_jgi_Fracy1_198692_e_gw1.41.34.1:0.0000000000):0.0000010000,Stramenopiles-Bacillariophyta-Fragilariopsis_cylindrus_CCMP1102_jgi_Fracy1_146694_gw1.41.35.1:0.0000010000)100:0.0645876258)100:0.4021385837,Stramenopiles-Bacillariophyta-Phaeodactylum_tricornutum_jgi_Phatr2_46664_estExt_fgenesh1_pg.C_chr_110036:0.3197753574)85:0.0654491694,Stramenopiles-Bacillariophyta-Thalassiosira_pseudonana_CCMP1335_tr_B8BXH2_B8BXH2_THAPS:0.3580207516)100:0.3178746306)74:0.0526519424,Discobida-Euglenozoid-Euglena_gracilis_EG_transcript_5401:0.3697027039)77:0.2456323585,(Stramenopiles-Phaeophyceae-Cladosiphon_okamuranus_g2133.t1:0.4737993167,Cyanobacteria---Prochlorococcus_marinus_SS120_tr_Q7V9S2_Q7V9S2_PROMA:0.8363853957)100:1.3614988800);
```
