## Supplementary material for "Improved *Cladocopium goreaui* genome assembly reveals features of a facultative coral symbiont and the complex evolutionary history of dinoflagellate genes": OG0006343.treEdited.tre

```
(Alveolata-Apicomplexa-Plasmodium_falciparum_XP_001350441.1:0.6631924844,((Alveolata-Apicomplexa-Toxoplasma_gondii_XP_002364912.1:0.3600246065,(Alveolata-Chromerida-Chromera_velia_Cvel_9557:0.3097051297,Alveolata-Chromerida-Vitrella_brassicaformis_Vbra_16058:0.6299428202)91:0.1163489720)76:0.1320986042,(((((((((AlveoDino-Dinophyceae-Dinophysis_acuminata_DAEP01_MMETSP0797_Transcript_28767_m.57232:0.3609778005,(AlveoDino-Dinophyceae-Heterocapsa_rotundata_MMETSP0503_Transcript_24089_m.51067:0.1083715519,((AlveoDino-Dinophyceae-Durusdinium_trenchii_CCMP2556.gene486.mRNA1:0.1539411954,(AlveoDino-Dinophyceae-Symbiodinium_microadriaticum_CCMP2467_Smic.gene23361.mRNA1:0.0000025061,AlveoDino-Dinophyceae-Symbiodinium_natans_CCMP2548_Snat_CCMP2548.gene8683.mRNA1:0.0155422073)100:0.1087119630)87:0.0111296156,((((AlveoDino-Dinophyceae-Cladocopium_goreaui_evm.model.scf7180000357032.10:0.0000027912,AlveoDino-Dinophyceae-Cladocopium_C92_CC92.gene26492.mRNA1:0.0164052704)100:0.0687568966,AlveoDino-Dinophyceae-Breviolum_minutum_Bmin.gene7530.mRNA1:0.0000027722)100:0.0477190248,AlveoDino-Dinophyceae-Fugacium_kawagutii_Fkaw.gene30553.mRNA1:0.0367308057)97:0.0194599277,(AlveoDino-Dinophyceae-Polarella_glacialis_CCMP1383_evm.model.CCMP1383_scf7180000593092.2:0.0095346008,AlveoDino-Dinophyceae-Polarella_glacialis_CCMP2088_evm.model.CCMP2088_scf7180000717278.2:0.3295033805)100:0.1760869916)88:0.0308470886)98:0.0902935645)97:0.0944487362)49:0.0000025125,AlveoDino-Dinophyceae-Gambierdiscus_australes_MMETSP0766_Transcript_33777_m.51044:0.1362521165)74:0.0387657625,AlveoDino-Dinophyceae-Alexandrium_tamarense_CCMP1771_Gene.129778__MMETSP0382_Transcript_62638__g.129778__m.129778:0.1105035808)75:0.0679951336,((AlveoDino-Dinophyceae-Prorocentrum_minimum_MMETSP0055_Transcript_96450_m.169072:0.0000000000,AlveoDino-Dinophyceae-Prorocentrum_minimum_MMETSP0057_Transcript_119067_m.220802:0.0000000000):0.0000024276,AlveoDino-Dinophyceae-Prorocentrum_minimum_Gene.59212__MMETSP0056_Transcript_31895__g.59212__m.59212:0.0000020148)100:0.4138360120)77:0.0532045556,(AlveoDino-Dinophyceae-Gymnodinium_catenatum_GC744_Gene.14565__MMETSP0784_Transcript_8367__g.14565__m.14565:0.1919868048,AlveoDino-Dinophyceae-Peridinium_aciculiferum_MMETSP0370_Transcript_18129_m.30771:0.2211917774)61:0.0000020814)86:0.1533845897,((AlveoDino-Dinophyceae-Noctiluca_scintillans_MMETSP0253_Transcript_57353_m.104172:0.2198797196,Stramenopiles---Blastocystis_ST1_tr_A0A196SBY1_A0A196SBY1_BLAHN:0.7860436937)81:0.1456230880,AlveoDino-Dinophyceae-Oxyrrhis_marina_Gene.48988__MMETSP0470_Transcript_35926__g.48988__m.48988:0.8691959210)81:0.1408352427)80:0.1528612897,AlveoDino-Dinophyceae-Alexandrium_tamarense_CCMP1771_Gene.210722__MMETSP0384_Transcript_129095__g.210722__m.210722:0.6231101984)73:0.1202756019,(((Discobida-Euglenozoid-Euglena_gracilis_EG_transcript_37391:0.4173071535,Amoebozoa-Discosea-Acanthamoeba_castellanii_str_Neff_XP_004347095.1:0.1848115447)13:0.0000028079,((((Opisthokonta-Choanoflagellida-Salpingoeca_rosetta_tr_F2U1R3_F2U1R3_SALR5:0.6097087448,(Opisthokonta-Metazoa-Daphnia_pulex_tr_E9HMB6_E9HMB6_DAPPU:0.3660102075,Opisthokonta-Metazoa-Caenorhabditis_elegans_sp_O16927_SRP14_CAEEL:0.5688937186)98:0.1113970992)90:0.1402780999,Opisthokonta-Metazoa-Homo_sapiens_sp_P37108_SRP14_HUMAN:0.0957434276)75:0.0619621710,(Opisthokonta-Metazoa-Nematostella_vectensis_tr_A7SFX5_A7SFX5_NEMVE:0.0772229483,((Opisthokonta-Metazoa-Stylophora_pistillata_tr_A0A2B4RWU3_A0A2B4RWU3_STYPI:0.0719649923,Opisthokonta-Metazoa-Orbicella_faveolata_XP_020626181.1:0.0093916378)85:0.0165237967,Opisthokonta-Metazoa-Porites_lutea_plut2.m8.604.m1:0.0217520208)85:0.0190151654)99:0.1647334186)49:0.0380035024,Opisthokonta-Metazoa-Lottia_gigantea_tr_V4BP33_V4BP33_LOTGI:0.2458882698)65:0.0667826307)17:0.0289433730,((Amoebozoa-Evosea-Dictyostelium_discoideum_AX4_sp_Q556L1_SRP14_DICDI:0.3625592396,Opisthokonta-Metazoa-Amphimedon_queenslandica_tr_A0A1X7UCG3_A0A1X7UCG3_AMPQE:0.4804751303)83:0.1708769023,(Glaucophyta---Cyanophora_paradoxa_ConsensusfromContig9026-snap_masked-ConsensusfromContig9026-abinit-gene-0.3-mRNA-1_cds_2239/2540-2634_0__:0.2341665889,((((Haptophyta---Emiliania_huxleyi_CCMP1516_tr_R1FMK3_R1FMK3_EMIHU:0.0926441826,Haptophyta---Emiliania_huxleyi_CCMP1516_tr_R1EH02_R1EH02_EMIHU:0.0000021729)100:0.4478532177,(Viridiplantae-Angiosperm-Arabidopsis_thaliana_sp_O04421_SRP14_ARATH:0.0108556372,(Viridiplantae-Angiosperm-Glycine_max_tr_A0A0R0GZH5_A0A0R0GZH5_SOYBN:0.3487225210,Viridiplantae-Angiosperm-Glycine_max_tr_I1L5R5_I1L5R5_SOYBN:0.0000020305)74:0.0217675367)55:0.0912489345)66:0.0564167365,Opisthokonta-Fungi-Laccaria_bicolor_S238N_H82_tr_B0DWF4_B0DWF4_LACBS:0.9811575531)77:0.0449536996,((((((Viridiplantae-Trebouxiophyceae-Chlorella_variabilis_jgi_ChlNC64A_1_14852_gw1.29.148.1:0.0000000000,Viridiplantae-Trebouxiophyceae-Chlorella_variabilis_jgi_ChlNC64A_1_28011_e_gw1.29.148.1:0.0000000000):0.0000000000,Viridiplantae-Trebouxiophyceae-Chlorella_variabilis_jgi_ChlNC64A_1_140191_IGS.gm_29_00071:0.0000000000):0.0000000000,Viridiplantae-Trebouxiophyceae-Chlorella_variabilis_jgi_ChlNC64A_1_27930_e_gw1.29.149.1:0.0000000000):0.0000000000,Viridiplantae-Trebouxiophyceae-Chlorella_variabilis_jgi_ChlNC64A_1_14858_gw1.29.150.1:0.0000000000):0.0000000000,Viridiplantae-Trebouxiophyceae-Chlorella_variabilis_jgi_ChlNC64A_1_27990_e_gw1.29.150.1:0.0000000000):0.0000010002,Viridiplantae-Trebouxiophyceae-Chlorella_variabilis_jgi_ChlNC64A_1_14856_gw1.29.149.1:0.0000010002)100:0.3170790971)72:0.0876966972)30:0.0944842274)14:0.0216089353)70:0.0924375179)65:0.0406502650,(((Metamonada---Trichomonas_vaginalis_tr_A2E8U0_A2E8U0_TRIVA:0.3967431370,Rhodophyta---Galdieria_sulphuraria_tr_M2WU29_M2WU29_GALSU:0.7167670947)23:0.0299067394,(((Rhodophyta---Porphyra_umbilicalis_Pum0113s0010.1.p:0.0000010002,Rhodophyta---Porphyra_umbilicalis_Pum0113s0010.2.p:0.0000010002)100:0.0783181400,Rhodophyta---Pyropia_yezoensis_contig_4629_g996:0.0236689318)94:0.1587208615,Rhodophyta---Gracilariopsis_chorda_PXF43354.1:0.1944341958)98:0.1534352558)34:0.0620966482,Rhodophyta---Porphyridium_purpureum_evm.model.contig_441.16:0.3605857741)25:0.0340491489)30:0.0700911566)58:0.1647765825,(((AlveoDino-Dinophyceae-Alexandrium_tamarense_CCMP1771_Gene.32399__MMETSP0384_Transcript_20328__g.32399__m.32399:0.1997444080,Viridiplantae-Prasinophyceae-Ostreococcus_tauri_XP_003078844.2:0.4648661241)98:0.0820048418,Viridiplantae-Prasinophyceae-Bathycoccus_prasinos_XP_007511398.1:0.3301964519)97:0.1554360417,(Viridiplantae-Chlorophyceae-Chlamydomonas_reinhardtii_tr_A8HQJ8_A8HQJ8_CHLRE:0.0000021862,Viridiplantae-Chlorophyceae-Volvox_carteri_f_nagariensis_tr_D8U9U1_D8U9U1_VOLCA:0.0785586437)100:0.3466078370)83:0.0069420718);
```
