## Supplementary material for "Improved *Cladocopium goreaui* genome assembly reveals features of a facultative coral symbiont and the complex evolutionary history of dinoflagellate genes": OG0007075.treEdited.tre

```
(AlveoDino-Dinophyceae-Alexandrium_tamarense_CCMP1771_Gene.180108__MMETSP0384_Transcript_109941__g.180108__m.180108:0.1074943093,((AlveoDino-Dinophyceae-Gymnodinium_catenatum_GC744_Gene.19596__MMETSP0784_Transcript_10752__g.19596__m.19596:0.0342109040,Stramenopiles-Bacillariophyta-Thalassiosira_pseudonana_CCMP1335_tr_B8C7H1_B8C7H1_THAPS:0.6810031127)65:0.0465587612,(AlveoDino-Dinophyceae-Peridinium_aciculiferum_MMETSP0370_Transcript_65076_m.114353:0.0968604587,((((AlveoDino-Dinophyceae-Durusdinium_trenchii_CCMP2556.gene12593.mRNA1:0.0864304627,AlveoDino-Dinophyceae-Breviolum_minutum_Bmin.gene12298.mRNA1:0.0196131499)43:0.0126426688,(AlveoDino-Dinophyceae-Cladocopium_C15_evm.model.scaffold_258.3:0.0994445709,AlveoDino-Dinophyceae-Cladocopium_goreaui_evm.model.scf7180000353549.2:0.1789389293)98:0.0253449191)78:0.0589762096,((AlveoDino-Dinophyceae-Cladocopium_goreaui_evm.model.scf7180000357057.6:0.0168184982,AlveoDino-Dinophyceae-Cladocopium_C92_CC92.gene28935.mRNA1:0.0058614381)100:0.0582614527,((((((AlveoDino-Dinophyceae-Symbiodinium_microadriaticum_CCMP2467_Smic.gene23203.mRNA1:0.0056282942,((AlveoDino-Dinophyceae-Symbiodinium_microadriaticum_CassKB8_Smic_CassKB8.gene4182.mRNA1:0.0617315897,AlveoDino-Dinophyceae-Symbiodinium_tridacnidorum_Sh18_Stri.gene13034.mRNA1:0.7870370566)100:0.1710009657,AlveoDino-Dinophyceae-Symbiodinium_tridacnidorum_CCMP2592_Stri_CCMP2592.gene21209.mRNA1:0.0000024102)96:0.0070946378)97:0.0250021878,(AlveoDino-Dinophyceae-Symbiodinium_tridacnidorum_Sh18_Stri.gene25260.mRNA1:0.0034552030,((AlveoDino-Dinophyceae-Symbiodinium_tridacnidorum_CCMP2592_Stri_CCMP2592.gene21210.mRNA1:0.0024859351,AlveoDino-Dinophyceae-Symbiodinium_tridacnidorum_CCMP2592_Stri_CCMP2592.gene21211.mRNA1:0.0146318942)83:0.0000097455,AlveoDino-Dinophyceae-Symbiodinium_tridacnidorum_CCMP2592_Stri_CCMP2592.gene21212.mRNA1:0.0000010161)93:0.0025472224)84:0.0031241831)80:0.0197666636,AlveoDino-Dinophyceae-Symbiodinium_pilosum_CCMP2461_Spil_CCMP2461.gene22886.mRNA1:0.0153341381)51:0.0053147488,(AlveoDino-Dinophyceae-Symbiodinium_natans_CCMP2548_Snat_CCMP2548.gene24709.mRNA1:0.0013615121,(AlveoDino-Dinophyceae-Symbiodinium_natans_CCMP2548_Snat_CCMP2548.gene24710.mRNA1:0.0025084046,(AlveoDino-Dinophyceae-Symbiodinium_natans_CCMP2548_Snat_CCMP2548.gene24711.mRNA1:0.0000010161,AlveoDino-Dinophyceae-Symbiodinium_natans_CCMP2548_Snat_CCMP2548.gene24712.mRNA1:0.0000010161)53:0.0000010161)93:0.0038622318)97:0.0071672525)55:0.0149970148,(AlveoDino-Dinophyceae-Symbiodinium_natans_CCMP2548_Snat_CCMP2548.gene24708.mRNA1:0.0025113901,AlveoDino-Dinophyceae-Symbiodinium_natans_CCMP2548_Snat_CCMP2548.gene24713.mRNA1:0.0000010161)99:0.0127228720)94:0.0144359026,AlveoDino-Dinophyceae-Symbiodinium_natans_CCMP2548_Snat_CCMP2548.gene2943.mRNA1:0.0258146573)97:0.0377771460)59:0.0140564356)75:0.0487570013,((AlveoDino-Dinophyceae-Polarella_glacialis_CCMP1383_evm.model.CCMP1383_scf7180000548553.1:0.0024820142,(AlveoDino-Dinophyceae-Polarella_glacialis_CCMP2088_evm.model.CCMP2088_scf7180000713359.4:0.0048950991,(Stramenopiles-Phaeophyceae-Cladosiphon_okamuranus_g2660.t1:1.5411015254,(Proteobacteria-beta-Burkholderia_phymatum_DSM17167_tr_B2JM99_B2JM99_PARP8:0.3410600769,Proteobacteria-beta-Burkholderia_phymatum_DSM17167_tr_B2JVJ1_B2JVJ1_PARP8:0.2681289683)100:0.7328635128)100:1.0796379650)23:0.0000488409)37:0.0121586623,((AlveoDino-Dinophyceae-Polarella_glacialis_CCMP1383_evm.model.CCMP1383_scf7180000594866.2:0.0000010161,AlveoDino-Dinophyceae-Polarella_glacialis_CCMP2088_evm.model.CCMP2088_scf7180000668404.5:0.0000023231)61:0.0000021208,AlveoDino-Dinophyceae-Polarella_glacialis_CCMP2088_evm.model.CCMP2088_scf7180000711299.1:0.0024835613)95:0.0109796546)41:0.0867538057)59:0.0228671177)60:0.0183295077)66:0.0280684733,(AlveoDino-Dinophyceae-Heterocapsa_rotundata_MMETSP0503_Transcript_42895_m.90414:0.1686230361,(AlveoDino-Dinophyceae-Prorocentrum_minimum_MMETSP0055_Transcript_51867_m.91050:0.0162030768,AlveoDino-Dinophyceae-Prorocentrum_minimum_Gene.37604__MMETSP0056_Transcript_20321__g.37604__m.37604:0.0253002345)100:0.1112491189)81:0.0283862707);
```
