## Supplementary material for "Improved *Cladocopium goreaui* genome assembly reveals features of a facultative coral symbiont and the complex evolutionary history of dinoflagellate genes": OG0008326.treEdited.tre

```
(AlveoDino-Dinophyceae-Alexandrium_tamarense_CCMP1771_Gene.7823__MMETSP0384_Transcript_4988__g.7823__m.7823:1.1923691948,((AlveoDino-Dinophyceae-Noctiluca_scintillans_MMETSP0253_Transcript_8296_m.15768:1.1099718656,((AlveoDino-Dinophyceae-Prorocentrum_minimum_Gene.113891__MMETSP0056_Transcript_61797__g.113891__m.113891:0.9703692663,((Discobida-Euglenozoid-Euglena_gracilis_EG_transcript_27861:0.0000010000,Discobida-Euglenozoid-Euglena_gracilis_EG_transcript_30899:0.0000010000)99:0.3870154117,Discobida-Trypanosoma-Trypanosoma_brucei_tr_Q382U5_Q382U5_TRYB2:1.3017080206)98:0.5193318887)92:0.4062231434,Opisthokonta-Fungi-Laccaria_bicolor_S238N_H82_tr_B0D8R6_B0D8R6_LACBS:0.7070882016)92:0.7215004859)69:0.4326461669,(((((((((AlveoDino-Dinophyceae-Durusdinium_trenchii_CCMP2556.gene4476.mRNA1:0.0255292423,AlveoDino-Dinophyceae-Durusdinium_trenchii_sh.g3963.t1:0.1662252998)100:0.2028761962,AlveoDino-Dinophyceae-Cladocopium_C92_CC92.gene4830.mRNA1:0.1500743297)70:0.0727042700,AlveoDino-Dinophyceae-Breviolum_minutum_Bmin.gene5591.mRNA1:0.0638619519)72:0.0451812738,(AlveoDino-Dinophyceae-Durusdinium_trenchii_sh.g7797.t1:0.1889978647,(((AlveoDino-Dinophyceae-Cladocopium_goreaui_evm.model.scf7180000354187.9:0.0879908201,AlveoDino-Dinophyceae-Cladocopium_C92_CC92.gene4832.mRNA1:0.0201782300)89:0.0382909438,AlveoDino-Dinophyceae-Fugacium_kawagutii_Fkaw.gene7237.mRNA1:0.1238779034)65:0.0180403245,AlveoDino-Dinophyceae-Breviolum_minutum_Bmin.gene5592.mRNA1:0.0579938514)56:0.0000023564)93:0.1737657553)89:0.0756746296,(AlveoDino-Dinophyceae-Durusdinium_trenchii_CCMP2556.gene4477.mRNA1:0.0276295153,((((AlveoDino-Dinophyceae-Cladocopium_goreaui_evm.model.scf7180000354187.8:0.0000027178,AlveoDino-Dinophyceae-Cladocopium_goreaui_evm.model.scf7180000354354.1:0.1913574147)100:0.0295992000,AlveoDino-Dinophyceae-Cladocopium_C92_CC92.gene4139.mRNA1:0.0000010000)94:0.0291586071,AlveoDino-Dinophyceae-Fugacium_kawagutii_Fkaw.gene7236.mRNA1:0.0460953533)93:0.0138730952,AlveoDino-Dinophyceae-Breviolum_minutum_Bmin.gene5593.mRNA1:0.0000022797)96:0.0462247960)95:0.1795698812)82:0.0831221210,(((((((AlveoDino-Dinophyceae-Symbiodinium_microadriaticum_CCMP2467_Smic.gene23038.mRNA1:0.0000000000,AlveoDino-Dinophyceae-Symbiodinium_microadriaticum_CassKB8_Smic_CassKB8.gene14093.mRNA1:0.0000000000):0.0000000000,AlveoDino-Dinophyceae-Symbiodinium_necroappetens_CCMP2469_Snec_CCMP2469.gene14043.mRNA1:0.0000000000):0.0000010000,AlveoDino-Dinophyceae-Symbiodinium_microadriaticum_04_503SCI_Smic_04-503SCI.03.gene9578.mRNA1:0.0000010000)55:0.0000010000,AlveoDino-Dinophyceae-Symbiodinium_tridacnidorum_CCMP2592_Stri_CCMP2592.gene5889.mRNA1:0.0150065652)92:0.0091673394,AlveoDino-Dinophyceae-Symbiodinium_linucheae_CCMP2456_Slin_CCMP2456.gene14031.mRNA1:0.0141922570)95:0.0695863698,AlveoDino-Dinophyceae-Symbiodinium_pilosum_CCMP2461_Spil_CCMP2461.gene4084.mRNA1:0.1307617961)97:0.1393528107,(AlveoDino-Dinophyceae-Polarella_glacialis_CCMP2088_evm.model.CCMP2088_scf7180000725470.5:0.0000010000,AlveoDino-Dinophyceae-Polarella_glacialis_CCMP2088_evm.model.CCMP2088_scf7180000700375.1:0.0000010000)100:0.8134225152)78:0.0571080901)81:0.0386164597,AlveoDino-Dinophyceae-Symbiodinium_natans_CCMP2548_Snat_CCMP2548.gene2053.mRNA1:0.7148039255)55:0.1263318905,(((((AlveoDino-Dinophyceae-Symbiodinium_microadriaticum_CCMP2467_Smic.gene23034.mRNA1:0.0000010000,AlveoDino-Dinophyceae-Symbiodinium_linucheae_CCMP2456_Slin_CCMP2456.gene14033.mRNA1:0.0000010000)69:0.0000021121,(AlveoDino-Dinophyceae-Symbiodinium_tridacnidorum_CCMP2592_Stri_CCMP2592.gene5884.mRNA1:0.0138011563,(AlveoDino-Dinophyceae-Symbiodinium_tridacnidorum_CCMP2592_Stri_CCMP2592.gene5885.mRNA1:0.0000010000,AlveoDino-Dinophyceae-Symbiodinium_tridacnidorum_CCMP2592_Stri_CCMP2592.gene5886.mRNA1:0.0000010000)67:0.0000023990)96:0.0138325879)78:0.0000026391,AlveoDino-Dinophyceae-Symbiodinium_necroappetens_CCMP2469_Snec_CCMP2469.gene35036.mRNA1:0.0000010000)85:0.0142225531,(AlveoDino-Dinophyceae-Symbiodinium_natans_CCMP2548_Snat_CCMP2548.gene2052.mRNA1:0.0869777678,AlveoDino-Dinophyceae-Symbiodinium_pilosum_CCMP2461_Spil_CCMP2461.gene20153.mRNA1:0.1230796725)69:0.0255644291)62:0.0280698027,(AlveoDino-Dinophyceae-Symbiodinium_tridacnidorum_Sh18_Stri.gene11107.mRNA1:0.0138271948,AlveoDino-Dinophyceae-Symbiodinium_tridacnidorum_CCMP2592_Stri_CCMP2592.gene5883.mRNA1:0.0139159277)54:0.0000010000)58:0.0190783561)33:0.0398473659,((AlveoDino-Dinophyceae-Symbiodinium_microadriaticum_CCMP2467_Smic.gene23033.mRNA1:0.0231974564,(AlveoDino-Dinophyceae-Symbiodinium_microadriaticum_04_503SCI_Smic_04-503SCI.03.gene8194.mRNA1:0.0000010000,AlveoDino-Dinophyceae-Symbiodinium_microadriaticum_CassKB8_Smic_CassKB8.gene25172.mRNA1:0.0000010000)50:0.0000010000)94:0.0143404538,AlveoDino-Dinophyceae-Symbiodinium_necroappetens_CCMP2469_Snec_CCMP2469.gene22064.mRNA1:0.0000010000)76:0.0000027557)88:0.5467264275)74:0.3042749709,Stramenopiles-Ochrophyta-Nannochloropsis_gaditana_tr_W7T6X1_W7T6X1_9STRA:1.5456871468);
```
