## Supplementary material for "Improved *Cladocopium goreaui* genome assembly reveals features of a facultative coral symbiont and the complex evolutionary history of dinoflagellate genes": OG0009161.treEdited.tre

```
(AlveoDino-Dinophyceae-Alexandrium_tamarense_CCMP1771_Gene.186262__MMETSP0382_Transcript_89999__g.186262__m.186262:0.1815569314,AlveoDino-Dinophyceae-Gambierdiscus_australes_MMETSP0766_Transcript_5839_m.8983:0.2468153679,((((AlveoDino-Dinophyceae-Gymnodinium_catenatum_GC744_Gene.206017__MMETSP0784_Transcript_105430__g.206017__m.206017:0.3310734722,AlveoDino-Dinophyceae-Peridinium_aciculiferum_MMETSP0370_Transcript_67002_m.118232:0.5347251074)50:0.0635075497,AlveoDino-Dinophyceae-Prorocentrum_minimum_Gene.153900__MMETSP0053_Transcript_85437__g.153900__m.153900:0.4775457030)41:0.0547757733,((((((((((((((AlveoDino-Dinophyceae-Gymnodinium_catenatum_GC744_Gene.235812__MMETSP0784_Transcript_119768__g.235812__m.235812:0.3759983927,AlveoDino-Dinophyceae-Gymnodinium_catenatum_GC744_Gene.235814__MMETSP0784_Transcript_119769__g.235814__m.235814:0.0000026986)99:0.4493546332,((Opisthokonta-Fungi-Laccaria_bicolor_S238N_H82_tr_B0DXZ0_B0DXZ0_LACBS:1.5024655466,Stramenopiles-Bacillariophyta-Thalassiosira_pseudonana_CCMP1335_tr_B8CA54_B8CA54_THAPS:0.6997874158)69:0.1559724932,Stramenopiles-Bacillariophyta-Fragilariopsis_cylindrus_CCMP1102_jgi_Fracy1_250921_fgenesh2_pg.33___87:0.6792760851)69:0.2477795742)63:0.1690644362,AlveoDino-Dinophyceae-Prorocentrum_minimum_Gene.194347__MMETSP0053_Transcript_108426__g.194347__m.194347:0.7736229481)58:0.1022994980,(AlveoDino-Dinophyceae-Karenia_brevis_SP1_Gene.5842__MMETSP0574_Transcript_6013__g.5842__m.5842:0.8095751550,AlveoDino-Dinophyceae-Prorocentrum_minimum_Gene.65645__MMETSP0053_Transcript_36425__g.65645__m.65645:0.7123702924)91:0.1845491079)70:0.3794520658,AlveoDino-Dinophyceae-Karenia_brevis_SP1_Gene.5843__MMETSP0574_Transcript_6014__g.5843__m.5843:0.6027206186)24:0.1626861556,(AlveoDino-Dinophyceae-Durusdinium_trenchii_CCMP2556.gene12910.mRNA1:0.1070261380,(AlveoDino-Dinophyceae-Cladocopium_C15_evm.model.scaffold_4924.1:0.0796288976,(AlveoDino-Dinophyceae-Cladocopium_C15_evm.model.scaffold_4924.2:0.1069298538,AlveoDino-Dinophyceae-Cladocopium_C92_CC92.gene19925.mRNA1:0.0202560130)99:0.0928837946)98:0.1784713112)77:0.1408838037)41:0.2816865267,((((((AlveoDino-Dinophyceae-Symbiodinium_microadriaticum_CCMP2467_Smic.gene18558.mRNA1:0.0000010000,AlveoDino-Dinophyceae-Symbiodinium_microadriaticum_04_503SCI_Smic_04-503SCI.03.gene10649.mRNA1:0.0000010000)78:0.0000025313,AlveoDino-Dinophyceae-Symbiodinium_microadriaticum_CassKB8_Smic_CassKB8.gene10216.mRNA1:0.0000021086)77:0.0048213316,AlveoDino-Dinophyceae-Symbiodinium_necroappetens_CCMP2469_Snec_CCMP2469.gene4430.mRNA1:0.0000021525)35:0.0000020112,AlveoDino-Dinophyceae-Symbiodinium_linucheae_CCMP2456_Slin_CCMP2456.gene5207.mRNA1:0.0250938491)59:0.0065635655,(AlveoDino-Dinophyceae-Symbiodinium_tridacnidorum_Sh18_Stri.gene23413.mRNA1:0.0000020433,AlveoDino-Dinophyceae-Symbiodinium_tridacnidorum_CCMP2592_Stri_CCMP2592.gene25464.mRNA1:0.0000025925)98:0.0274784033)61:0.0309173232,(AlveoDino-Dinophyceae-Symbiodinium_natans_CCMP2548_Snat_CCMP2548.gene19605.mRNA1:0.0950264549,AlveoDino-Dinophyceae-Symbiodinium_pilosum_CCMP2461_Spil_CCMP2461.gene5302.mRNA1:0.2936882820)79:0.0349984521)80:0.0891001039)23:0.0522865493,AlveoDino-Dinophyceae-Peridinium_aciculiferum_MMETSP0370_Transcript_74378_m.132284:0.6191018468)46:0.1052397794,AlveoDino-Dinophyceae-Cladocopium_C15_evm.model.scaffold_10329.6:1.8526655333)66:0.3501740754,AlveoDino-Dinophyceae-Symbiodinium_linucheae_CCMP2456_Slin_CCMP2456.gene5206.mRNA1:0.0357411707)53:0.0512878476,(AlveoDino-Dinophyceae-Symbiodinium_natans_CCMP2548_Snat_CCMP2548.gene19593.mRNA1:0.0836132128,AlveoDino-Dinophyceae-Symbiodinium_pilosum_CCMP2461_Spil_CCMP2461.gene12310.mRNA1:0.1433238556)96:0.0674771464)54:0.1080329769,(AlveoDino-Dinophyceae-Durusdinium_trenchii_sh.g15627.t1:0.1552878546,((((AlveoDino-Dinophyceae-Cladocopium_goreaui_evm.model.scf7180000355626.1:0.0869075243,AlveoDino-Dinophyceae-Cladocopium_goreaui_evm.model.scf7180000355820.3:0.0000026379)99:0.0620338877,AlveoDino-Dinophyceae-Cladocopium_C92_CC92.gene22335.mRNA1:0.0180093721)94:0.0846551701,AlveoDino-Dinophyceae-Symbiodinium_necroappetens_CCMP2469_Snec_CCMP2469.gene11610.mRNA1:0.2360976636)90:0.2536058081,AlveoDino-Dinophyceae-Fugacium_kawagutii_Fkaw.gene5479.mRNA1:0.5013037601)66:0.0779883383)50:0.0233954114)34:0.1426530170,AlveoDino-Dinophyceae-Polarella_glacialis_CCMP1383_evm.model.CCMP1383_scf7180000593511.1:2.5767950148)95:0.0658184843,(AlveoDino-Dinophyceae-Polarella_glacialis_CCMP1383_evm.model.CCMP1383_scf7180000593511.2:0.0000010000,(AlveoDino-Dinophyceae-Polarella_glacialis_CCMP1383_evm.model.CCMP1383_scf7180000541474.8:0.0000010000,AlveoDino-Dinophyceae-Polarella_glacialis_CCMP2088_evm.model.CCMP2088_scf7180000721991.10:0.0000010000)76:0.0000025742)100:0.4719899495)87:0.0545950544)40:0.0394058609,AlveoDino-Dinophyceae-Heterocapsa_rotundata_MMETSP0503_Transcript_19336_m.41549:0.5213909311)100:0.0941441746);
```
