## Supplementary material for "Improved *Cladocopium goreaui* genome assembly reveals features of a facultative coral symbiont and the complex evolutionary history of dinoflagellate genes": OG0009179.treEdited.tre

```
(AlveoDino-Dinophyceae-Durusdinium_trenchii_CCMP2556.gene31061.mRNA1:0.0000021144,(AlveoDino-Dinophyceae-Durusdinium_trenchii_CCMP2556.gene31101.mRNA1:0.0000027486,((((((((AlveoDino-Dinophyceae-Durusdinium_trenchii_CCMP2556.gene13815.mRNA1:0.0000026950,(AlveoDino-Dinophyceae-Durusdinium_trenchii_sh.g19319.t1:0.0000024881,AlveoDino-Dinophyceae-Durusdinium_trenchii_sh.g19319.t2:0.0051008881)100:0.0691397354)100:0.1726989052,(AlveoDino-Dinophyceae-Cladocopium_C92_CC92.gene22554.mRNA1:0.0589413216,AlveoDino-Dinophyceae-Fugacium_kawagutii_Fkaw.gene24175.mRNA1:0.0538768397)100:0.0589024718)100:0.1859038441,((AlveoDino-Dinophyceae-Symbiodinium_microadriaticum_CassKB8_Smic_CassKB8.gene10022.mRNA1:0.0279422390,(AlveoDino-Dinophyceae-Symbiodinium_linucheae_CCMP2456_Slin_CCMP2456.gene13757.mRNA1:0.0178364723,AlveoDino-Dinophyceae-Symbiodinium_tridacnidorum_Sh18_Stri.gene21393.mRNA1:0.0106997992)90:0.0008761503)98:0.0917875126,AlveoDino-Dinophyceae-Symbiodinium_pilosum_CCMP2461_Spil_CCMP2461.gene2523.mRNA1:0.1989163471)100:0.2910209873)100:0.4750077192,(((AlveoDino-Dinophyceae-Cladocopium_goreaui_evm.model.scf7180000355621.72:0.3460571069,((((AlveoDino-Dinophyceae-Symbiodinium_microadriaticum_CCMP2467_Smic.gene10381.mRNA1:0.0000000000,AlveoDino-Dinophyceae-Symbiodinium_necroappetens_CCMP2469_Snec_CCMP2469.gene11101.mRNA1:0.0000000000):0.0000010000,AlveoDino-Dinophyceae-Symbiodinium_microadriaticum_04_503SCI_Smic_04-503SCI.03.gene4233.mRNA1:0.0000010000)99:0.0082571419,AlveoDino-Dinophyceae-Symbiodinium_tridacnidorum_CCMP2592_Stri_CCMP2592.gene31428.mRNA1:0.0306686086)100:0.0788857488,AlveoDino-Dinophyceae-Symbiodinium_pilosum_CCMP2461_Spil_CCMP2461.gene1689.mRNA1:0.0855404644)97:0.1637652631)90:0.1541126235,AlveoDino-Dinophyceae-Symbiodinium_tridacnidorum_Sh18_Stri.gene24187.mRNA1:1.8928947196)54:0.0666773946,((Metamonada---Trichomonas_vaginalis_tr_A2G6S4_A2G6S4_TRIVA:1.3287066524,Metamonada---Trichomonas_vaginalis_tr_A2D749_A2D749_TRIVA:2.5742865444)64:0.5145966682,Stramenopiles-Phaeophyceae-Cladosiphon_okamuranus_g541.t1:1.0233173708)63:0.4726304983)40:0.0804674258)37:0.0587632186,((AlveoDino-Dinophyceae-Durusdinium_trenchii_CCMP2556.gene31130.mRNA1:1.7396397049,(((((AlveoDino-Dinophyceae-Symbiodinium_microadriaticum_CCMP2467_Smic.gene23862.mRNA1:0.0000010000,AlveoDino-Dinophyceae-Symbiodinium_microadriaticum_CassKB8_Smic_CassKB8.gene21143.mRNA1:0.0000010000)80:0.0000010000,AlveoDino-Dinophyceae-Symbiodinium_necroappetens_CCMP2469_Snec_CCMP2469.gene2841.mRNA1:0.0034377255)82:0.0162077030,AlveoDino-Dinophyceae-Symbiodinium_tridacnidorum_CCMP2592_Stri_CCMP2592.gene9601.mRNA1:0.0115289920)80:0.0278862968,AlveoDino-Dinophyceae-Symbiodinium_natans_CCMP2548_Snat_CCMP2548.gene14884.mRNA1:0.0386439162)76:0.0251807435,AlveoDino-Dinophyceae-Symbiodinium_pilosum_CCMP2461_Spil_CCMP2461.gene16161.mRNA1:0.0438689061)100:0.5177828754)62:0.2931868781,AlveoDino-Dinophyceae-Symbiodinium_pilosum_CCMP2461_Spil_CCMP2461.gene20525.mRNA1:0.5857731044)65:0.2588298922)42:0.0991365985,((AlveoDino-Dinophyceae-Durusdinium_trenchii_CCMP2556.gene8679.mRNA1:0.9234546647,((AlveoDino-Dinophyceae-Durusdinium_trenchii_sh.g1456.t1:1.4776041313,(AlveoDino-Dinophyceae-Cladocopium_goreaui_evm.model.scf7180000354813.5:0.1408195272,AlveoDino-Dinophyceae-Breviolum_minutum_Bmin.gene11111.mRNA1:0.1255543188)100:0.2796657827)96:0.2256171528,(AlveoDino-Dinophyceae-Symbiodinium_natans_CCMP2548_Snat_CCMP2548.gene21801.mRNA1:1.2086823710,AlveoDino-Dinophyceae-Symbiodinium_pilosum_CCMP2461_Spil_CCMP2461.gene20240.mRNA1:0.7473133162)24:0.0909607881)10:0.0363108766)21:0.0569797040,(AlveoDino-Dinophyceae-Symbiodinium_natans_CCMP2548_Snat_CCMP2548.gene31730.mRNA1:0.1634053057,AlveoDino-Dinophyceae-Symbiodinium_pilosum_CCMP2461_Spil_CCMP2461.gene19518.mRNA1:0.1186482926)100:0.6511493205)43:0.0971256253)100:0.4085120732,(AlveoDino-Dinophyceae-Symbiodinium_microadriaticum_CCMP2467_Smic.gene677.mRNA1:0.0548594148,AlveoDino-Dinophyceae-Symbiodinium_microadriaticum_CassKB8_Smic_CassKB8.gene17759.mRNA1:0.2630723714)100:0.3979260034)100:0.2251294080,(AlveoDino-Dinophyceae-Cladocopium_goreaui_evm.model.scf7180000346112.11:0.0754814496,AlveoDino-Dinophyceae-Fugacium_kawagutii_Fkaw.gene17135.mRNA1:0.1583008632)100:0.1212498438)100:0.1755821214)100:0.0538786867,AlveoDino-Dinophyceae-Durusdinium_trenchii_sh.g27960.t1:0.0979853420);
```
