## Supplementary material for "Improved *Cladocopium goreaui* genome assembly reveals features of a facultative coral symbiont and the complex evolutionary history of dinoflagellate genes": OG0009341.treEdited.tre

```
(AlveoDino-Dinophyceae-Gambierdiscus_australes_MMETSP0766_Transcript_10652_m.16386:0.3454513125,AlveoDino-Dinophyceae-Gymnodinium_catenatum_GC744_Gene.37629__MMETSP0784_Transcript_19747__g.37629__m.37629:0.2712431955,(((((AlveoDino-Dinophyceae-Gymnodinium_catenatum_GC744_Gene.129282__MMETSP0784_Transcript_66755__g.129282__m.129282:0.4469236947,(((AlveoDino-Dinophyceae-Durusdinium_trenchii_sh.g3530.t1:0.1224572094,AlveoDino-Dinophyceae-Breviolum_minutum_Bmin.gene19125.mRNA1:0.0204755850)74:0.0288522537,((AlveoDino-Dinophyceae-Cladocopium_C15_evm.model.scaffold_4123.2:0.0828593800,AlveoDino-Dinophyceae-Cladocopium_goreaui_evm.model.scf7180000355577.1:0.2078980094)89:0.0316760878,AlveoDino-Dinophyceae-Cladocopium_C92_CC92.gene28303.mRNA1:0.0313437945)64:0.0213461702)100:0.1131399893,(((AlveoDino-Dinophyceae-Symbiodinium_microadriaticum_04_503SCI_Smic_04-503SCI.03.gene984.mRNA1:0.0038342721,AlveoDino-Dinophyceae-Symbiodinium_necroappetens_CCMP2469_Snec_CCMP2469.gene19454.mRNA1:0.0041075132)80:0.0044622071,(AlveoDino-Dinophyceae-Symbiodinium_tridacnidorum_Sh18_Stri.gene9108.mRNA1:0.0000010000,AlveoDino-Dinophyceae-Symbiodinium_tridacnidorum_CCMP2592_Stri_CCMP2592.gene44662.mRNA1:0.0039550053)99:0.0163820274)82:0.0377590230,AlveoDino-Dinophyceae-Symbiodinium_natans_CCMP2548_Snat_CCMP2548.gene31843.mRNA1:0.0649217798)98:0.0764353204)100:0.1887336911)84:0.0758724313,AlveoDino-Dinophyceae-Amoebophrya_ceratii.g10279.t1:0.5920645673)99:0.1725277660,((((((((Amoebozoa-Discosea-Acanthamoeba_castellanii_str_Neff_XP_004336982.1:0.0785989205,Amoebozoa-Discosea-Acanthamoeba_castellanii_str_Neff_XP_004347767.1:0.0295975256)100:0.3615194378,Amoebozoa-Discosea-Acanthamoeba_castellanii_str_Neff_XP_004339120.1:0.2992656648)95:0.1450974320,Haptophyta---Emiliania_huxleyi_CCMP1516_tr_R1D7M8_R1D7M8_EMIHU:0.4594855348)74:0.0965449778,Amoebozoa-Discosea-Acanthamoeba_castellanii_str_Neff_XP_004353109.1:0.4539051466)96:0.2150595883,(Rhizaria-Chlorarachniophyceae-Bigelowiella_natans_CCMP2755_jgi_Bigna1_135261_aug1.28_g9969:0.0000029237,(Rhizaria-Chlorarachniophyceae-Bigelowiella_natans_CCMP2755_jgi_Bigna1_88148_estExt_fgenesh1_pg.C_280176:0.0000024339,Rhizaria-Chlorarachniophyceae-Bigelowiella_natans_CCMP2755_jgi_Bigna1_74343_fgenesh1_pg.28___179:0.0032594810)100:0.0512231061)100:0.7389610684)97:0.2204735726,Cryptophyta---Guillardia_theta_CCMP2712_XP_005832554.1:2.7971386895)71:0.0412783619,Proteobacteria-beta-Burkholderia_phymatum_DSM17167_tr_B2JT73_B2JT73_PARP8:2.3785835530)57:0.1037208017,Stramenopiles-Bacillariophyta-Thalassiosira_pseudonana_CCMP1335_tr_B8BRS3_B8BRS3_THAPS:0.7057263077)64:0.1616502956)88:0.3499891942,AlveoDino-Dinophyceae-Noctiluca_scintillans_MMETSP0253_Transcript_53765_m.98089:0.3134050131)45:0.0900101818,(AlveoDino-Dinophyceae-Gymnodinium_catenatum_GC744_Gene.167893__MMETSP0784_Transcript_86427__g.167893__m.167893:1.3676406188,AlveoDino-Dinophyceae-Peridinium_aciculiferum_MMETSP0370_Transcript_21716_m.37265:0.4094499175)82:0.1307229276)80:0.0705328134);
```
