## Supplementary material for "Improved *Cladocopium goreaui* genome assembly reveals features of a facultative coral symbiont and the complex evolutionary history of dinoflagellate genes": OG0009756.treEdited.tre

```
(AlveoDino-Dinophyceae-Cladocopium_goreaui_evm.model.scf7180000355730.46:2.5128790413,(((((((((((AlveoDino-Dinophyceae-Symbiodinium_microadriaticum_CCMP2467_Smic.gene10305.mRNA1:0.0000020668,AlveoDino-Dinophyceae-Symbiodinium_necroappetens_CCMP2469_Snec_CCMP2469.gene16238.mRNA1:0.0060938214)95:0.0203068495,(AlveoDino-Dinophyceae-Symbiodinium_linucheae_CCMP2456_Slin_CCMP2456.gene14148.mRNA1:0.0123240416,AlveoDino-Dinophyceae-Symbiodinium_tridacnidorum_Sh18_Stri.gene8015.mRNA1:0.0000027461)59:0.0000026075)100:0.2139488352,((AlveoDino-Dinophyceae-Symbiodinium_microadriaticum_04_503SCI_Smic_04-503SCI.03.gene14674.mRNA1:0.0000022365,AlveoDino-Dinophyceae-Symbiodinium_necroappetens_CCMP2469_Snec_CCMP2469.gene5629.mRNA1:0.0000027833)66:0.0000020869,AlveoDino-Dinophyceae-Symbiodinium_microadriaticum_CassKB8_Smic_CassKB8.gene9279.mRNA1:0.0807308146)100:0.1911543255)80:0.0928680536,AlveoDino-Dinophyceae-Symbiodinium_natans_CCMP2548_Snat_CCMP2548.gene1338.mRNA1:0.2494073675)94:0.2728498317,((AlveoDino-Dinophyceae-Symbiodinium_microadriaticum_04_503SCI_Smic_04-503SCI.03.gene6255.mRNA1:0.0000029376,AlveoDino-Dinophyceae-Symbiodinium_microadriaticum_CassKB8_Smic_CassKB8.gene22325.mRNA1:0.0965502111)93:0.0239261964,AlveoDino-Dinophyceae-Symbiodinium_tridacnidorum_Sh18_Stri.gene19928.mRNA1:0.0000024106)100:0.8128280124)82:0.1319265134,(((((AlveoDino-Dinophyceae-Symbiodinium_microadriaticum_CCMP2467_Smic.gene15831.mRNA1:0.0000010000,AlveoDino-Dinophyceae-Symbiodinium_necroappetens_CCMP2469_Snec_CCMP2469.gene10871.mRNA1:0.0000010000)78:0.0021087750,(AlveoDino-Dinophyceae-Symbiodinium_linucheae_CCMP2456_Slin_CCMP2456.gene1039.mRNA1:0.0279602334,(AlveoDino-Dinophyceae-Symbiodinium_tridacnidorum_Sh18_Stri.gene3447.mRNA1:0.0138239794,AlveoDino-Dinophyceae-Symbiodinium_tridacnidorum_CCMP2592_Stri_CCMP2592.gene17621.mRNA1:0.0303513645)66:0.0286552489)66:0.0365875231)75:0.2345043421,AlveoDino-Dinophyceae-Symbiodinium_pilosum_CCMP2461_Spil_CCMP2461.gene1885.mRNA1:0.4704128706)84:0.5414445994,((((Discobida-Euglenozoid-Euglena_gracilis_EG_transcript_13505:0.2040897037,Discobida-Euglenozoid-Euglena_gracilis_EG_transcript_19748:0.0156990507)99:0.1123404827,Discobida-Euglenozoid-Euglena_gracilis_EG_transcript_20294:0.1308964909)94:0.0921845262,Discobida-Euglenozoid-Euglena_gracilis_EG_transcript_15397:0.2747190361)96:0.1211673405,Discobida-Euglenozoid-Euglena_gracilis_EG_transcript_17063:0.3085538085)100:0.9934778649)30:0.1840570841,Stramenopiles-Bacillariophyta-Phaeodactylum_tricornutum_jgi_Phatr2_38937_fgenesh1_pg.C_chr_17000229:1.5428104962)28:0.1411213839)28:0.2703536878,(AlveoDino-Dinophyceae-Symbiodinium_natans_CCMP2548_Snat_CCMP2548.gene32667.mRNA1:0.0000020599,AlveoDino-Dinophyceae-Polarella_glacialis_CCMP2088_evm.model.CCMP2088_scf7180000714984.8:3.0398217116)47:0.0692673870)29:0.1043183559,((((AlveoDino-Dinophyceae-Symbiodinium_microadriaticum_CCMP2467_Smic.gene11868.mRNA1:0.0000010000,AlveoDino-Dinophyceae-Symbiodinium_microadriaticum_CassKB8_Smic_CassKB8.gene7168.mRNA1:0.0000010000)99:0.0064822676,AlveoDino-Dinophyceae-Symbiodinium_necroappetens_CCMP2469_Snec_CCMP2469.gene10828.mRNA1:0.0000024692)99:0.0114686148,AlveoDino-Dinophyceae-Symbiodinium_tridacnidorum_CCMP2592_Stri_CCMP2592.gene27849.mRNA1:0.0213702844)100:0.0994125206,AlveoDino-Dinophyceae-Symbiodinium_natans_CCMP2548_Snat_CCMP2548.gene23512.mRNA1:0.0333941004)98:0.1603744234)31:0.0979534874,AlveoDino-Dinophyceae-Symbiodinium_linucheae_CCMP2456_Slin_CCMP2456.gene17247.mRNA1:0.0198365996)21:0.0000026602,(((AlveoDino-Dinophyceae-Symbiodinium_microadriaticum_CCMP2467_Smic.gene22155.mRNA1:0.0000000000,AlveoDino-Dinophyceae-Symbiodinium_microadriaticum_CassKB8_Smic_CassKB8.gene32102.mRNA1:0.0000000000):0.0000010000,AlveoDino-Dinophyceae-Symbiodinium_microadriaticum_04_503SCI_Smic_04-503SCI.03.gene28057.mRNA1:0.0000010000)94:0.0062701159,AlveoDino-Dinophyceae-Symbiodinium_necroappetens_CCMP2469_Snec_CCMP2469.gene32631.mRNA1:0.0000024692)84:0.0382377359)17:0.0189851130,AlveoDino-Dinophyceae-Symbiodinium_tridacnidorum_CCMP2592_Stri_CCMP2592.gene26327.mRNA1:0.0254231693)12:0.0000022020,AlveoDino-Dinophyceae-Symbiodinium_tridacnidorum_Sh18_Stri.gene14771.mRNA1:0.0383182403);
```
