## Supplementary material for "Improved *Cladocopium goreaui* genome assembly reveals features of a facultative coral symbiont and the complex evolutionary history of dinoflagellate genes": OG0010115.treEdited.tre

```
(AlveoDino-Dinophyceae-Dinophysis_acuminata_DAEP01_MMETSP0797_Transcript_29301_m.58155:0.7128206934,(((((((AlveoDino-Dinophyceae-Alexandrium_tamarense_CCMP1771_Gene.235444__MMETSP0384_Transcript_144607__g.235444__m.235444:0.3837489754,(AlveoDino-Dinophyceae-Gymnodinium_catenatum_GC744_Gene.148617__MMETSP0784_Transcript_77034__g.148617__m.148617:0.7990812206,(AlveoDino-Dinophyceae-Heterocapsa_rotundata_MMETSP0503_Transcript_36317_m.76958:0.2145533850,AlveoDino-Dinophyceae-Peridinium_aciculiferum_MMETSP0370_Transcript_98553_m.176066:0.3926188586)90:0.0335944853)46:0.0420639079)28:0.0620265957,AlveoDino-Dinophyceae-Gambierdiscus_australes_MMETSP0766_Transcript_7414_m.11468:0.1989357993)48:0.1797866171,(AlveoDino-Dinophyceae-Polarella_glacialis_CCMP1383_evm.model.CCMP1383_scf7180000595321.7:0.2192442041,AlveoDino-Dinophyceae-Polarella_glacialis_CCMP2088_evm.model.CCMP2088_scf7180000695554.7:0.0000027459)100:0.2838070854)29:0.0300206070,AlveoDino-Dinophyceae-Alexandrium_tamarense_CCMP1771_Gene.31171__MMETSP0384_Transcript_19805__g.31171__m.31171:0.7079795035)28:0.0243368395,((AlveoDino-Dinophyceae-Prorocentrum_minimum_MMETSP0055_Transcript_68746_m.120689:0.0000010000,AlveoDino-Dinophyceae-Prorocentrum_minimum_MMETSP0057_Transcript_44776_m.82189:0.0000021153)100:0.4964003301,Stramenopiles-Phaeophyceae-Ectocarpus_siliculosus_tr_D7FW95_D7FW95_ECTSI:1.6183049608)15:0.1742056935)11:0.0692651868,AlveoDino-Dinophyceae-Karenia_brevis_SP1_MMETSP0573_Transcript_42177_m.51108:0.3437541400)30:0.2105584234,((AlveoDino-Dinophyceae-Alexandrium_tamarense_CCMP1771_Gene.11983__MMETSP0384_Transcript_7330__g.11983__m.11983:0.2482317732,(AlveoDino-Dinophyceae-Gambierdiscus_australes_MMETSP0766_Transcript_32224_m.48490:0.5319659242,AlveoDino-Dinophyceae-Gambierdiscus_australes_MMETSP0766_Transcript_88921_m.134578:0.1545384102)99:0.1672916418)98:0.1960547723,((AlveoDino-Dinophyceae-Noctiluca_scintillans_MMETSP0253_Transcript_7365_m.13761:0.3595946750,(AlveoDino-Dinophyceae-Amphidinium_gibbosum.g48523.t1:0.0502236457,AlveoDino-Dinophyceae-Amphidinium_gibbosum.g56086.t1:0.2895842987)100:0.3085255256)97:0.3813998914,(Opisthokonta-Metazoa-Amphimedon_queenslandica_tr_A0A1X7SX69_A0A1X7SX69_AMPQE:1.6629871083,Rhizaria-Chlorarachniophyceae-Bigelowiella_natans_CCMP2755_jgi_Bigna1_61907_fgenesh1_kg.28___11___3552_1_CFAO_EXTA:1.1590496339)99:1.1239963320)83:0.3864867805)24:0.0868520976)25:0.0689096625,((((((AlveoDino-Dinophyceae-Alexandrium_tamarense_CCMP1771_Gene.38935__MMETSP0384_Transcript_24384__g.38935__m.38935:0.5726235477,AlveoDino-Dinophyceae-Gambierdiscus_australes_MMETSP0766_Transcript_10636_m.16360:0.1749000174)65:0.1313500019,(AlveoDino-Dinophyceae-Gymnodinium_catenatum_GC744_Gene.22279__MMETSP0784_Transcript_11949__g.22279__m.22279:0.3926165288,(((((AlveoDino-Dinophyceae-Durusdinium_trenchii_CCMP2556.gene15074.mRNA1:0.0000010000,AlveoDino-Dinophyceae-Durusdinium_trenchii_sh.g23896.t1:0.0000010000)63:0.0000010000,AlveoDino-Dinophyceae-Durusdinium_trenchii_sh.g23896.t3:0.0000025198)91:0.0186528414,(AlveoDino-Dinophyceae-Durusdinium_trenchii_sh.g23896.t2:0.7689768622,AlveoDino-Dinophyceae-Breviolum_minutum_Bmin.gene7021.mRNA1:1.3574634184)82:0.0255960794)96:0.1021673771,(AlveoDino-Dinophyceae-Cladocopium_goreaui_evm.model.scf7180000354177.2:0.0508812318,AlveoDino-Dinophyceae-Cladocopium_C92_CC92.gene3521.mRNA1:0.5201821776)98:0.1011348278)94:0.1661143828,(AlveoDino-Dinophyceae-Symbiodinium_microadriaticum_04_503SCI_Smic_04-503SCI.03.gene19144.mRNA1:0.0414353781,AlveoDino-Dinophyceae-Symbiodinium_natans_CCMP2548_Snat_CCMP2548.gene3346.mRNA1:0.1403861236)97:0.1282539375)93:0.3818294138)72:0.0835521415)30:0.0624868563,AlveoDino-Dinophyceae-Heterocapsa_rotundata_MMETSP0503_Transcript_26645_m.56736:0.1768762996)38:0.0757675882,AlveoDino-Dinophyceae-Peridinium_aciculiferum_MMETSP0370_Transcript_96650_m.172174:0.3480974356)44:0.0163132344,AlveoDino-Dinophyceae-Prorocentrum_minimum_Gene.102780__MMETSP0053_Transcript_56778__g.102780__m.102780:0.6977355377)39:0.0624977101,(AlveoDino-Dinophyceae-Heterocapsa_rotundata_MMETSP0503_Transcript_70016_m.145168:0.2499871924,AlveoDino-Dinophyceae-Peridinium_aciculiferum_MMETSP0370_Transcript_63850_m.112414:0.5226632490)92:0.1550759835)23:0.0160158085);
```
