## Supplementary material for "Improved *Cladocopium goreaui* genome assembly reveals features of a facultative coral symbiont and the complex evolutionary history of dinoflagellate genes": OG0011497.treEdited.tre

```
(AlveoDino-Dinophyceae-Alexandrium_tamarense_CCMP1771_MMETSP0380_Transcript_9040_m.6528:0.0074081843,(((((((((AlveoDino-Dinophyceae-Alexandrium_tamarense_CCMP1771_Gene.2781__MMETSP0382_Transcript_1359__g.2781__m.2781:1.0175554757,AlveoDino-Dinophyceae-Peridinium_aciculiferum_MMETSP0370_Transcript_95150_m.169662:0.7073761782)100:1.2407603990,(((AlveoDino-Dinophyceae-Cladocopium_C15_evm.model.scaffold_1306.1:0.1866270673,AlveoDino-Dinophyceae-Cladocopium_C92_CC92.gene4309.mRNA1:0.0594050073)99:0.1466663076,AlveoDino-Dinophyceae-Cladocopium_goreaui_evm.model.scf7180000353430.23:0.0364422631)100:0.2244762946,AlveoDino-Dinophyceae-Cladocopium_goreaui_evm.model.scf7180000353430.22:0.0135589021)95:0.0901403969)41:0.0430656512,AlveoDino-Dinophyceae-Cladocopium_C92_CC92.gene4308.mRNA1:0.0808798773)47:0.1304225955,AlveoDino-Dinophyceae-Fugacium_kawagutii_Fkaw.gene3898.mRNA1:0.2622502672)51:0.0789493527,(AlveoDino-Dinophyceae-Durusdinium_trenchii_CCMP2556.gene15003.mRNA1:0.0000020824,AlveoDino-Dinophyceae-Durusdinium_trenchii_sh.g26394.t1:0.2927204262)100:0.1756486753)42:0.0639611461,((((AlveoDino-Dinophyceae-Gymnodinium_catenatum_GC744_Gene.27057__MMETSP0784_Transcript_14215__g.27057__m.27057:1.0545884854,(AlveoDino-Dinophyceae-Amoebophrya_ceratii.g10895.t1:0.4189147507,Viridiplantae-Prasinophyceae-Ostreococcus_tauri_XP_022840473.1:0.7560258834)70:0.0667151886)42:0.0000027604,(Haptophyta---Emiliania_huxleyi_CCMP1516_tr_R1BCL9_R1BCL9_EMIHU:0.0139337884,Haptophyta---Emiliania_huxleyi_CCMP1516_tr_R1B552_R1B552_EMIHU:0.0377776795)100:0.5626981873)54:0.1221286041,Discobida-Euglenozoid-Euglena_gracilis_EG_transcript_30155:0.2552959396)60:0.1270813586,((AlveoDino-Dinophyceae-Noctiluca_scintillans_MMETSP0253_Transcript_25844_m.45966:0.3642910775,(AlveoDino-Dinophyceae-Noctiluca_scintillans_MMETSP0253_Transcript_8314_m.15810:0.3286177366,AlveoDino-Dinophyceae-Peridinium_aciculiferum_MMETSP0370_Transcript_5034_m.8515:0.2554624785)57:0.0291999910)17:0.0236169462,AlveoDino-Dinophyceae-Polarella_glacialis_CCMP1383_evm.model.CCMP1383_scf7180000561330.3:0.5650225613)28:0.0655680018)54:0.0745035792)38:0.1074283193,((AlveoDino-Dinophyceae-Oxyrrhis_marina_Gene.13579__MMETSP0469_Transcript_9625__g.13579__m.13579:0.9638257122,(AlveoDino-Dinophyceae-Polarella_glacialis_CCMP2088_evm.model.CCMP2088_scf7180000720420.2:0.4035376937,Stramenopiles-Pelagophyte-Aureococcus_anophagefferens_tr_F0Y043_F0Y043_AURAN:0.5763980513)90:0.2619848175)18:0.0000027125,(Stramenopiles-Bacillariophyta-Fragilariopsis_cylindrus_CCMP1102_jgi_Fracy1_250529_fgenesh2_pg.31___128:0.0000020740,Stramenopiles-Bacillariophyta-Fragilariopsis_cylindrus_CCMP1102_jgi_Fracy1_258166_fgenesh2_pg.113___7:0.0158100860)100:1.0762241060)43:0.0868749934)75:0.2391677476,(AlveoDino-Dinophyceae-Prorocentrum_minimum_Gene.209662__MMETSP0056_Transcript_113704__g.209662__m.209662:0.1003079360,AlveoDino-Dinophyceae-Amphidinium_gibbosum.g35723.t1:1.0624007864)73:0.1001327826)99:0.1816430280,AlveoDino-Dinophyceae-Gymnodinium_catenatum_GC744_Gene.169418__MMETSP0784_Transcript_87004__g.169418__m.169418:0.0448302679)99:0.0768744824,AlveoDino-Dinophyceae-Alexandrium_tamarense_CCMP1771_Gene.174866__MMETSP0382_Transcript_84138__g.174866__m.174866:0.0343978286);
```
