## Supplementary material for "Improved *Cladocopium goreaui* genome assembly reveals features of a facultative coral symbiont and the complex evolutionary history of dinoflagellate genes": OG0011533.treEdited.tre

```
(AlveoDino-Dinophyceae-Alexandrium_tamarense_CCMP1771_Gene.142563__MMETSP0382_Transcript_68737__g.142563__m.142563:0.0000024691,((AlveoDino-Dinophyceae-Gymnodinium_catenatum_GC744_Gene.83031__MMETSP0784_Transcript_43272__g.83031__m.83031:0.0403849183,AlveoDino-Dinophyceae-Peridinium_aciculiferum_MMETSP0370_Transcript_2207_m.3445:0.4006412913)88:0.0795361845,((((AlveoDino-Dinophyceae-Gymnodinium_catenatum_GC744_Gene.171513__MMETSP0784_Transcript_87907__g.171513__m.171513:0.3414458035,((((AlveoDino-Dinophyceae-Prorocentrum_minimum_MMETSP0057_Transcript_120403_m.223350:0.0000021261,(AlveoDino-Dinophyceae-Polarella_glacialis_CCMP1383_evm.model.CCMP1383_scf7180000555089.1:0.0000010000,AlveoDino-Dinophyceae-Polarella_glacialis_CCMP1383_evm.model.CCMP1383_scf7180000553904.2:0.0000010000)100:0.3749337085)71:0.1258651535,((((Amoebozoa-Discosea-Acanthamoeba_castellanii_str_Neff_XP_004336949.1:0.3171196688,(Opisthokonta-Metazoa-Amphimedon_queenslandica_tr_A0A1X7V707_A0A1X7V707_AMPQE:0.0000028303,((Opisthokonta-Metazoa-Homo_sapiens_sp_Q9NZV6_MSRB1_HUMAN:0.1230250427,(Opisthokonta-Metazoa-Stylophora_pistillata_tr_A0A2B4S7M8_A0A2B4S7M8_STYPI:0.0000010000,(Opisthokonta-Metazoa-Orbicella_faveolata_XP_020614220.1:0.0583210544,Opisthokonta-Metazoa-Porites_lutea_plut2.m8.2865.m1:0.0490677013)89:0.0466574090)91:0.2100270174)88:0.1774209250,Opisthokonta-Metazoa-Lottia_gigantea_tr_V3Z975_V3Z975_LOTGI:0.1950301894)83:0.2107188737)96:0.6116874476)99:0.4865783126,Haptophyta---Emiliania_huxleyi_CCMP1516_tr_R1CLQ9_R1CLQ9_EMIHU:0.5302273535)77:0.0732311487,(Cryptophyta---Guillardia_theta_CCMP2712_XP_005836000.1:0.5207561352,Opisthokonta-Choanoflagellida-Salpingoeca_rosetta_tr_F2UL81_F2UL81_SALR5:0.3391992121)71:0.1270209768)66:0.1346761783,Stramenopiles-Pelagophyte-Aureococcus_anophagefferens_tr_F0Y217_F0Y217_AURAN:0.4666527351)62:0.0759723804)40:0.0590708172,((AlveoDino-Dinophyceae-Symbiodinium_necroappetens_CCMP2469_Snec_CCMP2469.gene1002.mRNA1:0.0557264525,(AlveoDino-Dinophyceae-Symbiodinium_linucheae_CCMP2456_Slin_CCMP2456.gene851.mRNA1:0.0000010000,AlveoDino-Dinophyceae-Symbiodinium_tridacnidorum_CCMP2592_Stri_CCMP2592.gene37840.mRNA1:0.0000010000)69:0.0000010000)81:0.0843388880,AlveoDino-Dinophyceae-Symbiodinium_natans_CCMP2548_Snat_CCMP2548.gene24641.mRNA1:0.0000010000)57:0.0627678073)25:0.0328112564,(((AlveoDino-Dinophyceae-Cladocopium_C15_evm.model.scaffold_13087.3:0.0000000000,AlveoDino-Dinophyceae-Cladocopium_C92_CC92.gene3692.mRNA1:0.0000000000):0.0000010000,AlveoDino-Dinophyceae-Cladocopium_goreaui_evm.model.scf7180000356623.2:0.0000010000)66:0.0000010000,AlveoDino-Dinophyceae-Breviolum_minutum_Bmin.gene21858.mRNA1:0.1127356915)99:0.2417334858)21:0.0000020234)100:1.0185207470,(AlveoDino-Dinophyceae-Durusdinium_trenchii_CCMP2556.gene1412.mRNA1:0.0000010000,AlveoDino-Dinophyceae-Durusdinium_trenchii_sh.g17811.t1:0.0000010000)68:0.0000027202)92:0.1325813949,((AlveoDino-Dinophyceae-Cladocopium_C15_evm.model.scaffold_13087.2:0.0300283362,AlveoDino-Dinophyceae-Cladocopium_goreaui_evm.model.scf7180000356623.3:0.0000010000)99:0.0253336634,AlveoDino-Dinophyceae-Cladocopium_C92_CC92.gene3693.mRNA1:0.0000010000)92:0.0676994100)74:0.0793781287,AlveoDino-Dinophyceae-Breviolum_minutum_Bmin.gene21859.mRNA1:0.0000028056)99:0.3607244009)87:0.1585903970,AlveoDino-Dinophyceae-Noctiluca_scintillans_MMETSP0253_Transcript_44298_m.80052:0.3703293241);
```
