## Supplementary material for "Improved *Cladocopium goreaui* genome assembly reveals features of a facultative coral symbiont and the complex evolutionary history of dinoflagellate genes": OG0014018.treEdited.tre

```
(AlveoDino-Dinophyceae-Alexandrium_tamarense_CCMP1771_Gene.97973__MMETSP0382_Transcript_47972__g.97973__m.97973:0.1089584741,AlveoDino-Dinophyceae-Gambierdiscus_australes_MMETSP0766_Transcript_46583_m.69632:0.1223593790,(((((AlveoDino-Dinophyceae-Gymnodinium_catenatum_GC744_Gene.97129__MMETSP0784_Transcript_49925__g.97129__m.97129:0.3533828388,(((AlveoDino-Dinophyceae-Oxyrrhis_marina_Gene.52221__MMETSP0469_Transcript_35591__g.52221__m.52221:1.6650495910,Amoebozoa-Discosea-Acanthamoeba_castellanii_str_Neff_XP_004343941.1:1.2593590873)80:0.3320907134,((AlveoDino-Dinophyceae-Heterocapsa_rotundata_MMETSP0503_Transcript_24526_m.51910:1.0496902690,Opisthokonta-Choanoflagellida-Salpingoeca_rosetta_tr_F2UH30_F2UH30_SALR5:1.2781517352)72:0.0705450164,Metamonada---Trichomonas_vaginalis_tr_A2FJ02_A2FJ02_TRIVA:1.6200838225)70:0.2324892716)81:0.3335790233,Stramenopiles-Phaeophyceae-Cladosiphon_okamuranus_g18937.t1:2.1713605099)33:0.0771524015)38:0.1081779546,(AlveoDino-Dinophyceae-Karenia_brevis_SP1_Gene.29749__MMETSP0574_Transcript_24526__g.29749__m.29749:0.4532516067,AlveoDino-Dinophyceae-Amphidinium_gibbosum.g27227.t1:0.8778481642)67:0.1107364904)20:0.1122665213,AlveoDino-Dinophyceae-Polarella_glacialis_CCMP2088_evm.model.CCMP2088_scf7180000710141.1:0.1549060978)15:0.0305556855,((AlveoDino-Dinophyceae-Durusdinium_trenchii_sh.g32574.t1:0.1116424778,((AlveoDino-Dinophyceae-Cladocopium_C15_evm.model.scaffold_2302.5:0.1605026520,AlveoDino-Dinophyceae-Cladocopium_goreaui_evm.model.scf7180000353185.5:0.0118299083)92:0.0093309520,AlveoDino-Dinophyceae-Breviolum_minutum_Bmin.gene7518.mRNA1:0.0478131425)91:0.0113195544)90:0.0654349822,(((((AlveoDino-Dinophyceae-Symbiodinium_microadriaticum_CCMP2467_Smic.gene23844.mRNA1:0.0000010051,AlveoDino-Dinophyceae-Symbiodinium_microadriaticum_04_503SCI_Smic_04-503SCI.03.gene10756.mRNA1:0.0000010051)69:0.0000010051,AlveoDino-Dinophyceae-Symbiodinium_necroappetens_CCMP2469_Snec_CCMP2469.gene6818.mRNA1:0.0153242997)52:0.0049782340,(AlveoDino-Dinophyceae-Symbiodinium_tridacnidorum_Sh18_Stri.gene10310.mRNA1:0.0049789204,AlveoDino-Dinophyceae-Symbiodinium_tridacnidorum_CCMP2592_Stri_CCMP2592.gene23447.mRNA1:0.0000010051)57:0.0049747219)55:0.0047205942,AlveoDino-Dinophyceae-Symbiodinium_linucheae_CCMP2456_Slin_CCMP2456.gene3061.mRNA1:0.0101058839)98:0.0335611231,AlveoDino-Dinophyceae-Symbiodinium_natans_CCMP2548_Snat_CCMP2548.gene15440.mRNA1:0.0142706226)99:0.0820610292)92:0.1674744142)34:0.0448398642,AlveoDino-Dinophyceae-Peridinium_aciculiferum_MMETSP0370_Transcript_81745_m.145597:0.3936092340)82:0.1570419702);
```
