## Supplementary material for "Improved *Cladocopium goreaui* genome assembly reveals features of a facultative coral symbiont and the complex evolutionary history of dinoflagellate genes": OG0014769.treEdited.tre

```
(AlveoDino-Dinophyceae-Heterocapsa_rotundata_MMETSP0503_Transcript_60819_m.126107:0.7847767508,(((AlveoDino-Dinophyceae-Cladocopium_goreaui_evm.model.scf7180000346068.5:0.0247459885,AlveoDino-Dinophyceae-Cladocopium_C92_CC92.gene6693.mRNA1:0.0411715465)100:0.1731462339,AlveoDino-Dinophyceae-Fugacium_kawagutii_Fkaw.gene18688.mRNA1:0.1999036974)94:0.2172462115,AlveoDino-Dinophyceae-Breviolum_minutum_Bmin.gene23020.mRNA1:0.3182429379)93:0.2014071522,((AlveoDino-Dinophyceae-Fugacium_kawagutii_Fkaw.gene18687.mRNA1:4.3825654207,(((Amoebozoa-Discosea-Acanthamoeba_castellanii_str_Neff_XP_004353545.1:0.3166777615,(Viridiplantae-Chlorophyceae-Volvox_carteri_f_nagariensis_tr_D8UDZ6_D8UDZ6_VOLCA:0.6622479047,(Viridiplantae-Trebouxiophyceae-Chlorella_variabilis_jgi_ChlNC64A_1_135039_IGS.gm_12_00425:0.0000010006,(Viridiplantae-Trebouxiophyceae-Chlorella_variabilis_jgi_ChlNC64A_1_58121_estExt_fgenesh3_pg.C_120207:0.0000010006,Viridiplantae-Trebouxiophyceae-Chlorella_variabilis_jgi_ChlNC64A_1_52887_fgenesh3_pg.C_scaffold_12000212:0.0000010006)54:0.0000010006)100:0.2394420780)80:0.0759456804)70:0.0651976344,(Viridiplantae-Prasinophyceae-Bathycoccus_prasinos_XP_007515607.1:0.2759634650,Viridiplantae-Prasinophyceae-Ostreococcus_tauri_XP_003080827.2:0.1823438346)98:0.1605966251)57:0.0950591628,(Viridiplantae-Prasinophyceae-Bathycoccus_prasinos_XP_007511570.1:0.2475683870,Viridiplantae-Prasinophyceae-Ostreococcus_tauri_XP_003079060.2:0.3576302885)97:0.3501516748)58:0.0980758825)56:0.0000020472,((((((((Stramenopiles-Bacillariophyta-Fragilariopsis_cylindrus_CCMP1102_jgi_Fracy1_239470_fgenesh2_pg.6___872:0.0000000000,Stramenopiles-Bacillariophyta-Fragilariopsis_cylindrus_CCMP1102_jgi_Fracy1_157455_gw1.6.1099.1:0.0000000000):0.0000000000,Stramenopiles-Bacillariophyta-Fragilariopsis_cylindrus_CCMP1102_jgi_Fracy1_186160_e_gw1.6.1099.1:0.0000000000):0.0000000000,Stramenopiles-Bacillariophyta-Fragilariopsis_cylindrus_CCMP1102_jgi_Fracy1_186159_e_gw1.6.1340.1:0.0000000000):0.0000000000,Stramenopiles-Bacillariophyta-Fragilariopsis_cylindrus_CCMP1102_jgi_Fracy1_185238_e_gw1.6.572.1:0.0000000000):0.0000010006,Stramenopiles-Bacillariophyta-Fragilariopsis_cylindrus_CCMP1102_jgi_Fracy1_147976_gw1.6.572.1:0.0000010006)70:0.0000010006,Stramenopiles-Bacillariophyta-Fragilariopsis_cylindrus_CCMP1102_jgi_Fracy1_162015_gw1.6.1340.1:0.0000010006)100:0.2965961971,Stramenopiles-Bacillariophyta-Phaeodactylum_tricornutum_jgi_Phatr2_46148_estExt_fgenesh1_pg.C_chr_90155:0.2629714781)98:0.2055505225,Stramenopiles-Bacillariophyta-Thalassiosira_pseudonana_CCMP1335_tr_B8LCA0_B8LCA0_THAPS:0.3815544327)99:0.3751164057)96:0.3215227274);
```
