## Supplementary material for "Improved *Cladocopium goreaui* genome assembly reveals features of a facultative coral symbiont and the complex evolutionary history of dinoflagellate genes": OG0014792.treEdited.tre

```
(AlveoDino-Dinophyceae-Karenia_brevis_SP1_MMETSP0573_Transcript_55955_m.66565:1.1390962525,((((((AlveoDino-Dinophyceae-Noctiluca_scintillans_MMETSP0253_Transcript_34731_m.63049:0.7584963232,(Discobida-Euglenozoid-Euglena_gracilis_EG_transcript_13412:0.0229879586,Discobida-Euglenozoid-Euglena_gracilis_EG_transcript_29300:0.0558096081)100:0.4724179985)48:0.0706353909,((AlveoDino-Dinophyceae-Symbiodinium_necroappetens_CCMP2469_Snec_CCMP2469.gene18452.mRNA1:0.1532810465,AlveoDino-Dinophyceae-Symbiodinium_tridacnidorum_Sh18_Stri.gene2290.mRNA1:0.0221149731)100:0.4015230652,((AlveoDino-Dinophyceae-Polarella_glacialis_CCMP1383_evm.model.CCMP1383_scf7180000597279.20:0.0000010000,AlveoDino-Dinophyceae-Polarella_glacialis_CCMP2088_evm.model.CCMP2088_scf7180000725197.5:0.0000010000)55:0.0000026448,(AlveoDino-Dinophyceae-Polarella_glacialis_CCMP1383_evm.model.CCMP1383_scf7180000594438.3:0.0000010000,AlveoDino-Dinophyceae-Polarella_glacialis_CCMP2088_evm.model.CCMP2088_scf7180000696335.3:0.0000010000)99:0.0291172355)100:0.2923952728)76:0.1657976213)58:0.0787580306,((AlveoDino-Dinophyceae-Durusdinium_trenchii_CCMP2556.gene35465.mRNA1:0.0000021982,AlveoDino-Dinophyceae-Durusdinium_trenchii_sh.g13468.t1:0.0507108594)99:0.1065348257,AlveoDino-Dinophyceae-Durusdinium_trenchii_CCMP2556.gene35471.mRNA1:0.1180963974)100:0.4782796493)70:0.0946195507,((AlveoDino-Dinophyceae-Durusdinium_trenchii_CCMP2556.gene14112.mRNA1:0.9784169730,(Stramenopiles-Bacillariophyta-Fragilariopsis_cylindrus_CCMP1102_jgi_Fracy1_232036_fgenesh2_pg.1___234:0.0000021777,Stramenopiles-Bacillariophyta-Fragilariopsis_cylindrus_CCMP1102_jgi_Fracy1_233993_fgenesh2_pg.2___101:0.0233294059)100:0.8179882538)83:0.2467729471,Stramenopiles-Bacillariophyta-Phaeodactylum_tricornutum_jgi_Phatr2_50431_estExt_fgenesh1_pg.C_chr_300005:0.5986563684)45:0.1953052448)37:0.0826308656,((AlveoDino-Dinophyceae-Cladocopium_goreaui_evm.model.scf7180000357511.23:0.0924350066,AlveoDino-Dinophyceae-Symbiodinium_pilosum_CCMP2461_Spil_CCMP2461.gene17703.mRNA1:0.2444059338)100:0.4887345028,((AlveoDino-Dinophyceae-Symbiodinium_microadriaticum_CCMP2467_Smic.gene8821.mRNA1:0.0839691306,AlveoDino-Dinophyceae-Symbiodinium_linucheae_CCMP2456_Slin_CCMP2456.gene21627.mRNA1:0.0773078194)100:0.6798016754,AlveoDino-Dinophyceae-Symbiodinium_tridacnidorum_CCMP2592_Stri_CCMP2592.gene30385.mRNA1:0.4250720010)98:0.2514254466)61:0.1015343389)60:0.0690606127,(AlveoDino-Dinophyceae-Amoebophrya_ceratii.g7740.t1:0.0942614531,AlveoDino-Dinophyceae-Amoebophrya_ceratii.g15921.t1:0.2183238006)100:0.7318843262)60:0.0331209225,AlveoDino-Dinophyceae-Amoebophrya_ceratii.g822.t1:1.2876001726);
```
