## Supplementary material for "Improved *Cladocopium goreaui* genome assembly reveals features of a facultative coral symbiont and the complex evolutionary history of dinoflagellate genes": OG0015780.treEdited.tre

```
(AlveoDino-Dinophyceae-Gymnodinium_catenatum_GC744_Gene.129437__MMETSP0784_Transcript_66788__g.129437__m.129437:0.7139730919,((AlveoDino-Dinophyceae-Karenia_brevis_SP1_MMETSP0573_Transcript_65570_m.78412:0.2521193969,((AlveoDino-Dinophyceae-Heterocapsa_rotundata_MMETSP0503_Transcript_21681_m.46064:0.3836891945,(((AlveoDino-Dinophyceae-Durusdinium_trenchii_CCMP2556.gene14094.mRNA1:0.0033871347,AlveoDino-Dinophyceae-Durusdinium_trenchii_CCMP2556.gene14082.mRNA1:0.0047728743)100:0.2784867379,((((AlveoDino-Dinophyceae-Cladocopium_C15_evm.model.scaffold_1552.4:0.0202209471,AlveoDino-Dinophyceae-Cladocopium_goreaui_evm.model.scf7180000357519.9:0.0082353350)81:0.0019892163,AlveoDino-Dinophyceae-Cladocopium_C92_CC92.gene29763.mRNA1:0.0268300309)93:0.0287431425,AlveoDino-Dinophyceae-Fugacium_kawagutii_Fkaw.gene14974.mRNA1:0.0910614663)91:0.0404393303,AlveoDino-Dinophyceae-Breviolum_minutum_Bmin.gene31183.mRNA1:0.0514349010)99:0.0913695628)87:0.0569307934,((AlveoDino-Dinophyceae-Symbiodinium_tridacnidorum_Sh18_Stri.gene8471.mRNA1:0.0203739229,AlveoDino-Dinophyceae-Symbiodinium_tridacnidorum_CCMP2592_Stri_CCMP2592.gene41731.mRNA1:0.0378717139)100:0.1285619792,AlveoDino-Dinophyceae-Symbiodinium_natans_CCMP2548_Snat_CCMP2548.gene19184.mRNA1:0.1183916795)100:0.1116606868)100:0.1900784161)49:0.0490512899,AlveoDino-Dinophyceae-Prorocentrum_minimum_Gene.185055__MMETSP0056_Transcript_100037__g.185055__m.185055:0.2320953524)60:0.0644974221)100:0.4623039861,((AlveoDino-Dinophyceae-Peridinium_aciculiferum_MMETSP0370_Transcript_71229_m.126462:0.4525095274,Stramenopiles-Pelagophyte-Aureococcus_anophagefferens_tr_F0XVM4_F0XVM4_AURAN:0.8989989605)51:0.0662933344,(AlveoDino-Dinophyceae-Polarella_glacialis_CCMP1383_evm.model.CCMP1383_scf7180000594111.1:0.0119685514,AlveoDino-Dinophyceae-Polarella_glacialis_CCMP2088_evm.model.CCMP2088_scf7180000713572.8:0.0003622220)100:0.6617876832)52:0.1026596278)71:0.1809365889,((AlveoDino-Dinophyceae-Noctiluca_scintillans_MMETSP0253_Transcript_45405_m.82016:0.8577336834,(Opisthokonta-Metazoa-Nematostella_vectensis_tr_A7S3C9_A7S3C9_NEMVE:0.9733768841,Planctomycetes---Rhodopirellula_baltica_DSM10527_tr_Q7USK9_Q7USK9_RHOBA:2.3079521532)82:0.2911644856)56:0.1475778252,Discobida-Euglenozoid-Euglena_gracilis_EG_transcript_17150:1.0133203506)100:0.8300069412);
```
