## Supplementary material for "Improved *Cladocopium goreaui* genome assembly reveals features of a facultative coral symbiont and the complex evolutionary history of dinoflagellate genes": OG0016733.treEdited.tre

```
(Alveolata-Apicomplexa-Toxoplasma_gondii_XP_002366380.2:0.8771193214,Alveolata-Chromerida-Chromera_velia_Cvel_13261:0.5997012270,(((((AlveoDino-Dinophyceae-Alexandrium_tamarense_CCMP1771_Gene.121498__MMETSP0382_Transcript_58618__g.121498__m.121498:0.2602517224,AlveoDino-Dinophyceae-Alexandrium_tamarense_CCMP1771_Gene.18110__MMETSP0382_Transcript_9235__g.18110__m.18110:0.3597190382)53:0.0769295432,(((AlveoDino-Dinophyceae-Cladocopium_goreaui_evm.model.scf7180000353913.21:0.0366357449,AlveoDino-Dinophyceae-Fugacium_kawagutii_Fkaw.gene5848.mRNA1:0.0371558074)99:0.1174029971,AlveoDino-Dinophyceae-Symbiodinium_natans_CCMP2548_Snat_CCMP2548.gene30498.mRNA1:0.1379191300)98:0.1733814823,(AlveoDino-Dinophyceae-Polarella_glacialis_CCMP1383_evm.model.CCMP1383_scf7180000599321.4:0.0000010115,AlveoDino-Dinophyceae-Polarella_glacialis_CCMP2088_evm.model.CCMP2088_scf7180000722958.17:0.0000010115)100:0.2058808473)34:0.0233345713)100:0.7424463125,Stramenopiles-Ochrophyta-Nannochloropsis_gaditana_tr_W7TRR1_W7TRR1_9STRA:0.8396406659)48:0.0566079533,(Stramenopiles-Phaeophyceae-Ectocarpus_siliculosus_tr_D7FLX7_D7FLX7_ECTSI:0.0404936240,Stramenopiles-Phaeophyceae-Cladosiphon_okamuranus_g17726.t1:0.1137741269)100:0.5834346722)97:0.3154034709,Actinobacteria---Mycobacterium_tuberculosis_sp_P9WIQ9_Y1835_MYCTU:0.6170566517)100:0.5132823935);
```
