## Supplementary material for "Improved *Cladocopium goreaui* genome assembly reveals features of a facultative coral symbiont and the complex evolutionary history of dinoflagellate genes": OG0018311.treEdited.tre

```
(AlveoDino-Dinophyceae-Alexandrium_tamarense_CCMP1771_MMETSP0378_Transcript_7944_m.6944:0.3528094610,(((AlveoDino-Dinophyceae-Durusdinium_trenchii_CCMP2556.gene36786.mRNA1:0.2042473362,AlveoDino-Dinophyceae-Cladocopium_goreaui_evm.model.scf7180000356402.55:0.0857527261)100:0.2775221030,AlveoDino-Dinophyceae-Symbiodinium_tridacnidorum_Sh18_Stri.gene11737.mRNA1:0.3053029039)90:0.1025828056,((Cryptophyta---Guillardia_theta_CCMP2712_XP_005828799.1:0.7534733016,Haptophyta---Emiliania_huxleyi_CCMP1516_tr_R1FDY3_R1FDY3_EMIHU:0.4964663778)62:0.1405505947,((((Stramenopiles-Bacillariophyta-Fragilariopsis_cylindrus_CCMP1102_jgi_Fracy1_234569_fgenesh2_pg.2___677:0.0000010002,(Stramenopiles-Bacillariophyta-Fragilariopsis_cylindrus_CCMP1102_jgi_Fracy1_139333_gw1.2.228.1:0.0000010002,Stramenopiles-Bacillariophyta-Fragilariopsis_cylindrus_CCMP1102_jgi_Fracy1_180965_e_gw1.2.228.1:0.0000010002)55:0.0000010002)88:0.0058293554,(Stramenopiles-Bacillariophyta-Fragilariopsis_cylindrus_CCMP1102_jgi_Fracy1_256216_fgenesh2_pg.74___3:0.0000010002,((((Stramenopiles-Bacillariophyta-Fragilariopsis_cylindrus_CCMP1102_jgi_Fracy1_231044_fgenesh2_pm.74___1:0.0000000000,Stramenopiles-Bacillariophyta-Fragilariopsis_cylindrus_CCMP1102_jgi_Fracy1_202353_e_gw1.74.33.1:0.0000000000):0.0000000000,Stramenopiles-Bacillariophyta-Fragilariopsis_cylindrus_CCMP1102_jgi_Fracy1_202279_e_gw1.74.78.1:0.0000000000):0.0000000000,Stramenopiles-Bacillariophyta-Fragilariopsis_cylindrus_CCMP1102_jgi_Fracy1_149552_gw1.74.78.1:0.0000000000):0.0000010002,Stramenopiles-Bacillariophyta-Fragilariopsis_cylindrus_CCMP1102_jgi_Fracy1_140192_gw1.74.33.1:0.0000010002)48:0.0000010002)48:0.0000010002)100:0.3904646453,Stramenopiles-Bacillariophyta-Phaeodactylum_tricornutum_jgi_Phatr2_37466_fgenesh1_pg.C_chr_13000076:0.2974846055)85:0.0800007507,Stramenopiles-Bacillariophyta-Thalassiosira_pseudonana_CCMP1335_tr_B8BYS7_B8BYS7_THAPS:0.3991763523)81:0.2941415990)100:0.2713620426)56:0.0197944080,AlveoDino-Dinophyceae-Polarella_glacialis_CCMP2088_evm.model.CCMP2088_scf7180000721710.16:0.5994243638);
```
