## Supplementary material for "Improved *Cladocopium goreaui* genome assembly reveals features of a facultative coral symbiont and the complex evolutionary history of dinoflagellate genes": OG0020729.treEdited.tre

```
(AlveoDino-Dinophyceae-Dinophysis_acuminata_DAEP01_MMETSP0797_Transcript_14376_m.28944:0.4945043903,(((AlveoDino-Dinophyceae-Alexandrium_tamarense_CCMP1771_Gene.231750__MMETSP0384_Transcript_142143__g.231750__m.231750:0.2918989504,AlveoDino-Dinophyceae-Gambierdiscus_australes_MMETSP0766_Transcript_72539_m.109134:0.2869742692)58:0.0653770072,AlveoDino-Dinophyceae-Oxyrrhis_marina_Gene.48522__MMETSP0469_Transcript_33245__g.48522__m.48522:0.3375996612)95:0.4016694141,((((AlveoDino-Dinophyceae-Alexandrium_tamarense_CCMP1771_Gene.245139__MMETSP0384_Transcript_150665__g.245139__m.245139:0.6737391605,Viridiplantae-Prasinophyceae-Ostreococcus_tauri_XP_003080063.1:0.6228353127)73:0.3319234354,Planctomycetes---Rhodopirellula_baltica_DSM10527_tr_Q7UK70_Q7UK70_RHOBA:1.2005241260)58:0.2728751003,Stramenopiles-Pelagophyte-Aureococcus_anophagefferens_tr_F0YPC5_F0YPC5_AURAN:1.1068715132)34:0.1327839599,((AlveoDino-Dinophyceae-Durusdinium_trenchii_CCMP2556.gene8446.mRNA1:0.0000010141,AlveoDino-Dinophyceae-Durusdinium_trenchii_sh.g18821.t2:0.0170637381)100:0.2921682127,(((AlveoDino-Dinophyceae-Cladocopium_goreaui_evm.model.scf7180000357127.15:0.0584463537,AlveoDino-Dinophyceae-Cladocopium_C92_CC92.gene10058.mRNA1:0.0293329342)92:0.0643044920,AlveoDino-Dinophyceae-Fugacium_kawagutii_Fkaw.gene8305.mRNA1:0.1502978793)94:0.0939552629,AlveoDino-Dinophyceae-Breviolum_minutum_Bmin.gene6208.mRNA1:0.1601472969)93:0.1237849066)98:0.6786396961)82:0.3613520747)99:0.5038675379,(AlveoDino-Dinophyceae-Noctiluca_scintillans_MMETSP0253_Transcript_54564_m.99267:0.3807318360,AlveoDino-Dinophyceae-Prorocentrum_minimum_MMETSP0057_Transcript_96174_m.178714:0.4448292370)96:0.1976166428);
```
