## Supplementary material for "Improved *Cladocopium goreaui* genome assembly reveals features of a facultative coral symbiont and the complex evolutionary history of dinoflagellate genes": OG0022127.treEdited.tre

```
(AlveoDino-Dinophyceae-Alexandrium_tamarense_CCMP1771_Gene.146848__MMETSP0384_Transcript_89692__g.146848__m.146848:0.1503508417,(AlveoDino-Dinophyceae-Gambierdiscus_australes_MMETSP0766_Transcript_76670_m.115523:0.5364984038,((((AlveoDino-Dinophyceae-Gymnodinium_catenatum_GC744_Gene.55406__MMETSP0784_Transcript_29202__g.55406__m.55406:0.5892218682,Stramenopiles-Bacillariophyta-Fragilariopsis_cylindrus_CCMP1102_jgi_Fracy1_251112_fgenesh2_pg.34___68:0.4265083256)99:0.4246875877,AlveoDino-Dinophyceae-Amoebophrya_ceratii.g11024.t1:0.6026908758)47:0.2346100927,((AlveoDino-Dinophyceae-Cladocopium_goreaui_evm.model.scf7180000353403.6:0.0807013222,AlveoDino-Dinophyceae-Cladocopium_C92_CC92.gene26304.mRNA1:0.0133980110)59:0.1009763602,(((Opisthokonta-Metazoa-Daphnia_pulex_tr_E9GLB4_E9GLB4_DAPPU:0.5039236521,Opisthokonta-Metazoa-Lottia_gigantea_tr_V3ZFN7_V3ZFN7_LOTGI:1.7527551172)75:0.1172394896,Opisthokonta-Metazoa-Homo_sapiens_sp_Q9NUA8_ZBT40_HUMAN:0.7586215487)82:0.1292132843,Opisthokonta-Metazoa-Lottia_gigantea_tr_V4A3G4_V4A3G4_LOTGI:0.8058337984)100:1.1524317200)36:0.0078981475)26:0.0613708268,(AlveoDino-Dinophyceae-Durusdinium_trenchii_CCMP2556.gene18525.mRNA1:0.1593815909,(((AlveoDino-Dinophyceae-Symbiodinium_microadriaticum_CCMP2467_Smic.gene7756.mRNA1:0.0000010163,AlveoDino-Dinophyceae-Symbiodinium_microadriaticum_CassKB8_Smic_CassKB8.gene36296.mRNA1:0.0000010163)100:0.1027958393,AlveoDino-Dinophyceae-Symbiodinium_tridacnidorum_Sh18_Stri.gene15632.mRNA1:0.0138594157)100:0.1580610341,AlveoDino-Dinophyceae-Symbiodinium_pilosum_CCMP2461_Spil_CCMP2461.gene1632.mRNA1:0.1108634600)80:0.0762307789)74:0.1248033223)46:0.0810354178)77:0.1766828349,AlveoDino-Dinophyceae-Polarella_glacialis_CCMP1383_evm.model.CCMP1383_scf7180000596211.2:0.1942290226);
```
