## Supplementary material for "Improved *Cladocopium goreaui* genome assembly reveals features of a facultative coral symbiont and the complex evolutionary history of dinoflagellate genes": OG0026077.treEdited.tre

```
(AlveoDino-Dinophyceae-Gambierdiscus_australes_MMETSP0766_Transcript_49950_m.75291:0.5265377720,((AlveoDino-Dinophyceae-Heterocapsa_rotundata_MMETSP0503_Transcript_6516_m.13545:0.5268254626,Stramenopiles-Bacillariophyta-Thalassiosira_pseudonana_CCMP1335_tr_B5YM15_B5YM15_THAPS:1.3032623562)27:0.0409253795,((AlveoDino-Dinophyceae-Amphidinium_gibbosum.g37321.t1:0.3070651176,((AlveoDino-Dinophyceae-Durusdinium_trenchii_CCMP2556.gene16382.mRNA1:0.0852368329,AlveoDino-Dinophyceae-Symbiodinium_natans_CCMP2548_Snat_CCMP2548.gene10097.mRNA1:0.0710026637)83:0.1577414456,((AlveoDino-Dinophyceae-Cladocopium_goreaui_evm.model.scf7180000356547.5:0.0156831468,AlveoDino-Dinophyceae-Cladocopium_C92_CC92.gene24896.mRNA1:0.0301856238)95:0.1065773430,AlveoDino-Dinophyceae-Fugacium_kawagutii_Fkaw.gene19054.mRNA1:0.1189421135)71:0.0715124182)84:0.2158210586)99:0.7250174197,(((Metamonada---Trichomonas_vaginalis_tr_A2FAI4_A2FAI4_TRIVA:0.2690599144,Metamonada---Trichomonas_vaginalis_tr_A2FAE3_A2FAE3_TRIVA:1.3109966178)99:1.0734754870,Proteobacteria-alpha-Bradyrhizobium_diazoefficiens_USDA110_tr_Q89G47_Q89G47_BRADU:1.1590125281)38:0.1019553096,Viridiplantae-Chlorophyceae-Chlamydomonas_reinhardtii_tr_A0A2K3DDM0_A0A2K3DDM0_CHLRE:0.7835559592)53:0.1746047580)59:0.2038478124)74:0.3006111072,Stramenopiles-Pelagophyte-Aureococcus_anophagefferens_tr_F0YBI1_F0YBI1_AURAN:0.6731930390);
```
