## Supplementary material for "Improved *Cladocopium goreaui* genome assembly reveals features of a facultative coral symbiont and the complex evolutionary history of dinoflagellate genes": OG0018258.treEdited.tre

```
(AlveoDino-Dinophyceae-Alexandrium_tamarense_CCMP1771_Gene.198830__MMETSP0382_Transcript_96064__g.198830__m.198830:0.2449499055,AlveoDino-Dinophyceae-Gambierdiscus_australes_MMETSP0766_Transcript_80968_m.122264:0.2861298286,((((AlveoDino-Dinophyceae-Gymnodinium_catenatum_GC744_Gene.42734__MMETSP0784_Transcript_21982__g.42734__m.42734:0.2923795407,AlveoDino-Dinophyceae-Prorocentrum_minimum_Gene.41105__MMETSP0053_Transcript_22922__g.41105__m.41105:0.7066577571)57:0.0618750899,(AlveoDino-Dinophyceae-Peridinium_aciculiferum_MMETSP0370_Transcript_62612_m.110162:0.2154500326,Rhizaria-Foraminifera-Reticulomyxa_filosa_tr_X6PCH4_X6PCH4_RETFI:2.8686258073)67:0.1935996166)40:0.0644066208,(((AlveoDino-Dinophyceae-Durusdinium_trenchii_CCMP2556.gene15668.mRNA1:0.3959633017,(AlveoDino-Dinophyceae-Cladocopium_goreaui_evm.model.scf7180000353599.32:0.0552412898,AlveoDino-Dinophyceae-Cladocopium_C92_CC92.gene6096.mRNA1:0.0000027733)99:0.1643613319)97:0.2316816563,AlveoDino-Dinophyceae-Symbiodinium_tridacnidorum_Sh18_Stri.gene22571.mRNA1:0.2343396867)79:0.1148334921,(AlveoDino-Dinophyceae-Polarella_glacialis_CCMP1383_evm.model.CCMP1383_scf7180000590322.3:0.0225366171,AlveoDino-Dinophyceae-Polarella_glacialis_CCMP2088_evm.model.CCMP2088_scf7180000671111.2:0.0000022772)96:0.2657241256)71:0.1851188820)44:0.0338779179,AlveoDino-Dinophyceae-Noctiluca_scintillans_MMETSP0253_Transcript_5256_m.10203:0.4767465166)88:0.1689724404);
```
