## Supplementary material for "Improved *Cladocopium goreaui* genome assembly reveals features of a facultative coral symbiont and the complex evolutionary history of dinoflagellate genes": OG0002005.treEdited.tre

```
(Alveolata-Apicomplexa-Plasmodium_falciparum_XP_001348120.1:0.9763036189,Alveolata-Apicomplexa-Toxoplasma_gondii_XP_002365040.1:0.7060410076,((((((((Alveolata-Chromerida-Chromera_velia_Cvel_10419:0.5837051078,(((((((Viridiplantae-Trebouxiophyceae-Chlorella_variabilis_jgi_ChlNC64A_1_9980_gw1.9.124.1:0.0000000000,Viridiplantae-Trebouxiophyceae-Chlorella_variabilis_jgi_ChlNC64A_1_22968_e_gw1.9.124.1:0.0000000000):0.0000000000,Viridiplantae-Trebouxiophyceae-Chlorella_variabilis_jgi_ChlNC64A_1_22937_e_gw1.9.146.1:0.0000000000):0.0000000000,Viridiplantae-Trebouxiophyceae-Chlorella_variabilis_jgi_ChlNC64A_1_10336_gw1.9.146.1:0.0000000000):0.0000000000,Viridiplantae-Trebouxiophyceae-Chlorella_variabilis_jgi_ChlNC64A_1_22694_e_gw1.9.125.1:0.0000000000):0.0000021522,Viridiplantae-Trebouxiophyceae-Chlorella_variabilis_jgi_ChlNC64A_1_9981_gw1.9.125.1:0.0000010001)87:0.0000022926,(((((Viridiplantae-Trebouxiophyceae-Chlorella_variabilis_jgi_ChlNC64A_1_30929_estExt_Genewise1.C_90025:0.0000000000,Viridiplantae-Trebouxiophyceae-Chlorella_variabilis_jgi_ChlNC64A_1_30931_estExt_Genewise1.C_90027:0.0000000000):0.0000000000,Viridiplantae-Trebouxiophyceae-Chlorella_variabilis_jgi_ChlNC64A_1_35245_estExt_Genewise1Plus.C_90027:0.0000000000):0.0000000000,Viridiplantae-Trebouxiophyceae-Chlorella_variabilis_jgi_ChlNC64A_1_35244_estExt_Genewise1Plus.C_90026:0.0000000000):0.0000000000,Viridiplantae-Trebouxiophyceae-Chlorella_variabilis_jgi_ChlNC64A_1_35243_estExt_Genewise1Plus.C_90025:0.0000000000):0.0000010001,Viridiplantae-Trebouxiophyceae-Chlorella_variabilis_jgi_ChlNC64A_1_30930_estExt_Genewise1.C_90026:0.0000010001)86:0.0000025554)80:0.0000023456,(Viridiplantae-Trebouxiophyceae-Chlorella_variabilis_jgi_ChlNC64A_1_145224_IGS.gm_9_00031:0.0000022319,(Viridiplantae-Trebouxiophyceae-Chlorella_variabilis_jgi_ChlNC64A_1_57702_estExt_fgenesh3_pg.C_90015:0.0000020175,Viridiplantae-Trebouxiophyceae-Chlorella_variabilis_jgi_ChlNC64A_1_51991_fgenesh3_pg.C_scaffold_9000016:0.0000010001)60:0.0000023373)95:0.0109393286)100:0.3368694332)79:0.1318045308,(((Alveolata-Chromerida-Vitrella_brassicaformis_Vbra_11877:0.3847764943,Haptophyta---Emiliania_huxleyi_CCMP1516_tr_R1D790_R1D790_EMIHU:0.4746362941)95:0.1086985686,(Viridiplantae-Chlorophyceae-Chlamydomonas_reinhardtii_tr_A0A2K3DSP5_A0A2K3DSP5_CHLRE:0.1220662143,Viridiplantae-Chlorophyceae-Volvox_carteri_f_nagariensis_tr_D8TL15_D8TL15_VOLCA:0.1961273412)100:0.5274006710)66:0.0849362764,(Viridiplantae-Chlorophyceae-Chlamydomonas_reinhardtii_tr_A0A2K3DLX4_A0A2K3DLX4_CHLRE:0.0185647101,Viridiplantae-Chlorophyceae-Volvox_carteri_f_nagariensis_tr_D8U761_D8U761_VOLCA:0.0806392167)100:0.5909127201)49:0.0581340494)75:0.1164782532,Opisthokonta-Fungi-Saccharomyces_cerevisiae_sp_P36059_NNRD_YEAST:0.7379178555)25:0.0642713947,(((((((((((((((AlveoDino-Dinophyceae-Alexandrium_tamarense_CCMP1771_Gene.143335__MMETSP0382_Transcript_69107__g.143335__m.143335:0.0831630407,((AlveoDino-Dinophyceae-Gymnodinium_catenatum_GC744_Gene.28987__MMETSP0784_Transcript_15341__g.28987__m.28987:0.0694417470,(AlveoDino-Dinophyceae-Symbiodinium_microadriaticum_04_503SCI_Smic_04-503SCI.03.gene24181.mRNA1:0.1176682572,(AlveoDino-Dinophyceae-Symbiodinium_microadriaticum_CassKB8_Smic_CassKB8.gene11898.mRNA1:0.0000021332,(AlveoDino-Dinophyceae-Symbiodinium_linucheae_CCMP2456_Slin_CCMP2456.gene21642.mRNA1:0.0598870200,AlveoDino-Dinophyceae-Symbiodinium_tridacnidorum_Sh18_Stri.gene11268.mRNA1:0.0139468419)74:0.0100476443)49:0.0098723924)100:0.1049335428)92:0.0302635898,(((AlveoDino-Dinophyceae-Durusdinium_trenchii_CCMP2556.gene8427.mRNA1:0.0000021522,AlveoDino-Dinophyceae-Durusdinium_trenchii_CCMP2556.gene8403.mRNA1:0.0000010001)60:0.0000021264,AlveoDino-Dinophyceae-Durusdinium_trenchii_sh.g23564.t1:0.0048230843)100:0.0763734495,((AlveoDino-Dinophyceae-Cladocopium_goreaui_evm.model.scf7180000350723.1:0.0000020820,AlveoDino-Dinophyceae-Cladocopium_C92_CC92.gene8476.mRNA1:0.0455054510)100:0.0746755845,AlveoDino-Dinophyceae-Breviolum_minutum_Bmin.gene8133.mRNA1:0.0531252457)94:0.0357425608)96:0.0858181508)81:0.0214449006)83:0.0248929769,AlveoDino-Dinophyceae-Heterocapsa_rotundata_MMETSP0503_Transcript_3138_m.6586:0.2391872788)81:0.0310035060,(AlveoDino-Dinophyceae-Prorocentrum_minimum_Gene.29982__MMETSP0053_Transcript_16412__g.29982__m.29982:0.0000020870,AlveoDino-Dinophyceae-Prorocentrum_minimum_Gene.186593__MMETSP0056_Transcript_100766__g.186593__m.186593:0.0000025575)100:0.1439363084)87:0.0550382135,AlveoDino-Dinophyceae-Peridinium_aciculiferum_MMETSP0371_Transcript_20097_m.35017:0.1118536742)85:0.0675140741,((AlveoDino-Dinophyceae-Alexandrium_tamarense_CCMP1771_Gene.204877__MMETSP0382_Transcript_99129__g.204877__m.204877:0.0000028944,AlveoDino-Dinophyceae-Alexandrium_tamarense_CCMP1771_Gene.62030__MMETSP0384_Transcript_38238__g.62030__m.62030:0.0000021522)100:0.1681922917,AlveoDino-Dinophyceae-Noctiluca_scintillans_MMETSP0253_Transcript_36711_m.66510:0.2359201141)61:0.0462042056)68:0.0905970384,AlveoDino-Dinophyceae-Polarella_glacialis_CCMP1383_evm.model.CCMP1383_scf7180000546070.1:0.2313500630)96:0.1350921035,AlveoDino-Dinophyceae-Amphidinium_gibbosum.g17223.t1:1.1044877011)53:0.1001254838,(((AlveoDino-Dinophyceae-Heterocapsa_rotundata_MMETSP0503_Transcript_2701_m.5756:0.1098836646,(AlveoDino-Dinophyceae-Prorocentrum_minimum_Gene.211029__MMETSP0053_Transcript_117519__g.211029__m.211029:0.0000026959,AlveoDino-Dinophyceae-Prorocentrum_minimum_MMETSP0057_Transcript_85464_m.158232:0.0000022317)100:0.3186015127)98:0.1588101562,((((AlveoDino-Dinophyceae-Durusdinium_trenchii_CCMP2556.gene11954.mRNA1:0.0000020157,AlveoDino-Dinophyceae-Durusdinium_trenchii_sh.g13003.t1:0.0000022342)100:0.1752827715,((((AlveoDino-Dinophyceae-Cladocopium_goreaui_evm.model.scf7180000353425.21:0.0000021522,AlveoDino-Dinophyceae-Cladocopium_goreaui_evm.model.scf7180000353706.2:0.0000028137)100:0.0204747212,AlveoDino-Dinophyceae-Cladocopium_C92_CC92.gene26555.mRNA1:0.0095451450)100:0.0234777622,AlveoDino-Dinophyceae-Breviolum_minutum_Bmin.gene18622.mRNA1:0.1185626561)100:0.0634759153,AlveoDino-Dinophyceae-Fugacium_kawagutii_Fkaw.gene18379.mRNA1:0.0038135386)100:0.0802019340)100:0.1661348541,((AlveoDino-Dinophyceae-Symbiodinium_microadriaticum_CCMP2467_Smic.gene23487.mRNA1:0.0000010001,AlveoDino-Dinophyceae-Symbiodinium_microadriaticum_CassKB8_Smic_CassKB8.gene675.mRNA1:0.0000010001)100:0.0119112085,AlveoDino-Dinophyceae-Symbiodinium_tridacnidorum_Sh18_Stri.gene5079.mRNA1:0.0181486557)100:0.3020043934)83:0.0582852152,(AlveoDino-Dinophyceae-Polarella_glacialis_CCMP1383_evm.model.CCMP1383_scf7180000548943.7:0.0000019970,AlveoDino-Dinophyceae-Polarella_glacialis_CCMP2088_evm.model.CCMP2088_scf7180000721148.20:0.0000023385)100:0.2708089331)89:0.0263191328)97:0.1246907906,(((((((((((((((Rhizaria-Chlorarachniophyceae-Bigelowiella_natans_CCMP2755_jgi_Bigna1_143885_aug1.82_g18593:0.0000000000,Rhizaria-Chlorarachniophyceae-Bigelowiella_natans_CCMP2755_jgi_Bigna1_43658_e_gw1.82.35.1:0.0000000000):0.0000000000,Rhizaria-Chlorarachniophyceae-Bigelowiella_natans_CCMP2755_jgi_Bigna1_81609_fgenesh1_pg.82___38:0.0000000000):0.0000000000,Rhizaria-Chlorarachniophyceae-Bigelowiella_natans_CCMP2755_jgi_Bigna1_56092_estExt_Genewise1Plus.C_820042:0.0000000000):0.0000000000,Rhizaria-Chlorarachniophyceae-Bigelowiella_natans_CCMP2755_jgi_Bigna1_43695_e_gw1.82.36.1:0.0000000000):0.0000000000,Rhizaria-Chlorarachniophyceae-Bigelowiella_natans_CCMP2755_jgi_Bigna1_43680_e_gw1.82.24.1:0.0000000000):0.0000000000,Rhizaria-Chlorarachniophyceae-Bigelowiella_natans_CCMP2755_jgi_Bigna1_90893_estExt_fgenesh1_pg.C_820037:0.0000000000):0.0000000000,Rhizaria-Chlorarachniophyceae-Bigelowiella_natans_CCMP2755_jgi_Bigna1_50541_estExt_Genewise1.C_820047:0.0000000000):0.0000000000,Rhizaria-Chlorarachniophyceae-Bigelowiella_natans_CCMP2755_jgi_Bigna1_23123_gw1.82.36.1:0.0000000000):0.0000000000,Rhizaria-Chlorarachniophyceae-Bigelowiella_natans_CCMP2755_jgi_Bigna1_64694_fgenesh1_kg.82___17___2816_1_CFAO_EXTA:0.0000000000):0.0000000000,Rhizaria-Chlorarachniophyceae-Bigelowiella_natans_CCMP2755_jgi_Bigna1_56094_estExt_Genewise1Plus.C_820044:0.0000000000):0.0000000000,Rhizaria-Chlorarachniophyceae-Bigelowiella_natans_CCMP2755_jgi_Bigna1_50540_estExt_Genewise1.C_820046:0.0000000000):0.0000000000,Rhizaria-Chlorarachniophyceae-Bigelowiella_natans_CCMP2755_jgi_Bigna1_22016_gw1.82.24.1:0.0000000000):0.0000000000,Rhizaria-Chlorarachniophyceae-Bigelowiella_natans_CCMP2755_jgi_Bigna1_56093_estExt_Genewise1Plus.C_820043:0.0000000000):0.0000000000,Rhizaria-Chlorarachniophyceae-Bigelowiella_natans_CCMP2755_jgi_Bigna1_23122_gw1.82.35.1:0.0000000000):0.0000010001,Rhizaria-Chlorarachniophyceae-Bigelowiella_natans_CCMP2755_jgi_Bigna1_50539_estExt_Genewise1.C_820045:0.0000024950)100:0.8255869269)19:0.0000025617)67:0.1002646636,((AlveoDino-Dinophyceae-Oxyrrhis_marina_Gene.31894__MMETSP0469_Transcript_21601__g.31894__m.31894:0.6441307675,(Discobida-Euglenozoid-Euglena_gracilis_EG_transcript_22392:0.4154214520,Stramenopiles-Ochrophyta-Nannochloropsis_gaditana_tr_W7U0Q1_W7U0Q1_9STRA:0.3408999240)99:0.1085354897)83:0.0807814036,(((((((((((((((((Stramenopiles-Bacillariophyta-Fragilariopsis_cylindrus_CCMP1102_jgi_Fracy1_218033_fgenesh2_kg.6___248___1635_1_CCUX_EXTA:0.0000000000,Stramenopiles-Bacillariophyta-Fragilariopsis_cylindrus_CCMP1102_jgi_Fracy1_208490_estExt_Genewise1Plus.C_61179:0.0000000000):0.0000000000,Stramenopiles-Bacillariophyta-Fragilariopsis_cylindrus_CCMP1102_jgi_Fracy1_186349_e_gw1.6.201.1:0.0000000000):0.0000000000,Stramenopiles-Bacillariophyta-Fragilariopsis_cylindrus_CCMP1102_jgi_Fracy1_139903_gw1.6.201.1:0.0000000000):0.0000000000,Stramenopiles-Bacillariophyta-Fragilariopsis_cylindrus_CCMP1102_jgi_Fracy1_275461_estExt_fgenesh2_pm.C_60357:0.0000000000):0.0000000000,Stramenopiles-Bacillariophyta-Fragilariopsis_cylindrus_CCMP1102_jgi_Fracy1_208491_estExt_Genewise1Plus.C_61180:0.0000000000):0.0000000000,Stramenopiles-Bacillariophyta-Fragilariopsis_cylindrus_CCMP1102_jgi_Fracy1_239411_fgenesh2_pg.6___813:0.0000000000):0.0000000000,Stramenopiles-Bacillariophyta-Fragilariopsis_cylindrus_CCMP1102_jgi_Fracy1_261387_estExt_fgenesh2_pg.C_60812:0.0000000000):0.0000000000,Stramenopiles-Bacillariophyta-Fragilariopsis_cylindrus_CCMP1102_jgi_Fracy1_169713_estExt_Genewise1.C_61252:0.0000000000):0.0000000000,Stramenopiles-Bacillariophyta-Fragilariopsis_cylindrus_CCMP1102_jgi_Fracy1_225855_fgenesh2_pm.6___357:0.0000000000):0.0000000000,Stramenopiles-Bacillariophyta-Fragilariopsis_cylindrus_CCMP1102_jgi_Fracy1_140853_gw1.6.245.1:0.0000000000):0.0000000000,Stramenopiles-Bacillariophyta-Fragilariopsis_cylindrus_CCMP1102_jgi_Fracy1_186099_e_gw1.6.245.1:0.0000000000):0.0000021522,Stramenopiles-Bacillariophyta-Fragilariopsis_cylindrus_CCMP1102_jgi_Fracy1_269112_estExt_fgenesh2_kg.C_60248:0.0000010001)88:0.0000027823,Stramenopiles-Bacillariophyta-Fragilariopsis_cylindrus_CCMP1102_jgi_Fracy1_169714_estExt_Genewise1.C_61253:0.0000027822)84:0.0000025723,((Stramenopiles-Bacillariophyta-Fragilariopsis_cylindrus_CCMP1102_jgi_Fracy1_169715_estExt_Genewise1.C_61254:0.0000000000,Stramenopiles-Bacillariophyta-Fragilariopsis_cylindrus_CCMP1102_jgi_Fracy1_208489_estExt_Genewise1Plus.C_61178:0.0000000000):0.0000021522,Stramenopiles-Bacillariophyta-Fragilariopsis_cylindrus_CCMP1102_jgi_Fracy1_185027_e_gw1.6.1520.1:0.0000010001)93:0.0000025723)88:0.0000020770,Stramenopiles-Bacillariophyta-Fragilariopsis_cylindrus_CCMP1102_jgi_Fracy1_165818_gw1.6.1520.1:0.0000024302)92:0.0054878692,(((((((((((((((((Stramenopiles-Bacillariophyta-Fragilariopsis_cylindrus_CCMP1102_jgi_Fracy1_222734_fgenesh2_kg.86___3___1635_1_CCUX_EXTA:0.0000000000,Stramenopiles-Bacillariophyta-Fragilariopsis_cylindrus_CCMP1102_jgi_Fracy1_203248_e_gw1.86.86.1:0.0000000000):0.0000000000,Stramenopiles-Bacillariophyta-Fragilariopsis_cylindrus_CCMP1102_jgi_Fracy1_176933_estExt_Genewise1.C_860009:0.0000000000):0.0000000000,Stramenopiles-Bacillariophyta-Fragilariopsis_cylindrus_CCMP1102_jgi_Fracy1_203250_e_gw1.86.23.1:0.0000000000):0.0000000000,Stramenopiles-Bacillariophyta-Fragilariopsis_cylindrus_CCMP1102_jgi_Fracy1_215230_estExt_Genewise1Plus.C_860010:0.0000000000):0.0000000000,Stramenopiles-Bacillariophyta-Fragilariopsis_cylindrus_CCMP1102_jgi_Fracy1_203221_e_gw1.86.16.1:0.0000000000):0.0000000000,Stramenopiles-Bacillariophyta-Fragilariopsis_cylindrus_CCMP1102_jgi_Fracy1_215229_estExt_Genewise1Plus.C_860009:0.0000000000):0.0000000000,Stramenopiles-Bacillariophyta-Fragilariopsis_cylindrus_CCMP1102_jgi_Fracy1_176934_estExt_Genewise1.C_860010:0.0000000000):0.0000000000,Stramenopiles-Bacillariophyta-Fragilariopsis_cylindrus_CCMP1102_jgi_Fracy1_176935_estExt_Genewise1.C_860011:0.0000000000):0.0000000000,Stramenopiles-Bacillariophyta-Fragilariopsis_cylindrus_CCMP1102_jgi_Fracy1_140852_gw1.86.23.1:0.0000000000):0.0000000000,Stramenopiles-Bacillariophyta-Fragilariopsis_cylindrus_CCMP1102_jgi_Fracy1_139904_gw1.86.16.1:0.0000000000):0.0000000000,Stramenopiles-Bacillariophyta-Fragilariopsis_cylindrus_CCMP1102_jgi_Fracy1_266594_estExt_fgenesh2_pg.C_860007:0.0000000000):0.0000000000,Stramenopiles-Bacillariophyta-Fragilariopsis_cylindrus_CCMP1102_jgi_Fracy1_257095_fgenesh2_pg.86___7:0.0000000000):0.0000000000,Stramenopiles-Bacillariophyta-Fragilariopsis_cylindrus_CCMP1102_jgi_Fracy1_278945_estExt_fgenesh2_pm.C_860004:0.0000000000):0.0000000000,Stramenopiles-Bacillariophyta-Fragilariopsis_cylindrus_CCMP1102_jgi_Fracy1_215228_estExt_Genewise1Plus.C_860008:0.0000000000):0.0000000000,Stramenopiles-Bacillariophyta-Fragilariopsis_cylindrus_CCMP1102_jgi_Fracy1_231325_fgenesh2_pm.86___4:0.0000000000):0.0000020241,Stramenopiles-Bacillariophyta-Fragilariopsis_cylindrus_CCMP1102_jgi_Fracy1_273317_estExt_fgenesh2_kg.C_860003:0.0000022965)96:0.0000029433,Stramenopiles-Bacillariophyta-Fragilariopsis_cylindrus_CCMP1102_jgi_Fracy1_165819_gw1.86.86.1:0.0000022453)99:0.0088998490)100:0.2955046472,Stramenopiles-Bacillariophyta-Phaeodactylum_tricornutum_jgi_Phatr2_19831_estExt_gwp_gw1.C_chr_60346:0.2481072923)100:0.3190001668)72:0.0260616117)73:0.0856041875,(AlveoDino-Dinophyceae-Amoebophrya_ceratii.g4329.t1:1.3047785058,Rhodophyta---Porphyra_umbilicalis_Pum0135s0002.1.p:0.9066122600)34:0.0792519496)47:0.0147726087,(Stramenopiles-Phaeophyceae-Ectocarpus_siliculosus_tr_D8LP01_D8LP01_ECTSI:0.1550020321,Stramenopiles-Phaeophyceae-Cladosiphon_okamuranus_g10374.t1:0.0131085378)100:0.4939979475)80:0.0821072961,Stramenopiles-Pelagophyte-Aureococcus_anophagefferens_tr_F0YBK5_F0YBK5_AURAN:0.6858913266)73:0.0247882984,Rhodophyta---Cyanidioschyzon_merolae_strain_10D_XP_005535037.1:0.6933626554)61:0.1231534686,(((Cryptophyta---Guillardia_theta_CCMP2712_XP_005835586.1:0.7623926613,(Rhodophyta---Chondrus_crispus_XP_005713678.1:0.3595272934,Rhodophyta---Gracilariopsis_chorda_PXF43500.1:0.3362916241)100:0.5128488541)25:0.0820914109,Rhodophyta---Galdieria_sulphuraria_tr_M2XA72_M2XA72_GALSU:0.3714849460)51:0.0873039513,Rhodophyta---Porphyridium_purpureum_evm.model.contig_2104.6:0.7411544574)54:0.1121453218)52:0.0665889914,((Amoebozoa-Discosea-Acanthamoeba_castellanii_str_Neff_XP_004333741.1:0.5170174398,(Amoebozoa-Evosea-Dictyostelium_discoideum_AX4_sp_Q54FJ9_NNRD_DICDI:0.5126322341,Glaucophyta---Cyanophora_paradoxa_ConsensusfromContig6723-snap_masked-ConsensusfromContig6723-abinit-gene-0.1-mRNA-1_cds_152/3100-3147_2_-:0.9452640658)96:0.1176389968)82:0.0178851362,Opisthokonta-Fungi-Laccaria_bicolor_S238N_H82_tr_B0CTZ8_B0CTZ8_LACBS:0.6621887674)81:0.1010343925)27:0.0187889568)25:0.0735247970,((Opisthokonta-Metazoa-Amphimedon_queenslandica_tr_A0A1X7VLA1_A0A1X7VLA1_AMPQE:0.5624514685,Opisthokonta-Metazoa-Lottia_gigantea_tr_V4A0W9_V4A0W9_LOTGI:0.3594281306)62:0.0597051443,(Opisthokonta-Metazoa-Homo_sapiens_sp_Q8IW45_NNRD_HUMAN:0.2222604357,(Opisthokonta-Metazoa-Nematostella_vectensis_sp_A7RRZ8_NNRD_NEMVE:0.2396310192,((Opisthokonta-Metazoa-Stylophora_pistillata_tr_A0A2B4RX57_A0A2B4RX57_STYPI:0.0498290062,Opisthokonta-Metazoa-Orbicella_faveolata_XP_020604555.1:0.0222567888)92:0.0270432997,(Opisthokonta-Metazoa-Acropora_digitifera_aug_v2a.03206.t1.1:0.0393104620,Opisthokonta-Metazoa-Acropora_digitifera_aug_v2a.03206.t1:0.0000021522)100:0.0686523724)94:0.1216724908)100:0.1576769519)84:0.0788473257)99:0.1344746271)41:0.0760314467,(Alveolata-Ciliophora-Paramecium_tetraurelia_tr_A0D4P4_A0D4P4_PARTE:0.4879716531,Alveolata-Ciliophora-Tetrahymena_thermophila_SB210_tr_A4VDF3_A4VDF3_TETTS:0.4642848696)100:0.3766399983)42:0.0551737063,(((Metamonada---Trichomonas_vaginalis_tr_A2EEQ9_A2EEQ9_TRIVA:0.8374524705,(Viridiplantae-Angiosperm-Arabidopsis_thaliana_sp_Q94AF2_NNRD_ARATH:0.0705231735,(Viridiplantae-Angiosperm-Glycine_max_tr_A0A0R0J8D7_A0A0R0J8D7_SOYBN:0.0089199989,Viridiplantae-Angiosperm-Glycine_max_tr_I1MR81_I1MR81_SOYBN:0.0044414906)100:0.0748310894)100:0.2676282878)44:0.0892912330,Rhizaria-Foraminifera-Reticulomyxa_filosa_tr_X6MK03_X6MK03_RETFI:0.8239575014)66:0.0752140889,(Opisthokonta-Metazoa-Caenorhabditis_elegans_sp_P32740_NNRD_CAEEL:0.6227471483,Stramenopiles---Blastocystis_ST1_tr_A0A196SML6_A0A196SML6_BLAHN:0.5414239734)96:0.2071764531)77:0.0179513780)64:0.1705773538,((Rhizaria-Foraminifera-Reticulomyxa_filosa_tr_X6MWL4_X6MWL4_RETFI:0.8993607055,(((Stramenopiles-Phaeophyceae-Cladosiphon_okamuranus_g4085.t1:1.0148762097,Actinobacteria---Mycobacterium_tuberculosis_sp_P9WF11_NNR_MYCTU:1.5477347080)100:0.3608723330,Planctomycetes---Rhodopirellula_baltica_DSM10527_sp_Q7UFW7_NNRD_RHOBA:1.1260487906)91:0.2528200150,(Archaea---Methanobacterium_paludis_tr_F6D424_F6D424_METPW:0.6082671140,Archaea---Sulfolobus_solfataricus_ATCC35092_tr_Q97WG6_Q97WG6_SACS2:0.6746285352)87:0.1484012612)99:0.2144855777)100:0.5297747896,(Viridiplantae-Prasinophyceae-Bathycoccus_prasinos_XP_007512447.1:0.5454863592,Viridiplantae-Prasinophyceae-Ostreococcus_tauri_XP_022840423.1:0.8451587220)97:0.1394001721)82:0.0470035333)98:0.3463737339);
```
