## Supplementary material for "Improved *Cladocopium goreaui* genome assembly reveals features of a facultative coral symbiont and the complex evolutionary history of dinoflagellate genes": OG0003540.treEdited.tre

```
(Alveolata-Apicomplexa-Plasmodium_falciparum_XP_001348832.1:1.3062746655,((((((((((((((Alveolata-Apicomplexa-Toxoplasma_gondii_XP_002371329.1:0.7401084660,Alveolata-Chromerida-Chromera_velia_Cvel_18720:0.7364429316)59:0.0312290908,Alveolata-Chromerida-Vitrella_brassicaformis_Vbra_7313:0.0826591763)71:0.0512182402,(AlveoDino-Dinophyceae-Karenia_brevis_SP1_MMETSP0573_Transcript_31904_m.37997:0.5485443339,(Glaucophyta---Cyanophora_paradoxa_ConsensusfromContig39660-snap_masked-ConsensusfromContig39660-abinit-gene-0.1-mRNA-1_cds_8840/1477-1930_0__:0.2339315323,(Cyanobacteria---Prochlorococcus_marinus_MIT9313_tr_Q7V6J0_Q7V6J0_PROMM:0.0000010000,Cyanobacteria---Prochlorococcus_marinus_SS120_tr_Q7VB52_Q7VB52_PROMA:0.0000010000)100:0.6249162607)61:0.0274832140)63:0.0866058919)68:0.1548012329,(Viridiplantae-Chlorophyceae-Chlamydomonas_reinhardtii_tr_A0A2K3DU31_A0A2K3DU31_CHLRE:0.0000010000,Viridiplantae-Chlorophyceae-Volvox_carteri_f_nagariensis_tr_D8UFV5_D8UFV5_VOLCA:0.0220242151)100:0.2430416327)57:0.0609977363,(((((AlveoDino-Dinophyceae-Alexandrium_tamarense_CCMP1771_Gene.219349__MMETSP0382_Transcript_105760__g.219349__m.219349:0.0708772818,AlveoDino-Dinophyceae-Gambierdiscus_australes_MMETSP0766_Transcript_46286_m.69150:0.0636556922)61:0.0294587901,AlveoDino-Dinophyceae-Polarella_glacialis_CCMP1383_evm.model.CCMP1383_scf7180000594181.2:0.1071584645)57:0.0303185099,(AlveoDino-Dinophyceae-Heterocapsa_rotundata_MMETSP0503_Transcript_42485_m.89689:0.1492205612,((((AlveoDino-Dinophyceae-Peridinium_aciculiferum_MMETSP0370_Transcript_69280_m.122877:0.3656476395,AlveoDino-Dinophyceae-Symbiodinium_natans_CCMP2548_Snat_CCMP2548.gene31430.mRNA1:0.0000022892)82:0.0226959582,((AlveoDino-Dinophyceae-Durusdinium_trenchii_CCMP2556.gene7111.mRNA1:0.0000024788,AlveoDino-Dinophyceae-Durusdinium_trenchii_sh.g27311.t1:0.0000010000)95:0.0221536423,(AlveoDino-Dinophyceae-Cladocopium_goreaui_evm.model.scf7180000357422.5:0.0000010000,AlveoDino-Dinophyceae-Cladocopium_C92_CC92.gene13687.mRNA1:0.0000010000)99:0.0715535959)37:0.0000020800)41:0.0000020597,(((AlveoDino-Dinophyceae-Symbiodinium_microadriaticum_CCMP2467_Smic.gene19975.mRNA1:0.0000000000,AlveoDino-Dinophyceae-Symbiodinium_microadriaticum_CassKB8_Smic_CassKB8.gene9334.mRNA1:0.0000000000):0.0000000000,AlveoDino-Dinophyceae-Symbiodinium_necroappetens_CCMP2469_Snec_CCMP2469.gene9229.mRNA1:0.0000000000):0.0000010000,AlveoDino-Dinophyceae-Symbiodinium_microadriaticum_04_503SCI_Smic_04-503SCI.03.gene10693.mRNA1:0.0000010000)46:0.0000010000)63:0.0220441269,AlveoDino-Dinophyceae-Breviolum_minutum_Bmin.gene19154.mRNA1:0.0000023680)83:0.0581635790)78:0.0187529143)75:0.1193148359,AlveoDino-Dinophyceae-Prorocentrum_minimum_MMETSP0055_Transcript_98510_m.172635:0.0791130596)100:0.2595788260,(Rhizaria-Chlorarachniophyceae-Bigelowiella_natans_CCMP2755_jgi_Bigna1_128989_aug1.8_g3697:0.0233226137,((((((((((((((Rhizaria-Chlorarachniophyceae-Bigelowiella_natans_CCMP2755_jgi_Bigna1_46861_estExt_Genewise1.C_80001:0.0000000000,Rhizaria-Chlorarachniophyceae-Bigelowiella_natans_CCMP2755_jgi_Bigna1_35060_e_gw1.8.250.1:0.0000000000):0.0000000000,Rhizaria-Chlorarachniophyceae-Bigelowiella_natans_CCMP2755_jgi_Bigna1_52404_estExt_Genewise1Plus.C_80003:0.0000000000):0.0000000000,Rhizaria-Chlorarachniophyceae-Bigelowiella_natans_CCMP2755_jgi_Bigna1_52402_estExt_Genewise1Plus.C_80001:0.0000000000):0.0000000000,Rhizaria-Chlorarachniophyceae-Bigelowiella_natans_CCMP2755_jgi_Bigna1_52403_estExt_Genewise1Plus.C_80002:0.0000000000):0.0000000000,Rhizaria-Chlorarachniophyceae-Bigelowiella_natans_CCMP2755_jgi_Bigna1_35139_e_gw1.8.248.1:0.0000000000):0.0000000000,Rhizaria-Chlorarachniophyceae-Bigelowiella_natans_CCMP2755_jgi_Bigna1_32699_gw1.8.248.1:0.0000000000):0.0000000000,Rhizaria-Chlorarachniophyceae-Bigelowiella_natans_CCMP2755_jgi_Bigna1_35051_e_gw1.8.107.1:0.0000000000):0.0000000000,Rhizaria-Chlorarachniophyceae-Bigelowiella_natans_CCMP2755_jgi_Bigna1_59939_fgenesh1_kg.8___1___2329_1_CFAO_EXTA:0.0000000000):0.0000000000,Rhizaria-Chlorarachniophyceae-Bigelowiella_natans_CCMP2755_jgi_Bigna1_46863_estExt_Genewise1.C_80003:0.0000000000):0.0000000000,Rhizaria-Chlorarachniophyceae-Bigelowiella_natans_CCMP2755_jgi_Bigna1_69086_fgenesh1_pg.8___10:0.0000000000):0.0000000000,Rhizaria-Chlorarachniophyceae-Bigelowiella_natans_CCMP2755_jgi_Bigna1_32705_gw1.8.250.1:0.0000000000):0.0000000000,Rhizaria-Chlorarachniophyceae-Bigelowiella_natans_CCMP2755_jgi_Bigna1_28063_gw1.8.107.1:0.0000000000):0.0000000000,Rhizaria-Chlorarachniophyceae-Bigelowiella_natans_CCMP2755_jgi_Bigna1_86068_estExt_fgenesh1_pg.C_80010:0.0000000000):0.0000010000,Rhizaria-Chlorarachniophyceae-Bigelowiella_natans_CCMP2755_jgi_Bigna1_46862_estExt_Genewise1.C_80002:0.0000010000)52:0.0000010000)98:0.1950826706)64:0.0407258353)62:0.0622465871,((Stramenopiles-Phaeophyceae-Cladosiphon_okamuranus_g19570.t1:0.0587079379,Proteobacteria-alpha-Stappia_indica_tr_A0A285T1K8_A0A285T1K8_9RHOB:0.0492573532)92:0.0781149261,(Proteobacteria-alpha-Bradyrhizobium_diazoefficiens_USDA110_sp_Q89UH1_IF1_BRADU:0.1971870243,Proteobacteria-beta-Burkholderia_phymatum_DSM17167_tr_B2JLG2_B2JLG2_PARP8:0.3261757331)93:0.1030506282)86:0.0460194201)61:0.0997138038,AlveoDino-Dinophyceae-Symbiodinium_necroappetens_CCMP2469_Snec_CCMP2469.gene8511.mRNA1:0.1776939162)49:0.0782321870,((Actinobacteria---Mycobacterium_tuberculosis_sp_P9WKK3_IF1_MYCTU:0.0964356358,Actinobacteria---Streptomyces_rimosus_ATCC10970_tr_L8ETJ2_L8ETJ2_STRR1:0.0272928395)97:0.0554901078,Proteobacteria-beta-Burkholderia_phymatum_DSM17167_tr_B2JI44_B2JI44_PARP8:0.1812070970)90:0.1105063081)20:0.0000024642,((Planctomycetes---Rhodopirellula_baltica_DSM10527_sp_Q7UEY5_IF1_RHOBA:0.2597308683,Planctomycetes---Singulisphaera_acidiphila_DSM18658_tr_L0DK79_L0DK79_SINAD:0.1296140281)77:0.1393799537,Proteobacteria-gamma-Pseudomonas_aeruginosa_ATCC15692_sp_P65116_IF1_PSEAE:0.1127352332)38:0.0503848816)25:0.0340759611,((Discobida-Euglenozoid-Euglena_gracilis_EG_transcript_26562:0.1639173192,(((Viridiplantae-Prasinophyceae-Bathycoccus_prasinos_YP_009056884.1:0.0252584645,Viridiplantae-Prasinophyceae-Bathycoccus_prasinos_YP_009056890.1:0.0000010000)100:0.0455373088,Viridiplantae-Prasinophyceae-Ostreococcus_tauri_YP_717243.1:0.0000010000)99:0.1135776470,Cyanobacteria---Synechocystis_sp_PCC_6803_sp_P73301_IF1_SYNY3:0.0516634841)53:0.0356110152)33:0.0258544119,Cryptophyta---Guillardia_theta_CCMP2712_XP_005830016.1:0.2357168581)20:0.0245207253)23:0.0375274586,(Rhodophyta---Galdieria_sulphuraria_tr_M2Y2G3_M2Y2G3_GALSU:0.2691012194,(Viridiplantae-Angiosperm-Arabidopsis_thaliana_sp_O82499_IF1C_ARATH:0.1431436889,(Viridiplantae-Angiosperm-Glycine_max_tr_I1JZH0_I1JZH0_SOYBN:0.0000010000,Viridiplantae-Angiosperm-Glycine_max_sp_Q94KR7_IF1C_SOYBN:0.0000010000)100:0.2163529853)82:0.0929077949)30:0.0339602484)58:0.0298849498,((Rhodophyta---Chondrus_crispus_XP_005715815.1:0.1601738217,Rhodophyta---Gracilariopsis_chorda_PXF47361.1:0.0284015717)93:0.0702694303,Rhodophyta---Porphyridium_purpureum_evm.model.contig_2121.13:0.1151414293)61:0.0000020229)77:0.0740413020,(Rhodophyta---Cyanidioschyzon_merolae_strain_10D_XP_005535447.1:0.2209331042,((Stramenopiles-Phaeophyceae-Ectocarpus_siliculosus_tr_D7G916_D7G916_ECTSI:0.0000010000,Stramenopiles-Phaeophyceae-Cladosiphon_okamuranus_g10713.t1:0.0000010000)99:0.0993698097,Stramenopiles-Ochrophyta-Nannochloropsis_gaditana_tr_W7THD1_W7THD1_9STRA:0.1385762394)53:0.0261708136)41:0.0000024643)75:0.0503690308,(((((((((((((((((((((((((((((((((((((((Stramenopiles-Bacillariophyta-Fragilariopsis_cylindrus_CCMP1102_jgi_Fracy1_218709_fgenesh2_kg.9___13___3401_1_CCUX_EXTA:0.0000000000,Stramenopiles-Bacillariophyta-Fragilariopsis_cylindrus_CCMP1102_jgi_Fracy1_222697_fgenesh2_kg.83___14___3401_1_CCUX_EXTA:0.0000000000):0.0000000000,Stramenopiles-Bacillariophyta-Fragilariopsis_cylindrus_CCMP1102_jgi_Fracy1_189132_e_gw1.9.416.1:0.0000000000):0.0000000000,Stramenopiles-Bacillariophyta-Fragilariopsis_cylindrus_CCMP1102_jgi_Fracy1_165328_gw1.83.95.1:0.0000000000):0.0000000000,Stramenopiles-Bacillariophyta-Fragilariopsis_cylindrus_CCMP1102_jgi_Fracy1_189203_e_gw1.9.941.1:0.0000000000):0.0000000000,Stramenopiles-Bacillariophyta-Fragilariopsis_cylindrus_CCMP1102_jgi_Fracy1_275982_estExt_fgenesh2_pm.C_90014:0.0000000000):0.0000000000,Stramenopiles-Bacillariophyta-Fragilariopsis_cylindrus_CCMP1102_jgi_Fracy1_165384_gw1.83.96.1:0.0000000000):0.0000000000,Stramenopiles-Bacillariophyta-Fragilariopsis_cylindrus_CCMP1102_jgi_Fracy1_222696_fgenesh2_kg.83___13___152_1_CCUX_EXTA:0.0000000000):0.0000000000,Stramenopiles-Bacillariophyta-Fragilariopsis_cylindrus_CCMP1102_jgi_Fracy1_170845_estExt_Genewise1.C_90039:0.0000000000):0.0000000000,Stramenopiles-Bacillariophyta-Fragilariopsis_cylindrus_CCMP1102_jgi_Fracy1_176867_estExt_Genewise1.C_830056:0.0000000000):0.0000000000,Stramenopiles-Bacillariophyta-Fragilariopsis_cylindrus_CCMP1102_jgi_Fracy1_145338_gw1.9.416.1:0.0000000000):0.0000000000,Stramenopiles-Bacillariophyta-Fragilariopsis_cylindrus_CCMP1102_jgi_Fracy1_203053_e_gw1.83.96.1:0.0000000000):0.0000000000,Stramenopiles-Bacillariophyta-Fragilariopsis_cylindrus_CCMP1102_jgi_Fracy1_176868_estExt_Genewise1.C_830057:0.0000000000):0.0000000000,Stramenopiles-Bacillariophyta-Fragilariopsis_cylindrus_CCMP1102_jgi_Fracy1_170844_estExt_Genewise1.C_90038:0.0000000000):0.0000000000,Stramenopiles-Bacillariophyta-Fragilariopsis_cylindrus_CCMP1102_jgi_Fracy1_215169_estExt_Genewise1Plus.C_830053:0.0000000000):0.0000000000,Stramenopiles-Bacillariophyta-Fragilariopsis_cylindrus_CCMP1102_jgi_Fracy1_165380_gw1.9.1249.1:0.0000000000):0.0000000000,Stramenopiles-Bacillariophyta-Fragilariopsis_cylindrus_CCMP1102_jgi_Fracy1_231278_fgenesh2_pm.83___19:0.0000000000):0.0000000000,Stramenopiles-Bacillariophyta-Fragilariopsis_cylindrus_CCMP1102_jgi_Fracy1_170846_estExt_Genewise1.C_90040:0.0000000000):0.0000000000,Stramenopiles-Bacillariophyta-Fragilariopsis_cylindrus_CCMP1102_jgi_Fracy1_273284_estExt_fgenesh2_kg.C_830014:0.0000000000):0.0000000000,Stramenopiles-Bacillariophyta-Fragilariopsis_cylindrus_CCMP1102_jgi_Fracy1_155435_gw1.9.941.1:0.0000000000):0.0000000000,Stramenopiles-Bacillariophyta-Fragilariopsis_cylindrus_CCMP1102_jgi_Fracy1_176866_estExt_Genewise1.C_830055:0.0000000000):0.0000000000,Stramenopiles-Bacillariophyta-Fragilariopsis_cylindrus_CCMP1102_jgi_Fracy1_209591_estExt_Genewise1Plus.C_90030:0.0000000000):0.0000000000,Stramenopiles-Bacillariophyta-Fragilariopsis_cylindrus_CCMP1102_jgi_Fracy1_273283_estExt_fgenesh2_kg.C_830013:0.0000000000):0.0000000000,Stramenopiles-Bacillariophyta-Fragilariopsis_cylindrus_CCMP1102_jgi_Fracy1_262164_estExt_fgenesh2_pg.C_90040:0.0000000000):0.0000000000,Stramenopiles-Bacillariophyta-Fragilariopsis_cylindrus_CCMP1102_jgi_Fracy1_203037_e_gw1.83.69.1:0.0000000000):0.0000000000,Stramenopiles-Bacillariophyta-Fragilariopsis_cylindrus_CCMP1102_jgi_Fracy1_241566_fgenesh2_pg.9___40:0.0000000000):0.0000000000,Stramenopiles-Bacillariophyta-Fragilariopsis_cylindrus_CCMP1102_jgi_Fracy1_269738_estExt_fgenesh2_kg.C_90014:0.0000000000):0.0000000000,Stramenopiles-Bacillariophyta-Fragilariopsis_cylindrus_CCMP1102_jgi_Fracy1_226640_fgenesh2_pm.9___14:0.0000000000):0.0000000000,Stramenopiles-Bacillariophyta-Fragilariopsis_cylindrus_CCMP1102_jgi_Fracy1_203084_e_gw1.83.95.1:0.0000000000):0.0000000000,Stramenopiles-Bacillariophyta-Fragilariopsis_cylindrus_CCMP1102_jgi_Fracy1_209593_estExt_Genewise1Plus.C_90032:0.0000000000):0.0000000000,Stramenopiles-Bacillariophyta-Fragilariopsis_cylindrus_CCMP1102_jgi_Fracy1_269737_estExt_fgenesh2_kg.C_90013:0.0000000000):0.0000000000,Stramenopiles-Bacillariophyta-Fragilariopsis_cylindrus_CCMP1102_jgi_Fracy1_278911_estExt_fgenesh2_pm.C_830019:0.0000000000):0.0000000000,Stramenopiles-Bacillariophyta-Fragilariopsis_cylindrus_CCMP1102_jgi_Fracy1_215167_estExt_Genewise1Plus.C_830051:0.0000000000):0.0000000000,Stramenopiles-Bacillariophyta-Fragilariopsis_cylindrus_CCMP1102_jgi_Fracy1_189578_e_gw1.9.1249.1:0.0000000000):0.0000000000,Stramenopiles-Bacillariophyta-Fragilariopsis_cylindrus_CCMP1102_jgi_Fracy1_155447_gw1.83.69.1:0.0000000000):0.0000000000,Stramenopiles-Bacillariophyta-Fragilariopsis_cylindrus_CCMP1102_jgi_Fracy1_209592_estExt_Genewise1Plus.C_90031:0.0000000000):0.0000000000,Stramenopiles-Bacillariophyta-Fragilariopsis_cylindrus_CCMP1102_jgi_Fracy1_215168_estExt_Genewise1Plus.C_830052:0.0000000000):0.0000010000,Stramenopiles-Bacillariophyta-Fragilariopsis_cylindrus_CCMP1102_jgi_Fracy1_218710_fgenesh2_kg.9___14___152_1_CCUX_EXTA:0.0000010000)100:0.0481106975,Stramenopiles-Bacillariophyta-Phaeodactylum_tricornutum_jgi_Phatr2_11934_e_gw1.7.362.1:0.0000021477)99:0.0536839146,Stramenopiles-Bacillariophyta-Thalassiosira_pseudonana_CCMP1335_tr_B8BQR1_B8BQR1_THAPS:0.0580151021)99:0.0922859367)68:0.0236266073,Stramenopiles-Pelagophyte-Aureococcus_anophagefferens_tr_F0YCA5_F0YCA5_AURAN:0.0000022822);
```
