## Supplementary material for "Improved *Cladocopium goreaui* genome assembly reveals features of a facultative coral symbiont and the complex evolutionary history of dinoflagellate genes": OG0004747.treEdited.tre

```
(AlveoDino-Dinophyceae-Dinophysis_acuminata_DAEP01_MMETSP0797_Transcript_3913_m.7859:0.0492904778,(((((((((((((((((((((((AlveoDino-Dinophyceae-Dinophysis_acuminata_DAEP01_MMETSP0797_Transcript_49498_m.98466:0.0000025859,AlveoDino-Dinophyceae-Dinophysis_acuminata_DAEP01_MMETSP0797_Transcript_49514_m.98487:0.0000023779)95:0.1490785251,((AlveoDino-Dinophyceae-Gymnodinium_catenatum_GC744_Gene.75980__MMETSP0784_Transcript_39837__g.75980__m.75980:0.1905951643,AlveoDino-Dinophyceae-Karenia_brevis_SP1_MMETSP0573_Transcript_47137_m.57177:0.1417868399)96:0.0796172571,(AlveoDino-Dinophyceae-Polarella_glacialis_CCMP2088_evm.model.CCMP2088_scf7180000676225.3:0.0000010000,AlveoDino-Dinophyceae-Polarella_glacialis_CCMP2088_evm.model.CCMP2088_scf7180000673567.6:0.0000026458)100:0.1556754888)82:0.0140069630)90:0.0473745270,AlveoDino-Dinophyceae-Alexandrium_tamarense_CCMP1771_Gene.162790__MMETSP0382_Transcript_78367__g.162790__m.162790:0.1001577677)72:0.0203169582,AlveoDino-Dinophyceae-Prorocentrum_minimum_MMETSP0057_Transcript_75681_m.139748:0.2295382265)72:0.0270740871,(AlveoDino-Dinophyceae-Gymnodinium_catenatum_GC744_Gene.75973__MMETSP0784_Transcript_39835__g.75973__m.75973:0.1388485355,AlveoDino-Dinophyceae-Karenia_brevis_SP1_MMETSP0573_Transcript_47136_m.57176:0.1887064843)66:0.0156697752)85:0.0350293558,(AlveoDino-Dinophyceae-Peridinium_aciculiferum_MMETSP0370_Transcript_100535_m.179543:0.1414227822,(AlveoDino-Dinophyceae-Prorocentrum_minimum_Gene.146041__MMETSP0056_Transcript_78951__g.146041__m.146041:0.0000027577,AlveoDino-Dinophyceae-Prorocentrum_minimum_MMETSP0057_Transcript_108434_m.200854:0.0000025181)100:0.1456110358)93:0.0632396331)96:0.2200579313,(Haptophyta---Emiliania_huxleyi_CCMP1516_tr_R1EA76_R1EA76_EMIHU:0.7882338872,(Rhizaria-Chlorarachniophyceae-Bigelowiella_natans_CCMP2755_jgi_Bigna1_147643_aug1.284_g22351:0.0000010000,Rhizaria-Chlorarachniophyceae-Bigelowiella_natans_CCMP2755_jgi_Bigna1_84751_fgenesh1_pg.284___1:0.0000024702)100:1.0340404050)91:0.1174746343)99:0.3430013776,(AlveoDino-Dinophyceae-Peridinium_aciculiferum_MMETSP0370_Transcript_100307_m.179111:0.0918801891,AlveoDino-Dinophyceae-Amphidinium_gibbosum.g56580.t1:0.9267782547)65:0.0666806219)64:0.0158359733,AlveoDino-Dinophyceae-Heterocapsa_rotundata_MMETSP0503_Transcript_67248_m.139531:0.1740447927)65:0.0377663126,AlveoDino-Dinophyceae-Gymnodinium_catenatum_GC744_Gene.125661__MMETSP0784_Transcript_65123__g.125661__m.125661:0.2477007060)62:0.0115752785,AlveoDino-Dinophyceae-Gambierdiscus_australes_MMETSP0766_Transcript_48842_m.73432:0.1480145739)57:0.0263048491,(AlveoDino-Dinophyceae-Gambierdiscus_australes_MMETSP0766_Transcript_48840_m.73430:0.0812938529,AlveoDino-Dinophyceae-Gambierdiscus_australes_MMETSP0766_Transcript_48844_m.73436:0.0309279006)100:0.1907716814)38:0.0216105691,(((AlveoDino-Dinophyceae-Heterocapsa_rotundata_MMETSP0503_Transcript_67181_m.139396:0.2625291995,AlveoDino-Dinophyceae-Amphidinium_gibbosum.g31054.t1:0.3025506105)96:0.0655588023,AlveoDino-Dinophyceae-Peridinium_aciculiferum_MMETSP0370_Transcript_100310_m.179124:0.2159805404)97:0.3582329318,(((AlveoDino-Dinophyceae-Durusdinium_trenchii_sh.g15692.t1:0.2094133397,AlveoDino-Dinophyceae-Breviolum_minutum_Bmin.gene30769.mRNA1:0.1530661544)97:0.0346926856,(((AlveoDino-Dinophyceae-Cladocopium_C15_evm.model.scaffold_10626.2:0.0340904850,AlveoDino-Dinophyceae-Cladocopium_goreaui_evm.model.scf7180000356068.1:0.0063770704)100:0.0299774557,AlveoDino-Dinophyceae-Cladocopium_C15_evm.model.scaffold_10626.3:0.0000029742)100:0.0604823591,AlveoDino-Dinophyceae-Fugacium_kawagutii_Fkaw.gene18252.mRNA1:0.1313430436)99:0.0169362001)98:0.0351816639,AlveoDino-Dinophyceae-Durusdinium_trenchii_sh.g15693.t1:0.2788396397)100:0.3074768504)48:0.0334589826)41:0.0400926000,AlveoDino-Dinophyceae-Amphidinium_gibbosum.g56579.t1:0.3307165885)44:0.0490533538,AlveoDino-Dinophyceae-Durusdinium_trenchii_sh.g1659.t1:0.3640084219)56:0.1164100311,((AlveoDino-Dinophyceae-Prorocentrum_minimum_Gene.29588__MMETSP0053_Transcript_16203__g.29588__m.29588:0.0000010000,AlveoDino-Dinophyceae-Prorocentrum_minimum_Gene.29311__MMETSP0056_Transcript_15741__g.29311__m.29311:0.0000010000)69:0.0000020495,AlveoDino-Dinophyceae-Prorocentrum_minimum_Gene.29305__MMETSP0056_Transcript_15740__g.29305__m.29305:0.0000024717)84:0.0000028068)91:0.3302050281,((AlveoDino-Dinophyceae-Durusdinium_trenchii_sh.g15694.t1:0.2965364987,AlveoDino-Dinophyceae-Breviolum_minutum_Bmin.gene21321.mRNA1:0.1329184343)80:0.0112090632,(((AlveoDino-Dinophyceae-Cladocopium_C15_evm.model.scaffold_10626.1:0.0000021127,(AlveoDino-Dinophyceae-Cladocopium_C15_evm.model.scaffold_10626.4:0.0134349730,AlveoDino-Dinophyceae-Cladocopium_goreaui_evm.model.scf7180000356068.3:0.0283205643)97:0.0130535099)96:0.0265881785,AlveoDino-Dinophyceae-Fugacium_kawagutii_Fkaw.gene18253.mRNA1:0.0429757991)94:0.0258902371,AlveoDino-Dinophyceae-Breviolum_minutum_Bmin.gene30770.mRNA1:0.1089999329)78:0.0054803762)81:0.0767233664)94:0.1981393072,AlveoDino-Dinophyceae-Amphidinium_gibbosum.g61455.t1:1.2412379732)51:0.0835525186,((((((AlveoDino-Dinophyceae-Dinophysis_acuminata_DAEP01_MMETSP0797_Transcript_49500_m.98473:0.0689011916,(AlveoDino-Dinophyceae-Dinophysis_acuminata_DAEP01_MMETSP0797_Transcript_49510_m.98484:0.0676108454,AlveoDino-Dinophyceae-Heterocapsa_rotundata_MMETSP0503_Transcript_9420_m.20021:0.0749692061)42:0.0087826117)93:0.0243279953,AlveoDino-Dinophyceae-Alexandrium_tamarense_CCMP1771_Gene.189198__MMETSP0382_Transcript_91210__g.189198__m.189198:0.0723492813)82:0.0094234671,(AlveoDino-Dinophyceae-Dinophysis_acuminata_DAEP01_MMETSP0797_Transcript_49516_m.98491:0.0000020972,AlveoDino-Dinophyceae-Peridinium_aciculiferum_MMETSP0370_Transcript_37950_m.67193:0.0885506497)97:0.0469694647)86:0.0443890370,(AlveoDino-Dinophyceae-Gymnodinium_catenatum_GC744_Gene.216883__MMETSP0784_Transcript_110710__g.216883__m.216883:0.0000026199,AlveoDino-Dinophyceae-Prorocentrum_minimum_Gene.173520__MMETSP0056_Transcript_93942__g.173520__m.173520:0.0000024919)83:0.1640187349)82:0.0486748485,AlveoDino-Dinophyceae-Karenia_brevis_SP1_MMETSP0573_Transcript_47138_m.57179:0.1098691164)100:0.5697701520,(Rhizaria-Chlorarachniophyceae-Bigelowiella_natans_CCMP2755_jgi_Bigna1_136297_aug1.33_g11005:0.0000023223,Rhizaria-Chlorarachniophyceae-Bigelowiella_natans_CCMP2755_jgi_Bigna1_75205_fgenesh1_pg.33___66:0.0000024268)100:1.5298242310)99:0.5577872653)46:0.0729910627,AlveoDino-Dinophyceae-Heterocapsa_rotundata_MMETSP0503_Transcript_56390_m.117275:0.1123032532)39:0.0168264242,AlveoDino-Dinophyceae-Peridinium_aciculiferum_MMETSP0370_Transcript_100309_m.179121:0.0868315631)11:0.0104723675,AlveoDino-Dinophyceae-Alexandrium_tamarense_CCMP1771_Gene.104976__MMETSP0382_Transcript_51193__g.104976__m.104976:0.0946708095)10:0.0499309473,((AlveoDino-Dinophyceae-Gymnodinium_catenatum_GC744_Gene.142351__MMETSP0784_Transcript_73738__g.142351__m.142351:0.2721214341,(AlveoDino-Dinophyceae-Gymnodinium_catenatum_GC744_Gene.142352__MMETSP0784_Transcript_73739__g.142352__m.142352:0.1180275453,AlveoDino-Dinophyceae-Amphidinium_gibbosum.g61454.t1:1.5337288141)60:0.1245287816)7:0.0153117564,AlveoDino-Dinophyceae-Heterocapsa_rotundata_MMETSP0503_Transcript_56388_m.117272:0.0432693274)7:0.0303834580)41:0.0784192520,AlveoDino-Dinophyceae-Gambierdiscus_australes_MMETSP0766_Transcript_93917_m.141952:0.2164454364);
```
