## Supplementary material for "Improved *Cladocopium goreaui* genome assembly reveals features of a facultative coral symbiont and the complex evolutionary history of dinoflagellate genes": OG0006248.treEdited.tre

```
(AlveoDino-Dinophyceae-Dinophysis_acuminata_DAEP01_MMETSP0797_Transcript_6088_m.12041:0.1950041458,(((AlveoDino-Dinophyceae-Alexandrium_tamarense_CCMP1771_Gene.213399__MMETSP0382_Transcript_103256__g.213399__m.213399:0.1907626387,AlveoDino-Dinophyceae-Gambierdiscus_australes_MMETSP0766_Transcript_8017_m.12290:0.1454935479)99:0.1520692274,AlveoDino-Dinophyceae-Peridinium_aciculiferum_MMETSP0370_Transcript_1228_m.2104:0.4249682609)99:0.1525220857,((((AlveoDino-Dinophyceae-Alexandrium_tamarense_CCMP1771_Gene.73541__MMETSP0382_Transcript_36230__g.73541__m.73541:0.2000366172,AlveoDino-Dinophyceae-Noctiluca_scintillans_MMETSP0253_Transcript_16588_m.30546:0.1860284680)65:0.0662437702,(AlveoDino-Dinophyceae-Peridinium_aciculiferum_MMETSP0370_Transcript_38451_m.67956:0.2185363450,AlveoDino-Dinophyceae-Prorocentrum_minimum_MMETSP0055_Transcript_50620_m.88662:0.3057438780)83:0.1052046985)27:0.0478553133,((((((AlveoDino-Dinophyceae-Durusdinium_trenchii_CCMP2556.gene18500.mRNA1:0.0000010000,AlveoDino-Dinophyceae-Durusdinium_trenchii_CCMP2556.gene18474.mRNA1:0.0000010000)84:0.0000020443,AlveoDino-Dinophyceae-Durusdinium_trenchii_sh.g20719.t1:0.0709957270)100:0.1246296570,(AlveoDino-Dinophyceae-Cladocopium_goreaui_evm.model.scf7180000353688.29:0.0393570272,AlveoDino-Dinophyceae-Cladocopium_C92_CC92.gene12183.mRNA1:0.2504004591)98:0.0712778428)97:0.0452013152,AlveoDino-Dinophyceae-Breviolum_minutum_Bmin.gene14144.mRNA1:0.0914766541)100:0.1162004063,((((((AlveoDino-Dinophyceae-Symbiodinium_microadriaticum_04_503SCI_Smic_04-503SCI.03.gene14243.mRNA1:0.0000000000,AlveoDino-Dinophyceae-Symbiodinium_necroappetens_CCMP2469_Snec_CCMP2469.gene4257.mRNA1:0.0000000000):0.0000010000,AlveoDino-Dinophyceae-Symbiodinium_microadriaticum_CassKB8_Smic_CassKB8.gene4820.mRNA1:0.0000010000)91:0.0000021482,AlveoDino-Dinophyceae-Symbiodinium_linucheae_CCMP2456_Slin_CCMP2456.gene13043.mRNA1:0.0237347666)97:0.0153622080,(AlveoDino-Dinophyceae-Symbiodinium_tridacnidorum_Sh18_Stri.gene2043.mRNA1:0.0156755448,AlveoDino-Dinophyceae-Symbiodinium_tridacnidorum_CCMP2592_Stri_CCMP2592.gene12499.mRNA1:0.0049050155)87:0.0309944879)93:0.0591824652,AlveoDino-Dinophyceae-Symbiodinium_natans_CCMP2548_Snat_CCMP2548.gene34120.mRNA1:0.0724306690)96:0.0428741799,AlveoDino-Dinophyceae-Symbiodinium_pilosum_CCMP2461_Spil_CCMP2461.gene14490.mRNA1:0.2160359290)99:0.0998513521)99:0.0875488836,((AlveoDino-Dinophyceae-Polarella_glacialis_CCMP1383_evm.model.CCMP1383_scf7180000599321.14:0.0000010000,AlveoDino-Dinophyceae-Polarella_glacialis_CCMP2088_evm.model.CCMP2088_scf7180000713485.2:0.0000010000)73:0.0000010000,AlveoDino-Dinophyceae-Polarella_glacialis_CCMP2088_evm.model.CCMP2088_scf7180000725176.2:0.0000010000)100:0.2070639122)94:0.1437532459)28:0.0316725896,AlveoDino-Dinophyceae-Gymnodinium_catenatum_GC744_Gene.46589__MMETSP0784_Transcript_24077__g.46589__m.46589:0.1131136470)37:0.0484966626)41:0.0285662228,(((((((AlveoDino-Dinophyceae-Alexandrium_tamarense_CCMP1771_Gene.216948__MMETSP0382_Transcript_104827__g.216948__m.216948:0.2371047219,AlveoDino-Dinophyceae-Prorocentrum_minimum_Gene.135275__MMETSP0056_Transcript_73137__g.135275__m.135275:0.2617842276)79:0.0465575948,((AlveoDino-Dinophyceae-Karenia_brevis_SP1_MMETSP0573_Transcript_30370_m.36186:0.2414596666,(AlveoDino-Dinophyceae-Symbiodinium_linucheae_CCMP2456_Slin_CCMP2456.gene11618.mRNA1:0.0124635139,(AlveoDino-Dinophyceae-Symbiodinium_tridacnidorum_Sh18_Stri.gene1162.mRNA1:0.0256149120,AlveoDino-Dinophyceae-Symbiodinium_tridacnidorum_CCMP2592_Stri_CCMP2592.gene11344.mRNA1:0.0169152376)97:0.0355600639)100:0.1820508133)72:0.0394299888,(((AlveoDino-Dinophyceae-Durusdinium_trenchii_CCMP2556.gene21974.mRNA1:0.0685614855,(AlveoDino-Dinophyceae-Cladocopium_goreaui_evm.model.scf7180000357386.15:0.0115069999,AlveoDino-Dinophyceae-Cladocopium_C92_CC92.gene242.mRNA1:0.0113528613)100:0.0423291205)100:0.0130108330,AlveoDino-Dinophyceae-Breviolum_minutum_Bmin.gene5115.mRNA1:0.0554547354)87:0.0379258003,AlveoDino-Dinophyceae-Fugacium_kawagutii_Fkaw.gene7897.mRNA1:0.0623260537)92:0.0655244724)92:0.1483829244)86:0.1518886947,AlveoDino-Dinophyceae-Polarella_glacialis_CCMP2088_evm.model.CCMP2088_scf7180000724985.1:1.2805411373)97:0.3378767227,(AlveoDino-Dinophyceae-Alexandrium_tamarense_CCMP1771_Gene.194932__MMETSP0382_Transcript_93970__g.194932__m.194932:0.1935853759,(AlveoDino-Dinophyceae-Gymnodinium_catenatum_GC744_Gene.164321__MMETSP0784_Transcript_84833__g.164321__m.164321:0.7043037656,((((AlveoDino-Dinophyceae-Cladocopium_goreaui_evm.model.scf7180000354570.3:0.0000010000,AlveoDino-Dinophyceae-Cladocopium_goreaui_evm.model.scf7180000356697.1:0.0057328139)100:0.0385333276,AlveoDino-Dinophyceae-Cladocopium_C92_CC92.gene16756.mRNA1:0.0118628108)99:0.0330092884,AlveoDino-Dinophyceae-Breviolum_minutum_Bmin.gene10470.mRNA1:0.1906104553)100:0.3011853999,(AlveoDino-Dinophyceae-Polarella_glacialis_CCMP1383_evm.model.CCMP1383_scf7180000567914.3:0.0000010000,AlveoDino-Dinophyceae-Polarella_glacialis_CCMP2088_evm.model.CCMP2088_scf7180000723497.1:0.0000010000)100:0.3691271217)100:0.1967452459)95:0.1021216279)100:0.4005040587)65:0.0824170221,(((((AlveoDino-Dinophyceae-Gymnodinium_catenatum_GC744_Gene.2290__MMETSP0784_Transcript_1554__g.2290__m.2290:0.9436493635,Amoebozoa-Evosea-Dictyostelium_discoideum_AX4_tr_Q54NF6_Q54NF6_DICDI:0.7130825350)87:0.1282471897,Cryptophyta---Guillardia_theta_CCMP2712_XP_005838083.1:0.5065384842)62:0.1253297606,(Discobida-Euglenozoid-Euglena_gracilis_EG_transcript_12099:0.4809226614,Discobida-Euglenozoid-Euglena_gracilis_EG_transcript_17853:0.1920193156)100:0.3532333440)61:0.0784296501,(Rhizaria-Chlorarachniophyceae-Bigelowiella_natans_CCMP2755_jgi_Bigna1_88585_estExt_fgenesh1_pg.C_340084:0.0000010000,Rhizaria-Chlorarachniophyceae-Bigelowiella_natans_CCMP2755_jgi_Bigna1_75397_fgenesh1_pg.34___86:0.0000010000)100:1.1551972890)87:0.2514611701,(AlveoDino-Dinophyceae-Symbiodinium_tridacnidorum_Sh18_Stri.gene2042.mRNA1:0.0000020469,AlveoDino-Dinophyceae-Symbiodinium_tridacnidorum_CCMP2592_Stri_CCMP2592.gene12498.mRNA1:0.0509019745)100:4.0552779690)61:0.0448139526)81:0.1278984412,AlveoDino-Dinophyceae-Oxyrrhis_marina_Gene.3749__MMETSP0469_Transcript_3041__g.3749__m.3749:1.0009003123)52:0.0000023528,AlveoDino-Dinophyceae-Amoebophrya_ceratii.g14765.t1:0.9723484510)96:0.2933669330);
```
