## Supplementary material for "Improved *Cladocopium goreaui* genome assembly reveals features of a facultative coral symbiont and the complex evolutionary history of dinoflagellate genes": OG0006818.treEdited.tre

```
(AlveoDino-Dinophyceae-Alexandrium_tamarense_CCMP1771_Gene.67091__MMETSP0382_Transcript_33073__g.67091__m.67091:0.8084647033,(((((((((((AlveoDino-Dinophyceae-Gambierdiscus_australes_MMETSP0766_Transcript_51286_m.77405:0.1577672002,AlveoDino-Dinophyceae-Heterocapsa_rotundata_MMETSP0503_Transcript_21193_m.45097:0.4921021027)46:0.0896481296,AlveoDino-Dinophyceae-Prorocentrum_minimum_Gene.48086__MMETSP0053_Transcript_26781__g.48086__m.48086:0.2468784569)41:0.0192101973,AlveoDino-Dinophyceae-Gymnodinium_catenatum_GC744_Gene.233050__MMETSP0784_Transcript_118476__g.233050__m.233050:0.2230114358)94:0.1695776866,AlveoDino-Dinophyceae-Amphidinium_gibbosum.g33988.t1:0.6316361597)100:0.6416441505,(((((AlveoDino-Dinophyceae-Durusdinium_trenchii_sh.g32139.t1:0.6049362337,AlveoDino-Dinophyceae-Fugacium_kawagutii_Fkaw.gene8487.mRNA1:0.1015412210)75:0.0223851271,AlveoDino-Dinophyceae-Breviolum_minutum_Bmin.gene9779.mRNA1:0.0901469943)77:0.0162135310,(AlveoDino-Dinophyceae-Cladocopium_goreaui_evm.model.scf7180000346473.21:0.0310689044,AlveoDino-Dinophyceae-Cladocopium_C92_CC92.gene4632.mRNA1:0.1598384744)82:0.0301550382)100:0.1911192990,((((AlveoDino-Dinophyceae-Symbiodinium_microadriaticum_04_503SCI_Smic_04-503SCI.03.gene22966.mRNA1:0.0000010000,AlveoDino-Dinophyceae-Symbiodinium_microadriaticum_CassKB8_Smic_CassKB8.gene20244.mRNA1:0.0000010000)70:0.0000010000,AlveoDino-Dinophyceae-Symbiodinium_necroappetens_CCMP2469_Snec_CCMP2469.gene2833.mRNA1:0.0108903089)95:0.0081635491,(AlveoDino-Dinophyceae-Symbiodinium_tridacnidorum_Sh18_Stri.gene15819.mRNA1:0.0066241588,AlveoDino-Dinophyceae-Symbiodinium_tridacnidorum_CCMP2592_Stri_CCMP2592.gene16920.mRNA1:0.0066503788)98:0.0136937337)100:0.0400287697,(AlveoDino-Dinophyceae-Symbiodinium_natans_CCMP2548_Snat_CCMP2548.gene29476.mRNA1:0.0481941722,AlveoDino-Dinophyceae-Symbiodinium_pilosum_CCMP2461_Spil_CCMP2461.gene15669.mRNA1:0.0551897538)79:0.0172726398)97:0.1034702665)100:0.5427021046,Rhizaria-Chlorarachniophyceae-Bigelowiella_natans_CCMP2755_jgi_Bigna1_74423_fgenesh1_pg.29___32:1.0141867504)50:0.0619420293)35:0.0649149540,AlveoDino-Dinophyceae-Oxyrrhis_marina_Gene.106051__MMETSP0469_Transcript_70326__g.106051__m.106051:1.4870124405)9:0.0030647007,AlveoDino-Dinophyceae-Oxyrrhis_marina_Gene.60196__MMETSP0468_Transcript_42796__g.60196__m.60196:0.8739471501)21:0.0398152095,((AlveoDino-Dinophyceae-Karenia_brevis_SP1_MMETSP0573_Transcript_69600_m.82781:0.3141532614,(AlveoDino-Dinophyceae-Polarella_glacialis_CCMP1383_evm.model.CCMP1383_scf7180000598056.4:0.0000010000,(AlveoDino-Dinophyceae-Polarella_glacialis_CCMP2088_evm.model.CCMP2088_scf7180000675657.1:0.0000010000,AlveoDino-Dinophyceae-Polarella_glacialis_CCMP2088_evm.model.CCMP2088_scf7180000667745.4:0.0000010000)75:0.0000020354)100:0.2736073924)93:0.1093585230,(((AlveoDino-Dinophyceae-Symbiodinium_microadriaticum_CCMP2467_Smic.gene15079.mRNA1:0.2054245638,AlveoDino-Dinophyceae-Symbiodinium_microadriaticum_04_503SCI_Smic_04-503SCI.03.gene22709.mRNA1:0.0000025824)95:0.0193174462,(AlveoDino-Dinophyceae-Symbiodinium_linucheae_CCMP2456_Slin_CCMP2456.gene16315.mRNA1:0.0226362272,AlveoDino-Dinophyceae-Symbiodinium_tridacnidorum_CCMP2592_Stri_CCMP2592.gene20908.mRNA1:0.0159430937)95:0.0189400579)99:0.1054440956,AlveoDino-Dinophyceae-Symbiodinium_natans_CCMP2548_Snat_CCMP2548.gene5174.mRNA1:0.0521865172)96:0.2146110882)93:0.3760826657)20:0.0884666593,AlveoDino-Dinophyceae-Cladocopium_C92_CC92.gene3504.mRNA1:3.4205276015)46:0.0015531099,AlveoDino-Dinophyceae-Peridinium_aciculiferum_MMETSP0370_Transcript_100320_m.179144:1.0111276967)69:0.0927150304,(AlveoDino-Dinophyceae-Amoebophrya_ceratii.g7911.t1:0.7810956746,Haptophyta---Emiliania_huxleyi_CCMP1516_tr_R1DYC0_R1DYC0_EMIHU:0.8112614378)79:0.0832628487)82:0.2108709248,AlveoDino-Dinophyceae-Polarella_glacialis_CCMP2088_evm.model.CCMP2088_scf7180000666967.1:0.7081480703);
```
