## Supplementary material for "Improved *Cladocopium goreaui* genome assembly reveals features of a facultative coral symbiont and the complex evolutionary history of dinoflagellate genes": OG0007903.treEdited.tre

```
(AlveoDino-Dinophyceae-Alexandrium_tamarense_CCMP1771_Gene.242159__MMETSP0382_Transcript_116589__g.242159__m.242159:0.3684556485,(((AlveoDino-Dinophyceae-Alexandrium_tamarense_CCMP1771_Gene.88589__MMETSP0382_Transcript_43524__g.88589__m.88589:0.0000024949,AlveoDino-Dinophyceae-Durusdinium_trenchii_sh.g21103.t1:0.0000020944)82:0.2151615470,(((((((AlveoDino-Dinophyceae-Gymnodinium_catenatum_GC744_Gene.57780__MMETSP0784_Transcript_30372__g.57780__m.57780:0.0839831242,AlveoDino-Dinophyceae-Gymnodinium_catenatum_GC744_Gene.57792__MMETSP0784_Transcript_30378__g.57792__m.57792:0.0000023035)93:0.3524620175,((AlveoDino-Dinophyceae-Karenia_brevis_SP1_MMETSP0573_Transcript_41829_m.50764:0.1638547074,AlveoDino-Dinophyceae-Peridinium_aciculiferum_MMETSP0371_Transcript_12181_m.21354:0.0000025357)12:0.0680856209,AlveoDino-Dinophyceae-Karenia_brevis_SP1_MMETSP0573_Transcript_41830_m.50766:0.0000024102)26:0.3746997033)42:0.1813090165,((((((AlveoDino-Dinophyceae-Durusdinium_trenchii_CCMP2556.gene33113.mRNA1:0.0000023626,AlveoDino-Dinophyceae-Durusdinium_trenchii_sh.g6815.t1:0.0000010000)98:0.0417956427,AlveoDino-Dinophyceae-Durusdinium_trenchii_CCMP2556.gene32972.mRNA1:0.0000022490)94:0.0055986571,AlveoDino-Dinophyceae-Durusdinium_trenchii_CCMP2556.gene33114.mRNA1:0.0000021997)64:0.0000026705,(AlveoDino-Dinophyceae-Durusdinium_trenchii_CCMP2556.gene32973.mRNA1:0.0237144904,AlveoDino-Dinophyceae-Durusdinium_trenchii_sh.g32378.t1:0.1611737219)93:0.0248642984)99:0.1804082457,((AlveoDino-Dinophyceae-Cladocopium_C15_evm.model.scaffold_10631.3:0.0595982742,AlveoDino-Dinophyceae-Cladocopium_goreaui_evm.model.scf7180000353720.1:0.0124974473)100:0.0755297235,AlveoDino-Dinophyceae-Fugacium_kawagutii_Fkaw.gene1472.mRNA1:0.3625925548)98:0.1658379806)75:0.1551397637,(AlveoDino-Dinophyceae-Symbiodinium_microadriaticum_CCMP2467_Smic.gene1644.mRNA1:0.0000010000,AlveoDino-Dinophyceae-Symbiodinium_microadriaticum_CassKB8_Smic_CassKB8.gene19434.mRNA1:0.0000024156)97:0.4301276961)53:0.0655478595)77:0.3155749433,AlveoDino-Dinophyceae-Cladocopium_C15_evm.model.scaffold_10631.6:1.3020881468)45:0.0639706703,((((((AlveoDino-Dinophyceae-Durusdinium_trenchii_CCMP2556.gene33112.mRNA1:0.0000010000,AlveoDino-Dinophyceae-Durusdinium_trenchii_CCMP2556.gene32971.mRNA1:0.0000010000)95:0.0000027711,AlveoDino-Dinophyceae-Durusdinium_trenchii_sh.g27582.t1:0.2716173011)98:0.0099593986,AlveoDino-Dinophyceae-Durusdinium_trenchii_sh.g20648.t1:0.1343571702)100:0.1230420985,AlveoDino-Dinophyceae-Cladocopium_C15_evm.model.scaffold_10631.4:0.1205190297)97:0.2915684322,(AlveoDino-Dinophyceae-Symbiodinium_microadriaticum_CCMP2467_Smic.gene1645.mRNA1:0.0000010000,AlveoDino-Dinophyceae-Symbiodinium_microadriaticum_CassKB8_Smic_CassKB8.gene19435.mRNA1:0.0000010000)98:0.1660169859)98:0.3948988773,((Discobida-Euglenozoid-Euglena_gracilis_EG_transcript_2939:0.8769699421,(Stramenopiles-Phaeophyceae-Cladosiphon_okamuranus_g13613.t1:0.5614313408,Viridiplantae-Chlorophyceae-Volvox_carteri_f_nagariensis_tr_D8UED1_D8UED1_VOLCA:0.3927748688)82:0.1918999165)73:0.1624836802,Opisthokonta-Metazoa-Porites_lutea_plut2.m8.4263.m1:0.9433138851)74:0.1039226558)67:0.1462337347)66:0.2135751823,AlveoDino-Dinophyceae-Oxyrrhis_marina_Gene.207457__MMETSP0469_Transcript_142219__g.207457__m.207457:0.8232120836)51:0.0527887503,((AlveoDino-Dinophyceae-Gymnodinium_catenatum_GC744_Gene.57793__MMETSP0784_Transcript_30380__g.57793__m.57793:0.7012514058,AlveoDino-Dinophyceae-Karenia_brevis_SP1_MMETSP0573_Transcript_41828_m.50761:0.4158758736)97:0.2430386411,Rhizaria-Foraminifera-Reticulomyxa_filosa_tr_X6MY88_X6MY88_RETFI:0.9971005854)88:0.1816382905)61:0.2130996109)70:0.1254722636,AlveoDino-Dinophyceae-Gymnodinium_catenatum_GC744_Gene.57785__MMETSP0784_Transcript_30374__g.57785__m.57785:0.5692404025)27:0.0081128730,((AlveoDino-Dinophyceae-Fugacium_kawagutii_Fkaw.gene1471.mRNA1:0.5026680356,((AlveoDino-Dinophyceae-Polarella_glacialis_CCMP1383_evm.model.CCMP1383_scf7180000557160.4:0.0000010000,AlveoDino-Dinophyceae-Polarella_glacialis_CCMP2088_evm.model.CCMP2088_scf7180000725528.6:0.0000010000)85:0.0000010000,AlveoDino-Dinophyceae-Polarella_glacialis_CCMP2088_evm.model.CCMP2088_scf7180000725528.9:0.0051192417)100:0.4478189249)52:0.0682688836,(((AlveoDino-Dinophyceae-Symbiodinium_microadriaticum_CCMP2467_Smic.gene1646.mRNA1:0.0000010000,AlveoDino-Dinophyceae-Symbiodinium_microadriaticum_CassKB8_Smic_CassKB8.gene16126.mRNA1:0.0000010000)91:0.0000010000,AlveoDino-Dinophyceae-Symbiodinium_necroappetens_CCMP2469_Snec_CCMP2469.gene31067.mRNA1:0.0000010000)99:0.1945018529,AlveoDino-Dinophyceae-Symbiodinium_natans_CCMP2548_Snat_CCMP2548.gene18896.mRNA1:0.1465912766)99:0.3942451209)44:0.1493119594);
```
