## Supplementary material for "Improved *Cladocopium goreaui* genome assembly reveals features of a facultative coral symbiont and the complex evolutionary history of dinoflagellate genes": OG0008454.treEdited.tre

```
(AlveoDino-Dinophyceae-Alexandrium_tamarense_CCMP1771_Gene.229392__MMETSP0382_Transcript_110539__g.229392__m.229392:0.2734567209,(((((((((AlveoDino-Dinophyceae-Alexandrium_tamarense_CCMP1771_Gene.76843__MMETSP0382_Transcript_37805__g.76843__m.76843:0.1523864289,AlveoDino-Dinophyceae-Gambierdiscus_australes_MMETSP0766_Transcript_32671_m.49342:0.1425324863)99:0.0955122571,AlveoDino-Dinophyceae-Prorocentrum_minimum_Gene.151751__MMETSP0053_Transcript_84278__g.151751__m.151751:0.2354725644)89:0.0818296978,((AlveoDino-Dinophyceae-Gymnodinium_catenatum_GC744_Gene.178124__MMETSP0784_Transcript_90759__g.178124__m.178124:0.2275819932,((((AlveoDino-Dinophyceae-Durusdinium_trenchii_CCMP2556.gene1116.mRNA1:0.0000010000,AlveoDino-Dinophyceae-Durusdinium_trenchii_CCMP2556.gene1037.mRNA1:0.0000010000)64:0.0000010000,AlveoDino-Dinophyceae-Durusdinium_trenchii_sh.g10073.t1:0.0296779247)100:0.1289155207,((AlveoDino-Dinophyceae-Cladocopium_goreaui_evm.model.scf7180000353713.21:0.0309905019,AlveoDino-Dinophyceae-Fugacium_kawagutii_Fkaw.gene1070.mRNA1:0.0434832826)98:0.0236381535,AlveoDino-Dinophyceae-Breviolum_minutum_Bmin.gene18035.mRNA1:0.0440452416)96:0.0466755416)99:0.1087760261,((AlveoDino-Dinophyceae-Symbiodinium_microadriaticum_CCMP2467_Smic.gene20205.mRNA1:0.0623701490,AlveoDino-Dinophyceae-Symbiodinium_pilosum_CCMP2461_Spil_CCMP2461.gene8956.mRNA1:0.0681518136)98:0.0298503702,AlveoDino-Dinophyceae-Symbiodinium_natans_CCMP2548_Snat_CCMP2548.gene21102.mRNA1:0.0735815703)100:0.0994611759)100:0.1937999323)24:0.0184423548,(AlveoDino-Dinophyceae-Peridinium_aciculiferum_MMETSP0370_Transcript_65176_m.114660:0.2900827699,AlveoDino-Dinophyceae-Polarella_glacialis_CCMP1383_evm.model.CCMP1383_scf7180000589681.3:0.3399890751)76:0.1012560988)41:0.0202012695)98:0.2366342641,(((((AlveoDino-Dinophyceae-Alexandrium_tamarense_CCMP1771_Gene.94267__MMETSP0382_Transcript_46091__g.94267__m.94267:0.4137225179,AlveoDino-Dinophyceae-Peridinium_aciculiferum_MMETSP0370_Transcript_71527_m.126863:0.2526128105)100:0.2618827788,((AlveoDino-Dinophyceae-Gambierdiscus_australes_MMETSP0766_Transcript_15515_m.23588:0.0394211658,AlveoDino-Dinophyceae-Gambierdiscus_australes_MMETSP0766_Transcript_46246_m.69087:0.1033259230)100:0.4535296768,AlveoDino-Dinophyceae-Karenia_brevis_SP1_MMETSP0573_Transcript_44721_m.54349:0.4341946036)94:0.0310815356)98:0.2843243858,(Rhizaria-Chlorarachniophyceae-Bigelowiella_natans_CCMP2755_jgi_Bigna1_142140_aug1.67_g16848:0.0000022798,((Rhizaria-Chlorarachniophyceae-Bigelowiella_natans_CCMP2755_jgi_Bigna1_90335_estExt_fgenesh1_pg.C_670092:0.0000010000,Rhizaria-Chlorarachniophyceae-Bigelowiella_natans_CCMP2755_jgi_Bigna1_64122_fgenesh1_kg.67___39___3034_1_CFAO_EXTA:0.0000010000)100:0.0068216413,Rhizaria-Chlorarachniophyceae-Bigelowiella_natans_CCMP2755_jgi_Bigna1_80086_fgenesh1_pg.67___95:0.0000024610)99:0.0764088567)100:0.3803725903)89:0.1575711206,Rhizaria-Chlorarachniophyceae-Bigelowiella_natans_CCMP2755_jgi_Bigna1_127577_aug1.4_g2285:0.6374612975)85:0.1103453138,((AlveoDino-Dinophyceae-Oxyrrhis_marina_Gene.193712__MMETSP0469_Transcript_129261__g.193712__m.193712:0.0184005230,AlveoDino-Dinophyceae-Oxyrrhis_marina_MMETSP0471_Transcript_59839_m.87723:0.1418421163)100:0.5021238708,((Cryptophyta---Guillardia_theta_CCMP2712_XP_005822777.1:0.6218142138,Cryptophyta---Guillardia_theta_CCMP2712_XP_005829338.1:0.2487812439)98:0.2468469367,Cryptophyta---Guillardia_theta_CCMP2712_XP_005839832.1:0.5402425171)95:0.2154121287)100:0.4822206296)53:0.1154250581)51:0.0520819813,AlveoDino-Dinophyceae-Polarella_glacialis_CCMP2088_evm.model.CCMP2088_scf7180000712096.2:0.6611710275)90:0.1567476294,((AlveoDino-Dinophyceae-Gambierdiscus_australes_MMETSP0766_Transcript_82551_m.124707:0.1002256899,AlveoDino-Dinophyceae-Gambierdiscus_australes_MMETSP0766_Transcript_82553_m.124713:0.1422214587)99:0.2314118256,(AlveoDino-Dinophyceae-Peridinium_aciculiferum_MMETSP0370_Transcript_99054_m.176904:0.3075007209,AlveoDino-Dinophyceae-Polarella_glacialis_CCMP2088_evm.model.CCMP2088_scf7180000672261.2:1.5893187867)49:0.0000027660)63:0.1448448108)50:0.0699776197,AlveoDino-Dinophyceae-Gymnodinium_catenatum_GC744_Gene.6292__MMETSP0784_Transcript_3630__g.6292__m.6292:0.6942429568)50:0.0544736884,((AlveoDino-Dinophyceae-Gambierdiscus_australes_MMETSP0766_Transcript_87166_m.131968:0.2168704510,(AlveoDino-Dinophyceae-Polarella_glacialis_CCMP1383_evm.model.CCMP1383_scf7180000593459.2:0.0000026944,AlveoDino-Dinophyceae-Polarella_glacialis_CCMP1383_evm.model.CCMP1383_scf7180000596878.4:0.0062237148)100:0.3715013501)100:0.3630058089,(AlveoDino-Dinophyceae-Amphidinium_gibbosum.g27532.t1:0.0300227077,(AlveoDino-Dinophyceae-Amphidinium_gibbosum.g57354.t1:0.0000010000,AlveoDino-Dinophyceae-Amphidinium_gibbosum.g79111.t1:0.0065861253)84:0.0000022326)100:0.4918021344)64:0.1762898566)43:0.1274037375,(AlveoDino-Dinophyceae-Gambierdiscus_australes_MMETSP0766_Transcript_5830_m.8959:1.1515622561,AlveoDino-Dinophyceae-Gymnodinium_catenatum_GC744_Gene.220892__MMETSP0784_Transcript_112514__g.220892__m.220892:0.5107975063)53:0.0597245626)100:0.3918372478,AlveoDino-Dinophyceae-Karenia_brevis_SP1_MMETSP0573_Transcript_54445_m.65069:0.2409907200);
```
