## Supplementary material for "Improved *Cladocopium goreaui* genome assembly reveals features of a facultative coral symbiont and the complex evolutionary history of dinoflagellate genes": OG0010351.treEdited.tre

```
(AlveoDino-Dinophyceae-Dinophysis_acuminata_DAEP01_MMETSP0797_Transcript_10399_m.20741:0.3040387642,(((((AlveoDino-Dinophyceae-Alexandrium_tamarense_CCMP1771_Gene.2116__MMETSP0382_Transcript_1102__g.2116__m.2116:2.2198544004,(Discobida-Euglenozoid-Euglena_gracilis_EG_transcript_33081:1.7981848496,Opisthokonta-Metazoa-Daphnia_pulex_tr_E9HYZ4_E9HYZ4_DAPPU:1.1202738120)88:0.4146388803)55:0.3153179810,(((((((AlveoDino-Dinophyceae-Alexandrium_tamarense_CCMP1771_Gene.278143__MMETSP0384_Transcript_170970__g.278143__m.278143:0.0651114624,AlveoDino-Dinophyceae-Gambierdiscus_australes_MMETSP0766_Transcript_53832_m.81400:0.0493149276)98:0.1023730418,AlveoDino-Dinophyceae-Peridinium_aciculiferum_MMETSP0370_Transcript_68256_m.120808:0.2872133317)91:0.0895866063,(AlveoDino-Dinophyceae-Polarella_glacialis_CCMP1383_evm.model.CCMP1383_scf7180000590762.2:0.0000010000,AlveoDino-Dinophyceae-Polarella_glacialis_CCMP2088_evm.model.CCMP2088_scf7180000684927.2:0.0000010000)100:0.2769607652)99:0.1860451612,((AlveoDino-Dinophyceae-Karenia_brevis_SP1_MMETSP0573_Transcript_12940_m.15699:0.1796989215,AlveoDino-Dinophyceae-Karenia_brevis_SP1_Gene.33451__MMETSP0574_Transcript_27858__g.33451__m.33451:0.2388358092)100:0.2577336553,(AlveoDino-Dinophyceae-Noctiluca_scintillans_MMETSP0253_Transcript_47852_m.86177:0.4380452746,((AlveoDino-Dinophyceae-Durusdinium_trenchii_sh.g3269.t1:0.0752833619,(AlveoDino-Dinophyceae-Cladocopium_goreaui_evm.model.scf7180000353664.9:0.0693300829,AlveoDino-Dinophyceae-Breviolum_minutum_Bmin.gene7914.mRNA1:0.1304095472)83:0.0613427997)72:0.0471317452,((AlveoDino-Dinophyceae-Symbiodinium_microadriaticum_04_503SCI_Smic_04-503SCI.03.gene6871.mRNA1:0.0056604564,AlveoDino-Dinophyceae-Symbiodinium_natans_CCMP2548_Snat_CCMP2548.gene32331.mRNA1:0.0073179546)85:0.0227856677,AlveoDino-Dinophyceae-Polarella_glacialis_CCMP2088_evm.model.CCMP2088_scf7180000691414.1:0.1075442791)72:0.0505716945)99:0.2093271186)98:0.1288375817)97:0.0888552551)88:0.0530368570,AlveoDino-Dinophyceae-Gymnodinium_catenatum_GC744_Gene.77056__MMETSP0784_Transcript_40361__g.77056__m.77056:0.4625838008)61:0.0812409446,(((AlveoDino-Dinophyceae-Gymnodinium_catenatum_GC744_Gene.237765__MMETSP0784_Transcript_120908__g.237765__m.237765:0.7033641287,(AlveoDino-Dinophyceae-Gymnodinium_catenatum_GC744_Gene.142885__MMETSP0784_Transcript_74108__g.142885__m.142885:0.2212460523,AlveoDino-Dinophyceae-Gymnodinium_catenatum_GC744_Gene.171962__MMETSP0784_Transcript_88065__g.171962__m.171962:0.9196686747)98:0.2336471478)38:0.0543277799,AlveoDino-Dinophyceae-Prorocentrum_minimum_Gene.77359__MMETSP0056_Transcript_41703__g.77359__m.77359:0.6364938227)47:0.0859521067,((AlveoDino-Dinophyceae-Noctiluca_scintillans_MMETSP0253_Transcript_8676_m.16567:0.4166900806,AlveoDino-Dinophyceae-Peridinium_aciculiferum_MMETSP0370_Transcript_79211_m.141241:1.8340803412)69:0.2293330165,Rhizaria-Chlorarachniophyceae-Bigelowiella_natans_CCMP2755_jgi_Bigna1_83150_fgenesh1_pg.102___63:2.0638931361)37:0.0042560698)23:0.1071302173)28:0.0356335139,AlveoDino-Dinophyceae-Gymnodinium_catenatum_GC744_Gene.206847__MMETSP0784_Transcript_105976__g.206847__m.206847:1.3593291211)33:0.1467372466)92:0.1810054473,AlveoDino-Dinophyceae-Polarella_glacialis_CCMP2088_evm.model.CCMP2088_scf7180000713981.12:0.3227953812)86:0.1479262765,AlveoDino-Dinophyceae-Peridinium_aciculiferum_MMETSP0370_Transcript_69660_m.123614:0.1621218709)90:0.0564420496,AlveoDino-Dinophyceae-Prorocentrum_minimum_MMETSP0057_Transcript_1502_m.2623:0.3097387090)89:0.0257872064,AlveoDino-Dinophyceae-Alexandrium_tamarense_CCMP1771_Gene.58887__MMETSP0382_Transcript_29132__g.58887__m.58887:0.2979774854);
```
