## Supplementary material for "Improved *Cladocopium goreaui* genome assembly reveals features of a facultative coral symbiont and the complex evolutionary history of dinoflagellate genes": OG0011436.treEdited.tre

```
(AlveoDino-Dinophyceae-Dinophysis_acuminata_DAEP01_MMETSP0797_Transcript_18616_m.37134:0.0000021383,AlveoDino-Dinophyceae-Dinophysis_acuminata_DAEP01_MMETSP0797_Transcript_18617_m.37136:0.3095076683,((((((((AlveoDino-Dinophyceae-Alexandrium_tamarense_CCMP1771_Gene.257981__MMETSP0384_Transcript_158620__g.257981__m.257981:1.3698953487,Discobida-Euglenozoid-Euglena_gracilis_EG_transcript_8259:1.6872245449)58:0.2507743822,(((((AlveoDino-Dinophyceae-Gymnodinium_catenatum_GC744_Gene.177992__MMETSP0784_Transcript_90696__g.177992__m.177992:0.0000029863,AlveoDino-Dinophyceae-Gymnodinium_catenatum_GC744_Gene.177996__MMETSP0784_Transcript_90697__g.177996__m.177996:0.0000024912)93:0.6882588682,((AlveoDino-Dinophyceae-Peridinium_aciculiferum_MMETSP0370_Transcript_65391_m.115219:0.0000022643,AlveoDino-Dinophyceae-Peridinium_aciculiferum_MMETSP0371_Transcript_6577_m.11000:0.0000028164)69:0.0000023193,AlveoDino-Dinophyceae-Peridinium_aciculiferum_MMETSP0371_Transcript_6576_m.10999:0.0148791362)100:0.9205165802)76:0.0781424316,(((AlveoDino-Dinophyceae-Durusdinium_trenchii_CCMP2556.gene6569.mRNA1:0.0000029063,AlveoDino-Dinophyceae-Durusdinium_trenchii_CCMP2556.gene6608.mRNA1:0.0000010000)100:0.3706868894,AlveoDino-Dinophyceae-Cladocopium_goreaui_evm.model.scf7180000350349.36:0.4409197863)98:0.2063690507,((((AlveoDino-Dinophyceae-Symbiodinium_microadriaticum_CCMP2467_Smic.gene12662.mRNA1:0.3486486863,AlveoDino-Dinophyceae-Symbiodinium_natans_CCMP2548_Snat_CCMP2548.gene16877.mRNA1:0.5537029898)100:0.8320531986,AlveoDino-Dinophyceae-Symbiodinium_linucheae_CCMP2456_Slin_CCMP2456.gene18609.mRNA1:0.0137176176)43:0.0000027620,AlveoDino-Dinophyceae-Symbiodinium_necroappetens_CCMP2469_Snec_CCMP2469.gene24120.mRNA1:0.0125363479)86:0.0737648807,AlveoDino-Dinophyceae-Symbiodinium_natans_CCMP2548_Snat_CCMP2548.gene16876.mRNA1:0.1096194676)100:0.4198159541)99:0.3066084328)93:0.4409409872,(AlveoDino-Dinophyceae-Karenia_brevis_SP1_MMETSP0573_Transcript_3375_m.3978:0.5998987112,AlveoDino-Dinophyceae-Amphidinium_gibbosum.g39425.t1:0.6199186453)100:0.6842587038)60:0.1882247321,(AlveoDino-Dinophyceae-Symbiodinium_pilosum_CCMP2461_Spil_CCMP2461.gene12565.mRNA1:2.4535438578,(AlveoDino-Dinophyceae-Symbiodinium_pilosum_CCMP2461_Spil_CCMP2461.gene12566.mRNA1:0.4620064217,AlveoDino-Dinophyceae-Symbiodinium_pilosum_CCMP2461_Spil_CCMP2461.gene22359.mRNA1:0.4608292007)100:2.5610671060)77:0.3581168563)54:0.0648951639)90:0.2621638052,(Rhizaria-Chlorarachniophyceae-Bigelowiella_natans_CCMP2755_jgi_Bigna1_129387_aug1.9_g4095:0.0550782405,Rhizaria-Chlorarachniophyceae-Bigelowiella_natans_CCMP2755_jgi_Bigna1_69426_fgenesh1_pg.9___21:0.0000023623)100:0.7810254837)100:0.5286966782,AlveoDino-Dinophyceae-Oxyrrhis_marina_Gene.33854__MMETSP0469_Transcript_22893__g.33854__m.33854:0.5948415623)57:0.0599620745,AlveoDino-Dinophyceae-Oxyrrhis_marina_Gene.88537__MMETSP0469_Transcript_58306__g.88537__m.88537:0.7041617687)80:0.1287170640,(AlveoDino-Dinophyceae-Noctiluca_scintillans_MMETSP0253_Transcript_45536_m.82347:0.3201093436,AlveoDino-Dinophyceae-Noctiluca_scintillans_MMETSP0253_Transcript_7341_m.13706:0.2943273649)100:0.4860550870)48:0.0820805760,(AlveoDino-Dinophyceae-Gymnodinium_catenatum_GC744_Gene.40914__MMETSP0784_Transcript_21079__g.40914__m.40914:0.4980529058,(AlveoDino-Dinophyceae-Noctiluca_scintillans_MMETSP0253_Transcript_43042_m.77211:0.3335144814,AlveoDino-Dinophyceae-Noctiluca_scintillans_MMETSP0253_Transcript_64277_m.115823:0.4433829070)97:0.1671784358)53:0.0630840433)71:0.1264814825,AlveoDino-Dinophyceae-Oxyrrhis_marina_Gene.175507__MMETSP0469_Transcript_116251__g.175507__m.175507:0.5755785144)88:0.2748834779);
```
