## Supplementary material for "Improved *Cladocopium goreaui* genome assembly reveals features of a facultative coral symbiont and the complex evolutionary history of dinoflagellate genes": OG0012530.treEdited.tre

```
(AlveoDino-Dinophyceae-Alexandrium_tamarense_CCMP1771_Gene.211296__MMETSP0382_Transcript_102305__g.211296__m.211296:0.1494729564,(AlveoDino-Dinophyceae-Karenia_brevis_SP1_Gene.23750__MMETSP0574_Transcript_19803__g.23750__m.23750:0.3214431565,(((((((AlveoDino-Dinophyceae-Oxyrrhis_marina_Gene.75503__MMETSP0469_Transcript_50781__g.75503__m.75503:1.2556380901,(Amoebozoa-Discosea-Acanthamoeba_castellanii_str_Neff_XP_004344778.1:0.9815988870,Viridiplantae-Prasinophyceae-Bathycoccus_prasinos_XP_007508403.1:1.5412485780)81:0.3639564160)81:0.2168136120,Rhizaria-Foraminifera-Reticulomyxa_filosa_tr_X6LSV9_X6LSV9_RETFI:1.8039769997)69:0.2913902412,(AlveoDino-Dinophyceae-Durusdinium_trenchii_CCMP2556.gene30477.mRNA1:0.0000020927,AlveoDino-Dinophyceae-Durusdinium_trenchii_sh.g24967.t1:0.0000023275)94:0.0758163101)45:0.0874387350,(AlveoDino-Dinophyceae-Cladocopium_goreaui_evm.model.scf7180000353788.8:0.0000027569,AlveoDino-Dinophyceae-Cladocopium_C92_CC92.gene20053.mRNA1:0.0459391527)89:0.0526621665)37:0.1487030595,(AlveoDino-Dinophyceae-Symbiodinium_tridacnidorum_Sh18_Stri.gene277.mRNA1:0.0000020933,AlveoDino-Dinophyceae-Symbiodinium_tridacnidorum_CCMP2592_Stri_CCMP2592.gene33026.mRNA1:0.0208418654)95:0.1727461547)28:0.0845867095,(((AlveoDino-Dinophyceae-Polarella_glacialis_CCMP1383_evm.model.CCMP1383_scf7180000590748.15:0.0000000000,AlveoDino-Dinophyceae-Polarella_glacialis_CCMP2088_evm.model.CCMP2088_scf7180000720167.2:0.0000000000):0.0000010421,AlveoDino-Dinophyceae-Polarella_glacialis_CCMP2088_evm.model.CCMP2088_scf7180000721739.1:0.0000010421)91:0.0059087445,AlveoDino-Dinophyceae-Polarella_glacialis_CCMP2088_evm.model.CCMP2088_scf7180000719934.16:0.0000023000)95:0.0691761780)37:0.0685520479,(AlveoDino-Dinophyceae-Peridinium_aciculiferum_MMETSP0370_Transcript_44016_m.77231:0.2193588049,(AlveoDino-Dinophyceae-Prorocentrum_minimum_Gene.209683__MMETSP0056_Transcript_113716__g.209683__m.209683:0.0000020673,AlveoDino-Dinophyceae-Prorocentrum_minimum_MMETSP0057_Transcript_19424_m.35355:0.0000029756)100:0.2528990482)59:0.0232672834)51:0.0772404673)67:0.0660210079,AlveoDino-Dinophyceae-Cladocopium_C92_CC92.gene20054.mRNA1:2.7475183757);
```
