## Supplementary material for "Improved *Cladocopium goreaui* genome assembly reveals features of a facultative coral symbiont and the complex evolutionary history of dinoflagellate genes": OG0021112.treEdited.tre

```
(AlveoDino-Dinophyceae-Gymnodinium_catenatum_GC744_Gene.83936__MMETSP0784_Transcript_43672__g.83936__m.83936:0.2295018641,(AlveoDino-Dinophyceae-Peridinium_aciculiferum_MMETSP0370_Transcript_33138_m.58189:0.4936385874,((AlveoDino-Dinophyceae-Durusdinium_trenchii_CCMP2556.gene3382.mRNA1:0.2363917445,((AlveoDino-Dinophyceae-Cladocopium_goreaui_evm.model.scf7180000356461.18:0.0136199342,AlveoDino-Dinophyceae-Breviolum_minutum_Bmin.gene6503.mRNA1:0.0685594329)40:0.0000020752,AlveoDino-Dinophyceae-Cladocopium_C92_CC92.gene4754.mRNA1:0.0243426110)84:0.0272642932)97:0.1151457352,((((AlveoDino-Dinophyceae-Symbiodinium_microadriaticum_04_503SCI_Smic_04-503SCI.03.gene28577.mRNA1:0.0000010154,AlveoDino-Dinophyceae-Symbiodinium_microadriaticum_CassKB8_Smic_CassKB8.gene14869.mRNA1:0.0000010154)98:0.0212181621,(AlveoDino-Dinophyceae-Symbiodinium_tridacnidorum_Sh18_Stri.gene18020.mRNA1:0.0000010154,AlveoDino-Dinophyceae-Symbiodinium_tridacnidorum_CCMP2592_Stri_CCMP2592.gene12029.mRNA1:0.0057589150)74:0.0049284577)99:0.0870255645,AlveoDino-Dinophyceae-Symbiodinium_natans_CCMP2548_Snat_CCMP2548.gene28247.mRNA1:0.0386260857)93:0.1300746277,((Amoebozoa-Discosea-Acanthamoeba_castellanii_str_Neff_XP_004351642.1:0.5416452492,(Opisthokonta-Choanoflagellida-Salpingoeca_rosetta_tr_F2U8S4_F2U8S4_SALR5:1.8240153389,Opisthokonta-Choanoflagellida-Salpingoeca_rosetta_tr_F2UJ28_F2UJ28_SALR5:0.7506311964)94:0.4997347453)79:0.2408142026,Rhizaria-Foraminifera-Reticulomyxa_filosa_tr_X6NJT5_X6NJT5_RETFI:1.1971429620)100:1.4878519150)77:0.0715582245)99:0.2436314470)76:0.0786968492,AlveoDino-Dinophyceae-Polarella_glacialis_CCMP1383_evm.model.CCMP1383_scf7180000589974.13:0.1374287255);
```
