## Supplementary material for "Improved *Cladocopium goreaui* genome assembly reveals features of a facultative coral symbiont and the complex evolutionary history of dinoflagellate genes": OG0015203.treEdited.tre

```
(AlveoDino-Dinophyceae-Alexandrium_tamarense_CCMP1771_Gene.6293__MMETSP0382_Transcript_2968__g.6293__m.6293:0.5583878243,(AlveoDino-Dinophyceae-Gambierdiscus_australes_MMETSP0766_Transcript_50749_m.76542:0.4493037073,Cryptophyta---Guillardia_theta_CCMP2712_XP_005839089.1:0.4206151011)56:0.2184479780,(AlveoDino-Dinophyceae-Prorocentrum_minimum_MMETSP0057_Transcript_100212_m.186337:0.3927180754,((((((AlveoDino-Dinophyceae-Amphidinium_gibbosum.g58683.t1:0.7429176018,AlveoDino-Dinophyceae-Symbiodinium_tridacnidorum_Sh18_Stri.gene11149.mRNA1:0.0000023745)84:0.1404964410,((AlveoDino-Dinophyceae-Cladocopium_C15_evm.model.scaffold_5478.3:0.1512015449,AlveoDino-Dinophyceae-Cladocopium_C15_evm.model.scaffold_5478.2:0.0461607338)35:0.0000029245,AlveoDino-Dinophyceae-Cladocopium_goreaui_evm.model.scf7180000356083.8:0.0000020252)65:0.1441384764)97:1.1346651460,AlveoDino-Dinophyceae-Symbiodinium_pilosum_CCMP2461_Spil_CCMP2461.gene18247.mRNA1:0.2051928647)54:0.1635700043,AlveoDino-Dinophyceae-Symbiodinium_tridacnidorum_Sh18_Stri.gene11150.mRNA1:0.1297283398)61:0.3201047768,((AlveoDino-Dinophyceae-Durusdinium_trenchii_CCMP2556.gene18154.mRNA1:0.4891551532,AlveoDino-Dinophyceae-Fugacium_kawagutii_Fkaw.gene18810.mRNA1:0.5023616334)83:0.3844391230,AlveoDino-Dinophyceae-Polarella_glacialis_CCMP1383_evm.model.CCMP1383_scf7180000542215.2:0.2839027778)54:0.1219113832)40:0.1644774783,AlveoDino-Dinophyceae-Cladocopium_C15_evm.model.scaffold_5478.1:0.7650838671)45:0.0725020751)42:0.1686875694);
```
