## Supplementary material for "Improved *Cladocopium goreaui* genome assembly reveals features of a facultative coral symbiont and the complex evolutionary history of dinoflagellate genes": OG0018382.treEdited.tre

```
(AlveoDino-Dinophyceae-Alexandrium_tamarense_CCMP1771_Gene.80923__MMETSP0382_Transcript_39849__g.80923__m.80923:0.9653995692,AlveoDino-Dinophyceae-Gymnodinium_catenatum_GC744_Gene.217797__MMETSP0784_Transcript_111104__g.217797__m.217797:0.7796614300,(((AlveoDino-Dinophyceae-Prorocentrum_minimum_Gene.105563__MMETSP0053_Transcript_58289__g.105563__m.105563:0.5894704631,AlveoDino-Dinophyceae-Prorocentrum_minimum_MMETSP0055_Transcript_42656_m.74880:0.3722384776)63:0.1140855698,AlveoDino-Dinophyceae-Prorocentrum_minimum_MMETSP0057_Transcript_104667_m.194246:0.4056657828)78:0.2965811077,((((AlveoDino-Dinophyceae-Durusdinium_trenchii_CCMP2556.gene26256.mRNA1:0.0000010000,AlveoDino-Dinophyceae-Durusdinium_trenchii_sh.g27157.t1:0.0273219308)97:0.3295058247,(AlveoDino-Dinophyceae-Cladocopium_goreaui_evm.model.scf7180000356471.16:0.2789120447,((AlveoDino-Dinophyceae-Symbiodinium_tridacnidorum_Sh18_Stri.gene12021.mRNA1:0.0756170195,AlveoDino-Dinophyceae-Symbiodinium_pilosum_CCMP2461_Spil_CCMP2461.gene13115.mRNA1:0.0504996928)81:0.0278583817,AlveoDino-Dinophyceae-Symbiodinium_natans_CCMP2548_Snat_CCMP2548.gene19039.mRNA1:0.0011920616)92:0.3965553215)20:0.0130978994)55:0.2255581205,Cryptophyta---Guillardia_theta_CCMP2712_XP_005822807.1:2.5398820878)55:0.2692852862,((AlveoDino-Dinophyceae-Polarella_glacialis_CCMP1383_evm.model.CCMP1383_scf7180000591604.4:0.0000010000,AlveoDino-Dinophyceae-Polarella_glacialis_CCMP2088_evm.model.CCMP2088_scf7180000718626.2:0.0000010000)54:0.0000010000,AlveoDino-Dinophyceae-Polarella_glacialis_CCMP2088_evm.model.CCMP2088_scf7180000719194.1:0.0043438225)100:0.6237668317)35:0.0925045057)84:0.2054169874);
```
