## Supplementary material for "Improved *Cladocopium goreaui* genome assembly reveals features of a facultative coral symbiont and the complex evolutionary history of dinoflagellate genes": OG0001764.treEdited.tre

```
(AlveoDino-Dinophyceae-Dinophysis_acuminata_DAEP01_MMETSP0797_Transcript_59425_m.118077:0.2895894754,(((((((((AlveoDino-Dinophyceae-Dinophysis_acuminata_DAEP01_MMETSP0797_Transcript_59426_m.118082:0.4353641210,(((((AlveoDino-Dinophyceae-Durusdinium_trenchii_sh.g10033.t1:0.2018705381,AlveoDino-Dinophyceae-Cladocopium_C92_CC92.gene28184.mRNA1:0.0076929993)84:0.0000020688,AlveoDino-Dinophyceae-Cladocopium_C15_evm.model.scaffold_5597.2:0.0618021033)91:0.0060420896,AlveoDino-Dinophyceae-Cladocopium_goreaui_evm.model.scf7180000356637.19:0.0049401781)100:0.3419703207,(AlveoDino-Dinophyceae-Symbiodinium_natans_CCMP2548_Snat_CCMP2548.gene10744.mRNA1:0.0660268532,AlveoDino-Dinophyceae-Symbiodinium_pilosum_CCMP2461_Spil_CCMP2461.gene14621.mRNA1:0.0442809853)100:0.0757668453)98:0.0967599535,(AlveoDino-Dinophyceae-Polarella_glacialis_CCMP1383_evm.model.CCMP1383_scf7180000541472.1:0.0000010000,AlveoDino-Dinophyceae-Polarella_glacialis_CCMP2088_evm.model.CCMP2088_scf7180000725057.1:0.0000010000)100:0.1665875886)95:0.0310046938)71:0.0312924946,AlveoDino-Dinophyceae-Heterocapsa_rotundata_MMETSP0503_Transcript_29866_m.63291:0.2312591074)64:0.0293170935,(AlveoDino-Dinophyceae-Prorocentrum_minimum_Gene.121825__MMETSP0053_Transcript_67459__g.121825__m.121825:0.2012026549,AlveoDino-Dinophyceae-Prorocentrum_minimum_Gene.122591__MMETSP0056_Transcript_66469__g.122591__m.122591:0.1293882954)100:0.3598220422)51:0.0273404837,(((AlveoDino-Dinophyceae-Alexandrium_tamarense_CCMP1771_Gene.254445__MMETSP0382_Transcript_122987__g.254445__m.254445:0.0884004540,AlveoDino-Dinophyceae-Gambierdiscus_australes_MMETSP0766_Transcript_44801_m.66985:0.1877767094)100:0.0515717605,AlveoDino-Dinophyceae-Alexandrium_tamarense_CCMP1771_Gene.73934__MMETSP0384_Transcript_45674__g.73934__m.73934:0.1745335979)100:0.0996318614,(AlveoDino-Dinophyceae-Prorocentrum_minimum_Gene.35165__MMETSP0053_Transcript_19484__g.35165__m.35165:0.3047077468,(((AlveoDino-Dinophyceae-Prorocentrum_minimum_MMETSP0055_Transcript_12631_m.22676:0.0000022370,AlveoDino-Dinophyceae-Prorocentrum_minimum_MMETSP0057_Transcript_79149_m.146472:0.2694184953)95:0.3286694143,AlveoDino-Dinophyceae-Prorocentrum_minimum_Gene.122579__MMETSP0056_Transcript_66467__g.122579__m.122579:0.1263418168)95:0.0408369271,AlveoDino-Dinophyceae-Prorocentrum_minimum_Gene.122586__MMETSP0056_Transcript_66468__g.122586__m.122586:0.1242139800)100:0.1733644181)79:0.0345194003)77:0.0377380803)61:0.0157192960,((((((AlveoDino-Dinophyceae-Cladocopium_goreaui_evm.model.scf7180000356452.29:0.0042293435,AlveoDino-Dinophyceae-Cladocopium_goreaui_evm.model.scf7180000357104.1:0.0363364387)97:0.0047943759,(AlveoDino-Dinophyceae-Cladocopium_C92_CC92.gene7269.mRNA1:0.0059909367,AlveoDino-Dinophyceae-Symbiodinium_microadriaticum_04_503SCI_Smic_04-503SCI.03.gene10214.mRNA1:1.5847833134)70:0.0128909877)48:0.0075907408,AlveoDino-Dinophyceae-Fugacium_kawagutii_Fkaw.gene16247.mRNA1:0.1092162643)53:0.0092422311,AlveoDino-Dinophyceae-Breviolum_minutum_Bmin.gene13327.mRNA1:0.0883905384)98:0.0437609813,((((((AlveoDino-Dinophyceae-Symbiodinium_microadriaticum_CCMP2467_Smic.gene3013.mRNA1:0.1420035519,AlveoDino-Dinophyceae-Symbiodinium_linucheae_CCMP2456_Slin_CCMP2456.gene8201.mRNA1:0.0601635506)99:0.0363481972,AlveoDino-Dinophyceae-Symbiodinium_tridacnidorum_Sh18_Stri.gene6215.mRNA1:0.0000027138)93:0.0103738800,(AlveoDino-Dinophyceae-Symbiodinium_tridacnidorum_CCMP2592_Stri_CCMP2592.gene8536.mRNA1:0.2126189070,AlveoDino-Dinophyceae-Symbiodinium_tridacnidorum_CCMP2592_Stri_CCMP2592.gene27636.mRNA1:0.0000020293)95:0.0616873115)2:0.0000020197,AlveoDino-Dinophyceae-Symbiodinium_microadriaticum_04_503SCI_Smic_04-503SCI.03.gene10213.mRNA1:0.0000029127)1:0.0000027596,AlveoDino-Dinophyceae-Symbiodinium_microadriaticum_CassKB8_Smic_CassKB8.gene9736.mRNA1:0.0000010000)33:0.0000022792,AlveoDino-Dinophyceae-Symbiodinium_natans_CCMP2548_Snat_CCMP2548.gene32566.mRNA1:0.0747590118)100:0.1774350612)100:0.1747516105,AlveoDino-Dinophyceae-Polarella_glacialis_CCMP2088_evm.model.CCMP2088_scf7180000724105.1:0.1260381566)100:0.2394316472)43:0.0128604596,((AlveoDino-Dinophyceae-Prorocentrum_minimum_Gene.32853__MMETSP0053_Transcript_18165__g.32853__m.32853:0.0605772808,(AlveoDino-Dinophyceae-Prorocentrum_minimum_MMETSP0055_Transcript_69490_m.122015:0.0000010000,AlveoDino-Dinophyceae-Prorocentrum_minimum_Gene.5346__MMETSP0056_Transcript_3061__g.5346__m.5346:0.1506255995)100:0.0464888009)100:0.2613222016,AlveoDino-Dinophyceae-Prorocentrum_minimum_Gene.89564__MMETSP0053_Transcript_49555__g.89564__m.89564:0.2947198189)100:0.3201769427)56:0.0135987995,(((AlveoDino-Dinophyceae-Alexandrium_tamarense_CCMP1771_Gene.126917__MMETSP0382_Transcript_61316__g.126917__m.126917:0.1594988815,AlveoDino-Dinophyceae-Gambierdiscus_australes_MMETSP0766_Transcript_3168_m.4770:0.0977701100)100:0.1258974388,AlveoDino-Dinophyceae-Heterocapsa_rotundata_MMETSP0503_Transcript_31367_m.66570:0.2895438282)70:0.0394437923,AlveoDino-Dinophyceae-Gymnodinium_catenatum_GC744_Gene.176773__MMETSP0784_Transcript_90180__g.176773__m.176773:0.3128862213)65:0.0487051196)51:0.0166491903,(((((((((AlveoDino-Dinophyceae-Alexandrium_tamarense_CCMP1771_Gene.222492__MMETSP0382_Transcript_107308__g.222492__m.222492:0.9176867558,(AlveoDino-Dinophyceae-Amphidinium_gibbosum.g3093.t1:0.8283295787,AlveoDino-Dinophyceae-Amphidinium_gibbosum.g17918.t1:1.3289165862)100:0.1709516089)92:0.0989727636,Haptophyta---Emiliania_huxleyi_CCMP1516_tr_R1EP39_R1EP39_EMIHU:1.1832463964)90:0.0507104613,(((AlveoDino-Dinophyceae-Alexandrium_tamarense_CCMP1771_Gene.85912__MMETSP0384_Transcript_52816__g.85912__m.85912:0.1567909140,((AlveoDino-Dinophyceae-Heterocapsa_rotundata_MMETSP0503_Transcript_31364_m.66560:0.3030607638,((AlveoDino-Dinophyceae-Prorocentrum_minimum_Gene.159659__MMETSP0056_Transcript_86435__g.159659__m.159659:0.0000021092,AlveoDino-Dinophyceae-Prorocentrum_minimum_MMETSP0057_Transcript_75582_m.139496:0.0000027607)100:0.6937006921,(AlveoDino-Dinophyceae-Prorocentrum_minimum_Gene.180378__MMETSP0056_Transcript_97482__g.180378__m.180378:0.0412977795,AlveoDino-Dinophyceae-Prorocentrum_minimum_MMETSP0057_Transcript_45894_m.84294:0.0946284602)100:0.2843151284)91:0.0731639354)79:0.0464296277,((((((AlveoDino-Dinophyceae-Durusdinium_trenchii_CCMP2556.gene1848.mRNA1:0.1428327972,(((AlveoDino-Dinophyceae-Symbiodinium_microadriaticum_CCMP2467_Smic.gene25408.mRNA1:0.0000010000,AlveoDino-Dinophyceae-Symbiodinium_microadriaticum_CassKB8_Smic_CassKB8.gene7942.mRNA1:0.0000010000)89:0.0043524531,AlveoDino-Dinophyceae-Symbiodinium_tridacnidorum_CCMP2592_Stri_CCMP2592.gene37433.mRNA1:0.0199051947)54:0.0041270751,AlveoDino-Dinophyceae-Symbiodinium_necroappetens_CCMP2469_Snec_CCMP2469.gene3858.mRNA1:0.0126965763)100:0.2863553808)94:0.0855694346,AlveoDino-Dinophyceae-Cladocopium_goreaui_evm.model.scf7180000356251.36:0.0961526739)100:0.4898658087,AlveoDino-Dinophyceae-Cladocopium_C92_CC92.gene13265.mRNA1:0.0213426924)53:0.0385097075,AlveoDino-Dinophyceae-Fugacium_kawagutii_Fkaw.gene1293.mRNA1:0.0618060340)50:0.0285456738,(AlveoDino-Dinophyceae-Breviolum_minutum_Bmin.gene24120.mRNA1:0.0000020849,((AlveoDino-Dinophyceae-Symbiodinium_necroappetens_CCMP2469_Snec_CCMP2469.gene23906.mRNA1:0.0298111497,AlveoDino-Dinophyceae-Symbiodinium_tridacnidorum_CCMP2592_Stri_CCMP2592.gene37434.mRNA1:0.0528605088)100:0.0529775242,AlveoDino-Dinophyceae-Symbiodinium_pilosum_CCMP2461_Spil_CCMP2461.gene14473.mRNA1:0.1579690750)100:1.0339952920)100:0.0678679951)98:0.1804677314,((AlveoDino-Dinophyceae-Polarella_glacialis_CCMP1383_evm.model.CCMP1383_scf7180000591069.10:0.0000010000,AlveoDino-Dinophyceae-Polarella_glacialis_CCMP2088_evm.model.CCMP2088_scf7180000725383.16:0.0000010000)50:0.0000010000,AlveoDino-Dinophyceae-Polarella_glacialis_CCMP2088_evm.model.CCMP2088_scf7180000725383.5:0.0000010000)100:0.2272868840)97:0.1050807517)75:0.0462665084)97:0.0867998798,AlveoDino-Dinophyceae-Peridinium_aciculiferum_MMETSP0370_Transcript_89680_m.159739:0.4770740599)92:0.0763420966,(AlveoDino-Dinophyceae-Noctiluca_scintillans_MMETSP0253_Transcript_16915_m.31205:0.3213493638,AlveoDino-Dinophyceae-Noctiluca_scintillans_MMETSP0253_Transcript_2481_m.5007:0.2816954793)100:0.2857035665)54:0.0981759178)44:0.0585990281,(AlveoDino-Dinophyceae-Karenia_brevis_SP1_MMETSP0573_Transcript_51635_m.61822:0.7020625039,AlveoDino-Dinophyceae-Amphidinium_gibbosum.g7901.t1:2.6384514688)86:0.2440149296)31:0.0327728126,(AlveoDino-Dinophyceae-Gymnodinium_catenatum_GC744_Gene.29935__MMETSP0784_Transcript_15865__g.29935__m.29935:0.4000824310,AlveoDino-Dinophyceae-Gymnodinium_catenatum_GC744_Gene.166077__MMETSP0784_Transcript_85652__g.166077__m.166077:0.6097885846)43:0.0762461139)19:0.0465110458,(((AlveoDino-Dinophyceae-Gymnodinium_catenatum_GC744_Gene.2237__MMETSP0784_Transcript_1535__g.2237__m.2237:0.3600886153,(AlveoDino-Dinophyceae-Peridinium_aciculiferum_MMETSP0370_Transcript_80984_m.144166:0.1555656058,AlveoDino-Dinophyceae-Peridinium_aciculiferum_MMETSP0370_Transcript_83346_m.148231:0.2070581410)100:0.3746611568)93:0.0962944171,(AlveoDino-Dinophyceae-Gymnodinium_catenatum_GC744_Gene.60883__MMETSP0784_Transcript_31815__g.60883__m.60883:0.3393970584,AlveoDino-Dinophyceae-Gymnodinium_catenatum_GC744_Gene.1356__MMETSP0784_Transcript_872__g.1356__m.1356:0.2324974264)72:0.0680060037)50:0.0346420845,Cryptophyta---Guillardia_theta_CCMP2712_XP_005829054.1:2.2755246551)23:0.0140441291)15:0.0224710471,(((((((AlveoDino-Dinophyceae-Alexandrium_tamarense_CCMP1771_Gene.293737__MMETSP0384_Transcript_180252__g.293737__m.293737:0.1622676871,AlveoDino-Dinophyceae-Gambierdiscus_australes_MMETSP0766_Transcript_56860_m.86189:0.1724485090)99:0.0836353872,AlveoDino-Dinophyceae-Prorocentrum_minimum_MMETSP0057_Transcript_96126_m.178598:0.2201376845)90:0.0625644572,AlveoDino-Dinophyceae-Durusdinium_trenchii_CCMP2556.gene31334.mRNA1:0.2704038741)92:0.0760808708,AlveoDino-Dinophyceae-Peridinium_aciculiferum_MMETSP0370_Transcript_41695_m.73274:0.0628802378)100:3.2448369310,AlveoDino-Dinophyceae-Heterocapsa_rotundata_MMETSP0503_Transcript_26713_m.56857:0.4361779622)33:0.1215263377,AlveoDino-Dinophyceae-Gymnodinium_catenatum_GC744_Gene.223254__MMETSP0784_Transcript_113431__g.223254__m.223254:0.3609150143)13:0.0667929547,(AlveoDino-Dinophyceae-Karenia_brevis_SP1_MMETSP0573_Transcript_29756_m.35612:0.9494768344,AlveoDino-Dinophyceae-Karenia_brevis_SP1_MMETSP0573_Transcript_38876_m.46844:0.3525482704)55:0.0874603280)14:0.0163423524)16:0.0458172428,(AlveoDino-Dinophyceae-Heterocapsa_rotundata_MMETSP0503_Transcript_55171_m.115017:0.3618290975,((((AlveoDino-Dinophyceae-Durusdinium_trenchii_CCMP2556.gene31333.mRNA1:0.0000026890,AlveoDino-Dinophyceae-Durusdinium_trenchii_sh.g13129.t1:0.0201453389)100:0.0927945115,((AlveoDino-Dinophyceae-Cladocopium_C92_CC92.gene1403.mRNA1:0.0285514612,AlveoDino-Dinophyceae-Fugacium_kawagutii_Fkaw.gene8748.mRNA1:0.0991655542)99:0.0267639320,AlveoDino-Dinophyceae-Breviolum_minutum_Bmin.gene5438.mRNA1:0.0294216290)100:0.0779447617)99:0.1168141533,(((((((AlveoDino-Dinophyceae-Symbiodinium_microadriaticum_CCMP2467_Smic.gene10024.mRNA1:0.0000000000,AlveoDino-Dinophyceae-Symbiodinium_microadriaticum_CassKB8_Smic_CassKB8.gene9299.mRNA1:0.0000000000):0.0000010000,AlveoDino-Dinophyceae-Symbiodinium_microadriaticum_04_503SCI_Smic_04-503SCI.03.gene10912.mRNA1:0.0000010000)99:0.0027506837,(AlveoDino-Dinophyceae-Symbiodinium_tridacnidorum_Sh18_Stri.gene7254.mRNA1:0.0000027341,AlveoDino-Dinophyceae-Symbiodinium_tridacnidorum_CCMP2592_Stri_CCMP2592.gene20450.mRNA1:0.0458583277)99:0.0027560882)63:0.0000022705,AlveoDino-Dinophyceae-Symbiodinium_necroappetens_CCMP2469_Snec_CCMP2469.gene6800.mRNA1:0.0000010000)67:0.0000022373,AlveoDino-Dinophyceae-Symbiodinium_linucheae_CCMP2456_Slin_CCMP2456.gene26105.mRNA1:0.0055369253)100:0.0541867208,AlveoDino-Dinophyceae-Symbiodinium_natans_CCMP2548_Snat_CCMP2548.gene21702.mRNA1:0.0392839313)84:0.0237522882,AlveoDino-Dinophyceae-Symbiodinium_pilosum_CCMP2461_Spil_CCMP2461.gene18732.mRNA1:0.0456165832)100:0.1346195396)99:0.1957226985,AlveoDino-Dinophyceae-Polarella_glacialis_CCMP1383_evm.model.CCMP1383_scf7180000545093.2:0.2843584938)93:0.1471031147)80:0.0772685429)55:0.0028531815,(((AlveoDino-Dinophyceae-Prorocentrum_minimum_MMETSP0055_Transcript_27561_m.48780:0.0608197910,AlveoDino-Dinophyceae-Prorocentrum_minimum_MMETSP0057_Transcript_6503_m.12012:0.0474609258)100:0.2172663800,AlveoDino-Dinophyceae-Prorocentrum_minimum_MMETSP0057_Transcript_72763_m.134376:0.5251276668)100:0.1419725097,AlveoDino-Dinophyceae-Prorocentrum_minimum_Gene.51217__MMETSP0056_Transcript_27709__g.51217__m.51217:0.4434403313)78:0.0809018761)69:0.0348420106)57:0.0397275509,((((AlveoDino-Dinophyceae-Alexandrium_tamarense_CCMP1771_Gene.24312__MMETSP0382_Transcript_12205__g.24312__m.24312:0.0592695410,AlveoDino-Dinophyceae-Gambierdiscus_australes_MMETSP0766_Transcript_27382_m.41435:0.1705757389)100:0.0415517442,AlveoDino-Dinophyceae-Gambierdiscus_australes_MMETSP0766_Transcript_27383_m.41437:0.1922983431)100:0.0721295066,AlveoDino-Dinophyceae-Peridinium_aciculiferum_MMETSP0370_Transcript_49677_m.87433:0.3155948193)96:0.0361683335,AlveoDino-Dinophyceae-Prorocentrum_minimum_MMETSP0055_Transcript_88419_m.155127:0.2846876099)96:0.0556486236)62:0.0764160582,(((((AlveoDino-Dinophyceae-Prorocentrum_minimum_Gene.35175__MMETSP0053_Transcript_19487__g.35175__m.35175:0.1902208802,AlveoDino-Dinophyceae-Prorocentrum_minimum_Gene.35187__MMETSP0053_Transcript_19490__g.35187__m.35187:0.0273034039)100:0.1703971865,AlveoDino-Dinophyceae-Prorocentrum_minimum_MMETSP0055_Transcript_51931_m.91167:0.0483734047)95:0.1062285556,AlveoDino-Dinophyceae-Prorocentrum_minimum_Gene.35179__MMETSP0053_Transcript_19488__g.35179__m.35179:0.0229076935)72:0.0469360447,AlveoDino-Dinophyceae-Prorocentrum_minimum_Gene.35182__MMETSP0053_Transcript_19489__g.35182__m.35182:0.2027788706)64:0.0129050528,AlveoDino-Dinophyceae-Prorocentrum_minimum_MMETSP0055_Transcript_51932_m.91170:0.0115652779)100:0.7486835098);
```
