## Supplementary material for "Improved *Cladocopium goreaui* genome assembly reveals features of a facultative coral symbiont and the complex evolutionary history of dinoflagellate genes": OG0003987.treEdited.tre

```
(AlveoDino-Dinophyceae-Dinophysis_acuminata_DAEP01_MMETSP0797_Transcript_37418_m.74338:0.2248670697,(((((((AlveoDino-Dinophyceae-Dinophysis_acuminata_DAEP01_MMETSP0797_Transcript_52074_m.103304:0.2602528856,(AlveoDino-Dinophyceae-Alexandrium_tamarense_CCMP1771_Gene.22905__MMETSP0384_Transcript_14158__g.22905__m.22905:0.3281570529,(AlveoDino-Dinophyceae-Peridinium_aciculiferum_MMETSP0371_Transcript_11406_m.19971:0.3855124092,(((((AlveoDino-Dinophyceae-Cladocopium_goreaui_evm.model.scf7180000355909.51:0.0802538933,AlveoDino-Dinophyceae-Cladocopium_C92_CC92.gene21567.mRNA1:0.0089086211)100:0.0293843686,AlveoDino-Dinophyceae-Fugacium_kawagutii_Fkaw.gene30939.mRNA1:0.1911560861)99:0.0146215075,AlveoDino-Dinophyceae-Breviolum_minutum_Bmin.gene8654.mRNA1:0.0482947268)99:0.0769740559,(((((AlveoDino-Dinophyceae-Symbiodinium_microadriaticum_04_503SCI_Smic_04-503SCI.03.gene13326.mRNA1:0.0000010067,AlveoDino-Dinophyceae-Symbiodinium_microadriaticum_CassKB8_Smic_CassKB8.gene5292.mRNA1:0.0088801789)89:0.0065408891,AlveoDino-Dinophyceae-Symbiodinium_necroappetens_CCMP2469_Snec_CCMP2469.gene2439.mRNA1:0.0065576350)88:0.0065484864,AlveoDino-Dinophyceae-Symbiodinium_linucheae_CCMP2456_Slin_CCMP2456.gene6778.mRNA1:0.0181308654)98:0.0075515182,AlveoDino-Dinophyceae-Symbiodinium_tridacnidorum_CCMP2592_Stri_CCMP2592.gene23596.mRNA1:0.0022975450)99:0.0535004661,AlveoDino-Dinophyceae-Symbiodinium_natans_CCMP2548_Snat_CCMP2548.gene19376.mRNA1:0.0554413634)100:0.1903057097)100:0.2081200502,AlveoDino-Dinophyceae-Polarella_glacialis_CCMP2088_evm.model.CCMP2088_scf7180000719993.1:0.2066412922)99:0.0799180069)97:0.0796052878)58:0.0308255630)96:0.0550295276,(AlveoDino-Dinophyceae-Alexandrium_tamarense_CCMP1771_Gene.12723__MMETSP0384_Transcript_7835__g.12723__m.12723:0.2890161621,AlveoDino-Dinophyceae-Gambierdiscus_australes_MMETSP0766_Transcript_16448_m.25104:0.1493300374)100:0.3483377023)65:0.0459035214,((AlveoDino-Dinophyceae-Peridinium_aciculiferum_MMETSP0370_Transcript_65174_m.114653:0.4144408788,AlveoDino-Dinophyceae-Prorocentrum_minimum_Gene.179182__MMETSP0056_Transcript_96852__g.179182__m.179182:0.5580710563)95:0.1056505088,((AlveoDino-Dinophyceae-Durusdinium_trenchii_CCMP2556.gene10780.mRNA1:0.0186173683,(((AlveoDino-Dinophyceae-Cladocopium_goreaui_evm.model.scf7180000356952.3:0.3898445862,AlveoDino-Dinophyceae-Cladocopium_goreaui_evm.model.scf7180000357432.2:0.0310529799)88:0.0353178441,AlveoDino-Dinophyceae-Fugacium_kawagutii_Fkaw.gene21972.mRNA1:0.0324484575)89:0.0960397203,AlveoDino-Dinophyceae-Breviolum_minutum_Bmin.gene6868.mRNA1:0.0195761631)85:0.0333162709)97:0.0507713426,(((AlveoDino-Dinophyceae-Symbiodinium_microadriaticum_04_503SCI_Smic_04-503SCI.03.gene13009.mRNA1:0.0180348022,((AlveoDino-Dinophyceae-Symbiodinium_microadriaticum_CassKB8_Smic_CassKB8.gene7052.mRNA1:0.0466240033,((AlveoDino-Dinophyceae-Symbiodinium_linucheae_CCMP2456_Slin_CCMP2456.gene19381.mRNA1:0.0915112371,AlveoDino-Dinophyceae-Symbiodinium_tridacnidorum_CCMP2592_Stri_CCMP2592.gene35810.mRNA1:0.0158252652)100:0.0703637229,AlveoDino-Dinophyceae-Symbiodinium_tridacnidorum_Sh18_Stri.gene3799.mRNA1:0.0000010067)98:0.0063301747)99:0.0149110070,AlveoDino-Dinophyceae-Symbiodinium_necroappetens_CCMP2469_Snec_CCMP2469.gene11537.mRNA1:0.0000010067)100:0.0159056177)100:0.0251011652,AlveoDino-Dinophyceae-Symbiodinium_natans_CCMP2548_Snat_CCMP2548.gene13889.mRNA1:0.0480089464)98:0.0057558428,AlveoDino-Dinophyceae-Symbiodinium_pilosum_CCMP2461_Spil_CCMP2461.gene3865.mRNA1:0.0581475273)95:0.0617467079)100:0.4539478531)97:0.1375300798)51:0.0322362115,(((AlveoDino-Dinophyceae-Dinophysis_acuminata_DAEP01_MMETSP0797_Transcript_775_m.1578:0.5354657061,AlveoDino-Dinophyceae-Noctiluca_scintillans_MMETSP0253_Transcript_46332_m.83860:0.6768460627)47:0.0443103059,((((AlveoDino-Dinophyceae-Alexandrium_tamarense_CCMP1771_Gene.254582__MMETSP0384_Transcript_156545__g.254582__m.254582:0.1781285912,AlveoDino-Dinophyceae-Gambierdiscus_australes_MMETSP0766_Transcript_60367_m.91475:0.3575711067)99:0.1588767663,AlveoDino-Dinophyceae-Amphidinium_gibbosum.g7460.t1:0.9483144397)36:0.0833675213,(AlveoDino-Dinophyceae-Gambierdiscus_australes_MMETSP0766_Transcript_33413_m.50398:0.7464585651,AlveoDino-Dinophyceae-Amphidinium_gibbosum.g63249.t1:0.8952047592)29:0.1011022850)44:0.0284046096,(AlveoDino-Dinophyceae-Peridinium_aciculiferum_MMETSP0370_Transcript_32829_m.57402:0.4339788531,AlveoDino-Dinophyceae-Amphidinium_gibbosum.g55443.t1:0.9308650920)64:0.1756423899)93:0.1817902799)34:0.0531296593,(((AlveoDino-Dinophyceae-Alexandrium_tamarense_CCMP1771_Gene.139816__MMETSP0382_Transcript_67491__g.139816__m.139816:0.1792436645,AlveoDino-Dinophyceae-Gambierdiscus_australes_MMETSP0766_Transcript_70705_m.106055:0.1401523481)100:0.2229419786,(AlveoDino-Dinophyceae-Peridinium_aciculiferum_MMETSP0371_Transcript_17936_m.31642:0.4013952019,((AlveoDino-Dinophyceae-Durusdinium_trenchii_CCMP2556.gene34222.mRNA1:0.1776504124,((AlveoDino-Dinophyceae-Cladocopium_goreaui_evm.model.scf7180000355603.6:0.0637065272,AlveoDino-Dinophyceae-Fugacium_kawagutii_Fkaw.gene13071.mRNA1:0.1126040728)100:0.0614722722,AlveoDino-Dinophyceae-Breviolum_minutum_Bmin.gene2691.mRNA1:0.0704521492)100:0.0724646315)100:0.1838331743,(((((AlveoDino-Dinophyceae-Symbiodinium_microadriaticum_CCMP2467_Smic.gene9886.mRNA1:0.0000000000,AlveoDino-Dinophyceae-Symbiodinium_microadriaticum_CassKB8_Smic_CassKB8.gene6936.mRNA1:0.0000000000):0.0000010067,AlveoDino-Dinophyceae-Symbiodinium_microadriaticum_04_503SCI_Smic_04-503SCI.03.gene15136.mRNA1:0.0000010067)100:0.0066765123,(AlveoDino-Dinophyceae-Symbiodinium_linucheae_CCMP2456_Slin_CCMP2456.gene18551.mRNA1:0.0000023938,(AlveoDino-Dinophyceae-Symbiodinium_tridacnidorum_Sh18_Stri.gene12607.mRNA1:0.0120027841,AlveoDino-Dinophyceae-Symbiodinium_tridacnidorum_CCMP2592_Stri_CCMP2592.gene16522.mRNA1:0.0186961588)78:0.0129398684)56:0.0100903210)56:0.0067263378,AlveoDino-Dinophyceae-Symbiodinium_necroappetens_CCMP2469_Snec_CCMP2469.gene16716.mRNA1:0.0000021219)100:0.0834571139,AlveoDino-Dinophyceae-Symbiodinium_pilosum_CCMP2461_Spil_CCMP2461.gene15624.mRNA1:0.1076510508)99:0.1155623434)100:0.3911940843)52:0.0858662736)100:0.3901205219,(((AlveoDino-Dinophyceae-Durusdinium_trenchii_sh.g6700.t1:1.0253544731,Viridiplantae-Prasinophyceae-Ostreococcus_tauri_XP_003083235.1:0.9273614294)87:0.1588143632,Haptophyta---Emiliania_huxleyi_CCMP1516_tr_R1ECZ0_R1ECZ0_EMIHU:0.8767332777)85:0.3212546764,Cryptophyta---Guillardia_theta_CCMP2712_XP_005837350.1:2.1535610788)95:0.3961545535)87:0.2051455434)49:0.0332358616)99:0.1837104097,(AlveoDino-Dinophyceae-Karenia_brevis_SP1_MMETSP0573_Transcript_31554_m.37641:0.4114433469,AlveoDino-Dinophyceae-Amphidinium_gibbosum.g77240.t1:0.8492311884)66:0.1252004472)57:0.0554710081,AlveoDino-Dinophyceae-Karenia_brevis_SP1_MMETSP0573_Transcript_31555_m.37643:0.4833724465)68:0.0343943594,(((AlveoDino-Dinophyceae-Durusdinium_trenchii_CCMP2556.gene10858.mRNA1:0.0000027318,AlveoDino-Dinophyceae-Durusdinium_trenchii_sh.g22662.t1:0.0671715846)82:0.0685338774,(((AlveoDino-Dinophyceae-Cladocopium_goreaui_evm.model.scf7180000357327.19:0.0060784821,AlveoDino-Dinophyceae-Cladocopium_C92_CC92.gene22469.mRNA1:0.0635582090)95:0.0175089702,AlveoDino-Dinophyceae-Fugacium_kawagutii_Fkaw.gene11828.mRNA1:0.1058763329)81:0.0113629061,AlveoDino-Dinophyceae-Breviolum_minutum_Bmin.gene7760.mRNA1:0.0319704922)93:0.0294387914)100:0.3922462633,(AlveoDino-Dinophyceae-Polarella_glacialis_CCMP2088_evm.model.CCMP2088_scf7180000713127.11:0.0000022443,AlveoDino-Dinophyceae-Polarella_glacialis_CCMP2088_evm.model.CCMP2088_scf7180000673504.4:0.0000010067)100:0.2159324746)99:0.2660079185)92:0.0672448835,(AlveoDino-Dinophyceae-Alexandrium_tamarense_CCMP1771_Gene.229221__MMETSP0382_Transcript_110485__g.229221__m.229221:0.1440740263,AlveoDino-Dinophyceae-Gambierdiscus_australes_MMETSP0766_Transcript_47101_m.70503:0.1755178669)100:0.2087750337);
```
