## Supplementary material for "Improved *Cladocopium goreaui* genome assembly reveals features of a facultative coral symbiont and the complex evolutionary history of dinoflagellate genes": OG0007156.treEdited.tre

```
(AlveoDino-Dinophyceae-Dinophysis_acuminata_DAEP01_MMETSP0797_Transcript_19012_m.37827:0.5344963362,((((((((AlveoDino-Dinophyceae-Dinophysis_acuminata_DAEP01_MMETSP0797_Transcript_19015_m.37838:0.3159672287,AlveoDino-Dinophyceae-Heterocapsa_rotundata_MMETSP0503_Transcript_67802_m.140764:0.2686722009)86:0.0330502076,((AlveoDino-Dinophyceae-Prorocentrum_minimum_Gene.207738__MMETSP0056_Transcript_112487__g.207738__m.207738:0.0000010000,AlveoDino-Dinophyceae-Prorocentrum_minimum_MMETSP0057_Transcript_109066_m.201882:0.0000010000)74:0.0000010000,AlveoDino-Dinophyceae-Prorocentrum_minimum_MMETSP0057_Transcript_109062_m.201872:0.0000010000)100:0.3080466868)83:0.0882151379,(((((AlveoDino-Dinophyceae-Gymnodinium_catenatum_GC744_Gene.71174__MMETSP0784_Transcript_37375__g.71174__m.71174:1.4965043452,(Cryptophyta---Guillardia_theta_CCMP2712_XP_005824477.1:1.5442152036,(Cryptophyta---Guillardia_theta_CCMP2712_XP_005825122.1:1.5055974956,Haptophyta---Emiliania_huxleyi_CCMP1516_tr_R1F4B1_R1F4B1_EMIHU:1.2116297894)77:0.2140571487)50:0.2027186077)25:0.1049922395,(AlveoDino-Dinophyceae-Durusdinium_trenchii_sh.g343.t1:0.0941544108,AlveoDino-Dinophyceae-Fugacium_kawagutii_Fkaw.gene27196.mRNA1:0.0000029832)100:1.7207671370)13:0.0317348130,(((AlveoDino-Dinophyceae-Amoebophrya_ceratii.g17732.t1:1.9655940173,AlveoDino-Dinophyceae-Symbiodinium_microadriaticum_CassKB8_Smic_CassKB8.gene3337.mRNA1:0.1116701428)52:0.1598508532,((((((AlveoDino-Dinophyceae-Durusdinium_trenchii_CCMP2556.gene38120.mRNA1:0.0000029379,AlveoDino-Dinophyceae-Durusdinium_trenchii_sh.g13578.t1:0.3899711603)98:0.0651080172,(AlveoDino-Dinophyceae-Cladocopium_goreaui_evm.model.scf7180000354007.2:0.1709359833,(AlveoDino-Dinophyceae-Cladocopium_C92_CC92.gene11403.mRNA1:0.0000020538,AlveoDino-Dinophyceae-Breviolum_minutum_Bmin.gene31594.mRNA1:0.1188590110)45:0.0000025699)96:0.0499386926)87:0.0873050261,AlveoDino-Dinophyceae-Symbiodinium_natans_CCMP2548_Snat_CCMP2548.gene25013.mRNA1:0.0391063278)85:0.0453328507,AlveoDino-Dinophyceae-Symbiodinium_tridacnidorum_CCMP2592_Stri_CCMP2592.gene22894.mRNA1:0.0000021893)38:0.0000026005,AlveoDino-Dinophyceae-Symbiodinium_linucheae_CCMP2456_Slin_CCMP2456.gene14855.mRNA1:0.0075973340)58:0.0224422430,AlveoDino-Dinophyceae-Symbiodinium_microadriaticum_04_503SCI_Smic_04-503SCI.03.gene3518.mRNA1:0.0436846566)73:0.0683321189)50:0.0946150360,(AlveoDino-Dinophyceae-Symbiodinium_microadriaticum_CCMP2467_Smic.gene9383.mRNA1:0.0000010000,AlveoDino-Dinophyceae-Symbiodinium_necroappetens_CCMP2469_Snec_CCMP2469.gene15731.mRNA1:0.1510207909)91:0.0166198238)51:0.3109079729)69:0.2476758636,AlveoDino-Dinophyceae-Karenia_brevis_SP1_Gene.41263__MMETSP0574_Transcript_33824__g.41263__m.41263:0.2308229094)63:0.1448741170,AlveoDino-Dinophyceae-Karenia_brevis_SP1_MMETSP0573_Transcript_30485_m.36297:0.1991062389)64:0.0754657597)64:0.0980118783,AlveoDino-Dinophyceae-Noctiluca_scintillans_MMETSP0253_Transcript_41695_m.75123:0.4157753559)58:0.0409898710,((AlveoDino-Dinophyceae-Alexandrium_tamarense_CCMP1771_Gene.47595__MMETSP0384_Transcript_29881__g.47595__m.47595:0.4591068749,AlveoDino-Dinophyceae-Karenia_brevis_SP1_MMETSP0573_Transcript_1864_m.2180:0.4891561340)92:0.1824715251,(AlveoDino-Dinophyceae-Gymnodinium_catenatum_GC744_Gene.99905__MMETSP0784_Transcript_51446__g.99905__m.99905:0.8667069303,AlveoDino-Dinophyceae-Cladocopium_C15_evm.model.scaffold_10534.1:0.6830241091)89:0.0367148454)99:0.5235059006)65:0.1055200420,(AlveoDino-Dinophyceae-Noctiluca_scintillans_MMETSP0253_Transcript_12168_m.22730:0.3455744298,AlveoDino-Dinophyceae-Noctiluca_scintillans_MMETSP0253_Transcript_7473_m.14000:0.1602971627)100:0.6266204385)26:0.0463468304,((AlveoDino-Dinophyceae-Durusdinium_trenchii_sh.g25448.t1:0.0878919458,AlveoDino-Dinophyceae-Cladocopium_C15_evm.model.scaffold_11036.5:0.3247500800)99:0.0709733372,AlveoDino-Dinophyceae-Symbiodinium_tridacnidorum_CCMP2592_Stri_CCMP2592.gene30793.mRNA1:0.2641069307)99:0.4112033026)36:0.1484785763,AlveoDino-Dinophyceae-Cladocopium_C15_evm.model.scaffold_4813.3:1.5047057958)49:0.0000021394,AlveoDino-Dinophyceae-Heterocapsa_rotundata_MMETSP0503_Transcript_46245_m.97060:0.4951996585);
```
