## Supplementary material for "Improved *Cladocopium goreaui* genome assembly reveals features of a facultative coral symbiont and the complex evolutionary history of dinoflagellate genes": OG0007526.treEdited.tre

```
(AlveoDino-Dinophyceae-Dinophysis_acuminata_DAEP01_MMETSP0797_Transcript_8757_m.17419:0.4455787541,(((((((AlveoDino-Dinophyceae-Alexandrium_tamarense_CCMP1771_Gene.233260__MMETSP0382_Transcript_112497__g.233260__m.233260:0.4090569372,AlveoDino-Dinophyceae-Gambierdiscus_australes_MMETSP0766_Transcript_86671_m.131113:0.4358896467)88:0.1945540461,(AlveoDino-Dinophyceae-Gambierdiscus_australes_MMETSP0766_Transcript_86673_m.131118:0.4677938621,AlveoDino-Dinophyceae-Karenia_brevis_SP1_MMETSP0573_Transcript_25926_m.31078:0.9700110020)75:0.1199720231)61:0.2860965631,(AlveoDino-Dinophyceae-Prorocentrum_minimum_MMETSP0057_Transcript_16574_m.29759:0.0738318667,AlveoDino-Dinophyceae-Prorocentrum_minimum_MMETSP0057_Transcript_3732_m.6913:0.0947621963)100:0.4061452074)35:0.1931022585,((((AlveoDino-Dinophyceae-Durusdinium_trenchii_CCMP2556.gene28267.mRNA1:0.0000023544,AlveoDino-Dinophyceae-Durusdinium_trenchii_sh.g5179.t1:0.0647386530)99:0.1351573587,((AlveoDino-Dinophyceae-Cladocopium_C15_evm.model.scaffold_1704.2:0.1873381262,AlveoDino-Dinophyceae-Cladocopium_goreaui_evm.model.scf7180000355929.9:0.0000010000)48:0.0000023602,AlveoDino-Dinophyceae-Cladocopium_goreaui_evm.model.scf7180000355473.3:0.0127141647)99:0.1384232852)93:0.1259653036,(((AlveoDino-Dinophyceae-Symbiodinium_microadriaticum_04_503SCI_Smic_04-503SCI.03.gene23561.mRNA1:0.0486213430,AlveoDino-Dinophyceae-Symbiodinium_linucheae_CCMP2456_Slin_CCMP2456.gene15602.mRNA1:0.0183083330)90:0.0180332134,(AlveoDino-Dinophyceae-Symbiodinium_tridacnidorum_Sh18_Stri.gene6926.mRNA1:0.0194252114,AlveoDino-Dinophyceae-Symbiodinium_tridacnidorum_CCMP2592_Stri_CCMP2592.gene24611.mRNA1:0.0081488769)99:0.0317271051)92:0.0652666673,AlveoDino-Dinophyceae-Symbiodinium_pilosum_CCMP2461_Spil_CCMP2461.gene14966.mRNA1:0.0379958980)94:0.0979686585)93:0.1805517771,Cryptophyta---Guillardia_theta_CCMP2712_XP_005828494.1:1.8014919500)52:0.2004487141)20:0.0708168483,((AlveoDino-Dinophyceae-Durusdinium_trenchii_CCMP2556.gene37873.mRNA1:0.1291991884,((AlveoDino-Dinophyceae-Cladocopium_goreaui_evm.model.scf7180000345772.29:0.0088052193,AlveoDino-Dinophyceae-Cladocopium_C92_CC92.gene30693.mRNA1:0.0000010000)100:0.0532726792,AlveoDino-Dinophyceae-Breviolum_minutum_Bmin.gene18113.mRNA1:0.0705087144)99:0.0424041348)99:0.0990214687,AlveoDino-Dinophyceae-Symbiodinium_tridacnidorum_CCMP2592_Stri_CCMP2592.gene39621.mRNA1:0.0648709058)100:0.7505147979)13:0.0230357247,((((((((AlveoDino-Dinophyceae-Alexandrium_tamarense_CCMP1771_Gene.27715__MMETSP0384_Transcript_17603__g.27715__m.27715:0.1228012531,AlveoDino-Dinophyceae-Gambierdiscus_australes_MMETSP0766_Transcript_71966_m.108165:0.3214796583)100:0.3234319952,AlveoDino-Dinophyceae-Noctiluca_scintillans_MMETSP0253_Transcript_20441_m.37198:0.3405423286)61:0.0961653089,((AlveoDino-Dinophyceae-Gymnodinium_catenatum_GC744_Gene.107416__MMETSP0784_Transcript_55525__g.107416__m.107416:0.3241407892,(AlveoDino-Dinophyceae-Karenia_brevis_SP1_Gene.18374__MMETSP0574_Transcript_15644__g.18374__m.18374:0.1468840192,((AlveoDino-Dinophyceae-Prorocentrum_minimum_Gene.17739__MMETSP0053_Transcript_9693__g.17739__m.17739:0.1201142587,AlveoDino-Dinophyceae-Prorocentrum_minimum_Gene.89649__MMETSP0056_Transcript_48777__g.89649__m.89649:0.0000010000)99:0.1044660267,(AlveoDino-Dinophyceae-Prorocentrum_minimum_MMETSP0057_Transcript_67268_m.124182:0.1809779514,AlveoDino-Dinophyceae-Amoebophrya_ceratii.g16964.t1:0.5976798300)84:0.0836120606)98:0.3880060032)91:0.1724443425)89:0.1478101330,(((((AlveoDino-Dinophyceae-Durusdinium_trenchii_CCMP2556.gene19091.mRNA1:0.2937767100,AlveoDino-Dinophyceae-Cladocopium_goreaui_evm.model.scf7180000355870.3:0.0000021210)78:0.0197247403,AlveoDino-Dinophyceae-Cladocopium_C92_CC92.gene17294.mRNA1:0.1095902388)79:0.0608039730,AlveoDino-Dinophyceae-Fugacium_kawagutii_Fkaw.gene6485.mRNA1:0.5318323235)98:0.1413373920,AlveoDino-Dinophyceae-Symbiodinium_necroappetens_CCMP2469_Snec_CCMP2469.gene11879.mRNA1:0.0732849831)99:0.2416835427,(AlveoDino-Dinophyceae-Durusdinium_trenchii_CCMP2556.gene19093.mRNA1:0.2505291142,AlveoDino-Dinophyceae-Cladocopium_C92_CC92.gene17295.mRNA1:0.1077148455)100:0.2854884614)89:0.2292757514)58:0.0951328096)85:0.2199574259,AlveoDino-Dinophyceae-Noctiluca_scintillans_MMETSP0253_Transcript_12445_m.23327:0.3142391325)87:0.1368933553,AlveoDino-Dinophyceae-Gymnodinium_catenatum_GC744_Gene.191019__MMETSP0784_Transcript_97225__g.191019__m.191019:0.7540058552)95:0.2111595099,(AlveoDino-Dinophyceae-Oxyrrhis_marina_Gene.36899__MMETSP0469_Transcript_24845__g.36899__m.36899:0.8488351234,Metamonada---Trichomonas_vaginalis_tr_A2EG55_A2EG55_TRIVA:2.3626178370)96:1.0153544970)75:0.2856382024,(AlveoDino-Dinophyceae-Oxyrrhis_marina_Gene.36905__MMETSP0468_Transcript_25860__g.36905__m.36905:1.6951183303,AlveoDino-Dinophyceae-Oxyrrhis_marina_Gene.74234__MMETSP0468_Transcript_52342__g.74234__m.74234:0.8642200172)98:0.4473232678)48:0.1412981290,((AlveoDino-Dinophyceae-Gymnodinium_catenatum_GC744_Gene.223152__MMETSP0784_Transcript_113387__g.223152__m.223152:0.6333119641,AlveoDino-Dinophyceae-Amoebophrya_ceratii.g753.t1:0.7608880599)98:0.2771368035,AlveoDino-Dinophyceae-Amphidinium_gibbosum.g45460.t1:1.0570367398)49:0.1273228904)44:0.0996949148)55:0.1474435564,AlveoDino-Dinophyceae-Karenia_brevis_SP1_Gene.1237__MMETSP0574_Transcript_1804__g.1237__m.1237:0.6335391718)58:0.2120176730,((AlveoDino-Dinophyceae-Alexandrium_tamarense_CCMP1771_Gene.194874__MMETSP0382_Transcript_93932__g.194874__m.194874:0.1204488303,AlveoDino-Dinophyceae-Gambierdiscus_australes_MMETSP0766_Transcript_86672_m.131115:0.5668141915)99:0.4561009460,(AlveoDino-Dinophyceae-Gymnodinium_catenatum_GC744_Gene.148320__MMETSP0784_Transcript_76948__g.148320__m.148320:0.4888502351,AlveoDino-Dinophyceae-Karenia_brevis_SP1_MMETSP0573_Transcript_10970_m.13288:1.6541409591)80:0.3700991738)20:0.0000023188);
```
