## Supplementary material for "Improved *Cladocopium goreaui* genome assembly reveals features of a facultative coral symbiont and the complex evolutionary history of dinoflagellate genes": OG0007652.treEdited.tre

```
(AlveoDino-Dinophyceae-Alexandrium_tamarense_CCMP1771_Gene.131234__MMETSP0382_Transcript_63358__g.131234__m.131234:0.2222466820,((AlveoDino-Dinophyceae-Alexandrium_tamarense_CCMP1771_Gene.135520__MMETSP0382_Transcript_65345__g.135520__m.135520:0.3282969243,(((((AlveoDino-Dinophyceae-Durusdinium_trenchii_sh.g6190.t1:0.7208971778,(AlveoDino-Dinophyceae-Cladocopium_goreaui_evm.model.scf7180000356781.46:0.0768097862,AlveoDino-Dinophyceae-Fugacium_kawagutii_Fkaw.gene15539.mRNA1:0.1520619314)71:0.0519496162)82:0.0661259902,(AlveoDino-Dinophyceae-Symbiodinium_linucheae_CCMP2456_Slin_CCMP2456.gene5128.mRNA1:0.0220203415,AlveoDino-Dinophyceae-Symbiodinium_tridacnidorum_CCMP2592_Stri_CCMP2592.gene23350.mRNA1:0.0439621012)100:0.4882620342)54:0.0695146380,(((((AlveoDino-Dinophyceae-Cladocopium_C15_evm.model.scaffold_12846.9:0.4569592853,(AlveoDino-Dinophyceae-Symbiodinium_tridacnidorum_CCMP2592_Stri_CCMP2592.gene23355.mRNA1:0.1055488246,AlveoDino-Dinophyceae-Symbiodinium_natans_CCMP2548_Snat_CCMP2548.gene25947.mRNA1:0.2036164313)99:0.2697923831)97:0.2265818896,AlveoDino-Dinophyceae-Symbiodinium_natans_CCMP2548_Snat_CCMP2548.gene25949.mRNA1:0.5126834068)96:0.2819410442,AlveoDino-Dinophyceae-Symbiodinium_microadriaticum_CassKB8_Smic_CassKB8.gene14963.mRNA1:0.0840126868)92:0.2498290484,(((((AlveoDino-Dinophyceae-Symbiodinium_microadriaticum_CCMP2467_Smic.gene11210.mRNA1:0.0000021098,(AlveoDino-Dinophyceae-Symbiodinium_microadriaticum_04_503SCI_Smic_04-503SCI.03.gene26297.mRNA1:0.0000010000,AlveoDino-Dinophyceae-Symbiodinium_microadriaticum_CassKB8_Smic_CassKB8.gene14964.mRNA1:0.0000010000)100:0.0061269985)97:0.0070082341,AlveoDino-Dinophyceae-Symbiodinium_microadriaticum_04_503SCI_Smic_04-503SCI.03.gene31719.mRNA1:0.0000020182)98:0.0519604512,AlveoDino-Dinophyceae-Symbiodinium_necroappetens_CCMP2469_Snec_CCMP2469.gene21394.mRNA1:0.0182924799)95:0.0170952773,AlveoDino-Dinophyceae-Symbiodinium_tridacnidorum_CCMP2592_Stri_CCMP2592.gene23353.mRNA1:0.0144223269)42:0.0000024328,AlveoDino-Dinophyceae-Symbiodinium_linucheae_CCMP2456_Slin_CCMP2456.gene12119.mRNA1:0.0156001013)91:0.0335404145)89:0.0690193298,AlveoDino-Dinophyceae-Symbiodinium_natans_CCMP2548_Snat_CCMP2548.gene25950.mRNA1:0.1103876819)96:0.1861283385)89:0.2502899842,(AlveoDino-Dinophyceae-Polarella_glacialis_CCMP1383_evm.model.CCMP1383_scf7180000597291.1:0.0000010000,AlveoDino-Dinophyceae-Polarella_glacialis_CCMP2088_evm.model.CCMP2088_scf7180000713988.2:0.0000010000)100:0.4988125000)76:0.0666104925,(((AlveoDino-Dinophyceae-Polarella_glacialis_CCMP1383_evm.model.CCMP1383_scf7180000550266.2:0.0000025083,AlveoDino-Dinophyceae-Polarella_glacialis_CCMP2088_evm.model.CCMP2088_scf7180000670095.2:0.0884513290)96:0.0606695071,AlveoDino-Dinophyceae-Polarella_glacialis_CCMP1383_evm.model.CCMP1383_scf7180000549783.18:0.0000020614)98:0.1136509840,AlveoDino-Dinophyceae-Polarella_glacialis_CCMP1383_evm.model.CCMP1383_scf7180000549783.13:0.2556841612)100:0.3829865420)89:0.1630790034)61:0.0636026809,((((((AlveoDino-Dinophyceae-Karenia_brevis_SP1_MMETSP0573_Transcript_23913_m.28778:0.8851300934,AlveoDino-Dinophyceae-Karenia_brevis_SP1_MMETSP0573_Transcript_46449_m.56389:0.1275336913)45:0.2352302647,(((AlveoDino-Dinophyceae-Durusdinium_trenchii_sh.g28883.t1:0.6451649240,AlveoDino-Dinophyceae-Cladocopium_goreaui_evm.model.scf7180000353224.9:0.3734744816)79:0.2674364643,Discobida-Euglenozoid-Euglena_gracilis_EG_transcript_25715:1.1410205103)55:0.0026627416,AlveoDino-Dinophyceae-Symbiodinium_natans_CCMP2548_Snat_CCMP2548.gene21418.mRNA1:0.3552825105)87:0.2067541162)64:0.1140217853,(AlveoDino-Dinophyceae-Symbiodinium_microadriaticum_CCMP2467_Smic.gene27154.mRNA1:0.7202508882,Cryptophyta---Guillardia_theta_CCMP2712_XP_005823240.1:1.6063453048)58:0.1324796637)47:0.0502211771,AlveoDino-Dinophyceae-Heterocapsa_rotundata_MMETSP0503_Transcript_30883_m.65462:0.6076061079)55:0.1109736230,AlveoDino-Dinophyceae-Prorocentrum_minimum_MMETSP0057_Transcript_102905_m.191137:1.6182393474)49:0.1052071703,((AlveoDino-Dinophyceae-Karenia_brevis_SP1_MMETSP0573_Transcript_68841_m.81966:0.5043984434,(AlveoDino-Dinophyceae-Prorocentrum_minimum_Gene.29350__MMETSP0056_Transcript_15770__g.29350__m.29350:0.2572279040,AlveoDino-Dinophyceae-Symbiodinium_tridacnidorum_Sh18_Stri.gene984.mRNA1:1.4245806178)86:0.2649986416)78:0.2633304255,AlveoDino-Dinophyceae-Symbiodinium_necroappetens_CCMP2469_Snec_CCMP2469.gene28504.mRNA1:0.4772324664)60:0.0831079032)54:0.0323237317)70:0.3224799584,AlveoDino-Dinophyceae-Amphidinium_gibbosum.g34625.t1:0.6642161651);
```
