## Supplementary material for "Improved *Cladocopium goreaui* genome assembly reveals features of a facultative coral symbiont and the complex evolutionary history of dinoflagellate genes": OG0011473.treEdited.tre

```
(AlveoDino-Dinophyceae-Dinophysis_acuminata_DAEP01_MMETSP0797_Transcript_53255_m.105731:0.9169697055,(((AlveoDino-Dinophyceae-Cladocopium_goreaui_evm.model.scf7180000356089.6:0.2998328190,Discobida-Euglenozoid-Euglena_gracilis_EG_transcript_9348:2.3943292683)58:0.1066181406,(((AlveoDino-Dinophyceae-Symbiodinium_microadriaticum_CCMP2467_Smic.gene7075.mRNA1:0.0436856327,(AlveoDino-Dinophyceae-Symbiodinium_microadriaticum_04_503SCI_Smic_04-503SCI.03.gene11957.mRNA1:0.0000010151,AlveoDino-Dinophyceae-Symbiodinium_microadriaticum_CassKB8_Smic_CassKB8.gene6335.mRNA1:0.0000010151)97:0.0120176402)100:0.2572592655,AlveoDino-Dinophyceae-Symbiodinium_necroappetens_CCMP2469_Snec_CCMP2469.gene17019.mRNA1:0.4058535850)68:0.1841586768,(((AlveoDino-Dinophyceae-Symbiodinium_necroappetens_CCMP2469_Snec_CCMP2469.gene24182.mRNA1:0.2121011522,AlveoDino-Dinophyceae-Symbiodinium_pilosum_CCMP2461_Spil_CCMP2461.gene14245.mRNA1:0.1904808263)90:0.0998918714,AlveoDino-Dinophyceae-Symbiodinium_natans_CCMP2548_Snat_CCMP2548.gene849.mRNA1:0.2034380854)69:0.1161688926,AlveoDino-Dinophyceae-Symbiodinium_tridacnidorum_Sh18_Stri.gene2705.mRNA1:0.5239578328)81:0.1677174995)81:0.3909930170)58:0.0552584117,((((AlveoDino-Dinophyceae-Symbiodinium_microadriaticum_CCMP2467_Smic.gene5685.mRNA1:0.0000000000,AlveoDino-Dinophyceae-Symbiodinium_microadriaticum_CassKB8_Smic_CassKB8.gene37330.mRNA1:0.0000000000):0.0000010151,AlveoDino-Dinophyceae-Symbiodinium_microadriaticum_04_503SCI_Smic_04-503SCI.03.gene34301.mRNA1:0.0000010151)99:0.1537728284,AlveoDino-Dinophyceae-Symbiodinium_necroappetens_CCMP2469_Snec_CCMP2469.gene28881.mRNA1:0.2173664037)99:0.3721778614,((((((((Cryptophyta---Guillardia_theta_CCMP2712_XP_005821117.1:0.0000010151,(Cryptophyta---Guillardia_theta_CCMP2712_XP_005821119.1:0.0075101800,(Cryptophyta---Guillardia_theta_CCMP2712_XP_005825822.1:0.0000010151,Cryptophyta---Guillardia_theta_CCMP2712_XP_005825823.1:0.0000010151)93:0.0075258830)43:0.0000010151)81:0.0075501811,Cryptophyta---Guillardia_theta_CCMP2712_XP_005825824.1:0.0000010151)85:0.0636666852,Cryptophyta---Guillardia_theta_CCMP2712_XP_005836836.1:0.0444668346)86:0.1011076265,(Cryptophyta---Guillardia_theta_CCMP2712_XP_005838580.1:0.0738851801,Cryptophyta---Guillardia_theta_CCMP2712_XP_005838584.1:0.0633716188)99:0.0913099391)79:0.0317634708,Cryptophyta---Guillardia_theta_CCMP2712_XP_005831348.1:0.2266251849)83:0.2144226972,(Cryptophyta---Guillardia_theta_CCMP2712_XP_005830323.1:0.0000010151,Cryptophyta---Guillardia_theta_CCMP2712_XP_005830324.1:0.0000010151)96:0.1379377581)63:0.0751364752,Cryptophyta---Guillardia_theta_CCMP2712_XP_005833829.1:0.2705151866)79:0.3340059829,((Cryptophyta---Guillardia_theta_CCMP2712_XP_005821734.1:0.0000010151,Cryptophyta---Guillardia_theta_CCMP2712_XP_005821736.1:0.0150785164)100:0.7023650480,(Cryptophyta---Guillardia_theta_CCMP2712_XP_005831281.1:0.3215445512,Cryptophyta---Guillardia_theta_CCMP2712_XP_005833283.1:0.5040528588)96:0.1956327194)87:0.1408235905)100:1.0549416030)64:0.0947871441)76:0.3316101835,AlveoDino-Dinophyceae-Breviolum_minutum_Bmin.gene22216.mRNA1:0.5020386602);
```
