## Supplementary material for "Improved *Cladocopium goreaui* genome assembly reveals features of a facultative coral symbiont and the complex evolutionary history of dinoflagellate genes": OG0012098.treEdited.tre

```
(AlveoDino-Dinophyceae-Dinophysis_acuminata_DAEP01_MMETSP0797_Transcript_19658_m.38919:0.4939294349,AlveoDino-Dinophyceae-Dinophysis_acuminata_DAEP01_MMETSP0797_Transcript_19659_m.38923:0.2423571202,(((((((AlveoDino-Dinophyceae-Gymnodinium_catenatum_GC744_Gene.215160__MMETSP0784_Transcript_109821__g.215160__m.215160:0.0887015116,AlveoDino-Dinophyceae-Karenia_brevis_SP1_MMETSP0573_Transcript_10499_m.12533:0.7880941629)66:0.1051190329,AlveoDino-Dinophyceae-Noctiluca_scintillans_MMETSP0253_Transcript_8702_m.16628:0.3801596677)93:0.1694353950,AlveoDino-Dinophyceae-Karenia_brevis_SP1_MMETSP0573_Transcript_21644_m.26051:1.2447333416)61:0.1159126665,AlveoDino-Dinophyceae-Amoebophrya_ceratii.g15996.t1:1.5454605441)12:0.0161573765,((AlveoDino-Dinophyceae-Karenia_brevis_SP1_MMETSP0573_Transcript_72019_m.85465:0.2106872049,AlveoDino-Dinophyceae-Noctiluca_scintillans_MMETSP0253_Transcript_44866_m.81031:0.4560948115)100:0.5312902231,(AlveoDino-Dinophyceae-Peridinium_aciculiferum_MMETSP0370_Transcript_101848_m.181659:1.4741243940,((Cryptophyta---Guillardia_theta_CCMP2712_XP_005825957.1:1.3501033267,(Haptophyta---Emiliania_huxleyi_CCMP1516_tr_A0A0D3JEJ9_A0A0D3JEJ9_EMIHU:0.0000010000,Haptophyta---Emiliania_huxleyi_CCMP1516_tr_R1D223_R1D223_EMIHU:0.0000010000)100:0.6495488168)85:0.1093308057,Cryptophyta---Guillardia_theta_CCMP2712_XP_005835801.1:0.5424135357)88:0.1081482059)49:0.0610466443)59:0.1969631635)24:0.0364842881,((((AlveoDino-Dinophyceae-Noctiluca_scintillans_MMETSP0253_Transcript_27256_m.48767:0.4364726445,AlveoDino-Dinophyceae-Noctiluca_scintillans_MMETSP0253_Transcript_44259_m.79918:0.1784914644)99:0.2240913528,(AlveoDino-Dinophyceae-Noctiluca_scintillans_MMETSP0253_Transcript_30130_m.54641:0.4237363155,AlveoDino-Dinophyceae-Noctiluca_scintillans_MMETSP0253_Transcript_51584_m.93749:0.4930895410)92:0.0764705946)80:0.1039648431,(AlveoDino-Dinophyceae-Noctiluca_scintillans_MMETSP0253_Transcript_3070_m.6090:3.3117799385,AlveoDino-Dinophyceae-Oxyrrhis_marina_Gene.175712__MMETSP0469_Transcript_116397__g.175712__m.175712:0.1820038924)49:0.1411269225)65:0.0597331336,(((AlveoDino-Dinophyceae-Heterocapsa_rotundata_MMETSP0503_Transcript_29033_m.61454:0.2446806191,(AlveoDino-Dinophyceae-Polarella_glacialis_CCMP1383_evm.model.CCMP1383_scf7180000590928.5:0.0000010000,AlveoDino-Dinophyceae-Polarella_glacialis_CCMP2088_evm.model.CCMP2088_scf7180000716688.2:0.0000010000)100:0.2435212799)79:0.0349916694,AlveoDino-Dinophyceae-Prorocentrum_minimum_MMETSP0057_Transcript_122565_m.227510:0.4228364562)71:0.0164145703,(((AlveoDino-Dinophyceae-Durusdinium_trenchii_CCMP2556.gene18241.mRNA1:0.0000010000,AlveoDino-Dinophyceae-Durusdinium_trenchii_CCMP2556.gene18370.mRNA1:0.0000010000)100:0.1123173320,AlveoDino-Dinophyceae-Cladocopium_goreaui_evm.model.scf7180000353271.2:0.1879430562)97:0.0999224703,AlveoDino-Dinophyceae-Symbiodinium_pilosum_CCMP2461_Spil_CCMP2461.gene10949.mRNA1:0.2273324219)91:0.1013112935)99:0.3220225623)41:0.0455192072)82:0.2402797954,AlveoDino-Dinophyceae-Gymnodinium_catenatum_GC744_Gene.110272__MMETSP0784_Transcript_57043__g.110272__m.110272:0.2641568675)82:0.1611984307);
```
