## Supplementary material for "Improved *Cladocopium goreaui* genome assembly reveals features of a facultative coral symbiont and the complex evolutionary history of dinoflagellate genes": OG0016959.treEdited.tre

```
(AlveoDino-Dinophyceae-Alexandrium_tamarense_CCMP1771_Gene.229820__MMETSP0382_Transcript_110746__g.229820__m.229820:0.0000021440,AlveoDino-Dinophyceae-Alexandrium_tamarense_CCMP1771_Gene.170320__MMETSP0384_Transcript_104153__g.170320__m.170320:0.0000023443,(AlveoDino-Dinophyceae-Gambierdiscus_australes_MMETSP0766_Transcript_48564_m.72984:1.1145287700,((AlveoDino-Dinophyceae-Amphidinium_gibbosum.g64624.t1:1.0154694204,(Cryptophyta---Guillardia_theta_CCMP2712_XP_005838907.1:0.8847004139,(Opisthokonta-Fungi-Laccaria_bicolor_S238N_H82_tr_B0CR33_B0CR33_LACBS:0.4351968675,Opisthokonta-Fungi-Saccharomyces_cerevisiae_sp_P40514_YIG7_YEAST:0.6899128172)98:0.4839681905)67:0.1941341095)70:0.2883301185,(((((AlveoDino-Dinophyceae-Durusdinium_trenchii_CCMP2556.gene10653.mRNA1:0.0000010326,AlveoDino-Dinophyceae-Durusdinium_trenchii_CCMP2556.gene10717.mRNA1:0.0000010326)66:0.0000010326,AlveoDino-Dinophyceae-Durusdinium_trenchii_sh.g9092.t1:0.0373761284)52:0.0000010326,AlveoDino-Dinophyceae-Durusdinium_trenchii_sh.g1563.t1:0.0153638376)100:0.2149832232,(AlveoDino-Dinophyceae-Symbiodinium_microadriaticum_CCMP2467_Smic.gene6434.mRNA1:0.0060585344,AlveoDino-Dinophyceae-Symbiodinium_tridacnidorum_CCMP2592_Stri_CCMP2592.gene14560.mRNA1:0.0427880210)100:0.1906720479)55:0.0244245579,AlveoDino-Dinophyceae-Cladocopium_goreaui_evm.model.scf7180000353679.1:0.2845682851)78:0.1743325876)28:0.0000022688)100:0.4676096828);
```
