## Supplementary material for "Improved *Cladocopium goreaui* genome assembly reveals features of a facultative coral symbiont and the complex evolutionary history of dinoflagellate genes": OG0017208.treEdited.tre

```
(AlveoDino-Dinophyceae-Durusdinium_trenchii_sh.g22149.t1:0.1951635014,(AlveoDino-Dinophyceae-Cladocopium_goreaui_evm.model.scf7180000353871.28:0.0499623980,AlveoDino-Dinophyceae-Breviolum_minutum_Bmin.gene16698.mRNA1:0.0508508042)96:0.0545928937,(((((((AlveoDino-Dinophyceae-Symbiodinium_microadriaticum_CCMP2467_Smic.gene4508.mRNA1:0.0000027332,AlveoDino-Dinophyceae-Symbiodinium_microadriaticum_04_503SCI_Smic_04-503SCI.03.gene3456.mRNA1:0.0072456506)98:0.0072649822,AlveoDino-Dinophyceae-Symbiodinium_microadriaticum_CassKB8_Smic_CassKB8.gene1625.mRNA1:0.0000029505)93:0.0038452392,AlveoDino-Dinophyceae-Symbiodinium_necroappetens_CCMP2469_Snec_CCMP2469.gene11052.mRNA1:0.0042736004)99:0.0135599621,AlveoDino-Dinophyceae-Symbiodinium_linucheae_CCMP2456_Slin_CCMP2456.gene1898.mRNA1:0.0086575026)85:0.0056065650,(AlveoDino-Dinophyceae-Symbiodinium_tridacnidorum_Sh18_Stri.gene12362.mRNA1:0.0043008086,(AlveoDino-Dinophyceae-Symbiodinium_tridacnidorum_CCMP2592_Stri_CCMP2592.gene21424.mRNA1:0.0000020446,AlveoDino-Dinophyceae-Symbiodinium_natans_CCMP2548_Snat_CCMP2548.gene4549.mRNA1:0.3060402719)69:0.0043135251)57:0.0044832118)80:0.0585589055,AlveoDino-Dinophyceae-Symbiodinium_natans_CCMP2548_Snat_CCMP2548.gene4548.mRNA1:0.0512781095)60:0.0966699604,(AlveoDino-Dinophyceae-Polarella_glacialis_CCMP1383_evm.model.CCMP1383_scf7180000541842.1:1.1805922553,((Discobida-Euglenozoid-Euglena_gracilis_EG_transcript_2500:0.4669908526,Discobida-Euglenozoid-Euglena_gracilis_EG_transcript_6014:0.2547476229)100:1.0924910510,Cryptophyta---Guillardia_theta_CCMP2712_XP_005841101.1:0.9775172049)71:0.1678466727)95:0.5067287728)98:0.1708695975);
```
