## Supplementary material for "Improved *Cladocopium goreaui* genome assembly reveals features of a facultative coral symbiont and the complex evolutionary history of dinoflagellate genes": OG0018318.treEdited.tre

```
(AlveoDino-Dinophyceae-Alexandrium_tamarense_CCMP1771_Gene.219075__MMETSP0382_Transcript_105659__g.219075__m.219075:0.1180844765,AlveoDino-Dinophyceae-Gambierdiscus_australes_MMETSP0766_Transcript_89848_m.136124:0.3322430061,((AlveoDino-Dinophyceae-Karenia_brevis_SP1_Gene.8369__MMETSP0574_Transcript_7865__g.8369__m.8369:0.3519017649,AlveoDino-Dinophyceae-Polarella_glacialis_CCMP1383_evm.model.CCMP1383_scf7180000590248.7:0.4450999637)40:0.0535329069,(((AlveoDino-Dinophyceae-Oxyrrhis_marina_Gene.179947__MMETSP0469_Transcript_119459__g.179947__m.179947:0.0000010000,AlveoDino-Dinophyceae-Oxyrrhis_marina_Gene.179953__MMETSP0469_Transcript_119460__g.179953__m.179953:0.0000010000)100:0.6973741386,((AlveoDino-Dinophyceae-Symbiodinium_microadriaticum_04_503SCI_Smic_04-503SCI.03.gene32028.mRNA1:0.9280382591,(Discobida-Euglenozoid-Euglena_gracilis_EG_transcript_14061:0.6544855458,Discobida-Euglenozoid-Euglena_gracilis_EG_transcript_24879:0.8546875778)70:0.1695201657)82:0.2210577973,Cryptophyta---Guillardia_theta_CCMP2712_XP_005832413.1:0.5921512535)100:1.3449461590)95:0.3668150379,((AlveoDino-Dinophyceae-Cladocopium_goreaui_evm.model.scf7180000353983.10:0.1120369599,AlveoDino-Dinophyceae-Breviolum_minutum_Bmin.gene20351.mRNA1:0.1280842639)96:0.1701127059,((AlveoDino-Dinophyceae-Symbiodinium_microadriaticum_CassKB8_Smic_CassKB8.gene10812.mRNA1:0.0035577670,AlveoDino-Dinophyceae-Symbiodinium_necroappetens_CCMP2469_Snec_CCMP2469.gene14932.mRNA1:0.0100920926)75:0.0175616431,(AlveoDino-Dinophyceae-Symbiodinium_tridacnidorum_Sh18_Stri.gene8996.mRNA1:0.0266904011,AlveoDino-Dinophyceae-Symbiodinium_tridacnidorum_CCMP2592_Stri_CCMP2592.gene23826.mRNA1:0.0075351237)85:0.0244186012)100:0.2306546410)99:0.2464209934)62:0.1238286960)77:0.0639164004);
```
