## Supplementary material for "Improved *Cladocopium goreaui* genome assembly reveals features of a facultative coral symbiont and the complex evolutionary history of dinoflagellate genes": OG0018983.treEdited.tre

```
(AlveoDino-Dinophyceae-Dinophysis_acuminata_DAEP01_MMETSP0797_Transcript_33906_m.66963:0.4240533229,(((AlveoDino-Dinophyceae-Alexandrium_tamarense_CCMP1771_Gene.35826__MMETSP0384_Transcript_22549__g.35826__m.35826:0.1105599184,AlveoDino-Dinophyceae-Gambierdiscus_australes_MMETSP0766_Transcript_44178_m.66010:0.1389733730)99:0.1592902893,AlveoDino-Dinophyceae-Prorocentrum_minimum_Gene.8912__MMETSP0056_Transcript_5097__g.8912__m.8912:0.4210035823)54:0.1110641472,(AlveoDino-Dinophyceae-Peridinium_aciculiferum_MMETSP0371_Transcript_29024_m.50270:0.8337020465,(((AlveoDino-Dinophyceae-Cladocopium_goreaui_evm.model.scf7180000356317.1:0.4594391717,((AlveoDino-Dinophyceae-Symbiodinium_necroappetens_CCMP2469_Snec_CCMP2469.gene1795.mRNA1:0.0615396928,AlveoDino-Dinophyceae-Symbiodinium_linucheae_CCMP2456_Slin_CCMP2456.gene3954.mRNA1:0.0192598267)100:0.1157827338,AlveoDino-Dinophyceae-Symbiodinium_natans_CCMP2548_Snat_CCMP2548.gene23787.mRNA1:0.0348714403)99:0.2964315143)91:0.1800092896,AlveoDino-Dinophyceae-Polarella_glacialis_CCMP1383_evm.model.CCMP1383_scf7180000589824.1:0.2966810397)86:0.2219493769,Cryptophyta---Guillardia_theta_CCMP2712_XP_005823856.1:1.0926521471)46:0.1604086291)37:0.0606796919)10:0.0245119178,((AlveoDino-Dinophyceae-Heterocapsa_rotundata_MMETSP0503_Transcript_12641_m.26776:0.2725692278,(Discobida-Euglenozoid-Euglena_gracilis_EG_transcript_18124:1.5907493714,Amoebozoa-Discosea-Acanthamoeba_castellanii_str_Neff_XP_004356995.1:1.2201060164)63:0.4149741172)56:0.1331230482,AlveoDino-Dinophyceae-Peridinium_aciculiferum_MMETSP0370_Transcript_44014_m.77223:0.6213213438)42:0.1016866721);
```
