## Supplementary material for "Improved *Cladocopium goreaui* genome assembly reveals features of a facultative coral symbiont and the complex evolutionary history of dinoflagellate genes": OG0019820.treEdited.tre

```
(AlveoDino-Dinophyceae-Dinophysis_acuminata_DAEP01_MMETSP0797_Transcript_26524_m.52786:0.0900925242,(((AlveoDino-Dinophyceae-Alexandrium_tamarense_CCMP1771_Gene.212384__MMETSP0382_Transcript_102785__g.212384__m.212384:0.1533923999,AlveoDino-Dinophyceae-Gambierdiscus_australes_MMETSP0766_Transcript_75920_m.114362:0.1101057421)99:0.1446695338,(AlveoDino-Dinophyceae-Gymnodinium_catenatum_GC744_Gene.153996__MMETSP0784_Transcript_79734__g.153996__m.153996:0.3325580388,((AlveoDino-Dinophyceae-Noctiluca_scintillans_MMETSP0253_Transcript_4111_m.7904:0.3615537103,AlveoDino-Dinophyceae-Amphidinium_gibbosum.g47208.t1:0.4580040160)29:0.0397194646,AlveoDino-Dinophyceae-Peridinium_aciculiferum_MMETSP0370_Transcript_9240_m.15405:0.3064518096)39:0.0599823144)45:0.0521929037)18:0.0141697924,AlveoDino-Dinophyceae-Heterocapsa_rotundata_MMETSP0503_Transcript_4300_m.9025:0.3140387839)32:0.0431204122,((((AlveoDino-Dinophyceae-Durusdinium_trenchii_CCMP2556.gene30113.mRNA1:0.0000020803,AlveoDino-Dinophyceae-Durusdinium_trenchii_sh.g24656.t1:0.0198885254)100:0.2420074843,AlveoDino-Dinophyceae-Cladocopium_goreaui_evm.model.scf7180000354449.6:0.1947366207)83:0.1389283052,AlveoDino-Dinophyceae-Symbiodinium_linucheae_CCMP2456_Slin_CCMP2456.gene1924.mRNA1:0.3821868945)100:0.5983776690,(((AlveoDino-Dinophyceae-Polarella_glacialis_CCMP1383_evm.model.CCMP1383_scf7180000590660.2:0.0000010000,AlveoDino-Dinophyceae-Polarella_glacialis_CCMP2088_evm.model.CCMP2088_scf7180000720220.2:0.0000010000)86:0.0055307482,AlveoDino-Dinophyceae-Polarella_glacialis_CCMP2088_evm.model.CCMP2088_scf7180000720596.1:0.0000022153)100:0.4699505585,((Discobida-Euglenozoid-Euglena_gracilis_EG_transcript_11961:2.0677512644,(Amoebozoa-Evosea-Dictyostelium_discoideum_AX4_tr_Q54RR0_Q54RR0_DICDI:0.8258214419,Glaucophyta---Cyanophora_paradoxa_ConsensusfromContig9163-maker-ConsensusfromContig9163-snap-gene-0.0-mRNA-1_cds_2741/1642-2012_0__:1.1435755756)71:0.1010987855)97:0.5782454854,Cryptophyta---Guillardia_theta_CCMP2712_XP_005828769.1:1.5760684862)98:0.6244569148)64:0.0227395912)85:0.2013930431);
```
