## Supplementary material for "Improved *Cladocopium goreaui* genome assembly reveals features of a facultative coral symbiont and the complex evolutionary history of dinoflagellate genes": OG0008123.treEdited.tre

```
(AlveoDino-Dinophyceae-Dinophysis_acuminata_DAEP01_MMETSP0797_Transcript_22281_m.43991:0.2704855138,(((((((((((((AlveoDino-Dinophyceae-Alexandrium_tamarense_CCMP1771_Gene.261296__MMETSP0382_Transcript_126087__g.261296__m.261296:0.2337055299,((AlveoDino-Dinophyceae-Gymnodinium_catenatum_GC744_Gene.144152__MMETSP0784_Transcript_74716__g.144152__m.144152:0.1253370574,AlveoDino-Dinophyceae-Karenia_brevis_SP1_MMETSP0573_Transcript_12113_m.14690:0.4830482287)85:0.1071605264,Haptophyta---Emiliania_huxleyi_CCMP1516_tr_R1DVF2_R1DVF2_EMIHU:0.5006820322)70:0.0886143344)63:0.1176538382,(AlveoDino-Dinophyceae-Polarella_glacialis_CCMP1383_evm.model.CCMP1383_scf7180000564514.13:0.0000010707,AlveoDino-Dinophyceae-Polarella_glacialis_CCMP2088_evm.model.CCMP2088_scf7180000720969.5:0.0000010707)99:0.2076705736)63:0.0799836216,AlveoDino-Dinophyceae-Prorocentrum_minimum_MMETSP0057_Transcript_93217_m.172947:0.2320713148)88:0.1842896664,((AlveoDino-Dinophyceae-Cladocopium_goreaui_evm.model.scf7180000353362.4:0.0261434824,AlveoDino-Dinophyceae-Cladocopium_C92_CC92.gene14327.mRNA1:0.0569463459)96:0.0446201572,AlveoDino-Dinophyceae-Breviolum_minutum_Bmin.gene17463.mRNA1:0.0947277756)99:0.1950646865)94:0.1902944422,AlveoDino-Dinophyceae-Symbiodinium_pilosum_CCMP2461_Spil_CCMP2461.gene14954.mRNA1:0.1568229977)84:0.0554598040,AlveoDino-Dinophyceae-Symbiodinium_linucheae_CCMP2456_Slin_CCMP2456.gene6998.mRNA1:0.0000010707)89:0.0137353642,(AlveoDino-Dinophyceae-Symbiodinium_tridacnidorum_Sh18_Stri.gene16738.mRNA1:0.0000010707,AlveoDino-Dinophyceae-Symbiodinium_tridacnidorum_CCMP2592_Stri_CCMP2592.gene21446.mRNA1:0.0119556946)97:0.0268225899)86:0.0259357707,AlveoDino-Dinophyceae-Symbiodinium_microadriaticum_CCMP2467_Smic.gene16177.mRNA1:0.0141631618)85:0.0685414582,(AlveoDino-Dinophyceae-Symbiodinium_necroappetens_CCMP2469_Snec_CCMP2469.gene2938.mRNA1:0.0000020427,AlveoDino-Dinophyceae-Symbiodinium_natans_CCMP2548_Snat_CCMP2548.gene8915.mRNA1:0.0000010707)97:0.0589274193)89:0.6552245185,AlveoDino-Dinophyceae-Symbiodinium_pilosum_CCMP2461_Spil_CCMP2461.gene6720.mRNA1:0.5300148639)82:0.3267566156,AlveoDino-Dinophyceae-Breviolum_minutum_Bmin.gene29406.mRNA1:0.5107282953)42:0.0000027576,((((AlveoDino-Dinophyceae-Gambierdiscus_australes_MMETSP0766_Transcript_70348_m.105556:0.0000022806,AlveoDino-Dinophyceae-Gambierdiscus_australes_MMETSP0766_Transcript_70349_m.105557:0.0000021701)96:0.0753813375,AlveoDino-Dinophyceae-Peridinium_aciculiferum_MMETSP0370_Transcript_7136_m.12086:0.6948766753)86:0.0442341546,AlveoDino-Dinophyceae-Gymnodinium_catenatum_GC744_Gene.203858__MMETSP0784_Transcript_104101__g.203858__m.203858:0.1596942995)86:0.0931771116,(AlveoDino-Dinophyceae-Karenia_brevis_SP1_MMETSP0573_Transcript_26288_m.31456:0.3529389944,AlveoDino-Dinophyceae-Amphidinium_gibbosum.g68133.t2:0.3935846359)85:0.1446328857)88:0.4869528263)86:0.4616491399,AlveoDino-Dinophyceae-Karenia_brevis_SP1_MMETSP0573_Transcript_26286_m.31453:0.4846514812)60:0.2084191387,((AlveoDino-Dinophyceae-Gambierdiscus_australes_MMETSP0766_Transcript_70347_m.105554:0.0000024031,AlveoDino-Dinophyceae-Gambierdiscus_australes_MMETSP0766_Transcript_70350_m.105558:0.0000020290)57:0.0000022799,(AlveoDino-Dinophyceae-Karenia_brevis_SP1_MMETSP0573_Transcript_26287_m.31454:0.4898438076,AlveoDino-Dinophyceae-Fugacium_kawagutii_Fkaw.gene2801.mRNA1:1.0555245789)81:0.1236628580)87:0.3105563925);
```
