## Supplementary material for "Improved *Cladocopium goreaui* genome assembly reveals features of a facultative coral symbiont and the complex evolutionary history of dinoflagellate genes": OG0009503.treEdited.tre

```
(AlveoDino-Dinophyceae-Alexandrium_tamarense_CCMP1771_MMETSP0378_Transcript_20580_m.17955:0.1239908166,(((((((((AlveoDino-Dinophyceae-Alexandrium_tamarense_CCMP1771_Gene.109189__MMETSP0382_Transcript_53089__g.109189__m.109189:0.0827847370,AlveoDino-Dinophyceae-Alexandrium_tamarense_CCMP1771_Gene.9993__MMETSP0384_Transcript_6284__g.9993__m.9993:0.0952142459)89:0.0589981602,AlveoDino-Dinophyceae-Gambierdiscus_australes_MMETSP0766_Transcript_27773_m.42076:0.1148720031)58:0.0255836809,(AlveoDino-Dinophyceae-Heterocapsa_rotundata_MMETSP0503_Transcript_23696_m.50207:0.1405088733,AlveoDino-Dinophyceae-Prorocentrum_minimum_Gene.56133__MMETSP0053_Transcript_31032__g.56133__m.56133:0.2392795076)57:0.0530156871)81:0.0588949159,(((AlveoDino-Dinophyceae-Alexandrium_tamarense_CCMP1771_Gene.127654__MMETSP0384_Transcript_78046__g.127654__m.127654:0.4200827515,AlveoDino-Dinophyceae-Gymnodinium_catenatum_GC744_Gene.223311__MMETSP0784_Transcript_113471__g.223311__m.223311:0.2988753859)97:0.2551772345,(Haptophyta---Emiliania_huxleyi_CCMP1516_tr_R1B538_R1B538_EMIHU:0.6123598962,Haptophyta---Emiliania_huxleyi_CCMP1516_tr_R1B3G3_R1B3G3_EMIHU:0.7021075959)94:0.2990542910)97:0.3650118651,AlveoDino-Dinophyceae-Amoebophrya_ceratii.g4351.t1:0.3783222126)77:0.1271210854)11:0.0134293134,(((AlveoDino-Dinophyceae-Peridinium_aciculiferum_MMETSP0370_Transcript_98282_m.175530:0.3220692901,(AlveoDino-Dinophyceae-Polarella_glacialis_CCMP1383_evm.model.CCMP1383_scf7180000584131.4:0.0000010000,AlveoDino-Dinophyceae-Polarella_glacialis_CCMP2088_evm.model.CCMP2088_scf7180000685606.2:0.0067185271)100:0.0996478831)65:0.0293151513,((AlveoDino-Dinophyceae-Durusdinium_trenchii_CCMP2556.gene27116.mRNA1:0.5387939850,(AlveoDino-Dinophyceae-Durusdinium_trenchii_sh.g11516.t1:0.0501662180,((AlveoDino-Dinophyceae-Cladocopium_goreaui_evm.model.scf7180000357377.10:0.0000021686,AlveoDino-Dinophyceae-Cladocopium_C92_CC92.gene4783.mRNA1:0.1822047305)97:0.0299413892,AlveoDino-Dinophyceae-Fugacium_kawagutii_Fkaw.gene24979.mRNA1:0.2558079287)94:0.0208515725)77:0.0098113823)72:0.0711566717,((((AlveoDino-Dinophyceae-Symbiodinium_microadriaticum_CCMP2467_Smic.gene6580.mRNA1:0.0000000000,AlveoDino-Dinophyceae-Symbiodinium_microadriaticum_CassKB8_Smic_CassKB8.gene5076.mRNA1:0.0000000000):0.0000000000,AlveoDino-Dinophyceae-Symbiodinium_necroappetens_CCMP2469_Snec_CCMP2469.gene10586.mRNA1:0.0000000000):0.0000010000,AlveoDino-Dinophyceae-Symbiodinium_microadriaticum_04_503SCI_Smic_04-503SCI.03.gene8140.mRNA1:0.0000010000)100:0.1962228230,AlveoDino-Dinophyceae-Symbiodinium_natans_CCMP2548_Snat_CCMP2548.gene21639.mRNA1:0.6432641529)78:0.0611149289)72:0.0496776482)88:0.0754813758,AlveoDino-Dinophyceae-Polarella_glacialis_CCMP1383_evm.model.CCMP1383_scf7180000589748.5:0.3364134439)39:0.0125374527)27:0.0358898955,(AlveoDino-Dinophyceae-Karenia_brevis_SP1_MMETSP0573_Transcript_9013_m.11061:0.2191030747,AlveoDino-Dinophyceae-Peridinium_aciculiferum_MMETSP0371_Transcript_19222_m.33874:0.2545808049)45:0.0256126075)53:0.0391551874,AlveoDino-Dinophyceae-Gymnodinium_catenatum_GC744_Gene.53808__MMETSP0784_Transcript_28128__g.53808__m.53808:0.3488408841)54:0.0000023097,AlveoDino-Dinophyceae-Noctiluca_scintillans_MMETSP0253_Transcript_35134_m.63697:0.2697914537)100:0.7311154386,AlveoDino-Dinophyceae-Karenia_brevis_SP1_Gene.26852__MMETSP0574_Transcript_22427__g.26852__m.26852:0.1669217906)96:0.0839957269,AlveoDino-Dinophyceae-Prorocentrum_minimum_Gene.24156__MMETSP0056_Transcript_13081__g.24156__m.24156:0.2598174437);
```
