## Supplementary material for "Improved *Cladocopium goreaui* genome assembly reveals features of a facultative coral symbiont and the complex evolutionary history of dinoflagellate genes": OG0011858.treEdited.tre

```
(AlveoDino-Dinophyceae-Alexandrium_tamarense_CCMP1771_Gene.126302__MMETSP0382_Transcript_60978__g.126302__m.126302:0.0426448879,(((AlveoDino-Dinophyceae-Alexandrium_tamarense_CCMP1771_Gene.202143__MMETSP0382_Transcript_97780__g.202143__m.202143:0.4552330463,((((AlveoDino-Dinophyceae-Alexandrium_tamarense_CCMP1771_Gene.202144__MMETSP0382_Transcript_97781__g.202144__m.202144:0.0413871266,AlveoDino-Dinophyceae-Alexandrium_tamarense_CCMP1771_Gene.202150__MMETSP0382_Transcript_97782__g.202150__m.202150:0.0000010000)96:0.0658161883,AlveoDino-Dinophyceae-Alexandrium_tamarense_CCMP1771_Gene.214031__MMETSP0384_Transcript_131094__g.214031__m.214031:0.1261851717)100:0.3154274623,(((AlveoDino-Dinophyceae-Gambierdiscus_australes_MMETSP0766_Transcript_94036_m.142116:0.2408749326,AlveoDino-Dinophyceae-Gambierdiscus_australes_MMETSP0766_Transcript_94040_m.142123:0.2300285063)98:0.4460715093,AlveoDino-Dinophyceae-Karenia_brevis_SP1_Gene.11648__MMETSP0574_Transcript_10624__g.11648__m.11648:1.9436580765)50:0.0242111880,AlveoDino-Dinophyceae-Gambierdiscus_australes_MMETSP0766_Transcript_94038_m.142119:0.5454961235)56:0.1190444701)41:0.1099497425,AlveoDino-Dinophyceae-Gambierdiscus_australes_MMETSP0766_Transcript_94039_m.142121:0.6315163533)63:0.2076939674)33:0.0878306855,(AlveoDino-Dinophyceae-Gambierdiscus_australes_MMETSP0766_Transcript_94037_m.142118:0.3777558373,Haptophyta---Emiliania_huxleyi_CCMP1516_tr_R1E384_R1E384_EMIHU:2.9578093314)41:0.4623379736)44:0.2495518725,((AlveoDino-Dinophyceae-Cladocopium_C15_evm.model.scaffold_277.15:0.0523783015,AlveoDino-Dinophyceae-Cladocopium_goreaui_evm.model.scf7180000356563.16:0.0145485663)99:0.6576399051,(((((AlveoDino-Dinophyceae-Symbiodinium_microadriaticum_CCMP2467_Smic.gene18497.mRNA1:0.0000000000,AlveoDino-Dinophyceae-Symbiodinium_microadriaticum_CassKB8_Smic_CassKB8.gene1291.mRNA1:0.0000000000):0.0000010000,AlveoDino-Dinophyceae-Symbiodinium_microadriaticum_04_503SCI_Smic_04-503SCI.03.gene1101.mRNA1:0.0000010000)94:0.0048844414,AlveoDino-Dinophyceae-Symbiodinium_necroappetens_CCMP2469_Snec_CCMP2469.gene17751.mRNA1:0.0048763576)95:0.0207428333,(AlveoDino-Dinophyceae-Symbiodinium_linucheae_CCMP2456_Slin_CCMP2456.gene1771.mRNA1:0.0200133236,AlveoDino-Dinophyceae-Symbiodinium_tridacnidorum_CCMP2592_Stri_CCMP2592.gene34453.mRNA1:0.0501476084)66:0.0043758904)85:0.0661262220,(AlveoDino-Dinophyceae-Symbiodinium_natans_CCMP2548_Snat_CCMP2548.gene25120.mRNA1:0.1468472230,AlveoDino-Dinophyceae-Symbiodinium_pilosum_CCMP2461_Spil_CCMP2461.gene7916.mRNA1:0.2252493732)90:0.0842251523)97:0.3835291884)79:0.2366337278)100:0.3959515105,AlveoDino-Dinophyceae-Alexandrium_tamarense_CCMP1771_Gene.111717__MMETSP0384_Transcript_68469__g.111717__m.111717:0.1840046741);
```
