## Supplementary material for "Improved *Cladocopium goreaui* genome assembly reveals features of a facultative coral symbiont and the complex evolutionary history of dinoflagellate genes": OG0001480.treEdited.tre

```
(AlveoDino-Dinophyceae-Dinophysis_acuminata_DAEP01_MMETSP0797_Transcript_12820_m.25587:0.5048996293,((((((((((AlveoDino-Dinophyceae-Dinophysis_acuminata_DAEP01_MMETSP0797_Transcript_20663_m.40757:0.5398905865,AlveoDino-Dinophyceae-Peridinium_aciculiferum_MMETSP0370_Transcript_23843_m.41235:0.2805196204)99:0.3790539984,(((((AlveoDino-Dinophyceae-Durusdinium_trenchii_CCMP2556.gene22862.mRNA1:0.0197533221,AlveoDino-Dinophyceae-Breviolum_minutum_Bmin.gene16548.mRNA1:0.0916486639)100:0.0280681278,AlveoDino-Dinophyceae-Cladocopium_C92_CC92.gene12554.mRNA1:0.0608202662)100:0.2044230851,(AlveoDino-Dinophyceae-Symbiodinium_pilosum_CCMP2461_Spil_CCMP2461.gene14404.mRNA1:0.0048805160,AlveoDino-Dinophyceae-Symbiodinium_pilosum_CCMP2461_Spil_CCMP2461.gene18919.mRNA1:0.0191979937)99:0.0249422147)82:0.0092138525,((AlveoDino-Dinophyceae-Symbiodinium_microadriaticum_CCMP2467_Smic.gene5965.mRNA1:0.0000000000,AlveoDino-Dinophyceae-Symbiodinium_necroappetens_CCMP2469_Snec_CCMP2469.gene8595.mRNA1:0.0000000000):0.0000010109,AlveoDino-Dinophyceae-Symbiodinium_microadriaticum_CassKB8_Smic_CassKB8.gene12600.mRNA1:0.0000010109)90:0.0000027971)53:0.0000021431,(AlveoDino-Dinophyceae-Symbiodinium_tridacnidorum_Sh18_Stri.gene6034.mRNA1:0.0000010109,AlveoDino-Dinophyceae-Symbiodinium_tridacnidorum_CCMP2592_Stri_CCMP2592.gene6042.mRNA1:0.0000010109)96:0.0092304660)100:0.5386311112)100:0.9848605804,((Discobida-Euglenozoid-Euglena_gracilis_EG_transcript_12975:2.3862261973,((Rhizaria-Chlorarachniophyceae-Bigelowiella_natans_CCMP2755_jgi_Bigna1_126364_aug1.2_g1072:0.0000020591,Rhizaria-Chlorarachniophyceae-Bigelowiella_natans_CCMP2755_jgi_Bigna1_66874_fgenesh1_pg.2___264:0.0000020903)100:0.8259635041,((Rhizaria-Chlorarachniophyceae-Bigelowiella_natans_CCMP2755_jgi_Bigna1_131831_aug1.15_g6539:0.0000000000,Rhizaria-Chlorarachniophyceae-Bigelowiella_natans_CCMP2755_jgi_Bigna1_71410_fgenesh1_pg.15___192:0.0000000000):0.0000010109,Rhizaria-Chlorarachniophyceae-Bigelowiella_natans_CCMP2755_jgi_Bigna1_86965_estExt_fgenesh1_pg.C_150189:0.0000020244)100:0.5498853386)100:0.5705783791)79:0.1096293483,((Rhizaria-Chlorarachniophyceae-Bigelowiella_natans_CCMP2755_jgi_Bigna1_126893_aug1.3_g1601:0.0085988274,Rhizaria-Chlorarachniophyceae-Bigelowiella_natans_CCMP2755_jgi_Bigna1_67315_fgenesh1_pg.3___258:0.0000026122)100:0.4046337743,((((((Rhizaria-Chlorarachniophyceae-Bigelowiella_natans_CCMP2755_jgi_Bigna1_131298_aug1.14_g6006:0.0000000000,Rhizaria-Chlorarachniophyceae-Bigelowiella_natans_CCMP2755_jgi_Bigna1_70958_fgenesh1_pg.14___16:0.0000000000):0.0000010109,Rhizaria-Chlorarachniophyceae-Bigelowiella_natans_CCMP2755_jgi_Bigna1_86795_estExt_fgenesh1_pg.C_140016:0.0000010109)96:0.0000028056,Rhizaria-Chlorarachniophyceae-Bigelowiella_natans_CCMP2755_jgi_Bigna1_60650_fgenesh1_kg.14___5___1367_1_CFAO_EXTA:0.0000029835)98:0.0000023142,Rhizaria-Chlorarachniophyceae-Bigelowiella_natans_CCMP2755_jgi_Bigna1_30659_gw1.188.6.1:0.0000010109)84:0.0194512968,((((((Rhizaria-Chlorarachniophyceae-Bigelowiella_natans_CCMP2755_jgi_Bigna1_147532_aug1.188_g22240:0.0000000000,Rhizaria-Chlorarachniophyceae-Bigelowiella_natans_CCMP2755_jgi_Bigna1_56953_estExt_Genewise1Plus.C_1880008:0.0000000000):0.0000000000,Rhizaria-Chlorarachniophyceae-Bigelowiella_natans_CCMP2755_jgi_Bigna1_84645_fgenesh1_pg.188___3:0.0000000000):0.0000000000,Rhizaria-Chlorarachniophyceae-Bigelowiella_natans_CCMP2755_jgi_Bigna1_65938_fgenesh1_kg.188___1___1367_1_CFAO_EXTA:0.0000000000):0.0000000000,Rhizaria-Chlorarachniophyceae-Bigelowiella_natans_CCMP2755_jgi_Bigna1_45809_e_gw1.188.6.1:0.0000000000):0.0000000000,Rhizaria-Chlorarachniophyceae-Bigelowiella_natans_CCMP2755_jgi_Bigna1_92030_estExt_fgenesh1_pg.C_1880003:0.0000000000):0.0000025024,Rhizaria-Chlorarachniophyceae-Bigelowiella_natans_CCMP2755_jgi_Bigna1_51383_estExt_Genewise1.C_1880008:0.0000021168)91:0.0000027702)100:0.4458139710,((((Rhizaria-Chlorarachniophyceae-Bigelowiella_natans_CCMP2755_jgi_Bigna1_141289_aug1.61_g15997:0.0000000000,Rhizaria-Chlorarachniophyceae-Bigelowiella_natans_CCMP2755_jgi_Bigna1_79347_fgenesh1_pg.61___105:0.0000000000):0.0000010109,Rhizaria-Chlorarachniophyceae-Bigelowiella_natans_CCMP2755_jgi_Bigna1_90072_estExt_fgenesh1_pg.C_610102:0.0000010109)81:0.0000020595,Rhizaria-Chlorarachniophyceae-Bigelowiella_natans_CCMP2755_jgi_Bigna1_63863_fgenesh1_kg.61___36___3906_1_CFAO_EXTA:0.0000022932)100:0.2374428288,(Rhizaria-Chlorarachniophyceae-Bigelowiella_natans_CCMP2755_jgi_Bigna1_143594_aug1.80_g18302:0.0000022663,Rhizaria-Chlorarachniophyceae-Bigelowiella_natans_CCMP2755_jgi_Bigna1_81369_fgenesh1_pg.80___18:0.0000021621)100:0.0907784004)97:0.0869228079)98:0.1425259316)99:0.3746009187)87:0.2485983255)78:0.2075593173,(AlveoDino-Dinophyceae-Gymnodinium_catenatum_GC744_Gene.224982__MMETSP0784_Transcript_114418__g.224982__m.224982:0.5276087950,((Haptophyta---Emiliania_huxleyi_CCMP1516_tr_R1FLL6_R1FLL6_EMIHU:0.0000027099,Haptophyta---Emiliania_huxleyi_CCMP1516_tr_R1DQ75_R1DQ75_EMIHU:0.0106429801)100:1.3262012540,((Haptophyta---Emiliania_huxleyi_CCMP1516_tr_R1EZX1_R1EZX1_EMIHU:0.0096208723,Haptophyta---Emiliania_huxleyi_CCMP1516_tr_R1B9H6_R1B9H6_EMIHU:0.0000025005)100:0.8055087299,Haptophyta---Emiliania_huxleyi_CCMP1516_tr_R1DLF0_R1DLF0_EMIHU:0.6014917649)64:0.2006590320)100:0.3123715630)95:0.1442998676)65:0.2047505160,(((((((((AlveoDino-Dinophyceae-Alexandrium_tamarense_CCMP1771_Gene.50069__MMETSP0382_Transcript_24643__g.50069__m.50069:0.1725995966,AlveoDino-Dinophyceae-Gambierdiscus_australes_MMETSP0766_Transcript_87399_m.132154:0.1761495491)100:0.1388790659,((((AlveoDino-Dinophyceae-Alexandrium_tamarense_CCMP1771_Gene.113920__MMETSP0382_Transcript_55211__g.113920__m.113920:0.0000010109,AlveoDino-Dinophyceae-Alexandrium_tamarense_CCMP1771_Gene.273986__MMETSP0384_Transcript_168327__g.273986__m.273986:0.0000022192)100:0.1369325456,AlveoDino-Dinophyceae-Gambierdiscus_australes_MMETSP0766_Transcript_65635_m.99106:0.0942730717)100:0.1216963074,AlveoDino-Dinophyceae-Alexandrium_tamarense_CCMP1771_Gene.128074__MMETSP0384_Transcript_78334__g.128074__m.128074:0.2736247098)82:0.0396923816,AlveoDino-Dinophyceae-Gymnodinium_catenatum_GC744_Gene.130143__MMETSP0784_Transcript_67114__g.130143__m.130143:0.5598523184)46:0.0087162260)55:0.0455404981,((AlveoDino-Dinophyceae-Gymnodinium_catenatum_GC744_Gene.211673__MMETSP0784_Transcript_108178__g.211673__m.211673:0.2412112136,AlveoDino-Dinophyceae-Prorocentrum_minimum_MMETSP0057_Transcript_117205_m.217539:0.3646682033)85:0.0444188386,AlveoDino-Dinophyceae-Heterocapsa_rotundata_MMETSP0503_Transcript_56886_m.118256:0.3417879912)100:0.1723187543)67:0.0439746137,((AlveoDino-Dinophyceae-Polarella_glacialis_CCMP1383_evm.model.CCMP1383_scf7180000541184.7:0.0000010109,AlveoDino-Dinophyceae-Polarella_glacialis_CCMP1383_evm.model.CCMP1383_scf7180000541178.2:0.0000010109)70:0.0000022528,AlveoDino-Dinophyceae-Polarella_glacialis_CCMP2088_evm.model.CCMP2088_scf7180000713239.6:0.3203759295)100:0.2356086353)67:0.0250883950,((AlveoDino-Dinophyceae-Noctiluca_scintillans_MMETSP0253_Transcript_12506_m.23539:0.7277092816,(((((AlveoDino-Dinophyceae-Noctiluca_scintillans_MMETSP0253_Transcript_19278_m.34980:0.1037806193,AlveoDino-Dinophyceae-Noctiluca_scintillans_MMETSP0253_Transcript_41269_m.74397:0.0477431353)99:0.0646597982,AlveoDino-Dinophyceae-Noctiluca_scintillans_MMETSP0253_Transcript_65321_m.117827:0.1986159700)99:0.0402880868,AlveoDino-Dinophyceae-Noctiluca_scintillans_MMETSP0253_Transcript_3014_m.5950:0.3635169162)98:0.0725750021,AlveoDino-Dinophyceae-Noctiluca_scintillans_MMETSP0253_Transcript_2240_m.4378:0.4643022459)98:0.0814530202,(AlveoDino-Dinophyceae-Noctiluca_scintillans_MMETSP0253_Transcript_4177_m.8039:0.3707286579,(AlveoDino-Dinophyceae-Noctiluca_scintillans_MMETSP0253_Transcript_59737_m.108234:0.5478248233,AlveoDino-Dinophyceae-Noctiluca_scintillans_MMETSP0253_Transcript_65438_m.117977:0.2402210991)95:0.0436067684)100:0.1163898060)95:0.0339341016)86:0.1046354742,((AlveoDino-Dinophyceae-Noctiluca_scintillans_MMETSP0253_Transcript_29870_m.53985:1.8777257145,AlveoDino-Dinophyceae-Noctiluca_scintillans_MMETSP0253_Transcript_42926_m.76980:0.7015008992)83:0.1792020407,(AlveoDino-Dinophyceae-Noctiluca_scintillans_MMETSP0253_Transcript_36427_m.65901:0.2163741845,(AlveoDino-Dinophyceae-Noctiluca_scintillans_MMETSP0253_Transcript_49343_m.89070:0.3641121247,AlveoDino-Dinophyceae-Noctiluca_scintillans_MMETSP0253_Transcript_61138_m.110586:0.3975752494)43:0.0333557785)89:0.1213559533)68:0.0076726920)86:0.2083204401)73:0.0387668223,(((AlveoDino-Dinophyceae-Prorocentrum_minimum_Gene.176088__MMETSP0053_Transcript_98042__g.176088__m.176088:0.0000025531,AlveoDino-Dinophyceae-Prorocentrum_minimum_Gene.105030__MMETSP0056_Transcript_57121__g.105030__m.105030:0.0000010109)100:0.1614008913,AlveoDino-Dinophyceae-Prorocentrum_minimum_MMETSP0057_Transcript_45097_m.82772:0.0605702021)99:0.0324921940,AlveoDino-Dinophyceae-Prorocentrum_minimum_MMETSP0057_Transcript_45098_m.82776:0.0430256153)100:0.1753782187)45:0.0382551695,(((((AlveoDino-Dinophyceae-Durusdinium_trenchii_CCMP2556.gene5026.mRNA1:0.0823426888,(((AlveoDino-Dinophyceae-Cladocopium_goreaui_evm.model.scf7180000357232.13:0.0125566776,AlveoDino-Dinophyceae-Fugacium_kawagutii_Fkaw.gene6357.mRNA1:0.2233305299)99:0.0837557909,AlveoDino-Dinophyceae-Cladocopium_C92_CC92.gene16197.mRNA1:0.0158315489)100:0.0434489937,AlveoDino-Dinophyceae-Breviolum_minutum_Bmin.gene16995.mRNA1:0.0881749502)100:0.1117183495)100:0.0908890317,(((((AlveoDino-Dinophyceae-Symbiodinium_microadriaticum_CCMP2467_Smic.gene2251.mRNA1:0.0000027018,AlveoDino-Dinophyceae-Symbiodinium_linucheae_CCMP2456_Slin_CCMP2456.gene3494.mRNA1:0.0000026073)100:0.2174843857,(((((AlveoDino-Dinophyceae-Symbiodinium_microadriaticum_CCMP2467_Smic.gene10061.mRNA1:0.0000000000,AlveoDino-Dinophyceae-Symbiodinium_tridacnidorum_Sh18_Stri.gene6145.mRNA1:0.0000000000):0.0000000000,AlveoDino-Dinophyceae-Symbiodinium_microadriaticum_CassKB8_Smic_CassKB8.gene10988.mRNA1:0.0000000000):0.0000000000,AlveoDino-Dinophyceae-Symbiodinium_tridacnidorum_CCMP2592_Stri_CCMP2592.gene39137.mRNA1:0.0000000000):0.0000010109,AlveoDino-Dinophyceae-Symbiodinium_microadriaticum_04_503SCI_Smic_04-503SCI.03.gene1208.mRNA1:0.0000010109)54:0.0000010109,AlveoDino-Dinophyceae-Symbiodinium_necroappetens_CCMP2469_Snec_CCMP2469.gene620.mRNA1:0.0045780622)98:0.0073605234)100:0.0485837675,AlveoDino-Dinophyceae-Symbiodinium_pilosum_CCMP2461_Spil_CCMP2461.gene4499.mRNA1:0.0183994896)74:0.0128726347,((((((AlveoDino-Dinophyceae-Symbiodinium_microadriaticum_CCMP2467_Smic.gene8549.mRNA1:0.0047769171,AlveoDino-Dinophyceae-Symbiodinium_microadriaticum_04_503SCI_Smic_04-503SCI.03.gene17955.mRNA1:0.0000010109)47:0.0000021831,AlveoDino-Dinophyceae-Symbiodinium_microadriaticum_CassKB8_Smic_CassKB8.gene16734.mRNA1:0.0000010109)89:0.0000021254,AlveoDino-Dinophyceae-Symbiodinium_necroappetens_CCMP2469_Snec_CCMP2469.gene13813.mRNA1:0.0000010109)98:0.0094862642,AlveoDino-Dinophyceae-Symbiodinium_tridacnidorum_CCMP2592_Stri_CCMP2592.gene2874.mRNA1:0.0095286128)61:0.0000024427,AlveoDino-Dinophyceae-Symbiodinium_linucheae_CCMP2456_Slin_CCMP2456.gene25330.mRNA1:0.0000010109)88:0.0091087187,(AlveoDino-Dinophyceae-Symbiodinium_natans_CCMP2548_Snat_CCMP2548.gene11720.mRNA1:0.0627798019,AlveoDino-Dinophyceae-Symbiodinium_natans_CCMP2548_Snat_CCMP2548.gene13593.mRNA1:0.0045593634)100:0.0405633770)59:0.0100443000)100:0.1342742509,((((AlveoDino-Dinophyceae-Symbiodinium_microadriaticum_CCMP2467_Smic.gene11952.mRNA1:0.0048843933,AlveoDino-Dinophyceae-Symbiodinium_necroappetens_CCMP2469_Snec_CCMP2469.gene10458.mRNA1:0.0048618467)97:0.0023401388,AlveoDino-Dinophyceae-Symbiodinium_linucheae_CCMP2456_Slin_CCMP2456.gene3701.mRNA1:0.0244315399)97:0.0137854694,AlveoDino-Dinophyceae-Symbiodinium_natans_CCMP2548_Snat_CCMP2548.gene7968.mRNA1:0.0408201786)84:0.0057095762,AlveoDino-Dinophyceae-Symbiodinium_pilosum_CCMP2461_Spil_CCMP2461.gene2509.mRNA1:0.0270904268)100:0.1159450619)97:0.0375000637)97:0.0310832070,(((AlveoDino-Dinophyceae-Durusdinium_trenchii_CCMP2556.gene36165.mRNA1:0.0000010109,AlveoDino-Dinophyceae-Durusdinium_trenchii_sh.g988.t3:0.0000028412)100:0.0342799532,((((AlveoDino-Dinophyceae-Cladocopium_C15_evm.model.scaffold_15506.2:0.0373669282,AlveoDino-Dinophyceae-Cladocopium_goreaui_evm.model.scf7180000357182.9:0.0039266601)77:0.0002911218,AlveoDino-Dinophyceae-Cladocopium_C92_CC92.gene28816.mRNA1:0.0157945263)99:0.0154322721,AlveoDino-Dinophyceae-Fugacium_kawagutii_Fkaw.gene3075.mRNA1:0.0644531867)95:0.0161359510,((AlveoDino-Dinophyceae-Cladocopium_goreaui_evm.model.scf7180000347614.2:0.0148052481,AlveoDino-Dinophyceae-Cladocopium_C92_CC92.gene1956.mRNA1:0.0000022442)100:0.0604024366,AlveoDino-Dinophyceae-Breviolum_minutum_Bmin.gene8087.mRNA1:0.0294569906)93:0.0115719726)93:0.0082682754)100:0.0555924031,((((AlveoDino-Dinophyceae-Durusdinium_trenchii_CCMP2556.gene36166.mRNA1:0.0254407122,(AlveoDino-Dinophyceae-Durusdinium_trenchii_sh.g988.t1:0.0000010109,AlveoDino-Dinophyceae-Durusdinium_trenchii_sh.g988.t2:0.0000010109)100:0.0049185549)100:0.0292851650,(AlveoDino-Dinophyceae-Durusdinium_trenchii_CCMP2556.gene6145.mRNA1:0.0000010109,AlveoDino-Dinophyceae-Durusdinium_trenchii_sh.g17483.t1:0.0223035037)100:0.0303183693)100:0.0461709701,(AlveoDino-Dinophyceae-Fugacium_kawagutii_Fkaw.gene22355.mRNA1:0.0706221187,AlveoDino-Dinophyceae-Breviolum_minutum_Bmin.gene17472.mRNA1:0.1356138641)99:0.0488894752)92:0.0271221656,((((AlveoDino-Dinophyceae-Durusdinium_trenchii_CCMP2556.gene39167.mRNA1:0.0000023931,AlveoDino-Dinophyceae-Durusdinium_trenchii_sh.g33596.t1:0.0000024540)100:0.4207070817,((AlveoDino-Dinophyceae-Cladocopium_goreaui_evm.model.scf7180000356293.7:0.0157094588,AlveoDino-Dinophyceae-Cladocopium_C92_CC92.gene5198.mRNA1:0.0534965767)100:0.1629844386,AlveoDino-Dinophyceae-Breviolum_minutum_Bmin.gene12673.mRNA1:0.0604374612)100:0.1542182552)100:0.1369203064,(AlveoDino-Dinophyceae-Breviolum_minutum_Bmin.gene8086.mRNA1:0.0032747091,AlveoDino-Dinophyceae-Breviolum_minutum_Bmin.gene17245.mRNA1:0.0558079375)100:0.0607479923)88:0.0483307278,(AlveoDino-Dinophyceae-Cladocopium_goreaui_evm.model.scf7180000357182.8:0.0079722266,AlveoDino-Dinophyceae-Cladocopium_C92_CC92.gene28815.mRNA1:0.0112844835)99:0.0626909708)79:0.0391214560)74:0.0391196161)100:0.1234191535)100:0.0678176163,(AlveoDino-Dinophyceae-Symbiodinium_linucheae_CCMP2456_Slin_CCMP2456.gene3702.mRNA1:0.0695767378,AlveoDino-Dinophyceae-Symbiodinium_natans_CCMP2548_Snat_CCMP2548.gene7969.mRNA1:0.0915018846)100:0.1957923801)100:0.2495767226,(((((AlveoDino-Dinophyceae-Cladocopium_C15_evm.model.scaffold_12589.1:0.0738629576,AlveoDino-Dinophyceae-Cladocopium_goreaui_evm.model.scf7180000357140.2:0.0328640864)85:0.0329211471,AlveoDino-Dinophyceae-Cladocopium_C92_CC92.gene11791.mRNA1:0.0383985753)100:0.1674670187,AlveoDino-Dinophyceae-Cladocopium_goreaui_evm.model.scf7180000356461.16:0.1099783082)25:0.0273563625,AlveoDino-Dinophyceae-Breviolum_minutum_Bmin.gene30618.mRNA1:0.2386528137)25:0.0333346465,AlveoDino-Dinophyceae-Symbiodinium_natans_CCMP2548_Snat_CCMP2548.gene27646.mRNA1:0.2132729419)100:0.2273702519)71:0.0798121343)44:0.0044017692,(AlveoDino-Dinophyceae-Prorocentrum_minimum_Gene.104437__MMETSP0053_Transcript_57715__g.104437__m.104437:0.6331503690,(((((AlveoDino-Dinophyceae-Durusdinium_trenchii_CCMP2556.gene35637.mRNA1:0.0000010109,AlveoDino-Dinophyceae-Durusdinium_trenchii_sh.g20254.t2:0.0000010109)100:0.0643567600,AlveoDino-Dinophyceae-Durusdinium_trenchii_sh.g20254.t1:0.0000021205)100:0.2321707429,(AlveoDino-Dinophyceae-Durusdinium_trenchii_CCMP2556.gene35638.mRNA1:0.0000010109,AlveoDino-Dinophyceae-Durusdinium_trenchii_sh.g20253.t1:0.0206533391)100:0.0814072851)100:0.1427786458,(AlveoDino-Dinophyceae-Cladocopium_C15_evm.model.scaffold_10401.1:0.0245223523,AlveoDino-Dinophyceae-Cladocopium_goreaui_evm.model.scf7180000357517.10:0.0000020587)100:0.2579282685)100:0.5705568187,(AlveoDino-Dinophyceae-Durusdinium_trenchii_sh.g3052.t1:1.3159179070,(AlveoDino-Dinophyceae-Cladocopium_C92_CC92.gene14611.mRNA1:0.0941899583,AlveoDino-Dinophyceae-Fugacium_kawagutii_Fkaw.gene12199.mRNA1:0.0840876841)100:0.1883530520)89:0.2670296185)75:0.0725179687)67:0.0432813922)49:0.0924882704,(AlveoDino-Dinophyceae-Gymnodinium_catenatum_GC744_Gene.112888__MMETSP0784_Transcript_58315__g.112888__m.112888:0.4731672064,((AlveoDino-Dinophyceae-Gymnodinium_catenatum_GC744_Gene.12867__MMETSP0784_Transcript_7630__g.12867__m.12867:0.0434459210,AlveoDino-Dinophyceae-Gymnodinium_catenatum_GC744_Gene.12869__MMETSP0784_Transcript_7631__g.12869__m.12869:0.0000028598)100:0.2444597220,AlveoDino-Dinophyceae-Gymnodinium_catenatum_GC744_Gene.192829__MMETSP0784_Transcript_98092__g.192829__m.192829:0.2214426055)100:0.1850419959)98:0.1263288702)100:0.4951997410)98:0.4216026872,((((((AlveoDino-Dinophyceae-Alexandrium_tamarense_CCMP1771_Gene.21319__MMETSP0384_Transcript_13255__g.21319__m.21319:0.4445494485,AlveoDino-Dinophyceae-Prorocentrum_minimum_MMETSP0057_Transcript_78575_m.145363:0.3128400486)100:0.2050043657,(((((((AlveoDino-Dinophyceae-Prorocentrum_minimum_Gene.198387__MMETSP0053_Transcript_110492__g.198387__m.198387:0.0000010109,AlveoDino-Dinophyceae-Prorocentrum_minimum_MMETSP0055_Transcript_106423_m.187295:0.0091486854)100:0.0082248330,AlveoDino-Dinophyceae-Prorocentrum_minimum_Gene.6493__MMETSP0056_Transcript_3720__g.6493__m.6493:0.0152018604)100:0.0772814418,AlveoDino-Dinophyceae-Prorocentrum_minimum_MMETSP0057_Transcript_113421_m.210658:0.0116089999)92:0.0072397071,AlveoDino-Dinophyceae-Prorocentrum_minimum_Gene.6490__MMETSP0056_Transcript_3719__g.6490__m.6490:0.0303641785)92:0.0142864241,AlveoDino-Dinophyceae-Prorocentrum_minimum_MMETSP0055_Transcript_106425_m.187301:0.0296637327)99:0.0538320321,AlveoDino-Dinophyceae-Prorocentrum_minimum_MMETSP0055_Transcript_53020_m.93177:0.1309002556)99:0.0648674855,AlveoDino-Dinophyceae-Prorocentrum_minimum_Gene.61025__MMETSP0053_Transcript_33847__g.61025__m.61025:0.1742806839)100:0.2582779465)93:0.1436880980,((AlveoDino-Dinophyceae-Karenia_brevis_SP1_MMETSP0573_Transcript_7213_m.8703:0.4935858582,AlveoDino-Dinophyceae-Prorocentrum_minimum_Gene.164382__MMETSP0053_Transcript_91389__g.164382__m.164382:0.3833957667)100:1.4498790580,AlveoDino-Dinophyceae-Prorocentrum_minimum_Gene.126943__MMETSP0053_Transcript_70426__g.126943__m.126943:0.6942188808)88:0.1973439590)87:0.1106541742,((((AlveoDino-Dinophyceae-Durusdinium_trenchii_CCMP2556.gene24072.mRNA1:0.0000010109,AlveoDino-Dinophyceae-Durusdinium_trenchii_CCMP2556.gene24052.mRNA1:0.0044208698)100:0.0808688239,(((AlveoDino-Dinophyceae-Cladocopium_goreaui_evm.model.scf7180000353315.1:0.0000010109,AlveoDino-Dinophyceae-Cladocopium_goreaui_evm.model.scf7180000355931.1:0.0000010109)100:0.0137678739,AlveoDino-Dinophyceae-Cladocopium_C92_CC92.gene490.mRNA1:0.0000026950)99:0.0561860504,AlveoDino-Dinophyceae-Breviolum_minutum_Bmin.gene16151.mRNA1:0.0623356355)98:0.0229496576)99:0.0849901529,AlveoDino-Dinophyceae-Symbiodinium_pilosum_CCMP2461_Spil_CCMP2461.gene16273.mRNA1:0.0719752993)100:0.6522729593,((((AlveoDino-Dinophyceae-Polarella_glacialis_CCMP1383_evm.model.CCMP1383_scf7180000545051.1:0.0000000000,AlveoDino-Dinophyceae-Polarella_glacialis_CCMP2088_evm.model.CCMP2088_scf7180000725488.3:0.0000000000):0.0000000000,AlveoDino-Dinophyceae-Polarella_glacialis_CCMP2088_evm.model.CCMP2088_scf7180000675218.3:0.0000000000):0.0000021904,AlveoDino-Dinophyceae-Polarella_glacialis_CCMP1383_evm.model.CCMP1383_scf7180000590583.11:0.0000010109)100:0.1898796841,(AlveoDino-Dinophyceae-Polarella_glacialis_CCMP2088_evm.model.CCMP2088_scf7180000670790.2:0.0000026513,AlveoDino-Dinophyceae-Polarella_glacialis_CCMP2088_evm.model.CCMP2088_scf7180000713319.4:0.0000030035)100:0.3911567141)100:0.3547275850)100:0.3877304609)83:0.0602970038,(AlveoDino-Dinophyceae-Noctiluca_scintillans_MMETSP0253_Transcript_16914_m.31204:0.6416217481,AlveoDino-Dinophyceae-Noctiluca_scintillans_MMETSP0253_Transcript_7037_m.13220:0.2995757904)100:0.6383826795)100:0.4264329626,AlveoDino-Dinophyceae-Karenia_brevis_SP1_MMETSP0573_Transcript_64455_m.77008:1.9729532064)94:0.1919469407)100:0.7950296214,AlveoDino-Dinophyceae-Gymnodinium_catenatum_GC744_Gene.170952__MMETSP0784_Transcript_87613__g.170952__m.170952:0.8366094269)77:0.2707471256,(AlveoDino-Dinophyceae-Prorocentrum_minimum_Gene.62651__MMETSP0053_Transcript_34782__g.62651__m.62651:0.1439107448,AlveoDino-Dinophyceae-Prorocentrum_minimum_Gene.178416__MMETSP0056_Transcript_96490__g.178416__m.178416:0.3572143553)100:0.5206190838)83:0.0916046549,AlveoDino-Dinophyceae-Gymnodinium_catenatum_GC744_Gene.36970__MMETSP0784_Transcript_19520__g.36970__m.36970:0.8731612561)73:0.1216078479,((AlveoDino-Dinophyceae-Alexandrium_tamarense_CCMP1771_Gene.51506__MMETSP0382_Transcript_25460__g.51506__m.51506:0.3060120136,AlveoDino-Dinophyceae-Gambierdiscus_australes_MMETSP0766_Transcript_97590_m.147128:0.2442363755)100:0.4730879393,(AlveoDino-Dinophyceae-Alexandrium_tamarense_CCMP1771_Gene.60463__MMETSP0382_Transcript_29907__g.60463__m.60463:0.1851936439,AlveoDino-Dinophyceae-Gambierdiscus_australes_MMETSP0766_Transcript_83766_m.126761:0.2666387906)100:0.2750676765)76:0.0534399814)48:0.1462281155,(((AlveoDino-Dinophyceae-Prorocentrum_minimum_Gene.209842__MMETSP0053_Transcript_116833__g.209842__m.209842:0.0902566752,AlveoDino-Dinophyceae-Prorocentrum_minimum_MMETSP0055_Transcript_49515_m.86511:0.0250114005)81:0.0333077649,(AlveoDino-Dinophyceae-Prorocentrum_minimum_MMETSP0055_Transcript_49513_m.86501:0.0341552570,AlveoDino-Dinophyceae-Prorocentrum_minimum_MMETSP0055_Transcript_49516_m.86517:0.0046256597)89:0.0000027751)98:0.1630089193,AlveoDino-Dinophyceae-Prorocentrum_minimum_Gene.66744__MMETSP0053_Transcript_37075__g.66744__m.66744:0.4998327851)99:0.1376148910);
```
