## Supplementary material for "Improved *Cladocopium goreaui* genome assembly reveals features of a facultative coral symbiont and the complex evolutionary history of dinoflagellate genes": OG0001776.treEdited.tre

```
(Alveolata-Chromerida-Chromera_velia_Cvel_7127:0.7171633952,(((((((((((((((AlveoDino-Dinophyceae-Dinophysis_acuminata_DAEP01_MMETSP0797_Transcript_22996_m.45093:0.2005477236,AlveoDino-Dinophyceae-Gymnodinium_catenatum_GC744_Gene.225988__MMETSP0784_Transcript_114988__g.225988__m.225988:0.2531301332)88:0.0503695543,((AlveoDino-Dinophyceae-Heterocapsa_rotundata_MMETSP0503_Transcript_45255_m.95231:0.1998277322,((AlveoDino-Dinophyceae-Prorocentrum_minimum_Gene.147979__MMETSP0053_Transcript_82123__g.147979__m.147979:0.0000010000,AlveoDino-Dinophyceae-Prorocentrum_minimum_Gene.135282__MMETSP0056_Transcript_73144__g.135282__m.135282:0.0000010000)100:0.0831883482,AlveoDino-Dinophyceae-Prorocentrum_minimum_MMETSP0057_Transcript_99809_m.185537:0.0921407572)100:0.2036783391)96:0.0274349674,(((((AlveoDino-Dinophyceae-Symbiodinium_microadriaticum_CCMP2467_Smic.gene24476.mRNA1:0.0000010000,AlveoDino-Dinophyceae-Symbiodinium_microadriaticum_CassKB8_Smic_CassKB8.gene5540.mRNA1:0.0000010000)52:0.0000010000,AlveoDino-Dinophyceae-Symbiodinium_necroappetens_CCMP2469_Snec_CCMP2469.gene2262.mRNA1:0.0018158579)96:0.0035729145,AlveoDino-Dinophyceae-Symbiodinium_tridacnidorum_CCMP2592_Stri_CCMP2592.gene22562.mRNA1:0.0268189273)94:0.0110563202,AlveoDino-Dinophyceae-Symbiodinium_linucheae_CCMP2456_Slin_CCMP2456.gene5273.mRNA1:0.0000027354)100:0.4273992007,(AlveoDino-Dinophyceae-Polarella_glacialis_CCMP1383_evm.model.CCMP1383_scf7180000547359.1:0.0000010000,(AlveoDino-Dinophyceae-Polarella_glacialis_CCMP1383_evm.model.CCMP1383_scf7180000554781.2:0.0021476661,AlveoDino-Dinophyceae-Polarella_glacialis_CCMP2088_evm.model.CCMP2088_scf7180000724589.5:0.0139144066)65:0.0000057754)100:0.1698337780)100:0.1446424182)94:0.0287819851)83:0.0433949820,AlveoDino-Dinophyceae-Noctiluca_scintillans_MMETSP0253_Transcript_46241_m.83561:0.3209017795)89:0.0241115023,(AlveoDino-Dinophyceae-Heterocapsa_rotundata_MMETSP0503_Transcript_45258_m.95249:0.2790824666,(AlveoDino-Dinophyceae-Prorocentrum_minimum_Gene.174233__MMETSP0053_Transcript_97117__g.174233__m.174233:0.0000010000,AlveoDino-Dinophyceae-Prorocentrum_minimum_MMETSP0057_Transcript_99815_m.185558:0.0000010000)100:0.3153629735)83:0.0511627396)98:0.0910198794,(AlveoDino-Dinophyceae-Amphidinium_gibbosum.g15713.t1:0.8389142135,AlveoDino-Dinophyceae-Polarella_glacialis_CCMP1383_evm.model.CCMP1383_scf7180000566784.1:0.5821487770)83:0.0528794375)97:0.1910598337,AlveoDino-Dinophyceae-Amoebophrya_ceratii.g12221.t1:1.3452716516)98:0.1660217798,((((((AlveoDino-Dinophyceae-Dinophysis_acuminata_DAEP01_MMETSP0797_Transcript_65243_m.129521:0.1539999093,(AlveoDino-Dinophyceae-Alexandrium_tamarense_CCMP1771_Gene.67790__MMETSP0382_Transcript_33447__g.67790__m.67790:0.1198561338,AlveoDino-Dinophyceae-Peridinium_aciculiferum_MMETSP0370_Transcript_59584_m.105133:0.2346126999)90:0.0295859117)66:0.0037495585,AlveoDino-Dinophyceae-Amphidinium_gibbosum.g56281.t1:0.9738644278)85:0.0380393710,(AlveoDino-Dinophyceae-Gymnodinium_catenatum_GC744_Gene.124483__MMETSP0784_Transcript_64466__g.124483__m.124483:0.2218531453,AlveoDino-Dinophyceae-Heterocapsa_rotundata_MMETSP0503_Transcript_67565_m.140257:0.1659281694)81:0.0191534532)86:0.0200268343,((((AlveoDino-Dinophyceae-Durusdinium_trenchii_CCMP2556.gene35989.mRNA1:0.0000024477,AlveoDino-Dinophyceae-Durusdinium_trenchii_sh.g17507.t1:0.0467640848)100:0.0680815976,(((AlveoDino-Dinophyceae-Cladocopium_C15_evm.model.scaffold_3782.4:0.1118932934,AlveoDino-Dinophyceae-Cladocopium_goreaui_evm.model.scf7180000345579.6:0.0019290709)100:0.0069509880,AlveoDino-Dinophyceae-Cladocopium_C92_CC92.gene15771.mRNA1:0.1037775931)100:0.0377949624,(AlveoDino-Dinophyceae-Fugacium_kawagutii_Fkaw.gene16681.mRNA1:0.0675364075,AlveoDino-Dinophyceae-Breviolum_minutum_Bmin.gene17636.mRNA1:0.0373464936)86:0.0142914120)86:0.0267488343)100:0.0506196223,(((((((AlveoDino-Dinophyceae-Symbiodinium_microadriaticum_CCMP2467_Smic.gene14391.mRNA1:0.0000000000,AlveoDino-Dinophyceae-Symbiodinium_microadriaticum_CassKB8_Smic_CassKB8.gene3312.mRNA1:0.0000000000):0.0000010000,AlveoDino-Dinophyceae-Symbiodinium_microadriaticum_04_503SCI_Smic_04-503SCI.03.gene4226.mRNA1:0.0000010000)99:0.0018498358,AlveoDino-Dinophyceae-Symbiodinium_necroappetens_CCMP2469_Snec_CCMP2469.gene3754.mRNA1:0.0018469610)56:0.0000010000,AlveoDino-Dinophyceae-Symbiodinium_linucheae_CCMP2456_Slin_CCMP2456.gene11487.mRNA1:0.0115066411)98:0.0044743306,AlveoDino-Dinophyceae-Symbiodinium_tridacnidorum_Sh18_Stri.gene4397.mRNA1:0.2162023498)60:0.0000024983,AlveoDino-Dinophyceae-Symbiodinium_tridacnidorum_CCMP2592_Stri_CCMP2592.gene33564.mRNA1:0.0086509814)100:0.0600142675,AlveoDino-Dinophyceae-Symbiodinium_natans_CCMP2548_Snat_CCMP2548.gene19019.mRNA1:0.0826995392)100:0.0925034635)100:0.1124275286,((AlveoDino-Dinophyceae-Polarella_glacialis_CCMP1383_evm.model.CCMP1383_scf7180000541847.1:0.0000010000,AlveoDino-Dinophyceae-Polarella_glacialis_CCMP2088_evm.model.CCMP2088_scf7180000720390.1:0.0000010000)99:0.0031076690,(AlveoDino-Dinophyceae-Polarella_glacialis_CCMP1383_evm.model.CCMP1383_scf7180000553634.1:0.0033595833,AlveoDino-Dinophyceae-Polarella_glacialis_CCMP2088_evm.model.CCMP2088_scf7180000724576.7:0.0000010000)47:0.0000010000)100:0.1217785926)98:0.0960254423)65:0.0135029616,AlveoDino-Dinophyceae-Prorocentrum_minimum_Gene.178880__MMETSP0053_Transcript_99675__g.178880__m.178880:0.1542798840)74:0.0633044259,AlveoDino-Dinophyceae-Noctiluca_scintillans_MMETSP0253_Transcript_49829_m.90018:0.2440183691)100:0.3915229256)93:0.0879988629,((((((AlveoDino-Dinophyceae-Alexandrium_tamarense_CCMP1771_Gene.100850__MMETSP0382_Transcript_49316__g.100850__m.100850:0.0988307176,((AlveoDino-Dinophyceae-Polarella_glacialis_CCMP1383_evm.model.CCMP1383_scf7180000546242.3:0.0019998794,AlveoDino-Dinophyceae-Polarella_glacialis_CCMP1383_evm.model.CCMP1383_scf7180000541653.3:0.0060999628)65:0.0000059401,AlveoDino-Dinophyceae-Polarella_glacialis_CCMP2088_evm.model.CCMP2088_scf7180000719318.9:0.0000010000)100:0.2897162753)73:0.0191899988,AlveoDino-Dinophyceae-Prorocentrum_minimum_MMETSP0057_Transcript_55757_m.102675:0.1965895596)65:0.0031841844,AlveoDino-Dinophyceae-Prorocentrum_minimum_MMETSP0057_Transcript_55756_m.102670:0.4640634550)79:0.0432155273,AlveoDino-Dinophyceae-Gymnodinium_catenatum_GC744_Gene.198391__MMETSP0784_Transcript_101313__g.198391__m.198391:0.1811765465)90:0.0565011102,(((AlveoDino-Dinophyceae-Durusdinium_trenchii_CCMP2556.gene15769.mRNA1:0.0000010000,AlveoDino-Dinophyceae-Durusdinium_trenchii_sh.g12912.t1:0.0163458472)96:0.0140504399,((((AlveoDino-Dinophyceae-Cladocopium_C15_evm.model.scaffold_1578.1:0.3292456568,AlveoDino-Dinophyceae-Cladocopium_goreaui_evm.model.scf7180000354046.8:0.0066456234)88:0.0025247247,AlveoDino-Dinophyceae-Cladocopium_C92_CC92.gene11536.mRNA1:0.0000025211)91:0.0070901432,AlveoDino-Dinophyceae-Fugacium_kawagutii_Fkaw.gene3865.mRNA1:0.0333420869)99:0.0089129648,AlveoDino-Dinophyceae-Breviolum_minutum_Bmin.gene24936.mRNA1:0.0116036340)97:0.0085252289)75:0.0105920801,((((AlveoDino-Dinophyceae-Symbiodinium_microadriaticum_CCMP2467_Smic.gene7405.mRNA1:0.0560741756,AlveoDino-Dinophyceae-Symbiodinium_necroappetens_CCMP2469_Snec_CCMP2469.gene5583.mRNA1:0.1472376162)96:0.0408164443,AlveoDino-Dinophyceae-Symbiodinium_linucheae_CCMP2456_Slin_CCMP2456.gene8932.mRNA1:0.5311831656)97:0.0761159117,AlveoDino-Dinophyceae-Symbiodinium_natans_CCMP2548_Snat_CCMP2548.gene13149.mRNA1:0.8943786567)100:0.1294232775,((AlveoDino-Dinophyceae-Symbiodinium_microadriaticum_04_503SCI_Smic_04-503SCI.03.gene17394.mRNA1:0.0000010000,AlveoDino-Dinophyceae-Symbiodinium_microadriaticum_CassKB8_Smic_CassKB8.gene6989.mRNA1:0.0000010000)76:0.0000028483,AlveoDino-Dinophyceae-Symbiodinium_tridacnidorum_CCMP2592_Stri_CCMP2592.gene14406.mRNA1:0.0643574510)99:0.0094938205)100:0.0534151573)100:0.2471478742)100:0.3766583984,AlveoDino-Dinophyceae-Noctiluca_scintillans_MMETSP0253_Transcript_49898_m.90256:0.8054690116)97:0.0787965675)94:0.0966747472,(AlveoDino-Dinophyceae-Oxyrrhis_marina_Gene.160551__MMETSP0469_Transcript_106511__g.160551__m.160551:0.3481202045,AlveoDino-Dinophyceae-Amoebophrya_ceratii.g17190.t1:0.8854698468)68:0.0856283846)99:0.1221246972,(AlveoDino-Dinophyceae-Symbiodinium_microadriaticum_CassKB8_Smic_CassKB8.gene22851.mRNA1:0.7301711581,AlveoDino-Dinophyceae-Symbiodinium_microadriaticum_CassKB8_Smic_CassKB8.gene31552.mRNA1:0.9096686798)100:0.4224776181)98:0.0744578667,AlveoDino-Dinophyceae-Symbiodinium_microadriaticum_CassKB8_Smic_CassKB8.gene41616.mRNA1:0.8728515283)98:0.0654604770,(Haptophyta---Emiliania_huxleyi_CCMP1516_tr_R1DPC3_R1DPC3_EMIHU:0.0000010000,Haptophyta---Emiliania_huxleyi_CCMP1516_tr_R1D324_R1D324_EMIHU:0.0000010000)100:0.7273458870)97:0.0625457548,Opisthokonta-Fungi-Saccharomyces_cerevisiae_sp_P53920_NM111_YEAST:0.9235213782)78:0.0953298561,((Viridiplantae-Angiosperm-Arabidopsis_thaliana_sp_Q8RY22_DEGP7_ARATH:0.0800551814,(Viridiplantae-Angiosperm-Glycine_max_tr_A0A0R0HTR5_A0A0R0HTR5_SOYBN:0.0037258593,Viridiplantae-Angiosperm-Glycine_max_tr_I1MZD3_I1MZD3_SOYBN:0.0070376570)100:0.0635752829)100:0.3010027664,((Viridiplantae-Chlorophyceae-Chlamydomonas_reinhardtii_tr_A0A2K3DXQ8_A0A2K3DXQ8_CHLRE:0.0138977716,Viridiplantae-Chlorophyceae-Volvox_carteri_f_nagariensis_tr_D8TKS5_D8TKS5_VOLCA:0.0155370584)100:0.1931410054,((((((((((Viridiplantae-Trebouxiophyceae-Chlorella_variabilis_jgi_ChlNC64A_1_6335_gw1.38.1.1:0.0000000000,Viridiplantae-Trebouxiophyceae-Chlorella_variabilis_jgi_ChlNC64A_1_28624_e_gw1.38.2.1:0.0000000000):0.0000000000,Viridiplantae-Trebouxiophyceae-Chlorella_variabilis_jgi_ChlNC64A_1_28653_e_gw1.38.1.1:0.0000000000):0.0000010000,Viridiplantae-Trebouxiophyceae-Chlorella_variabilis_jgi_ChlNC64A_1_6336_gw1.38.2.1:0.0000010000)70:0.0000010000,Viridiplantae-Trebouxiophyceae-Chlorella_variabilis_jgi_ChlNC64A_1_37666_estExt_Genewise1Plus.C_380048:0.0000010000)27:0.0000010000,Viridiplantae-Trebouxiophyceae-Chlorella_variabilis_jgi_ChlNC64A_1_37665_estExt_Genewise1Plus.C_380047:0.0000010000)57:0.0000010000,(Viridiplantae-Trebouxiophyceae-Chlorella_variabilis_jgi_ChlNC64A_1_33337_estExt_Genewise1.C_380048:0.0000010000,Viridiplantae-Trebouxiophyceae-Chlorella_variabilis_jgi_ChlNC64A_1_33338_estExt_Genewise1.C_380049:0.0000010000)95:0.0000010000)71:0.0158903109,(Viridiplantae-Trebouxiophyceae-Chlorella_variabilis_jgi_ChlNC64A_1_7175_gw1.38.5.1:0.0000010000,Viridiplantae-Trebouxiophyceae-Chlorella_variabilis_jgi_ChlNC64A_1_28692_e_gw1.38.5.1:0.0076222835)29:0.0000021513)12:0.0000024732,Viridiplantae-Trebouxiophyceae-Chlorella_variabilis_jgi_ChlNC64A_1_33339_estExt_Genewise1.C_380050:0.0000010000)23:0.0000010000,Viridiplantae-Trebouxiophyceae-Chlorella_variabilis_jgi_ChlNC64A_1_37668_estExt_Genewise1Plus.C_380050:0.0000010000)86:0.0000010000,(Viridiplantae-Trebouxiophyceae-Chlorella_variabilis_jgi_ChlNC64A_1_141783_IGS.gm_38_00046:0.0000010000,Viridiplantae-Trebouxiophyceae-Chlorella_variabilis_jgi_ChlNC64A_1_55531_fgenesh3_pg.C_scaffold_38000035:0.0000010000)96:0.0000010000)100:0.1993032475)100:0.1662047970)100:0.2555620075)78:0.0501004376,((Haptophyta---Emiliania_huxleyi_CCMP1516_tr_R1DKD1_R1DKD1_EMIHU:0.0226640195,Haptophyta---Emiliania_huxleyi_CCMP1516_tr_R1DPR1_R1DPR1_EMIHU:0.0246692323)100:0.5885554336,Stramenopiles-Pelagophyte-Aureococcus_anophagefferens_tr_F0YCZ7_F0YCZ7_AURAN:0.5942676347)78:0.0929483975)96:0.1186105825,((Stramenopiles-Phaeophyceae-Ectocarpus_siliculosus_tr_D8LSS8_D8LSS8_ECTSI:0.1907088158,Stramenopiles-Phaeophyceae-Cladosiphon_okamuranus_g10742.t1:0.0467513133)100:0.3344624709,Stramenopiles-Ochrophyta-Nannochloropsis_gaditana_tr_W7TFM5_W7TFM5_9STRA:0.6833239274)83:0.0637500755);
```
