## Supplementary material for "Improved *Cladocopium goreaui* genome assembly reveals features of a facultative coral symbiont and the complex evolutionary history of dinoflagellate genes": OG0003225.treEdited.tre

```
(AlveoDino-Dinophyceae-Dinophysis_acuminata_DAEP01_MMETSP0797_Transcript_7192_m.14047:0.4474985355,(((((((AlveoDino-Dinophyceae-Alexandrium_tamarense_CCMP1771_Gene.155645__MMETSP0382_Transcript_74983__g.155645__m.155645:0.4015418929,(((AlveoDino-Dinophyceae-Symbiodinium_microadriaticum_CCMP2467_Smic.gene19118.mRNA1:0.0000010000,(AlveoDino-Dinophyceae-Symbiodinium_linucheae_CCMP2456_Slin_CCMP2456.gene9377.mRNA1:0.0153549236,AlveoDino-Dinophyceae-Symbiodinium_tridacnidorum_CCMP2592_Stri_CCMP2592.gene19300.mRNA1:0.0050754158)90:0.0102579697)79:0.0000026511,AlveoDino-Dinophyceae-Symbiodinium_microadriaticum_04_503SCI_Smic_04-503SCI.03.gene19915.mRNA1:0.0000021199)96:0.0382813286,AlveoDino-Dinophyceae-Symbiodinium_natans_CCMP2548_Snat_CCMP2548.gene3041.mRNA1:0.1590668371)100:0.3261569203)46:0.0986878162,((((AlveoDino-Dinophyceae-Cladocopium_goreaui_evm.model.scf7180000354171.4:0.1067856480,AlveoDino-Dinophyceae-Cladocopium_C92_CC92.gene2573.mRNA1:0.0920510153)86:0.0278477752,AlveoDino-Dinophyceae-Fugacium_kawagutii_Fkaw.gene13513.mRNA1:0.4554189314)100:1.5591184770,(((AlveoDino-Dinophyceae-Symbiodinium_microadriaticum_04_503SCI_Smic_04-503SCI.03.gene19075.mRNA1:0.0000010000,AlveoDino-Dinophyceae-Symbiodinium_tridacnidorum_CCMP2592_Stri_CCMP2592.gene33819.mRNA1:0.0000024586)72:0.0000024135,AlveoDino-Dinophyceae-Symbiodinium_tridacnidorum_Sh18_Stri.gene9763.mRNA1:0.0000010000)92:0.0119894109,AlveoDino-Dinophyceae-Symbiodinium_microadriaticum_CassKB8_Smic_CassKB8.gene9405.mRNA1:0.0082252719)97:0.0687495378)99:0.2077391790,(((AlveoDino-Dinophyceae-Polarella_glacialis_CCMP1383_evm.model.CCMP1383_scf7180000597445.1:0.0000000000,AlveoDino-Dinophyceae-Polarella_glacialis_CCMP2088_evm.model.CCMP2088_scf7180000718657.1:0.0000000000):0.0000010000,AlveoDino-Dinophyceae-Polarella_glacialis_CCMP1383_evm.model.CCMP1383_scf7180000598205.15:0.0000010000)100:0.0337873896,AlveoDino-Dinophyceae-Polarella_glacialis_CCMP2088_evm.model.CCMP2088_scf7180000718295.6:0.0000023308)100:0.1949693984)97:0.1149809337)43:0.0364940805,(AlveoDino-Dinophyceae-Noctiluca_scintillans_MMETSP0253_Transcript_32079_m.58445:0.3254595782,(AlveoDino-Dinophyceae-Prorocentrum_minimum_Gene.215865__MMETSP0056_Transcript_117149__g.215865__m.215865:0.0000021087,AlveoDino-Dinophyceae-Prorocentrum_minimum_MMETSP0057_Transcript_49404_m.90571:0.0232418943)100:0.2737296301)66:0.0658562608)28:0.0596316487,(AlveoDino-Dinophyceae-Polarella_glacialis_CCMP2088_evm.model.CCMP2088_scf7180000724814.1:0.0000010000,AlveoDino-Dinophyceae-Polarella_glacialis_CCMP2088_evm.model.CCMP2088_scf7180000722917.5:0.0000010000)99:0.3989754318)43:0.0460293586,(((((((((AlveoDino-Dinophyceae-Alexandrium_tamarense_CCMP1771_Gene.167634__MMETSP0382_Transcript_80341__g.167634__m.167634:0.0804962548,AlveoDino-Dinophyceae-Gambierdiscus_australes_MMETSP0766_Transcript_63480_m.96249:0.1221607423)100:0.1418914152,AlveoDino-Dinophyceae-Alexandrium_tamarense_CCMP1771_Gene.168194__MMETSP0382_Transcript_80729__g.168194__m.168194:0.1850860579)93:0.0794694278,AlveoDino-Dinophyceae-Gymnodinium_catenatum_GC744_Gene.236886__MMETSP0784_Transcript_120383__g.236886__m.236886:0.2758356642)99:0.0914163153,((AlveoDino-Dinophyceae-Noctiluca_scintillans_MMETSP0253_Transcript_19814_m.36037:0.2966312499,(AlveoDino-Dinophyceae-Noctiluca_scintillans_MMETSP0253_Transcript_22110_m.39710:0.2066669581,AlveoDino-Dinophyceae-Noctiluca_scintillans_MMETSP0253_Transcript_52627_m.95536:0.3693192898)100:0.4216538526)96:0.1023827140,((AlveoDino-Dinophyceae-Amphidinium_gibbosum.g66552.t1:0.7319114455,AlveoDino-Dinophyceae-Amphidinium_gibbosum.g80637.t1:0.0345692211)100:0.1098571445,AlveoDino-Dinophyceae-Amphidinium_gibbosum.g77182.t1:0.1370694509)100:0.2784318307)94:0.0763133848)82:0.0983727476,((AlveoDino-Dinophyceae-Noctiluca_scintillans_MMETSP0253_Transcript_32080_m.58448:0.2335165906,AlveoDino-Dinophyceae-Noctiluca_scintillans_MMETSP0253_Transcript_8025_m.15161:0.1384302690)100:0.1841782567,(AlveoDino-Dinophyceae-Noctiluca_scintillans_MMETSP0253_Transcript_36878_m.66814:0.2347065620,AlveoDino-Dinophyceae-Noctiluca_scintillans_MMETSP0253_Transcript_63934_m.115083:0.3065929728)100:0.2243161051)99:0.1474298849)90:0.0646712646,(AlveoDino-Dinophyceae-Gambierdiscus_australes_MMETSP0766_Transcript_6432_m.9950:0.3218696957,(((AlveoDino-Dinophyceae-Cladocopium_goreaui_evm.model.scf7180000351127.5:0.0104038930,AlveoDino-Dinophyceae-Cladocopium_C92_CC92.gene7117.mRNA1:0.0103120348)100:0.0815304784,AlveoDino-Dinophyceae-Breviolum_minutum_Bmin.gene23385.mRNA1:0.0820899084)100:0.1357770243,(((((AlveoDino-Dinophyceae-Symbiodinium_microadriaticum_CCMP2467_Smic.gene18240.mRNA1:0.0000010000,AlveoDino-Dinophyceae-Symbiodinium_microadriaticum_CassKB8_Smic_CassKB8.gene1080.mRNA1:0.0000010000)65:0.0000022508,AlveoDino-Dinophyceae-Symbiodinium_necroappetens_CCMP2469_Snec_CCMP2469.gene10641.mRNA1:0.0053396805)99:0.0053856033,AlveoDino-Dinophyceae-Symbiodinium_linucheae_CCMP2456_Slin_CCMP2456.gene92.mRNA1:0.0000023409)99:0.0161479183,(AlveoDino-Dinophyceae-Symbiodinium_tridacnidorum_Sh18_Stri.gene23723.mRNA1:0.0106530331,AlveoDino-Dinophyceae-Symbiodinium_tridacnidorum_CCMP2592_Stri_CCMP2592.gene22753.mRNA1:0.0000010000)66:0.0000028869)97:0.0264888665,(AlveoDino-Dinophyceae-Symbiodinium_natans_CCMP2548_Snat_CCMP2548.gene14606.mRNA1:0.0264840086,AlveoDino-Dinophyceae-Symbiodinium_pilosum_CCMP2461_Spil_CCMP2461.gene9819.mRNA1:0.1799905811)90:0.0232368384)91:0.0390670840)100:0.3535495010)98:0.1466274329)89:0.0935379062,((AlveoDino-Dinophyceae-Amphidinium_gibbosum.g44444.t1:1.0331581659,(Haptophyta---Emiliania_huxleyi_CCMP1516_tr_R1EWE2_R1EWE2_EMIHU:0.0000010000,Haptophyta---Emiliania_huxleyi_CCMP1516_tr_R1E5J4_R1E5J4_EMIHU:0.0000010000)100:0.3301062659)62:0.1321710599,AlveoDino-Dinophyceae-Polarella_glacialis_CCMP1383_evm.model.CCMP1383_scf7180000589975.3:0.3375991152)65:0.0406228137)95:0.3266278450,((((AlveoDino-Dinophyceae-Prorocentrum_minimum_Gene.82131__MMETSP0056_Transcript_44451__g.82131__m.82131:5.0587408423,(Discobida-Euglenozoid-Euglena_gracilis_EG_transcript_5587:0.2409667816,Discobida-Euglenozoid-Euglena_gracilis_EG_transcript_10390:0.3170992683)74:0.0396863598)36:0.0209726020,(AlveoDino-Dinophyceae-Symbiodinium_linucheae_CCMP2456_Slin_CCMP2456.gene13660.mRNA1:0.0534814956,AlveoDino-Dinophyceae-Symbiodinium_tridacnidorum_Sh18_Stri.gene7201.mRNA1:0.0975922927)100:4.5031403240)14:0.0000026862,(Discobida-Euglenozoid-Euglena_gracilis_EG_transcript_1782:0.1807332323,Discobida-Euglenozoid-Euglena_gracilis_EG_transcript_4038:0.2199037706)97:0.1331905306)63:0.2072757665,Discobida-Euglenozoid-Euglena_gracilis_EG_transcript_4196:0.6086737285)59:0.0793619406)68:0.4484800365,AlveoDino-Dinophyceae-Gymnodinium_catenatum_GC744_Gene.231195__MMETSP0784_Transcript_117434__g.231195__m.231195:0.6364345590)27:0.0935254662)31:0.0818265445,(AlveoDino-Dinophyceae-Gymnodinium_catenatum_GC744_Gene.1075__MMETSP0784_Transcript_754__g.1075__m.1075:0.3778713140,AlveoDino-Dinophyceae-Amoebophrya_ceratii.g4967.t1:4.4595842332)30:0.0398886311)91:0.0641231611,(((AlveoDino-Dinophyceae-Durusdinium_trenchii_CCMP2556.gene10154.mRNA1:0.0000024908,AlveoDino-Dinophyceae-Durusdinium_trenchii_sh.g6196.t1:0.0477111219)100:0.0674398198,((AlveoDino-Dinophyceae-Cladocopium_goreaui_evm.model.scf7180000356382.40:0.0148539504,AlveoDino-Dinophyceae-Cladocopium_C92_CC92.gene32445.mRNA1:0.0305227767)96:0.0027746020,AlveoDino-Dinophyceae-Fugacium_kawagutii_Fkaw.gene25633.mRNA1:0.1865085839)100:0.0414623156)100:0.1009653013,(((AlveoDino-Dinophyceae-Symbiodinium_microadriaticum_CassKB8_Smic_CassKB8.gene12578.mRNA1:0.0000020160,AlveoDino-Dinophyceae-Symbiodinium_necroappetens_CCMP2469_Snec_CCMP2469.gene10507.mRNA1:0.0000010000)100:0.0285545318,AlveoDino-Dinophyceae-Symbiodinium_tridacnidorum_CCMP2592_Stri_CCMP2592.gene10860.mRNA1:0.4404283832)99:0.0271746203,AlveoDino-Dinophyceae-Symbiodinium_natans_CCMP2548_Snat_CCMP2548.gene30314.mRNA1:0.0446576889)100:0.1028244464)100:0.2890857002)97:0.1381022322,AlveoDino-Dinophyceae-Prorocentrum_minimum_Gene.82128__MMETSP0056_Transcript_44450__g.82128__m.82128:0.4451330072);
```
