## Supplementary material for "Improved *Cladocopium goreaui* genome assembly reveals features of a facultative coral symbiont and the complex evolutionary history of dinoflagellate genes": OG0005362.treEdited.tre

```
(Alveolata-Chromerida-Chromera_velia_Cvel_28318:1.0840250777,((((((((Alveolata-Chromerida-Vitrella_brassicaformis_Vbra_13221:0.0636506930,Alveolata-Chromerida-Vitrella_brassicaformis_Vbra_19088:0.0288832455)100:0.7794020828,Opisthokonta-Metazoa-Lottia_gigantea_tr_V3ZW73_V3ZW73_LOTGI:0.4697047553)70:0.1188296519,(Alveolata-Ciliophora-Paramecium_tetraurelia_tr_Q3SE60_Q3SE60_PARTE:0.8874593940,Alveolata-Ciliophora-Tetrahymena_thermophila_SB210_sp_Q230X8_HENMT_TETTS:0.5620420685)94:0.4042537106)61:0.0693113788,(((Opisthokonta-Metazoa-Amphimedon_queenslandica_tr_A0A1X7SK54_A0A1X7SK54_AMPQE:0.0154014675,Opisthokonta-Metazoa-Amphimedon_queenslandica_tr_A0A1X7TJI9_A0A1X7TJI9_AMPQE:0.0164373043)91:0.0070056777,Opisthokonta-Metazoa-Amphimedon_queenslandica_tr_A0A1X7TK00_A0A1X7TK00_AMPQE:0.0000022726)98:0.2286463121,Opisthokonta-Metazoa-Homo_sapiens_sp_Q5T8I9_HENMT_HUMAN:0.6560263664)70:0.1602648807)55:0.1374017321,(Opisthokonta-Metazoa-Nematostella_vectensis_tr_A7RWD8_A7RWD8_NEMVE:0.2392348847,((Opisthokonta-Metazoa-Stylophora_pistillata_tr_A0A2B4RT85_A0A2B4RT85_STYPI:0.1041559098,Opisthokonta-Metazoa-Porites_lutea_plut2.m8.9255.m1:0.1146494957)59:0.0387758723,(Opisthokonta-Metazoa-Orbicella_faveolata_XP_020630768.1:0.0000021345,Opisthokonta-Metazoa-Orbicella_faveolata_XP_020630770.1:0.0000009999)95:0.0373329495)60:0.0804868825)99:0.2467695503)77:0.2936608697,Amoebozoa-Discosea-Acanthamoeba_castellanii_str_Neff_XP_004333768.1:0.4545681196)56:0.0771152080,(((((((AlveoDino-Dinophyceae-Dinophysis_acuminata_DAEP01_MMETSP0797_Transcript_58041_m.115641:0.1948847755,AlveoDino-Dinophyceae-Dinophysis_acuminata_DAEP01_MMETSP0797_Transcript_58043_m.115645:0.1431732336)22:0.0000022336,(((AlveoDino-Dinophyceae-Alexandrium_tamarense_CCMP1771_Gene.82206__MMETSP0382_Transcript_40354__g.82206__m.82206:0.0000009999,AlveoDino-Dinophyceae-Alexandrium_tamarense_CCMP1771_Gene.195701__MMETSP0384_Transcript_119925__g.195701__m.195701:0.0000009999)100:0.2791124623,AlveoDino-Dinophyceae-Prorocentrum_minimum_Gene.77590__MMETSP0056_Transcript_41838__g.77590__m.77590:0.4285503535)40:0.0232671218,((AlveoDino-Dinophyceae-Noctiluca_scintillans_MMETSP0253_Transcript_38808_m.70088:0.4620126080,AlveoDino-Dinophyceae-Amphidinium_gibbosum.g35024.t1:0.6432176874)42:0.0572799099,(((((AlveoDino-Dinophyceae-Durusdinium_trenchii_CCMP2556.gene1814.mRNA1:0.2136974348,AlveoDino-Dinophyceae-Breviolum_minutum_Bmin.gene25539.mRNA1:0.3426107572)100:0.3925950985,(AlveoDino-Dinophyceae-Durusdinium_trenchii_CCMP2556.gene1818.mRNA1:0.4495019177,(AlveoDino-Dinophyceae-Cladocopium_goreaui_evm.model.scf7180000350275.3:0.0126283909,AlveoDino-Dinophyceae-Cladocopium_C92_CC92.gene17992.mRNA1:0.0123300117)99:0.0309420701)90:0.0273980941)93:0.0316824197,AlveoDino-Dinophyceae-Fugacium_kawagutii_Fkaw.gene6758.mRNA1:0.6543533804)94:0.0764575536,(AlveoDino-Dinophyceae-Symbiodinium_tridacnidorum_CCMP2592_Stri_CCMP2592.gene9672.mRNA1:0.0924824890,AlveoDino-Dinophyceae-Symbiodinium_natans_CCMP2548_Snat_CCMP2548.gene4823.mRNA1:0.8432326613)93:0.1131424483)99:0.2427981568,((AlveoDino-Dinophyceae-Polarella_glacialis_CCMP1383_evm.model.CCMP1383_scf7180000583913.1:0.0000000000,AlveoDino-Dinophyceae-Polarella_glacialis_CCMP2088_evm.model.CCMP2088_scf7180000708074.4:0.0000000000):0.0000009999,AlveoDino-Dinophyceae-Polarella_glacialis_CCMP1383_evm.model.CCMP1383_scf7180000596128.5:0.0000009999)100:0.2218100352)85:0.0889129879)34:0.0930580816)72:0.0688413942)98:0.2991160164,Haptophyta---Emiliania_huxleyi_CCMP1516_tr_R1DV69_R1DV69_EMIHU:1.3886987046)92:0.1386907584,((Amoebozoa-Discosea-Acanthamoeba_castellanii_str_Neff_XP_004339162.1:2.0533633860,Actinobacteria---Streptomyces_rimosus_ATCC10970_tr_L8EV77_L8EV77_STRR1:0.1792018241)91:0.2098963466,Planctomycetes---Singulisphaera_acidiphila_DSM18658_tr_L0D7P7_L0D7P7_SINAD:0.3861256531)98:0.3711736722)89:0.1135314169,(Viridiplantae-Chlorophyceae-Chlamydomonas_reinhardtii_tr_A0A2K3DYD7_A0A2K3DYD7_CHLRE:0.2455286302,Viridiplantae-Chlorophyceae-Volvox_carteri_f_nagariensis_tr_D8UEX7_D8UEX7_VOLCA:0.1038270632)100:0.4177785108)80:0.2298139780,(Viridiplantae-Angiosperm-Arabidopsis_thaliana_sp_Q9C5Q8_HEN1_ARATH:0.3117176646,(Viridiplantae-Angiosperm-Glycine_max_tr_A0A0R0JZL4_A0A0R0JZL4_SOYBN:0.0215815718,Viridiplantae-Angiosperm-Glycine_max_tr_I1KRC9_I1KRC9_SOYBN:0.0082363964)96:0.0538472979)99:0.5407446068)46:0.0413056325,Opisthokonta-Fungi-Laccaria_bicolor_S238N_H82_tr_B0D5V8_B0D5V8_LACBS:1.2666581766)57:0.0725158747)53:0.0809947360,(Discobida-Trypanosoma-Trypanosoma_brucei_tr_Q388Y3_Q388Y3_TRYB2:1.0025924345,Opisthokonta-Metazoa-Caenorhabditis_elegans_sp_P34283_HENMT_CAEEL:1.0790340206)60:0.2188563297)73:0.2300264104,Metamonada---Trichomonas_vaginalis_tr_A2EST3_A2EST3_TRIVA:1.1476010397);
```
