## Supplementary material for "Improved *Cladocopium goreaui* genome assembly reveals features of a facultative coral symbiont and the complex evolutionary history of dinoflagellate genes": OG0005559.treEdited.tre

```
(Alveolata-Apicomplexa-Toxoplasma_gondii_XP_002366134.1:0.3467798551,(Alveolata-Chromerida-Chromera_velia_Cvel_10022:0.2282302246,Alveolata-Chromerida-Vitrella_brassicaformis_Vbra_12300:0.1411147520)92:0.0680210322,((((((((((((((AlveoDino-Dinophyceae-Dinophysis_acuminata_DAEP01_MMETSP0797_Transcript_9913_m.19716:0.1241109431,(((AlveoDino-Dinophyceae-Peridinium_aciculiferum_MMETSP0370_Transcript_100418_m.179293:0.1015270891,(((((AlveoDino-Dinophyceae-Durusdinium_trenchii_sh.g6821.t1:0.1368397051,AlveoDino-Dinophyceae-Breviolum_minutum_Bmin.gene7005.mRNA1:0.0207435859)90:0.0082618947,AlveoDino-Dinophyceae-Fugacium_kawagutii_Fkaw.gene6561.mRNA1:0.0332074181)84:0.0111049644,((AlveoDino-Dinophyceae-Cladocopium_C15_evm.model.scaffold_2241.1:0.0290755947,AlveoDino-Dinophyceae-Cladocopium_goreaui_evm.model.scf7180000354575.1:0.0056320411)78:0.0058304443,AlveoDino-Dinophyceae-Cladocopium_C92_CC92.gene30008.mRNA1:0.0000010000)76:0.0063235843)100:0.0597982455,(((((AlveoDino-Dinophyceae-Symbiodinium_microadriaticum_CCMP2467_Smic.gene27397.mRNA1:0.0000000000,AlveoDino-Dinophyceae-Symbiodinium_microadriaticum_CassKB8_Smic_CassKB8.gene12837.mRNA1:0.0000000000):0.0000010000,AlveoDino-Dinophyceae-Symbiodinium_microadriaticum_04_503SCI_Smic_04-503SCI.03.gene21021.mRNA1:0.0000010000)99:0.0078569983,((AlveoDino-Dinophyceae-Symbiodinium_necroappetens_CCMP2469_Snec_CCMP2469.gene7308.mRNA1:0.0000010000,AlveoDino-Dinophyceae-Symbiodinium_linucheae_CCMP2456_Slin_CCMP2456.gene15412.mRNA1:0.0038859232)28:0.0000020151,(AlveoDino-Dinophyceae-Symbiodinium_tridacnidorum_Sh18_Stri.gene20794.mRNA1:0.0038733878,AlveoDino-Dinophyceae-Symbiodinium_tridacnidorum_CCMP2592_Stri_CCMP2592.gene18388.mRNA1:0.0000010000)97:0.0038807722)34:0.0000010000)98:0.0190778481,AlveoDino-Dinophyceae-Symbiodinium_natans_CCMP2548_Snat_CCMP2548.gene31276.mRNA1:0.0211705502)99:0.0343459542,AlveoDino-Dinophyceae-Symbiodinium_pilosum_CCMP2461_Spil_CCMP2461.gene7996.mRNA1:0.0465383671)100:0.0306987718)100:0.1002951833,((AlveoDino-Dinophyceae-Polarella_glacialis_CCMP1383_evm.model.CCMP1383_scf7180000591584.1:0.0039276803,AlveoDino-Dinophyceae-Polarella_glacialis_CCMP2088_evm.model.CCMP2088_scf7180000696477.3:0.0000010000)100:0.0039293066,AlveoDino-Dinophyceae-Polarella_glacialis_CCMP2088_evm.model.CCMP2088_scf7180000718215.1:0.0000026475)100:0.0720594619)91:0.0360756985)77:0.0268756912,AlveoDino-Dinophyceae-Amphidinium_gibbosum.g79387.t1:0.2466543301)53:0.0101836236,AlveoDino-Dinophyceae-Prorocentrum_minimum_MMETSP0057_Transcript_107845_m.199709:0.1341049237)56:0.0321310462)45:0.0177304549,AlveoDino-Dinophyceae-Gymnodinium_catenatum_GC744_Gene.54981__MMETSP0784_Transcript_28807__g.54981__m.54981:0.1556075585)100:0.1483963028,(AlveoDino-Dinophyceae-Alexandrium_tamarense_CCMP1771_Gene.84335__MMETSP0382_Transcript_41315__g.84335__m.84335:0.3608535813,AlveoDino-Dinophyceae-Amoebophrya_ceratii.g19805.t1:0.7818463997)75:0.0742933532)81:0.0708101489,AlveoDino-Dinophyceae-Oxyrrhis_marina_Gene.55265__MMETSP0469_Transcript_37840__g.55265__m.55265:0.4765414327)85:0.0743237449,Haptophyta---Emiliania_huxleyi_CCMP1516_tr_R1DHV0_R1DHV0_EMIHU:0.6451206618)73:0.0186776411,(Rhizaria-Chlorarachniophyceae-Bigelowiella_natans_CCMP2755_jgi_Bigna1_132037_aug1.16_g6745:0.0000010000,Rhizaria-Chlorarachniophyceae-Bigelowiella_natans_CCMP2755_jgi_Bigna1_71600_fgenesh1_pg.16___98:0.0000010000)100:1.0197569930)51:0.0096845691,Stramenopiles-Pelagophyte-Aureococcus_anophagefferens_tr_F0YFY2_F0YFY2_AURAN:0.7019584992)54:0.0462752565,(((Discobida-Trypanosoma-Trypanosoma_brucei_tr_Q380Z6_Q380Z6_TRYB2:0.8029226596,Opisthokonta-Choanoflagellida-Salpingoeca_rosetta_tr_F2UK89_F2UK89_SALR5:0.3449840530)76:0.1466574570,(Cryptophyta---Guillardia_theta_CCMP2712_XP_005834861.1:0.4441877167,(Viridiplantae-Chlorophyceae-Chlamydomonas_reinhardtii_tr_A0A2K3D5B3_A0A2K3D5B3_CHLRE:0.0303175686,Viridiplantae-Chlorophyceae-Volvox_carteri_f_nagariensis_tr_D8TWT2_D8TWT2_VOLCA:0.1405033457)99:0.1777031231)91:0.1037686472)43:0.0147180047,Stramenopiles-Phaeophyceae-Cladosiphon_okamuranus_g12286.t1:1.7571247341)36:0.0398784399)78:0.1234593758,(((((Stramenopiles-Bacillariophyta-Fragilariopsis_cylindrus_CCMP1102_jgi_Fracy1_241037_fgenesh2_pg.8___339:0.0000023333,(((Stramenopiles-Bacillariophyta-Fragilariopsis_cylindrus_CCMP1102_jgi_Fracy1_251647_fgenesh2_pg.37___44:0.0000010000,Stramenopiles-Bacillariophyta-Fragilariopsis_cylindrus_CCMP1102_jgi_Fracy1_146010_gw1.37.47.1:0.0000010000)90:0.0000010000,Stramenopiles-Bacillariophyta-Fragilariopsis_cylindrus_CCMP1102_jgi_Fracy1_229637_fgenesh2_pm.37___11:0.0000010000)82:0.0000026762,(Stramenopiles-Bacillariophyta-Fragilariopsis_cylindrus_CCMP1102_jgi_Fracy1_141641_gw1.37.28.1:0.0000010000,Stramenopiles-Bacillariophyta-Fragilariopsis_cylindrus_CCMP1102_jgi_Fracy1_198091_e_gw1.37.28.1:0.0000010000)94:0.0000010000)99:0.0109476742)98:0.0036316341,Stramenopiles-Bacillariophyta-Fragilariopsis_cylindrus_CCMP1102_jgi_Fracy1_141647_gw1.8.144.1:0.0000010000)43:0.0000013381,Stramenopiles-Bacillariophyta-Fragilariopsis_cylindrus_CCMP1102_jgi_Fracy1_187876_e_gw1.8.144.1:0.0000010000)91:0.0000020908,((Stramenopiles-Bacillariophyta-Fragilariopsis_cylindrus_CCMP1102_jgi_Fracy1_226466_fgenesh2_pm.8___56:0.0000000000,Stramenopiles-Bacillariophyta-Fragilariopsis_cylindrus_CCMP1102_jgi_Fracy1_187851_e_gw1.8.251.1:0.0000000000):0.0000010000,Stramenopiles-Bacillariophyta-Fragilariopsis_cylindrus_CCMP1102_jgi_Fracy1_146006_gw1.8.251.1:0.0000010000)86:0.0000027378)100:0.2199579299,(Stramenopiles-Bacillariophyta-Thalassiosira_pseudonana_CCMP1335_tr_B8BUP1_B8BUP1_THAPS:0.2581892308,Stramenopiles-Bacillariophyta-Phaeodactylum_tricornutum_jgi_Phatr2_3131_gw1.10.104.1:0.3296124179)95:0.0254488807)100:0.4702636849)70:0.1683127552,(Opisthokonta-Metazoa-Nematostella_vectensis_tr_A7RMA4_A7RMA4_NEMVE:0.2762557596,(Opisthokonta-Metazoa-Stylophora_pistillata_tr_A0A2B4RFZ1_A0A2B4RFZ1_STYPI:0.1250457747,(Opisthokonta-Metazoa-Acropora_digitifera_aug_v2a.16725.t1:0.1348350236,Opisthokonta-Metazoa-Porites_lutea_plut2.m8.26425.m1:0.0726566262)96:0.0394696866)98:0.0726648012)100:0.2556815671)100:0.5388944736,Stramenopiles---Blastocystis_ST1_tr_A0A196S9U5_A0A196S9U5_BLAHN:0.5180221586)31:0.1033050271,Stramenopiles-Ochrophyta-Nannochloropsis_gaditana_tr_W7TLB4_W7TLB4_9STRA:0.3853819732)31:0.0776640228,(Amoebozoa-Discosea-Acanthamoeba_castellanii_str_Neff_XP_004333413.1:0.2532838422,Amoebozoa-Evosea-Dictyostelium_discoideum_AX4_tr_Q54QL8_Q54QL8_DICDI:0.3378152935)96:0.1214040581)28:0.0405048572,(Opisthokonta-Fungi-Saccharomyces_cerevisiae_sp_P42942_YG4I_YEAST:0.5267720125,((Archaea---Methanobacterium_paludis_tr_F6D7P0_F6D7P0_METPW:0.3807687215,Archaea---Sulfolobus_solfataricus_ATCC35092_tr_Q7LXL0_Q7LXL0_SACS2:0.3419731337)55:0.0576214471,Archaea---Methanococcus_maripaludis_S2_tr_Q6LY69_Q6LY69_METMP:0.3941648571)100:0.7741860486)35:0.1678924593)100:0.1857623620);
```
