## Supplementary material for "Improved *Cladocopium goreaui* genome assembly reveals features of a facultative coral symbiont and the complex evolutionary history of dinoflagellate genes": OG0005840.treEdited.tre

```
(AlveoDino-Dinophyceae-Dinophysis_acuminata_DAEP01_MMETSP0797_Transcript_55193_m.109255:0.3150868215,((((((((((((AlveoDino-Dinophyceae-Alexandrium_tamarense_CCMP1771_MMETSP0380_Transcript_2745_m.1834:0.0000010000,AlveoDino-Dinophyceae-Alexandrium_tamarense_CCMP1771_Gene.108443__MMETSP0384_Transcript_66360__g.108443__m.108443:0.0000010000)100:0.0165246951,(AlveoDino-Dinophyceae-Alexandrium_tamarense_CCMP1771_MMETSP0380_Transcript_2747_m.1836:0.0000010000,AlveoDino-Dinophyceae-Alexandrium_tamarense_CCMP1771_Gene.196444__MMETSP0384_Transcript_120369__g.196444__m.196444:0.0000010000)100:0.0634124355)100:0.1063959271,AlveoDino-Dinophyceae-Noctiluca_scintillans_MMETSP0253_Transcript_30942_m.55815:0.1225827142)95:0.0579720030,AlveoDino-Dinophyceae-Gambierdiscus_australes_MMETSP0766_Transcript_52973_m.80157:0.1799667530)81:0.0475400704,(((AlveoDino-Dinophyceae-Durusdinium_trenchii_CCMP2556.gene15547.mRNA1:0.0000010000,AlveoDino-Dinophyceae-Durusdinium_trenchii_sh.g29283.t1:0.0000010000)100:0.0855588707,AlveoDino-Dinophyceae-Symbiodinium_natans_CCMP2548_Snat_CCMP2548.gene1108.mRNA1:0.4461843488)94:0.0832102455,(Haptophyta---Emiliania_huxleyi_CCMP1516_tr_R1CD61_R1CD61_EMIHU:0.0000010000,Haptophyta---Emiliania_huxleyi_CCMP1516_tr_R1EJ67_R1EJ67_EMIHU:0.0000010000)100:1.2725120480)88:0.2190433432)72:0.0407659172,(AlveoDino-Dinophyceae-Karenia_brevis_SP1_Gene.19146__MMETSP0574_Transcript_16207__g.19146__m.19146:0.8511558956,AlveoDino-Dinophyceae-Noctiluca_scintillans_MMETSP0253_Transcript_7145_m.13390:0.5721761721)51:0.0430085634)57:0.1108715623,(AlveoDino-Dinophyceae-Gymnodinium_catenatum_GC744_Gene.34351__MMETSP0784_Transcript_18120__g.34351__m.34351:0.0981841731,AlveoDino-Dinophyceae-Gymnodinium_catenatum_GC744_Gene.34352__MMETSP0784_Transcript_18121__g.34352__m.34352:0.1240446637)100:0.2158438556)95:0.5930012985,(AlveoDino-Dinophyceae-Prorocentrum_minimum_MMETSP0055_Transcript_98507_m.172629:1.0469312656,((Rhizaria-Chlorarachniophyceae-Bigelowiella_natans_CCMP2755_jgi_Bigna1_126989_aug1.3_g1697:0.0000010000,Rhizaria-Chlorarachniophyceae-Bigelowiella_natans_CCMP2755_jgi_Bigna1_67388_fgenesh1_pg.3___331:0.0000010000)100:0.3741664796,Rhizaria-Chlorarachniophyceae-Bigelowiella_natans_CCMP2755_jgi_Bigna1_89393_estExt_fgenesh1_pg.C_480115:0.5657781688)83:0.2985483867)85:0.2710717994)36:0.0438824352,((((((AlveoDino-Dinophyceae-Gambierdiscus_australes_MMETSP0766_Transcript_31146_m.46921:0.4218284383,(((AlveoDino-Dinophyceae-Cladocopium_goreaui_evm.model.scf7180000356562.87:0.0392556070,AlveoDino-Dinophyceae-Fugacium_kawagutii_Fkaw.gene4652.mRNA1:0.0339178736)100:0.0415419839,AlveoDino-Dinophyceae-Breviolum_minutum_Bmin.gene31997.mRNA1:0.0210028421)100:0.1329803677,((AlveoDino-Dinophyceae-Symbiodinium_microadriaticum_CCMP2467_Smic.gene18486.mRNA1:0.1179930784,(AlveoDino-Dinophyceae-Symbiodinium_linucheae_CCMP2456_Slin_CCMP2456.gene1764.mRNA1:0.0184318541,AlveoDino-Dinophyceae-Symbiodinium_tridacnidorum_Sh18_Stri.gene6702.mRNA1:0.0327004908)100:0.0192370281)100:0.0263259817,AlveoDino-Dinophyceae-Symbiodinium_pilosum_CCMP2461_Spil_CCMP2461.gene5415.mRNA1:0.1352303131)100:0.1191407242)100:0.3054280406)97:0.1781839986,AlveoDino-Dinophyceae-Amoebophrya_ceratii.g2716.t1:0.5496679448)48:0.0836462037,((AlveoDino-Dinophyceae-Gymnodinium_catenatum_GC744_Gene.218825__MMETSP0784_Transcript_111502__g.218825__m.218825:0.2082563091,AlveoDino-Dinophyceae-Peridinium_aciculiferum_MMETSP0370_Transcript_56381_m.99239:0.2603573068)100:0.2241724452,AlveoDino-Dinophyceae-Amphidinium_gibbosum.g10113.t1:0.4595463525)86:0.0523250515)42:0.0889585047,((((AlveoDino-Dinophyceae-Gymnodinium_catenatum_GC744_Gene.31972__MMETSP0784_Transcript_16995__g.31972__m.31972:0.8944473893,AlveoDino-Dinophyceae-Gymnodinium_catenatum_GC744_Gene.164486__MMETSP0784_Transcript_84923__g.164486__m.164486:0.7227310314)75:0.2243576484,AlveoDino-Dinophyceae-Gymnodinium_catenatum_GC744_Gene.53890__MMETSP0784_Transcript_28190__g.53890__m.53890:0.4411210856)50:0.0326865523,((AlveoDino-Dinophyceae-Polarella_glacialis_CCMP1383_evm.model.CCMP1383_scf7180000542407.5:0.0000010000,AlveoDino-Dinophyceae-Polarella_glacialis_CCMP2088_evm.model.CCMP2088_scf7180000697037.6:0.0000010000)65:0.0000020334,(AlveoDino-Dinophyceae-Polarella_glacialis_CCMP1383_evm.model.CCMP1383_scf7180000588992.5:0.0000027944,AlveoDino-Dinophyceae-Polarella_glacialis_CCMP2088_evm.model.CCMP2088_scf7180000725251.10:0.0000027743)98:0.0080006466)99:0.2675913744)33:0.0174044619,((AlveoDino-Dinophyceae-Gymnodinium_catenatum_GC744_Gene.102528__MMETSP0784_Transcript_53034__g.102528__m.102528:0.1023983192,(AlveoDino-Dinophyceae-Prorocentrum_minimum_Gene.58608__MMETSP0053_Transcript_32429__g.58608__m.58608:0.0000010000,AlveoDino-Dinophyceae-Prorocentrum_minimum_Gene.146952__MMETSP0056_Transcript_79482__g.146952__m.146952:0.0000010000)100:0.2156881324)90:0.0442717457,AlveoDino-Dinophyceae-Karenia_brevis_SP1_MMETSP0573_Transcript_35571_m.42391:0.1750365450)93:0.2613376770)28:0.1064971386)48:0.0635267057,((AlveoDino-Dinophyceae-Peridinium_aciculiferum_MMETSP0371_Transcript_18339_m.32549:2.2845707927,((((AlveoDino-Dinophyceae-Durusdinium_trenchii_CCMP2556.gene26374.mRNA1:0.0000010000,AlveoDino-Dinophyceae-Durusdinium_trenchii_CCMP2556.gene26404.mRNA1:0.0000010000)52:0.0000010000,AlveoDino-Dinophyceae-Durusdinium_trenchii_sh.g33753.t1:0.0000010000)96:0.0267131819,(AlveoDino-Dinophyceae-Cladocopium_C15_evm.model.scaffold_5088.7:0.0971544749,AlveoDino-Dinophyceae-Breviolum_minutum_Bmin.gene10675.mRNA1:0.1105097528)94:0.1403196095)100:0.3558096104,(AlveoDino-Dinophyceae-Durusdinium_trenchii_CCMP2556.gene26405.mRNA1:0.0984368802,AlveoDino-Dinophyceae-Cladocopium_C15_evm.model.scaffold_5088.6:0.2572669604)99:0.2175839282)67:0.0000022164)56:0.1311365350,(((AlveoDino-Dinophyceae-Symbiodinium_microadriaticum_04_503SCI_Smic_04-503SCI.03.gene16829.mRNA1:0.0000020200,(AlveoDino-Dinophyceae-Symbiodinium_microadriaticum_CassKB8_Smic_CassKB8.gene1273.mRNA1:0.4969565100,AlveoDino-Dinophyceae-Symbiodinium_necroappetens_CCMP2469_Snec_CCMP2469.gene7054.mRNA1:0.0216658361)90:0.0167218863)97:0.0243926225,AlveoDino-Dinophyceae-Symbiodinium_tridacnidorum_Sh18_Stri.gene6060.mRNA1:0.0000010000)66:0.0000028663,AlveoDino-Dinophyceae-Symbiodinium_tridacnidorum_CCMP2592_Stri_CCMP2592.gene17512.mRNA1:0.0000021490)100:0.3704474066)59:0.1724197276)43:0.0787436318,(AlveoDino-Dinophyceae-Cladocopium_C15_evm.model.scaffold_12567.1:1.8467733345,Haptophyta---Emiliania_huxleyi_CCMP1516_tr_R1DMY0_R1DMY0_EMIHU:0.4580342457)53:0.2178513923)25:0.0698660669)26:0.1037295611,(AlveoDino-Dinophyceae-Gymnodinium_catenatum_GC744_Gene.224586__MMETSP0784_Transcript_114200__g.224586__m.224586:0.4186888915,AlveoDino-Dinophyceae-Gymnodinium_catenatum_GC744_Gene.63918__MMETSP0784_Transcript_33400__g.63918__m.63918:0.5704049885)63:0.2007489740)48:0.0563842768,AlveoDino-Dinophyceae-Gymnodinium_catenatum_GC744_Gene.201860__MMETSP0784_Transcript_102856__g.201860__m.201860:0.6474811263)60:0.1130541277,(AlveoDino-Dinophyceae-Gymnodinium_catenatum_GC744_Gene.27315__MMETSP0784_Transcript_14305__g.27315__m.27315:0.3848526803,AlveoDino-Dinophyceae-Karenia_brevis_SP1_Gene.13984__MMETSP0574_Transcript_12384__g.13984__m.13984:0.4189234144)44:0.0131160609)83:0.1208363985,(AlveoDino-Dinophyceae-Alexandrium_tamarense_CCMP1771_Gene.258559__MMETSP0382_Transcript_124875__g.258559__m.258559:0.1279091846,AlveoDino-Dinophyceae-Gambierdiscus_australes_MMETSP0766_Transcript_88226_m.133463:0.3850990709)100:0.2443234083);
```
