## Supplementary material for "Improved *Cladocopium goreaui* genome assembly reveals features of a facultative coral symbiont and the complex evolutionary history of dinoflagellate genes": OG0005908.treEdited.tre

```
(AlveoDino-Dinophyceae-Dinophysis_acuminata_DAEP01_MMETSP0797_Transcript_50895_m.100893:0.1717788507,(((AlveoDino-Dinophyceae-Dinophysis_acuminata_DAEP01_MMETSP0797_Transcript_51077_m.101284:0.2514565957,AlveoDino-Dinophyceae-Gymnodinium_catenatum_GC744_Gene.33896__MMETSP0784_Transcript_17888__g.33896__m.33896:0.8971560104)93:0.1031680214,(((AlveoDino-Dinophyceae-Alexandrium_tamarense_CCMP1771_Gene.219825__MMETSP0382_Transcript_106025__g.219825__m.219825:0.2696622377,AlveoDino-Dinophyceae-Alexandrium_tamarense_CCMP1771_Gene.23394__MMETSP0384_Transcript_14527__g.23394__m.23394:0.2420390260)100:0.1615288336,AlveoDino-Dinophyceae-Gambierdiscus_australes_MMETSP0766_Transcript_83284_m.125781:0.6567714899)96:0.2229585253,AlveoDino-Dinophyceae-Gymnodinium_catenatum_GC744_Gene.14341__MMETSP0784_Transcript_8304__g.14341__m.14341:1.2724361876)92:0.1808916369)85:0.0586243563,(AlveoDino-Dinophyceae-Dinophysis_acuminata_DAEP01_MMETSP0797_Transcript_61218_m.121767:0.1184801366,(((((((((((AlveoDino-Dinophyceae-Alexandrium_tamarense_CCMP1771_Gene.241672__MMETSP0382_Transcript_116412__g.241672__m.241672:0.1323688302,AlveoDino-Dinophyceae-Gambierdiscus_australes_MMETSP0766_Transcript_36189_m.54675:0.1762059460)100:0.1862095267,(AlveoDino-Dinophyceae-Alexandrium_tamarense_CCMP1771_Gene.27124__MMETSP0384_Transcript_17202__g.27124__m.27124:0.0886349673,AlveoDino-Dinophyceae-Gambierdiscus_australes_MMETSP0766_Transcript_36728_m.55480:0.1383812555)100:0.2774273066)93:0.0614967167,((AlveoDino-Dinophyceae-Alexandrium_tamarense_CCMP1771_Gene.6055__MMETSP0382_Transcript_2874__g.6055__m.6055:0.0343015962,AlveoDino-Dinophyceae-Alexandrium_tamarense_CCMP1771_Gene.6061__MMETSP0382_Transcript_2875__g.6061__m.6061:0.0749205954)93:0.0527972130,AlveoDino-Dinophyceae-Gambierdiscus_australes_MMETSP0766_Transcript_45504_m.68027:0.1362044684)94:0.0813032140)99:0.1382611311,((AlveoDino-Dinophyceae-Gambierdiscus_australes_MMETSP0766_Transcript_41214_m.61837:0.1315988302,AlveoDino-Dinophyceae-Gambierdiscus_australes_MMETSP0766_Transcript_56142_m.84951:0.1276254265)99:0.1183440660,((AlveoDino-Dinophyceae-Heterocapsa_rotundata_MMETSP0503_Transcript_11034_m.23248:0.6227257492,AlveoDino-Dinophyceae-Heterocapsa_rotundata_MMETSP0503_Transcript_11035_m.23249:0.4110551751)83:0.1321693042,(((((((AlveoDino-Dinophyceae-Prorocentrum_minimum_Gene.60691__MMETSP0053_Transcript_33682__g.60691__m.60691:0.4140342286,AlveoDino-Dinophyceae-Prorocentrum_minimum_Gene.163809__MMETSP0056_Transcript_88712__g.163809__m.163809:0.3090472163)89:0.1262643653,Planctomycetes---Singulisphaera_acidiphila_DSM18658_tr_L0DKB9_L0DKB9_SINAD:0.8673285543)100:0.3208911582,Actinobacteria---Streptomyces_rimosus_ATCC10970_tr_L8EWP6_L8EWP6_STRR1:0.2361614934)88:0.2252737904,Actinobacteria---Streptomyces_rimosus_ATCC10970_tr_L8EDC2_L8EDC2_STRR1:0.2585746102)88:0.1664987585,(Archaea---Methanococcus_maripaludis_S2_tr_Q6LXB4_Q6LXB4_METMP:0.5283146272,(Cyanobacteria---Synechocystis_sp_PCC_6803_tr_Q6YRP7_Q6YRP7_SYNY3:0.0000022234,Cyanobacteria---Synechocystis_sp_PCC_6803_tr_Q6YRU6_Q6YRU6_SYNY3:0.0188714778)100:0.8261161900)96:0.2868184949)90:0.1466764794,(((Amoebozoa-Discosea-Acanthamoeba_castellanii_str_Neff_XP_004348569.1:1.1651104745,(Amoebozoa-Evosea-Dictyostelium_discoideum_AX4_tr_Q54P01_Q54P01_DICDI:0.4106335751,(Amoebozoa-Evosea-Dictyostelium_discoideum_AX4_tr_Q75JL1_Q75JL1_DICDI:0.4784076597,Amoebozoa-Evosea-Dictyostelium_discoideum_AX4_tr_Q55GD8_Q55GD8_DICDI:0.6700685440)80:0.2656203637)63:0.0962012562)24:0.0000021831,(Amoebozoa-Evosea-Dictyostelium_discoideum_AX4_tr_Q556Y6_Q556Y6_DICDI:0.1737027327,((Amoebozoa-Evosea-Dictyostelium_discoideum_AX4_tr_Q557J0_Q557J0_DICDI:0.1155193679,Amoebozoa-Evosea-Dictyostelium_discoideum_AX4_tr_Q86K73_Q86K73_DICDI:1.5330517624)83:0.2246800831,(Amoebozoa-Evosea-Dictyostelium_discoideum_AX4_tr_Q54DG5_Q54DG5_DICDI:0.2932156898,(Amoebozoa-Evosea-Dictyostelium_discoideum_AX4_tr_Q8MN43_Q8MN43_DICDI:0.5466708388,Amoebozoa-Evosea-Dictyostelium_discoideum_AX4_tr_Q556T8_Q556T8_DICDI:0.4187368636)95:0.0731826801)93:0.0807197103)81:0.0856541866)91:0.2234891977)66:0.0594444748,Stramenopiles-Ochrophyta-Nannochloropsis_gaditana_tr_W7TJ58_W7TJ58_9STRA:1.0361874869)98:0.4645449453)71:0.0890131854,(Rhodophyta---Gracilariopsis_chorda_PXF40251.1:0.9954021718,Proteobacteria-gamma-Pseudomonas_aeruginosa_ATCC15692_tr_Q9I4J6_Q9I4J6_PSEAE:0.6174556319)68:0.1221545888)97:0.2802116239)63:0.0852416611)73:0.0269482143)36:0.0000025932,Haptophyta---Emiliania_huxleyi_CCMP1516_tr_R1FDQ3_R1FDQ3_EMIHU:1.2763675680)7:0.0428495077,(AlveoDino-Dinophyceae-Peridinium_aciculiferum_MMETSP0370_Transcript_4881_m.8282:0.4036582719,((AlveoDino-Dinophyceae-Durusdinium_trenchii_CCMP2556.gene13272.mRNA1:0.0000010001,AlveoDino-Dinophyceae-Durusdinium_trenchii_CCMP2556.gene13306.mRNA1:0.0000021593)100:0.0284134960,((AlveoDino-Dinophyceae-Durusdinium_trenchii_CCMP2556.gene13342.mRNA1:0.3440123373,AlveoDino-Dinophyceae-Fugacium_kawagutii_Fkaw.gene11971.mRNA1:0.0154114493)76:0.0221034122,AlveoDino-Dinophyceae-Cladocopium_goreaui_evm.model.scf7180000356924.28:0.3307030625)75:0.0182567945)88:0.0802699779)36:0.0104488008)18:0.0337601660,AlveoDino-Dinophyceae-Breviolum_minutum_Bmin.gene9381.mRNA1:0.1323857612)13:0.0129449428,(((AlveoDino-Dinophyceae-Prorocentrum_minimum_MMETSP0055_Transcript_90431_m.158372:0.6413109515,AlveoDino-Dinophyceae-Symbiodinium_pilosum_CCMP2461_Spil_CCMP2461.gene17069.mRNA1:0.0095888148)21:0.0100540107,((((AlveoDino-Dinophyceae-Symbiodinium_microadriaticum_CCMP2467_Smic.gene25275.mRNA1:0.0000000000,AlveoDino-Dinophyceae-Symbiodinium_linucheae_CCMP2456_Slin_CCMP2456.gene13435.mRNA1:0.0000000000):0.0000000000,AlveoDino-Dinophyceae-Symbiodinium_necroappetens_CCMP2469_Snec_CCMP2469.gene3710.mRNA1:0.0000000000):0.0000010001,AlveoDino-Dinophyceae-Symbiodinium_microadriaticum_04_503SCI_Smic_04-503SCI.03.gene11091.mRNA1:0.0000010001)99:0.0168196565,(AlveoDino-Dinophyceae-Symbiodinium_tridacnidorum_Sh18_Stri.gene22490.mRNA1:0.0086666407,AlveoDino-Dinophyceae-Symbiodinium_tridacnidorum_CCMP2592_Stri_CCMP2592.gene8668.mRNA1:0.0000029333)93:0.0049121254)93:0.0386244538)17:0.0115704629,AlveoDino-Dinophyceae-Symbiodinium_natans_CCMP2548_Snat_CCMP2548.gene17502.mRNA1:0.0430626423)17:0.0299438690)33:0.0458625612,((AlveoDino-Dinophyceae-Polarella_glacialis_CCMP1383_evm.model.CCMP1383_scf7180000595549.3:0.0000000000,AlveoDino-Dinophyceae-Polarella_glacialis_CCMP2088_evm.model.CCMP2088_scf7180000724093.3:0.0000000000):0.0000010001,AlveoDino-Dinophyceae-Polarella_glacialis_CCMP1383_evm.model.CCMP1383_scf7180000590698.13:0.0000010001)100:0.1395843429)36:0.0412890370,(((AlveoDino-Dinophyceae-Symbiodinium_microadriaticum_04_503SCI_Smic_04-503SCI.03.gene6661.mRNA1:0.0000010001,AlveoDino-Dinophyceae-Symbiodinium_microadriaticum_CassKB8_Smic_CassKB8.gene13117.mRNA1:0.0000010001)97:0.0103225483,(AlveoDino-Dinophyceae-Symbiodinium_linucheae_CCMP2456_Slin_CCMP2456.gene21609.mRNA1:0.0121130729,AlveoDino-Dinophyceae-Symbiodinium_tridacnidorum_Sh18_Stri.gene472.mRNA1:0.0209418211)90:0.0217732630)100:0.1948026301,AlveoDino-Dinophyceae-Polarella_glacialis_CCMP1383_evm.model.CCMP1383_scf7180000592926.4:0.1430161096)86:0.0492947422)31:0.0519348361,AlveoDino-Dinophyceae-Prorocentrum_minimum_Gene.72221__MMETSP0056_Transcript_38953__g.72221__m.72221:0.3012330735)81:0.1221221497)66:0.0578987320)99:0.2571333457,(AlveoDino-Dinophyceae-Prorocentrum_minimum_Gene.11688__MMETSP0053_Transcript_6439__g.11688__m.11688:0.0300127716,AlveoDino-Dinophyceae-Prorocentrum_minimum_Gene.207400__MMETSP0056_Transcript_112329__g.207400__m.207400:0.0352278753)100:0.1146646936);
```
