## Supplementary material for "Improved *Cladocopium goreaui* genome assembly reveals features of a facultative coral symbiont and the complex evolutionary history of dinoflagellate genes": OG0006229.treEdited.tre

```
(Alveolata-Chromerida-Vitrella_brassicaformis_Vbra_14224:0.8716694417,((((((((((((AlveoDino-Dinophyceae-Alexandrium_tamarense_CCMP1771_Gene.197303__MMETSP0382_Transcript_95272__g.197303__m.197303:0.1681180611,AlveoDino-Dinophyceae-Gambierdiscus_australes_MMETSP0766_Transcript_55721_m.84387:0.1804127916)95:0.0446566148,AlveoDino-Dinophyceae-Prorocentrum_minimum_MMETSP0057_Transcript_35005_m.63557:0.2343913885)81:0.0622809505,((AlveoDino-Dinophyceae-Gymnodinium_catenatum_GC744_Gene.80374__MMETSP0784_Transcript_41995__g.80374__m.80374:0.1497841034,AlveoDino-Dinophyceae-Peridinium_aciculiferum_MMETSP0371_Transcript_16913_m.29864:0.4332412690)90:0.1019770598,AlveoDino-Dinophyceae-Heterocapsa_rotundata_MMETSP0503_Transcript_16740_m.35913:0.1593541593)40:0.0570141316)97:0.1919502951,((((((AlveoDino-Dinophyceae-Durusdinium_trenchii_CCMP2556.gene18128.mRNA1:0.0204342423,AlveoDino-Dinophyceae-Durusdinium_trenchii_CCMP2556.gene18197.mRNA1:0.0000021654)77:0.0000027006,AlveoDino-Dinophyceae-Durusdinium_trenchii_sh.g31648.t1:0.1713916735)69:0.0171386145,((((((AlveoDino-Dinophyceae-Symbiodinium_microadriaticum_CCMP2467_Smic.gene28337.mRNA1:0.0588541418,AlveoDino-Dinophyceae-Symbiodinium_linucheae_CCMP2456_Slin_CCMP2456.gene7915.mRNA1:0.1102847382)100:0.3411100375,AlveoDino-Dinophyceae-Symbiodinium_necroappetens_CCMP2469_Snec_CCMP2469.gene22146.mRNA1:0.0000010000)97:0.0105238266,AlveoDino-Dinophyceae-Symbiodinium_tridacnidorum_Sh18_Stri.gene18600.mRNA1:0.0000021297)53:0.0000021932,AlveoDino-Dinophyceae-Symbiodinium_microadriaticum_CassKB8_Smic_CassKB8.gene27079.mRNA1:0.0892934265)96:0.0273950406,AlveoDino-Dinophyceae-Symbiodinium_natans_CCMP2548_Snat_CCMP2548.gene30998.mRNA1:0.0789729501)82:0.0283938706,(AlveoDino-Dinophyceae-Symbiodinium_tridacnidorum_CCMP2592_Stri_CCMP2592.gene15139.mRNA1:0.0361005581,AlveoDino-Dinophyceae-Symbiodinium_pilosum_CCMP2461_Spil_CCMP2461.gene17495.mRNA1:0.1307751870)98:0.0813965491)100:0.0356440577)75:0.0194471069,(AlveoDino-Dinophyceae-Cladocopium_goreaui_evm.model.scf7180000354384.6:0.0035538246,AlveoDino-Dinophyceae-Fugacium_kawagutii_Fkaw.gene2273.mRNA1:0.0140887003)58:0.0000023028)54:0.0082993699,AlveoDino-Dinophyceae-Cladocopium_C92_CC92.gene14809.mRNA1:0.1324775395)83:0.0307934325,AlveoDino-Dinophyceae-Cladocopium_C15_evm.model.scaffold_132.1:0.5593750444)90:0.1197035610)95:0.1151263024,AlveoDino-Dinophyceae-Amphidinium_gibbosum.g73519.t1:0.4026872716)98:0.2736644569,(AlveoDino-Dinophyceae-Karenia_brevis_SP1_Gene.4539__MMETSP0574_Transcript_4889__g.4539__m.4539:0.5175610030,(Haptophyta---Emiliania_huxleyi_CCMP1516_tr_R1E1J8_R1E1J8_EMIHU:0.0000021154,Haptophyta---Emiliania_huxleyi_CCMP1516_tr_R1CMB6_R1CMB6_EMIHU:0.0870985807)100:0.6032716766)60:0.0816921569)57:0.0718181721,Discobida-Euglenozoid-Euglena_gracilis_EG_transcript_32522:0.5137056076)94:0.1291502430,((Rhodophyta---Cyanidioschyzon_merolae_strain_10D_XP_005538727.1:0.8635589923,Rhodophyta---Porphyridium_purpureum_evm.model.contig_3522.3:1.1068120624)93:0.3130136351,(Stramenopiles-Phaeophyceae-Ectocarpus_siliculosus_tr_D7FJC5_D7FJC5_ECTSI:0.0285593102,Stramenopiles-Phaeophyceae-Cladosiphon_okamuranus_g5415.t1:0.0402644889)100:0.6533054997)78:0.1860417113)95:0.2143345902,((Viridiplantae-Chlorophyceae-Chlamydomonas_reinhardtii_tr_A0A2K3DS33_A0A2K3DS33_CHLRE:0.0537920098,Viridiplantae-Chlorophyceae-Volvox_carteri_f_nagariensis_tr_D8UEH8_D8UEH8_VOLCA:0.3160485667)100:0.2479498756,Viridiplantae-Trebouxiophyceae-Chlorella_variabilis_jgi_ChlNC64A_1_139613_IGS.gm_25_00164:0.1708132685)100:0.4449587813)52:0.0964874656,((AlveoDino-Dinophyceae-Oxyrrhis_marina_Gene.16125__MMETSP0469_Transcript_11305__g.16125__m.16125:0.9255292001,((Stramenopiles-Bacillariophyta-Fragilariopsis_cylindrus_CCMP1102_jgi_Fracy1_271443_estExt_fgenesh2_kg.C_240030:1.8775375934,Stramenopiles-Bacillariophyta-Fragilariopsis_cylindrus_CCMP1102_jgi_Fracy1_248607_fgenesh2_pg.24___87:0.0000020497)91:0.1403939345,Stramenopiles-Bacillariophyta-Fragilariopsis_cylindrus_CCMP1102_jgi_Fracy1_249870_fgenesh2_pg.28___204:0.0319647337)94:0.8054634590)21:0.1200848883,((Viridiplantae-Angiosperm-Glycine_max_tr_K7KMF1_K7KMF1_SOYBN:0.0674881000,Viridiplantae-Angiosperm-Glycine_max_tr_K7MKH9_K7MKH9_SOYBN:0.0409294765)100:0.5243627805,(Viridiplantae-Prasinophyceae-Bathycoccus_prasinos_XP_007509694.1:0.2481864902,Viridiplantae-Prasinophyceae-Ostreococcus_tauri_XP_003083007.2:0.4720674251)100:0.4362829715)92:0.1817286987)16:0.1232020490)21:0.1705878923,Stramenopiles-Ochrophyta-Nannochloropsis_gaditana_tr_W7TRS1_W7TRS1_9STRA:0.5238482869)38:0.0959264248,(Rhodophyta---Porphyra_umbilicalis_Pum0663s0004.1.p:1.3124500722,(Cyanobacteria---Prochlorococcus_marinus_MIT9313_tr_Q7V6S1_Q7V6S1_PROMM:0.4234388212,Cyanobacteria---Prochlorococcus_marinus_SS120_tr_Q7VBJ2_Q7VBJ2_PROMA:0.1913700598)100:0.4896625326)60:0.4201782682)57:0.0744344776,Cryptophyta---Guillardia_theta_CCMP2712_XP_005830543.1:0.5828807688);
```
