## Supplementary material for "Improved *Cladocopium goreaui* genome assembly reveals features of a facultative coral symbiont and the complex evolutionary history of dinoflagellate genes": OG0006240.treEdited.tre

```
(AlveoDino-Dinophyceae-Dinophysis_acuminata_DAEP01_MMETSP0797_Transcript_26750_m.53314:0.9610447247,((((((((((AlveoDino-Dinophyceae-Dinophysis_acuminata_DAEP01_MMETSP0797_Transcript_51530_m.102339:0.5164596528,((AlveoDino-Dinophyceae-Noctiluca_scintillans_MMETSP0253_Transcript_58903_m.106783:0.2107363024,AlveoDino-Dinophyceae-Heterocapsa_rotundata_MMETSP0503_Transcript_16737_m.35907:0.6747289111)99:0.2766372400,(Rhizaria-Foraminifera-Reticulomyxa_filosa_tr_X6NVP3_X6NVP3_RETFI:0.2451616457,Rhizaria-Foraminifera-Reticulomyxa_filosa_tr_X6MIA6_X6MIA6_RETFI:0.2194912298)100:0.9720324091)99:0.4137102258)57:0.0765651280,(AlveoDino-Dinophyceae-Heterocapsa_rotundata_MMETSP0503_Transcript_6218_m.13080:0.4948365943,(AlveoDino-Dinophyceae-Symbiodinium_tridacnidorum_CCMP2592_Stri_CCMP2592.gene4218.mRNA1:0.1520088305,AlveoDino-Dinophyceae-Symbiodinium_natans_CCMP2548_Snat_CCMP2548.gene2307.mRNA1:0.1799839797)100:0.2880170904)80:0.0876580998)75:0.1390137062,Haptophyta---Emiliania_huxleyi_CCMP1516_tr_R1DPF9_R1DPF9_EMIHU:1.0744103226)80:0.2399996585,AlveoDino-Dinophyceae-Cladocopium_goreaui_evm.model.scf7180000354691.3:1.0627927580)66:0.1384281599,(AlveoDino-Dinophyceae-Alexandrium_tamarense_CCMP1771_Gene.30946__MMETSP0382_Transcript_15353__g.30946__m.30946:0.0425053960,AlveoDino-Dinophyceae-Gambierdiscus_australes_MMETSP0766_Transcript_79476_m.119844:0.2795765964)100:0.8179072523)55:0.1058657605,(((((AlveoDino-Dinophyceae-Dinophysis_acuminata_DAEP01_MMETSP0797_Transcript_620_m.1247:0.8379452731,(((AlveoDino-Dinophyceae-Symbiodinium_microadriaticum_CCMP2467_Smic.gene6678.mRNA1:0.0000024355,AlveoDino-Dinophyceae-Symbiodinium_necroappetens_CCMP2469_Snec_CCMP2469.gene9739.mRNA1:0.0155918024)99:0.0106417682,AlveoDino-Dinophyceae-Symbiodinium_linucheae_CCMP2456_Slin_CCMP2456.gene15019.mRNA1:0.0000022511)100:0.1257470748,AlveoDino-Dinophyceae-Symbiodinium_natans_CCMP2548_Snat_CCMP2548.gene16829.mRNA1:0.1239682653)100:0.8659957129)83:0.1918195849,AlveoDino-Dinophyceae-Alexandrium_tamarense_CCMP1771_Gene.54550__MMETSP0382_Transcript_26939__g.54550__m.54550:1.1114452397)64:0.0974434598,(AlveoDino-Dinophyceae-Alexandrium_tamarense_CCMP1771_Gene.106457__MMETSP0382_Transcript_51881__g.106457__m.106457:0.3769755267,AlveoDino-Dinophyceae-Gambierdiscus_australes_MMETSP0766_Transcript_42749_m.64102:0.5869860227)100:0.8538437334)65:0.0766511191,AlveoDino-Dinophyceae-Alexandrium_tamarense_CCMP1771_Gene.229255__MMETSP0382_Transcript_110496__g.229255__m.229255:0.7801114826)51:0.1180227973,(AlveoDino-Dinophyceae-Gambierdiscus_australes_MMETSP0766_Transcript_2124_m.3047:0.7103324409,AlveoDino-Dinophyceae-Noctiluca_scintillans_MMETSP0253_Transcript_50393_m.91138:1.2113165120)18:0.1185852557)39:0.1687971524)18:0.0077441148,((AlveoDino-Dinophyceae-Alexandrium_tamarense_CCMP1771_Gene.1359__MMETSP0384_Transcript_718__g.1359__m.1359:0.1688934012,AlveoDino-Dinophyceae-Gambierdiscus_australes_MMETSP0766_Transcript_13611_m.20890:0.1599095999)100:0.6135492496,(AlveoDino-Dinophyceae-Gambierdiscus_australes_MMETSP0766_Transcript_7618_m.11700:0.3021112562,AlveoDino-Dinophyceae-Prorocentrum_minimum_Gene.15554__MMETSP0056_Transcript_8527__g.15554__m.15554:0.9853086703)96:0.2718895889)73:0.1439610871)31:0.0982458645,((AlveoDino-Dinophyceae-Alexandrium_tamarense_CCMP1771_Gene.25639__MMETSP0382_Transcript_12836__g.25639__m.25639:1.3176498890,((AlveoDino-Dinophyceae-Alexandrium_tamarense_CCMP1771_Gene.139958__MMETSP0382_Transcript_67538__g.139958__m.139958:0.5043245130,AlveoDino-Dinophyceae-Gambierdiscus_australes_MMETSP0766_Transcript_28114_m.42712:0.3667845518)100:0.7563512052,(AlveoDino-Dinophyceae-Alexandrium_tamarense_CCMP1771_Gene.170383__MMETSP0382_Transcript_81883__g.170383__m.170383:0.5359239359,AlveoDino-Dinophyceae-Gymnodinium_catenatum_GC744_Gene.65949__MMETSP0784_Transcript_34559__g.65949__m.65949:0.4816472673)97:0.2772062256)69:0.0958583119)52:0.0587398541,AlveoDino-Dinophyceae-Gambierdiscus_australes_MMETSP0766_Transcript_32390_m.48843:1.1094907051)34:0.0462266283)17:0.0892856710,((((AlveoDino-Dinophyceae-Alexandrium_tamarense_CCMP1771_Gene.239862__MMETSP0382_Transcript_115548__g.239862__m.239862:0.6466239549,(AlveoDino-Dinophyceae-Alexandrium_tamarense_CCMP1771_Gene.12910__MMETSP0382_Transcript_6446__g.12910__m.12910:0.5601409831,AlveoDino-Dinophyceae-Gambierdiscus_australes_MMETSP0766_Transcript_64485_m.97494:0.7628650190)100:0.3705800573)98:0.1648847931,AlveoDino-Dinophyceae-Prorocentrum_minimum_Gene.208656__MMETSP0056_Transcript_113101__g.208656__m.208656:0.9685432415)77:0.1058027873,AlveoDino-Dinophyceae-Alexandrium_tamarense_CCMP1771_Gene.1200__MMETSP0384_Transcript_658__g.1200__m.1200:0.6859375467)74:0.1240395914,(AlveoDino-Dinophyceae-Gambierdiscus_australes_MMETSP0766_Transcript_38736_m.58278:1.3896769978,AlveoDino-Dinophyceae-Karenia_brevis_SP1_MMETSP0573_Transcript_43569_m.52766:1.2750823663)16:0.0927255196)15:0.0522206345)17:0.0365659135,((AlveoDino-Dinophyceae-Alexandrium_tamarense_CCMP1771_Gene.76817__MMETSP0382_Transcript_37794__g.76817__m.76817:0.3291029969,AlveoDino-Dinophyceae-Gambierdiscus_australes_MMETSP0766_Transcript_83169_m.125621:0.3990560912)100:0.4916565818,((((((AlveoDino-Dinophyceae-Symbiodinium_microadriaticum_CCMP2467_Smic.gene19634.mRNA1:0.0000000000,AlveoDino-Dinophyceae-Symbiodinium_microadriaticum_CassKB8_Smic_CassKB8.gene32752.mRNA1:0.0000000000):0.0000010000,AlveoDino-Dinophyceae-Symbiodinium_microadriaticum_04_503SCI_Smic_04-503SCI.03.gene5147.mRNA1:0.0000010000)100:0.0216425847,AlveoDino-Dinophyceae-Symbiodinium_necroappetens_CCMP2469_Snec_CCMP2469.gene27642.mRNA1:0.0000023422)99:0.0232722041,AlveoDino-Dinophyceae-Symbiodinium_linucheae_CCMP2456_Slin_CCMP2456.gene25317.mRNA1:0.0397503603)100:0.2215354848,(AlveoDino-Dinophyceae-Symbiodinium_tridacnidorum_Sh18_Stri.gene18740.mRNA1:0.0303931073,AlveoDino-Dinophyceae-Symbiodinium_tridacnidorum_CCMP2592_Stri_CCMP2592.gene33732.mRNA1:0.0062331183)100:0.3591297162)80:0.0928450350,((AlveoDino-Dinophyceae-Symbiodinium_tridacnidorum_Sh18_Stri.gene14825.mRNA1:0.0567769714,AlveoDino-Dinophyceae-Symbiodinium_tridacnidorum_CCMP2592_Stri_CCMP2592.gene27674.mRNA1:0.0235938183)100:0.0818094336,AlveoDino-Dinophyceae-Symbiodinium_pilosum_CCMP2461_Spil_CCMP2461.gene7256.mRNA1:0.2196691227)100:0.4247328805)100:0.7541565375)10:0.0000028842)34:0.1374813580,AlveoDino-Dinophyceae-Symbiodinium_natans_CCMP2548_Snat_CCMP2548.gene33101.mRNA1:1.2970169719);
```
