## Supplementary material for "Improved *Cladocopium goreaui* genome assembly reveals features of a facultative coral symbiont and the complex evolutionary history of dinoflagellate genes": OG0006384.treEdited.tre

```
(AlveoDino-Dinophyceae-Dinophysis_acuminata_DAEP01_MMETSP0797_Transcript_56688_m.112736:0.3008751654,((((((((((AlveoDino-Dinophyceae-Alexandrium_tamarense_CCMP1771_MMETSP0378_Transcript_8148_m.7185:0.2212802769,AlveoDino-Dinophyceae-Alexandrium_tamarense_CCMP1771_Gene.184__MMETSP0382_Transcript_95__g.184__m.184:0.2052108356)99:0.2496076709,(AlveoDino-Dinophyceae-Gambierdiscus_australes_MMETSP0766_Transcript_47934_m.72075:0.3154183670,(AlveoDino-Dinophyceae-Amphidinium_gibbosum.g5594.t1:0.3719632397,AlveoDino-Dinophyceae-Amphidinium_gibbosum.g70473.t1:0.9247164221)91:0.2334048696)63:0.0485487259)55:0.0711597731,((AlveoDino-Dinophyceae-Peridinium_aciculiferum_MMETSP0370_Transcript_18056_m.30593:0.3923085983,(AlveoDino-Dinophyceae-Peridinium_aciculiferum_MMETSP0370_Transcript_60791_m.107254:0.2808408901,AlveoDino-Dinophyceae-Peridinium_aciculiferum_MMETSP0370_Transcript_94281_m.168084:0.2076477977)96:0.0995486866)87:0.0598750548,AlveoDino-Dinophyceae-Peridinium_aciculiferum_MMETSP0370_Transcript_94282_m.168085:0.3941148802)85:0.0908393234)52:0.0473713386,((AlveoDino-Dinophyceae-Durusdinium_trenchii_CCMP2556.gene3631.mRNA1:0.3430881544,(AlveoDino-Dinophyceae-Cladocopium_C15_evm.model.scaffold_12585.3:0.0569711803,AlveoDino-Dinophyceae-Cladocopium_C92_CC92.gene8425.mRNA1:0.1243592264)100:0.2065399868)99:0.1135588842,((((((AlveoDino-Dinophyceae-Symbiodinium_microadriaticum_CCMP2467_Smic.gene16596.mRNA1:0.0000026620,(AlveoDino-Dinophyceae-Symbiodinium_microadriaticum_04_503SCI_Smic_04-503SCI.03.gene28174.mRNA1:0.0000010080,AlveoDino-Dinophyceae-Symbiodinium_necroappetens_CCMP2469_Snec_CCMP2469.gene19860.mRNA1:0.0514109598)99:0.0031440067)100:0.0751272216,AlveoDino-Dinophyceae-Symbiodinium_microadriaticum_CassKB8_Smic_CassKB8.gene7254.mRNA1:0.0000023640)100:0.0585176296,AlveoDino-Dinophyceae-Symbiodinium_linucheae_CCMP2456_Slin_CCMP2456.gene15238.mRNA1:0.0513950097)99:0.0252622406,AlveoDino-Dinophyceae-Symbiodinium_tridacnidorum_CCMP2592_Stri_CCMP2592.gene19783.mRNA1:0.0488853468)100:0.0800111414,(((AlveoDino-Dinophyceae-Symbiodinium_microadriaticum_04_503SCI_Smic_04-503SCI.03.gene3858.mRNA1:0.0000010080,AlveoDino-Dinophyceae-Symbiodinium_microadriaticum_CassKB8_Smic_CassKB8.gene7256.mRNA1:0.0058281571)100:0.0175955918,AlveoDino-Dinophyceae-Symbiodinium_necroappetens_CCMP2469_Snec_CCMP2469.gene5512.mRNA1:0.0117326764)93:0.0080863384,(AlveoDino-Dinophyceae-Symbiodinium_linucheae_CCMP2456_Slin_CCMP2456.gene15240.mRNA1:0.0743128417,(AlveoDino-Dinophyceae-Symbiodinium_tridacnidorum_Sh18_Stri.gene1866.mRNA1:0.0944692698,AlveoDino-Dinophyceae-Symbiodinium_tridacnidorum_CCMP2592_Stri_CCMP2592.gene19787.mRNA1:0.0229623956)100:0.0379813019)96:0.0066662703)100:0.0738586124)100:0.0982536690,(AlveoDino-Dinophyceae-Symbiodinium_natans_CCMP2548_Snat_CCMP2548.gene17714.mRNA1:0.0818942355,AlveoDino-Dinophyceae-Symbiodinium_natans_CCMP2548_Snat_CCMP2548.gene17715.mRNA1:0.1534207737)100:0.1212349994)100:0.1820968577)100:0.3824906183)40:0.0527318102,((((AlveoDino-Dinophyceae-Alexandrium_tamarense_CCMP1771_Gene.64515__MMETSP0382_Transcript_31791__g.64515__m.64515:0.4096460437,AlveoDino-Dinophyceae-Noctiluca_scintillans_MMETSP0253_Transcript_1507_m.2819:0.6138912151)67:0.0337609884,AlveoDino-Dinophyceae-Gambierdiscus_australes_MMETSP0766_Transcript_47740_m.71728:0.1629164212)95:0.0609220035,(AlveoDino-Dinophyceae-Gambierdiscus_australes_MMETSP0766_Transcript_44418_m.66439:0.3871417257,(AlveoDino-Dinophyceae-Gymnodinium_catenatum_GC744_Gene.149336__MMETSP0784_Transcript_77484__g.149336__m.149336:0.4287811241,AlveoDino-Dinophyceae-Karenia_brevis_SP1_Gene.20201__MMETSP0574_Transcript_17006__g.20201__m.20201:0.4837586286)100:0.1828340091)96:0.0879136069)100:0.1465562861,AlveoDino-Dinophyceae-Karenia_brevis_SP1_MMETSP0573_Transcript_4923_m.5803:0.5038666665)26:0.0309934147)33:0.0203136536,AlveoDino-Dinophyceae-Alexandrium_tamarense_CCMP1771_Gene.10044__MMETSP0382_Transcript_4901__g.10044__m.10044:1.0502465486)56:0.0232346790,(((((AlveoDino-Dinophyceae-Alexandrium_tamarense_CCMP1771_Gene.61530__MMETSP0382_Transcript_30427__g.61530__m.61530:0.3041326098,(AlveoDino-Dinophyceae-Gambierdiscus_australes_MMETSP0766_Transcript_14697_m.22363:0.1892089407,AlveoDino-Dinophyceae-Gambierdiscus_australes_MMETSP0766_Transcript_14698_m.22366:0.7062455687)98:0.0806719443)97:0.1085582257,AlveoDino-Dinophyceae-Gambierdiscus_australes_MMETSP0766_Transcript_79278_m.119567:0.8263542341)91:0.0508413069,AlveoDino-Dinophyceae-Alexandrium_tamarense_CCMP1771_Gene.10043__MMETSP0382_Transcript_4901__g.10043__m.10043:0.3703501339)43:0.0486114826,AlveoDino-Dinophyceae-Karenia_brevis_SP1_MMETSP0573_Transcript_72395_m.85895:0.5499467489)84:0.0492867982,AlveoDino-Dinophyceae-Prorocentrum_minimum_Gene.105131__MMETSP0053_Transcript_58133__g.105131__m.105131:0.7277701168)95:0.0788590054)96:0.1530021549,(((AlveoDino-Dinophyceae-Alexandrium_tamarense_CCMP1771_Gene.116209__MMETSP0382_Transcript_56214__g.116209__m.116209:0.8272996445,(AlveoDino-Dinophyceae-Cladocopium_goreaui_evm.model.scf7180000355965.4:0.2692374452,AlveoDino-Dinophyceae-Cladocopium_C92_CC92.gene2460.mRNA1:0.8269470201)100:0.8786189794)89:0.4095517889,(((AlveoDino-Dinophyceae-Gymnodinium_catenatum_GC744_Gene.152830__MMETSP0784_Transcript_79247__g.152830__m.152830:0.5675163404,Cryptophyta---Guillardia_theta_CCMP2712_XP_005838288.1:0.6740532635)100:0.8971324642,((AlveoDino-Dinophyceae-Heterocapsa_rotundata_MMETSP0503_Transcript_20029_m.42769:0.3873001810,AlveoDino-Dinophyceae-Symbiodinium_pilosum_CCMP2461_Spil_CCMP2461.gene5870.mRNA1:0.1775184937)75:0.1442478230,AlveoDino-Dinophyceae-Peridinium_aciculiferum_MMETSP0371_Transcript_6826_m.11524:0.6200652554)100:0.7034875436)77:0.0688456431,AlveoDino-Dinophyceae-Amphidinium_gibbosum.g26608.t1:1.0438784055)81:0.2077036963)95:0.2720955165,Haptophyta---Emiliania_huxleyi_CCMP1516_tr_R1BX89_R1BX89_EMIHU:0.7594995950)64:0.0575501831)40:0.0290699844,((AlveoDino-Dinophyceae-Gambierdiscus_australes_MMETSP0766_Transcript_65281_m.98392:0.4007376596,(AlveoDino-Dinophyceae-Karenia_brevis_SP1_MMETSP0573_Transcript_26656_m.31921:0.2372253408,(AlveoDino-Dinophyceae-Peridinium_aciculiferum_MMETSP0371_Transcript_28858_m.49972:0.4072208979,AlveoDino-Dinophyceae-Prorocentrum_minimum_MMETSP0057_Transcript_25433_m.45918:0.3396296663)89:0.1062564294)70:0.0721919569)91:0.1118056019,(AlveoDino-Dinophyceae-Noctiluca_scintillans_MMETSP0253_Transcript_30102_m.54593:0.1319174238,AlveoDino-Dinophyceae-Noctiluca_scintillans_MMETSP0253_Transcript_31826_m.57815:0.2017123321)100:0.3624690217)99:0.3428754523)99:0.1362645255,(AlveoDino-Dinophyceae-Gymnodinium_catenatum_GC744_Gene.53356__MMETSP0784_Transcript_27856__g.53356__m.53356:0.0554298252,AlveoDino-Dinophyceae-Gymnodinium_catenatum_GC744_Gene.53358__MMETSP0784_Transcript_27857__g.53358__m.53358:0.0778643508)100:0.3214331004)99:0.1386425187,AlveoDino-Dinophyceae-Heterocapsa_rotundata_MMETSP0503_Transcript_66835_m.138729:0.5120367251);
```
