## Supplementary material for "Improved *Cladocopium goreaui* genome assembly reveals features of a facultative coral symbiont and the complex evolutionary history of dinoflagellate genes": OG0006463.treEdited.tre

```
(Alveolata-Chromerida-Vitrella_brassicaformis_Vbra_12416:0.8842316602,((((((((AlveoDino-Dinophyceae-Alexandrium_tamarense_CCMP1771_Gene.228081__MMETSP0382_Transcript_109800__g.228081__m.228081:0.0688921977,AlveoDino-Dinophyceae-Gambierdiscus_australes_MMETSP0766_Transcript_54133_m.81886:0.1364189360)97:0.0596602520,(((AlveoDino-Dinophyceae-Karenia_brevis_SP1_Gene.26179__MMETSP0574_Transcript_21981__g.26179__m.26179:0.2017097435,AlveoDino-Dinophyceae-Prorocentrum_minimum_Gene.131255__MMETSP0053_Transcript_72876__g.131255__m.131255:0.1649875909)65:0.0428635186,(AlveoDino-Dinophyceae-Polarella_glacialis_CCMP1383_evm.model.CCMP1383_scf7180000570339.1:0.0000009986,AlveoDino-Dinophyceae-Polarella_glacialis_CCMP2088_evm.model.CCMP2088_scf7180000713147.6:0.0000023064)100:0.1359845678)69:0.0371272468,((AlveoDino-Dinophyceae-Heterocapsa_rotundata_MMETSP0503_Transcript_49958_m.104794:0.0000029523,AlveoDino-Dinophyceae-Heterocapsa_rotundata_MMETSP0503_Transcript_49959_m.104797:0.0103966687)94:0.0869004699,AlveoDino-Dinophyceae-Peridinium_aciculiferum_MMETSP0370_Transcript_97996_m.174809:0.1938237710)96:0.0913912169)82:0.0651961712)44:0.0348552622,AlveoDino-Dinophyceae-Gymnodinium_catenatum_GC744_Gene.29824__MMETSP0784_Transcript_15822__g.29824__m.29824:0.1591823761)49:0.0326930163,(((((AlveoDino-Dinophyceae-Durusdinium_trenchii_CCMP2556.gene30408.mRNA1:0.6574193933,AlveoDino-Dinophyceae-Symbiodinium_natans_CCMP2548_Snat_CCMP2548.gene26923.mRNA1:0.8890818878)100:0.3937504279,AlveoDino-Dinophyceae-Durusdinium_trenchii_sh.g11118.t1:0.1598338446)80:0.0452518124,((AlveoDino-Dinophyceae-Cladocopium_C15_evm.model.scaffold_3281.6:0.0222694393,AlveoDino-Dinophyceae-Cladocopium_goreaui_evm.model.scf7180000355590.15:0.0045752498)81:0.0008502309,AlveoDino-Dinophyceae-Cladocopium_C92_CC92.gene15808.mRNA1:0.0173678560)75:0.0086738961)55:0.0083836561,(AlveoDino-Dinophyceae-Fugacium_kawagutii_Fkaw.gene6384.mRNA1:0.1751180083,AlveoDino-Dinophyceae-Breviolum_minutum_Bmin.gene10581.mRNA1:0.0406852498)71:0.0120040808)95:0.0409110424,((((AlveoDino-Dinophyceae-Symbiodinium_microadriaticum_CCMP2467_Smic.gene14411.mRNA1:0.0000026136,(AlveoDino-Dinophyceae-Symbiodinium_microadriaticum_CassKB8_Smic_CassKB8.gene1068.mRNA1:0.0024051495,AlveoDino-Dinophyceae-Symbiodinium_linucheae_CCMP2456_Slin_CCMP2456.gene2829.mRNA1:0.0080868580)100:0.0332889529)51:0.0113955954,AlveoDino-Dinophyceae-Symbiodinium_tridacnidorum_CCMP2592_Stri_CCMP2592.gene30028.mRNA1:0.0141942723)73:0.0092395985,((AlveoDino-Dinophyceae-Symbiodinium_microadriaticum_04_503SCI_Smic_04-503SCI.03.gene2809.mRNA1:0.0000009986,AlveoDino-Dinophyceae-Symbiodinium_necroappetens_CCMP2469_Snec_CCMP2469.gene1318.mRNA1:0.0000009986)42:0.0059346785,AlveoDino-Dinophyceae-Symbiodinium_tridacnidorum_Sh18_Stri.gene12842.mRNA1:0.0028677009)34:0.0058285400)100:0.0325571632,AlveoDino-Dinophyceae-Symbiodinium_pilosum_CCMP2461_Spil_CCMP2461.gene11059.mRNA1:0.0193716908)99:0.0629350312)95:0.0837880086)90:0.1548290709,(((AlveoDino-Dinophyceae-Alexandrium_tamarense_CCMP1771_Gene.66674__MMETSP0382_Transcript_32884__g.66674__m.66674:0.0337935638,(AlveoDino-Dinophyceae-Heterocapsa_rotundata_MMETSP0503_Transcript_15621_m.33470:0.0627387196,(((((((AlveoDino-Dinophyceae-Symbiodinium_microadriaticum_CCMP2467_Smic.gene10322.mRNA1:0.0000009986,(AlveoDino-Dinophyceae-Symbiodinium_microadriaticum_04_503SCI_Smic_04-503SCI.03.gene11667.mRNA1:0.0000009986,AlveoDino-Dinophyceae-Symbiodinium_microadriaticum_CassKB8_Smic_CassKB8.gene10669.mRNA1:0.0000009986)45:0.0000009986)100:0.0168299634,AlveoDino-Dinophyceae-Symbiodinium_necroappetens_CCMP2469_Snec_CCMP2469.gene26362.mRNA1:0.0000021623)98:0.0160625441,AlveoDino-Dinophyceae-Symbiodinium_linucheae_CCMP2456_Slin_CCMP2456.gene18904.mRNA1:0.0433648349)99:0.0262021211,AlveoDino-Dinophyceae-Symbiodinium_tridacnidorum_Sh18_Stri.gene19195.mRNA1:0.0060683496)99:0.0144139462,AlveoDino-Dinophyceae-Symbiodinium_tridacnidorum_CCMP2592_Stri_CCMP2592.gene19982.mRNA1:0.0452463739)100:0.0914217226,AlveoDino-Dinophyceae-Symbiodinium_natans_CCMP2548_Snat_CCMP2548.gene29177.mRNA1:0.0417068992)94:0.0047364367,AlveoDino-Dinophyceae-Symbiodinium_pilosum_CCMP2461_Spil_CCMP2461.gene17085.mRNA1:0.0345139050)100:0.1208168484)55:0.0563307953)57:0.0478563848,AlveoDino-Dinophyceae-Gambierdiscus_australes_MMETSP0766_Transcript_54137_m.81891:0.0444901682)100:0.4934544679,Haptophyta---Emiliania_huxleyi_CCMP1516_tr_R1DKN6_R1DKN6_EMIHU:0.6054015977)87:0.1362640220)87:0.2044582363,((AlveoDino-Dinophyceae-Symbiodinium_microadriaticum_CassKB8_Smic_CassKB8.gene20516.mRNA1:0.0089507043,AlveoDino-Dinophyceae-Symbiodinium_natans_CCMP2548_Snat_CCMP2548.gene34093.mRNA1:0.5285463418)93:0.0292592542,AlveoDino-Dinophyceae-Symbiodinium_tridacnidorum_Sh18_Stri.gene22099.mRNA1:0.0090303709)100:1.2161709210)72:0.1875789263,(Discobida-Trypanosoma-Trypanosoma_brucei_tr_Q384C2_Q384C2_TRYB2:1.1398769801,Haptophyta---Emiliania_huxleyi_CCMP1516_tr_R1DFL8_R1DFL8_EMIHU:1.1366051850)81:0.2526772069)89:0.1109678444,Discobida-Trypanosoma-Trypanosoma_brucei_tr_Q57X77_Q57X77_TRYB2:1.5445167341)97:0.2335048649,Rhizaria-Foraminifera-Reticulomyxa_filosa_tr_X6NA99_X6NA99_RETFI:1.2651129735);
```
