## Supplementary material for "Improved *Cladocopium goreaui* genome assembly reveals features of a facultative coral symbiont and the complex evolutionary history of dinoflagellate genes": OG0007069.treEdited.tre

```
(AlveoDino-Dinophyceae-Alexandrium_tamarense_CCMP1771_Gene.112020__MMETSP0382_Transcript_54251__g.112020__m.112020:0.0531826415,(((((((((((AlveoDino-Dinophyceae-Alexandrium_tamarense_CCMP1771_Gene.143223__MMETSP0382_Transcript_69068__g.143223__m.143223:0.1323345037,(AlveoDino-Dinophyceae-Oxyrrhis_marina_Gene.205323__MMETSP0469_Transcript_140052__g.205323__m.205323:3.1543570479,AlveoDino-Dinophyceae-Amphidinium_gibbosum.g33260.t1:2.8533533307)54:0.9788549072)16:0.0215189515,(((AlveoDino-Dinophyceae-Cladocopium_goreaui_evm.model.scf7180000345668.6:0.0196876329,(AlveoDino-Dinophyceae-Cladocopium_C92_CC92.gene25122.mRNA1:0.0223614208,AlveoDino-Dinophyceae-Breviolum_minutum_Bmin.gene19345.mRNA1:0.0538084470)52:0.0000021645)97:0.0920225598,AlveoDino-Dinophyceae-Fugacium_kawagutii_Fkaw.gene13877.mRNA1:0.2653224385)83:0.0178277263,(((((((AlveoDino-Dinophyceae-Symbiodinium_microadriaticum_04_503SCI_Smic_04-503SCI.03.gene12812.mRNA1:0.0000000000,AlveoDino-Dinophyceae-Symbiodinium_linucheae_CCMP2456_Slin_CCMP2456.gene15446.mRNA1:0.0000000000):0.0000000000,AlveoDino-Dinophyceae-Symbiodinium_tridacnidorum_Sh18_Stri.gene6518.mRNA1:0.0000000000):0.0000010000,AlveoDino-Dinophyceae-Symbiodinium_necroappetens_CCMP2469_Snec_CCMP2469.gene11656.mRNA1:0.0000010000)49:0.0000010000,AlveoDino-Dinophyceae-Symbiodinium_microadriaticum_CassKB8_Smic_CassKB8.gene5820.mRNA1:0.0000010000)50:0.0000022333,AlveoDino-Dinophyceae-Symbiodinium_tridacnidorum_CCMP2592_Stri_CCMP2592.gene15025.mRNA1:0.0102459781)99:0.0425842295,AlveoDino-Dinophyceae-Symbiodinium_natans_CCMP2548_Snat_CCMP2548.gene23166.mRNA1:0.0000022936)78:0.0298518313,AlveoDino-Dinophyceae-Symbiodinium_pilosum_CCMP2461_Spil_CCMP2461.gene5776.mRNA1:0.0026716967)98:0.0828938458)84:0.1527355022)12:0.0348323384,(AlveoDino-Dinophyceae-Gymnodinium_catenatum_GC744_Gene.46444__MMETSP0784_Transcript_24019__g.46444__m.46444:0.4073425450,(AlveoDino-Dinophyceae-Karenia_brevis_SP1_MMETSP0573_Transcript_23241_m.28022:0.2010318422,AlveoDino-Dinophyceae-Karenia_brevis_SP1_MMETSP0573_Transcript_28202_m.33746:0.2896921363)95:0.1058462434)64:0.0994631843)21:0.0598906653,(((AlveoDino-Dinophyceae-Gymnodinium_catenatum_GC744_Gene.197344__MMETSP0784_Transcript_100777__g.197344__m.197344:0.2616497378,((((AlveoDino-Dinophyceae-Gymnodinium_catenatum_GC744_Gene.84348__MMETSP0784_Transcript_43902__g.84348__m.84348:0.2862762397,AlveoDino-Dinophyceae-Gymnodinium_catenatum_GC744_Gene.104157__MMETSP0784_Transcript_53938__g.104157__m.104157:0.1648303160)91:0.1583852111,AlveoDino-Dinophyceae-Peridinium_aciculiferum_MMETSP0370_Transcript_67370_m.119122:0.9996479099)82:0.0437535585,AlveoDino-Dinophyceae-Noctiluca_scintillans_MMETSP0253_Transcript_51509_m.93592:0.4113724714)85:0.0874222856,AlveoDino-Dinophyceae-Noctiluca_scintillans_MMETSP0253_Transcript_15744_m.29227:0.3902808391)79:0.0577192325)77:0.0815088977,(AlveoDino-Dinophyceae-Oxyrrhis_marina_Gene.71407__MMETSP0468_Transcript_50572__g.71407__m.71407:0.1933300488,(AlveoDino-Dinophyceae-Oxyrrhis_marina_Gene.205013__MMETSP0469_Transcript_139779__g.205013__m.205013:0.5810237350,AlveoDino-Dinophyceae-Oxyrrhis_marina_Gene.54799__MMETSP0469_Transcript_37527__g.54799__m.54799:0.5848348782)84:0.2065424719)81:0.1030323504)39:0.0295513230,(AlveoDino-Dinophyceae-Noctiluca_scintillans_MMETSP0253_Transcript_16886_m.31137:0.6060269115,(AlveoDino-Dinophyceae-Oxyrrhis_marina_Gene.3550__MMETSP0469_Transcript_2918__g.3550__m.3550:0.5013276082,(AlveoDino-Dinophyceae-Prorocentrum_minimum_Gene.127276__MMETSP0053_Transcript_70658__g.127276__m.127276:0.0000010000,AlveoDino-Dinophyceae-Prorocentrum_minimum_Gene.200866__MMETSP0056_Transcript_108784__g.200866__m.200866:0.0000010000)100:0.1306334844)70:0.0128920495)66:0.0740971444)41:0.0603812175)24:0.0997262756,(AlveoDino-Dinophyceae-Prorocentrum_minimum_Gene.88649__MMETSP0056_Transcript_48303__g.88649__m.88649:0.2532084707,AlveoDino-Dinophyceae-Polarella_glacialis_CCMP1383_evm.model.CCMP1383_scf7180000589013.12:0.2144625382)34:0.0390255105)63:0.1925625597,Haptophyta---Emiliania_huxleyi_CCMP1516_tr_R1DFK2_R1DFK2_EMIHU:0.4123299109)64:0.0451026586,AlveoDino-Dinophyceae-Karenia_brevis_SP1_MMETSP0573_Transcript_72329_m.85779:0.3774422818)62:0.1185145640,(((((AlveoDino-Dinophyceae-Gymnodinium_catenatum_GC744_Gene.233533__MMETSP0784_Transcript_118702__g.233533__m.233533:0.0000023640,((AlveoDino-Dinophyceae-Gymnodinium_catenatum_GC744_Gene.170288__MMETSP0784_Transcript_87336__g.170288__m.170288:2.7468440433,Rhizaria-Foraminifera-Reticulomyxa_filosa_tr_X6P258_X6P258_RETFI:1.0435545983)86:0.9721356505,AlveoDino-Dinophyceae-Karenia_brevis_SP1_MMETSP0573_Transcript_5853_m.7032:2.8427146638)70:1.8253587360)41:0.2478028407,AlveoDino-Dinophyceae-Prorocentrum_minimum_MMETSP0057_Transcript_28587_m.51676:0.4430454119)46:0.0962416743,(AlveoDino-Dinophyceae-Karenia_brevis_SP1_MMETSP0573_Transcript_13601_m.16570:0.4115163674,(AlveoDino-Dinophyceae-Noctiluca_scintillans_MMETSP0253_Transcript_31384_m.56727:0.2258996122,AlveoDino-Dinophyceae-Noctiluca_scintillans_MMETSP0253_Transcript_43150_m.77326:0.1136230321)99:0.1313295111)92:0.0564261146)59:0.0806296381,AlveoDino-Dinophyceae-Karenia_brevis_SP1_MMETSP0573_Transcript_12396_m.15077:0.3757069167)45:0.0371986929,(AlveoDino-Dinophyceae-Heterocapsa_rotundata_MMETSP0503_Transcript_70121_m.145350:0.3810856138,AlveoDino-Dinophyceae-Peridinium_aciculiferum_MMETSP0370_Transcript_65218_m.114758:0.1074517451)55:0.0736338942)45:0.0518368764)83:0.0505931874,(AlveoDino-Dinophyceae-Noctiluca_scintillans_MMETSP0253_Transcript_20403_m.37096:0.0313806197,AlveoDino-Dinophyceae-Noctiluca_scintillans_MMETSP0253_Transcript_2404_m.4762:0.0900829993)100:0.2423966021)69:0.0207912081,(AlveoDino-Dinophyceae-Amphidinium_gibbosum.g23718.t1:0.1197257857,(((AlveoDino-Dinophyceae-Durusdinium_trenchii_sh.g30971.t1:0.0759053487,AlveoDino-Dinophyceae-Cladocopium_goreaui_evm.model.scf7180000357425.5:0.0292925988)99:0.0475704310,(AlveoDino-Dinophyceae-Symbiodinium_linucheae_CCMP2456_Slin_CCMP2456.gene24090.mRNA1:0.2930695335,AlveoDino-Dinophyceae-Symbiodinium_tridacnidorum_CCMP2592_Stri_CCMP2592.gene29358.mRNA1:0.0222354901)99:0.0612339211)100:0.2386543747,(AlveoDino-Dinophyceae-Polarella_glacialis_CCMP1383_evm.model.CCMP1383_scf7180000591767.1:0.0101048666,AlveoDino-Dinophyceae-Polarella_glacialis_CCMP2088_evm.model.CCMP2088_scf7180000721109.5:0.0000025890)100:0.1895069035)96:0.0917236678)80:0.0281027079)98:0.0686069741,AlveoDino-Dinophyceae-Gambierdiscus_australes_MMETSP0766_Transcript_91565_m.138428:0.0678126334)100:0.1048404370,AlveoDino-Dinophyceae-Alexandrium_tamarense_CCMP1771_Gene.93083__MMETSP0384_Transcript_56979__g.93083__m.93083:0.0078916675);
```
