## Supplementary material for "Improved *Cladocopium goreaui* genome assembly reveals features of a facultative coral symbiont and the complex evolutionary history of dinoflagellate genes": OG0007425.treEdited.tre

```
(AlveoDino-Dinophyceae-Alexandrium_tamarense_CCMP1771_Gene.178451__MMETSP0382_Transcript_86134__g.178451__m.178451:0.1477200454,(((((((((((AlveoDino-Dinophyceae-Alexandrium_tamarense_CCMP1771_Gene.24385__MMETSP0384_Transcript_15268__g.24385__m.24385:0.4796445785,AlveoDino-Dinophyceae-Gambierdiscus_australes_MMETSP0766_Transcript_64026_m.96966:0.2089829214)99:0.3793473456,(AlveoDino-Dinophyceae-Noctiluca_scintillans_MMETSP0253_Transcript_24862_m.44320:0.9143824695,AlveoDino-Dinophyceae-Peridinium_aciculiferum_MMETSP0370_Transcript_98532_m.176001:0.8069194387)85:0.1716351619)39:0.0425674982,((AlveoDino-Dinophyceae-Gymnodinium_catenatum_GC744_Gene.80913__MMETSP0784_Transcript_42318__g.80913__m.80913:0.8605837083,AlveoDino-Dinophyceae-Amphidinium_gibbosum.g40271.t1:1.9956665445)69:0.1048937289,AlveoDino-Dinophyceae-Karenia_brevis_SP1_Gene.20234__MMETSP0574_Transcript_17022__g.20234__m.20234:0.3417267926)69:0.1417592711)34:0.0716428501,((AlveoDino-Dinophyceae-Prorocentrum_minimum_Gene.100500__MMETSP0053_Transcript_55554__g.100500__m.100500:0.4527231661,((((AlveoDino-Dinophyceae-Durusdinium_trenchii_CCMP2556.gene27669.mRNA1:0.0000010000,AlveoDino-Dinophyceae-Durusdinium_trenchii_CCMP2556.gene27754.mRNA1:0.0000010000)97:0.0115306393,AlveoDino-Dinophyceae-Durusdinium_trenchii_sh.g25582.t1:0.2096834064)100:0.2631756032,((AlveoDino-Dinophyceae-Cladocopium_goreaui_evm.model.scf7180000357352.5:0.0623053653,AlveoDino-Dinophyceae-Cladocopium_C92_CC92.gene16041.mRNA1:0.0113363233)98:0.1011464693,AlveoDino-Dinophyceae-Breviolum_minutum_Bmin.gene684.mRNA1:0.2126002967)80:0.0493947177)97:0.1817650458,((((((AlveoDino-Dinophyceae-Symbiodinium_microadriaticum_CCMP2467_Smic.gene5924.mRNA1:0.0000000000,AlveoDino-Dinophyceae-Symbiodinium_microadriaticum_CassKB8_Smic_CassKB8.gene1141.mRNA1:0.0000000000):0.0000010000,AlveoDino-Dinophyceae-Symbiodinium_microadriaticum_04_503SCI_Smic_04-503SCI.03.gene2434.mRNA1:0.0000010000)56:0.0000010000,AlveoDino-Dinophyceae-Symbiodinium_necroappetens_CCMP2469_Snec_CCMP2469.gene789.mRNA1:0.0162952134)95:0.0151984507,AlveoDino-Dinophyceae-Symbiodinium_linucheae_CCMP2456_Slin_CCMP2456.gene11179.mRNA1:0.0352832999)82:0.0228158515,(AlveoDino-Dinophyceae-Symbiodinium_tridacnidorum_Sh18_Stri.gene18538.mRNA1:0.0169591018,AlveoDino-Dinophyceae-Symbiodinium_tridacnidorum_CCMP2592_Stri_CCMP2592.gene24097.mRNA1:0.0337188813)93:0.0107834571)85:0.0745930173,AlveoDino-Dinophyceae-Symbiodinium_natans_CCMP2548_Snat_CCMP2548.gene23465.mRNA1:0.1017865176)100:0.3120905783)100:0.3144544617)94:0.2438740982,AlveoDino-Dinophyceae-Polarella_glacialis_CCMP1383_evm.model.CCMP1383_scf7180000593741.13:0.6000526127)23:0.0843139561)93:0.2832937454,(AlveoDino-Dinophyceae-Oxyrrhis_marina_Gene.9151__MMETSP0469_Transcript_6607__g.9151__m.9151:0.5954977747,Haptophyta---Emiliania_huxleyi_CCMP1516_tr_R1FST2_R1FST2_EMIHU:1.4642528312)74:0.2386628637)50:0.1272306153,AlveoDino-Dinophyceae-Gymnodinium_catenatum_GC744_Gene.28863__MMETSP0784_Transcript_15290__g.28863__m.28863:0.3601677820)46:0.0878237264,(AlveoDino-Dinophyceae-Gymnodinium_catenatum_GC744_Gene.208340__MMETSP0784_Transcript_106765__g.208340__m.208340:0.6485104800,AlveoDino-Dinophyceae-Prorocentrum_minimum_Gene.80100__MMETSP0053_Transcript_44373__g.80100__m.80100:0.5146858504)29:0.1011872380)24:0.0759774791,AlveoDino-Dinophyceae-Peridinium_aciculiferum_MMETSP0370_Transcript_81479_m.145186:0.3456177437)23:0.0737740417,(((AlveoDino-Dinophyceae-Durusdinium_trenchii_sh.g19423.t1:0.1141015720,(AlveoDino-Dinophyceae-Cladocopium_C15_evm.model.scaffold_12303.1:0.0771334505,AlveoDino-Dinophyceae-Breviolum_minutum_Bmin.gene29472.mRNA1:0.1628732153)93:0.0457149745)89:0.0636139539,(((((AlveoDino-Dinophyceae-Symbiodinium_microadriaticum_CCMP2467_Smic.gene15.mRNA1:0.0000000000,AlveoDino-Dinophyceae-Symbiodinium_microadriaticum_CassKB8_Smic_CassKB8.gene6979.mRNA1:0.0000000000):0.0000000000,AlveoDino-Dinophyceae-Symbiodinium_necroappetens_CCMP2469_Snec_CCMP2469.gene28087.mRNA1:0.0000000000):0.0000010000,AlveoDino-Dinophyceae-Symbiodinium_microadriaticum_04_503SCI_Smic_04-503SCI.03.gene24992.mRNA1:0.0000010000)100:0.0079109442,(AlveoDino-Dinophyceae-Symbiodinium_linucheae_CCMP2456_Slin_CCMP2456.gene23654.mRNA1:0.0000022280,(AlveoDino-Dinophyceae-Symbiodinium_tridacnidorum_Sh18_Stri.gene11663.mRNA1:0.0000023351,AlveoDino-Dinophyceae-Symbiodinium_tridacnidorum_CCMP2592_Stri_CCMP2592.gene42350.mRNA1:0.0000022869)100:0.0079048699)77:0.0000028800)91:0.0105209893,(AlveoDino-Dinophyceae-Symbiodinium_natans_CCMP2548_Snat_CCMP2548.gene15551.mRNA1:0.0139131878,AlveoDino-Dinophyceae-Symbiodinium_pilosum_CCMP2461_Spil_CCMP2461.gene19712.mRNA1:0.0260276523)100:0.0805186242)100:0.1384630329)87:0.0846532027,(AlveoDino-Dinophyceae-Polarella_glacialis_CCMP1383_evm.model.CCMP1383_scf7180000588965.1:0.0000022258,AlveoDino-Dinophyceae-Polarella_glacialis_CCMP2088_evm.model.CCMP2088_scf7180000687983.1:0.0000020078)100:0.2661677314)94:0.0734214589)21:0.0567423408,(AlveoDino-Dinophyceae-Karenia_brevis_SP1_Gene.5084__MMETSP0574_Transcript_5333__g.5084__m.5084:0.3248434677,((AlveoDino-Dinophyceae-Amphidinium_gibbosum.g79897.t1:0.3528488930,AlveoDino-Dinophyceae-Amoebophrya_ceratii.g11994.t1:1.0463683784)66:0.2639077852,(Discobida-Euglenozoid-Euglena_gracilis_EG_transcript_13165:1.2232264374,(Metamonada---Trichomonas_vaginalis_tr_A2DAW9_A2DAW9_TRIVA:1.5859105257,Rhodophyta---Galdieria_sulphuraria_tr_M2W2D4_M2W2D4_GALSU:1.2170797721)96:0.4617551782)68:0.2532047051)41:0.1251916276)30:0.0650171136)44:0.0261321630,AlveoDino-Dinophyceae-Noctiluca_scintillans_MMETSP0253_Transcript_37420_m.67634:0.4053464660)71:0.1189523127,AlveoDino-Dinophyceae-Gambierdiscus_australes_MMETSP0766_Transcript_97408_m.146850:0.3727324335);
```
