## Supplementary material for "Improved *Cladocopium goreaui* genome assembly reveals features of a facultative coral symbiont and the complex evolutionary history of dinoflagellate genes": OG0009132.treEdited.tre

```
(AlveoDino-Dinophyceae-Dinophysis_acuminata_DAEP01_MMETSP0797_Transcript_62202_m.123710:0.6258427821,(((((AlveoDino-Dinophyceae-Alexandrium_tamarense_CCMP1771_Gene.235525__MMETSP0382_Transcript_113621__g.235525__m.235525:0.9228712145,((AlveoDino-Dinophyceae-Noctiluca_scintillans_MMETSP0253_Transcript_968_m.1899:0.3614654287,AlveoDino-Dinophyceae-Polarella_glacialis_CCMP1383_evm.model.CCMP1383_scf7180000595363.1:0.4313591464)99:0.4675899003,(((AlveoDino-Dinophyceae-Durusdinium_trenchii_CCMP2556.gene35779.mRNA1:0.0000010000,AlveoDino-Dinophyceae-Durusdinium_trenchii_sh.g23744.t1:0.0922399831)100:0.1695426499,(((AlveoDino-Dinophyceae-Cladocopium_goreaui_evm.model.scf7180000355906.25:0.0489673847,AlveoDino-Dinophyceae-Cladocopium_C92_CC92.gene27024.mRNA1:0.0119505021)99:0.1101906857,AlveoDino-Dinophyceae-Fugacium_kawagutii_Fkaw.gene4839.mRNA1:0.1169363123)84:0.0113953908,AlveoDino-Dinophyceae-Fugacium_kawagutii_Fkaw.gene25591.mRNA1:0.1426180877)80:0.0546993629)100:0.2782818775,(((AlveoDino-Dinophyceae-Symbiodinium_necroappetens_CCMP2469_Snec_CCMP2469.gene12791.mRNA1:0.0307524544,AlveoDino-Dinophyceae-Symbiodinium_linucheae_CCMP2456_Slin_CCMP2456.gene5169.mRNA1:0.0257674636)83:0.0629066448,(AlveoDino-Dinophyceae-Symbiodinium_natans_CCMP2548_Snat_CCMP2548.gene28219.mRNA1:0.0772217773,AlveoDino-Dinophyceae-Symbiodinium_pilosum_CCMP2461_Spil_CCMP2461.gene20196.mRNA1:0.1411107653)72:0.0371585687)44:0.0216069878,AlveoDino-Dinophyceae-Symbiodinium_tridacnidorum_CCMP2592_Stri_CCMP2592.gene31990.mRNA1:0.3878340608)81:0.0760609528)94:0.3665781048)78:0.2245866332)80:0.2298761252,AlveoDino-Dinophyceae-Symbiodinium_microadriaticum_CCMP2467_Smic.gene23971.mRNA1:0.1173422673)58:0.0231337229,AlveoDino-Dinophyceae-Symbiodinium_pilosum_CCMP2461_Spil_CCMP2461.gene2310.mRNA1:0.0709452139)83:0.1388863583,((AlveoDino-Dinophyceae-Durusdinium_trenchii_CCMP2556.gene35780.mRNA1:0.2988179626,AlveoDino-Dinophyceae-Durusdinium_trenchii_sh.g23743.t1:0.0218524664)95:0.1009841566,AlveoDino-Dinophyceae-Fugacium_kawagutii_Fkaw.gene14320.mRNA1:0.0495037947)45:0.0365271720)38:0.0510161220,AlveoDino-Dinophyceae-Fugacium_kawagutii_Fkaw.gene25592.mRNA1:0.1690684340)55:0.1688934083,(((AlveoDino-Dinophyceae-Gymnodinium_catenatum_GC744_Gene.75923__MMETSP0784_Transcript_39811__g.75923__m.75923:0.5917769308,AlveoDino-Dinophyceae-Prorocentrum_minimum_MMETSP0057_Transcript_106187_m.196860:0.8523774577)91:0.5915958774,(AlveoDino-Dinophyceae-Prorocentrum_minimum_Gene.82606__MMETSP0053_Transcript_45816__g.82606__m.82606:0.0000010000,AlveoDino-Dinophyceae-Prorocentrum_minimum_Gene.200069__MMETSP0056_Transcript_108287__g.200069__m.200069:0.0000010000)95:0.2232865566)58:0.0896269291,((AlveoDino-Dinophyceae-Peridinium_aciculiferum_MMETSP0370_Transcript_30762_m.53664:0.3125654534,Haptophyta---Emiliania_huxleyi_CCMP1516_tr_R1BB13_R1BB13_EMIHU:0.3252865636)100:0.6872060428,(AlveoDino-Dinophyceae-Amphidinium_gibbosum.g61861.t1:0.3033408793,Discobida-Euglenozoid-Euglena_gracilis_EG_transcript_5107:0.5298027733)75:0.1749982427)90:0.1765324449)54:0.0686164913);
```
