## Supplementary material for "Improved *Cladocopium goreaui* genome assembly reveals features of a facultative coral symbiont and the complex evolutionary history of dinoflagellate genes": OG0009700.treEdited.tre

```
(AlveoDino-Dinophyceae-Gambierdiscus_australes_MMETSP0766_Transcript_74513_m.112058:1.1032024871,(((((((AlveoDino-Dinophyceae-Heterocapsa_rotundata_MMETSP0503_Transcript_46096_m.96751:0.0000021744,AlveoDino-Dinophyceae-Heterocapsa_rotundata_MMETSP0503_Transcript_46098_m.96757:0.1383297113)97:0.2242374440,(AlveoDino-Dinophyceae-Heterocapsa_rotundata_MMETSP0503_Transcript_46097_m.96753:0.7556112438,(AlveoDino-Dinophyceae-Durusdinium_trenchii_CCMP2556.gene36288.mRNA1:0.2876881166,AlveoDino-Dinophyceae-Symbiodinium_pilosum_CCMP2461_Spil_CCMP2461.gene11054.mRNA1:0.3519341515)78:0.1578981028)62:0.0388354656)76:0.2490082841,((((AlveoDino-Dinophyceae-Durusdinium_trenchii_CCMP2556.gene37056.mRNA1:0.2313040319,AlveoDino-Dinophyceae-Cladocopium_goreaui_evm.model.scf7180000345772.2:0.2067898862)94:0.1310682417,AlveoDino-Dinophyceae-Durusdinium_trenchii_CCMP2556.gene37054.mRNA1:1.0936104668)56:0.0414760834,AlveoDino-Dinophyceae-Symbiodinium_pilosum_CCMP2461_Spil_CCMP2461.gene11053.mRNA1:0.2081516134)64:0.0763388512,AlveoDino-Dinophyceae-Symbiodinium_pilosum_CCMP2461_Spil_CCMP2461.gene11052.mRNA1:0.3625260248)55:0.0676642171)53:0.0918658401,(AlveoDino-Dinophyceae-Peridinium_aciculiferum_MMETSP0370_Transcript_1285_m.2230:0.3033061752,(AlveoDino-Dinophyceae-Amphidinium_gibbosum.g6304.t1:0.5902863393,AlveoDino-Dinophyceae-Amphidinium_gibbosum.g6305.t1:0.3776091124)44:0.1397138592)35:0.0503569299)21:0.0140845233,AlveoDino-Dinophyceae-Peridinium_aciculiferum_MMETSP0370_Transcript_1283_m.2227:0.3509517553)86:0.6500003192,((Haptophyta---Emiliania_huxleyi_CCMP1516_tr_R1CIK2_R1CIK2_EMIHU:0.0934370632,Haptophyta---Emiliania_huxleyi_CCMP1516_tr_R1E2J4_R1E2J4_EMIHU:0.0182791491)100:0.6055995055,(Haptophyta---Emiliania_huxleyi_CCMP1516_tr_R1FUM3_R1FUM3_EMIHU:0.0000010000,Haptophyta---Emiliania_huxleyi_CCMP1516_tr_R1FJZ3_R1FJZ3_EMIHU:0.0000010000)100:0.5329096275)96:0.2821556384)69:0.2570664691,(AlveoDino-Dinophyceae-Peridinium_aciculiferum_MMETSP0370_Transcript_98325_m.175636:0.8520570014,(AlveoDino-Dinophyceae-Durusdinium_trenchii_CCMP2556.gene13416.mRNA1:0.6857803880,Haptophyta---Emiliania_huxleyi_CCMP1516_tr_R1DR80_R1DR80_EMIHU:0.4570005546)47:0.1825377993)54:0.0812634488)70:0.1313453251,((AlveoDino-Dinophyceae-Peridinium_aciculiferum_MMETSP0370_Transcript_34199_m.60193:0.2568657047,(AlveoDino-Dinophyceae-Peridinium_aciculiferum_MMETSP0371_Transcript_14655_m.25788:0.3098587033,(AlveoDino-Dinophyceae-Polarella_glacialis_CCMP2088_evm.model.CCMP2088_scf7180000695897.1:0.0042470243,AlveoDino-Dinophyceae-Polarella_glacialis_CCMP2088_evm.model.CCMP2088_scf7180000703615.1:0.0049850976)100:0.3167067427)60:0.1027977951)92:0.1896452333,(AlveoDino-Dinophyceae-Fugacium_kawagutii_Fkaw.gene20613.mRNA1:0.6875295024,(Cryptophyta---Guillardia_theta_CCMP2712_XP_005818861.1:0.0000026042,Cryptophyta---Guillardia_theta_CCMP2712_XP_005818863.1:0.0964642250)100:0.8730951352)94:0.2362585062)93:0.1866794056);
```
