## Supplementary material for "Improved *Cladocopium goreaui* genome assembly reveals features of a facultative coral symbiont and the complex evolutionary history of dinoflagellate genes": OG0010697.treEdited.tre

```
(AlveoDino-Dinophyceae-Alexandrium_tamarense_CCMP1771_Gene.208873__MMETSP0382_Transcript_101302__g.208873__m.208873:0.4560954342,(AlveoDino-Dinophyceae-Noctiluca_scintillans_MMETSP0253_Transcript_14383_m.26676:0.3500666946,(AlveoDino-Dinophyceae-Noctiluca_scintillans_MMETSP0253_Transcript_25275_m.44951:0.2720820396,AlveoDino-Dinophyceae-Noctiluca_scintillans_MMETSP0253_Transcript_41073_m.74031:0.1800952555)91:0.1046812822)100:0.5009131875,(((AlveoDino-Dinophyceae-Noctiluca_scintillans_MMETSP0253_Transcript_35145_m.63712:0.7294153812,((((((AlveoDino-Dinophyceae-Durusdinium_trenchii_CCMP2556.gene5107.mRNA1:0.0000010085,AlveoDino-Dinophyceae-Durusdinium_trenchii_CCMP2556.gene5139.mRNA1:0.0027635561)95:0.0062035451,AlveoDino-Dinophyceae-Durusdinium_trenchii_sh.g9273.t1:0.0123242951)99:0.0638400061,(AlveoDino-Dinophyceae-Cladocopium_goreaui_evm.model.scf7180000353414.4:0.1799916533,AlveoDino-Dinophyceae-Breviolum_minutum_Bmin.gene860.mRNA1:0.0607205376)99:0.0777109485)100:0.2017126161,(((AlveoDino-Dinophyceae-Symbiodinium_microadriaticum_CCMP2467_Smic.gene29059.mRNA1:0.0000010085,AlveoDino-Dinophyceae-Symbiodinium_necroappetens_CCMP2469_Snec_CCMP2469.gene10710.mRNA1:0.0035988162)99:0.0229322495,AlveoDino-Dinophyceae-Symbiodinium_tridacnidorum_Sh18_Stri.gene23937.mRNA1:0.0024512158)100:0.1378016244,AlveoDino-Dinophyceae-Symbiodinium_pilosum_CCMP2461_Spil_CCMP2461.gene6232.mRNA1:0.0352044716)100:0.1871129376)100:0.5048803773,(Haptophyta---Emiliania_huxleyi_CCMP1516_tr_R1F7P5_R1F7P5_EMIHU:0.0000010085,Haptophyta---Emiliania_huxleyi_CCMP1516_tr_R1DT60_R1DT60_EMIHU:0.0043243832)100:1.3193537560)82:0.1718421571,(((AlveoDino-Dinophyceae-Durusdinium_trenchii_sh.g12607.t1:0.3435110565,(Planctomycetes---Rhodopirellula_baltica_DSM10527_tr_Q7UR67_Q7UR67_RHOBA:0.4732070801,Planctomycetes---Singulisphaera_acidiphila_DSM18658_tr_L0D7M6_L0D7M6_SINAD:0.6678144228)100:0.3693375870)87:0.1807058562,((Metamonada---Trichomonas_vaginalis_tr_A2EST1_A2EST1_TRIVA:0.3142538760,Metamonada---Trichomonas_vaginalis_tr_A2F653_A2F653_TRIVA:0.3024781896)100:0.2783075964,Metamonada---Trichomonas_vaginalis_tr_A2FKX3_A2FKX3_TRIVA:0.4743830985)100:0.3706935116)100:0.9706494447,Opisthokonta-Choanoflagellida-Salpingoeca_rosetta_tr_F2U5L7_F2U5L7_SALR5:0.9681167855)100:0.4142086560)89:0.1357506301)63:0.1291412116,(AlveoDino-Dinophyceae-Oxyrrhis_marina_Gene.23849__MMETSP0468_Transcript_16668__g.23849__m.23849:0.5321267262,AlveoDino-Dinophyceae-Oxyrrhis_marina_Gene.38797__MMETSP0469_Transcript_26183__g.38797__m.38797:0.8217521149)92:0.2186778391)32:0.0667672567,(AlveoDino-Dinophyceae-Oxyrrhis_marina_Gene.77708__MMETSP0468_Transcript_54841__g.77708__m.77708:0.1149603882,AlveoDino-Dinophyceae-Oxyrrhis_marina_Gene.175374__MMETSP0469_Transcript_116178__g.175374__m.175374:0.1944479681)100:0.5780361904)48:0.0912716361);
```
