## Supplementary material for "Improved *Cladocopium goreaui* genome assembly reveals features of a facultative coral symbiont and the complex evolutionary history of dinoflagellate genes": OG0011443.treEdited.tre

```
(AlveoDino-Dinophyceae-Dinophysis_acuminata_DAEP01_MMETSP0797_Transcript_23558_m.46495:0.3139186090,(((AlveoDino-Dinophyceae-Alexandrium_tamarense_CCMP1771_Gene.4924__MMETSP0382_Transcript_2361__g.4924__m.4924:0.8728528320,(AlveoDino-Dinophyceae-Noctiluca_scintillans_MMETSP0253_Transcript_39850_m.71908:0.9946253677,(Actinobacteria---Mycobacterium_tuberculosis_tr_O06583_O06583_MYCTU:0.4982205881,Actinobacteria---Mycobacterium_tuberculosis_tr_O06827_O06827_MYCTU:0.3943920478)100:0.5754218883)99:0.5306749521)100:0.4990665385,Haptophyta---Emiliania_huxleyi_CCMP1516_tr_R1F9L7_R1F9L7_EMIHU:0.8329095084)100:0.4025885691,((AlveoDino-Dinophyceae-Polarella_glacialis_CCMP1383_evm.model.CCMP1383_scf7180000597421.6:0.0024329017,AlveoDino-Dinophyceae-Polarella_glacialis_CCMP2088_evm.model.CCMP2088_scf7180000724572.5:0.0000010409)96:0.0048581996,AlveoDino-Dinophyceae-Polarella_glacialis_CCMP2088_evm.model.CCMP2088_scf7180000722206.2:0.0000010409)100:0.5573293866)85:0.1251167531,((((AlveoDino-Dinophyceae-Durusdinium_trenchii_CCMP2556.gene12170.mRNA1:0.0000010409,AlveoDino-Dinophyceae-Durusdinium_trenchii_sh.g23971.t1:0.0000010409)100:0.1193696433,((AlveoDino-Dinophyceae-Cladocopium_C15_evm.model.scaffold_12996.1:0.0000024000,(AlveoDino-Dinophyceae-Cladocopium_goreaui_evm.model.scf7180000357373.11:0.0284136593,AlveoDino-Dinophyceae-Cladocopium_C92_CC92.gene23413.mRNA1:0.0345936027)56:0.0101578071)100:0.0623155243,AlveoDino-Dinophyceae-Breviolum_minutum_Bmin.gene3601.mRNA1:0.0757025201)99:0.0549315165)49:0.0217356001,AlveoDino-Dinophyceae-Fugacium_kawagutii_Fkaw.gene1561.mRNA1:0.1371441805)100:0.2272894534,((((AlveoDino-Dinophyceae-Symbiodinium_microadriaticum_CCMP2467_Smic.gene14363.mRNA1:0.0000010409,(AlveoDino-Dinophyceae-Symbiodinium_microadriaticum_04_503SCI_Smic_04-503SCI.03.gene11279.mRNA1:0.0000020267,AlveoDino-Dinophyceae-Symbiodinium_necroappetens_CCMP2469_Snec_CCMP2469.gene30594.mRNA1:0.0157675648)99:0.0678381184)100:0.0357564755,AlveoDino-Dinophyceae-Symbiodinium_tridacnidorum_Sh18_Stri.gene15605.mRNA1:0.0197631847)99:0.0449482648,AlveoDino-Dinophyceae-Symbiodinium_pilosum_CCMP2461_Spil_CCMP2461.gene15201.mRNA1:0.1052062681)74:0.0376403604,AlveoDino-Dinophyceae-Symbiodinium_natans_CCMP2548_Snat_CCMP2548.gene31889.mRNA1:0.0682285356)100:0.1434549488)97:0.1387805488);
```
