## Supplementary material for "Improved *Cladocopium goreaui* genome assembly reveals features of a facultative coral symbiont and the complex evolutionary history of dinoflagellate genes": OG0012025.treEdited.tre

```
(Alveolata-Chromerida-Chromera_velia_Cvel_23601:0.3489173557,((((((((AlveoDino-Dinophyceae-Alexandrium_tamarense_CCMP1771_MMETSP0378_Transcript_23729_m.20729:0.1844703582,AlveoDino-Dinophyceae-Amphidinium_gibbosum.g66110.t1:0.3229346466)77:0.0595914221,AlveoDino-Dinophyceae-Noctiluca_scintillans_MMETSP0253_Transcript_25979_m.46239:0.2525529253)51:0.0521654986,(AlveoDino-Dinophyceae-Gymnodinium_catenatum_GC744_Gene.36774__MMETSP0784_Transcript_19351__g.36774__m.36774:0.1338576643,AlveoDino-Dinophyceae-Karenia_brevis_SP1_Gene.1441__MMETSP0574_Transcript_2043__g.1441__m.1441:0.1793336194)80:0.0702253657)50:0.0226110943,AlveoDino-Dinophyceae-Gambierdiscus_australes_MMETSP0766_Transcript_94278_m.142393:0.1071893951)85:0.1318859564,Haptophyta---Emiliania_huxleyi_CCMP1516_tr_R1D7V7_R1D7V7_EMIHU:0.3373746526)72:0.0563310331,((AlveoDino-Dinophyceae-Durusdinium_trenchii_CCMP2556.gene36364.mRNA1:0.1087176330,((AlveoDino-Dinophyceae-Cladocopium_goreaui_evm.model.scf7180000357292.27:0.0000027844,AlveoDino-Dinophyceae-Cladocopium_C92_CC92.gene2775.mRNA1:0.0295035350)72:0.0343459073,AlveoDino-Dinophyceae-Breviolum_minutum_Bmin.gene11579.mRNA1:0.1358798009)78:0.0266873156)83:0.0450816685,((((AlveoDino-Dinophyceae-Symbiodinium_microadriaticum_04_503SCI_Smic_04-503SCI.03.gene17737.mRNA1:0.0160266241,AlveoDino-Dinophyceae-Symbiodinium_necroappetens_CCMP2469_Snec_CCMP2469.gene1593.mRNA1:0.0517180033)58:0.0148074431,AlveoDino-Dinophyceae-Symbiodinium_tridacnidorum_CCMP2592_Stri_CCMP2592.gene42357.mRNA1:0.0143644278)30:0.0000010000,AlveoDino-Dinophyceae-Symbiodinium_linucheae_CCMP2456_Slin_CCMP2456.gene24988.mRNA1:0.0144443229)89:0.0071936987,AlveoDino-Dinophyceae-Symbiodinium_tridacnidorum_Sh18_Stri.gene12552.mRNA1:0.0000010000)100:0.2337954011)100:0.4679173278)86:0.1693944337,Amoebozoa-Discosea-Acanthamoeba_castellanii_str_Neff_XP_004334555.1:0.2586812419)53:0.0040876359,Amoebozoa-Evosea-Dictyostelium_discoideum_AX4_tr_Q86HP7_Q86HP7_DICDI:0.6854942419)73:0.0710227893,(((((((((((Rhizaria-Chlorarachniophyceae-Bigelowiella_natans_CCMP2755_jgi_Bigna1_136120_aug1.32_g10828:0.0000000000,Rhizaria-Chlorarachniophyceae-Bigelowiella_natans_CCMP2755_jgi_Bigna1_57859_fgenesh1_pm.32___10:0.0000000000):0.0000000000,Rhizaria-Chlorarachniophyceae-Bigelowiella_natans_CCMP2755_jgi_Bigna1_75062_fgenesh1_pg.32___102:0.0000000000):0.0000000000,Rhizaria-Chlorarachniophyceae-Bigelowiella_natans_CCMP2755_jgi_Bigna1_39437_e_gw1.32.55.1:0.0000000000):0.0000000000,Rhizaria-Chlorarachniophyceae-Bigelowiella_natans_CCMP2755_jgi_Bigna1_54368_estExt_Genewise1Plus.C_320067:0.0000000000):0.0000000000,Rhizaria-Chlorarachniophyceae-Bigelowiella_natans_CCMP2755_jgi_Bigna1_92563_estExt_fgenesh1_pm.C_320010:0.0000000000):0.0000000000,Rhizaria-Chlorarachniophyceae-Bigelowiella_natans_CCMP2755_jgi_Bigna1_88469_estExt_fgenesh1_pg.C_320102:0.0000000000):0.0000000000,Rhizaria-Chlorarachniophyceae-Bigelowiella_natans_CCMP2755_jgi_Bigna1_25211_gw1.32.54.1:0.0000000000):0.0000000000,Rhizaria-Chlorarachniophyceae-Bigelowiella_natans_CCMP2755_jgi_Bigna1_39389_e_gw1.32.54.1:0.0000000000):0.0000010000,Rhizaria-Chlorarachniophyceae-Bigelowiella_natans_CCMP2755_jgi_Bigna1_54367_estExt_Genewise1Plus.C_320066:0.0000010000)74:0.0000010000,Rhizaria-Chlorarachniophyceae-Bigelowiella_natans_CCMP2755_jgi_Bigna1_25499_gw1.32.55.1:0.0000010000)72:0.0000010000,(Rhizaria-Chlorarachniophyceae-Bigelowiella_natans_CCMP2755_jgi_Bigna1_48815_estExt_Genewise1.C_320082:0.0000010000,Rhizaria-Chlorarachniophyceae-Bigelowiella_natans_CCMP2755_jgi_Bigna1_48816_estExt_Genewise1.C_320083:0.0000010000)57:0.0000010000)100:0.3473624372);
```
