## Supplementary material for "Improved *Cladocopium goreaui* genome assembly reveals features of a facultative coral symbiont and the complex evolutionary history of dinoflagellate genes": OG0013772.treEdited.tre

```
(AlveoDino-Dinophyceae-Alexandrium_tamarense_CCMP1771_Gene.119121__MMETSP0382_Transcript_57446__g.119121__m.119121:0.2335755628,AlveoDino-Dinophyceae-Gambierdiscus_australes_MMETSP0766_Transcript_261_m.395:0.2718997327,((((AlveoDino-Dinophyceae-Gymnodinium_catenatum_GC744_Gene.208914__MMETSP0784_Transcript_106976__g.208914__m.208914:0.3898111939,((AlveoDino-Dinophyceae-Durusdinium_trenchii_CCMP2556.gene27957.mRNA1:0.1047610666,((AlveoDino-Dinophyceae-Cladocopium_goreaui_evm.model.scf7180000356096.2:0.0681707126,AlveoDino-Dinophyceae-Fugacium_kawagutii_Fkaw.gene19954.mRNA1:0.2941646025)94:0.0587337310,AlveoDino-Dinophyceae-Breviolum_minutum_Bmin.gene17325.mRNA1:0.2044737077)68:0.0484789789)100:0.1788848307,((AlveoDino-Dinophyceae-Symbiodinium_tridacnidorum_CCMP2592_Stri_CCMP2592.gene16404.mRNA1:0.5085808837,AlveoDino-Dinophyceae-Symbiodinium_natans_CCMP2548_Snat_CCMP2548.gene25539.mRNA1:0.0632863082)100:0.1528924168,AlveoDino-Dinophyceae-Symbiodinium_natans_CCMP2548_Snat_CCMP2548.gene28492.mRNA1:0.1274898126)100:0.1797990093)99:0.2628112236)52:0.1289637041,AlveoDino-Dinophyceae-Peridinium_aciculiferum_MMETSP0370_Transcript_49571_m.87206:0.4204719460)63:0.1565532115,(AlveoDino-Dinophyceae-Amoebophrya_ceratii.g5097.t1:2.0154240848,Rhizaria-Chlorarachniophyceae-Bigelowiella_natans_CCMP2755_jgi_Bigna1_66206_fgenesh1_pg.1___241:1.0158686424)55:0.4425544830)57:0.2303658185,((AlveoDino-Dinophyceae-Noctiluca_scintillans_MMETSP0253_Transcript_2594_m.5333:0.4278841194,Haptophyta---Emiliania_huxleyi_CCMP1516_tr_R1FPT5_R1FPT5_EMIHU:0.8268568171)40:0.1325757869,AlveoDino-Dinophyceae-Prorocentrum_minimum_MMETSP0057_Transcript_118572_m.219921:0.6559694467)45:0.1278533547)100:0.4861095480);
```
