## Supplementary material for "Improved *Cladocopium goreaui* genome assembly reveals features of a facultative coral symbiont and the complex evolutionary history of dinoflagellate genes": OG0014109.treEdited.tre

```
(AlveoDino-Dinophyceae-Dinophysis_acuminata_DAEP01_MMETSP0797_Transcript_25187_m.50079:0.3918842536,((((((AlveoDino-Dinophyceae-Alexandrium_tamarense_CCMP1771_Gene.47318__MMETSP0382_Transcript_23498__g.47318__m.47318:0.1534791718,AlveoDino-Dinophyceae-Gambierdiscus_australes_MMETSP0766_Transcript_22484_m.34136:0.2880315832)100:0.7976714218,AlveoDino-Dinophyceae-Polarella_glacialis_CCMP1383_evm.model.CCMP1383_scf7180000598412.17:0.5169587883)55:0.1335328339,(Discobida-Euglenozoid-Euglena_gracilis_EG_transcript_20775:0.6953842347,(Haptophyta---Emiliania_huxleyi_CCMP1516_tr_R1FLW9_R1FLW9_EMIHU:0.0000010000,Haptophyta---Emiliania_huxleyi_CCMP1516_tr_R1FKQ9_R1FKQ9_EMIHU:0.0000010000)99:1.0527073890)93:0.4906837016)36:0.0726346940,(AlveoDino-Dinophyceae-Oxyrrhis_marina_Gene.185534__MMETSP0469_Transcript_123014__g.185534__m.185534:0.3777924226,AlveoDino-Dinophyceae-Oxyrrhis_marina_Gene.202904__MMETSP0469_Transcript_137423__g.202904__m.202904:0.6403432467)99:0.4526585234)50:0.1069872020,(((AlveoDino-Dinophyceae-Alexandrium_tamarense_CCMP1771_Gene.262844__MMETSP0384_Transcript_161694__g.262844__m.262844:0.3687050779,(AlveoDino-Dinophyceae-Gambierdiscus_australes_MMETSP0766_Transcript_96478_m.145486:0.1893774916,AlveoDino-Dinophyceae-Noctiluca_scintillans_MMETSP0253_Transcript_56698_m.103140:3.2074920881)64:0.1811325727)68:0.2411911204,((AlveoDino-Dinophyceae-Gymnodinium_catenatum_GC744_Gene.192634__MMETSP0784_Transcript_97991__g.192634__m.192634:0.4855473652,AlveoDino-Dinophyceae-Polarella_glacialis_CCMP1383_evm.model.CCMP1383_scf7180000546029.1:0.2820541980)86:0.0867548769,((((AlveoDino-Dinophyceae-Durusdinium_trenchii_CCMP2556.gene10667.mRNA1:0.0000000000,AlveoDino-Dinophyceae-Durusdinium_trenchii_sh.g10780.t1:0.0000000000):0.0000010000,AlveoDino-Dinophyceae-Durusdinium_trenchii_CCMP2556.gene11396.mRNA1:0.0000010000)99:0.0959230163,(AlveoDino-Dinophyceae-Cladocopium_C15_evm.model.scaffold_4131.10:0.0201695775,(AlveoDino-Dinophyceae-Cladocopium_goreaui_evm.model.scf7180000356124.7:0.0199415947,AlveoDino-Dinophyceae-Cladocopium_C92_CC92.gene189.mRNA1:0.0116948211)75:0.0137808484)98:0.0749792902)100:0.2063431240,((AlveoDino-Dinophyceae-Symbiodinium_necroappetens_CCMP2469_Snec_CCMP2469.gene1724.mRNA1:0.0805274358,AlveoDino-Dinophyceae-Symbiodinium_tridacnidorum_Sh18_Stri.gene5628.mRNA1:0.0143062522)96:0.0384936259,AlveoDino-Dinophyceae-Symbiodinium_natans_CCMP2548_Snat_CCMP2548.gene14888.mRNA1:0.1094614024)100:0.1615019070)100:0.2267233602)75:0.0705840230)72:0.2493321171,((AlveoDino-Dinophyceae-Alexandrium_tamarense_CCMP1771_Gene.119527__MMETSP0384_Transcript_73246__g.119527__m.119527:0.2731566526,AlveoDino-Dinophyceae-Gambierdiscus_australes_MMETSP0766_Transcript_31140_m.46905:0.2313662971)96:0.3077984179,AlveoDino-Dinophyceae-Gymnodinium_catenatum_GC744_Gene.169572__MMETSP0784_Transcript_87060__g.169572__m.169572:0.5944793105)90:0.2199400934)52:0.1541921124)54:0.1654481700,Haptophyta---Emiliania_huxleyi_CCMP1516_tr_R1DZM6_R1DZM6_EMIHU:0.8782580147)88:0.2848548197,AlveoDino-Dinophyceae-Prorocentrum_minimum_MMETSP0057_Transcript_82872_m.153551:0.8140377770);
```
