## Supplementary material for "Improved *Cladocopium goreaui* genome assembly reveals features of a facultative coral symbiont and the complex evolutionary history of dinoflagellate genes": OG0017663.treEdited.tre

```
(AlveoDino-Dinophyceae-Alexandrium_tamarense_CCMP1771_Gene.9958__MMETSP0382_Transcript_4869__g.9958__m.9958:0.1667247919,AlveoDino-Dinophyceae-Gambierdiscus_australes_MMETSP0766_Transcript_416_m.627:0.2128163793,((AlveoDino-Dinophyceae-Gymnodinium_catenatum_GC744_Gene.59167__MMETSP0784_Transcript_31184__g.59167__m.59167:0.3977858055,AlveoDino-Dinophyceae-Heterocapsa_rotundata_MMETSP0503_Transcript_67062_m.139172:0.3097407214)38:0.0610652194,((AlveoDino-Dinophyceae-Peridinium_aciculiferum_MMETSP0371_Transcript_29008_m.50245:0.4601239161,AlveoDino-Dinophyceae-Prorocentrum_minimum_Gene.77946__MMETSP0053_Transcript_43215__g.77946__m.77946:0.4291886169)33:0.0441761487,((((AlveoDino-Dinophyceae-Cladocopium_goreaui_evm.model.scf7180000356386.8:0.2219336146,AlveoDino-Dinophyceae-Breviolum_minutum_Bmin.gene11062.mRNA1:0.1861523609)98:0.1463641796,((AlveoDino-Dinophyceae-Symbiodinium_microadriaticum_04_503SCI_Smic_04-503SCI.03.gene24406.mRNA1:0.0331072926,(AlveoDino-Dinophyceae-Symbiodinium_linucheae_CCMP2456_Slin_CCMP2456.gene18759.mRNA1:0.0219106567,AlveoDino-Dinophyceae-Symbiodinium_tridacnidorum_CCMP2592_Stri_CCMP2592.gene35963.mRNA1:0.0588312096)73:0.0134318911)99:0.1693415705,AlveoDino-Dinophyceae-Symbiodinium_pilosum_CCMP2461_Spil_CCMP2461.gene18747.mRNA1:0.1538877782)98:0.1660031704)85:0.0754478598,((((Cryptophyta---Guillardia_theta_CCMP2712_XP_005838334.1:0.6078802622,(Viridiplantae-Prasinophyceae-Bathycoccus_prasinos_XP_007510654.1:0.3519580306,Viridiplantae-Prasinophyceae-Ostreococcus_tauri_XP_003081072.1:0.7758887886)96:0.3983125605)84:0.2256472561,(Viridiplantae-Chlorophyceae-Chlamydomonas_reinhardtii_tr_A0A2K3E3K5_A0A2K3E3K5_CHLRE:0.4725678488,Viridiplantae-Chlorophyceae-Volvox_carteri_f_nagariensis_tr_D8UAG4_D8UAG4_VOLCA:0.2504931277)99:0.8203559262)69:0.1997235082,(Rhizaria-Chlorarachniophyceae-Bigelowiella_natans_CCMP2755_jgi_Bigna1_145355_aug1.98_g20063:0.0000010000,Rhizaria-Chlorarachniophyceae-Bigelowiella_natans_CCMP2755_jgi_Bigna1_82842_fgenesh1_pg.98___25:0.0000010000)100:0.9518571815)68:0.0997111817,Haptophyta---Emiliania_huxleyi_CCMP1516_tr_R1FIF7_R1FIF7_EMIHU:1.1769023837)99:0.5790309993)54:0.1541115148,(AlveoDino-Dinophyceae-Polarella_glacialis_CCMP1383_evm.model.CCMP1383_scf7180000546579.9:0.0000010000,AlveoDino-Dinophyceae-Polarella_glacialis_CCMP2088_evm.model.CCMP2088_scf7180000671663.2:0.0000010000)100:0.2709633144)34:0.0805782441)34:0.0839548028)80:0.0330733214);
```
