## Supplementary material for "Improved *Cladocopium goreaui* genome assembly reveals features of a facultative coral symbiont and the complex evolutionary history of dinoflagellate genes": OG0002000.treEdited.tre

```
(AlveoDino-Dinophyceae-Dinophysis_acuminata_DAEP01_MMETSP0797_Transcript_24838_m.49265:0.1550255167,((((AlveoDino-Dinophyceae-Dinophysis_acuminata_DAEP01_MMETSP0797_Transcript_24839_m.49266:0.0000028591,AlveoDino-Dinophyceae-Dinophysis_acuminata_DAEP01_MMETSP0797_Transcript_24840_m.49271:0.1274659660)67:0.0842611224,AlveoDino-Dinophyceae-Dinophysis_acuminata_DAEP01_MMETSP0797_Transcript_24843_m.49282:0.2834392941)81:0.0414100808,AlveoDino-Dinophyceae-Dinophysis_acuminata_DAEP01_MMETSP0797_Transcript_24841_m.49273:0.1770941705)76:0.0281669721,((((AlveoDino-Dinophyceae-Dinophysis_acuminata_DAEP01_MMETSP0797_Transcript_24842_m.49275:0.0000010000,AlveoDino-Dinophyceae-Dinophysis_acuminata_DAEP01_MMETSP0797_Transcript_24849_m.49298:0.0000022431)99:0.0954458745,AlveoDino-Dinophyceae-Gambierdiscus_australes_MMETSP0766_Transcript_92525_m.139765:1.6648847922)45:0.0000023970,AlveoDino-Dinophyceae-Dinophysis_acuminata_DAEP01_MMETSP0797_Transcript_24844_m.49286:0.0336436480)74:0.3109726759,(((((((AlveoDino-Dinophyceae-Dinophysis_acuminata_DAEP01_MMETSP0797_Transcript_24848_m.49297:0.2268814138,AlveoDino-Dinophyceae-Amphidinium_gibbosum.g75505.t1:1.1301871665)34:0.0000022018,((AlveoDino-Dinophyceae-Alexandrium_tamarense_CCMP1771_Gene.208630__MMETSP0382_Transcript_101208__g.208630__m.208630:0.0000010000,((((AlveoDino-Dinophyceae-Alexandrium_tamarense_CCMP1771_Gene.245155__MMETSP0382_Transcript_117901__g.245155__m.245155:0.0000010000,AlveoDino-Dinophyceae-Karenia_brevis_SP1_Gene.13164__MMETSP0574_Transcript_11708__g.13164__m.13164:0.1303866376)29:0.0000026479,AlveoDino-Dinophyceae-Alexandrium_tamarense_CCMP1771_Gene.113159__MMETSP0382_Transcript_54844__g.113159__m.113159:0.4013680585)49:0.0403236682,(((AlveoDino-Dinophyceae-Karenia_brevis_SP1_MMETSP0573_Transcript_32249_m.38464:0.1924649407,(AlveoDino-Dinophyceae-Karenia_brevis_SP1_Gene.22745__MMETSP0574_Transcript_19035__g.22745__m.22745:0.0000024346,AlveoDino-Dinophyceae-Karenia_brevis_SP1_Gene.22749__MMETSP0574_Transcript_19037__g.22749__m.22749:0.1115468379)100:0.1912033032)82:0.0995881910,(((AlveoDino-Dinophyceae-Karenia_brevis_SP1_MMETSP0573_Transcript_69401_m.82571:0.0598532146,AlveoDino-Dinophyceae-Karenia_brevis_SP1_MMETSP0573_Transcript_69403_m.82574:0.0000025618)47:0.0000026990,AlveoDino-Dinophyceae-Karenia_brevis_SP1_MMETSP0573_Transcript_69402_m.82572:0.0000023248)61:0.0000027664,AlveoDino-Dinophyceae-Karenia_brevis_SP1_MMETSP0573_Transcript_69404_m.82575:0.0000027308)97:0.0835190389)78:0.0292469768,AlveoDino-Dinophyceae-Karenia_brevis_SP1_Gene.22740__MMETSP0574_Transcript_19030__g.22740__m.22740:0.2743075629)96:0.0887572630)57:0.2016926700,((((((((((AlveoDino-Dinophyceae-Alexandrium_tamarense_CCMP1771_Gene.63574__MMETSP0384_Transcript_39320__g.63574__m.63574:0.1776903169,(((AlveoDino-Dinophyceae-Amphidinium_gibbosum.g393.t1:1.1581798803,AlveoDino-Dinophyceae-Cladocopium_C92_CC92.gene13537.mRNA1:0.0000024281)95:0.1169384606,(((AlveoDino-Dinophyceae-Symbiodinium_microadriaticum_CCMP2467_Smic.gene11151.mRNA1:0.0000010000,AlveoDino-Dinophyceae-Symbiodinium_microadriaticum_04_503SCI_Smic_04-503SCI.03.gene31026.mRNA1:0.0000010000)92:0.0000027069,AlveoDino-Dinophyceae-Symbiodinium_microadriaticum_CassKB8_Smic_CassKB8.gene31860.mRNA1:0.0000010000)99:0.0141663306,AlveoDino-Dinophyceae-Symbiodinium_natans_CCMP2548_Snat_CCMP2548.gene27143.mRNA1:0.0263285654)95:0.0629426755)87:0.1441845487,(AlveoDino-Dinophyceae-Cladocopium_goreaui_evm.model.scf7180000357256.4:0.0000010000,((AlveoDino-Dinophyceae-Fugacium_kawagutii_Fkaw.gene276.mRNA1:0.1023222954,(AlveoDino-Dinophyceae-Symbiodinium_microadriaticum_CassKB8_Smic_CassKB8.gene22210.mRNA1:0.0130618360,AlveoDino-Dinophyceae-Symbiodinium_necroappetens_CCMP2469_Snec_CCMP2469.gene35052.mRNA1:0.0000027002)96:0.3237173278)80:0.0746197606,(AlveoDino-Dinophyceae-Symbiodinium_microadriaticum_CassKB8_Smic_CassKB8.gene38890.mRNA1:0.0000010000,AlveoDino-Dinophyceae-Symbiodinium_necroappetens_CCMP2469_Snec_CCMP2469.gene32904.mRNA1:0.0000010000)98:0.1527824283)60:0.0761555666)53:0.0000022354)90:0.1980240992)73:0.0242486077,AlveoDino-Dinophyceae-Karenia_brevis_SP1_Gene.14174__MMETSP0574_Transcript_12503__g.14174__m.14174:0.5349293771)58:0.0211332717,AlveoDino-Dinophyceae-Gambierdiscus_australes_MMETSP0766_Transcript_25529_m.38527:0.4166222741)58:0.0198985436,(((AlveoDino-Dinophyceae-Prorocentrum_minimum_MMETSP0057_Transcript_36683_m.66674:0.5436348465,AlveoDino-Dinophyceae-Amphidinium_gibbosum.g33049.t1:0.2742498589)95:0.2080894118,AlveoDino-Dinophyceae-Amphidinium_gibbosum.g49432.t1:0.0000021330)66:0.0000022778,AlveoDino-Dinophyceae-Amphidinium_gibbosum.g58660.t1:0.0000021140)97:0.4000849984)53:0.0155871965,AlveoDino-Dinophyceae-Oxyrrhis_marina_Gene.189600__MMETSP0469_Transcript_125975__g.189600__m.189600:0.3144272373)70:0.1012627039,((((((AlveoDino-Dinophyceae-Prorocentrum_minimum_Gene.74925__MMETSP0053_Transcript_41547__g.74925__m.74925:0.0000025287,(AlveoDino-Dinophyceae-Prorocentrum_minimum_MMETSP0055_Transcript_7216_m.13305:0.0000010000,(AlveoDino-Dinophyceae-Prorocentrum_minimum_Gene.12293__MMETSP0056_Transcript_6799__g.12293__m.12293:0.0000010000,AlveoDino-Dinophyceae-Prorocentrum_minimum_MMETSP0057_Transcript_1939_m.3517:0.0000010000)89:0.0000020007)54:0.0000027321)50:0.0000029358,AlveoDino-Dinophyceae-Prorocentrum_minimum_Gene.12292__MMETSP0056_Transcript_6798__g.12292__m.12292:0.0142030831)96:0.1340654439,AlveoDino-Dinophyceae-Prorocentrum_minimum_Gene.136767__MMETSP0056_Transcript_73936__g.136767__m.136767:0.2786645642)79:0.0265067244,(AlveoDino-Dinophyceae-Prorocentrum_minimum_MMETSP0055_Transcript_64662_m.113146:0.0000010000,AlveoDino-Dinophyceae-Prorocentrum_minimum_MMETSP0057_Transcript_64842_m.119600:0.0000023870)97:0.2446014011)92:0.1913620032,AlveoDino-Dinophyceae-Prorocentrum_minimum_Gene.136768__MMETSP0056_Transcript_73937__g.136768__m.136768:0.8418825318)66:0.0169907896,AlveoDino-Dinophyceae-Amphidinium_gibbosum.g40130.t1:0.5101201887)63:0.0504930496)83:0.0355490316,(((AlveoDino-Dinophyceae-Gymnodinium_catenatum_GC744_Gene.122761__MMETSP0784_Transcript_63581__g.122761__m.122761:0.1282368895,AlveoDino-Dinophyceae-Gymnodinium_catenatum_GC744_Gene.122797__MMETSP0784_Transcript_63593__g.122797__m.122797:0.0722986948)100:0.5728673653,AlveoDino-Dinophyceae-Amphidinium_gibbosum.g24161.t1:0.0000022739)88:0.1118200697,AlveoDino-Dinophyceae-Oxyrrhis_marina_Gene.155420__MMETSP0469_Transcript_102923__g.155420__m.155420:0.4667456840)52:0.0000020685)58:0.0169426241,(AlveoDino-Dinophyceae-Gambierdiscus_australes_MMETSP0766_Transcript_25524_m.38518:0.2355385728,(((AlveoDino-Dinophyceae-Karenia_brevis_SP1_MMETSP0573_Transcript_62265_m.74199:0.1756443040,AlveoDino-Dinophyceae-Amphidinium_gibbosum.g392.t1:0.3983282556)74:0.0173166984,AlveoDino-Dinophyceae-Amphidinium_gibbosum.g62280.t1:1.0936483001)93:0.2374451699,AlveoDino-Dinophyceae-Karenia_brevis_SP1_Gene.11157__MMETSP0574_Transcript_10344__g.11157__m.11157:0.9880560475)94:0.1200667414)79:0.0825830341)54:0.0184724782,(AlveoDino-Dinophyceae-Karenia_brevis_SP1_MMETSP0573_Transcript_1292_m.1389:0.2196770567,(((AlveoDino-Dinophyceae-Amphidinium_gibbosum.g33051.t1:0.0000021891,AlveoDino-Dinophyceae-Amphidinium_gibbosum.g71580.t1:0.0599333668)92:0.0882741671,AlveoDino-Dinophyceae-Amphidinium_gibbosum.g40131.t1:0.3294568722)36:0.0485827092,AlveoDino-Dinophyceae-Amphidinium_gibbosum.g62279.t1:0.0594549553)92:0.3015260133)82:0.1385010898)72:0.0330062453,(AlveoDino-Dinophyceae-Karenia_brevis_SP1_MMETSP0573_Transcript_62269_m.74204:0.2684647879,AlveoDino-Dinophyceae-Symbiodinium_microadriaticum_04_503SCI_Smic_04-503SCI.03.gene4383.mRNA1:0.7773877502)87:0.2764129339)56:0.0321993945)48:0.0002808024)18:0.0458218197,(((((AlveoDino-Dinophyceae-Alexandrium_tamarense_CCMP1771_Gene.132715__MMETSP0382_Transcript_64009__g.132715__m.132715:0.0625385288,AlveoDino-Dinophyceae-Amphidinium_gibbosum.g58661.t1:0.8098816421)92:0.1553203218,AlveoDino-Dinophyceae-Gymnodinium_catenatum_GC744_Gene.122807__MMETSP0784_Transcript_63602__g.122807__m.122807:0.1702429490)90:0.0724619341,(AlveoDino-Dinophyceae-Karenia_brevis_SP1_MMETSP0573_Transcript_62282_m.74224:1.0201481748,((AlveoDino-Dinophyceae-Symbiodinium_microadriaticum_04_503SCI_Smic_04-503SCI.03.gene4382.mRNA1:0.0000020290,AlveoDino-Dinophyceae-Symbiodinium_microadriaticum_CassKB8_Smic_CassKB8.gene25582.mRNA1:0.0000023784)100:0.0350198291,(AlveoDino-Dinophyceae-Symbiodinium_natans_CCMP2548_Snat_CCMP2548.gene30836.mRNA1:0.0581068210,AlveoDino-Dinophyceae-Symbiodinium_pilosum_CCMP2461_Spil_CCMP2461.gene16857.mRNA1:0.0843394355)99:0.0580221483)99:0.2636646683)93:0.0943136767)84:0.0538984267,AlveoDino-Dinophyceae-Gymnodinium_catenatum_GC744_Gene.122805__MMETSP0784_Transcript_63601__g.122805__m.122805:0.3153026100)71:0.0606449764,((((AlveoDino-Dinophyceae-Gymnodinium_catenatum_GC744_Gene.241352__MMETSP0784_Transcript_122823__g.241352__m.241352:0.2095470511,((AlveoDino-Dinophyceae-Karenia_brevis_SP1_MMETSP0573_Transcript_4583_m.5329:0.0944355092,AlveoDino-Dinophyceae-Karenia_brevis_SP1_MMETSP0573_Transcript_62283_m.74225:0.0977387222)74:0.0048274081,((AlveoDino-Dinophyceae-Karenia_brevis_SP1_MMETSP0573_Transcript_49093_m.59134:0.0000027773,AlveoDino-Dinophyceae-Karenia_brevis_SP1_Gene.32792__MMETSP0574_Transcript_27165__g.32792__m.32792:0.0000010000)100:0.2590130212,AlveoDino-Dinophyceae-Karenia_brevis_SP1_MMETSP0573_Transcript_62289_m.74230:0.2567823380)72:0.0708645413)93:0.0662182273)82:0.0194782369,AlveoDino-Dinophyceae-Karenia_brevis_SP1_MMETSP0573_Transcript_62267_m.74202:0.2302482004)69:0.0132422137,(AlveoDino-Dinophyceae-Gymnodinium_catenatum_GC744_Gene.241354__MMETSP0784_Transcript_122824__g.241354__m.241354:0.0000020520,AlveoDino-Dinophyceae-Gymnodinium_catenatum_GC744_Gene.241358__MMETSP0784_Transcript_122827__g.241358__m.241358:0.0930114240)91:0.2069823401)62:0.0316257773,(AlveoDino-Dinophyceae-Karenia_brevis_SP1_MMETSP0573_Transcript_1291_m.1388:0.2399799218,AlveoDino-Dinophyceae-Karenia_brevis_SP1_Gene.14171__MMETSP0574_Transcript_12497__g.14171__m.14171:1.2209393503)89:0.1356737025)26:0.0495112184)36:0.0576567400)51:0.0205155917)55:0.0244179157,((((AlveoDino-Dinophyceae-Dinophysis_acuminata_DAEP01_MMETSP0797_Transcript_55045_m.108936:0.0659936092,(AlveoDino-Dinophyceae-Dinophysis_acuminata_DAEP01_MMETSP0797_Transcript_66332_m.131807:0.0961774223,AlveoDino-Dinophyceae-Gambierdiscus_australes_MMETSP0766_Transcript_29437_m.44440:0.1139688032)80:0.0615671295)48:0.0677617090,(((AlveoDino-Dinophyceae-Gymnodinium_catenatum_GC744_Gene.241344__MMETSP0784_Transcript_122820__g.241344__m.241344:0.3788818072,AlveoDino-Dinophyceae-Karenia_brevis_SP1_MMETSP0573_Transcript_49098_m.59139:0.5784429924)89:0.1311003922,AlveoDino-Dinophyceae-Oxyrrhis_marina_Gene.104700__MMETSP0469_Transcript_69330__g.104700__m.104700:1.3489659753)19:0.0000020843,(AlveoDino-Dinophyceae-Prorocentrum_minimum_MMETSP0055_Transcript_23494_m.41414:0.0995220217,((((AlveoDino-Dinophyceae-Prorocentrum_minimum_Gene.162424__MMETSP0056_Transcript_87921__g.162424__m.162424:0.0000010000,AlveoDino-Dinophyceae-Prorocentrum_minimum_MMETSP0057_Transcript_99379_m.184801:0.0000010000)91:0.0000022681,AlveoDino-Dinophyceae-Prorocentrum_minimum_Gene.182246__MMETSP0056_Transcript_98473__g.182246__m.182246:0.6615618956)99:0.3565800749,AlveoDino-Dinophyceae-Amphidinium_gibbosum.g59489.t1:0.3667753491)81:0.0485847551,(AlveoDino-Dinophyceae-Prorocentrum_minimum_Gene.182244__MMETSP0056_Transcript_98472__g.182244__m.182244:0.0000026024,AlveoDino-Dinophyceae-Prorocentrum_minimum_MMETSP0057_Transcript_64845_m.119601:0.0000010000)99:0.1956833130)91:0.0869140383)84:0.0505264962)24:0.0206407898)80:0.0899780727,AlveoDino-Dinophyceae-Alexandrium_tamarense_CCMP1771_Gene.248922__MMETSP0382_Transcript_120085__g.248922__m.248922:0.1048748321)69:0.0337615729,AlveoDino-Dinophyceae-Gambierdiscus_australes_MMETSP0766_Transcript_62692_m.94899:0.9273702071)51:0.0273908164)59:0.0319845333,((AlveoDino-Dinophyceae-Alexandrium_tamarense_CCMP1771_Gene.208628__MMETSP0382_Transcript_101207__g.208628__m.208628:0.1391942378,((AlveoDino-Dinophyceae-Alexandrium_tamarense_CCMP1771_Gene.248876__MMETSP0382_Transcript_120071__g.248876__m.248876:0.0940444703,AlveoDino-Dinophyceae-Alexandrium_tamarense_CCMP1771_Gene.248925__MMETSP0382_Transcript_120087__g.248925__m.248925:0.1848559206)88:0.0894309123,AlveoDino-Dinophyceae-Alexandrium_tamarense_CCMP1771_Gene.248916__MMETSP0382_Transcript_120082__g.248916__m.248916:0.0730901123)52:0.0220619943)57:0.0078336808,AlveoDino-Dinophyceae-Gambierdiscus_australes_MMETSP0766_Transcript_92526_m.139768:0.2357470353)31:0.0378412230)38:0.0217288172,((AlveoDino-Dinophyceae-Alexandrium_tamarense_CCMP1771_Gene.248878__MMETSP0382_Transcript_120073__g.248878__m.248878:0.2939816822,((AlveoDino-Dinophyceae-Prorocentrum_minimum_Gene.32661__MMETSP0053_Transcript_18042__g.32661__m.32661:0.0000022152,AlveoDino-Dinophyceae-Prorocentrum_minimum_Gene.222578__MMETSP0056_Transcript_120640__g.222578__m.222578:0.0000021497)100:0.2900162174,AlveoDino-Dinophyceae-Prorocentrum_minimum_MMETSP0057_Transcript_73586_m.135931:0.1234285931)100:0.2958142703)75:0.1511945284,((AlveoDino-Dinophyceae-Gambierdiscus_australes_MMETSP0766_Transcript_29431_m.44432:0.4637315189,AlveoDino-Dinophyceae-Gambierdiscus_australes_MMETSP0766_Transcript_92527_m.139769:0.4308839510)97:0.0438324926,AlveoDino-Dinophyceae-Gymnodinium_catenatum_GC744_Gene.122803__MMETSP0784_Transcript_63600__g.122803__m.122803:1.4710228927)82:0.0138286295)58:0.0401445619)76:0.0725444193,AlveoDino-Dinophyceae-Alexandrium_tamarense_CCMP1771_Gene.179604__MMETSP0384_Transcript_109644__g.179604__m.179604:0.4147553798)77:0.0417706614,(AlveoDino-Dinophyceae-Gambierdiscus_australes_MMETSP0766_Transcript_29430_m.44430:0.1497436603,AlveoDino-Dinophyceae-Gambierdiscus_australes_MMETSP0766_Transcript_29433_m.44438:0.1081487334)96:0.1316353343)80:0.1182033454)76:0.0376704739)93:0.0378809051,AlveoDino-Dinophyceae-Dinophysis_acuminata_DAEP01_MMETSP0797_Transcript_24845_m.49289:0.1645669307);
```
