## Supplementary material for "Improved *Cladocopium goreaui* genome assembly reveals features of a facultative coral symbiont and the complex evolutionary history of dinoflagellate genes": OG0004573.treEdited.tre

```
(AlveoDino-Dinophyceae-Dinophysis_acuminata_DAEP01_MMETSP0797_Transcript_25183_m.50069:0.3510012221,((((((((((((((((((AlveoDino-Dinophyceae-Alexandrium_tamarense_CCMP1771_Gene.32607__MMETSP0382_Transcript_16244__g.32607__m.32607:0.1251566779,AlveoDino-Dinophyceae-Gambierdiscus_australes_MMETSP0766_Transcript_52044_m.78611:0.2527352817)100:0.3071362624,(AlveoDino-Dinophyceae-Peridinium_aciculiferum_MMETSP0370_Transcript_63661_m.112074:0.4458448909,(((AlveoDino-Dinophyceae-Polarella_glacialis_CCMP1383_evm.model.CCMP1383_scf7180000592041.1:0.0000010002,AlveoDino-Dinophyceae-Polarella_glacialis_CCMP2088_evm.model.CCMP2088_scf7180000725345.4:0.0000010002)72:0.0000010002,AlveoDino-Dinophyceae-Polarella_glacialis_CCMP2088_evm.model.CCMP2088_scf7180000722873.1:0.0000010002)44:0.0000010002,AlveoDino-Dinophyceae-Polarella_glacialis_CCMP1383_evm.model.CCMP1383_scf7180000599178.2:0.0000010002)100:0.4587656986)69:0.0329804914)67:0.1151138315,((AlveoDino-Dinophyceae-Alexandrium_tamarense_CCMP1771_Gene.36891__MMETSP0382_Transcript_18639__g.36891__m.36891:0.2025039791,(AlveoDino-Dinophyceae-Peridinium_aciculiferum_MMETSP0370_Transcript_25950_m.44780:0.3755572152,AlveoDino-Dinophyceae-Prorocentrum_minimum_Gene.122847__MMETSP0056_Transcript_66636__g.122847__m.122847:0.1499418746)71:0.0501010473)52:0.0187844900,((AlveoDino-Dinophyceae-Durusdinium_trenchii_CCMP2556.gene7696.mRNA1:0.0000010002,AlveoDino-Dinophyceae-Durusdinium_trenchii_sh.g18951.t1:0.0000020603)100:0.4313085452,(((((AlveoDino-Dinophyceae-Symbiodinium_microadriaticum_CCMP2467_Smic.gene23439.mRNA1:0.0000010002,AlveoDino-Dinophyceae-Symbiodinium_necroappetens_CCMP2469_Snec_CCMP2469.gene14513.mRNA1:0.0035942979)90:0.0000010002,AlveoDino-Dinophyceae-Symbiodinium_microadriaticum_CassKB8_Smic_CassKB8.gene32805.mRNA1:0.0074433284)98:0.0531654735,AlveoDino-Dinophyceae-Symbiodinium_tridacnidorum_Sh18_Stri.gene19177.mRNA1:0.0412120466)97:0.1096821332,AlveoDino-Dinophyceae-Symbiodinium_natans_CCMP2548_Snat_CCMP2548.gene9739.mRNA1:0.2541789189)96:0.0861804518,AlveoDino-Dinophyceae-Symbiodinium_pilosum_CCMP2461_Spil_CCMP2461.gene7230.mRNA1:0.2789138264)95:0.2019854594)94:0.1661750983)95:0.3169844771)42:0.0427421907,((AlveoDino-Dinophyceae-Alexandrium_tamarense_CCMP1771_Gene.97317__MMETSP0382_Transcript_47757__g.97317__m.97317:0.3286788338,AlveoDino-Dinophyceae-Polarella_glacialis_CCMP1383_evm.model.CCMP1383_scf7180000589651.5:0.3551740016)86:0.1215228769,(((((AlveoDino-Dinophyceae-Noctiluca_scintillans_MMETSP0253_Transcript_36864_m.66780:0.5748474324,AlveoDino-Dinophyceae-Amphidinium_gibbosum.g8547.t1:0.7057161098)88:0.1523428472,((AlveoDino-Dinophyceae-Breviolum_minutum_Bmin.gene4196.mRNA1:0.5740117559,(((((AlveoDino-Dinophyceae-Symbiodinium_microadriaticum_CCMP2467_Smic.gene24779.mRNA1:0.0000010002,(AlveoDino-Dinophyceae-Symbiodinium_microadriaticum_04_503SCI_Smic_04-503SCI.03.gene18545.mRNA1:0.0000010002,AlveoDino-Dinophyceae-Symbiodinium_microadriaticum_CassKB8_Smic_CassKB8.gene21848.mRNA1:0.0000010002)86:0.0000024325)99:0.0058696283,AlveoDino-Dinophyceae-Symbiodinium_necroappetens_CCMP2469_Snec_CCMP2469.gene12035.mRNA1:0.0116813625)98:0.0172186374,(AlveoDino-Dinophyceae-Symbiodinium_tridacnidorum_Sh18_Stri.gene10965.mRNA1:0.0213350200,AlveoDino-Dinophyceae-Symbiodinium_tridacnidorum_CCMP2592_Stri_CCMP2592.gene15201.mRNA1:0.0142030942)100:0.0345005296)100:0.1930459711,AlveoDino-Dinophyceae-Symbiodinium_natans_CCMP2548_Snat_CCMP2548.gene4345.mRNA1:0.1310297311)100:0.0824840299,AlveoDino-Dinophyceae-Symbiodinium_pilosum_CCMP2461_Spil_CCMP2461.gene4213.mRNA1:0.1979223009)100:0.1776172264)99:0.2088259178,(AlveoDino-Dinophyceae-Polarella_glacialis_CCMP1383_evm.model.CCMP1383_scf7180000590068.19:0.0000010002,(AlveoDino-Dinophyceae-Polarella_glacialis_CCMP1383_evm.model.CCMP1383_scf7180000558168.35:0.0000010002,AlveoDino-Dinophyceae-Polarella_glacialis_CCMP2088_evm.model.CCMP2088_scf7180000724235.10:0.0000010002)55:0.0000010002)100:0.4121182989)83:0.0588382850)100:0.5987465420,(((((AlveoDino-Dinophyceae-Durusdinium_trenchii_CCMP2556.gene13215.mRNA1:0.0000010002,AlveoDino-Dinophyceae-Durusdinium_trenchii_CCMP2556.gene13646.mRNA1:0.0000010002)84:0.0000010002,AlveoDino-Dinophyceae-Durusdinium_trenchii_sh.g25764.t1:0.0000010002)45:0.0000010002,AlveoDino-Dinophyceae-Durusdinium_trenchii_sh.g25764.t2:0.0000010002)100:0.2674158953,(AlveoDino-Dinophyceae-Cladocopium_C92_CC92.gene1638.mRNA1:0.1621163028,AlveoDino-Dinophyceae-Breviolum_minutum_Bmin.gene3275.mRNA1:0.2277692147)100:0.1539641086)100:0.1937163382,AlveoDino-Dinophyceae-Symbiodinium_tridacnidorum_Sh18_Stri.gene5263.mRNA1:0.4723469826)100:0.1766554432)61:0.0658479492,(AlveoDino-Dinophyceae-Heterocapsa_rotundata_MMETSP0503_Transcript_24525_m.51904:0.3637835836,((AlveoDino-Dinophyceae-Cladocopium_goreaui_evm.model.scf7180000353913.50:0.1068171027,AlveoDino-Dinophyceae-Fugacium_kawagutii_Fkaw.gene5844.mRNA1:0.1394908475)100:0.2462697596,(AlveoDino-Dinophyceae-Symbiodinium_tridacnidorum_CCMP2592_Stri_CCMP2592.gene4393.mRNA1:0.1013461062,AlveoDino-Dinophyceae-Symbiodinium_natans_CCMP2548_Snat_CCMP2548.gene12891.mRNA1:0.0956058852)100:0.2519946440)100:0.3061943160)53:0.0965657700)23:0.0167045851,AlveoDino-Dinophyceae-Peridinium_aciculiferum_MMETSP0370_Transcript_93168_m.165966:0.4507117039)32:0.0485630019)47:0.0584604212)19:0.0398672641,AlveoDino-Dinophyceae-Peridinium_aciculiferum_MMETSP0370_Transcript_63659_m.112072:0.4673908305)55:0.0790608717,AlveoDino-Dinophyceae-Gymnodinium_catenatum_GC744_Gene.171700__MMETSP0784_Transcript_87974__g.171700__m.171700:0.4142732299)54:0.0483115308,AlveoDino-Dinophyceae-Gambierdiscus_australes_MMETSP0766_Transcript_19730_m.30070:0.4731277806)86:0.1475635572,AlveoDino-Dinophyceae-Oxyrrhis_marina_Gene.78383__MMETSP0469_Transcript_52569__g.78383__m.78383:1.5189589362)56:0.1150958554,AlveoDino-Dinophyceae-Amphidinium_gibbosum.g62112.t1:1.9841579834)74:0.1156291060,(AlveoDino-Dinophyceae-Alexandrium_tamarense_CCMP1771_Gene.152875__MMETSP0382_Transcript_73522__g.152875__m.152875:1.8229364267,AlveoDino-Dinophyceae-Peridinium_aciculiferum_MMETSP0370_Transcript_68731_m.121774:1.0595517318)83:0.2895201282)100:1.1800978260,AlveoDino-Dinophyceae-Polarella_glacialis_CCMP1383_evm.model.CCMP1383_scf7180000589995.5:0.5836508392)45:0.0690040273,(AlveoDino-Dinophyceae-Heterocapsa_rotundata_MMETSP0503_Transcript_45048_m.94793:0.0703662305,AlveoDino-Dinophyceae-Heterocapsa_rotundata_MMETSP0503_Transcript_45049_m.94796:0.0498137389)100:0.6988123308)33:0.0728942466,AlveoDino-Dinophyceae-Noctiluca_scintillans_MMETSP0253_Transcript_29903_m.54079:0.7225904808)63:0.1911274243,(AlveoDino-Dinophyceae-Heterocapsa_rotundata_MMETSP0503_Transcript_45051_m.94805:0.6800925790,AlveoDino-Dinophyceae-Heterocapsa_rotundata_MMETSP0503_Transcript_45052_m.94807:0.2730688617)90:0.1267629585)58:0.0623369716,((AlveoDino-Dinophyceae-Polarella_glacialis_CCMP1383_evm.model.CCMP1383_scf7180000598048.9:0.0000010002,AlveoDino-Dinophyceae-Polarella_glacialis_CCMP2088_evm.model.CCMP2088_scf7180000679305.4:0.0069727590)100:0.0141577539,AlveoDino-Dinophyceae-Polarella_glacialis_CCMP2088_evm.model.CCMP2088_scf7180000678583.6:0.0000010002)100:0.4041429755)61:0.1832803958,(AlveoDino-Dinophyceae-Alexandrium_tamarense_CCMP1771_Gene.110715__MMETSP0382_Transcript_53707__g.110715__m.110715:0.2084293956,AlveoDino-Dinophyceae-Alexandrium_tamarense_CCMP1771_Gene.152879__MMETSP0382_Transcript_73523__g.152879__m.152879:0.1056760416)99:0.0718199559)52:0.0542598672,(AlveoDino-Dinophyceae-Gambierdiscus_australes_MMETSP0766_Transcript_23275_m.35484:0.2142026009,AlveoDino-Dinophyceae-Peridinium_aciculiferum_MMETSP0370_Transcript_68727_m.121770:0.6035000548)54:0.0494389961)46:0.1052219483,AlveoDino-Dinophyceae-Gymnodinium_catenatum_GC744_Gene.209173__MMETSP0784_Transcript_107053__g.209173__m.209173:0.3881338224)45:0.0087915553,(AlveoDino-Dinophyceae-Prorocentrum_minimum_MMETSP0055_Transcript_62792_m.109768:0.5611536489,(AlveoDino-Dinophyceae-Cladocopium_goreaui_evm.model.scf7180000350262.8:0.0358459977,(AlveoDino-Dinophyceae-Cladocopium_C92_CC92.gene20265.mRNA1:0.1222907482,AlveoDino-Dinophyceae-Breviolum_minutum_Bmin.gene27893.mRNA1:0.2447632271)100:0.0497466276)100:0.3428336026)99:0.2760766454);
```
