## Supplementary material for "Improved *Cladocopium goreaui* genome assembly reveals features of a facultative coral symbiont and the complex evolutionary history of dinoflagellate genes": OG0004896.treEdited.tre

```
(AlveoDino-Dinophyceae-Dinophysis_acuminata_DAEP01_MMETSP0797_Transcript_28036_m.55840:0.1855293082,((AlveoDino-Dinophyceae-Alexandrium_tamarense_CCMP1771_Gene.33259__MMETSP0382_Transcript_16630__g.33259__m.33259:0.0071961489,AlveoDino-Dinophyceae-Alexandrium_tamarense_CCMP1771_Gene.163266__MMETSP0384_Transcript_99522__g.163266__m.163266:0.0073679798)100:0.2623933422,(AlveoDino-Dinophyceae-Peridinium_aciculiferum_MMETSP0370_Transcript_73858_m.131271:0.1526530435,((AlveoDino-Dinophyceae-Prorocentrum_minimum_Gene.161654__MMETSP0053_Transcript_89848__g.161654__m.161654:0.0000021185,AlveoDino-Dinophyceae-Prorocentrum_minimum_MMETSP0057_Transcript_128412_m.238433:0.0000022709)100:0.0093152209,AlveoDino-Dinophyceae-Prorocentrum_minimum_Gene.24526__MMETSP0056_Transcript_13308__g.24526__m.24526:0.0186506356)99:0.1009994773)96:0.0447681532)77:0.0433984117,((((((((((((((((((((((((((AlveoDino-Dinophyceae-Alexandrium_tamarense_CCMP1771_Gene.149424__MMETSP0382_Transcript_71971__g.149424__m.149424:0.4323433926,(AlveoDino-Dinophyceae-Alexandrium_tamarense_CCMP1771_Gene.149433__MMETSP0382_Transcript_71974__g.149433__m.149433:0.0000023524,AlveoDino-Dinophyceae-Alexandrium_tamarense_CCMP1771_Gene.227951__MMETSP0384_Transcript_139719__g.227951__m.227951:0.0000010000)58:0.0000022320)96:0.2420811395,AlveoDino-Dinophyceae-Prorocentrum_minimum_MMETSP0057_Transcript_4052_m.7567:0.0652737919)94:0.1588315034,AlveoDino-Dinophyceae-Noctiluca_scintillans_MMETSP0253_Transcript_3248_m.6469:0.8038929456)83:0.2128654174,(AlveoDino-Dinophyceae-Polarella_glacialis_CCMP1383_evm.model.CCMP1383_scf7180000597680.2:0.0000010000,(AlveoDino-Dinophyceae-Polarella_glacialis_CCMP1383_evm.model.CCMP1383_scf7180000583561.1:0.0000010000,AlveoDino-Dinophyceae-Polarella_glacialis_CCMP2088_evm.model.CCMP2088_scf7180000724663.5:0.0000010000)49:0.0000026257)98:0.1939544533)85:0.1338328770,AlveoDino-Dinophyceae-Symbiodinium_natans_CCMP2548_Snat_CCMP2548.gene8860.mRNA1:0.7105919598)90:0.1770711662,(AlveoDino-Dinophyceae-Amphidinium_gibbosum.g36051.t1:0.3991106959,AlveoDino-Dinophyceae-Amphidinium_gibbosum.g36052.t1:0.9822970743)90:0.2365178912)92:0.1952327395,AlveoDino-Dinophyceae-Alexandrium_tamarense_CCMP1771_Gene.149439__MMETSP0382_Transcript_71976__g.149439__m.149439:0.5101212633)100:1.1337259440,(AlveoDino-Dinophyceae-Amphidinium_gibbosum.g44322.t1:0.7375780127,AlveoDino-Dinophyceae-Breviolum_minutum_Bmin.gene20160.mRNA1:1.5045032384)86:0.2084965438)85:0.3668592287,(((((((AlveoDino-Dinophyceae-Alexandrium_tamarense_CCMP1771_Gene.149440__MMETSP0382_Transcript_71977__g.149440__m.149440:0.1190018395,(AlveoDino-Dinophyceae-Prorocentrum_minimum_Gene.97458__MMETSP0053_Transcript_53963__g.97458__m.97458:0.1755884734,AlveoDino-Dinophyceae-Amphidinium_gibbosum.g68296.t2:0.8643119886)87:0.1225560314)80:0.0701863432,(AlveoDino-Dinophyceae-Oxyrrhis_marina_Gene.24269__MMETSP0469_Transcript_17030__g.24269__m.24269:1.0319818504,AlveoDino-Dinophyceae-Heterocapsa_rotundata_MMETSP0503_Transcript_50141_m.105139:0.2001535391)91:0.2936430936)86:0.0235743823,AlveoDino-Dinophyceae-Prorocentrum_minimum_MMETSP0057_Transcript_30207_m.54808:0.8506249691)93:0.1122857102,AlveoDino-Dinophyceae-Heterocapsa_rotundata_MMETSP0503_Transcript_50140_m.105134:0.3719589119)87:0.0458814476,(AlveoDino-Dinophyceae-Noctiluca_scintillans_MMETSP0253_Transcript_3244_m.6465:0.3306219935,AlveoDino-Dinophyceae-Noctiluca_scintillans_MMETSP0253_Transcript_3247_m.6468:0.0000022896)99:0.4444999420)96:0.7426512287,AlveoDino-Dinophyceae-Cladocopium_C15_evm.model.scaffold_1698.8:0.0000027878)42:0.0000027731,AlveoDino-Dinophyceae-Fugacium_kawagutii_Fkaw.gene18238.mRNA1:0.0000021016)72:0.1367070125)54:0.0434582383,AlveoDino-Dinophyceae-Noctiluca_scintillans_MMETSP0253_Transcript_3250_m.6474:0.8297355020)83:0.2278820825,(((((((AlveoDino-Dinophyceae-Alexandrium_tamarense_CCMP1771_Gene.163263__MMETSP0384_Transcript_99521__g.163263__m.163263:0.2559452008,AlveoDino-Dinophyceae-Noctiluca_scintillans_MMETSP0253_Transcript_3242_m.6460:0.7079271921)89:0.0623052422,AlveoDino-Dinophyceae-Gymnodinium_catenatum_GC744_Gene.194830__MMETSP0784_Transcript_99368__g.194830__m.194830:0.2050935891)70:0.0330125956,AlveoDino-Dinophyceae-Prorocentrum_minimum_Gene.209588__MMETSP0056_Transcript_113661__g.209588__m.209588:0.4316153907)65:0.0296819824,(AlveoDino-Dinophyceae-Heterocapsa_rotundata_MMETSP0503_Transcript_60966_m.126394:0.5645541739,AlveoDino-Dinophyceae-Peridinium_aciculiferum_MMETSP0370_Transcript_73851_m.131258:0.2738320120)82:0.0998644872)92:0.1005124473,(AlveoDino-Dinophyceae-Gambierdiscus_australes_MMETSP0766_Transcript_70825_m.106255:0.4535643632,(AlveoDino-Dinophyceae-Gymnodinium_catenatum_GC744_Gene.194826__MMETSP0784_Transcript_99367__g.194826__m.194826:0.6547012938,(AlveoDino-Dinophyceae-Noctiluca_scintillans_MMETSP0253_Transcript_3241_m.6459:0.6263697125,AlveoDino-Dinophyceae-Peridinium_aciculiferum_MMETSP0370_Transcript_73855_m.131266:0.7012092866)76:0.0082787631)95:0.2120160890)73:0.0930018630)53:0.0990981736,AlveoDino-Dinophyceae-Polarella_glacialis_CCMP1383_evm.model.CCMP1383_scf7180000595440.3:0.2443643205)84:0.1466481056,((AlveoDino-Dinophyceae-Durusdinium_trenchii_sh.g6183.t1:0.0854639690,AlveoDino-Dinophyceae-Fugacium_kawagutii_Fkaw.gene18237.mRNA1:0.9589460889)64:0.1149833765,AlveoDino-Dinophyceae-Cladocopium_goreaui_evm.model.scf7180000353251.2:0.1723381665)61:0.1017360894)58:0.0530329496)85:0.0990502311,(AlveoDino-Dinophyceae-Prorocentrum_minimum_Gene.161651__MMETSP0053_Transcript_89847__g.161651__m.161651:0.0000010000,AlveoDino-Dinophyceae-Prorocentrum_minimum_Gene.24531__MMETSP0056_Transcript_13309__g.24531__m.24531:0.0000010000)98:0.1357573550)33:0.0080745259,AlveoDino-Dinophyceae-Symbiodinium_natans_CCMP2548_Snat_CCMP2548.gene8855.mRNA1:0.1225226535)63:0.1416707188,AlveoDino-Dinophyceae-Gymnodinium_catenatum_GC744_Gene.228857__MMETSP0784_Transcript_116278__g.228857__m.228857:0.1922374960)69:0.0176208743,AlveoDino-Dinophyceae-Heterocapsa_rotundata_MMETSP0503_Transcript_42627_m.89979:0.3592270800)76:0.0734743042,AlveoDino-Dinophyceae-Symbiodinium_microadriaticum_04_503SCI_Smic_04-503SCI.03.gene3322.mRNA1:0.1512014766)77:0.0342504686,((AlveoDino-Dinophyceae-Symbiodinium_microadriaticum_CassKB8_Smic_CassKB8.gene2477.mRNA1:0.3558263993,AlveoDino-Dinophyceae-Symbiodinium_tridacnidorum_CCMP2592_Stri_CCMP2592.gene41992.mRNA1:0.0215595424)57:0.0000025641,AlveoDino-Dinophyceae-Symbiodinium_linucheae_CCMP2456_Slin_CCMP2456.gene8626.mRNA1:0.0000010000)91:0.0336418691)74:0.0363740977,AlveoDino-Dinophyceae-Symbiodinium_natans_CCMP2548_Snat_CCMP2548.gene8856.mRNA1:0.4320466038)62:0.0478066111,(AlveoDino-Dinophyceae-Alexandrium_tamarense_CCMP1771_Gene.149435__MMETSP0382_Transcript_71975__g.149435__m.149435:0.0000028990,AlveoDino-Dinophyceae-Alexandrium_tamarense_CCMP1771_Gene.115418__MMETSP0384_Transcript_70588__g.115418__m.115418:0.0000010000)99:0.2122772478)61:0.0159608708,AlveoDino-Dinophyceae-Heterocapsa_rotundata_MMETSP0503_Transcript_42626_m.89976:0.4917094750)72:0.0600263504,AlveoDino-Dinophyceae-Gymnodinium_catenatum_GC744_Gene.71278__MMETSP0784_Transcript_37420__g.71278__m.71278:0.2572740190)54:0.0126510841,AlveoDino-Dinophyceae-Oxyrrhis_marina_Gene.92112__MMETSP0469_Transcript_60702__g.92112__m.92112:0.9934126499)53:0.0698933668,(AlveoDino-Dinophyceae-Gymnodinium_catenatum_GC744_Gene.194834__MMETSP0784_Transcript_99371__g.194834__m.194834:0.0528711704,AlveoDino-Dinophyceae-Amphidinium_gibbosum.g28941.t1:0.0000023951)41:0.2709399343)10:0.0000020901,((((AlveoDino-Dinophyceae-Gymnodinium_catenatum_GC744_Gene.71282__MMETSP0784_Transcript_37421__g.71282__m.71282:0.0996394408,AlveoDino-Dinophyceae-Noctiluca_scintillans_MMETSP0253_Transcript_3240_m.6458:0.9959357549)28:0.0012727714,AlveoDino-Dinophyceae-Peridinium_aciculiferum_MMETSP0370_Transcript_62495_m.109985:0.2466130589)53:0.0470793638,AlveoDino-Dinophyceae-Amphidinium_gibbosum.g44319.t1:0.2497697370)54:0.1010216432,AlveoDino-Dinophyceae-Amphidinium_gibbosum.g44321.t1:0.4076791536)48:0.0678198785)36:0.0414662507,AlveoDino-Dinophyceae-Peridinium_aciculiferum_MMETSP0370_Transcript_73852_m.131261:0.1660011673)35:0.0057231113,AlveoDino-Dinophyceae-Heterocapsa_rotundata_MMETSP0503_Transcript_42628_m.89982:0.1954359950)76:0.0551732249);
```
