## Supplementary material for "Improved *Cladocopium goreaui* genome assembly reveals features of a facultative coral symbiont and the complex evolutionary history of dinoflagellate genes": OG0005850.treEdited.tre

```
(AlveoDino-Dinophyceae-Cladocopium_goreaui_evm.model.scf7180000357313.13:0.1109241779,((((((AlveoDino-Dinophyceae-Cladocopium_C92_CC92.gene6484.mRNA1:0.5657253066,(AlveoDino-Dinophyceae-Symbiodinium_natans_CCMP2548_Snat_CCMP2548.gene33525.mRNA1:0.0045167555,AlveoDino-Dinophyceae-Symbiodinium_natans_CCMP2548_Snat_CCMP2548.gene33526.mRNA1:0.0016254582)100:0.2041499619)96:0.1099801027,(AlveoDino-Dinophyceae-Breviolum_minutum_Bmin.gene32139.mRNA1:0.0223745827,AlveoDino-Dinophyceae-Breviolum_minutum_Bmin.gene32140.mRNA1:0.0108303170)100:0.4218874531)100:0.4249498135,((AlveoDino-Dinophyceae-Cladocopium_C92_CC92.gene28676.mRNA1:0.7909370535,(AlveoDino-Dinophyceae-Fugacium_kawagutii_Fkaw.gene22278.mRNA1:0.2799420658,AlveoDino-Dinophyceae-Breviolum_minutum_Bmin.gene24133.mRNA1:0.5341795930)99:0.1934021333)92:0.1316767518,AlveoDino-Dinophyceae-Polarella_glacialis_CCMP2088_evm.model.CCMP2088_scf7180000711749.3:0.3383361326)100:0.1910281339)76:0.1297564050,((AlveoDino-Dinophyceae-Polarella_glacialis_CCMP1383_evm.model.CCMP1383_scf7180000553670.1:0.0101825801,AlveoDino-Dinophyceae-Polarella_glacialis_CCMP1383_evm.model.CCMP1383_scf7180000556878.3:0.0538329017)65:0.0000024650,((AlveoDino-Dinophyceae-Polarella_glacialis_CCMP1383_evm.model.CCMP1383_scf7180000552681.6:0.0000023083,AlveoDino-Dinophyceae-Polarella_glacialis_CCMP2088_evm.model.CCMP2088_scf7180000686718.4:0.0301183143)82:0.0014994902,AlveoDino-Dinophyceae-Polarella_glacialis_CCMP1383_evm.model.CCMP1383_scf7180000585982.2:0.0163440376)59:0.0000021021)100:0.2835731066)58:0.0461263777,(((((AlveoDino-Dinophyceae-Symbiodinium_microadriaticum_CCMP2467_Smic.gene9030.mRNA1:0.3612478689,(AlveoDino-Dinophyceae-Symbiodinium_tridacnidorum_CCMP2592_Stri_CCMP2592.gene16353.mRNA1:0.0056822213,AlveoDino-Dinophyceae-Symbiodinium_tridacnidorum_CCMP2592_Stri_CCMP2592.gene16354.mRNA1:0.0095153528)82:0.0074243349)98:0.1621270105,((AlveoDino-Dinophyceae-Symbiodinium_tridacnidorum_CCMP2592_Stri_CCMP2592.gene40712.mRNA1:0.1928353913,(AlveoDino-Dinophyceae-Symbiodinium_natans_CCMP2548_Snat_CCMP2548.gene2882.mRNA1:0.0000020501,((AlveoDino-Dinophyceae-Symbiodinium_natans_CCMP2548_Snat_CCMP2548.gene10731.mRNA1:0.0000010000,(((AlveoDino-Dinophyceae-Symbiodinium_natans_CCMP2548_Snat_CCMP2548.gene22653.mRNA1:0.0241434070,(AlveoDino-Dinophyceae-Symbiodinium_natans_CCMP2548_Snat_CCMP2548.gene22654.mRNA1:0.0000010000,AlveoDino-Dinophyceae-Symbiodinium_natans_CCMP2548_Snat_CCMP2548.gene34742.mRNA1:0.0040131800)18:0.0000028884)35:0.0000021901,AlveoDino-Dinophyceae-Symbiodinium_natans_CCMP2548_Snat_CCMP2548.gene34743.mRNA1:0.0000010000)76:0.0211435546,AlveoDino-Dinophyceae-Symbiodinium_natans_CCMP2548_Snat_CCMP2548.gene34744.mRNA1:0.0113457989)46:0.0000010000)90:0.0014952432,AlveoDino-Dinophyceae-Symbiodinium_natans_CCMP2548_Snat_CCMP2548.gene22655.mRNA1:0.0000022194)86:0.0075129567)100:0.0709738071)99:0.0561809196,AlveoDino-Dinophyceae-Symbiodinium_pilosum_CCMP2461_Spil_CCMP2461.gene13918.mRNA1:0.1342320348)94:0.0740607914)27:0.0201384863,AlveoDino-Dinophyceae-Symbiodinium_pilosum_CCMP2461_Spil_CCMP2461.gene22763.mRNA1:0.1228600320)34:0.0324395337,((((((AlveoDino-Dinophyceae-Symbiodinium_microadriaticum_CCMP2467_Smic.gene15182.mRNA1:0.0000000000,AlveoDino-Dinophyceae-Symbiodinium_microadriaticum_CassKB8_Smic_CassKB8.gene5871.mRNA1:0.0000000000):0.0000010000,AlveoDino-Dinophyceae-Symbiodinium_microadriaticum_04_503SCI_Smic_04-503SCI.03.gene12208.mRNA1:0.0000010000)100:0.0652428651,AlveoDino-Dinophyceae-Symbiodinium_necroappetens_CCMP2469_Snec_CCMP2469.gene24811.mRNA1:0.0000020200)100:0.0359899096,AlveoDino-Dinophyceae-Symbiodinium_necroappetens_CCMP2469_Snec_CCMP2469.gene33040.mRNA1:0.0150270115)100:0.1097318620,AlveoDino-Dinophyceae-Symbiodinium_necroappetens_CCMP2469_Snec_CCMP2469.gene32356.mRNA1:0.1595014582)97:0.0598779327,AlveoDino-Dinophyceae-Symbiodinium_tridacnidorum_CCMP2592_Stri_CCMP2592.gene11932.mRNA1:0.2008104902)99:0.0744767138)62:0.1151618846,AlveoDino-Dinophyceae-Symbiodinium_natans_CCMP2548_Snat_CCMP2548.gene1750.mRNA1:3.4422023051)77:0.0199887523)99:0.3150184427,(AlveoDino-Dinophyceae-Cladocopium_C92_CC92.gene17466.mRNA1:0.1491283534,AlveoDino-Dinophyceae-Cladocopium_C92_CC92.gene29257.mRNA1:0.1749948594)100:0.2060108476)100:0.2243077602,AlveoDino-Dinophyceae-Cladocopium_C92_CC92.gene26104.mRNA1:0.0550971428);
```
