## Supplementary material for "Improved *Cladocopium goreaui* genome assembly reveals features of a facultative coral symbiont and the complex evolutionary history of dinoflagellate genes": OG0006200.treEdited.tre

```
(AlveoDino-Dinophyceae-Alexandrium_tamarense_CCMP1771_Gene.116379__MMETSP0382_Transcript_56275__g.116379__m.116379:0.0000021819,((((((((((((((((((((AlveoDino-Dinophyceae-Alexandrium_tamarense_CCMP1771_Gene.143206__MMETSP0382_Transcript_69061__g.143206__m.143206:0.1243820948,AlveoDino-Dinophyceae-Gambierdiscus_australes_MMETSP0766_Transcript_7428_m.11497:0.1078683494)100:0.1855953753,((AlveoDino-Dinophyceae-Gymnodinium_catenatum_GC744_Gene.24843__MMETSP0784_Transcript_13404__g.24843__m.24843:0.3637229700,((((AlveoDino-Dinophyceae-Karenia_brevis_SP1_MMETSP0573_Transcript_59301_m.70822:0.0000027138,AlveoDino-Dinophyceae-Karenia_brevis_SP1_MMETSP0573_Transcript_59302_m.70825:0.0493957854)89:0.2921117353,AlveoDino-Dinophyceae-Amphidinium_gibbosum.g74550.t1:0.3779119510)78:0.0113335532,(AlveoDino-Dinophyceae-Oxyrrhis_marina_Gene.125038__MMETSP0469_Transcript_83524__g.125038__m.125038:0.7979373940,((AlveoDino-Dinophyceae-Amoebophrya_ceratii.g12582.t1:0.7225339102,AlveoDino-Dinophyceae-Amoebophrya_ceratii.g16734.t1:0.4714526019)69:0.0462856975,AlveoDino-Dinophyceae-Amoebophrya_ceratii.g12583.t1:0.5998961068)100:0.4379512791)100:0.5289351484)71:0.0506001336,AlveoDino-Dinophyceae-Amphidinium_gibbosum.g31235.t1:0.4672280166)89:0.0298448353)91:0.0718313316,(AlveoDino-Dinophyceae-Heterocapsa_rotundata_MMETSP0503_Transcript_14707_m.31479:0.1586377466,AlveoDino-Dinophyceae-Peridinium_aciculiferum_MMETSP0370_Transcript_36394_m.64219:0.2149236609)99:0.0566840501)85:0.0109716816)63:0.0311319009,AlveoDino-Dinophyceae-Prorocentrum_minimum_Gene.78223__MMETSP0053_Transcript_43378__g.78223__m.78223:0.3856170883)94:0.1133712605,(AlveoDino-Dinophyceae-Polarella_glacialis_CCMP1383_evm.model.CCMP1383_scf7180000586225.2:0.0000025331,AlveoDino-Dinophyceae-Polarella_glacialis_CCMP2088_evm.model.CCMP2088_scf7180000723317.1:0.0021109642)100:0.2338331667)71:0.0889336438,(((AlveoDino-Dinophyceae-Durusdinium_trenchii_CCMP2556.gene33160.mRNA1:0.0000010000,AlveoDino-Dinophyceae-Durusdinium_trenchii_sh.g16971.t1:0.0001480533)54:0.0011757944,(((AlveoDino-Dinophyceae-Cladocopium_goreaui_evm.model.scf7180000356758.1:0.0100902755,AlveoDino-Dinophyceae-Cladocopium_C92_CC92.gene27456.mRNA1:0.0000010000)100:0.0074744642,AlveoDino-Dinophyceae-Fugacium_kawagutii_Fkaw.gene9019.mRNA1:0.0592498350)98:0.0096460519,AlveoDino-Dinophyceae-Breviolum_minutum_Bmin.gene1810.mRNA1:0.0552896471)97:0.0197910107)99:0.0424605104,(((((AlveoDino-Dinophyceae-Symbiodinium_necroappetens_CCMP2469_Snec_CCMP2469.gene2168.mRNA1:0.0000010000,AlveoDino-Dinophyceae-Symbiodinium_tridacnidorum_Sh18_Stri.gene22041.mRNA1:0.0019803632)41:0.0000882386,AlveoDino-Dinophyceae-Symbiodinium_tridacnidorum_CCMP2592_Stri_CCMP2592.gene26261.mRNA1:0.0000010000)40:0.0000025965,AlveoDino-Dinophyceae-Symbiodinium_linucheae_CCMP2456_Slin_CCMP2456.gene6224.mRNA1:0.0059000860)84:0.0114734089,AlveoDino-Dinophyceae-Symbiodinium_pilosum_CCMP2461_Spil_CCMP2461.gene542.mRNA1:0.0264666402)69:0.0038220293,AlveoDino-Dinophyceae-Symbiodinium_natans_CCMP2548_Snat_CCMP2548.gene10618.mRNA1:0.0172932109)100:0.0740062855)95:0.0864081578)99:0.6755004165,(((AlveoDino-Dinophyceae-Durusdinium_trenchii_sh.g16972.t1:0.2260157341,(AlveoDino-Dinophyceae-Cladocopium_C92_CC92.gene2029.mRNA1:0.3102855224,AlveoDino-Dinophyceae-Fugacium_kawagutii_Fkaw.gene9018.mRNA1:0.0196899988)98:0.0919919678)93:0.0479504620,AlveoDino-Dinophyceae-Cladocopium_C15_evm.model.scaffold_12967.2:0.1007311903)97:0.0831427763,AlveoDino-Dinophyceae-Cladocopium_C92_CC92.gene27457.mRNA1:0.0376931934)95:0.1013696759)90:0.0687951378,(AlveoDino-Dinophyceae-Cladocopium_C92_CC92.gene21417.mRNA1:0.1171747394,AlveoDino-Dinophyceae-Fugacium_kawagutii_Fkaw.gene9017.mRNA1:0.0842217069)97:0.1039703625)88:0.0679834891,AlveoDino-Dinophyceae-Symbiodinium_pilosum_CCMP2461_Spil_CCMP2461.gene541.mRNA1:0.2005862006)88:0.1958377289,((AlveoDino-Dinophyceae-Heterocapsa_rotundata_MMETSP0503_Transcript_35852_m.75929:0.0000022146,AlveoDino-Dinophyceae-Prorocentrum_minimum_Gene.133124__MMETSP0056_Transcript_71958__g.133124__m.133124:1.9114432889)56:0.1733037553,AlveoDino-Dinophyceae-Heterocapsa_rotundata_MMETSP0503_Transcript_35853_m.75931:0.1129058232)20:0.0000027649)72:0.0286617827,AlveoDino-Dinophyceae-Heterocapsa_rotundata_MMETSP0503_Transcript_35855_m.75937:0.1370595505)74:0.0420655501,AlveoDino-Dinophyceae-Oxyrrhis_marina_Gene.172310__MMETSP0469_Transcript_114152__g.172310__m.172310:0.5015761392)29:0.0003210151,AlveoDino-Dinophyceae-Heterocapsa_rotundata_MMETSP0503_Transcript_35851_m.75924:0.3554463368)65:0.0213314901,AlveoDino-Dinophyceae-Heterocapsa_rotundata_MMETSP0503_Transcript_35854_m.75934:0.1812913351)66:0.0327667466,AlveoDino-Dinophyceae-Oxyrrhis_marina_Gene.17140__MMETSP0469_Transcript_11866__g.17140__m.17140:1.2295816330)61:0.0162921530,AlveoDino-Dinophyceae-Amphidinium_gibbosum.g71762.t1:0.2854790104)57:0.0133827962,AlveoDino-Dinophyceae-Oxyrrhis_marina_Gene.201703__MMETSP0469_Transcript_136401__g.201703__m.201703:1.0964428165)72:0.0372282140,((AlveoDino-Dinophyceae-Oxyrrhis_marina_Gene.23752__MMETSP0469_Transcript_16536__g.23752__m.23752:0.8783801248,AlveoDino-Dinophyceae-Peridinium_aciculiferum_MMETSP0370_Transcript_20947_m.35884:0.1702636479)56:0.0778856319,(AlveoDino-Dinophyceae-Prorocentrum_minimum_Gene.133122__MMETSP0056_Transcript_71957__g.133122__m.133122:1.9150076253,AlveoDino-Dinophyceae-Amphidinium_gibbosum.g71761.t1:0.6154442019)52:0.1291912801)85:0.1139502409)78:0.0167332351,(AlveoDino-Dinophyceae-Peridinium_aciculiferum_MMETSP0370_Transcript_20948_m.35891:0.0000010000,AlveoDino-Dinophyceae-Peridinium_aciculiferum_MMETSP0371_Transcript_10562_m.18581:0.0000010000)100:0.4598753659)96:0.1280268708,AlveoDino-Dinophyceae-Gambierdiscus_australes_MMETSP0766_Transcript_6158_m.9487:0.1397268899)92:0.0349309363,AlveoDino-Dinophyceae-Gambierdiscus_australes_MMETSP0766_Transcript_93349_m.141165:0.1201914128)90:0.0477941915,AlveoDino-Dinophyceae-Alexandrium_tamarense_CCMP1771_Gene.78039__MMETSP0384_Transcript_47969__g.78039__m.78039:0.0000023734);
```
