## Supplementary material for "Improved *Cladocopium goreaui* genome assembly reveals features of a facultative coral symbiont and the complex evolutionary history of dinoflagellate genes": OG0006920.treEdited.tre

```
(AlveoDino-Dinophyceae-Dinophysis_acuminata_DAEP01_MMETSP0797_Transcript_13248_m.26494:1.2248370103,AlveoDino-Dinophyceae-Noctiluca_scintillans_MMETSP0253_Transcript_2114_m.4149:0.6368600095,(((((AlveoDino-Dinophyceae-Heterocapsa_rotundata_MMETSP0503_Transcript_18082_m.38921:0.3042492105,AlveoDino-Dinophyceae-Heterocapsa_rotundata_MMETSP0503_Transcript_18083_m.38923:0.0000028351)93:0.2764019963,((AlveoDino-Dinophyceae-Durusdinium_trenchii_sh.g13805.t1:0.4123311541,AlveoDino-Dinophyceae-Cladocopium_C92_CC92.gene14276.mRNA1:0.2195008951)99:0.4752709361,AlveoDino-Dinophyceae-Symbiodinium_pilosum_CCMP2461_Spil_CCMP2461.gene13205.mRNA1:0.1942449754)95:0.2289490521)79:0.1424728020,(((AlveoDino-Dinophyceae-Prorocentrum_minimum_Gene.23484__MMETSP0053_Transcript_12893__g.23484__m.23484:0.0000010000,AlveoDino-Dinophyceae-Prorocentrum_minimum_MMETSP0057_Transcript_10434_m.19105:0.0000010000)64:0.0000010000,AlveoDino-Dinophyceae-Prorocentrum_minimum_Gene.189399__MMETSP0056_Transcript_102327__g.189399__m.189399:0.0000024609)100:0.3091710756,(AlveoDino-Dinophyceae-Prorocentrum_minimum_MMETSP0055_Transcript_107302_m.188886:0.0000026935,AlveoDino-Dinophyceae-Prorocentrum_minimum_MMETSP0057_Transcript_116270_m.215843:0.5269426308)92:0.1304804370)81:0.1535953355)93:0.4992650006,(((((AlveoDino-Dinophyceae-Prorocentrum_minimum_Gene.169270__MMETSP0053_Transcript_94165__g.169270__m.169270:0.7637274765,AlveoDino-Dinophyceae-Fugacium_kawagutii_Fkaw.gene28666.mRNA1:0.2558410282)96:0.3771463187,AlveoDino-Dinophyceae-Breviolum_minutum_Bmin.gene8668.mRNA1:0.1686811213)79:0.0486862494,((AlveoDino-Dinophyceae-Durusdinium_trenchii_CCMP2556.gene2316.mRNA1:0.0163052752,(AlveoDino-Dinophyceae-Durusdinium_trenchii_CCMP2556.gene2413.mRNA1:0.0000029067,(AlveoDino-Dinophyceae-Durusdinium_trenchii_sh.g28383.t1:0.0185674374,AlveoDino-Dinophyceae-Durusdinium_trenchii_sh.g28383.t2:0.0000025781)98:0.0183165882)71:0.0017348515)98:0.3064057873,(AlveoDino-Dinophyceae-Cladocopium_goreaui_evm.model.scf7180000353706.7:0.1121697740,AlveoDino-Dinophyceae-Fugacium_kawagutii_Fkaw.gene28667.mRNA1:0.1286265987)97:0.1148184166)48:0.0501307585)87:0.2198093131,(((AlveoDino-Dinophyceae-Symbiodinium_necroappetens_CCMP2469_Snec_CCMP2469.gene9552.mRNA1:0.0965799341,AlveoDino-Dinophyceae-Symbiodinium_natans_CCMP2548_Snat_CCMP2548.gene21308.mRNA1:0.1611352363)50:0.0055535177,AlveoDino-Dinophyceae-Symbiodinium_pilosum_CCMP2461_Spil_CCMP2461.gene13206.mRNA1:0.1143757926)89:0.0581504219,AlveoDino-Dinophyceae-Symbiodinium_pilosum_CCMP2461_Spil_CCMP2461.gene17753.mRNA1:0.1171161568)99:0.2866859905)85:0.3117993375,(((AlveoDino-Dinophyceae-Durusdinium_trenchii_sh.g23591.t1:0.3603392427,(AlveoDino-Dinophyceae-Cladocopium_C15_evm.model.scaffold_7947.3:0.1395550453,(AlveoDino-Dinophyceae-Fugacium_kawagutii_Fkaw.gene28736.mRNA1:0.5798459799,AlveoDino-Dinophyceae-Breviolum_minutum_Bmin.gene8667.mRNA1:0.1156638648)97:0.0813269285)96:0.0581547489)52:0.0423470089,AlveoDino-Dinophyceae-Cladocopium_C15_evm.model.scaffold_7947.1:0.2290237213)99:0.2401198784,(((((AlveoDino-Dinophyceae-Symbiodinium_microadriaticum_CCMP2467_Smic.gene6031.mRNA1:0.0139304491,AlveoDino-Dinophyceae-Symbiodinium_linucheae_CCMP2456_Slin_CCMP2456.gene10923.mRNA1:0.0080968898)92:0.0030708017,AlveoDino-Dinophyceae-Symbiodinium_tridacnidorum_CCMP2592_Stri_CCMP2592.gene37691.mRNA1:0.0170436915)89:0.0410174752,(AlveoDino-Dinophyceae-Symbiodinium_natans_CCMP2548_Snat_CCMP2548.gene21307.mRNA1:0.1097431066,AlveoDino-Dinophyceae-Symbiodinium_pilosum_CCMP2461_Spil_CCMP2461.gene17754.mRNA1:0.1806217789)90:0.0407205038)92:0.2094175057,AlveoDino-Dinophyceae-Symbiodinium_pilosum_CCMP2461_Spil_CCMP2461.gene19633.mRNA1:0.7444474635)73:0.0647667320,(((AlveoDino-Dinophyceae-Symbiodinium_microadriaticum_04_503SCI_Smic_04-503SCI.03.gene7592.mRNA1:0.0041142253,AlveoDino-Dinophyceae-Symbiodinium_necroappetens_CCMP2469_Snec_CCMP2469.gene22924.mRNA1:0.0043870736)100:0.0852555373,(AlveoDino-Dinophyceae-Symbiodinium_tridacnidorum_CCMP2592_Stri_CCMP2592.gene17029.mRNA1:0.0112501637,AlveoDino-Dinophyceae-Symbiodinium_tridacnidorum_CCMP2592_Stri_CCMP2592.gene24382.mRNA1:0.0029450461)100:0.0988146092)96:0.0666726226,(AlveoDino-Dinophyceae-Symbiodinium_necroappetens_CCMP2469_Snec_CCMP2469.gene21376.mRNA1:0.1128951189,AlveoDino-Dinophyceae-Symbiodinium_tridacnidorum_CCMP2592_Stri_CCMP2592.gene17033.mRNA1:0.2035155377)87:0.0393779843)100:0.7156981679)83:0.1865396064)98:0.3656809954)73:0.0996716891)75:0.4326014937,AlveoDino-Dinophyceae-Heterocapsa_rotundata_MMETSP0503_Transcript_18085_m.38929:0.0109837988)86:0.2899320986);
```
