## Supplementary material for "Improved *Cladocopium goreaui* genome assembly reveals features of a facultative coral symbiont and the complex evolutionary history of dinoflagellate genes": OG0009224.treEdited.tre

```
(AlveoDino-Dinophyceae-Alexandrium_tamarense_CCMP1771_Gene.227804__MMETSP0382_Transcript_109716__g.227804__m.227804:0.0000024462,AlveoDino-Dinophyceae-Alexandrium_tamarense_CCMP1771_Gene.281418__MMETSP0384_Transcript_172764__g.281418__m.281418:0.0000011746,((((((((((AlveoDino-Dinophyceae-Gambierdiscus_australes_MMETSP0766_Transcript_31781_m.47896:0.0000023778,((AlveoDino-Dinophyceae-Peridinium_aciculiferum_MMETSP0370_Transcript_28098_m.48949:0.4136373401,AlveoDino-Dinophyceae-Durusdinium_trenchii_sh.g12821.t1:0.5011857319)88:0.1933020063,AlveoDino-Dinophyceae-Prorocentrum_minimum_Gene.55131__MMETSP0056_Transcript_29790__g.55131__m.55131:0.2301195832)70:0.4118502780)62:0.2690015624,AlveoDino-Dinophyceae-Cladocopium_goreaui_evm.model.scf7180000350591.1:0.0000025070)33:0.0365845270,(((AlveoDino-Dinophyceae-Karenia_brevis_SP1_MMETSP0573_Transcript_56719_m.67576:0.0000029489,AlveoDino-Dinophyceae-Peridinium_aciculiferum_MMETSP0370_Transcript_28100_m.48953:1.3264324188)64:0.2352397552,AlveoDino-Dinophyceae-Prorocentrum_minimum_Gene.12701__MMETSP0053_Transcript_7005__g.12701__m.12701:0.0246597029)2:0.0000028368,AlveoDino-Dinophyceae-Cladocopium_C15_evm.model.scaffold_1221.1:0.0000022321)23:0.0584395261)50:0.0909913773,AlveoDino-Dinophyceae-Fugacium_kawagutii_Fkaw.gene23825.mRNA1:0.2236541707)63:0.3624464756,((((((AlveoDino-Dinophyceae-Durusdinium_trenchii_CCMP2556.gene27871.mRNA1:0.0000023962,AlveoDino-Dinophyceae-Durusdinium_trenchii_sh.g31934.t1:0.3292701005)78:0.0935845839,AlveoDino-Dinophyceae-Fugacium_kawagutii_Fkaw.gene23824.mRNA1:0.0819559667)60:0.0681927603,AlveoDino-Dinophyceae-Symbiodinium_pilosum_CCMP2461_Spil_CCMP2461.gene4666.mRNA1:0.1137825395)39:0.0000025788,AlveoDino-Dinophyceae-Cladocopium_C15_evm.model.scaffold_1221.5:0.1044888602)78:0.1094696825,AlveoDino-Dinophyceae-Symbiodinium_natans_CCMP2548_Snat_CCMP2548.gene25913.mRNA1:0.0000020699)99:1.6055633770,(AlveoDino-Dinophyceae-Symbiodinium_microadriaticum_CCMP2467_Smic.gene26073.mRNA1:0.0203324220,AlveoDino-Dinophyceae-Symbiodinium_linucheae_CCMP2456_Slin_CCMP2456.gene9093.mRNA1:0.0184919125)97:0.2303038539)54:0.0692219355)59:0.2760757961,AlveoDino-Dinophyceae-Peridinium_aciculiferum_MMETSP0370_Transcript_76609_m.136292:0.3200293917)33:0.0371592964,AlveoDino-Dinophyceae-Prorocentrum_minimum_MMETSP0057_Transcript_90414_m.167646:0.3691946642)35:0.0704320632,AlveoDino-Dinophyceae-Noctiluca_scintillans_MMETSP0253_Transcript_12934_m.24343:0.4834987596)23:0.0261235288,AlveoDino-Dinophyceae-Gambierdiscus_australes_MMETSP0766_Transcript_57853_m.87647:0.3209634480)51:0.0608567419,AlveoDino-Dinophyceae-Peridinium_aciculiferum_MMETSP0370_Transcript_28099_m.48951:0.6090668005)96:0.0748401304);
```
