## Supplementary material for "Improved *Cladocopium goreaui* genome assembly reveals features of a facultative coral symbiont and the complex evolutionary history of dinoflagellate genes": OG0010424.treEdited.tre

```
(AlveoDino-Dinophyceae-Alexandrium_tamarense_CCMP1771_Gene.164063__MMETSP0382_Transcript_78865__g.164063__m.164063:0.1377470647,AlveoDino-Dinophyceae-Gambierdiscus_australes_MMETSP0766_Transcript_71679_m.107547:0.1402060528,((((AlveoDino-Dinophyceae-Gymnodinium_catenatum_GC744_Gene.196141__MMETSP0784_Transcript_100009__g.196141__m.196141:0.1815871284,((((AlveoDino-Dinophyceae-Durusdinium_trenchii_CCMP2556.gene26951.mRNA1:0.0000020290,AlveoDino-Dinophyceae-Durusdinium_trenchii_sh.g17173.t1:0.1023142267)100:0.1980345603,(AlveoDino-Dinophyceae-Cladocopium_goreaui_evm.model.scf7180000353333.1:0.1902773729,AlveoDino-Dinophyceae-Breviolum_minutum_Bmin.gene17817.mRNA1:0.1259128788)100:0.0874429342)97:0.0646873545,((((((AlveoDino-Dinophyceae-Symbiodinium_microadriaticum_04_503SCI_Smic_04-503SCI.03.gene10861.mRNA1:0.0000010000,AlveoDino-Dinophyceae-Symbiodinium_microadriaticum_CassKB8_Smic_CassKB8.gene12376.mRNA1:0.0000010000)56:0.0000010000,AlveoDino-Dinophyceae-Symbiodinium_necroappetens_CCMP2469_Snec_CCMP2469.gene25027.mRNA1:0.0035573686)99:0.0197057495,AlveoDino-Dinophyceae-Symbiodinium_necroappetens_CCMP2469_Snec_CCMP2469.gene31111.mRNA1:0.3868011588)45:0.0000021840,(AlveoDino-Dinophyceae-Symbiodinium_tridacnidorum_Sh18_Stri.gene1686.mRNA1:0.0000010000,AlveoDino-Dinophyceae-Symbiodinium_tridacnidorum_CCMP2592_Stri_CCMP2592.gene13133.mRNA1:0.0000010000)97:0.0074163636)100:0.0564001322,AlveoDino-Dinophyceae-Symbiodinium_natans_CCMP2548_Snat_CCMP2548.gene3028.mRNA1:0.0434582780)66:0.0203893777,AlveoDino-Dinophyceae-Symbiodinium_pilosum_CCMP2461_Spil_CCMP2461.gene7130.mRNA1:0.0817729274)100:0.1866136363)100:0.3249148083,((AlveoDino-Dinophyceae-Polarella_glacialis_CCMP1383_evm.model.CCMP1383_scf7180000543245.8:0.0000010000,AlveoDino-Dinophyceae-Polarella_glacialis_CCMP2088_evm.model.CCMP2088_scf7180000714351.2:0.0000010000)76:0.0018416374,AlveoDino-Dinophyceae-Polarella_glacialis_CCMP1383_evm.model.CCMP1383_scf7180000589714.11:0.0455917000)100:0.2596532414)100:0.2823119007)47:0.0219860339,((AlveoDino-Dinophyceae-Noctiluca_scintillans_MMETSP0253_Transcript_31467_m.56999:0.4138460923,AlveoDino-Dinophyceae-Noctiluca_scintillans_MMETSP0253_Transcript_45014_m.81281:0.3203410550)100:0.2456303076,AlveoDino-Dinophyceae-Amphidinium_gibbosum.g39489.t1:0.5392393688)67:0.1082257201)42:0.0566182676,AlveoDino-Dinophyceae-Peridinium_aciculiferum_MMETSP0370_Transcript_90525_m.161087:0.3474131852)30:0.0319594351,AlveoDino-Dinophyceae-Prorocentrum_minimum_Gene.9581__MMETSP0056_Transcript_5461__g.9581__m.9581:0.4216909313)100:0.3012532488);
```
