## Supplementary material for "Improved *Cladocopium goreaui* genome assembly reveals features of a facultative coral symbiont and the complex evolutionary history of dinoflagellate genes": OG0011102.treEdited.tre

```
(AlveoDino-Dinophyceae-Dinophysis_acuminata_DAEP01_MMETSP0797_Transcript_54289_m.107608:0.0454920888,(((((((((AlveoDino-Dinophyceae-Dinophysis_acuminata_DAEP01_MMETSP0797_Transcript_54290_m.107612:0.4709226362,AlveoDino-Dinophyceae-Gymnodinium_catenatum_GC744_Gene.199576__MMETSP0784_Transcript_101856__g.199576__m.199576:0.4765361145)61:0.0994809284,(((AlveoDino-Dinophyceae-Dinophysis_acuminata_DAEP01_MMETSP0797_Transcript_54291_m.107614:0.1874368538,(AlveoDino-Dinophyceae-Gambierdiscus_australes_MMETSP0766_Transcript_89705_m.135937:0.8335186084,AlveoDino-Dinophyceae-Peridinium_aciculiferum_MMETSP0370_Transcript_68065_m.120577:0.5652440963)53:0.1118453716)97:0.4836439173,AlveoDino-Dinophyceae-Prorocentrum_minimum_MMETSP0057_Transcript_23388_m.42295:0.2629666382)94:0.1509648551,AlveoDino-Dinophyceae-Peridinium_aciculiferum_MMETSP0370_Transcript_68066_m.120579:0.5918031436)56:0.1859062916)27:0.0593504241,AlveoDino-Dinophyceae-Prorocentrum_minimum_Gene.128623__MMETSP0056_Transcript_69542__g.128623__m.128623:0.8795835092)64:0.1217595205,(AlveoDino-Dinophyceae-Alexandrium_tamarense_CCMP1771_Gene.113508__MMETSP0382_Transcript_55005__g.113508__m.113508:0.6236375899,AlveoDino-Dinophyceae-Gambierdiscus_australes_MMETSP0766_Transcript_89703_m.135932:0.4029072745)64:0.1360605498)92:0.4815879502,((AlveoDino-Dinophyceae-Symbiodinium_necroappetens_CCMP2469_Snec_CCMP2469.gene12692.mRNA1:0.8695211289,AlveoDino-Dinophyceae-Symbiodinium_necroappetens_CCMP2469_Snec_CCMP2469.gene26068.mRNA1:0.2898856946)35:0.0000027403,AlveoDino-Dinophyceae-Symbiodinium_linucheae_CCMP2456_Slin_CCMP2456.gene13202.mRNA1:0.0000010000)66:0.1120140510)84:0.5810398374,AlveoDino-Dinophyceae-Noctiluca_scintillans_MMETSP0253_Transcript_42413_m.76223:1.0267971611)67:0.0612972237,((AlveoDino-Dinophyceae-Alexandrium_tamarense_CCMP1771_Gene.43558__MMETSP0382_Transcript_21811__g.43558__m.43558:0.3215644542,AlveoDino-Dinophyceae-Peridinium_aciculiferum_MMETSP0370_Transcript_79073_m.140941:0.2478065742)92:0.1178238896,AlveoDino-Dinophyceae-Noctiluca_scintillans_MMETSP0253_Transcript_42416_m.76227:0.3909010638)89:0.6903385487)73:0.4852987177,((((AlveoDino-Dinophyceae-Peridinium_aciculiferum_MMETSP0371_Transcript_2903_m.4872:0.2303102428,AlveoDino-Dinophyceae-Durusdinium_trenchii_sh.g16782.t1:0.6677378891)65:0.0879537780,AlveoDino-Dinophyceae-Prorocentrum_minimum_MMETSP0057_Transcript_35953_m.65463:0.5029675115)43:0.0299300196,AlveoDino-Dinophyceae-Cladocopium_C15_evm.model.scaffold_8876.1:0.2918292340)71:0.2596090796,((AlveoDino-Dinophyceae-Durusdinium_trenchii_sh.g17424.t1:1.3325470618,AlveoDino-Dinophyceae-Cladocopium_goreaui_evm.model.scf7180000353961.1:0.2872015286)75:0.3102158044,((AlveoDino-Dinophyceae-Polarella_glacialis_CCMP1383_evm.model.CCMP1383_scf7180000557055.1:0.0930759544,AlveoDino-Dinophyceae-Polarella_glacialis_CCMP2088_evm.model.CCMP2088_scf7180000691571.1:0.0000020586)98:0.0290481752,AlveoDino-Dinophyceae-Polarella_glacialis_CCMP2088_evm.model.CCMP2088_scf7180000671247.2:0.0000010000)96:0.2720460190)50:0.0619249732)38:0.1095233095)67:0.2880203877,AlveoDino-Dinophyceae-Gambierdiscus_australes_MMETSP0766_Transcript_89704_m.135936:0.8041039624)65:0.0340986791,AlveoDino-Dinophyceae-Noctiluca_scintillans_MMETSP0253_Transcript_42415_m.76226:0.7224474068);
```
