## Supplementary material for "Improved *Cladocopium goreaui* genome assembly reveals features of a facultative coral symbiont and the complex evolutionary history of dinoflagellate genes": OG0000413.treEdited.tre

```
(Alveolata-Apicomplexa-Toxoplasma_gondii_XP_018635145.1:0.4326576602,((((((((Alveolata-Chromerida-Chromera_velia_Cvel_30765:2.9393714264,AlveoDino-Dinophyceae-Symbiodinium_natans_CCMP2548_Snat_CCMP2548.gene44.mRNA1:5.7254725683)22:0.0000020747,(Glaucophyta---Cyanophora_paradoxa_ConsensusfromContig52948-snap_masked-ConsensusfromContig52948-abinit-gene-0.0-mRNA-1_cds_10417/2674-2725_0__:0.5438408453,Glaucophyta---Cyanophora_paradoxa_ConsensusfromContig26261-snap_masked-ConsensusfromContig26261-abinit-gene-0.2-mRNA-1_cds_6274/3268-3277_0_-:0.6068757164)100:1.1469074750)51:0.1423911084,((((((((((((((((((AlveoDino-Dinophyceae-Dinophysis_acuminata_DAEP01_MMETSP0797_Transcript_13123_m.26254:0.2193684689,AlveoDino-Dinophyceae-Karenia_brevis_SP1_MMETSP0573_Transcript_50207_m.60291:0.1257860726)96:0.0194011054,AlveoDino-Dinophyceae-Symbiodinium_necroappetens_CCMP2469_Snec_CCMP2469.gene1873.mRNA1:0.8547417458)79:0.0269048811,((((((AlveoDino-Dinophyceae-Durusdinium_trenchii_CCMP2556.gene638.mRNA1:0.0163206016,AlveoDino-Dinophyceae-Breviolum_minutum_Bmin.gene22326.mRNA1:0.0639448071)100:0.0710448201,(AlveoDino-Dinophyceae-Cladocopium_goreaui_evm.model.scf7180000355784.7:0.0615101944,AlveoDino-Dinophyceae-Cladocopium_C92_CC92.gene19993.mRNA1:0.0000022026)100:0.2390412791)100:0.1233772212,((AlveoDino-Dinophyceae-Fugacium_kawagutii_Fkaw.gene961.mRNA1:0.0851518854,AlveoDino-Dinophyceae-Fugacium_kawagutii_Fkaw.gene962.mRNA1:0.0313989496)100:0.0237682128,AlveoDino-Dinophyceae-Fugacium_kawagutii_Fkaw.gene13901.mRNA1:0.3159036753)80:0.0058604310)92:0.0255851256,AlveoDino-Dinophyceae-Cladocopium_goreaui_evm.model.scf7180000353783.8:0.0319716380)96:0.0324195996,(((((AlveoDino-Dinophyceae-Symbiodinium_microadriaticum_CCMP2467_Smic.gene21722.mRNA1:0.0000010004,AlveoDino-Dinophyceae-Symbiodinium_microadriaticum_04_503SCI_Smic_04-503SCI.03.gene11891.mRNA1:0.0000010004)57:0.0000021977,(AlveoDino-Dinophyceae-Symbiodinium_microadriaticum_CassKB8_Smic_CassKB8.gene20385.mRNA1:0.0000010004,AlveoDino-Dinophyceae-Symbiodinium_necroappetens_CCMP2469_Snec_CCMP2469.gene29507.mRNA1:0.0000010004)95:0.0000022108)93:0.0024924511,AlveoDino-Dinophyceae-Symbiodinium_tridacnidorum_CCMP2592_Stri_CCMP2592.gene20785.mRNA1:0.0000027726)93:0.0024920509,AlveoDino-Dinophyceae-Symbiodinium_linucheae_CCMP2456_Slin_CCMP2456.gene5358.mRNA1:0.0000022103)94:0.0168506909,AlveoDino-Dinophyceae-Symbiodinium_natans_CCMP2548_Snat_CCMP2548.gene29999.mRNA1:0.0178709301)100:0.0500513516)98:0.0753406350,(((AlveoDino-Dinophyceae-Polarella_glacialis_CCMP1383_evm.model.CCMP1383_scf7180000566362.5:0.0000010004,AlveoDino-Dinophyceae-Polarella_glacialis_CCMP2088_evm.model.CCMP2088_scf7180000713570.3:0.0000010004)54:0.0000023474,AlveoDino-Dinophyceae-Polarella_glacialis_CCMP2088_evm.model.CCMP2088_scf7180000711063.7:0.0136886669)98:0.0056346430,AlveoDino-Dinophyceae-Polarella_glacialis_CCMP1383_evm.model.CCMP1383_scf7180000543004.5:0.0000024375)99:0.1299627607)95:0.0825937114)82:0.0689202503,((AlveoDino-Dinophyceae-Alexandrium_tamarense_CCMP1771_Gene.141533__MMETSP0382_Transcript_68313__g.141533__m.141533:0.1534082267,(AlveoDino-Dinophyceae-Gymnodinium_catenatum_GC744_Gene.129074__MMETSP0784_Transcript_66666__g.129074__m.129074:0.0000021525,AlveoDino-Dinophyceae-Amphidinium_gibbosum.g12523.t1:2.6456989868)95:0.0605163931)93:0.0978709682,(AlveoDino-Dinophyceae-Noctiluca_scintillans_MMETSP0253_Transcript_37836_m.68506:0.1902411639,(AlveoDino-Dinophyceae-Noctiluca_scintillans_MMETSP0253_Transcript_61921_m.111988:0.0351445250,(AlveoDino-Dinophyceae-Noctiluca_scintillans_MMETSP0253_Transcript_63403_m.114310:0.0599248667,AlveoDino-Dinophyceae-Noctiluca_scintillans_MMETSP0253_Transcript_63405_m.114315:0.0602061720)100:0.0477161015)98:0.0476584613)100:0.1664639519)74:0.0163903640)89:0.0604182071,((AlveoDino-Dinophyceae-Symbiodinium_tridacnidorum_CCMP2592_Stri_CCMP2592.gene2350.mRNA1:0.0000020473,AlveoDino-Dinophyceae-Symbiodinium_natans_CCMP2548_Snat_CCMP2548.gene14704.mRNA1:0.1519162326)100:0.0471384465,AlveoDino-Dinophyceae-Polarella_glacialis_CCMP2088_evm.model.CCMP2088_scf7180000713337.1:0.2383491452)100:0.2140297596)83:0.0382523135,((AlveoDino-Dinophyceae-Karenia_brevis_SP1_MMETSP0573_Transcript_29120_m.34851:0.0722008035,AlveoDino-Dinophyceae-Karenia_brevis_SP1_MMETSP0573_Transcript_40545_m.49009:0.1731761641)91:0.0530491903,AlveoDino-Dinophyceae-Karenia_brevis_SP1_Gene.15456__MMETSP0574_Transcript_13551__g.15456__m.15456:0.1217758675)90:0.0254094776)66:0.0158463986,((AlveoDino-Dinophyceae-Gymnodinium_catenatum_GC744_Gene.96709__MMETSP0784_Transcript_49731__g.96709__m.96709:0.1405535075,((AlveoDino-Dinophyceae-Prorocentrum_minimum_MMETSP0055_Transcript_34156_m.60498:0.0132815611,AlveoDino-Dinophyceae-Prorocentrum_minimum_MMETSP0057_Transcript_126092_m.234158:0.0926697261)47:0.0178347225,(AlveoDino-Dinophyceae-Prorocentrum_minimum_Gene.95005__MMETSP0056_Transcript_51824__g.95005__m.95005:0.0130347573,AlveoDino-Dinophyceae-Prorocentrum_minimum_MMETSP0057_Transcript_126094_m.234168:0.1106375205)91:0.0511282883)88:0.0323951291)31:0.0602470704,(((AlveoDino-Dinophyceae-Heterocapsa_rotundata_MMETSP0503_Transcript_13649_m.29021:0.1069841227,AlveoDino-Dinophyceae-Prorocentrum_minimum_MMETSP0055_Transcript_34162_m.60518:0.0372599211)98:0.0296219557,((((AlveoDino-Dinophyceae-Durusdinium_trenchii_sh.g33594.t1:0.0429997414,AlveoDino-Dinophyceae-Breviolum_minutum_Bmin.gene12674.mRNA1:0.0032542669)52:0.0000825811,((AlveoDino-Dinophyceae-Cladocopium_goreaui_evm.model.scf7180000356293.9:0.0000028436,AlveoDino-Dinophyceae-Cladocopium_C92_CC92.gene3028.mRNA1:0.0000010004)99:0.0025336014,AlveoDino-Dinophyceae-Fugacium_kawagutii_Fkaw.gene19332.mRNA1:0.0050960849)100:0.0042635465)64:0.0048328953,(((((((AlveoDino-Dinophyceae-Symbiodinium_microadriaticum_CCMP2467_Smic.gene24372.mRNA1:0.0000000000,AlveoDino-Dinophyceae-Symbiodinium_microadriaticum_CassKB8_Smic_CassKB8.gene11521.mRNA1:0.0000000000):0.0000000000,AlveoDino-Dinophyceae-Symbiodinium_tridacnidorum_CCMP2592_Stri_CCMP2592.gene14789.mRNA1:0.0000000000):0.0000010004,AlveoDino-Dinophyceae-Symbiodinium_microadriaticum_04_503SCI_Smic_04-503SCI.03.gene14643.mRNA1:0.0000010004)60:0.0000010005,(AlveoDino-Dinophyceae-Symbiodinium_necroappetens_CCMP2469_Snec_CCMP2469.gene1952.mRNA1:0.0000010004,AlveoDino-Dinophyceae-Symbiodinium_linucheae_CCMP2456_Slin_CCMP2456.gene6541.mRNA1:0.1437784199)70:0.0000028502)89:0.0026353887,AlveoDino-Dinophyceae-Symbiodinium_tridacnidorum_Sh18_Stri.gene22698.mRNA1:0.0000010004)98:0.0000046027,AlveoDino-Dinophyceae-Symbiodinium_pilosum_CCMP2461_Spil_CCMP2461.gene4051.mRNA1:0.0000024007)98:0.0025877473,AlveoDino-Dinophyceae-Symbiodinium_natans_CCMP2548_Snat_CCMP2548.gene30596.mRNA1:0.0075877463)64:0.0187456134)100:0.0495236618,(AlveoDino-Dinophyceae-Polarella_glacialis_CCMP1383_evm.model.CCMP1383_scf7180000593049.1:0.0000010004,(AlveoDino-Dinophyceae-Polarella_glacialis_CCMP2088_evm.model.CCMP2088_scf7180000687497.2:0.0000010004,AlveoDino-Dinophyceae-Polarella_glacialis_CCMP2088_evm.model.CCMP2088_scf7180000715750.2:0.0035623830)69:0.0000028780)100:0.0686922362)97:0.0223412912)98:0.0311696569,(AlveoDino-Dinophyceae-Prorocentrum_minimum_Gene.170531__MMETSP0053_Transcript_94940__g.170531__m.170531:0.0000020484,AlveoDino-Dinophyceae-Prorocentrum_minimum_MMETSP0055_Transcript_34157_m.60505:0.0000022000)98:0.1565437007)34:0.0120282256)54:0.0109755096)84:0.0278283445,((AlveoDino-Dinophyceae-Durusdinium_trenchii_sh.g29147.t1:0.0000010004,AlveoDino-Dinophyceae-Durusdinium_trenchii_sh.g29147.t3:0.0000010004)100:0.2605710981,(AlveoDino-Dinophyceae-Cladocopium_C92_CC92.gene13076.mRNA1:0.2600864886,AlveoDino-Dinophyceae-Breviolum_minutum_Bmin.gene15097.mRNA1:0.1163013521)100:0.5891355034)100:0.9355933227)36:0.0234237898,AlveoDino-Dinophyceae-Alexandrium_tamarense_CCMP1771_Gene.76159__MMETSP0382_Transcript_37488__g.76159__m.76159:0.1338360414)54:0.0132919719,AlveoDino-Dinophyceae-Heterocapsa_rotundata_MMETSP0503_Transcript_13650_m.29028:0.1280691089)52:0.0148900933,(AlveoDino-Dinophyceae-Alexandrium_tamarense_CCMP1771_Gene.258774__MMETSP0382_Transcript_124965__g.258774__m.258774:0.0944684736,AlveoDino-Dinophyceae-Alexandrium_tamarense_CCMP1771_Gene.138797__MMETSP0382_Transcript_67012__g.138797__m.138797:0.1457942062)60:0.0166563088)66:0.0226608129,(((AlveoDino-Dinophyceae-Durusdinium_trenchii_sh.g7115.t1:0.0627023547,(((AlveoDino-Dinophyceae-Cladocopium_goreaui_evm.model.scf7180000355645.22:0.0009369164,AlveoDino-Dinophyceae-Cladocopium_C92_CC92.gene25633.mRNA1:0.0620035348)80:0.0027857941,AlveoDino-Dinophyceae-Fugacium_kawagutii_Fkaw.gene5829.mRNA1:0.0139168595)53:0.0000029531,AlveoDino-Dinophyceae-Breviolum_minutum_Bmin.gene14270.mRNA1:0.0134878814)54:0.0040139544)86:0.0035790449,AlveoDino-Dinophyceae-Cladocopium_C15_evm.model.scaffold_94.1:0.0283773544)100:0.0341080708,((((((AlveoDino-Dinophyceae-Symbiodinium_microadriaticum_CCMP2467_Smic.gene19149.mRNA1:0.0000000000,AlveoDino-Dinophyceae-Symbiodinium_microadriaticum_CassKB8_Smic_CassKB8.gene3739.mRNA1:0.0000000000):0.0000000000,AlveoDino-Dinophyceae-Symbiodinium_linucheae_CCMP2456_Slin_CCMP2456.gene10768.mRNA1:0.0000000000):0.0000010004,AlveoDino-Dinophyceae-Symbiodinium_microadriaticum_04_503SCI_Smic_04-503SCI.03.gene5586.mRNA1:0.0000010004)91:0.0000013773,(AlveoDino-Dinophyceae-Symbiodinium_necroappetens_CCMP2469_Snec_CCMP2469.gene14839.mRNA1:0.0029419584,AlveoDino-Dinophyceae-Symbiodinium_tridacnidorum_CCMP2592_Stri_CCMP2592.gene23704.mRNA1:0.0022152366)60:0.0002240935)98:0.0080232915,AlveoDino-Dinophyceae-Symbiodinium_natans_CCMP2548_Snat_CCMP2548.gene17782.mRNA1:0.0043241058)98:0.0135947709,AlveoDino-Dinophyceae-Symbiodinium_pilosum_CCMP2461_Spil_CCMP2461.gene3535.mRNA1:0.0315732066)98:0.0161734604)100:0.1284877864)70:0.0359899146,(AlveoDino-Dinophyceae-Polarella_glacialis_CCMP1383_evm.model.CCMP1383_scf7180000590062.31:0.0000022625,AlveoDino-Dinophyceae-Polarella_glacialis_CCMP2088_evm.model.CCMP2088_scf7180000714605.8:0.0000027985)100:0.0849842268)70:0.0243698545,(AlveoDino-Dinophyceae-Polarella_glacialis_CCMP1383_evm.model.CCMP1383_scf7180000551988.2:0.0000025224,AlveoDino-Dinophyceae-Polarella_glacialis_CCMP2088_evm.model.CCMP2088_scf7180000693286.1:0.0000010004)100:0.1271333044)86:0.0747850122,((((AlveoDino-Dinophyceae-Durusdinium_trenchii_CCMP2556.gene2610.mRNA1:0.0000023599,AlveoDino-Dinophyceae-Durusdinium_trenchii_CCMP2556.gene2647.mRNA1:0.0000020538)92:0.0105669689,AlveoDino-Dinophyceae-Durusdinium_trenchii_sh.g3498.t1:2.3076187830)86:0.0240921424,((AlveoDino-Dinophyceae-Cladocopium_goreaui_evm.model.scf7180000357111.13:0.0135496109,AlveoDino-Dinophyceae-Cladocopium_C92_CC92.gene7750.mRNA1:0.0000024797)96:0.0199504395,AlveoDino-Dinophyceae-Breviolum_minutum_Bmin.gene22202.mRNA1:0.0146156490)74:0.0153895065)95:0.0474337663,(((((AlveoDino-Dinophyceae-Symbiodinium_microadriaticum_04_503SCI_Smic_04-503SCI.03.gene11164.mRNA1:0.0000023660,AlveoDino-Dinophyceae-Symbiodinium_microadriaticum_CassKB8_Smic_CassKB8.gene11861.mRNA1:0.0114349908)99:0.0110389923,AlveoDino-Dinophyceae-Symbiodinium_necroappetens_CCMP2469_Snec_CCMP2469.gene7212.mRNA1:0.0000026071)21:0.0025427200,(AlveoDino-Dinophyceae-Symbiodinium_linucheae_CCMP2456_Slin_CCMP2456.gene6520.mRNA1:0.0077238593,AlveoDino-Dinophyceae-Symbiodinium_tridacnidorum_Sh18_Stri.gene10562.mRNA1:0.0025368955)25:0.0025457358)11:0.0000022933,AlveoDino-Dinophyceae-Symbiodinium_tridacnidorum_CCMP2592_Stri_CCMP2592.gene31268.mRNA1:0.0000022778)84:0.0092100865,AlveoDino-Dinophyceae-Symbiodinium_pilosum_CCMP2461_Spil_CCMP2461.gene20733.mRNA1:0.0396584111)94:0.0322137478)100:0.1827957244)98:0.4269440940,(((((AlveoDino-Dinophyceae-Alexandrium_tamarense_CCMP1771_Gene.72755__MMETSP0382_Transcript_35909__g.72755__m.72755:0.2393881755,AlveoDino-Dinophyceae-Peridinium_aciculiferum_MMETSP0370_Transcript_88552_m.157896:0.2065503934)96:0.0399012241,AlveoDino-Dinophyceae-Amphidinium_gibbosum.g60676.t1:0.3046542474)100:0.0215556872,AlveoDino-Dinophyceae-Alexandrium_tamarense_CCMP1771_Gene.124311__MMETSP0382_Transcript_60083__g.124311__m.124311:0.1778577618)98:0.0332990533,((((AlveoDino-Dinophyceae-Durusdinium_trenchii_CCMP2556.gene5446.mRNA1:0.0813230121,AlveoDino-Dinophyceae-Durusdinium_trenchii_sh.g19145.t1:0.2034129641)98:0.0271732963,(AlveoDino-Dinophyceae-Fugacium_kawagutii_Fkaw.gene17053.mRNA1:0.0850512037,AlveoDino-Dinophyceae-Breviolum_minutum_Bmin.gene21498.mRNA1:0.0134814747)51:0.0062145216)92:0.0066532230,(AlveoDino-Dinophyceae-Cladocopium_goreaui_evm.model.scf7180000356470.10:0.0071284602,AlveoDino-Dinophyceae-Cladocopium_C92_CC92.gene9450.mRNA1:0.0054175573)99:0.0097647611)97:0.0501341256,(AlveoDino-Dinophyceae-Symbiodinium_microadriaticum_CassKB8_Smic_CassKB8.gene16019.mRNA1:0.0144258545,AlveoDino-Dinophyceae-Symbiodinium_tridacnidorum_CCMP2592_Stri_CCMP2592.gene16665.mRNA1:0.0559631561)100:0.0725013031)100:0.1580821378)100:0.2042077602,AlveoDino-Dinophyceae-Oxyrrhis_marina_Gene.74065__MMETSP0469_Transcript_49985__g.74065__m.74065:0.4421891017)100:0.1447200988)89:0.1103157142,Stramenopiles-Pelagophyte-Aureococcus_anophagefferens_tr_F0Y3N0_F0Y3N0_AURAN:0.6235272614)87:0.1930374669,((Opisthokonta-Fungi-Laccaria_bicolor_S238N_H82_tr_B0CSE1_B0CSE1_LACBS:0.0982818357,Opisthokonta-Fungi-Laccaria_bicolor_S238N_H82_tr_B0D4F0_B0D4F0_LACBS:0.0590040561)100:0.0642658272,((Opisthokonta-Fungi-Saccharomyces_cerevisiae_sp_P40989_FKS2_YEAST:0.0165787712,Opisthokonta-Fungi-Saccharomyces_cerevisiae_sp_P38631_FKS1_YEAST:0.0137323302)100:0.1047201368,Opisthokonta-Fungi-Saccharomyces_cerevisiae_sp_Q04952_FKS3_YEAST:0.2241746437)95:0.0694271424)99:0.5001571718)63:0.1917766906)60:0.2156621375,(((((Viridiplantae-Chlorophyceae-Chlamydomonas_reinhardtii_tr_A0A2K3CZX6_A0A2K3CZX6_CHLRE:0.0477820765,Viridiplantae-Chlorophyceae-Volvox_carteri_f_nagariensis_tr_D8TSA4_D8TSA4_VOLCA:0.0435972317)100:0.2139469287,(Viridiplantae-Chlorophyceae-Chlamydomonas_reinhardtii_tr_A0A2K3DYT3_A0A2K3DYT3_CHLRE:0.0476153723,Viridiplantae-Chlorophyceae-Volvox_carteri_f_nagariensis_tr_D8TV70_D8TV70_VOLCA:0.0799745580)100:0.2072722673)100:0.1897903995,((Viridiplantae-Chlorophyceae-Chlamydomonas_reinhardtii_tr_A0A2K3DXX2_A0A2K3DXX2_CHLRE:0.0779259370,Viridiplantae-Chlorophyceae-Volvox_carteri_f_nagariensis_tr_D8TJV7_D8TJV7_VOLCA:0.1021942581)100:0.1581974031,((Viridiplantae-Chlorophyceae-Chlamydomonas_reinhardtii_tr_A0A2K3DY13_A0A2K3DY13_CHLRE:0.0024832268,Viridiplantae-Chlorophyceae-Chlamydomonas_reinhardtii_tr_A0A2K3DY17_A0A2K3DY17_CHLRE:0.0000027710)100:0.0671365748,Viridiplantae-Chlorophyceae-Volvox_carteri_f_nagariensis_tr_D8TJY3_D8TJY3_VOLCA:0.1593684718)100:0.2521791310)98:0.0513680402)100:0.1637915530,(Viridiplantae-Chlorophyceae-Chlamydomonas_reinhardtii_tr_A0A2K3DR12_A0A2K3DR12_CHLRE:0.0663366057,Viridiplantae-Chlorophyceae-Chlamydomonas_reinhardtii_tr_A0A2K3DTU7_A0A2K3DTU7_CHLRE:0.1969793661)84:0.7172478642)78:0.1459231465,(Viridiplantae-Prasinophyceae-Bathycoccus_prasinos_XP_007515053.1:0.1951335909,Viridiplantae-Prasinophyceae-Ostreococcus_tauri_XP_022839399.1:0.1375088983)100:0.7071762311)80:0.1253501818)77:0.0935073034,(Discobida-Euglenozoid-Euglena_gracilis_EG_transcript_11758:1.8044920305,(Haptophyta---Emiliania_huxleyi_CCMP1516_tr_R1E1F1_R1E1F1_EMIHU:0.0000010004,Haptophyta---Emiliania_huxleyi_CCMP1516_tr_R1F645_R1F645_EMIHU:0.0000010004)100:0.9202188435)71:0.1697911304)95:0.1408829368,(((((AlveoDino-Dinophyceae-Symbiodinium_microadriaticum_04_503SCI_Smic_04-503SCI.03.gene34917.mRNA1:0.2820571533,((((((((((((Stramenopiles-Bacillariophyta-Fragilariopsis_cylindrus_CCMP1102_jgi_Fracy1_239173_fgenesh2_pg.6___575:0.0000000000,Stramenopiles-Bacillariophyta-Fragilariopsis_cylindrus_CCMP1102_jgi_Fracy1_169577_estExt_Genewise1.C_60868:0.0000000000):0.0000000000,Stramenopiles-Bacillariophyta-Fragilariopsis_cylindrus_CCMP1102_jgi_Fracy1_208357_estExt_Genewise1Plus.C_60832:0.0000000000):0.0000000000,Stramenopiles-Bacillariophyta-Fragilariopsis_cylindrus_CCMP1102_jgi_Fracy1_208356_estExt_Genewise1Plus.C_60831:0.0000000000):0.0000010004,((Stramenopiles-Bacillariophyta-Fragilariopsis_cylindrus_CCMP1102_jgi_Fracy1_261303_estExt_fgenesh2_pg.C_60575:0.0000010004,Stramenopiles-Bacillariophyta-Fragilariopsis_cylindrus_CCMP1102_jgi_Fracy1_169578_estExt_Genewise1.C_60869:0.0000010004)19:0.0000010005,Stramenopiles-Bacillariophyta-Fragilariopsis_cylindrus_CCMP1102_jgi_Fracy1_169579_estExt_Genewise1.C_60870:0.0000010004)23:0.0000010005)96:0.0000010005,Stramenopiles-Bacillariophyta-Fragilariopsis_cylindrus_CCMP1102_jgi_Fracy1_185217_e_gw1.6.1056.1:0.0000010004)48:0.0000010005,Stramenopiles-Bacillariophyta-Fragilariopsis_cylindrus_CCMP1102_jgi_Fracy1_156670_gw1.6.1056.1:0.0000010004)95:0.0000010005,Stramenopiles-Bacillariophyta-Fragilariopsis_cylindrus_CCMP1102_jgi_Fracy1_135836_gw1.6.8.1:0.0000010004)40:0.0000010005,Stramenopiles-Bacillariophyta-Fragilariopsis_cylindrus_CCMP1102_jgi_Fracy1_185502_e_gw1.6.8.1:0.0000010004)85:0.0000010005,Stramenopiles-Bacillariophyta-Fragilariopsis_cylindrus_CCMP1102_jgi_Fracy1_146907_gw1.6.500.1:0.0000010004)100:0.0586071122,Stramenopiles-Bacillariophyta-Thalassiosira_pseudonana_CCMP1335_tr_B8CDT6_B8CDT6_THAPS:0.1155223182)100:0.0388783182,Stramenopiles-Bacillariophyta-Phaeodactylum_tricornutum_jgi_Phatr2_9617_e_gw1.1.52.1:0.0304576299)100:0.1438374473,Stramenopiles-Ochrophyta-Nannochloropsis_gaditana_tr_W7U1M2_W7U1M2_9STRA:0.2345069916)100:0.0570553428)74:0.0305782249,(Stramenopiles-Pelagophyte-Aureococcus_anophagefferens_tr_F0YA81_F0YA81_AURAN:0.2280584681,Stramenopiles-Phaeophyceae-Cladosiphon_okamuranus_g9441.t1:0.2045256860)87:0.0319467061)100:0.1823526363,((((((((((Rhizaria-Chlorarachniophyceae-Bigelowiella_natans_CCMP2755_jgi_Bigna1_138932_aug1.47_g13640:0.0000000000,Rhizaria-Chlorarachniophyceae-Bigelowiella_natans_CCMP2755_jgi_Bigna1_18876_gw1.47.6.1:0.0000000000):0.0000000000,Rhizaria-Chlorarachniophyceae-Bigelowiella_natans_CCMP2755_jgi_Bigna1_77364_fgenesh1_pg.47___88:0.0000000000):0.0000000000,Rhizaria-Chlorarachniophyceae-Bigelowiella_natans_CCMP2755_jgi_Bigna1_89334_estExt_fgenesh1_pg.C_470088:0.0000000000):0.0000000000,Rhizaria-Chlorarachniophyceae-Bigelowiella_natans_CCMP2755_jgi_Bigna1_40894_e_gw1.47.1.1:0.0000000000):0.0000000000,Rhizaria-Chlorarachniophyceae-Bigelowiella_natans_CCMP2755_jgi_Bigna1_40879_e_gw1.47.6.1:0.0000000000):0.0000000000,Rhizaria-Chlorarachniophyceae-Bigelowiella_natans_CCMP2755_jgi_Bigna1_54977_estExt_Genewise1Plus.C_470032:0.0000000000):0.0000010004,(Rhizaria-Chlorarachniophyceae-Bigelowiella_natans_CCMP2755_jgi_Bigna1_54975_estExt_Genewise1Plus.C_470030:0.0000010004,Rhizaria-Chlorarachniophyceae-Bigelowiella_natans_CCMP2755_jgi_Bigna1_40904_e_gw1.47.73.1:0.0000010004)83:0.0000010005)28:0.0000010005,Rhizaria-Chlorarachniophyceae-Bigelowiella_natans_CCMP2755_jgi_Bigna1_54976_estExt_Genewise1Plus.C_470031:0.0000010004)75:0.0000010005,Rhizaria-Chlorarachniophyceae-Bigelowiella_natans_CCMP2755_jgi_Bigna1_49428_estExt_Genewise1.C_470031:0.0000010004)84:0.0000010005,(Rhizaria-Chlorarachniophyceae-Bigelowiella_natans_CCMP2755_jgi_Bigna1_18560_gw1.47.1.1:0.0000010004,Rhizaria-Chlorarachniophyceae-Bigelowiella_natans_CCMP2755_jgi_Bigna1_28756_gw1.47.73.1:0.0000010004)62:0.0000022717)100:0.3385217414)96:0.0435296131,Haptophyta---Emiliania_huxleyi_CCMP1516_tr_R1BX15_R1BX15_EMIHU:0.4367697754)99:0.1407373700,(((Viridiplantae-Angiosperm-Arabidopsis_thaliana_sp_Q3B724_CALS5_ARATH:0.0683946618,((Viridiplantae-Angiosperm-Glycine_max_tr_A0A0R0IMN2_A0A0R0IMN2_SOYBN:0.0147849260,Viridiplantae-Angiosperm-Glycine_max_tr_A0A0R0K4H8_A0A0R0K4H8_SOYBN:0.0029754589)100:0.0623565915,(Viridiplantae-Angiosperm-Glycine_max_tr_A0A0R0JH80_A0A0R0JH80_SOYBN:0.0481488279,Viridiplantae-Angiosperm-Glycine_max_tr_A0A0R0KAY0_A0A0R0KAY0_SOYBN:0.0000020084)100:0.0325206521)100:0.0214375312)100:0.0866463174,((((((Viridiplantae-Angiosperm-Arabidopsis_thaliana_sp_Q9AUE0_CALS1_ARATH:0.0131830776,Viridiplantae-Angiosperm-Arabidopsis_thaliana_sp_Q9SL03_CALS2_ARATH:0.0121631603)100:0.0196137507,Viridiplantae-Angiosperm-Arabidopsis_thaliana_sp_Q9LTG5_CALS4_ARATH:0.0920606156)100:0.0487046818,(Viridiplantae-Angiosperm-Glycine_max_tr_A0A0R0ISM0_A0A0R0ISM0_SOYBN:0.0118559442,Viridiplantae-Angiosperm-Glycine_max_tr_K7ME49_K7ME49_SOYBN:0.0037564268)100:0.0595069958)100:0.0276450900,(Viridiplantae-Angiosperm-Arabidopsis_thaliana_sp_Q9LXT9_CALS3_ARATH:0.0218796404,(Viridiplantae-Angiosperm-Glycine_max_tr_I1KZH4_I1KZH4_SOYBN:0.0000010004,Viridiplantae-Angiosperm-Glycine_max_tr_K7MVL3_K7MVL3_SOYBN:0.0024754337)100:0.0162502295)100:0.0139826851)100:0.0708856460,(Viridiplantae-Angiosperm-Arabidopsis_thaliana_sp_Q9LUD7_CALS8_ARATH:0.0514896031,(Viridiplantae-Angiosperm-Glycine_max_tr_I1M2S4_I1M2S4_SOYBN:0.0098328820,Viridiplantae-Angiosperm-Glycine_max_tr_K7MDN8_K7MDN8_SOYBN:0.0000027747)100:0.0898792738)100:0.1600422458)100:0.0284582933,((Viridiplantae-Angiosperm-Arabidopsis_thaliana_sp_Q9LYS6_CALS6_ARATH:0.0705766389,Viridiplantae-Angiosperm-Arabidopsis_thaliana_sp_Q9SHJ3_CALS7_ARATH:0.0519877236)97:0.0252713992,((Viridiplantae-Angiosperm-Glycine_max_tr_A0A0R0F7F5_A0A0R0F7F5_SOYBN:0.0801473269,Viridiplantae-Angiosperm-Glycine_max_tr_A0A0R0IV27_A0A0R0IV27_SOYBN:0.0647964284)100:0.0247358068,(Viridiplantae-Angiosperm-Glycine_max_tr_A0A368UHV8_A0A368UHV8_SOYBN:0.0069659745,Viridiplantae-Angiosperm-Glycine_max_tr_I1N0X8_I1N0X8_SOYBN:0.0054377056)99:0.0112207865)100:0.0578599762)100:0.0844960222)95:0.0447654077)89:0.0573965226,((Viridiplantae-Angiosperm-Arabidopsis_thaliana_sp_Q9S9U0_CALSB_ARATH:0.0980955368,((Viridiplantae-Angiosperm-Arabidopsis_thaliana_sp_Q9ZT82_CALSC_ARATH:0.0537905696,(Viridiplantae-Angiosperm-Glycine_max_tr_K7KY34_K7KY34_SOYBN:0.0286343237,Viridiplantae-Angiosperm-Glycine_max_tr_K7M2P2_K7M2P2_SOYBN:0.0275220053)100:0.0174047958)100:0.0240484190,(Viridiplantae-Angiosperm-Glycine_max_tr_A0A0R0H5N5_A0A0R0H5N5_SOYBN:0.0092994957,Viridiplantae-Angiosperm-Glycine_max_tr_I1MEJ0_I1MEJ0_SOYBN:0.0112326977)100:0.0681873924)63:0.0171897205)100:0.1195155333,((Viridiplantae-Angiosperm-Arabidopsis_thaliana_sp_Q9SFU6_CALS9_ARATH:0.0663645951,(Viridiplantae-Angiosperm-Glycine_max_tr_I1LFH9_I1LFH9_SOYBN:0.0125154535,Viridiplantae-Angiosperm-Glycine_max_tr_I1NJA0_I1NJA0_SOYBN:0.0026678565)100:0.0327048027)100:0.0446107085,(Viridiplantae-Angiosperm-Arabidopsis_thaliana_sp_Q9SJM0_CALSA_ARATH:0.0541234854,(Viridiplantae-Angiosperm-Glycine_max_tr_A0A0R0JPR5_A0A0R0JPR5_SOYBN:0.0000021074,Viridiplantae-Angiosperm-Glycine_max_tr_A0A368UI93_A0A368UI93_SOYBN:0.0073819685)100:0.0492835502)100:0.0318870254)100:0.1278612065)96:0.0432527210)100:0.2617063421)67:0.0765577734)74:0.0749344330,((Stramenopiles-Phaeophyceae-Ectocarpus_siliculosus_tr_D7FPK0_D7FPK0_ECTSI:0.0649580124,Stramenopiles-Phaeophyceae-Cladosiphon_okamuranus_g7363.t1:0.0125329972)100:0.2587670325,(Stramenopiles-Phaeophyceae-Ectocarpus_siliculosus_tr_D7FXN7_D7FXN7_ECTSI:0.0576412080,Stramenopiles-Phaeophyceae-Cladosiphon_okamuranus_g18887.t1:0.0147059425)100:0.3076483876)100:0.3271279341)99:0.2249782817,(Alveolata-Chromerida-Chromera_velia_Cvel_1303:0.4400108648,Alveolata-Chromerida-Chromera_velia_Cvel_25200:0.3528585776)100:0.4316907439)96:0.1138168899,((((Alveolata-Chromerida-Vitrella_brassicaformis_Vbra_14045:0.1285468683,(Alveolata-Chromerida-Vitrella_brassicaformis_Vbra_4159:0.0943682478,Alveolata-Chromerida-Vitrella_brassicaformis_Vbra_16040:0.0830518073)100:0.0522168967)100:0.0228875227,Alveolata-Chromerida-Vitrella_brassicaformis_Vbra_4667:0.0669025437)100:0.2457227515,(Alveolata-Chromerida-Vitrella_brassicaformis_Vbra_21658:0.0884326639,Alveolata-Chromerida-Vitrella_brassicaformis_Vbra_7993:0.0648927344)100:0.2398817303)100:0.5580670682,Alveolata-Chromerida-Vitrella_brassicaformis_Vbra_7034:0.4524318908)98:0.0778214810);
```
