## Supplementary material for "Improved *Cladocopium goreaui* genome assembly reveals features of a facultative coral symbiont and the complex evolutionary history of dinoflagellate genes": OG0001068.treEdited.tre

```
(Alveolata-Apicomplexa-Plasmodium_falciparum_XP_001349697.1:0.4041512398,(((((((((Alveolata-Apicomplexa-Plasmodium_falciparum_XP_001351041.1:1.3377445394,((((Alveolata-Apicomplexa-Toxoplasma_gondii_XP_002365756.1:0.9067179627,AlveoDino-Dinophyceae-Oxyrrhis_marina_Gene.24883__MMETSP0469_Transcript_17468__g.24883__m.24883:0.7603667301)96:0.1402822101,(Alveolata-Chromerida-Chromera_velia_Cvel_28906:0.6055025047,Alveolata-Chromerida-Vitrella_brassicaformis_Vbra_8578:0.6627170809)82:0.1270700473)94:0.1895382463,((((((Discobida-Euglenozoid-Euglena_gracilis_EG_transcript_2615:0.8592505118,(Opisthokonta-Fungi-Laccaria_bicolor_S238N_H82_tr_B0CS46_B0CS46_LACBS:0.6629126794,Opisthokonta-Fungi-Saccharomyces_cerevisiae_sp_P49956_CTF18_YEAST:0.9289430815)100:0.3474002908)67:0.1183604284,((Amoebozoa-Discosea-Acanthamoeba_castellanii_str_Neff_XP_004339778.1:0.3828832440,Amoebozoa-Evosea-Dictyostelium_discoideum_AX4_tr_Q86L47_Q86L47_DICDI:0.6847740825)77:0.0924887240,((Opisthokonta-Metazoa-Amphimedon_queenslandica_tr_A0A1X7VPZ3_A0A1X7VPZ3_AMPQE:0.4745796781,(Opisthokonta-Metazoa-Homo_sapiens_sp_Q8WVB6_CTF18_HUMAN:0.3882585086,((Opisthokonta-Metazoa-Nematostella_vectensis_tr_A7RJV2_A7RJV2_NEMVE:0.1992284342,((Opisthokonta-Metazoa-Stylophora_pistillata_tr_A0A2B4RQB4_A0A2B4RQB4_STYPI:0.0807543321,Opisthokonta-Metazoa-Orbicella_faveolata_XP_020625554.1:0.0175108729)100:0.0616462497,Opisthokonta-Metazoa-Porites_lutea_plut2.m8.17512.m1:0.0412714839)100:0.1783670403)100:0.0817121006,Opisthokonta-Metazoa-Lottia_gigantea_tr_V4AVS1_V4AVS1_LOTGI:0.4461541533)76:0.0486726378)82:0.0730595491)94:0.1054913946,Opisthokonta-Metazoa-Daphnia_pulex_tr_E9G7B7_E9G7B7_DAPPU:0.4962431699)98:0.1271218744)73:0.1263537676)71:0.1308477044,(Glaucophyta---Cyanophora_paradoxa_ConsensusfromContig12537-snap_masked-ConsensusfromContig12537-abinit-gene-0.0-mRNA-1_cds_4430/67-196_0_-:0.8039361848,(((Rhodophyta---Porphyridium_purpureum_evm.model.contig_3397.17:1.2829974896,(Viridiplantae-Prasinophyceae-Bathycoccus_prasinos_XP_007510914.1:0.8206021571,Viridiplantae-Prasinophyceae-Ostreococcus_tauri_XP_022840518.1:0.6612961264)99:0.1322835880)62:0.0602329676,((Viridiplantae-Chlorophyceae-Chlamydomonas_reinhardtii_tr_A0A2K3CUN5_A0A2K3CUN5_CHLRE:0.0873366539,Viridiplantae-Chlorophyceae-Volvox_carteri_f_nagariensis_tr_D8TVM6_D8TVM6_VOLCA:0.1815750968)100:0.3236230924,(Viridiplantae-Trebouxiophyceae-Chlorella_variabilis_jgi_ChlNC64A_1_140707_IGS.gm_3_00446:0.0000029290,Viridiplantae-Trebouxiophyceae-Chlorella_variabilis_jgi_ChlNC64A_1_50360_fgenesh3_pg.C_scaffold_3000233:0.0000029111)100:0.3826763952)100:0.1631089473)65:0.0740104382,(Viridiplantae-Angiosperm-Arabidopsis_thaliana_tr_F4I5S3_F4I5S3_ARATH:0.1739486055,Viridiplantae-Angiosperm-Glycine_max_tr_A0A368UHJ6_A0A368UHJ6_SOYBN:0.1858284258)100:0.4199549839)70:0.0434899308)70:0.0435675155)66:0.0133733021,((Rhizaria-Chlorarachniophyceae-Bigelowiella_natans_CCMP2755_jgi_Bigna1_131301_aug1.14_g6009:0.0325797936,(Rhizaria-Chlorarachniophyceae-Bigelowiella_natans_CCMP2755_jgi_Bigna1_30366_gw1.14.204.1:0.0000010323,Rhizaria-Chlorarachniophyceae-Bigelowiella_natans_CCMP2755_jgi_Bigna1_36388_e_gw1.14.204.1:0.0093822499)77:0.0000028512)66:0.0000022006,Rhizaria-Chlorarachniophyceae-Bigelowiella_natans_CCMP2755_jgi_Bigna1_70960_fgenesh1_pg.14___18:0.0000022691)100:0.6215788511)77:0.0899377685,(((((Stramenopiles-Bacillariophyta-Fragilariopsis_cylindrus_CCMP1102_jgi_Fracy1_243570_fgenesh2_pg.11___464:0.0000010323,Stramenopiles-Bacillariophyta-Fragilariopsis_cylindrus_CCMP1102_jgi_Fracy1_190940_e_gw1.11.5.1:0.0000010323)19:0.0000010323,Stramenopiles-Bacillariophyta-Fragilariopsis_cylindrus_CCMP1102_jgi_Fracy1_136110_gw1.11.5.1:0.0000010323)100:0.2559128140,(Stramenopiles-Bacillariophyta-Thalassiosira_pseudonana_CCMP1335_tr_B8C3B7_B8C3B7_THAPS:0.3272084860,Stramenopiles-Bacillariophyta-Phaeodactylum_tricornutum_jgi_Phatr2_45690_estExt_fgenesh1_pg.C_chr_70372:0.2094788955)98:0.0509224317)100:0.4319392120,Stramenopiles-Pelagophyte-Aureococcus_anophagefferens_tr_F0YGG7_F0YGG7_AURAN:0.6213570381)91:0.0827582557,((Stramenopiles-Phaeophyceae-Ectocarpus_siliculosus_tr_D7FQ00_D7FQ00_ECTSI:0.0791212779,(Stramenopiles-Phaeophyceae-Cladosiphon_okamuranus_g5594.t1:0.0000010323,Stramenopiles-Phaeophyceae-Cladosiphon_okamuranus_g5594.t2:0.0000010323)100:0.0270673523)100:0.3730630216,Stramenopiles-Ochrophyta-Nannochloropsis_gaditana_tr_W7TIW5_W7TIW5_9STRA:0.5760797238)97:0.1157779483)98:0.1468138885)74:0.0471290757,((Discobida-Trypanosoma-Trypanosoma_brucei_tr_Q57Y55_Q57Y55_TRYB2:1.0928496843,Opisthokonta-Choanoflagellida-Salpingoeca_rosetta_tr_F2U4P2_F2U4P2_SALR5:0.6860080177)82:0.0358166677,(Opisthokonta-Metazoa-Caenorhabditis_elegans_tr_Q21350_Q21350_CAEEL:0.8788541894,Rhizaria-Foraminifera-Reticulomyxa_filosa_tr_X6PAL7_X6PAL7_RETFI:0.8694016334)76:0.1741957866)72:0.1100647194)88:0.1448133567)88:0.1186992625,((Alveolata-Ciliophora-Tetrahymena_thermophila_SB210_tr_I7M1N3_I7M1N3_TETTS:0.8444709959,((Metamonada---Trichomonas_vaginalis_tr_A2FVE7_A2FVE7_TRIVA:0.0000025112,Metamonada---Trichomonas_vaginalis_tr_A2FVE1_A2FVE1_TRIVA:0.0000029333)100:1.0587786040,Stramenopiles---Blastocystis_ST1_tr_A0A196SKT9_A0A196SKT9_BLAHN:1.5613500765)99:0.3246327333)85:0.1076163362,AlveoDino-Dinophyceae-Amoebophrya_ceratii.g5085.t1:1.2929624472)40:0.0005127723)86:0.2170951632)90:0.0923007356,(Rhodophyta---Cyanidioschyzon_merolae_strain_10D_XP_005538119.1:1.4564833530,Rhodophyta---Galdieria_sulphuraria_tr_M2X5V0_M2X5V0_GALSU:1.6574210329)94:0.2837265216)98:0.2510845558,Cryptophyta---Guillardia_theta_CCMP2712_XP_005841805.1:1.3687317661)58:0.0699246777,(Viridiplantae-Trebouxiophyceae-Chlorella_variabilis_jgi_ChlNC64A_1_132927_IGS.gm_1_00063:2.1469314555,(Archaea---Methanococcus_maripaludis_S2_sp_Q6M0E9_RFCL_METMP:0.7585440069,Archaea---Sulfolobus_solfataricus_ATCC35092_sp_Q9UXF6_RFCL_SACS2:1.0116538933)99:0.1668614208)99:0.4095605471)97:0.1697905691,Rhodophyta---Porphyridium_purpureum_evm.model.contig_472.14:2.8656082493)91:0.0647552123,((Metamonada---Trichomonas_vaginalis_tr_A2DH92_A2DH92_TRIVA:1.0686785910,Metamonada---Trichomonas_vaginalis_tr_A2E9V5_A2E9V5_TRIVA:0.7659156352)99:0.1039678543,Metamonada---Trichomonas_vaginalis_tr_A2G4Z2_A2G4Z2_TRIVA:0.7643247348)98:0.2105863666)90:0.1054527551,(((((Alveolata-Chromerida-Vitrella_brassicaformis_Vbra_17897:1.8189781728,AlveoDino-Dinophyceae-Gambierdiscus_australes_MMETSP0766_Transcript_16561_m.25312:1.9338782513)94:0.8795003277,((AlveoDino-Dinophyceae-Symbiodinium_microadriaticum_CassKB8_Smic_CassKB8.gene28462.mRNA1:0.5022888551,(((((Stramenopiles-Bacillariophyta-Fragilariopsis_cylindrus_CCMP1102_jgi_Fracy1_231886_fgenesh2_pg.1___84:0.7011118494,((((((((((((Stramenopiles-Bacillariophyta-Fragilariopsis_cylindrus_CCMP1102_jgi_Fracy1_231888_fgenesh2_pg.1___86:0.0000000000,Stramenopiles-Bacillariophyta-Fragilariopsis_cylindrus_CCMP1102_jgi_Fracy1_173825_estExt_Genewise1.C_240243:0.0000000000):0.0000000000,Stramenopiles-Bacillariophyta-Fragilariopsis_cylindrus_CCMP1102_jgi_Fracy1_212428_estExt_Genewise1Plus.C_240218:0.0000000000):0.0000000000,Stramenopiles-Bacillariophyta-Fragilariopsis_cylindrus_CCMP1102_jgi_Fracy1_178588_e_gw1.1.205.1:0.0000000000):0.0000000000,Stramenopiles-Bacillariophyta-Fragilariopsis_cylindrus_CCMP1102_jgi_Fracy1_204873_estExt_Genewise1Plus.C_10075:0.0000000000):0.0000000000,Stramenopiles-Bacillariophyta-Fragilariopsis_cylindrus_CCMP1102_jgi_Fracy1_195528_e_gw1.24.13.1:0.0000000000):0.0000000000,Stramenopiles-Bacillariophyta-Fragilariopsis_cylindrus_CCMP1102_jgi_Fracy1_204872_estExt_Genewise1Plus.C_10074:0.0000000000):0.0000000000,Stramenopiles-Bacillariophyta-Fragilariopsis_cylindrus_CCMP1102_jgi_Fracy1_178496_e_gw1.1.51.1:0.0000000000):0.0000000000,Stramenopiles-Bacillariophyta-Fragilariopsis_cylindrus_CCMP1102_jgi_Fracy1_166007_estExt_Genewise1.C_10097:0.0000000000):0.0000000000,Stramenopiles-Bacillariophyta-Fragilariopsis_cylindrus_CCMP1102_jgi_Fracy1_136297_gw1.1.51.1:0.0000000000):0.0000010323,((((((Stramenopiles-Bacillariophyta-Fragilariopsis_cylindrus_CCMP1102_jgi_Fracy1_248729_fgenesh2_pg.24___209:0.0000000000,Stramenopiles-Bacillariophyta-Fragilariopsis_cylindrus_CCMP1102_jgi_Fracy1_146195_gw1.24.67.1:0.0000000000):0.0000000000,Stramenopiles-Bacillariophyta-Fragilariopsis_cylindrus_CCMP1102_jgi_Fracy1_173824_estExt_Genewise1.C_240242:0.0000000000):0.0000000000,Stramenopiles-Bacillariophyta-Fragilariopsis_cylindrus_CCMP1102_jgi_Fracy1_195526_e_gw1.24.67.1:0.0000000000):0.0000000000,Stramenopiles-Bacillariophyta-Fragilariopsis_cylindrus_CCMP1102_jgi_Fracy1_212429_estExt_Genewise1Plus.C_240219:0.0000000000):0.0000010323,Stramenopiles-Bacillariophyta-Fragilariopsis_cylindrus_CCMP1102_jgi_Fracy1_264313_estExt_fgenesh2_pg.C_240208:0.0000010323)100:0.0000022694,Stramenopiles-Bacillariophyta-Fragilariopsis_cylindrus_CCMP1102_jgi_Fracy1_258789_estExt_fgenesh2_pg.C_10086:0.0000010323)44:0.0000027957)89:0.0000020804,(Stramenopiles-Bacillariophyta-Fragilariopsis_cylindrus_CCMP1102_jgi_Fracy1_137912_gw1.1.205.1:0.0000010323,Stramenopiles-Bacillariophyta-Fragilariopsis_cylindrus_CCMP1102_jgi_Fracy1_137913_gw1.24.13.1:0.0000010323)82:0.0000024591)70:0.0000024930,Stramenopiles-Bacillariophyta-Fragilariopsis_cylindrus_CCMP1102_jgi_Fracy1_166008_estExt_Genewise1.C_10098:0.0000010323)75:0.0000021090)100:0.1913906023,Stramenopiles-Bacillariophyta-Phaeodactylum_tricornutum_jgi_Phatr2_43994_estExt_fgenesh1_pg.C_chr_30255:0.2222838418)64:0.0728597794,Stramenopiles-Bacillariophyta-Thalassiosira_pseudonana_CCMP1335_tr_B8C9T1_B8C9T1_THAPS:0.2621316148)100:0.3077436576,(Stramenopiles-Phaeophyceae-Ectocarpus_siliculosus_tr_D8LND0_D8LND0_ECTSI:0.0542095114,Stramenopiles-Phaeophyceae-Cladosiphon_okamuranus_g14297.t1:0.0262548189)100:0.3499242012)57:0.0537732531,Stramenopiles-Pelagophyte-Aureococcus_anophagefferens_tr_F0XZ23_F0XZ23_AURAN:0.4117020563)68:0.0987827693)86:0.0353933397,(Stramenopiles---Blastocystis_ST1_tr_A0A196SBT2_A0A196SBT2_BLAHN:0.3034632451,Stramenopiles---Blastocystis_ST1_tr_A0A196S782_A0A196S782_BLAHN:0.4014107037)100:0.2881816031)90:0.0427122259)80:0.0468234941,(Discobida-Euglenozoid-Euglena_gracilis_EG_transcript_1288:0.4558284593,Discobida-Trypanosoma-Trypanosoma_brucei_tr_Q385K3_Q385K3_TRYB2:0.6329265408)99:0.3157637071)22:0.0574754212,((Amoebozoa-Discosea-Acanthamoeba_castellanii_str_Neff_XP_004357147.1:0.3849676833,Amoebozoa-Evosea-Dictyostelium_discoideum_AX4_sp_Q54MH9_RFC1_DICDI:0.6628944627)37:0.0803931348,((Opisthokonta-Choanoflagellida-Salpingoeca_rosetta_tr_F2U7E3_F2U7E3_SALR5:0.5804085651,(Opisthokonta-Fungi-Laccaria_bicolor_S238N_H82_tr_B0DKM0_B0DKM0_LACBS:0.3953830890,Opisthokonta-Fungi-Saccharomyces_cerevisiae_sp_P38630_RFC1_YEAST:0.5252916329)100:0.1979117286)76:0.1008013545,((Opisthokonta-Metazoa-Amphimedon_queenslandica_tr_A0A1X7VE03_A0A1X7VE03_AMPQE:0.3448657044,(Opisthokonta-Metazoa-Daphnia_pulex_tr_E9GI64_E9GI64_DAPPU:0.3242158008,((Opisthokonta-Metazoa-Homo_sapiens_sp_P35251_RFC1_HUMAN:0.2057790552,Opisthokonta-Metazoa-Lottia_gigantea_tr_V4AF38_V4AF38_LOTGI:0.2341198372)69:0.0660447954,((Opisthokonta-Metazoa-Nematostella_vectensis_tr_A7T5T5_A7T5T5_NEMVE:0.0653764402,Opisthokonta-Metazoa-Nematostella_vectensis_tr_A7SUL3_A7SUL3_NEMVE:0.0000025615)100:0.1331930839,(Opisthokonta-Metazoa-Acropora_digitifera_aug_v2a.14082.t1:0.2592640526,(Opisthokonta-Metazoa-Orbicella_faveolata_XP_020604966.1:0.0941094713,Opisthokonta-Metazoa-Porites_lutea_plut2.m8.24765.m1:0.0140615584)100:0.0245054474)100:0.1443811861)100:0.0905155459)41:0.0363714185)41:0.0273781220)90:0.0702906664,Opisthokonta-Metazoa-Caenorhabditis_elegans_tr_Q18841_Q18841_CAEEL:0.5329553407)100:0.1601752295)82:0.0678339508)35:0.0922120012)73:0.0509958193,((Cryptophyta---Guillardia_theta_CCMP2712_XP_005840961.1:0.5143095722,(((Viridiplantae-Angiosperm-Arabidopsis_thaliana_sp_Q9C587_RFC1_ARATH:0.1003578748,(Viridiplantae-Angiosperm-Glycine_max_tr_I1KFH0_I1KFH0_SOYBN:0.0106807987,Viridiplantae-Angiosperm-Glycine_max_tr_I1LRM8_I1LRM8_SOYBN:0.0000028311)100:0.0972078929)100:0.3022987873,(Viridiplantae-Prasinophyceae-Bathycoccus_prasinos_XP_007509214.1:0.4134745778,Viridiplantae-Prasinophyceae-Ostreococcus_tauri_XP_003074791.1:0.6784387445)92:0.1819665242)92:0.1075577004,((Viridiplantae-Chlorophyceae-Chlamydomonas_reinhardtii_tr_A0A2K3D450_A0A2K3D450_CHLRE:0.1289481516,Viridiplantae-Chlorophyceae-Volvox_carteri_f_nagariensis_tr_D8UHI8_D8UHI8_VOLCA:0.0531229098)100:0.1630206456,(Viridiplantae-Trebouxiophyceae-Chlorella_variabilis_jgi_ChlNC64A_1_138188_IGS.gm_2_00655:0.0169152219,(Viridiplantae-Trebouxiophyceae-Chlorella_variabilis_jgi_ChlNC64A_1_56800_estExt_fgenesh3_pg.C_20332:0.0000010323,Viridiplantae-Trebouxiophyceae-Chlorella_variabilis_jgi_ChlNC64A_1_50093_fgenesh3_pg.C_scaffold_2000338:0.0000010323)99:0.0026755597)100:0.2360234503)100:0.2309251220)95:0.1551659812)77:0.0421963677,((Haptophyta---Emiliania_huxleyi_CCMP1516_tr_R1FKS5_R1FKS5_EMIHU:0.5518760955,(Rhizaria-Foraminifera-Reticulomyxa_filosa_tr_X6LXX6_X6LXX6_RETFI:0.8293631696,(((((Rhodophyta---Chondrus_crispus_XP_005713625.1:0.0960114793,Rhodophyta---Gracilariopsis_chorda_PXF47134.1:0.1987337547)100:0.2123255776,Rhodophyta---Porphyridium_purpureum_evm.model.contig_4461.7:0.4859568887)99:0.0585063339,Rhodophyta---Galdieria_sulphuraria_tr_M2X3U2_M2X3U2_GALSU:0.4383547286)100:0.0672631802,(Rhodophyta---Porphyra_umbilicalis_Pum0286s0004.1.p:0.0744272283,Rhodophyta---Pyropia_yezoensis_contig_30748_g7520:0.0823594844)100:0.2564818617)100:0.0845912085,Rhodophyta---Cyanidioschyzon_merolae_strain_10D_XP_005538349.1:0.5310172605)100:0.0984242003)95:0.0348541170)83:0.0446341158,(Rhizaria-Chlorarachniophyceae-Bigelowiella_natans_CCMP2755_jgi_Bigna1_126309_aug1.2_g1017:0.0000020189,(((Rhizaria-Chlorarachniophyceae-Bigelowiella_natans_CCMP2755_jgi_Bigna1_20313_gw1.2.23.1:0.0000010323,Rhizaria-Chlorarachniophyceae-Bigelowiella_natans_CCMP2755_jgi_Bigna1_33498_e_gw1.2.23.1:0.0000010323)52:0.0000010323,(Rhizaria-Chlorarachniophyceae-Bigelowiella_natans_CCMP2755_jgi_Bigna1_21012_gw1.2.35.1:0.0000010323,Rhizaria-Chlorarachniophyceae-Bigelowiella_natans_CCMP2755_jgi_Bigna1_33621_e_gw1.2.35.1:0.0000010323)87:0.0000010323)46:0.0000010323,Rhizaria-Chlorarachniophyceae-Bigelowiella_natans_CCMP2755_jgi_Bigna1_66835_fgenesh1_pg.2___225:0.0000010323)68:0.0000021706)100:0.6777224061)75:0.0782834368)81:0.0454975805)72:0.0539225564)90:0.0896865016,((((Alveolata-Ciliophora-Paramecium_tetraurelia_tr_A0BP76_A0BP76_PARTE:0.0453655580,Alveolata-Ciliophora-Paramecium_tetraurelia_tr_A0EHK8_A0EHK8_PARTE:0.0393596217)100:0.6533893351,(Alveolata-Ciliophora-Paramecium_tetraurelia_tr_A0BPL7_A0BPL7_PARTE:0.0453500427,Alveolata-Ciliophora-Paramecium_tetraurelia_tr_A0CPS3_A0CPS3_PARTE:0.0451741930)100:0.7334358656)57:0.0760752971,(Alveolata-Ciliophora-Tetrahymena_thermophila_SB210_tr_I7M476_I7M476_TETTS:0.4866376086,(Alveolata-Ciliophora-Tetrahymena_thermophila_SB210_tr_Q229X2_Q229X2_TETTS:0.8418620577,Alveolata-Ciliophora-Tetrahymena_thermophila_SB210_tr_Q22DN2_Q22DN2_TETTS:0.1041242011)100:0.3494432669)65:0.0482820345)99:0.1516025188,AlveoDino-Dinophyceae-Oxyrrhis_marina_Gene.184499__MMETSP0469_Transcript_122447__g.184499__m.184499:0.9728085320)55:0.0833655490)57:0.0693776559,((Alveolata-Chromerida-Chromera_velia_Cvel_6982:0.4491924893,Alveolata-Chromerida-Vitrella_brassicaformis_Vbra_7604:0.3182537320)95:0.0618155117,((((((((AlveoDino-Dinophyceae-Dinophysis_acuminata_DAEP01_MMETSP0797_Transcript_21782_m.43033:0.1376131118,(AlveoDino-Dinophyceae-Alexandrium_tamarense_CCMP1771_Gene.221015__MMETSP0382_Transcript_106645__g.221015__m.221015:0.1109188488,AlveoDino-Dinophyceae-Gambierdiscus_australes_MMETSP0766_Transcript_36322_m.54877:0.0766217662)100:0.0646122676)97:0.0246062258,(((((AlveoDino-Dinophyceae-Gymnodinium_catenatum_GC744_Gene.125226__MMETSP0784_Transcript_64816__g.125226__m.125226:0.2003247918,AlveoDino-Dinophyceae-Amphidinium_gibbosum.g42423.t1:0.2444309774)59:0.0306486760,(AlveoDino-Dinophyceae-Prorocentrum_minimum_Gene.7793__MMETSP0056_Transcript_4524__g.7793__m.7793:0.0957137291,AlveoDino-Dinophyceae-Prorocentrum_minimum_Gene.141855__MMETSP0056_Transcript_76758__g.141855__m.141855:0.2090705658)98:0.0661467519)55:0.0124763201,(((AlveoDino-Dinophyceae-Durusdinium_trenchii_sh.g28541.t1:0.1587750716,(AlveoDino-Dinophyceae-Cladocopium_goreaui_evm.model.scf7180000355942.8:0.0298264389,AlveoDino-Dinophyceae-Cladocopium_C92_CC92.gene22553.mRNA1:0.0421102579)100:0.0785139736)95:0.0252177364,AlveoDino-Dinophyceae-Breviolum_minutum_Bmin.gene379.mRNA1:0.0599844715)100:0.1045048466,(AlveoDino-Dinophyceae-Symbiodinium_necroappetens_CCMP2469_Snec_CCMP2469.gene10790.mRNA1:0.0153161606,AlveoDino-Dinophyceae-Symbiodinium_natans_CCMP2548_Snat_CCMP2548.gene27930.mRNA1:0.2945638182)100:0.2124920746)100:0.1777544018)71:0.0144834935,(AlveoDino-Dinophyceae-Noctiluca_scintillans_MMETSP0253_Transcript_65772_m.118603:0.1984559269,AlveoDino-Dinophyceae-Peridinium_aciculiferum_MMETSP0370_Transcript_97576_m.173900:0.1360319404)70:0.0210796225)92:0.0236908041,AlveoDino-Dinophyceae-Heterocapsa_rotundata_MMETSP0503_Transcript_3456_m.7220:0.1176108714)93:0.0195758012)96:0.0427962324,((AlveoDino-Dinophyceae-Durusdinium_trenchii_sh.g276.t1:0.1904697976,(AlveoDino-Dinophyceae-Cladocopium_C15_evm.model.scaffold_80.5:1.0762881711,(((AlveoDino-Dinophyceae-Cladocopium_goreaui_evm.model.scf7180000357133.11:0.0000023760,AlveoDino-Dinophyceae-Cladocopium_C92_CC92.gene15260.mRNA1:0.0241692744)99:0.0199108236,AlveoDino-Dinophyceae-Fugacium_kawagutii_Fkaw.gene14508.mRNA1:0.0801977491)100:0.0485889473,AlveoDino-Dinophyceae-Breviolum_minutum_Bmin.gene25026.mRNA1:0.0643099947)82:0.0302613881)99:0.0510889272)99:0.0173424012,((((AlveoDino-Dinophyceae-Symbiodinium_microadriaticum_CCMP2467_Smic.gene19504.mRNA1:0.0000000000,AlveoDino-Dinophyceae-Symbiodinium_microadriaticum_CassKB8_Smic_CassKB8.gene19779.mRNA1:0.0000000000):0.0000010323,AlveoDino-Dinophyceae-Symbiodinium_microadriaticum_04_503SCI_Smic_04-503SCI.03.gene19067.mRNA1:0.0000023745)100:0.0497140276,AlveoDino-Dinophyceae-Symbiodinium_linucheae_CCMP2456_Slin_CCMP2456.gene9439.mRNA1:0.0932290938)100:0.1496496460,(AlveoDino-Dinophyceae-Symbiodinium_necroappetens_CCMP2469_Snec_CCMP2469.gene4178.mRNA1:0.0000027422,AlveoDino-Dinophyceae-Symbiodinium_tridacnidorum_CCMP2592_Stri_CCMP2592.gene37664.mRNA1:0.0206646918)100:0.0550565908)100:0.0886916293)100:0.0558326882)87:0.0363692690,AlveoDino-Dinophyceae-Polarella_glacialis_CCMP2088_evm.model.CCMP2088_scf7180000724433.1:0.0832481877)100:0.1397315889,AlveoDino-Dinophyceae-Peridinium_aciculiferum_MMETSP0370_Transcript_60152_m.106120:0.3129878114)100:0.1324431869,(((((((AlveoDino-Dinophyceae-Alexandrium_tamarense_CCMP1771_Gene.256488__MMETSP0382_Transcript_123887__g.256488__m.256488:0.1265797287,AlveoDino-Dinophyceae-Gambierdiscus_australes_MMETSP0766_Transcript_25066_m.37829:0.1108547107)100:0.0791017375,(AlveoDino-Dinophyceae-Prorocentrum_minimum_Gene.204851__MMETSP0056_Transcript_110971__g.204851__m.204851:0.2655144217,AlveoDino-Dinophyceae-Amphidinium_gibbosum.g18504.t1:0.5247758213)41:0.0234723522)33:0.0226640484,(AlveoDino-Dinophyceae-Gymnodinium_catenatum_GC744_Gene.237328__MMETSP0784_Transcript_120704__g.237328__m.237328:0.2836707533,AlveoDino-Dinophyceae-Heterocapsa_rotundata_MMETSP0503_Transcript_21832_m.46478:0.1594023125)87:0.0349505156)35:0.0333451651,((((((AlveoDino-Dinophyceae-Cladocopium_C15_evm.model.scaffold_1251.3:0.0117196112,AlveoDino-Dinophyceae-Cladocopium_goreaui_evm.model.scf7180000355964.12:0.0094957407)100:0.0098450479,AlveoDino-Dinophyceae-Cladocopium_C92_CC92.gene1985.mRNA1:0.0000022215)100:0.0250902219,AlveoDino-Dinophyceae-Fugacium_kawagutii_Fkaw.gene24607.mRNA1:0.0511205727)86:0.0087817450,AlveoDino-Dinophyceae-Breviolum_minutum_Bmin.gene20240.mRNA1:0.0259382956)100:0.1018765040,AlveoDino-Dinophyceae-Symbiodinium_necroappetens_CCMP2469_Snec_CCMP2469.gene871.mRNA1:0.1448845643)100:0.1154539207,(AlveoDino-Dinophyceae-Polarella_glacialis_CCMP1383_evm.model.CCMP1383_scf7180000584553.1:0.0000010323,(AlveoDino-Dinophyceae-Polarella_glacialis_CCMP1383_evm.model.CCMP1383_scf7180000592065.1:0.0000010323,AlveoDino-Dinophyceae-Polarella_glacialis_CCMP2088_evm.model.CCMP2088_scf7180000723969.2:0.0000010323)96:0.0000029501)100:0.1517519497)99:0.0764164828)37:0.0404961721,AlveoDino-Dinophyceae-Noctiluca_scintillans_MMETSP0253_Transcript_53750_m.98046:0.2995159081)41:0.0595266625,AlveoDino-Dinophyceae-Peridinium_aciculiferum_MMETSP0370_Transcript_85653_m.152433:0.2334300576)100:0.3643228204,AlveoDino-Dinophyceae-Amoebophrya_ceratii.g11067.t1:0.6167048362)63:0.0639779482)98:0.0460803618,AlveoDino-Dinophyceae-Oxyrrhis_marina_Gene.111779__MMETSP0469_Transcript_74268__g.111779__m.111779:0.5448265440)57:0.0654259558,Alveolata-Perkinsea-Perkinsus_marinus_ATCC_50983_tr_C5KTY4_C5KTY4_PERM5:0.4229540872)57:0.0925317726)57:0.0788648680)98:0.1402006820,Alveolata-Apicomplexa-Toxoplasma_gondii_XP_018635838.1:0.5058088495);
```
