## Supplementary material for "Improved *Cladocopium goreaui* genome assembly reveals features of a facultative coral symbiont and the complex evolutionary history of dinoflagellate genes": OG0001095.treEdited.tre

```
(AlveoDino-Dinophyceae-Dinophysis_acuminata_DAEP01_MMETSP0797_Transcript_61567_m.122569:0.0314743293,AlveoDino-Dinophyceae-Dinophysis_acuminata_DAEP01_MMETSP0797_Transcript_61568_m.122571:0.1245373731,((AlveoDino-Dinophyceae-Alexandrium_tamarense_CCMP1771_MMETSP0378_Transcript_5708_m.5165:0.1993872355,(((AlveoDino-Dinophyceae-Gambierdiscus_australes_MMETSP0766_Transcript_35750_m.53978:0.2689674916,AlveoDino-Dinophyceae-Karenia_brevis_SP1_MMETSP0573_Transcript_3839_m.4424:0.6257217300)96:0.0819054435,AlveoDino-Dinophyceae-Gambierdiscus_australes_MMETSP0766_Transcript_47346_m.71001:0.0730000357)83:0.0333242257,AlveoDino-Dinophyceae-Gambierdiscus_australes_MMETSP0766_Transcript_47430_m.71154:0.1939277022)95:0.0681021471)29:0.0000028531,(((((((((((((AlveoDino-Dinophyceae-Gymnodinium_catenatum_GC744_Gene.19508__MMETSP0784_Transcript_10701__g.19508__m.19508:0.0000010000,AlveoDino-Dinophyceae-Karenia_brevis_SP1_MMETSP0573_Transcript_8478_m.10503:0.0000022790)100:0.2743126859,((((AlveoDino-Dinophyceae-Noctiluca_scintillans_MMETSP0253_Transcript_22711_m.40604:0.0410656187,AlveoDino-Dinophyceae-Noctiluca_scintillans_MMETSP0253_Transcript_22715_m.40611:0.1788521075)98:0.0452482552,AlveoDino-Dinophyceae-Noctiluca_scintillans_MMETSP0253_Transcript_65612_m.118182:0.0175084276)95:0.0738343423,AlveoDino-Dinophyceae-Noctiluca_scintillans_MMETSP0253_Transcript_44966_m.81184:0.2438022483)74:0.0432556637,(((AlveoDino-Dinophyceae-Amphidinium_gibbosum.g620.t1:0.0319226512,AlveoDino-Dinophyceae-Amphidinium_gibbosum.g621.t1:0.1684372793)93:0.0313473910,((((AlveoDino-Dinophyceae-Amphidinium_gibbosum.g4596.t1:0.0000000000,AlveoDino-Dinophyceae-Amphidinium_gibbosum.g4598.t1:0.0000000000):0.0000010000,AlveoDino-Dinophyceae-Amphidinium_gibbosum.g4597.t1:0.0000010000)99:0.0297480913,AlveoDino-Dinophyceae-Amphidinium_gibbosum.g67489.t1:0.1136525615)71:0.0299516304,(AlveoDino-Dinophyceae-Amphidinium_gibbosum.g59689.t1:0.0279935727,(AlveoDino-Dinophyceae-Amphidinium_gibbosum.g63473.t1:0.3689258319,AlveoDino-Dinophyceae-Amphidinium_gibbosum.g84627.t1:0.0000010000)78:0.0000023711)93:0.0150985304)28:0.0000027963)95:0.2338891958,AlveoDino-Dinophyceae-Amphidinium_gibbosum.g20570.t1:1.5975020476)80:0.0938080848)82:0.0594088572)95:0.1305535155,((AlveoDino-Dinophyceae-Amphidinium_gibbosum.g1094.t1:0.0000023530,AlveoDino-Dinophyceae-Amphidinium_gibbosum.g51838.t1:0.0000027481)100:0.2122004607,(((AlveoDino-Dinophyceae-Amphidinium_gibbosum.g44792.t1:0.0000010000,AlveoDino-Dinophyceae-Amphidinium_gibbosum.g56249.t1:0.0000010000)100:0.0581198691,AlveoDino-Dinophyceae-Amphidinium_gibbosum.g66761.t1:0.0179009861)76:0.0258791989,AlveoDino-Dinophyceae-Amphidinium_gibbosum.g49503.t1:0.0000021445)76:0.0848461098)94:0.0990107170)100:0.3896001658,(Proteobacteria-alpha-Bradyrhizobium_diazoefficiens_USDA110_tr_Q89H20_Q89H20_BRADU:0.2646086982,Proteobacteria-alpha-Bradyrhizobium_diazoefficiens_USDA110_tr_Q89LY9_Q89LY9_BRADU:0.4529686449)100:0.2877832927)69:0.0839936054,(((((AlveoDino-Dinophyceae-Cladocopium_goreaui_evm.model.scf7180000353401.1783:0.3664662560,AlveoDino-Dinophyceae-Symbiodinium_microadriaticum_04_503SCI_Smic_04-503SCI.03.gene48.mRNA1:0.4512615656)80:0.1934729988,Planctomycetes---Rhodopirellula_baltica_DSM10527_tr_Q7UQK0_Q7UQK0_RHOBA:0.4191493024)96:0.0923510155,(Proteobacteria-beta-Burkholderia_phymatum_DSM17167_tr_B2JQT1_B2JQT1_PARP8:0.1442868013,Proteobacteria-beta-Burkholderia_phymatum_DSM17167_tr_B2JXK4_B2JXK4_PARP8:0.0894746261)100:0.7499802287)96:0.2361086122,AlveoDino-Dinophyceae-Symbiodinium_linucheae_CCMP2456_Slin_CCMP2456.gene31032.mRNA1:0.2266021478)95:0.2261801118,Planctomycetes---Singulisphaera_acidiphila_DSM18658_tr_L0DCL3_L0DCL3_SINAD:0.3454315092)92:0.0951252790)100:0.4343134593,(((((AlveoDino-Dinophyceae-Symbiodinium_microadriaticum_CCMP2467_Smic.gene6280.mRNA1:0.0000010000,AlveoDino-Dinophyceae-Symbiodinium_microadriaticum_04_503SCI_Smic_04-503SCI.03.gene8927.mRNA1:0.0000010000)86:0.0000026884,AlveoDino-Dinophyceae-Symbiodinium_microadriaticum_CassKB8_Smic_CassKB8.gene23340.mRNA1:0.0000010000)86:0.0000020161,(AlveoDino-Dinophyceae-Symbiodinium_tridacnidorum_Sh18_Stri.gene23226.mRNA1:0.0185856168,AlveoDino-Dinophyceae-Symbiodinium_pilosum_CCMP2461_Spil_CCMP2461.gene21399.mRNA1:0.0584989019)81:0.0420101324)56:0.0345052376,AlveoDino-Dinophyceae-Symbiodinium_tridacnidorum_CCMP2592_Stri_CCMP2592.gene12269.mRNA1:0.0410889724)59:0.0445849806,(AlveoDino-Dinophyceae-Symbiodinium_natans_CCMP2548_Snat_CCMP2548.gene6373.mRNA1:0.0278244129,AlveoDino-Dinophyceae-Symbiodinium_natans_CCMP2548_Snat_CCMP2548.gene6374.mRNA1:0.0000028073)100:0.0407052254)97:0.0548974075)18:0.0314307674,((((((((AlveoDino-Dinophyceae-Symbiodinium_natans_CCMP2548_Snat_CCMP2548.gene11773.mRNA1:0.0000000000,AlveoDino-Dinophyceae-Symbiodinium_natans_CCMP2548_Snat_CCMP2548.gene11775.mRNA1:0.0000000000):0.0000010000,AlveoDino-Dinophyceae-Symbiodinium_natans_CCMP2548_Snat_CCMP2548.gene11774.mRNA1:0.0000010000)57:0.0000010000,AlveoDino-Dinophyceae-Symbiodinium_natans_CCMP2548_Snat_CCMP2548.gene11781.mRNA1:0.0138192015)87:0.0139051159,AlveoDino-Dinophyceae-Symbiodinium_natans_CCMP2548_Snat_CCMP2548.gene11780.mRNA1:0.0000025632)82:0.0140699099,AlveoDino-Dinophyceae-Symbiodinium_natans_CCMP2548_Snat_CCMP2548.gene17213.mRNA1:0.0566527767)57:0.0133483530,((AlveoDino-Dinophyceae-Symbiodinium_natans_CCMP2548_Snat_CCMP2548.gene11784.mRNA1:0.0000010000,AlveoDino-Dinophyceae-Symbiodinium_natans_CCMP2548_Snat_CCMP2548.gene11785.mRNA1:0.0000024976)100:0.0187295576,AlveoDino-Dinophyceae-Symbiodinium_natans_CCMP2548_Snat_CCMP2548.gene11788.mRNA1:0.0394277511)99:0.0273999513)51:0.0283397491,((AlveoDino-Dinophyceae-Symbiodinium_pilosum_CCMP2461_Spil_CCMP2461.gene9049.mRNA1:0.0139753154,AlveoDino-Dinophyceae-Symbiodinium_pilosum_CCMP2461_Spil_CCMP2461.gene14958.mRNA1:0.0000010000)85:0.0000029088,AlveoDino-Dinophyceae-Symbiodinium_pilosum_CCMP2461_Spil_CCMP2461.gene13676.mRNA1:0.0427915742)97:0.0441516028)58:0.0000029368,(((AlveoDino-Dinophyceae-Symbiodinium_pilosum_CCMP2461_Spil_CCMP2461.gene10194.mRNA1:0.0000010000,(AlveoDino-Dinophyceae-Symbiodinium_pilosum_CCMP2461_Spil_CCMP2461.gene11861.mRNA1:0.0000010000,AlveoDino-Dinophyceae-Symbiodinium_pilosum_CCMP2461_Spil_CCMP2461.gene13915.mRNA1:0.0000010000)80:0.0000010000)64:0.0000010000,AlveoDino-Dinophyceae-Symbiodinium_pilosum_CCMP2461_Spil_CCMP2461.gene10196.mRNA1:0.0137082860)97:0.0222261343,AlveoDino-Dinophyceae-Symbiodinium_pilosum_CCMP2461_Spil_CCMP2461.gene15445.mRNA1:0.0903906805)99:0.0678907518)92:0.1059006243)75:0.1206196394,((((AlveoDino-Dinophyceae-Polarella_glacialis_CCMP1383_evm.model.CCMP1383_scf7180000593281.12:0.0000010000,AlveoDino-Dinophyceae-Polarella_glacialis_CCMP2088_evm.model.CCMP2088_scf7180000694702.2:0.0000010000)65:0.0000023712,AlveoDino-Dinophyceae-Polarella_glacialis_CCMP2088_evm.model.CCMP2088_scf7180000722105.2:0.0141808263)100:0.1343825138,(((((((AlveoDino-Dinophyceae-Polarella_glacialis_CCMP1383_evm.model.CCMP1383_scf7180000557262.3:0.0283121091,AlveoDino-Dinophyceae-Polarella_glacialis_CCMP1383_evm.model.CCMP1383_scf7180000566760.3:0.0139101578)33:0.0000020774,(((((((((((((((((((((((((((((((((((((((((((AlveoDino-Dinophyceae-Polarella_glacialis_CCMP1383_evm.model.CCMP1383_scf7180000558354.5:0.0000000000,AlveoDino-Dinophyceae-Polarella_glacialis_CCMP1383_evm.model.CCMP1383_scf7180000558354.13:0.0000000000):0.0000000000,AlveoDino-Dinophyceae-Polarella_glacialis_CCMP1383_evm.model.CCMP1383_scf7180000559507.2:0.0000000000):0.0000000000,AlveoDino-Dinophyceae-Polarella_glacialis_CCMP1383_evm.model.CCMP1383_scf7180000558354.23:0.0000000000):0.0000000000,AlveoDino-Dinophyceae-Polarella_glacialis_CCMP1383_evm.model.CCMP1383_scf7180000598555.9:0.0000000000):0.0000000000,AlveoDino-Dinophyceae-Polarella_glacialis_CCMP2088_evm.model.CCMP2088_scf7180000724102.6:0.0000000000):0.0000000000,AlveoDino-Dinophyceae-Polarella_glacialis_CCMP2088_evm.model.CCMP2088_scf7180000724102.1:0.0000000000):0.0000000000,AlveoDino-Dinophyceae-Polarella_glacialis_CCMP1383_evm.model.CCMP1383_scf7180000598555.1:0.0000000000):0.0000000000,AlveoDino-Dinophyceae-Polarella_glacialis_CCMP1383_evm.model.CCMP1383_scf7180000558354.15:0.0000000000):0.0000000000,AlveoDino-Dinophyceae-Polarella_glacialis_CCMP2088_evm.model.CCMP2088_scf7180000724102.10:0.0000000000):0.0000000000,AlveoDino-Dinophyceae-Polarella_glacialis_CCMP1383_evm.model.CCMP1383_scf7180000558354.14:0.0000000000):0.0000000000,AlveoDino-Dinophyceae-Polarella_glacialis_CCMP1383_evm.model.CCMP1383_scf7180000558354.9:0.0000000000):0.0000000000,AlveoDino-Dinophyceae-Polarella_glacialis_CCMP1383_evm.model.CCMP1383_scf7180000598555.6:0.0000000000):0.0000000000,AlveoDino-Dinophyceae-Polarella_glacialis_CCMP1383_evm.model.CCMP1383_scf7180000559507.6:0.0000000000):0.0000000000,AlveoDino-Dinophyceae-Polarella_glacialis_CCMP1383_evm.model.CCMP1383_scf7180000598555.15:0.0000000000):0.0000000000,AlveoDino-Dinophyceae-Polarella_glacialis_CCMP1383_evm.model.CCMP1383_scf7180000559507.1:0.0000000000):0.0000000000,AlveoDino-Dinophyceae-Polarella_glacialis_CCMP2088_evm.model.CCMP2088_scf7180000724102.4:0.0000000000):0.0000000000,AlveoDino-Dinophyceae-Polarella_glacialis_CCMP1383_evm.model.CCMP1383_scf7180000558354.21:0.0000000000):0.0000000000,AlveoDino-Dinophyceae-Polarella_glacialis_CCMP1383_evm.model.CCMP1383_scf7180000558354.8:0.0000000000):0.0000000000,AlveoDino-Dinophyceae-Polarella_glacialis_CCMP1383_evm.model.CCMP1383_scf7180000558354.16:0.0000000000):0.0000000000,AlveoDino-Dinophyceae-Polarella_glacialis_CCMP2088_evm.model.CCMP2088_scf7180000724102.14:0.0000000000):0.0000000000,AlveoDino-Dinophyceae-Polarella_glacialis_CCMP2088_evm.model.CCMP2088_scf7180000712485.10:0.0000000000):0.0000000000,AlveoDino-Dinophyceae-Polarella_glacialis_CCMP1383_evm.model.CCMP1383_scf7180000558354.17:0.0000000000):0.0000000000,AlveoDino-Dinophyceae-Polarella_glacialis_CCMP1383_evm.model.CCMP1383_scf7180000598555.10:0.0000000000):0.0000000000,AlveoDino-Dinophyceae-Polarella_glacialis_CCMP1383_evm.model.CCMP1383_scf7180000558354.22:0.0000000000):0.0000000000,AlveoDino-Dinophyceae-Polarella_glacialis_CCMP1383_evm.model.CCMP1383_scf7180000559507.4:0.0000000000):0.0000000000,AlveoDino-Dinophyceae-Polarella_glacialis_CCMP2088_evm.model.CCMP2088_scf7180000712485.11:0.0000000000):0.0000000000,AlveoDino-Dinophyceae-Polarella_glacialis_CCMP1383_evm.model.CCMP1383_scf7180000598555.11:0.0000000000):0.0000000000,AlveoDino-Dinophyceae-Polarella_glacialis_CCMP1383_evm.model.CCMP1383_scf7180000598555.8:0.0000000000):0.0000000000,AlveoDino-Dinophyceae-Polarella_glacialis_CCMP2088_evm.model.CCMP2088_scf7180000685561.3:0.0000000000):0.0000000000,AlveoDino-Dinophyceae-Polarella_glacialis_CCMP2088_evm.model.CCMP2088_scf7180000724102.15:0.0000000000):0.0000000000,AlveoDino-Dinophyceae-Polarella_glacialis_CCMP1383_evm.model.CCMP1383_scf7180000562812.1:0.0000000000):0.0000000000,AlveoDino-Dinophyceae-Polarella_glacialis_CCMP2088_evm.model.CCMP2088_scf7180000724102.5:0.0000000000):0.0000000000,AlveoDino-Dinophyceae-Polarella_glacialis_CCMP1383_evm.model.CCMP1383_scf7180000558354.18:0.0000000000):0.0000000000,AlveoDino-Dinophyceae-Polarella_glacialis_CCMP1383_evm.model.CCMP1383_scf7180000598555.3:0.0000000000):0.0000000000,AlveoDino-Dinophyceae-Polarella_glacialis_CCMP1383_evm.model.CCMP1383_scf7180000558354.11:0.0000000000):0.0000000000,AlveoDino-Dinophyceae-Polarella_glacialis_CCMP1383_evm.model.CCMP1383_scf7180000558354.10:0.0000000000):0.0000010000,AlveoDino-Dinophyceae-Polarella_glacialis_CCMP1383_evm.model.CCMP1383_scf7180000559507.5:0.0000010000)4:0.0000010000,((AlveoDino-Dinophyceae-Polarella_glacialis_CCMP1383_evm.model.CCMP1383_scf7180000559507.3:0.0280205362,(((AlveoDino-Dinophyceae-Polarella_glacialis_CCMP1383_evm.model.CCMP1383_scf7180000598555.2:0.0000000000,AlveoDino-Dinophyceae-Polarella_glacialis_CCMP1383_evm.model.CCMP1383_scf7180000564540.1:0.0000000000):0.0000010000,AlveoDino-Dinophyceae-Polarella_glacialis_CCMP1383_evm.model.CCMP1383_scf7180000598555.13:0.0000010000)100:0.0137905005,AlveoDino-Dinophyceae-Polarella_glacialis_CCMP2088_evm.model.CCMP2088_scf7180000685561.4:0.0277922937)59:0.0000025093)11:0.0000024277,AlveoDino-Dinophyceae-Polarella_glacialis_CCMP2088_evm.model.CCMP2088_scf7180000710140.1:0.0279944491)4:0.0000010000)4:0.0000010000,AlveoDino-Dinophyceae-Polarella_glacialis_CCMP1383_evm.model.CCMP1383_scf7180000558354.7:0.0000010000)6:0.0000010000,AlveoDino-Dinophyceae-Polarella_glacialis_CCMP2088_evm.model.CCMP2088_scf7180000712485.12:0.0137421452)8:0.0000025257,AlveoDino-Dinophyceae-Polarella_glacialis_CCMP2088_evm.model.CCMP2088_scf7180000712485.13:0.0138067376)58:0.0139153487,((AlveoDino-Dinophyceae-Polarella_glacialis_CCMP1383_evm.model.CCMP1383_scf7180000598555.5:0.0000026493,(AlveoDino-Dinophyceae-Polarella_glacialis_CCMP2088_evm.model.CCMP2088_scf7180000724102.2:0.0140407062,AlveoDino-Dinophyceae-Polarella_glacialis_CCMP2088_evm.model.CCMP2088_scf7180000724102.7:0.0140480969)23:0.0000020062)53:0.0140199408,AlveoDino-Dinophyceae-Polarella_glacialis_CCMP1383_evm.model.CCMP1383_scf7180000598555.14:0.0141472037)6:0.0000021833)7:0.0000024219,AlveoDino-Dinophyceae-Polarella_glacialis_CCMP1383_evm.model.CCMP1383_scf7180000566760.2:0.0000010000)3:0.0000025347)7:0.0000027163,AlveoDino-Dinophyceae-Polarella_glacialis_CCMP1383_evm.model.CCMP1383_scf7180000562812.9:0.0000010000)9:0.0000010000,(((((((((((((((((((((((((AlveoDino-Dinophyceae-Polarella_glacialis_CCMP1383_evm.model.CCMP1383_scf7180000566760.1:0.0000000000,AlveoDino-Dinophyceae-Polarella_glacialis_CCMP1383_evm.model.CCMP1383_scf7180000570965.2:0.0000000000):0.0000000000,AlveoDino-Dinophyceae-Polarella_glacialis_CCMP1383_evm.model.CCMP1383_scf7180000562812.2:0.0000000000):0.0000000000,AlveoDino-Dinophyceae-Polarella_glacialis_CCMP1383_evm.model.CCMP1383_scf7180000562812.10:0.0000000000):0.0000000000,AlveoDino-Dinophyceae-Polarella_glacialis_CCMP1383_evm.model.CCMP1383_scf7180000562812.8:0.0000000000):0.0000000000,AlveoDino-Dinophyceae-Polarella_glacialis_CCMP1383_evm.model.CCMP1383_scf7180000562812.13:0.0000000000):0.0000000000,AlveoDino-Dinophyceae-Polarella_glacialis_CCMP1383_evm.model.CCMP1383_scf7180000562812.3:0.0000000000):0.0000000000,AlveoDino-Dinophyceae-Polarella_glacialis_CCMP1383_evm.model.CCMP1383_scf7180000562812.7:0.0000000000):0.0000000000,AlveoDino-Dinophyceae-Polarella_glacialis_CCMP1383_evm.model.CCMP1383_scf7180000564540.3:0.0000000000):0.0000000000,AlveoDino-Dinophyceae-Polarella_glacialis_CCMP1383_evm.model.CCMP1383_scf7180000562812.11:0.0000000000):0.0000000000,AlveoDino-Dinophyceae-Polarella_glacialis_CCMP2088_evm.model.CCMP2088_scf7180000724102.11:0.0000000000):0.0000000000,AlveoDino-Dinophyceae-Polarella_glacialis_CCMP2088_evm.model.CCMP2088_scf7180000724102.9:0.0000000000):0.0000000000,AlveoDino-Dinophyceae-Polarella_glacialis_CCMP1383_evm.model.CCMP1383_scf7180000564540.7:0.0000000000):0.0000000000,AlveoDino-Dinophyceae-Polarella_glacialis_CCMP2088_evm.model.CCMP2088_scf7180000712485.33:0.0000000000):0.0000000000,AlveoDino-Dinophyceae-Polarella_glacialis_CCMP1383_evm.model.CCMP1383_scf7180000566760.4:0.0000000000):0.0000000000,AlveoDino-Dinophyceae-Polarella_glacialis_CCMP1383_evm.model.CCMP1383_scf7180000562812.4:0.0000000000):0.0000000000,AlveoDino-Dinophyceae-Polarella_glacialis_CCMP1383_evm.model.CCMP1383_scf7180000564540.6:0.0000000000):0.0000000000,AlveoDino-Dinophyceae-Polarella_glacialis_CCMP2088_evm.model.CCMP2088_scf7180000712485.34:0.0000000000):0.0000000000,AlveoDino-Dinophyceae-Polarella_glacialis_CCMP1383_evm.model.CCMP1383_scf7180000564540.5:0.0000000000):0.0000000000,AlveoDino-Dinophyceae-Polarella_glacialis_CCMP1383_evm.model.CCMP1383_scf7180000564540.2:0.0000000000):0.0000000000,AlveoDino-Dinophyceae-Polarella_glacialis_CCMP1383_evm.model.CCMP1383_scf7180000570965.1:0.0000000000):0.0000000000,AlveoDino-Dinophyceae-Polarella_glacialis_CCMP1383_evm.model.CCMP1383_scf7180000562812.5:0.0000000000):0.0000000000,AlveoDino-Dinophyceae-Polarella_glacialis_CCMP1383_evm.model.CCMP1383_scf7180000562812.6:0.0000000000):0.0000000000,AlveoDino-Dinophyceae-Polarella_glacialis_CCMP2088_evm.model.CCMP2088_scf7180000712485.35:0.0000000000):0.0000000000,AlveoDino-Dinophyceae-Polarella_glacialis_CCMP1383_evm.model.CCMP1383_scf7180000570965.3:0.0000000000):0.0000000000,AlveoDino-Dinophyceae-Polarella_glacialis_CCMP1383_evm.model.CCMP1383_scf7180000564540.4:0.0000000000):0.0000027688)93:0.0139464847,AlveoDino-Dinophyceae-Polarella_glacialis_CCMP2088_evm.model.CCMP2088_scf7180000669507.5:0.0000027272)70:0.0000021190,(((AlveoDino-Dinophyceae-Polarella_glacialis_CCMP1383_evm.model.CCMP1383_scf7180000558354.12:0.0000000000,AlveoDino-Dinophyceae-Polarella_glacialis_CCMP2088_evm.model.CCMP2088_scf7180000685561.2:0.0000000000):0.0000010000,AlveoDino-Dinophyceae-Polarella_glacialis_CCMP1383_evm.model.CCMP1383_scf7180000598555.4:0.0000027783)85:0.0000022051,(((((((((((AlveoDino-Dinophyceae-Polarella_glacialis_CCMP1383_evm.model.CCMP1383_scf7180000558354.19:0.0000000000,AlveoDino-Dinophyceae-Polarella_glacialis_CCMP1383_evm.model.CCMP1383_scf7180000598555.18:0.0000000000):0.0000000000,AlveoDino-Dinophyceae-Polarella_glacialis_CCMP2088_evm.model.CCMP2088_scf7180000669507.4:0.0000000000):0.0000000000,AlveoDino-Dinophyceae-Polarella_glacialis_CCMP2088_evm.model.CCMP2088_scf7180000712485.26:0.0000000000):0.0000000000,AlveoDino-Dinophyceae-Polarella_glacialis_CCMP1383_evm.model.CCMP1383_scf7180000598555.17:0.0000000000):0.0000000000,AlveoDino-Dinophyceae-Polarella_glacialis_CCMP2088_evm.model.CCMP2088_scf7180000724504.5:0.0000000000):0.0000000000,AlveoDino-Dinophyceae-Polarella_glacialis_CCMP2088_evm.model.CCMP2088_scf7180000712485.8:0.0000000000):0.0000000000,AlveoDino-Dinophyceae-Polarella_glacialis_CCMP2088_evm.model.CCMP2088_scf7180000708554.1:0.0000000000):0.0000000000,AlveoDino-Dinophyceae-Polarella_glacialis_CCMP2088_evm.model.CCMP2088_scf7180000712485.7:0.0000000000):0.0000000000,AlveoDino-Dinophyceae-Polarella_glacialis_CCMP1383_evm.model.CCMP1383_scf7180000597143.5:0.0000000000):0.0000010000,((AlveoDino-Dinophyceae-Polarella_glacialis_CCMP1383_evm.model.CCMP1383_scf7180000598555.16:0.0000010000,((AlveoDino-Dinophyceae-Polarella_glacialis_CCMP1383_evm.model.CCMP1383_scf7180000597143.6:0.0000010000,AlveoDino-Dinophyceae-Polarella_glacialis_CCMP2088_evm.model.CCMP2088_scf7180000724504.6:0.0000010000)60:0.0000020304,((AlveoDino-Dinophyceae-Polarella_glacialis_CCMP2088_evm.model.CCMP2088_scf7180000724504.7:0.0000010000,AlveoDino-Dinophyceae-Polarella_glacialis_CCMP2088_evm.model.CCMP2088_scf7180000669507.2:0.0000010000)100:0.0281827478,(AlveoDino-Dinophyceae-Polarella_glacialis_CCMP2088_evm.model.CCMP2088_scf7180000712485.29:0.0000024317,AlveoDino-Dinophyceae-Polarella_glacialis_CCMP2088_evm.model.CCMP2088_scf7180000708554.3:0.0000024215)99:0.0141175140)21:0.0000025453)7:0.0000029659)3:0.0000027575,((((AlveoDino-Dinophyceae-Polarella_glacialis_CCMP2088_evm.model.CCMP2088_scf7180000712485.6:0.0000000000,AlveoDino-Dinophyceae-Polarella_glacialis_CCMP2088_evm.model.CCMP2088_scf7180000669507.1:0.0000000000):0.0000010000,AlveoDino-Dinophyceae-Polarella_glacialis_CCMP2088_evm.model.CCMP2088_scf7180000712485.28:0.0000023864)67:0.0000010000,AlveoDino-Dinophyceae-Polarella_glacialis_CCMP2088_evm.model.CCMP2088_scf7180000712485.27:0.0139916506)51:0.0000025988,AlveoDino-Dinophyceae-Polarella_glacialis_CCMP2088_evm.model.CCMP2088_scf7180000708554.2:0.0140000207)99:0.0140669172)5:0.0000010000)10:0.0000027362,AlveoDino-Dinophyceae-Polarella_glacialis_CCMP1383_evm.model.CCMP1383_scf7180000597143.4:0.0141222132)61:0.0140395253)91:0.0292463783)36:0.0000029173,(AlveoDino-Dinophyceae-Polarella_glacialis_CCMP2088_evm.model.CCMP2088_scf7180000685561.1:0.0000022429,AlveoDino-Dinophyceae-Polarella_glacialis_CCMP2088_evm.model.CCMP2088_scf7180000712485.9:0.0000025527)73:0.0139492605)97:0.1103640975)79:0.0469134513,((((((((((AlveoDino-Dinophyceae-Polarella_glacialis_CCMP1383_evm.model.CCMP1383_scf7180000558404.3:0.0000000000,AlveoDino-Dinophyceae-Polarella_glacialis_CCMP2088_evm.model.CCMP2088_scf7180000720828.16:0.0000000000):0.0000000000,AlveoDino-Dinophyceae-Polarella_glacialis_CCMP2088_evm.model.CCMP2088_scf7180000723918.4:0.0000000000):0.0000010000,AlveoDino-Dinophyceae-Polarella_glacialis_CCMP1383_evm.model.CCMP1383_scf7180000589995.9:0.0000025729)100:0.0139599317,(AlveoDino-Dinophyceae-Polarella_glacialis_CCMP1383_evm.model.CCMP1383_scf7180000591542.6:0.0000025413,AlveoDino-Dinophyceae-Polarella_glacialis_CCMP2088_evm.model.CCMP2088_scf7180000720481.6:0.0000010000)100:0.0139449932)81:0.0000020979,((AlveoDino-Dinophyceae-Polarella_glacialis_CCMP1383_evm.model.CCMP1383_scf7180000589995.10:0.0000027857,AlveoDino-Dinophyceae-Polarella_glacialis_CCMP2088_evm.model.CCMP2088_scf7180000720828.15:0.0000027853)100:0.0139529123,((AlveoDino-Dinophyceae-Polarella_glacialis_CCMP1383_evm.model.CCMP1383_scf7180000589995.11:0.0000000000,AlveoDino-Dinophyceae-Polarella_glacialis_CCMP2088_evm.model.CCMP2088_scf7180000720828.14:0.0000000000):0.0000010000,AlveoDino-Dinophyceae-Polarella_glacialis_CCMP1383_evm.model.CCMP1383_scf7180000589995.12:0.0000010000)64:0.0000029720)98:0.0139225010)99:0.0141502873,(AlveoDino-Dinophyceae-Polarella_glacialis_CCMP1383_evm.model.CCMP1383_scf7180000590400.4:0.0000010000,AlveoDino-Dinophyceae-Polarella_glacialis_CCMP2088_evm.model.CCMP2088_scf7180000716530.3:0.0000010000)61:0.0000027313)99:0.0141750739,((AlveoDino-Dinophyceae-Polarella_glacialis_CCMP1383_evm.model.CCMP1383_scf7180000545481.10:0.0000000000,AlveoDino-Dinophyceae-Polarella_glacialis_CCMP2088_evm.model.CCMP2088_scf7180000724663.3:0.0000000000):0.0000010000,AlveoDino-Dinophyceae-Polarella_glacialis_CCMP2088_evm.model.CCMP2088_scf7180000720057.1:0.0000010000)63:0.0000027367)99:0.0125245760,(((AlveoDino-Dinophyceae-Polarella_glacialis_CCMP1383_evm.model.CCMP1383_scf7180000591947.2:0.0000000000,AlveoDino-Dinophyceae-Polarella_glacialis_CCMP2088_evm.model.CCMP2088_scf7180000716948.2:0.0000000000):0.0000010000,AlveoDino-Dinophyceae-Polarella_glacialis_CCMP1383_evm.model.CCMP1383_scf7180000598022.18:0.0000010000)100:0.0141092783,(AlveoDino-Dinophyceae-Polarella_glacialis_CCMP1383_evm.model.CCMP1383_scf7180000594851.3:0.0000010000,AlveoDino-Dinophyceae-Polarella_glacialis_CCMP2088_evm.model.CCMP2088_scf7180000706504.4:0.0000010000)63:0.0000029454)84:0.0188185079)94:0.0749125339,(AlveoDino-Dinophyceae-Polarella_glacialis_CCMP1383_evm.model.CCMP1383_scf7180000595332.4:0.0000010000,AlveoDino-Dinophyceae-Polarella_glacialis_CCMP2088_evm.model.CCMP2088_scf7180000711355.3:0.0000010000)79:0.0000021397)41:0.0205680294,AlveoDino-Dinophyceae-Polarella_glacialis_CCMP2088_evm.model.CCMP2088_scf7180000724194.3:0.0264415226)94:0.0637132123)99:0.1085432557)39:0.0068919827,((AlveoDino-Dinophyceae-Durusdinium_trenchii_CCMP2556.gene101.mRNA1:0.0000010000,AlveoDino-Dinophyceae-Durusdinium_trenchii_sh.g16744.t1:0.0000010000)100:0.1268344915,(((((AlveoDino-Dinophyceae-Cladocopium_C15_evm.model.scaffold_2229.3:0.0144236741,AlveoDino-Dinophyceae-Cladocopium_goreaui_evm.model.scf7180000346324.13:0.0000027783)100:0.0146349328,AlveoDino-Dinophyceae-Cladocopium_C92_CC92.gene8183.mRNA1:0.0155127724)99:0.0144345992,AlveoDino-Dinophyceae-Breviolum_minutum_Bmin.gene27312.mRNA1:0.0665110080)72:0.0000029664,(AlveoDino-Dinophyceae-Cladocopium_goreaui_evm.model.scf7180000353421.12:0.0304831073,AlveoDino-Dinophyceae-Cladocopium_C92_CC92.gene16863.mRNA1:0.0000028437)100:0.1215922296)91:0.0441357901,(((AlveoDino-Dinophyceae-Fugacium_kawagutii_Fkaw.gene6410.mRNA1:0.1060957795,(AlveoDino-Dinophyceae-Fugacium_kawagutii_Fkaw.gene6412.mRNA1:0.0000022258,AlveoDino-Dinophyceae-Fugacium_kawagutii_Fkaw.gene6413.mRNA1:0.0000010000)100:0.0123526543)100:0.0302525978,AlveoDino-Dinophyceae-Fugacium_kawagutii_Fkaw.gene9788.mRNA1:0.0000027216)94:0.0146024924,AlveoDino-Dinophyceae-Fugacium_kawagutii_Fkaw.gene21928.mRNA1:0.0431364038)96:0.0147673588)82:0.0296335752)93:0.0819501230)62:0.0174546826,((AlveoDino-Dinophyceae-Karenia_brevis_SP1_Gene.28366__MMETSP0574_Transcript_23573__g.28366__m.28366:0.0579747246,AlveoDino-Dinophyceae-Karenia_brevis_SP1_Gene.28368__MMETSP0574_Transcript_23574__g.28368__m.28368:0.0000021627)100:0.2027039423,(((((((((AlveoDino-Dinophyceae-Symbiodinium_microadriaticum_CCMP2467_Smic.gene5125.mRNA1:0.1741608381,((AlveoDino-Dinophyceae-Symbiodinium_tridacnidorum_CCMP2592_Stri_CCMP2592.gene12292.mRNA1:0.0000000000,AlveoDino-Dinophyceae-Symbiodinium_tridacnidorum_CCMP2592_Stri_CCMP2592.gene12295.mRNA1:0.0000000000):0.0000010000,AlveoDino-Dinophyceae-Symbiodinium_tridacnidorum_CCMP2592_Stri_CCMP2592.gene12293.mRNA1:0.0000010000)80:0.0000025395)77:0.0000023465,AlveoDino-Dinophyceae-Symbiodinium_necroappetens_CCMP2469_Snec_CCMP2469.gene1638.mRNA1:0.1490034501)89:0.0428306469,AlveoDino-Dinophyceae-Symbiodinium_tridacnidorum_Sh18_Stri.gene20739.mRNA1:0.0145357064)47:0.0000028059,(AlveoDino-Dinophyceae-Symbiodinium_microadriaticum_CCMP2467_Smic.gene5219.mRNA1:0.0000010000,AlveoDino-Dinophyceae-Symbiodinium_microadriaticum_CassKB8_Smic_CassKB8.gene30774.mRNA1:0.0000010000)98:0.0141628332)51:0.0140928095,AlveoDino-Dinophyceae-Symbiodinium_linucheae_CCMP2456_Slin_CCMP2456.gene31890.mRNA1:0.0000027166)12:0.0000027296,(((((AlveoDino-Dinophyceae-Symbiodinium_microadriaticum_04_503SCI_Smic_04-503SCI.03.gene28675.mRNA1:0.3271712984,AlveoDino-Dinophyceae-Symbiodinium_tridacnidorum_CCMP2592_Stri_CCMP2592.gene28377.mRNA1:0.1764793182)96:0.0716290465,AlveoDino-Dinophyceae-Symbiodinium_tridacnidorum_CCMP2592_Stri_CCMP2592.gene17701.mRNA1:0.6913045773)71:0.1272384013,AlveoDino-Dinophyceae-Symbiodinium_tridacnidorum_CCMP2592_Stri_CCMP2592.gene6315.mRNA1:0.0129683184)14:0.0156149552,((AlveoDino-Dinophyceae-Symbiodinium_microadriaticum_CassKB8_Smic_CassKB8.gene2408.mRNA1:0.0000010000,AlveoDino-Dinophyceae-Symbiodinium_necroappetens_CCMP2469_Snec_CCMP2469.gene32650.mRNA1:0.0000010000)100:0.0420411046,AlveoDino-Dinophyceae-Symbiodinium_linucheae_CCMP2456_Slin_CCMP2456.gene25627.mRNA1:0.0000027666)85:0.0433851685)47:0.0422116539,AlveoDino-Dinophyceae-Symbiodinium_linucheae_CCMP2456_Slin_CCMP2456.gene3273.mRNA1:0.0141628444)8:0.0141188165)10:0.0140918700,AlveoDino-Dinophyceae-Symbiodinium_microadriaticum_CassKB8_Smic_CassKB8.gene21658.mRNA1:0.0000026286)5:0.0000027587,AlveoDino-Dinophyceae-Symbiodinium_necroappetens_CCMP2469_Snec_CCMP2469.gene30139.mRNA1:0.0469543166)41:0.0422672702,(AlveoDino-Dinophyceae-Symbiodinium_tridacnidorum_Sh18_Stri.gene4702.mRNA1:0.0000028324,(((AlveoDino-Dinophyceae-Symbiodinium_tridacnidorum_CCMP2592_Stri_CCMP2592.gene11550.mRNA1:0.0000010000,AlveoDino-Dinophyceae-Symbiodinium_tridacnidorum_CCMP2592_Stri_CCMP2592.gene11552.mRNA1:0.0000010000)63:0.0000021695,AlveoDino-Dinophyceae-Symbiodinium_tridacnidorum_CCMP2592_Stri_CCMP2592.gene11551.mRNA1:0.0000024954)99:0.0284193426,AlveoDino-Dinophyceae-Symbiodinium_tridacnidorum_CCMP2592_Stri_CCMP2592.gene17700.mRNA1:0.0000023272)92:0.0147341250)62:0.0000023732)100:0.3147536204)65:0.0222416946)61:0.0149782364,((((((AlveoDino-Dinophyceae-Cladocopium_C15_evm.model.scaffold_1449.4:0.0302276489,(AlveoDino-Dinophyceae-Cladocopium_goreaui_evm.model.scf7180000353499.3:0.0000010000,AlveoDino-Dinophyceae-Cladocopium_goreaui_evm.model.scf7180000353499.4:0.0000010000)100:0.0150695352)98:0.0033700802,(AlveoDino-Dinophyceae-Fugacium_kawagutii_Fkaw.gene14311.mRNA1:0.0765840672,(AlveoDino-Dinophyceae-Breviolum_minutum_Bmin.gene20977.mRNA1:0.0387564329,AlveoDino-Dinophyceae-Breviolum_minutum_Bmin.gene27671.mRNA1:0.1415025167)100:0.1748217713)52:0.0212011518)57:0.0417255733,((((AlveoDino-Dinophyceae-Cladocopium_goreaui_evm.model.scf7180000345426.1:0.0000010000,AlveoDino-Dinophyceae-Cladocopium_goreaui_evm.model.scf7180000345426.2:0.0000029068)56:0.0000024667,AlveoDino-Dinophyceae-Cladocopium_goreaui_evm.model.scf7180000345426.3:0.0000010000)100:0.0147013431,AlveoDino-Dinophyceae-Cladocopium_goreaui_evm.model.scf7180000357070.8:0.0145147808)51:0.0000026130,(AlveoDino-Dinophyceae-Cladocopium_C92_CC92.gene6100.mRNA1:0.0290434291,AlveoDino-Dinophyceae-Cladocopium_C92_CC92.gene20518.mRNA1:0.0868865440)57:0.0000021048)99:0.0316173867)76:0.0441031567,(((AlveoDino-Dinophyceae-Fugacium_kawagutii_Fkaw.gene15247.mRNA1:0.0000022227,(AlveoDino-Dinophyceae-Fugacium_kawagutii_Fkaw.gene19294.mRNA1:0.0000024990,AlveoDino-Dinophyceae-Fugacium_kawagutii_Fkaw.gene24910.mRNA1:0.0000010000)58:0.0000028210)99:0.0144043388,(AlveoDino-Dinophyceae-Fugacium_kawagutii_Fkaw.gene15250.mRNA1:0.0000022978,AlveoDino-Dinophyceae-Fugacium_kawagutii_Fkaw.gene15251.mRNA1:0.0000010000)67:0.0000024239)96:0.0143674255,AlveoDino-Dinophyceae-Fugacium_kawagutii_Fkaw.gene18821.mRNA1:0.0000027742)100:0.0974610690)69:0.0149732572,(AlveoDino-Dinophyceae-Breviolum_minutum_Bmin.gene151.mRNA1:0.0284213863,AlveoDino-Dinophyceae-Breviolum_minutum_Bmin.gene30100.mRNA1:0.0528788175)100:0.1539534864)60:0.0265096045,(AlveoDino-Dinophyceae-Cladocopium_C15_evm.model.scaffold_7077.1:0.0483090413,AlveoDino-Dinophyceae-Cladocopium_goreaui_evm.model.scf7180000353824.2:0.0105392407)100:0.1130173792)92:0.0814654846)73:0.0853032518,((((AlveoDino-Dinophyceae-Gymnodinium_catenatum_GC744_Gene.131811__MMETSP0784_Transcript_67939__g.131811__m.131811:0.0000010000,AlveoDino-Dinophyceae-Karenia_brevis_SP1_MMETSP0573_Transcript_53210_m.63861:0.0000010000)100:0.2488624841,AlveoDino-Dinophyceae-Noctiluca_scintillans_MMETSP0253_Transcript_13924_m.25869:0.1787647874)64:0.0354327718,(AlveoDino-Dinophyceae-Prorocentrum_minimum_Gene.189587__MMETSP0053_Transcript_105584__g.189587__m.189587:0.0000022719,AlveoDino-Dinophyceae-Prorocentrum_minimum_Gene.5026__MMETSP0056_Transcript_2887__g.5026__m.5026:0.0599360605)100:0.2396813536)63:0.0409837534,((AlveoDino-Dinophyceae-Heterocapsa_rotundata_MMETSP0503_Transcript_1333_m.2803:0.0699475147,AlveoDino-Dinophyceae-Peridinium_aciculiferum_MMETSP0370_Transcript_55358_m.97252:0.2185903796)80:0.1086368748,((AlveoDino-Dinophyceae-Heterocapsa_rotundata_MMETSP0503_Transcript_40617_m.85790:0.0451531683,(AlveoDino-Dinophyceae-Heterocapsa_rotundata_MMETSP0503_Transcript_40619_m.85800:0.0000010000,AlveoDino-Dinophyceae-Heterocapsa_rotundata_MMETSP0503_Transcript_40620_m.85805:0.0000010000)100:0.0988799771)90:0.0306104137,AlveoDino-Dinophyceae-Heterocapsa_rotundata_MMETSP0503_Transcript_42512_m.89749:0.3900889145)99:0.0580481699)51:0.0702467946)61:0.0185357053)77:0.1090571028,(AlveoDino-Dinophyceae-Prorocentrum_minimum_Gene.93624__MMETSP0056_Transcript_51044__g.93624__m.93624:0.0311918152,AlveoDino-Dinophyceae-Prorocentrum_minimum_MMETSP0057_Transcript_31560_m.57337:0.0320132257)100:0.2211598781)78:0.0485914149)100:0.0963679150);
```
