## Supplementary material for "Improved *Cladocopium goreaui* genome assembly reveals features of a facultative coral symbiont and the complex evolutionary history of dinoflagellate genes": OG0001204.treEdited.tre

```
(AlveoDino-Dinophyceae-Alexandrium_tamarense_CCMP1771_MMETSP0378_Transcript_4590_m.4157:0.0106813565,((((AlveoDino-Dinophyceae-Alexandrium_tamarense_CCMP1771_MMETSP0378_Transcript_4591_m.4159:0.0000023077,((AlveoDino-Dinophyceae-Alexandrium_tamarense_CCMP1771_Gene.20520__MMETSP0382_Transcript_10364__g.20520__m.20520:0.0451602309,(((AlveoDino-Dinophyceae-Alexandrium_tamarense_CCMP1771_Gene.247079__MMETSP0384_Transcript_151833__g.247079__m.247079:0.0074568135,AlveoDino-Dinophyceae-Polarella_glacialis_CCMP1383_evm.model.CCMP1383_scf7180000545825.3:0.1543950044)85:0.0391545690,((((((((AlveoDino-Dinophyceae-Gambierdiscus_australes_MMETSP0766_Transcript_95797_m.144394:0.0104974118,AlveoDino-Dinophyceae-Gambierdiscus_australes_MMETSP0766_Transcript_95816_m.144417:0.0204342535)90:0.0033020586,(AlveoDino-Dinophyceae-Gambierdiscus_australes_MMETSP0766_Transcript_95807_m.144413:0.0000010800,AlveoDino-Dinophyceae-Gambierdiscus_australes_MMETSP0766_Transcript_95812_m.144415:0.0118852256)97:0.0116384545)98:0.0325653727,((((((((AlveoDino-Dinophyceae-Polarella_glacialis_CCMP1383_evm.model.CCMP1383_scf7180000593066.3:0.0000000000,AlveoDino-Dinophyceae-Polarella_glacialis_CCMP2088_evm.model.CCMP2088_scf7180000720188.7:0.0000000000):0.0000023676,AlveoDino-Dinophyceae-Polarella_glacialis_CCMP1383_evm.model.CCMP1383_scf7180000594721.3:0.0000021481)94:0.0000022734,((((((((AlveoDino-Dinophyceae-Polarella_glacialis_CCMP1383_evm.model.CCMP1383_scf7180000545512.3:0.0000000000,AlveoDino-Dinophyceae-Polarella_glacialis_CCMP1383_evm.model.CCMP1383_scf7180000589884.5:0.0000000000):0.0000000000,AlveoDino-Dinophyceae-Polarella_glacialis_CCMP2088_evm.model.CCMP2088_scf7180000720865.3:0.0000000000):0.0000000000,AlveoDino-Dinophyceae-Polarella_glacialis_CCMP2088_evm.model.CCMP2088_scf7180000671591.4:0.0000000000):0.0000000000,AlveoDino-Dinophyceae-Polarella_glacialis_CCMP2088_evm.model.CCMP2088_scf7180000712490.5:0.0000000000):0.0000010800,AlveoDino-Dinophyceae-Polarella_glacialis_CCMP1383_evm.model.CCMP1383_scf7180000597688.2:0.0000010800)92:0.0000023211,((((AlveoDino-Dinophyceae-Polarella_glacialis_CCMP1383_evm.model.CCMP1383_scf7180000545432.13:0.0000000000,AlveoDino-Dinophyceae-Polarella_glacialis_CCMP2088_evm.model.CCMP2088_scf7180000718060.6:0.0000000000):0.0000000000,AlveoDino-Dinophyceae-Polarella_glacialis_CCMP2088_evm.model.CCMP2088_scf7180000718060.5:0.0000000000):0.0000027768,AlveoDino-Dinophyceae-Polarella_glacialis_CCMP1383_evm.model.CCMP1383_scf7180000545432.14:0.0000021810)100:0.0215947330,AlveoDino-Dinophyceae-Polarella_glacialis_CCMP2088_evm.model.CCMP2088_scf7180000719349.6:0.0119567203)27:0.0000023170)29:0.0000023345,AlveoDino-Dinophyceae-Polarella_glacialis_CCMP2088_evm.model.CCMP2088_scf7180000713362.1:0.0106536030)92:0.0111630089,AlveoDino-Dinophyceae-Polarella_glacialis_CCMP2088_evm.model.CCMP2088_scf7180000700947.1:0.0106262445)97:0.0214296399)93:0.0104195735,(((((((((((((((((((((((((AlveoDino-Dinophyceae-Polarella_glacialis_CCMP1383_evm.model.CCMP1383_scf7180000572280.1:0.0000000000,AlveoDino-Dinophyceae-Polarella_glacialis_CCMP2088_evm.model.CCMP2088_scf7180000724200.21:0.0000000000):0.0000000000,AlveoDino-Dinophyceae-Polarella_glacialis_CCMP2088_evm.model.CCMP2088_scf7180000674743.1:0.0000000000):0.0000000000,AlveoDino-Dinophyceae-Polarella_glacialis_CCMP2088_evm.model.CCMP2088_scf7180000709570.2:0.0000000000):0.0000000000,AlveoDino-Dinophyceae-Polarella_glacialis_CCMP2088_evm.model.CCMP2088_scf7180000724200.17:0.0000000000):0.0000000000,AlveoDino-Dinophyceae-Polarella_glacialis_CCMP2088_evm.model.CCMP2088_scf7180000724200.16:0.0000000000):0.0000000000,AlveoDino-Dinophyceae-Polarella_glacialis_CCMP2088_evm.model.CCMP2088_scf7180000674743.7:0.0000000000):0.0000000000,AlveoDino-Dinophyceae-Polarella_glacialis_CCMP1383_evm.model.CCMP1383_scf7180000596497.2:0.0000000000):0.0000000000,AlveoDino-Dinophyceae-Polarella_glacialis_CCMP1383_evm.model.CCMP1383_scf7180000597404.13:0.0000000000):0.0000000000,AlveoDino-Dinophyceae-Polarella_glacialis_CCMP1383_evm.model.CCMP1383_scf7180000597404.8:0.0000000000):0.0000000000,AlveoDino-Dinophyceae-Polarella_glacialis_CCMP2088_evm.model.CCMP2088_scf7180000724200.20:0.0000000000):0.0000000000,AlveoDino-Dinophyceae-Polarella_glacialis_CCMP1383_evm.model.CCMP1383_scf7180000597404.12:0.0000000000):0.0000000000,AlveoDino-Dinophyceae-Polarella_glacialis_CCMP1383_evm.model.CCMP1383_scf7180000597404.9:0.0000000000):0.0000000000,AlveoDino-Dinophyceae-Polarella_glacialis_CCMP1383_evm.model.CCMP1383_scf7180000596497.1:0.0000000000):0.0000000000,AlveoDino-Dinophyceae-Polarella_glacialis_CCMP1383_evm.model.CCMP1383_scf7180000597404.15:0.0000000000):0.0000000000,AlveoDino-Dinophyceae-Polarella_glacialis_CCMP1383_evm.model.CCMP1383_scf7180000597404.10:0.0000000000):0.0000000000,AlveoDino-Dinophyceae-Polarella_glacialis_CCMP2088_evm.model.CCMP2088_scf7180000724200.23:0.0000000000):0.0000000000,AlveoDino-Dinophyceae-Polarella_glacialis_CCMP2088_evm.model.CCMP2088_scf7180000674743.8:0.0000000000):0.0000000000,AlveoDino-Dinophyceae-Polarella_glacialis_CCMP2088_evm.model.CCMP2088_scf7180000674743.3:0.0000000000):0.0000000000,AlveoDino-Dinophyceae-Polarella_glacialis_CCMP2088_evm.model.CCMP2088_scf7180000720970.2:0.0000000000):0.0000000000,AlveoDino-Dinophyceae-Polarella_glacialis_CCMP2088_evm.model.CCMP2088_scf7180000674743.4:0.0000000000):0.0000000000,AlveoDino-Dinophyceae-Polarella_glacialis_CCMP2088_evm.model.CCMP2088_scf7180000724200.18:0.0000000000):0.0000000000,AlveoDino-Dinophyceae-Polarella_glacialis_CCMP2088_evm.model.CCMP2088_scf7180000674743.6:0.0000000000):0.0000000000,AlveoDino-Dinophyceae-Polarella_glacialis_CCMP2088_evm.model.CCMP2088_scf7180000724200.22:0.0000000000):0.0000022049,AlveoDino-Dinophyceae-Polarella_glacialis_CCMP1383_evm.model.CCMP1383_scf7180000572280.2:0.0000022424)94:0.0000022501,(((((AlveoDino-Dinophyceae-Polarella_glacialis_CCMP1383_evm.model.CCMP1383_scf7180000597404.11:0.0000000000,AlveoDino-Dinophyceae-Polarella_glacialis_CCMP2088_evm.model.CCMP2088_scf7180000674743.2:0.0000000000):0.0000000000,AlveoDino-Dinophyceae-Polarella_glacialis_CCMP2088_evm.model.CCMP2088_scf7180000709570.1:0.0000000000):0.0000000000,AlveoDino-Dinophyceae-Polarella_glacialis_CCMP2088_evm.model.CCMP2088_scf7180000724200.19:0.0000000000):0.0000000000,AlveoDino-Dinophyceae-Polarella_glacialis_CCMP2088_evm.model.CCMP2088_scf7180000674743.5:0.0000000000):0.0000022176,AlveoDino-Dinophyceae-Polarella_glacialis_CCMP1383_evm.model.CCMP1383_scf7180000597404.14:0.0000022152)100:0.0104469115)81:0.0102046281)84:0.0000022751,((((AlveoDino-Dinophyceae-Polarella_glacialis_CCMP1383_evm.model.CCMP1383_scf7180000593066.5:0.0000000000,AlveoDino-Dinophyceae-Polarella_glacialis_CCMP2088_evm.model.CCMP2088_scf7180000720188.3:0.0000000000):0.0000000000,AlveoDino-Dinophyceae-Polarella_glacialis_CCMP2088_evm.model.CCMP2088_scf7180000720188.5:0.0000000000):0.0000010800,AlveoDino-Dinophyceae-Polarella_glacialis_CCMP1383_evm.model.CCMP1383_scf7180000593066.6:0.0000010800)91:0.0000024753,AlveoDino-Dinophyceae-Polarella_glacialis_CCMP1383_evm.model.CCMP1383_scf7180000594721.1:0.0000023835)91:0.0000022561)75:0.0102795552,((((AlveoDino-Dinophyceae-Polarella_glacialis_CCMP1383_evm.model.CCMP1383_scf7180000594225.2:0.0000000000,AlveoDino-Dinophyceae-Polarella_glacialis_CCMP2088_evm.model.CCMP2088_scf7180000670047.2:0.0000000000):0.0000000000,AlveoDino-Dinophyceae-Polarella_glacialis_CCMP2088_evm.model.CCMP2088_scf7180000670990.3:0.0000000000):0.0000022406,AlveoDino-Dinophyceae-Polarella_glacialis_CCMP1383_evm.model.CCMP1383_scf7180000597064.3:0.0000025848)100:0.0570387234,(AlveoDino-Dinophyceae-Polarella_glacialis_CCMP1383_evm.model.CCMP1383_scf7180000593448.14:0.0000027482,AlveoDino-Dinophyceae-Polarella_glacialis_CCMP2088_evm.model.CCMP2088_scf7180000719022.10:0.0000022698)94:0.0000023245)92:0.0108421211)30:0.0000022278,((((((((((((((AlveoDino-Dinophyceae-Polarella_glacialis_CCMP1383_evm.model.CCMP1383_scf7180000593448.11:0.0000000000,AlveoDino-Dinophyceae-Polarella_glacialis_CCMP1383_evm.model.CCMP1383_scf7180000593448.17:0.0000000000):0.0000000000,AlveoDino-Dinophyceae-Polarella_glacialis_CCMP1383_evm.model.CCMP1383_scf7180000576269.6:0.0000000000):0.0000000000,AlveoDino-Dinophyceae-Polarella_glacialis_CCMP2088_evm.model.CCMP2088_scf7180000719022.12:0.0000000000):0.0000000000,AlveoDino-Dinophyceae-Polarella_glacialis_CCMP2088_evm.model.CCMP2088_scf7180000719022.8:0.0000000000):0.0000000000,AlveoDino-Dinophyceae-Polarella_glacialis_CCMP2088_evm.model.CCMP2088_scf7180000719022.13:0.0000000000):0.0000000000,AlveoDino-Dinophyceae-Polarella_glacialis_CCMP2088_evm.model.CCMP2088_scf7180000719365.2:0.0000000000):0.0000000000,AlveoDino-Dinophyceae-Polarella_glacialis_CCMP1383_evm.model.CCMP1383_scf7180000593448.23:0.0000000000):0.0000000000,AlveoDino-Dinophyceae-Polarella_glacialis_CCMP1383_evm.model.CCMP1383_scf7180000593448.18:0.0000000000):0.0000000000,AlveoDino-Dinophyceae-Polarella_glacialis_CCMP2088_evm.model.CCMP2088_scf7180000719022.9:0.0000000000):0.0000000000,AlveoDino-Dinophyceae-Polarella_glacialis_CCMP1383_evm.model.CCMP1383_scf7180000593448.13:0.0000000000):0.0000000000,AlveoDino-Dinophyceae-Polarella_glacialis_CCMP2088_evm.model.CCMP2088_scf7180000719022.7:0.0000000000):0.0000000000,AlveoDino-Dinophyceae-Polarella_glacialis_CCMP1383_evm.model.CCMP1383_scf7180000593448.16:0.0000000000):0.0000000000,AlveoDino-Dinophyceae-Polarella_glacialis_CCMP2088_evm.model.CCMP2088_scf7180000719022.11:0.0000000000):0.0000025913,AlveoDino-Dinophyceae-Polarella_glacialis_CCMP1383_evm.model.CCMP1383_scf7180000593448.12:0.0000010800)90:0.0000022565)35:0.0000021951,((((((((((((((AlveoDino-Dinophyceae-Polarella_glacialis_CCMP1383_evm.model.CCMP1383_scf7180000593448.19:0.0000000000,AlveoDino-Dinophyceae-Polarella_glacialis_CCMP1383_evm.model.CCMP1383_scf7180000593448.21:0.0000000000):0.0000000000,AlveoDino-Dinophyceae-Polarella_glacialis_CCMP1383_evm.model.CCMP1383_scf7180000593448.26:0.0000000000):0.0000000000,AlveoDino-Dinophyceae-Polarella_glacialis_CCMP1383_evm.model.CCMP1383_scf7180000593448.25:0.0000000000):0.0000000000,AlveoDino-Dinophyceae-Polarella_glacialis_CCMP1383_evm.model.CCMP1383_scf7180000549186.9:0.0000000000):0.0000000000,AlveoDino-Dinophyceae-Polarella_glacialis_CCMP1383_evm.model.CCMP1383_scf7180000593448.24:0.0000000000):0.0000000000,AlveoDino-Dinophyceae-Polarella_glacialis_CCMP1383_evm.model.CCMP1383_scf7180000551570.7:0.0000000000):0.0000000000,AlveoDino-Dinophyceae-Polarella_glacialis_CCMP2088_evm.model.CCMP2088_scf7180000719022.14:0.0000000000):0.0000000000,AlveoDino-Dinophyceae-Polarella_glacialis_CCMP2088_evm.model.CCMP2088_scf7180000719022.16:0.0000000000):0.0000000000,AlveoDino-Dinophyceae-Polarella_glacialis_CCMP2088_evm.model.CCMP2088_scf7180000722414.5:0.0000000000):0.0000000000,AlveoDino-Dinophyceae-Polarella_glacialis_CCMP2088_evm.model.CCMP2088_scf7180000715038.4:0.0000000000):0.0000000000,AlveoDino-Dinophyceae-Polarella_glacialis_CCMP2088_evm.model.CCMP2088_scf7180000719022.15:0.0000000000):0.0000000000,AlveoDino-Dinophyceae-Polarella_glacialis_CCMP1383_evm.model.CCMP1383_scf7180000593448.22:0.0000000000):0.0000024142,AlveoDino-Dinophyceae-Polarella_glacialis_CCMP1383_evm.model.CCMP1383_scf7180000593448.20:0.0000010800)90:0.0000025881,AlveoDino-Dinophyceae-Polarella_glacialis_CCMP1383_evm.model.CCMP1383_scf7180000593448.27:0.0101183411)99:0.0102648106)73:0.0103104188)52:0.0000027229,(((((((AlveoDino-Dinophyceae-Polarella_glacialis_CCMP1383_evm.model.CCMP1383_scf7180000541543.3:0.0000000000,AlveoDino-Dinophyceae-Polarella_glacialis_CCMP2088_evm.model.CCMP2088_scf7180000669562.7:0.0000000000):0.0000000000,AlveoDino-Dinophyceae-Polarella_glacialis_CCMP2088_evm.model.CCMP2088_scf7180000719942.4:0.0000000000):0.0000000000,AlveoDino-Dinophyceae-Polarella_glacialis_CCMP2088_evm.model.CCMP2088_scf7180000669562.8:0.0000000000):0.0000000000,AlveoDino-Dinophyceae-Polarella_glacialis_CCMP2088_evm.model.CCMP2088_scf7180000715758.16:0.0000000000):0.0000000000,AlveoDino-Dinophyceae-Polarella_glacialis_CCMP2088_evm.model.CCMP2088_scf7180000669562.6:0.0000000000):0.0000000000,AlveoDino-Dinophyceae-Polarella_glacialis_CCMP1383_evm.model.CCMP1383_scf7180000541543.5:0.0000000000):0.0000019909,AlveoDino-Dinophyceae-Polarella_glacialis_CCMP1383_evm.model.CCMP1383_scf7180000541543.4:0.0000010800)89:0.0000025238)73:0.0105419267,(AlveoDino-Dinophyceae-Gymnodinium_catenatum_GC744_Gene.174957__MMETSP0784_Transcript_89413__g.174957__m.174957:0.0000020673,(((((((((((((((AlveoDino-Dinophyceae-Cladocopium_C15_evm.model.scaffold_3132.5:0.0108268248,(AlveoDino-Dinophyceae-Cladocopium_goreaui_evm.model.scf7180000349324.4:0.0000010800,AlveoDino-Dinophyceae-Cladocopium_C92_CC92.gene8896.mRNA1:0.0000010800)81:0.0000028768)99:0.0150001307,(((((AlveoDino-Dinophyceae-Symbiodinium_microadriaticum_CCMP2467_Smic.gene7632.mRNA1:0.1614847072,(AlveoDino-Dinophyceae-Symbiodinium_microadriaticum_04_503SCI_Smic_04-503SCI.03.gene3622.mRNA1:0.0000010800,AlveoDino-Dinophyceae-Symbiodinium_linucheae_CCMP2456_Slin_CCMP2456.gene3603.mRNA1:0.0000021968)87:0.0000023600)99:0.0113051978,AlveoDino-Dinophyceae-Symbiodinium_tridacnidorum_CCMP2592_Stri_CCMP2592.gene202.mRNA1:0.0000024494)99:0.0240368123,(((AlveoDino-Dinophyceae-Symbiodinium_microadriaticum_CCMP2467_Smic.gene9960.mRNA1:0.0000023491,AlveoDino-Dinophyceae-Symbiodinium_necroappetens_CCMP2469_Snec_CCMP2469.gene6230.mRNA1:0.0158288458)86:0.0655224270,AlveoDino-Dinophyceae-Symbiodinium_microadriaticum_CassKB8_Smic_CassKB8.gene31984.mRNA1:0.0000010800)93:0.0000020819,AlveoDino-Dinophyceae-Symbiodinium_microadriaticum_04_503SCI_Smic_04-503SCI.03.gene30242.mRNA1:0.0000023911)97:0.0112689169)66:0.0000020975,AlveoDino-Dinophyceae-Symbiodinium_tridacnidorum_CCMP2592_Stri_CCMP2592.gene209.mRNA1:0.0000020984)98:0.0112673863,AlveoDino-Dinophyceae-Symbiodinium_linucheae_CCMP2456_Slin_CCMP2456.gene15322.mRNA1:0.0000029680)96:0.0206990157)95:0.0334831007,(AlveoDino-Dinophyceae-Symbiodinium_microadriaticum_CassKB8_Smic_CassKB8.gene28252.mRNA1:0.0000025118,AlveoDino-Dinophyceae-Symbiodinium_tridacnidorum_CCMP2592_Stri_CCMP2592.gene32638.mRNA1:0.0000024789)100:0.0966435922)60:0.0000020068,(AlveoDino-Dinophyceae-Symbiodinium_tridacnidorum_CCMP2592_Stri_CCMP2592.gene32636.mRNA1:0.0000020381,AlveoDino-Dinophyceae-Symbiodinium_tridacnidorum_CCMP2592_Stri_CCMP2592.gene32637.mRNA1:0.0000010800)80:0.0000019932)87:0.0110334028,(AlveoDino-Dinophyceae-Symbiodinium_tridacnidorum_CCMP2592_Stri_CCMP2592.gene32634.mRNA1:0.0000021448,AlveoDino-Dinophyceae-Symbiodinium_tridacnidorum_CCMP2592_Stri_CCMP2592.gene32635.mRNA1:0.0000023122)92:0.0000020217)86:0.0224095090,AlveoDino-Dinophyceae-Symbiodinium_linucheae_CCMP2456_Slin_CCMP2456.gene25016.mRNA1:0.0000023168)73:0.0106101376,((AlveoDino-Dinophyceae-Symbiodinium_linucheae_CCMP2456_Slin_CCMP2456.gene26845.mRNA1:0.0000028251,AlveoDino-Dinophyceae-Symbiodinium_tridacnidorum_CCMP2592_Stri_CCMP2592.gene20733.mRNA1:0.0000022640)98:0.0107187063,AlveoDino-Dinophyceae-Symbiodinium_natans_CCMP2548_Snat_CCMP2548.gene17385.mRNA1:0.0000021614)36:0.0000029156)11:0.0000021379,((((AlveoDino-Dinophyceae-Symbiodinium_microadriaticum_CCMP2467_Smic.gene6263.mRNA1:0.0753998434,AlveoDino-Dinophyceae-Symbiodinium_tridacnidorum_Sh18_Stri.gene25068.mRNA1:1.8987699433)84:0.0851458512,(AlveoDino-Dinophyceae-Symbiodinium_microadriaticum_CassKB8_Smic_CassKB8.gene26654.mRNA1:0.0000021646,AlveoDino-Dinophyceae-Symbiodinium_tridacnidorum_Sh18_Stri.gene4771.mRNA1:0.0108144913)73:0.0000027403)78:0.0075085892,(AlveoDino-Dinophyceae-Symbiodinium_microadriaticum_CassKB8_Smic_CassKB8.gene16112.mRNA1:0.0104332438,AlveoDino-Dinophyceae-Symbiodinium_tridacnidorum_CCMP2592_Stri_CCMP2592.gene11293.mRNA1:0.0000022609)95:0.0040047064)79:0.0103885810,AlveoDino-Dinophyceae-Symbiodinium_tridacnidorum_Sh18_Stri.gene5689.mRNA1:0.0223019191)61:0.0000021778)3:0.0000028040,AlveoDino-Dinophyceae-Symbiodinium_microadriaticum_CassKB8_Smic_CassKB8.gene17209.mRNA1:0.0000020505)1:0.0000010803,AlveoDino-Dinophyceae-Symbiodinium_natans_CCMP2548_Snat_CCMP2548.gene10825.mRNA1:0.0000010800)2:0.0000020565,(AlveoDino-Dinophyceae-Symbiodinium_tridacnidorum_CCMP2592_Stri_CCMP2592.gene9773.mRNA1:0.0226352464,((AlveoDino-Dinophyceae-Symbiodinium_natans_CCMP2548_Snat_CCMP2548.gene10826.mRNA1:0.0000010800,AlveoDino-Dinophyceae-Symbiodinium_pilosum_CCMP2461_Spil_CCMP2461.gene12984.mRNA1:0.0000026728)83:0.0000020913,(AlveoDino-Dinophyceae-Symbiodinium_natans_CCMP2548_Snat_CCMP2548.gene17384.mRNA1:0.0000020215,AlveoDino-Dinophyceae-Symbiodinium_natans_CCMP2548_Snat_CCMP2548.gene17386.mRNA1:0.0000021514)100:0.0108073653)93:0.0107571407)68:0.0000022165)0:0.0000021941,AlveoDino-Dinophyceae-Symbiodinium_pilosum_CCMP2461_Spil_CCMP2461.gene18423.mRNA1:0.0000010800)4:0.0000022919,((AlveoDino-Dinophyceae-Symbiodinium_necroappetens_CCMP2469_Snec_CCMP2469.gene28875.mRNA1:0.0213560829,AlveoDino-Dinophyceae-Symbiodinium_linucheae_CCMP2456_Slin_CCMP2456.gene18174.mRNA1:0.0580361408)96:0.0142819714,AlveoDino-Dinophyceae-Symbiodinium_tridacnidorum_CCMP2592_Stri_CCMP2592.gene11291.mRNA1:0.0000023010)74:0.0105529665)56:0.0107217162,((((((AlveoDino-Dinophyceae-Symbiodinium_microadriaticum_CCMP2467_Smic.gene6264.mRNA1:2.2271136050,(((AlveoDino-Dinophyceae-Symbiodinium_microadriaticum_CassKB8_Smic_CassKB8.gene37508.mRNA1:0.3524391245,Actinobacteria---Streptomyces_rimosus_ATCC10970_tr_L8ETU8_L8ETU8_STRR1:1.2412935273)99:0.5591164252,((Actinobacteria---Mycobacterium_tuberculosis_sp_P9WPS1_ATPL_MYCTU:1.9491603505,(Proteobacteria-beta-Burkholderia_phymatum_DSM17167_tr_B2JJK4_B2JJK4_PARP8:0.5044930024,Proteobacteria-gamma-Pseudomonas_aeruginosa_ATCC15692_sp_Q9HT15_ATPL_PSEAE:0.9511419899)100:0.7773904189)95:0.7163280654,(Planctomycetes---Rhodopirellula_baltica_DSM10527_tr_Q7UFC0_Q7UFC0_RHOBA:0.3553067491,Planctomycetes---Singulisphaera_acidiphila_DSM18658_tr_L0DNJ4_L0DNJ4_SINAD:1.0126143932)100:1.0176303180)89:0.3396308087)97:0.9767856775,(((((Haptophyta---Emiliania_huxleyi_CCMP1516_sp_Q4G3A1_ATPH_EMIHU:0.1701026803,(Viridiplantae-Angiosperm-Arabidopsis_thaliana_sp_P56760_ATPH_ARATH:0.0270170963,(((Viridiplantae-Angiosperm-Glycine_max_tr_A0A0R0JKX3_A0A0R0JKX3_SOYBN:0.2501799752,Viridiplantae-Angiosperm-Glycine_max_tr_A0A0R0JZY7_A0A0R0JZY7_SOYBN:0.5683107550)98:0.2899464651,Viridiplantae-Angiosperm-Glycine_max_tr_K7MXS9_K7MXS9_SOYBN:0.3319366304)98:0.0076269516,Viridiplantae-Angiosperm-Glycine_max_sp_P69195_ATPH_SOYBN:0.0000022230)88:0.0270080454)95:0.0282640347)91:0.0281139589,(Viridiplantae-Chlorophyceae-Chlamydomonas_reinhardtii_sp_Q37304_ATPH_CHLRE:0.2535169122,Viridiplantae-Prasinophyceae-Ostreococcus_tauri_YP_717248.1:0.1666039387)86:0.0324514714)85:0.0535619968,((((Stramenopiles-Bacillariophyta-Thalassiosira_pseudonana_CCMP1335_sp_A0T0P0_ATPH_THAPS:0.0000010800,Stramenopiles-Bacillariophyta-Thalassiosira_pseudonana_CCMP1335_tr_B8LER5_B8LER5_THAPS:0.0000021272)99:0.0491472053,Stramenopiles-Ochrophyta-Nannochloropsis_gaditana_tr_K9ZV94_K9ZV94_9STRA:0.0796229921)86:0.0264843779,Stramenopiles-Pelagophyte-Aureococcus_anophagefferens_tr_C6KIJ2_C6KIJ2_AURAN:0.1614732068)43:0.0000021917,Stramenopiles-Phaeophyceae-Ectocarpus_siliculosus_tr_D1J793_D1J793_ECTSI:0.0262463147)81:0.0266114917)56:0.0000024559,(Rhodophyta---Chondrus_crispus_YP_007627431.1:0.1083085054,Rhodophyta---Galdieria_sulphuraria_tr_M2XEV2_M2XEV2_GALSU:0.0494359548)84:0.0534390282)81:0.0527401053,((Cyanobacteria---Prochlorococcus_marinus_MIT9313_sp_Q7V5S3_ATPL_PROMM:0.0000021533,Cyanobacteria---Prochlorococcus_marinus_SS120_sp_Q7VA59_ATPL_PROMA:0.0533965041)100:0.1438252181,(Cyanobacteria---Synechocystis_sp_PCC_6803_sp_P27182_ATPL_SYNY3:0.2325460011,((Planctomycetes---Rhodopirellula_baltica_DSM10527_tr_Q7UH07_Q7UH07_RHOBA:0.3503136457,Planctomycetes---Singulisphaera_acidiphila_DSM18658_tr_L0DC02_L0DC02_SINAD:0.3344324294)97:0.3785743245,Proteobacteria-beta-Burkholderia_phymatum_DSM17167_tr_B2JH75_B2JH75_PARP8:0.5873761910)100:1.3705410680)63:0.0000021659)89:0.0414512611)86:0.2471428901)99:0.5933326517)55:0.0000026867,AlveoDino-Dinophyceae-Symbiodinium_pilosum_CCMP2461_Spil_CCMP2461.gene19304.mRNA1:0.0000028778)87:0.0163473524,(AlveoDino-Dinophyceae-Symbiodinium_natans_CCMP2548_Snat_CCMP2548.gene8879.mRNA1:0.0416119751,AlveoDino-Dinophyceae-Symbiodinium_natans_CCMP2548_Snat_CCMP2548.gene10814.mRNA1:0.1046058209)98:0.0419219380)89:0.0195772511,AlveoDino-Dinophyceae-Symbiodinium_natans_CCMP2548_Snat_CCMP2548.gene11820.mRNA1:0.0968192511)75:0.0205926030,((AlveoDino-Dinophyceae-Symbiodinium_microadriaticum_CassKB8_Smic_CassKB8.gene17210.mRNA1:0.0000024868,AlveoDino-Dinophyceae-Symbiodinium_tridacnidorum_CCMP2592_Stri_CCMP2592.gene11294.mRNA1:0.0157354892)23:0.0000020781,AlveoDino-Dinophyceae-Symbiodinium_linucheae_CCMP2456_Slin_CCMP2456.gene18176.mRNA1:0.0000026435)40:0.0304539237)21:0.0000022606,AlveoDino-Dinophyceae-Symbiodinium_pilosum_CCMP2461_Spil_CCMP2461.gene20341.mRNA1:0.0000020644)21:0.0000021782)52:0.0223540615,(((((AlveoDino-Dinophyceae-Fugacium_kawagutii_Fkaw.gene21934.mRNA1:0.0000000000,AlveoDino-Dinophyceae-Breviolum_minutum_Bmin.gene3077.mRNA1:0.0000000000):0.0000000000,AlveoDino-Dinophyceae-Breviolum_minutum_Bmin.gene3078.mRNA1:0.0000000000):0.0000026102,AlveoDino-Dinophyceae-Fugacium_kawagutii_Fkaw.gene25072.mRNA1:0.0000021568)78:0.0000029391,(AlveoDino-Dinophyceae-Breviolum_minutum_Bmin.gene3079.mRNA1:0.0000028112,AlveoDino-Dinophyceae-Symbiodinium_pilosum_CCMP2461_Spil_CCMP2461.gene18424.mRNA1:0.0300719952)69:0.0106546184)63:0.0000026065,AlveoDino-Dinophyceae-Breviolum_minutum_Bmin.gene9123.mRNA1:0.0224194234)60:0.0106679813)89:0.0338746074)59:0.0108732382)35:0.0000025020,(AlveoDino-Dinophyceae-Peridinium_aciculiferum_MMETSP0370_Transcript_102150_m.182043:0.0217327016,AlveoDino-Dinophyceae-Peridinium_aciculiferum_MMETSP0370_Transcript_105679_m.187846:0.0600920742)65:0.0115328636)53:0.0191695993,((AlveoDino-Dinophyceae-Heterocapsa_rotundata_MMETSP0503_Transcript_25599_m.54403:0.0000028114,AlveoDino-Dinophyceae-Amphidinium_gibbosum.g74797.t1:0.0405695754)97:0.0521057528,AlveoDino-Dinophyceae-Peridinium_aciculiferum_MMETSP0370_Transcript_102151_m.182047:0.0277599979)79:0.0081225307)49:0.0052839777,(AlveoDino-Dinophyceae-Gymnodinium_catenatum_GC744_Gene.132269__MMETSP0784_Transcript_68231__g.132269__m.132269:0.0000020228,AlveoDino-Dinophyceae-Amphidinium_gibbosum.g47265.t1:0.2707168820)76:0.0459229991)50:0.0104737858)71:0.0018621779,(((((((((((((((AlveoDino-Dinophyceae-Gambierdiscus_australes_MMETSP0766_Transcript_28822_m.43603:0.0190531178,AlveoDino-Dinophyceae-Gambierdiscus_australes_MMETSP0766_Transcript_95799_m.144398:0.0645242415)94:0.0542599283,AlveoDino-Dinophyceae-Gambierdiscus_australes_MMETSP0766_Transcript_95806_m.144410:0.0462643881)82:0.0461402824,(AlveoDino-Dinophyceae-Amphidinium_gibbosum.g36699.t1:0.1041785147,(AlveoDino-Dinophyceae-Amphidinium_gibbosum.g78648.t1:0.0337193843,AlveoDino-Dinophyceae-Symbiodinium_pilosum_CCMP2461_Spil_CCMP2461.gene20832.mRNA1:0.0000010800)4:0.0000021017)5:0.0000023422)11:0.0000026764,AlveoDino-Dinophyceae-Amphidinium_gibbosum.g35735.t1:0.0220296248)25:0.0045967388,AlveoDino-Dinophyceae-Amphidinium_gibbosum.g35736.t1:0.2300159776)32:0.0167698416,(AlveoDino-Dinophyceae-Amphidinium_gibbosum.g5217.t1:0.0000027204,((AlveoDino-Dinophyceae-Amphidinium_gibbosum.g22864.t1:0.0117402879,(AlveoDino-Dinophyceae-Amphidinium_gibbosum.g45811.t1:0.0000010800,(AlveoDino-Dinophyceae-Amphidinium_gibbosum.g45811.t2:0.0000022355,AlveoDino-Dinophyceae-Amphidinium_gibbosum.g45813.t1:0.0223069286)70:0.0000026087)99:0.0000024294)99:0.0104508827,AlveoDino-Dinophyceae-Amphidinium_gibbosum.g50957.t1:0.0420266248)25:0.0000021103)37:0.0000022139)34:0.0164224222,AlveoDino-Dinophyceae-Amphidinium_gibbosum.g36700.t1:0.0608005440)44:0.0055418270,((AlveoDino-Dinophyceae-Amphidinium_gibbosum.g9199.t1:0.1156219388,AlveoDino-Dinophyceae-Amphidinium_gibbosum.g48128.t1:0.0000029759)96:0.0106569022,AlveoDino-Dinophyceae-Amphidinium_gibbosum.g49360.t1:0.0229903622)88:0.0110666053)36:0.0089220538,AlveoDino-Dinophyceae-Amphidinium_gibbosum.g48130.t1:0.0000010800)6:0.0000081107,AlveoDino-Dinophyceae-Amphidinium_gibbosum.g28488.t1:0.0116815803)14:0.0236294730,(AlveoDino-Dinophyceae-Gymnodinium_catenatum_GC744_Gene.123627__MMETSP0784_Transcript_64086__g.123627__m.123627:0.0445650410,AlveoDino-Dinophyceae-Gymnodinium_catenatum_GC744_Gene.123630__MMETSP0784_Transcript_64088__g.123630__m.123630:0.0010045000)85:0.0195892490)37:0.0108045520,(AlveoDino-Dinophyceae-Prorocentrum_minimum_Gene.190049__MMETSP0053_Transcript_105907__g.190049__m.190049:0.0000027477,AlveoDino-Dinophyceae-Prorocentrum_minimum_MMETSP0055_Transcript_46445_m.81236:0.0000010800)95:0.0101818760)37:0.0110929909,AlveoDino-Dinophyceae-Amphidinium_gibbosum.g14190.t1:0.0000010800)27:0.0000020791,((AlveoDino-Dinophyceae-Prorocentrum_minimum_Gene.74165__MMETSP0053_Transcript_41127__g.74165__m.74165:0.0000024575,AlveoDino-Dinophyceae-Prorocentrum_minimum_Gene.26516__MMETSP0056_Transcript_14378__g.26516__m.26516:0.0000022750)99:0.0106859686,(AlveoDino-Dinophyceae-Prorocentrum_minimum_Gene.192252__MMETSP0056_Transcript_103939__g.192252__m.192252:0.0000010800,AlveoDino-Dinophyceae-Prorocentrum_minimum_Gene.192261__MMETSP0056_Transcript_103946__g.192261__m.192261:0.0000023506)99:0.0111905472)87:0.0105565309)14:0.0000021261,(AlveoDino-Dinophyceae-Prorocentrum_minimum_Gene.74244__MMETSP0053_Transcript_41155__g.74244__m.74244:0.1008950769,AlveoDino-Dinophyceae-Prorocentrum_minimum_MMETSP0057_Transcript_93162_m.172852:0.0264328588)48:0.0000020029)46:0.0110323536)60:0.0108626334)58:0.0000021797,AlveoDino-Dinophyceae-Prorocentrum_minimum_MMETSP0055_Transcript_33939_m.60118:0.0000023554)65:0.0109213577)63:0.0107956681,AlveoDino-Dinophyceae-Alexandrium_tamarense_CCMP1771_Gene.187358__MMETSP0382_Transcript_90403__g.187358__m.187358:0.0584471368)45:0.0000022710,AlveoDino-Dinophyceae-Alexandrium_tamarense_CCMP1771_Gene.50984__MMETSP0382_Transcript_25200__g.50984__m.50984:0.0266225886)15:0.0000021971,AlveoDino-Dinophyceae-Alexandrium_tamarense_CCMP1771_MMETSP0380_Transcript_14827_m.11050:0.0000021638)16:0.0000020069,((AlveoDino-Dinophyceae-Alexandrium_tamarense_CCMP1771_Gene.246614__MMETSP0382_Transcript_118628__g.246614__m.246614:0.0258856026,(AlveoDino-Dinophyceae-Alexandrium_tamarense_CCMP1771_Gene.246620__MMETSP0382_Transcript_118631__g.246620__m.246620:0.0280192886,AlveoDino-Dinophyceae-Alexandrium_tamarense_CCMP1771_Gene.247096__MMETSP0384_Transcript_151851__g.247096__m.247096:0.0000029559)95:0.0110700699)49:0.0000022269,AlveoDino-Dinophyceae-Alexandrium_tamarense_CCMP1771_Gene.87949__MMETSP0382_Transcript_43203__g.87949__m.87949:0.0227456812)50:0.0107921369);
```
