## Supplementary material for "Improved *Cladocopium goreaui* genome assembly reveals features of a facultative coral symbiont and the complex evolutionary history of dinoflagellate genes": OG0001337.treEdited.tre

```
(AlveoDino-Dinophyceae-Dinophysis_acuminata_DAEP01_MMETSP0797_Transcript_17940_m.35880:0.1463621926,(((((((((((((AlveoDino-Dinophyceae-Dinophysis_acuminata_DAEP01_MMETSP0797_Transcript_17941_m.35881:0.1058059116,(AlveoDino-Dinophyceae-Gymnodinium_catenatum_GC744_Gene.68193__MMETSP0784_Transcript_35674__g.68193__m.68193:0.0000022749,AlveoDino-Dinophyceae-Peridinium_aciculiferum_MMETSP0370_Transcript_56831_m.99918:0.0407558145)98:0.0000025086)99:0.0165707543,(AlveoDino-Dinophyceae-Symbiodinium_tridacnidorum_Sh18_Stri.gene6630.mRNA1:0.0000024837,AlveoDino-Dinophyceae-Symbiodinium_tridacnidorum_CCMP2592_Stri_CCMP2592.gene11043.mRNA1:0.1024752931)100:0.7126633553)97:0.0659907052,AlveoDino-Dinophyceae-Gambierdiscus_australes_MMETSP0766_Transcript_43563_m.65254:0.0229152565)76:0.0000021947,AlveoDino-Dinophyceae-Polarella_glacialis_CCMP2088_evm.model.CCMP2088_scf7180000666860.1:0.1072372155)95:0.0679068658,AlveoDino-Dinophyceae-Gymnodinium_catenatum_GC744_Gene.68186__MMETSP0784_Transcript_35672__g.68186__m.68186:0.0780593751)96:0.0619153403,AlveoDino-Dinophyceae-Karenia_brevis_SP1_MMETSP0573_Transcript_21398_m.25745:0.0000026416)95:0.0572348115,((((AlveoDino-Dinophyceae-Alexandrium_tamarense_CCMP1771_Gene.188051__MMETSP0384_Transcript_115142__g.188051__m.188051:0.6488810810,((((Discobida-Euglenozoid-Euglena_gracilis_EG_transcript_19606:0.6217810190,Rhizaria-Chlorarachniophyceae-Bigelowiella_natans_CCMP2755_jgi_Bigna1_140011_aug1.53_g14719:1.1584589740)88:0.1591427912,(Cryptophyta---Guillardia_theta_CCMP2712_XP_005830014.1:0.5789081409,Glaucophyta---Cyanophora_paradoxa_ConsensusfromContig54372-snap_masked-ConsensusfromContig54372-abinit-gene-0.0-mRNA-1_cds_10981/721-916_0__:0.0142947239)87:0.0529438866)86:0.0691372180,Discobida-Euglenozoid-Euglena_gracilis_EG_transcript_20247:0.4070052866)84:0.0548795054,((((Glaucophyta---Cyanophora_paradoxa_ConsensusfromContig22513-snap_masked-ConsensusfromContig22513-abinit-gene-0.0-mRNA-1_cds_5823/40-152_0__:0.4121479652,(Opisthokonta-Metazoa-Acropora_digitifera_aug_v2a.09423.t1:0.0093611518,(Opisthokonta-Metazoa-Orbicella_faveolata_XP_020626615.1:0.0000027081,Opisthokonta-Metazoa-Orbicella_faveolata_XP_020626616.1:0.0024197232)88:0.0870898860)72:0.1652308750)55:0.0329898752,Opisthokonta-Metazoa-Orbicella_faveolata_XP_020626578.1:0.0751944806)49:0.1036673375,((((((Opisthokonta-Metazoa-Daphnia_pulex_tr_E9FRW9_E9FRW9_DAPPU:0.0077037227,(((((Opisthokonta-Metazoa-Daphnia_pulex_tr_E9FRX0_E9FRX0_DAPPU:0.2984644199,Opisthokonta-Metazoa-Daphnia_pulex_tr_E9HTP6_E9HTP6_DAPPU:0.0000029937)67:0.0000027851,Opisthokonta-Metazoa-Daphnia_pulex_tr_E9FU80_E9FU80_DAPPU:0.0000024094)99:0.2056800623,(Opisthokonta-Metazoa-Daphnia_pulex_tr_E9I0R5_E9I0R5_DAPPU:0.0270115395,Opisthokonta-Metazoa-Daphnia_pulex_tr_E9I301_E9I301_DAPPU:0.0814974192)99:0.0330733416)24:0.0213722235,Opisthokonta-Metazoa-Daphnia_pulex_tr_E9G580_E9G580_DAPPU:0.0315321338)94:0.0202594624,Opisthokonta-Metazoa-Daphnia_pulex_tr_E9HTQ0_E9HTQ0_DAPPU:0.0000023341)81:0.0000020717)83:0.0031827613,Opisthokonta-Metazoa-Daphnia_pulex_tr_E9GU88_E9GU88_DAPPU:0.0384974063)61:0.0193654394,Opisthokonta-Metazoa-Daphnia_pulex_tr_E9I4G5_E9I4G5_DAPPU:0.0215345011)54:0.0029865177,((((((Opisthokonta-Metazoa-Daphnia_pulex_tr_E9FRX1_E9FRX1_DAPPU:0.0659795739,Opisthokonta-Metazoa-Daphnia_pulex_tr_E9I3D2_E9I3D2_DAPPU:0.0000021890)86:0.0574118436,(((Opisthokonta-Metazoa-Daphnia_pulex_tr_E9GQF0_E9GQF0_DAPPU:0.0000022216,(Opisthokonta-Metazoa-Daphnia_pulex_tr_E9HXZ4_E9HXZ4_DAPPU:0.0000010000,Opisthokonta-Metazoa-Daphnia_pulex_tr_E9I048_E9I048_DAPPU:0.1245671247)86:0.0000023260)86:0.0000029373,(Opisthokonta-Metazoa-Daphnia_pulex_tr_E9HTP7_E9HTP7_DAPPU:0.0000022511,Opisthokonta-Metazoa-Daphnia_pulex_tr_E9HVW7_E9HVW7_DAPPU:0.0218390346)99:0.0544596768)94:0.2530244054,Opisthokonta-Metazoa-Daphnia_pulex_tr_E9I5T6_E9I5T6_DAPPU:0.0000029380)77:0.0234484290)88:0.0261991149,Opisthokonta-Metazoa-Daphnia_pulex_tr_E9I146_E9I146_DAPPU:0.0000023707)86:0.0163383517,((((((((((((((Opisthokonta-Metazoa-Daphnia_pulex_tr_E9G3D8_E9G3D8_DAPPU:0.0165514577,Opisthokonta-Metazoa-Daphnia_pulex_tr_E9HUZ1_E9HUZ1_DAPPU:0.0953767253)97:0.0917719609,Opisthokonta-Metazoa-Daphnia_pulex_tr_E9GRS9_E9GRS9_DAPPU:0.0000022448)93:0.0224684339,((Opisthokonta-Metazoa-Daphnia_pulex_tr_E9GQF1_E9GQF1_DAPPU:0.0000025424,(Opisthokonta-Metazoa-Daphnia_pulex_tr_E9H0Y0_E9H0Y0_DAPPU:0.0000025206,Opisthokonta-Metazoa-Daphnia_pulex_tr_E9I499_E9I499_DAPPU:0.0411157476)92:0.0109735184)54:0.0180762632,(Opisthokonta-Metazoa-Daphnia_pulex_tr_E9GU89_E9GU89_DAPPU:0.0000021131,(((Opisthokonta-Metazoa-Daphnia_pulex_tr_E9GXQ1_E9GXQ1_DAPPU:0.0000022047,Opisthokonta-Metazoa-Daphnia_pulex_tr_E9HWZ0_E9HWZ0_DAPPU:0.1877719977)94:0.0380450307,Opisthokonta-Metazoa-Daphnia_pulex_tr_E9I0Z2_E9I0Z2_DAPPU:0.0229972580)95:0.0250761115,Opisthokonta-Metazoa-Daphnia_pulex_tr_E9HU65_E9HU65_DAPPU:0.0701771655)98:0.0706945166)37:0.0228706264)49:0.0140768055)56:0.0328353074,((Opisthokonta-Metazoa-Daphnia_pulex_tr_E9G869_E9G869_DAPPU:0.0140813119,Opisthokonta-Metazoa-Daphnia_pulex_tr_E9I2I4_E9I2I4_DAPPU:0.0000022452)75:0.0088754268,Opisthokonta-Metazoa-Daphnia_pulex_tr_E9H9I5_E9H9I5_DAPPU:0.0883814251)83:0.1123222458)54:0.0074368784,((Opisthokonta-Metazoa-Daphnia_pulex_tr_E9HX77_E9HX77_DAPPU:0.0350710934,Opisthokonta-Metazoa-Daphnia_pulex_tr_E9I217_E9I217_DAPPU:0.0486435824)96:0.0166531558,Opisthokonta-Metazoa-Daphnia_pulex_tr_E9I0R4_E9I0R4_DAPPU:0.0000025783)95:0.0267377005)49:0.0174479658,Opisthokonta-Metazoa-Daphnia_pulex_tr_E9I5V0_E9I5V0_DAPPU:0.0600254528)9:0.0016349326,(Opisthokonta-Metazoa-Daphnia_pulex_tr_E9GRU2_E9GRU2_DAPPU:0.0532382814,Opisthokonta-Metazoa-Daphnia_pulex_tr_E9GX27_E9GX27_DAPPU:0.1214000930)47:0.0000021409)14:0.0048028736,(((((Opisthokonta-Metazoa-Daphnia_pulex_tr_E9GNA9_E9GNA9_DAPPU:0.0000028292,(Opisthokonta-Metazoa-Daphnia_pulex_tr_E9GRU3_E9GRU3_DAPPU:0.0000023341,Opisthokonta-Metazoa-Daphnia_pulex_tr_E9I551_E9I551_DAPPU:0.0000026240)100:0.1824815947)97:0.0152144612,(((Opisthokonta-Metazoa-Daphnia_pulex_tr_E9HUZ7_E9HUZ7_DAPPU:0.0000010000,Opisthokonta-Metazoa-Daphnia_pulex_tr_E9I1Z0_E9I1Z0_DAPPU:0.0000010000)42:0.0000024765,Opisthokonta-Metazoa-Daphnia_pulex_tr_E9I1H2_E9I1H2_DAPPU:0.0100544772)95:0.0160029352,(Opisthokonta-Metazoa-Daphnia_pulex_tr_E9HYR3_E9HYR3_DAPPU:0.0435855477,Opisthokonta-Metazoa-Daphnia_pulex_tr_E9HZI1_E9HZI1_DAPPU:0.0242583379)99:0.0342442986)72:0.0215963780)76:0.0339100258,Opisthokonta-Metazoa-Daphnia_pulex_tr_E9H6K6_E9H6K6_DAPPU:0.1892142450)67:0.0053964165,(((((Opisthokonta-Metazoa-Daphnia_pulex_tr_E9GWY2_E9GWY2_DAPPU:0.1549540686,Opisthokonta-Metazoa-Daphnia_pulex_tr_E9GWY3_E9GWY3_DAPPU:0.0000028860)91:0.0000021749,Opisthokonta-Metazoa-Daphnia_pulex_tr_E9GXQ0_E9GXQ0_DAPPU:0.0000025339)96:0.0252580475,Opisthokonta-Metazoa-Daphnia_pulex_tr_E9I3Z7_E9I3Z7_DAPPU:0.0257512539)96:0.0739230016,Opisthokonta-Metazoa-Daphnia_pulex_tr_E9I3D3_E9I3D3_DAPPU:0.0007443625)92:0.0175921529,Opisthokonta-Metazoa-Daphnia_pulex_tr_E9HQE4_E9HQE4_DAPPU:0.0092345226)60:0.0180296621)41:0.0000024450,(((Opisthokonta-Metazoa-Daphnia_pulex_tr_E9GQB6_E9GQB6_DAPPU:0.0000023594,Opisthokonta-Metazoa-Daphnia_pulex_tr_E9I4G4_E9I4G4_DAPPU:0.0000020497)99:0.0132303909,Opisthokonta-Metazoa-Daphnia_pulex_tr_E9I1D5_E9I1D5_DAPPU:0.0113744288)88:0.0066237716,Opisthokonta-Metazoa-Daphnia_pulex_tr_E9HUZ4_E9HUZ4_DAPPU:0.0196894497)68:0.0000022310)50:0.0047439606)16:0.0000023829,(Opisthokonta-Metazoa-Daphnia_pulex_tr_E9G870_E9G870_DAPPU:0.0000024218,(Opisthokonta-Metazoa-Daphnia_pulex_tr_E9HSQ1_E9HSQ1_DAPPU:0.0072732487,Opisthokonta-Metazoa-Daphnia_pulex_tr_E9HUK4_E9HUK4_DAPPU:0.3129205056)44:0.0003128486)46:0.0132689120)26:0.0015280689,Opisthokonta-Metazoa-Daphnia_pulex_tr_E9H6L3_E9H6L3_DAPPU:0.0000010000)23:0.0000023545,Opisthokonta-Metazoa-Daphnia_pulex_tr_E9HYU5_E9HYU5_DAPPU:0.0000029070)22:0.0000132619,Opisthokonta-Metazoa-Daphnia_pulex_tr_E9I343_E9I343_DAPPU:0.0085049430)8:0.0000025321,((Opisthokonta-Metazoa-Daphnia_pulex_tr_E9GLX9_E9GLX9_DAPPU:0.0113356351,Opisthokonta-Metazoa-Daphnia_pulex_tr_E9HLE9_E9HLE9_DAPPU:0.0242700560)90:0.0117043416,Opisthokonta-Metazoa-Daphnia_pulex_tr_E9HSQ0_E9HSQ0_DAPPU:0.2448590700)21:0.0156470117)27:0.0000029747,((((((Opisthokonta-Metazoa-Daphnia_pulex_tr_E9GLD4_E9GLD4_DAPPU:0.0235524626,Opisthokonta-Metazoa-Daphnia_pulex_tr_E9HNK9_E9HNK9_DAPPU:0.1740685290)89:0.0080669032,Opisthokonta-Metazoa-Daphnia_pulex_tr_E9I3E3_E9I3E3_DAPPU:0.1155816905)94:0.0590240949,(Opisthokonta-Metazoa-Daphnia_pulex_tr_E9HLU7_E9HLU7_DAPPU:0.0561108523,Opisthokonta-Metazoa-Daphnia_pulex_tr_E9I0L3_E9I0L3_DAPPU:0.0419852158)85:0.0171609562)74:0.0248838566,Opisthokonta-Metazoa-Daphnia_pulex_tr_E9H6K8_E9H6K8_DAPPU:0.0836197214)50:0.0000024950,Opisthokonta-Metazoa-Daphnia_pulex_tr_E9HVY0_E9HVY0_DAPPU:0.0000029718)80:0.0488894510,(((Opisthokonta-Metazoa-Daphnia_pulex_tr_E9GTB1_E9GTB1_DAPPU:0.0259969055,Opisthokonta-Metazoa-Daphnia_pulex_tr_E9I2I7_E9I2I7_DAPPU:0.0000027165)57:0.0093448763,((Opisthokonta-Metazoa-Daphnia_pulex_tr_E9GU87_E9GU87_DAPPU:0.3116317537,(Opisthokonta-Metazoa-Daphnia_pulex_tr_E9H592_E9H592_DAPPU:0.0000029808,Opisthokonta-Metazoa-Daphnia_pulex_tr_E9I0I0_E9I0I0_DAPPU:0.1054951229)51:0.0010136403)56:0.0275104625,Opisthokonta-Metazoa-Daphnia_pulex_tr_E9H3I7_E9H3I7_DAPPU:0.0085088275)55:0.0139699094)44:0.0000027055,((Opisthokonta-Metazoa-Daphnia_pulex_tr_E9H355_E9H355_DAPPU:0.0949895826,Opisthokonta-Metazoa-Daphnia_pulex_tr_E9I0S1_E9I0S1_DAPPU:0.0170731711)97:0.0081956350,Opisthokonta-Metazoa-Daphnia_pulex_tr_E9I1W0_E9I1W0_DAPPU:0.0292497731)97:0.1023651609)69:0.0147126318)63:0.0352228072)78:0.0070239617)47:0.0000021341,Opisthokonta-Metazoa-Daphnia_pulex_tr_E9HTQ8_E9HTQ8_DAPPU:0.1378437990)57:0.0138369258,((((Opisthokonta-Metazoa-Daphnia_pulex_tr_E9G581_E9G581_DAPPU:0.0750297683,Opisthokonta-Metazoa-Daphnia_pulex_tr_E9I2G4_E9I2G4_DAPPU:0.0114195792)100:0.0119923235,(Opisthokonta-Metazoa-Daphnia_pulex_tr_E9GLY0_E9GLY0_DAPPU:0.0000010000,Opisthokonta-Metazoa-Daphnia_pulex_tr_E9HRG2_E9HRG2_DAPPU:0.0108812506)100:0.0284561954)100:0.0419115982,Opisthokonta-Metazoa-Daphnia_pulex_tr_E9HWF8_E9HWF8_DAPPU:0.0605907416)91:0.0193571452,Opisthokonta-Metazoa-Daphnia_pulex_tr_E9I4Q8_E9I4Q8_DAPPU:0.0488106019)60:0.0192908453)51:0.0249342828)44:0.0000025006,Opisthokonta-Metazoa-Daphnia_pulex_tr_E9HM51_E9HM51_DAPPU:0.0187388698)100:0.5148090856,(Opisthokonta-Metazoa-Orbicella_faveolata_XP_020626617.1:0.0000027351,Opisthokonta-Metazoa-Orbicella_faveolata_XP_020626619.1:0.0164134083)99:0.4304076110)46:0.0349208602)72:0.0270287103,Opisthokonta-Metazoa-Daphnia_pulex_tr_E9HC06_E9HC06_DAPPU:1.2409422079)56:0.0683816549)58:0.0879589036)37:0.0060227981,Rhizaria-Foraminifera-Reticulomyxa_filosa_tr_X6MQV5_X6MQV5_RETFI:0.8236877142)53:0.0520414069,(Discobida-Euglenozoid-Euglena_gracilis_EG_transcript_17272:0.6267934595,(Rhizaria-Chlorarachniophyceae-Bigelowiella_natans_CCMP2755_jgi_Bigna1_140010_aug1.53_g14718:0.6063697328,Viridiplantae-Prasinophyceae-Ostreococcus_tauri_XP_003079092.1:0.5472859512)100:0.1832570359)96:0.1193142461)51:0.0616197019,((Alveolata-Perkinsea-Perkinsus_marinus_ATCC_50983_tr_C5LFL7_C5LFL7_PERM5:0.3772202556,Alveolata-Perkinsea-Perkinsus_marinus_ATCC_50983_tr_C5LFL8_C5LFL8_PERM5:0.7085018466)84:0.3305880145,Discobida-Euglenozoid-Euglena_gracilis_EG_transcript_17935:0.3075582944)76:0.1265055280)95:0.1851407824)60:0.0227101701,AlveoDino-Dinophyceae-Noctiluca_scintillans_MMETSP0253_Transcript_34602_m.62912:0.3164189650)97:0.1500452170,((AlveoDino-Dinophyceae-Gymnodinium_catenatum_GC744_Gene.68185__MMETSP0784_Transcript_35671__g.68185__m.68185:0.0498741742,AlveoDino-Dinophyceae-Noctiluca_scintillans_MMETSP0253_Transcript_34603_m.62915:0.2585346449)77:0.0043704964,AlveoDino-Dinophyceae-Oxyrrhis_marina_Gene.153418__MMETSP0469_Transcript_101826__g.153418__m.153418:0.4351597685)68:0.0787092017)71:0.0537345310,(AlveoDino-Dinophyceae-Gymnodinium_catenatum_GC744_Gene.68189__MMETSP0784_Transcript_35673__g.68189__m.68189:0.0977714571,AlveoDino-Dinophyceae-Peridinium_aciculiferum_MMETSP0370_Transcript_56834_m.99928:0.1698046831)82:0.0504784410)73:0.0271102889,AlveoDino-Dinophyceae-Heterocapsa_rotundata_MMETSP0503_Transcript_36432_m.77200:0.2009116864)38:0.0200640507,(AlveoDino-Dinophyceae-Dinophysis_acuminata_DAEP01_MMETSP0797_Transcript_17944_m.35892:0.0068482036,(AlveoDino-Dinophyceae-Gambierdiscus_australes_MMETSP0766_Transcript_35295_m.53215:0.0000029429,AlveoDino-Dinophyceae-Gambierdiscus_australes_MMETSP0766_Transcript_35296_m.53220:0.0176385091)85:0.2127310425)28:0.0650436299)11:0.0358218435,((((AlveoDino-Dinophyceae-Dinophysis_acuminata_DAEP01_MMETSP0797_Transcript_17943_m.35888:0.1678194539,(((((((AlveoDino-Dinophyceae-Symbiodinium_microadriaticum_CCMP2467_Smic.gene18274.mRNA1:0.0000010000,AlveoDino-Dinophyceae-Symbiodinium_microadriaticum_04_503SCI_Smic_04-503SCI.03.gene3881.mRNA1:0.0000010000)100:0.0048440743,AlveoDino-Dinophyceae-Symbiodinium_linucheae_CCMP2456_Slin_CCMP2456.gene8310.mRNA1:0.0117417090)88:0.0067094247,AlveoDino-Dinophyceae-Symbiodinium_microadriaticum_CassKB8_Smic_CassKB8.gene6647.mRNA1:0.0000010000)87:0.0000022969,AlveoDino-Dinophyceae-Symbiodinium_necroappetens_CCMP2469_Snec_CCMP2469.gene12047.mRNA1:0.0040881053)100:0.0317031802,(AlveoDino-Dinophyceae-Symbiodinium_tridacnidorum_Sh18_Stri.gene6628.mRNA1:0.0063754273,AlveoDino-Dinophyceae-Symbiodinium_natans_CCMP2548_Snat_CCMP2548.gene6398.mRNA1:0.0958746282)94:0.0005142924)95:0.0267149917,AlveoDino-Dinophyceae-Symbiodinium_pilosum_CCMP2461_Spil_CCMP2461.gene429.mRNA1:0.2533121371)91:0.0287209078,((AlveoDino-Dinophyceae-Symbiodinium_necroappetens_CCMP2469_Snec_CCMP2469.gene26632.mRNA1:0.5551514190,AlveoDino-Dinophyceae-Symbiodinium_linucheae_CCMP2456_Slin_CCMP2456.gene14444.mRNA1:0.0000028549)90:0.2227332196,AlveoDino-Dinophyceae-Polarella_glacialis_CCMP2088_evm.model.CCMP2088_scf7180000684309.1:0.0786951279)65:0.0226369928)88:0.0908051329)25:0.0001967855,(AlveoDino-Dinophyceae-Peridinium_aciculiferum_MMETSP0370_Transcript_56832_m.99921:0.1390403583,((AlveoDino-Dinophyceae-Durusdinium_trenchii_sh.g5051.t1:0.2658086546,AlveoDino-Dinophyceae-Cladocopium_C15_evm.model.scaffold_10840.1:0.0818602378)100:0.0940184003,AlveoDino-Dinophyceae-Cladocopium_goreaui_evm.model.scf7180000357429.1:0.0905832489)99:0.0709571415)28:0.0283416608)51:0.0284865659,AlveoDino-Dinophyceae-Polarella_glacialis_CCMP2088_evm.model.CCMP2088_scf7180000719696.1:0.2791078707)85:0.0619536023,((AlveoDino-Dinophyceae-Dinophysis_acuminata_DAEP01_MMETSP0797_Transcript_17945_m.35895:0.1366307561,(AlveoDino-Dinophyceae-Gymnodinium_catenatum_GC744_Gene.68179__MMETSP0784_Transcript_35670__g.68179__m.68179:0.2573235158,AlveoDino-Dinophyceae-Heterocapsa_rotundata_MMETSP0503_Transcript_36431_m.77199:0.2620429652)92:0.0123261523)69:0.0340765504,(((((AlveoDino-Dinophyceae-Noctiluca_scintillans_MMETSP0253_Transcript_34601_m.62910:1.0119116468,AlveoDino-Dinophyceae-Oxyrrhis_marina_Gene.84463__MMETSP0469_Transcript_56086__g.84463__m.84463:1.0124676286)100:0.1195387104,AlveoDino-Dinophyceae-Heterocapsa_rotundata_MMETSP0503_Transcript_36430_m.77195:0.2905582931)99:0.1950382173,AlveoDino-Dinophyceae-Prorocentrum_minimum_Gene.38542__MMETSP0056_Transcript_20786__g.38542__m.38542:0.1633867838)98:0.0307797872,AlveoDino-Dinophyceae-Prorocentrum_minimum_MMETSP0055_Transcript_91424_m.160251:0.0000023988)89:0.1469123841,AlveoDino-Dinophyceae-Peridinium_aciculiferum_MMETSP0370_Transcript_56833_m.99923:0.1844345313)67:0.0349770049)34:0.0276019546)55:0.0195122269)17:0.0413625578,AlveoDino-Dinophyceae-Prorocentrum_minimum_MMETSP0055_Transcript_89646_m.157186:0.0000022046);
```
