## Supplementary material for "Improved *Cladocopium goreaui* genome assembly reveals features of a facultative coral symbiont and the complex evolutionary history of dinoflagellate genes": OG0001377.treEdited.tre

```
(AlveoDino-Dinophyceae-Dinophysis_acuminata_DAEP01_MMETSP0797_Transcript_24245_m.47977:0.7685996776,(((((((AlveoDino-Dinophyceae-Dinophysis_acuminata_DAEP01_MMETSP0797_Transcript_65241_m.129512:0.6673721892,(AlveoDino-Dinophyceae-Alexandrium_tamarense_CCMP1771_Gene.201435__MMETSP0382_Transcript_97349__g.201435__m.201435:0.6372750569,AlveoDino-Dinophyceae-Prorocentrum_minimum_MMETSP0057_Transcript_86098_m.159466:0.4796757818)86:0.0415531468)91:0.0732541291,(((((AlveoDino-Dinophyceae-Alexandrium_tamarense_CCMP1771_MMETSP0378_Transcript_20499_m.17878:0.0294906686,AlveoDino-Dinophyceae-Alexandrium_tamarense_CCMP1771_Gene.36405__MMETSP0382_Transcript_18378__g.36405__m.36405:0.0428049398)100:0.0372057451,(AlveoDino-Dinophyceae-Alexandrium_tamarense_CCMP1771_Gene.39189__MMETSP0382_Transcript_19783__g.39189__m.39189:0.2582507706,AlveoDino-Dinophyceae-Gambierdiscus_australes_MMETSP0766_Transcript_52467_m.79290:0.3016563091)99:0.0528721858)99:0.0203817180,AlveoDino-Dinophyceae-Gambierdiscus_australes_MMETSP0766_Transcript_89361_m.135287:0.2908694453)97:0.0304695672,(((AlveoDino-Dinophyceae-Gambierdiscus_australes_MMETSP0766_Transcript_59754_m.90505:0.0553628680,AlveoDino-Dinophyceae-Gambierdiscus_australes_MMETSP0766_Transcript_59755_m.90508:0.1222351935)100:0.1173862665,((AlveoDino-Dinophyceae-Gambierdiscus_australes_MMETSP0766_Transcript_59757_m.90512:0.2179505394,AlveoDino-Dinophyceae-Gambierdiscus_australes_MMETSP0766_Transcript_61993_m.93787:0.1702775510)75:0.0913824682,(AlveoDino-Dinophyceae-Gambierdiscus_australes_MMETSP0766_Transcript_59759_m.90517:0.0877209969,AlveoDino-Dinophyceae-Gambierdiscus_australes_MMETSP0766_Transcript_59761_m.90522:0.1763034402)99:0.0963456077)37:0.0229963775)39:0.0227624604,AlveoDino-Dinophyceae-Gambierdiscus_australes_MMETSP0766_Transcript_59762_m.90525:0.1830238209)99:0.0685437209)98:0.0546002568,(AlveoDino-Dinophyceae-Alexandrium_tamarense_CCMP1771_Gene.103202__MMETSP0382_Transcript_50381__g.103202__m.103202:0.3007667992,AlveoDino-Dinophyceae-Gambierdiscus_australes_MMETSP0766_Transcript_56599_m.85786:0.2267050626)100:0.3245896362)93:0.0499987023)94:0.0461375523,((AlveoDino-Dinophyceae-Heterocapsa_rotundata_MMETSP0503_Transcript_47099_m.98803:0.2116999408,AlveoDino-Dinophyceae-Peridinium_aciculiferum_MMETSP0370_Transcript_3179_m.5342:0.2052056182)100:0.1111595171,(((AlveoDino-Dinophyceae-Durusdinium_trenchii_CCMP2556.gene26539.mRNA1:0.0448060257,AlveoDino-Dinophyceae-Breviolum_minutum_Bmin.gene1558.mRNA1:0.0736691814)100:0.0526543053,(((((AlveoDino-Dinophyceae-Symbiodinium_microadriaticum_04_503SCI_Smic_04-503SCI.03.gene22677.mRNA1:0.0000021297,AlveoDino-Dinophyceae-Symbiodinium_microadriaticum_CassKB8_Smic_CassKB8.gene26050.mRNA1:0.0000023194)45:0.0090065174,AlveoDino-Dinophyceae-Symbiodinium_natans_CCMP2548_Snat_CCMP2548.gene14276.mRNA1:0.3109024698)43:0.0000024816,AlveoDino-Dinophyceae-Symbiodinium_tridacnidorum_CCMP2592_Stri_CCMP2592.gene18199.mRNA1:0.0000024402)45:0.0062171272,(AlveoDino-Dinophyceae-Symbiodinium_linucheae_CCMP2456_Slin_CCMP2456.gene25691.mRNA1:0.0000020316,AlveoDino-Dinophyceae-Symbiodinium_tridacnidorum_Sh18_Stri.gene7370.mRNA1:0.0000023998)99:0.0062318001)45:0.0216222096,AlveoDino-Dinophyceae-Symbiodinium_pilosum_CCMP2461_Spil_CCMP2461.gene7770.mRNA1:0.0310412446)86:0.0228789996)100:0.1428836573,((AlveoDino-Dinophyceae-Polarella_glacialis_CCMP1383_evm.model.CCMP1383_scf7180000549559.5:0.0062493022,(AlveoDino-Dinophyceae-Polarella_glacialis_CCMP1383_evm.model.CCMP1383_scf7180000590653.8:0.0199209724,AlveoDino-Dinophyceae-Polarella_glacialis_CCMP2088_evm.model.CCMP2088_scf7180000676195.10:0.0000024471)90:0.0062433284)89:0.0020814472,(AlveoDino-Dinophyceae-Polarella_glacialis_CCMP1383_evm.model.CCMP1383_scf7180000597847.2:0.0000024958,AlveoDino-Dinophyceae-Polarella_glacialis_CCMP2088_evm.model.CCMP2088_scf7180000713223.10:0.0332548311)100:0.0102923316)90:0.0525618292)100:0.0982113742)100:0.0255839206)98:0.1074384592,((((((((AlveoDino-Dinophyceae-Alexandrium_tamarense_CCMP1771_MMETSP0378_Transcript_36218_m.31341:0.1181376719,AlveoDino-Dinophyceae-Alexandrium_tamarense_CCMP1771_MMETSP0380_Transcript_6961_m.4891:0.0000025647)100:0.1502411712,AlveoDino-Dinophyceae-Gambierdiscus_australes_MMETSP0766_Transcript_79179_m.119392:0.3207979449)50:0.0000027082,(((AlveoDino-Dinophyceae-Alexandrium_tamarense_CCMP1771_Gene.201412__MMETSP0382_Transcript_97335__g.201412__m.201412:0.1048315617,AlveoDino-Dinophyceae-Peridinium_aciculiferum_MMETSP0370_Transcript_72725_m.129144:0.1723538257)82:0.0310736998,(AlveoDino-Dinophyceae-Alexandrium_tamarense_CCMP1771_Gene.201415__MMETSP0382_Transcript_97338__g.201415__m.201415:0.0260196204,AlveoDino-Dinophyceae-Alexandrium_tamarense_CCMP1771_Gene.182743__MMETSP0384_Transcript_111673__g.182743__m.182743:0.0167780191)100:0.0344068189)56:0.0068552248,(AlveoDino-Dinophyceae-Gambierdiscus_australes_MMETSP0766_Transcript_8229_m.12639:0.0535171962,AlveoDino-Dinophyceae-Gambierdiscus_australes_MMETSP0766_Transcript_8232_m.12644:0.0622422550)69:0.0211051516)73:0.0089478200)70:0.0200366936,(AlveoDino-Dinophyceae-Peridinium_aciculiferum_MMETSP0370_Transcript_55964_m.98559:0.1435827967,(AlveoDino-Dinophyceae-Peridinium_aciculiferum_MMETSP0371_Transcript_26184_m.45214:0.0559027301,AlveoDino-Dinophyceae-Peridinium_aciculiferum_MMETSP0371_Transcript_26189_m.45229:0.0318396754)100:0.0693892912)99:0.1050850554)58:0.0345997636,(((((((((AlveoDino-Dinophyceae-Durusdinium_trenchii_CCMP2556.gene13210.mRNA1:0.0083032470,AlveoDino-Dinophyceae-Durusdinium_trenchii_sh.g17562.t1:0.1622287522)100:0.0610244126,((AlveoDino-Dinophyceae-Cladocopium_C15_evm.model.scaffold_3570.3:0.1764709401,AlveoDino-Dinophyceae-Cladocopium_goreaui_evm.model.scf7180000356376.1:0.0675922968)61:0.0000027246,AlveoDino-Dinophyceae-Cladocopium_C92_CC92.gene8636.mRNA1:0.0069600642)100:0.0549203978)89:0.0227854544,(((AlveoDino-Dinophyceae-Cladocopium_goreaui_evm.model.scf7180000357510.19:0.0123026860,AlveoDino-Dinophyceae-Cladocopium_C92_CC92.gene23555.mRNA1:0.0124119127)100:0.0263540664,(AlveoDino-Dinophyceae-Breviolum_minutum_Bmin.gene15935.mRNA1:0.0062834599,AlveoDino-Dinophyceae-Breviolum_minutum_Bmin.gene23250.mRNA1:0.0000010122)92:0.0000027119)94:0.0143113388,((AlveoDino-Dinophyceae-Cladocopium_C92_CC92.gene25986.mRNA1:0.1498904891,AlveoDino-Dinophyceae-Fugacium_kawagutii_Fkaw.gene6809.mRNA1:0.0000023469)100:0.0062550314,AlveoDino-Dinophyceae-Fugacium_kawagutii_Fkaw.gene6810.mRNA1:0.0065247949)100:0.0466241987)99:0.0292032260)87:0.0076555136,(((((AlveoDino-Dinophyceae-Cladocopium_goreaui_evm.model.scf7180000350662.6:0.0000010122,AlveoDino-Dinophyceae-Cladocopium_goreaui_evm.model.scf7180000357085.6:0.0000010122)54:0.0000020740,AlveoDino-Dinophyceae-Cladocopium_C92_CC92.gene16950.mRNA1:0.0063012546)99:0.0086597941,AlveoDino-Dinophyceae-Breviolum_minutum_Bmin.gene5427.mRNA1:0.0224716148)98:0.0086802260,AlveoDino-Dinophyceae-Fugacium_kawagutii_Fkaw.gene20234.mRNA1:0.0763227377)82:0.0305567371,AlveoDino-Dinophyceae-Fugacium_kawagutii_Fkaw.gene25680.mRNA1:0.3858845613)91:0.0172271098)97:0.0291518236,(((((((AlveoDino-Dinophyceae-Symbiodinium_microadriaticum_CCMP2467_Smic.gene2975.mRNA1:0.0000000000,AlveoDino-Dinophyceae-Symbiodinium_microadriaticum_CassKB8_Smic_CassKB8.gene5433.mRNA1:0.0000000000):0.0000021769,AlveoDino-Dinophyceae-Symbiodinium_microadriaticum_CCMP2467_Smic.gene2976.mRNA1:0.0000028030)81:0.0000021771,(AlveoDino-Dinophyceae-Symbiodinium_linucheae_CCMP2456_Slin_CCMP2456.gene21319.mRNA1:0.0000023334,AlveoDino-Dinophyceae-Symbiodinium_linucheae_CCMP2456_Slin_CCMP2456.gene30900.mRNA1:0.0000028516)100:0.0324890899)100:0.0188291456,(AlveoDino-Dinophyceae-Symbiodinium_tridacnidorum_CCMP2592_Stri_CCMP2592.gene29087.mRNA1:0.0000025146,AlveoDino-Dinophyceae-Symbiodinium_tridacnidorum_CCMP2592_Stri_CCMP2592.gene29088.mRNA1:0.0000029111)61:0.0000022342)99:0.0126289412,(AlveoDino-Dinophyceae-Symbiodinium_microadriaticum_04_503SCI_Smic_04-503SCI.03.gene10730.mRNA1:0.0128778435,AlveoDino-Dinophyceae-Symbiodinium_tridacnidorum_Sh18_Stri.gene22131.mRNA1:0.0062086221)94:0.0063331876)95:0.0166877499,AlveoDino-Dinophyceae-Symbiodinium_natans_CCMP2548_Snat_CCMP2548.gene26550.mRNA1:0.0346733991)99:0.0290458691,(AlveoDino-Dinophyceae-Symbiodinium_tridacnidorum_CCMP2592_Stri_CCMP2592.gene20006.mRNA1:0.0251603858,AlveoDino-Dinophyceae-Symbiodinium_pilosum_CCMP2461_Spil_CCMP2461.gene23136.mRNA1:0.0654542787)83:0.0000023845)97:0.0375599880)93:0.0278378109,((AlveoDino-Dinophyceae-Durusdinium_trenchii_CCMP2556.gene10531.mRNA1:0.0133090184,(AlveoDino-Dinophyceae-Cladocopium_C15_evm.model.scaffold_8514.2:0.1426577863,(AlveoDino-Dinophyceae-Cladocopium_C92_CC92.gene2267.mRNA1:0.0000022630,(AlveoDino-Dinophyceae-Fugacium_kawagutii_Fkaw.gene30960.mRNA1:0.0231688673,AlveoDino-Dinophyceae-Breviolum_minutum_Bmin.gene23009.mRNA1:0.0141281555)89:0.0138232567)88:0.0129330154)88:0.0190723561)100:0.0458495662,(((AlveoDino-Dinophyceae-Symbiodinium_microadriaticum_CCMP2467_Smic.gene14013.mRNA1:0.0564604569,(AlveoDino-Dinophyceae-Symbiodinium_microadriaticum_CassKB8_Smic_CassKB8.gene10615.mRNA1:0.0000026067,AlveoDino-Dinophyceae-Symbiodinium_necroappetens_CCMP2469_Snec_CCMP2469.gene14285.mRNA1:0.0308946826)100:0.0219186404)100:0.0481229300,((AlveoDino-Dinophyceae-Symbiodinium_microadriaticum_CCMP2467_Smic.gene14014.mRNA1:0.0000010122,AlveoDino-Dinophyceae-Symbiodinium_linucheae_CCMP2456_Slin_CCMP2456.gene27948.mRNA1:0.0000010122)56:0.0000024298,AlveoDino-Dinophyceae-Symbiodinium_microadriaticum_04_503SCI_Smic_04-503SCI.03.gene4016.mRNA1:0.0000010122)96:0.0059500727)63:0.0000027900,(AlveoDino-Dinophyceae-Symbiodinium_natans_CCMP2548_Snat_CCMP2548.gene34315.mRNA1:0.0207988976,AlveoDino-Dinophyceae-Symbiodinium_pilosum_CCMP2461_Spil_CCMP2461.gene19756.mRNA1:0.0877566549)92:0.0138964469)89:0.0076642916)90:0.0408780615)89:0.0261202749,(((AlveoDino-Dinophyceae-Polarella_glacialis_CCMP1383_evm.model.CCMP1383_scf7180000596495.15:0.0000022844,AlveoDino-Dinophyceae-Polarella_glacialis_CCMP2088_evm.model.CCMP2088_scf7180000669287.4:0.0063257191)100:0.0201411184,(AlveoDino-Dinophyceae-Polarella_glacialis_CCMP1383_evm.model.CCMP1383_scf7180000596495.16:0.0000025002,AlveoDino-Dinophyceae-Polarella_glacialis_CCMP2088_evm.model.CCMP2088_scf7180000669287.5:0.0000021355)100:0.0382899709)95:0.0148481420,AlveoDino-Dinophyceae-Polarella_glacialis_CCMP2088_evm.model.CCMP2088_scf7180000707503.6:0.0791686254)99:0.0150889764)69:0.0171081130,(((((AlveoDino-Dinophyceae-Durusdinium_trenchii_CCMP2556.gene5063.mRNA1:0.2055429995,(AlveoDino-Dinophyceae-Cladocopium_goreaui_evm.model.scf7180000357232.12:0.4021771372,AlveoDino-Dinophyceae-Breviolum_minutum_Bmin.gene1788.mRNA1:0.0604721730)99:0.0586658548)100:0.2041719891,AlveoDino-Dinophyceae-Symbiodinium_microadriaticum_CassKB8_Smic_CassKB8.gene3036.mRNA1:0.1970067424)100:0.5324387935,AlveoDino-Dinophyceae-Symbiodinium_natans_CCMP2548_Snat_CCMP2548.gene19053.mRNA1:0.0001078286)78:0.0161402333,(AlveoDino-Dinophyceae-Symbiodinium_microadriaticum_CassKB8_Smic_CassKB8.gene18815.mRNA1:0.0402725785,(AlveoDino-Dinophyceae-Symbiodinium_linucheae_CCMP2456_Slin_CCMP2456.gene21162.mRNA1:0.0000010122,AlveoDino-Dinophyceae-Symbiodinium_tridacnidorum_CCMP2592_Stri_CCMP2592.gene6184.mRNA1:0.0000010122)100:0.0066051282)100:0.0185850001)78:0.0224925040,(AlveoDino-Dinophyceae-Durusdinium_trenchii_sh.g18399.t1:0.1134580712,AlveoDino-Dinophyceae-Cladocopium_goreaui_evm.model.scf7180000356471.17:0.0535487210)100:0.0518507526)81:0.0528016586)69:0.0141268205,(AlveoDino-Dinophyceae-Polarella_glacialis_CCMP1383_evm.model.CCMP1383_scf7180000550842.1:0.0000010122,AlveoDino-Dinophyceae-Polarella_glacialis_CCMP2088_evm.model.CCMP2088_scf7180000695816.1:0.0000010122)100:0.1390636873)49:0.0254852882)40:0.0302800630,((((((((((AlveoDino-Dinophyceae-Alexandrium_tamarense_CCMP1771_Gene.102417__MMETSP0384_Transcript_62561__g.102417__m.102417:0.3221828487,AlveoDino-Dinophyceae-Gambierdiscus_australes_MMETSP0766_Transcript_11054_m.16999:0.2836329863)100:0.1046056249,AlveoDino-Dinophyceae-Polarella_glacialis_CCMP2088_evm.model.CCMP2088_scf7180000722812.5:0.4294171527)98:0.0907463615,AlveoDino-Dinophyceae-Gymnodinium_catenatum_GC744_Gene.237231__MMETSP0784_Transcript_120664__g.237231__m.237231:0.4077793764)98:0.1604203690,AlveoDino-Dinophyceae-Amphidinium_gibbosum.g65702.t1:0.0767455233)86:0.0365208501,(AlveoDino-Dinophyceae-Amphidinium_gibbosum.g40560.t1:0.4404174363,AlveoDino-Dinophyceae-Amphidinium_gibbosum.g57284.t1:0.0784817705)100:0.0698138398)81:0.0060178088,AlveoDino-Dinophyceae-Amphidinium_gibbosum.g57628.t1:0.3267140438)93:0.0814800633,AlveoDino-Dinophyceae-Gymnodinium_catenatum_GC744_Gene.66129__MMETSP0784_Transcript_34640__g.66129__m.66129:0.2486358389)29:0.0081571884,(AlveoDino-Dinophyceae-Gymnodinium_catenatum_GC744_Gene.47360__MMETSP0784_Transcript_24505__g.47360__m.47360:0.0000028116,AlveoDino-Dinophyceae-Gymnodinium_catenatum_GC744_Gene.8380__MMETSP0784_Transcript_4928__g.8380__m.8380:0.0925645728)100:0.0748836113)50:0.0536428207,((((AlveoDino-Dinophyceae-Prorocentrum_minimum_Gene.188916__MMETSP0053_Transcript_105223__g.188916__m.188916:0.0101683955,AlveoDino-Dinophyceae-Prorocentrum_minimum_MMETSP0055_Transcript_44742_m.78385:0.0497713177)100:0.0523418598,AlveoDino-Dinophyceae-Prorocentrum_minimum_MMETSP0055_Transcript_20071_m.35580:0.1522856439)100:0.0742401981,AlveoDino-Dinophyceae-Prorocentrum_minimum_Gene.130127__MMETSP0053_Transcript_72216__g.130127__m.130127:0.2469326459)99:0.0777174408,AlveoDino-Dinophyceae-Prorocentrum_minimum_MMETSP0057_Transcript_65892_m.121658:0.1028572852)24:0.0379765758)21:0.0317309439,(AlveoDino-Dinophyceae-Heterocapsa_rotundata_MMETSP0503_Transcript_26316_m.55936:0.0000020400,AlveoDino-Dinophyceae-Heterocapsa_rotundata_MMETSP0503_Transcript_26319_m.55945:0.0460741045)45:0.1919767044)68:0.0378842388)63:0.0947735479,((((AlveoDino-Dinophyceae-Alexandrium_tamarense_CCMP1771_Gene.142494__MMETSP0382_Transcript_68715__g.142494__m.142494:0.3888151430,(AlveoDino-Dinophyceae-Gymnodinium_catenatum_GC744_Gene.10589__MMETSP0784_Transcript_6256__g.10589__m.10589:0.2214445873,AlveoDino-Dinophyceae-Polarella_glacialis_CCMP2088_evm.model.CCMP2088_scf7180000686196.5:0.5197499203)98:0.1569864665)92:0.1966078973,AlveoDino-Dinophyceae-Gambierdiscus_australes_MMETSP0766_Transcript_32680_m.49359:0.5610251699)100:0.6221969766,(((((((AlveoDino-Dinophyceae-Alexandrium_tamarense_CCMP1771_Gene.253292__MMETSP0384_Transcript_155618__g.253292__m.253292:0.1015769803,(Viridiplantae-Prasinophyceae-Bathycoccus_prasinos_XP_007514863.1:0.1847266241,Viridiplantae-Prasinophyceae-Ostreococcus_tauri_XP_003082507.2:0.1600284721)98:0.0732133642)66:0.0000030034,AlveoDino-Dinophyceae-Alexandrium_tamarense_CCMP1771_Gene.54818__MMETSP0384_Transcript_34056__g.54818__m.54818:0.0760818136)100:0.4421929236,((Viridiplantae-Chlorophyceae-Chlamydomonas_reinhardtii_tr_A0A2K3CP02_A0A2K3CP02_CHLRE:0.0913407010,Viridiplantae-Chlorophyceae-Volvox_carteri_f_nagariensis_tr_D8TTG1_D8TTG1_VOLCA:0.2212914285)99:0.2422027420,((Viridiplantae-Trebouxiophyceae-Chlorella_variabilis_jgi_ChlNC64A_1_12874_gw1.9.249.1:0.0000028682,Viridiplantae-Trebouxiophyceae-Chlorella_variabilis_jgi_ChlNC64A_1_22751_e_gw1.9.249.1:0.1374187594)80:0.0000029813,Viridiplantae-Trebouxiophyceae-Chlorella_variabilis_jgi_ChlNC64A_1_145237_IGS.gm_9_00044:0.0000020633)100:0.5153225900)89:0.1561908242)97:0.2274154704,Viridiplantae-Angiosperm-Arabidopsis_thaliana_sp_Q9SAR5_AKR2A_ARATH:0.7646557429)100:0.3255236972,(((((Discobida-Euglenozoid-Euglena_gracilis_EG_transcript_5067:1.4515023901,Opisthokonta-Metazoa-Orbicella_faveolata_XP_020622173.1:0.8967125572)94:0.4046342392,Stramenopiles-Phaeophyceae-Ectocarpus_siliculosus_tr_D8LNN6_D8LNN6_ECTSI:1.3232577617)90:0.2758913985,Stramenopiles-Phaeophyceae-Ectocarpus_siliculosus_tr_D7FVG9_D7FVG9_ECTSI:1.3667597157)44:0.1199324977,(Cryptophyta---Guillardia_theta_CCMP2712_XP_005834631.1:1.0089722208,((Opisthokonta-Metazoa-Amphimedon_queenslandica_tr_A0A1X7V6R6_A0A1X7V6R6_AMPQE:1.0245847334,Opisthokonta-Metazoa-Amphimedon_queenslandica_tr_A0A1X7VQM6_A0A1X7VQM6_AMPQE:1.2082281100)98:0.1943944228,Viridiplantae-Chlorophyceae-Volvox_carteri_f_nagariensis_tr_D8TW59_D8TW59_VOLCA:1.4608171934)84:0.0759961380)59:0.2743979035)96:0.4322973330,(Metamonada---Trichomonas_vaginalis_tr_A2EYZ6_A2EYZ6_TRIVA:1.3623687911,Metamonada---Trichomonas_vaginalis_tr_A2E3F0_A2E3F0_TRIVA:1.3392346091)96:0.4678713250)61:0.1001550132)56:0.0782031840,(Discobida-Euglenozoid-Euglena_gracilis_EG_transcript_11885:0.0000026075,Discobida-Euglenozoid-Euglena_gracilis_EG_transcript_17719:0.1880806921)100:0.5781038082)44:0.0384915943,((AlveoDino-Dinophyceae-Noctiluca_scintillans_MMETSP0253_Transcript_2299_m.4552:0.5138897752,((AlveoDino-Dinophyceae-Amphidinium_gibbosum.g37200.t1:0.4024165382,AlveoDino-Dinophyceae-Amphidinium_gibbosum.g50169.t1:0.0000020413)100:0.0642932130,AlveoDino-Dinophyceae-Amphidinium_gibbosum.g75297.t1:0.1300134875)100:0.7732821443)99:0.4306893616,(AlveoDino-Dinophyceae-Amphidinium_gibbosum.g6832.t1:0.8296735656,AlveoDino-Dinophyceae-Durusdinium_trenchii_sh.g30705.t1:0.5867516571)81:0.5632742886)53:0.0900039040)35:0.0261833729)56:0.0674460314,((Cryptophyta---Guillardia_theta_CCMP2712_XP_005836803.1:1.0506815285,Rhizaria-Chlorarachniophyceae-Bigelowiella_natans_CCMP2755_jgi_Bigna1_69154_fgenesh1_pg.8___78:0.7854440498)99:0.5308626565,Viridiplantae-Chlorophyceae-Chlamydomonas_reinhardtii_tr_A8J3J0_A8J3J0_CHLRE:0.6169694633)61:0.1489634693)79:0.2229580518)71:0.1433290412,(((AlveoDino-Dinophyceae-Alexandrium_tamarense_CCMP1771_Gene.112727__MMETSP0384_Transcript_69026__g.112727__m.112727:0.1598931099,AlveoDino-Dinophyceae-Gambierdiscus_australes_MMETSP0766_Transcript_60433_m.91572:0.0935534284)100:0.2156179520,(AlveoDino-Dinophyceae-Heterocapsa_rotundata_MMETSP0503_Transcript_21801_m.46416:0.2077496993,AlveoDino-Dinophyceae-Peridinium_aciculiferum_MMETSP0370_Transcript_30975_m.54125:0.2696660836)100:0.1615416581)98:0.0958263959,((((AlveoDino-Dinophyceae-Cladocopium_goreaui_evm.model.scf7180000356606.13:0.0117137480,AlveoDino-Dinophyceae-Cladocopium_C92_CC92.gene31051.mRNA1:0.0065980809)100:0.0306725752,AlveoDino-Dinophyceae-Fugacium_kawagutii_Fkaw.gene17353.mRNA1:0.0970296588)100:0.1521174327,(AlveoDino-Dinophyceae-Symbiodinium_microadriaticum_CCMP2467_Smic.gene7047.mRNA1:0.0084184205,AlveoDino-Dinophyceae-Symbiodinium_tridacnidorum_CCMP2592_Stri_CCMP2592.gene29366.mRNA1:0.2894270589)100:0.1319958310)100:0.2920406419,((AlveoDino-Dinophyceae-Polarella_glacialis_CCMP1383_evm.model.CCMP1383_scf7180000569555.1:0.0000010122,AlveoDino-Dinophyceae-Polarella_glacialis_CCMP2088_evm.model.CCMP2088_scf7180000724381.2:0.0000010122)80:0.0000028301,AlveoDino-Dinophyceae-Polarella_glacialis_CCMP1383_evm.model.CCMP1383_scf7180000576281.1:0.0000010122)100:0.2335662712)95:0.0958059268)100:0.3084143126)58:0.0228556700)83:0.4296635307,AlveoDino-Dinophyceae-Prorocentrum_minimum_Gene.211516__MMETSP0056_Transcript_114781__g.211516__m.211516:0.6780085079)89:0.3243526811,AlveoDino-Dinophyceae-Karenia_brevis_SP1_Gene.17855__MMETSP0574_Transcript_15295__g.17855__m.17855:1.3217739237)100:1.5086701010,AlveoDino-Dinophyceae-Gambierdiscus_australes_MMETSP0766_Transcript_5959_m.9216:0.1092203769)84:0.0962368830,((AlveoDino-Dinophyceae-Alexandrium_tamarense_CCMP1771_Gene.209820__MMETSP0382_Transcript_101630__g.209820__m.209820:0.0898303328,AlveoDino-Dinophyceae-Alexandrium_tamarense_CCMP1771_Gene.84027__MMETSP0384_Transcript_51593__g.84027__m.84027:0.0503313828)100:0.0832342245,(AlveoDino-Dinophyceae-Gymnodinium_catenatum_GC744_Gene.33976__MMETSP0784_Transcript_17928__g.33976__m.33976:0.0777518218,((AlveoDino-Dinophyceae-Gymnodinium_catenatum_GC744_Gene.33979__MMETSP0784_Transcript_17930__g.33979__m.33979:0.5838003657,(AlveoDino-Dinophyceae-Peridinium_aciculiferum_MMETSP0370_Transcript_75827_m.134923:0.3258244298,(AlveoDino-Dinophyceae-Prorocentrum_minimum_MMETSP0055_Transcript_69997_m.123001:0.3484723882,AlveoDino-Dinophyceae-Prorocentrum_minimum_MMETSP0057_Transcript_9557_m.17548:0.0000023615)100:0.2828985728)52:0.0044036775)48:0.0153084532,(AlveoDino-Dinophyceae-Heterocapsa_rotundata_MMETSP0503_Transcript_26328_m.55957:0.2031450846,(AlveoDino-Dinophyceae-Cladocopium_C92_CC92.gene23346.mRNA1:0.7875735656,(AlveoDino-Dinophyceae-Polarella_glacialis_CCMP1383_evm.model.CCMP1383_scf7180000590316.5:0.0000010122,AlveoDino-Dinophyceae-Polarella_glacialis_CCMP2088_evm.model.CCMP2088_scf7180000712874.3:0.0000010122)100:0.0948674340)88:0.1017911849)84:0.0703363172)88:0.0663948637)87:0.0363966775)99:0.1082749513);
```
