## Supplementary material for "Improved *Cladocopium goreaui* genome assembly reveals features of a facultative coral symbiont and the complex evolutionary history of dinoflagellate genes": OG0001411.treEdited.tre

```
(AlveoDino-Dinophyceae-Dinophysis_acuminata_DAEP01_MMETSP0797_Transcript_23955_m.47427:0.4145984161,((((((((AlveoDino-Dinophyceae-Dinophysis_acuminata_DAEP01_MMETSP0797_Transcript_32079_m.63461:1.0460663589,(AlveoDino-Dinophyceae-Heterocapsa_rotundata_MMETSP0503_Transcript_23117_m.48994:1.5225428630,AlveoDino-Dinophyceae-Cladocopium_goreaui_evm.model.scf7180000353401.1842:0.3987576529)99:0.3181585059)76:0.0736681840,(((AlveoDino-Dinophyceae-Prorocentrum_minimum_Gene.130252__MMETSP0056_Transcript_70444__g.130252__m.130252:0.0000028528,AlveoDino-Dinophyceae-Prorocentrum_minimum_MMETSP0057_Transcript_92324_m.171348:0.0000010084)100:0.1116650851,AlveoDino-Dinophyceae-Prorocentrum_minimum_Gene.130253__MMETSP0056_Transcript_70445__g.130253__m.130253:0.1029230205)100:0.3489527193,AlveoDino-Dinophyceae-Prorocentrum_minimum_Gene.130258__MMETSP0056_Transcript_70447__g.130258__m.130258:0.3547752356)87:0.1054150186)79:0.1546887719,((AlveoDino-Dinophyceae-Alexandrium_tamarense_CCMP1771_Gene.209080__MMETSP0382_Transcript_101374__g.209080__m.209080:0.3497696200,AlveoDino-Dinophyceae-Heterocapsa_rotundata_MMETSP0503_Transcript_62573_m.129749:0.4364705022)67:0.1390131526,AlveoDino-Dinophyceae-Peridinium_aciculiferum_MMETSP0370_Transcript_51212_m.90141:0.5939295164)68:0.0631365419)51:0.0803434000,(((AlveoDino-Dinophyceae-Durusdinium_trenchii_CCMP2556.gene3323.mRNA1:0.2797481332,(AlveoDino-Dinophyceae-Cladocopium_goreaui_evm.model.scf7180000357329.11:0.0872254642,AlveoDino-Dinophyceae-Fugacium_kawagutii_Fkaw.gene5034.mRNA1:0.1124555740)99:0.0839154556)100:0.3037574591,AlveoDino-Dinophyceae-Polarella_glacialis_CCMP2088_evm.model.CCMP2088_scf7180000668743.4:0.7318502689)86:0.0428165084,((AlveoDino-Dinophyceae-Symbiodinium_linucheae_CCMP2456_Slin_CCMP2456.gene899.mRNA1:0.0215682100,(AlveoDino-Dinophyceae-Symbiodinium_tridacnidorum_Sh18_Stri.gene7454.mRNA1:0.0000010084,AlveoDino-Dinophyceae-Symbiodinium_tridacnidorum_CCMP2592_Stri_CCMP2592.gene19909.mRNA1:0.0163394553)64:0.0137741133)95:0.1268432981,AlveoDino-Dinophyceae-Symbiodinium_pilosum_CCMP2461_Spil_CCMP2461.gene6585.mRNA1:0.0772500174)100:0.1986063218)99:0.2877761979)54:0.0375479857,((AlveoDino-Dinophyceae-Karenia_brevis_SP1_MMETSP0573_Transcript_17998_m.21608:1.1354608901,(((AlveoDino-Dinophyceae-Peridinium_aciculiferum_MMETSP0370_Transcript_15560_m.26447:1.0975724457,Opisthokonta-Metazoa-Nematostella_vectensis_tr_A7SH77_A7SH77_NEMVE:1.6531185743)69:0.1248735745,AlveoDino-Dinophyceae-Peridinium_aciculiferum_MMETSP0370_Transcript_48882_m.85874:0.7787146658)71:0.1379050539,((((((((((((Opisthokonta-Metazoa-Amphimedon_queenslandica_tr_A0A1X7TVZ2_A0A1X7TVZ2_AMPQE:0.7453414783,Opisthokonta-Metazoa-Acropora_digitifera_aug_v2a.22612.t1:1.0758453964)37:0.0880576338,(Opisthokonta-Metazoa-Nematostella_vectensis_tr_A7S8T0_A7S8T0_NEMVE:0.3206548199,Opisthokonta-Metazoa-Acropora_digitifera_aug_v2a.16388.t1:0.1710034592)100:0.2700112539)57:0.1104760176,((Opisthokonta-Metazoa-Nematostella_vectensis_tr_A7RXB8_A7RXB8_NEMVE:0.0000024762,Opisthokonta-Metazoa-Nematostella_vectensis_tr_A7T614_A7T614_NEMVE:0.0000025471)100:0.2479321327,(((Opisthokonta-Metazoa-Stylophora_pistillata_tr_A0A2B4RLN8_A0A2B4RLN8_STYPI:0.0514130191,(Opisthokonta-Metazoa-Orbicella_faveolata_XP_020617690.1:0.0000010084,Opisthokonta-Metazoa-Orbicella_faveolata_XP_020617691.1:0.0000010084)100:0.0980570650)100:0.0538173420,Opisthokonta-Metazoa-Acropora_digitifera_aug_v2a.09047.t1:0.2270119987)92:0.0288075418,Opisthokonta-Metazoa-Porites_lutea_plut2.m8.18210.m1:0.0589219791)95:0.1619460698)94:0.2555236382)49:0.0295284058,(Opisthokonta-Metazoa-Nematostella_vectensis_tr_A7SZ34_A7SZ34_NEMVE:0.6581177745,(Opisthokonta-Metazoa-Lottia_gigantea_tr_V3ZNA7_V3ZNA7_LOTGI:1.7967345596,(((Opisthokonta-Metazoa-Lottia_gigantea_tr_V3ZRS9_V3ZRS9_LOTGI:0.0000010084,Opisthokonta-Metazoa-Lottia_gigantea_tr_V4APW4_V4APW4_LOTGI:0.0000010084)90:0.0000020674,Opisthokonta-Metazoa-Lottia_gigantea_tr_V4ADG0_V4ADG0_LOTGI:0.0916699919)100:0.1007273159,Rhizaria-Foraminifera-Reticulomyxa_filosa_tr_X6LMX2_X6LMX2_RETFI:2.0617734627)43:0.0903499077)81:0.3332995182)63:0.1399692961)40:0.0260829593,(((((((((((Opisthokonta-Metazoa-Daphnia_pulex_tr_E9FT42_E9FT42_DAPPU:0.2008647425,((Opisthokonta-Metazoa-Homo_sapiens_sp_O75197_LRP5_HUMAN:0.0767111372,Opisthokonta-Metazoa-Homo_sapiens_sp_O75581_LRP6_HUMAN:0.1802536264)84:0.0232835525,Opisthokonta-Metazoa-Lottia_gigantea_tr_V4BA15_V4BA15_LOTGI:0.1777687711)100:0.0682167342)100:0.0567752636,(Opisthokonta-Metazoa-Nematostella_vectensis_tr_A7RGY8_A7RGY8_NEMVE:0.1885365765,((((Opisthokonta-Metazoa-Stylophora_pistillata_tr_A0A2B4SUX2_A0A2B4SUX2_STYPI:0.1929173993,(Opisthokonta-Metazoa-Stylophora_pistillata_tr_A0A2B4SW87_A0A2B4SW87_STYPI:0.0143810807,Opisthokonta-Metazoa-Stylophora_pistillata_tr_A0A2B4STN5_A0A2B4STN5_STYPI:0.0717214457)99:0.0463327151)86:0.0361708426,(((Opisthokonta-Metazoa-Acropora_digitifera_aug_v2a.23791.t1:0.0000023692,Opisthokonta-Metazoa-Acropora_digitifera_aug_v2a.10132.t1:0.0000020861)100:0.0173955833,Opisthokonta-Metazoa-Acropora_digitifera_aug_v2a.10130.t1:0.0934659459)99:0.1304244527,(Opisthokonta-Metazoa-Porites_lutea_plut2.m8.24935.m1:0.0345332496,Opisthokonta-Metazoa-Porites_lutea_plut2.m8.23689.m1:0.2100990806)100:0.0408761082)94:0.0307912230)80:0.0231398260,Opisthokonta-Metazoa-Orbicella_faveolata_XP_020605692.1:0.0933756001)86:0.0312859540,(Opisthokonta-Metazoa-Orbicella_faveolata_XP_020605706.1:0.0000026735,Opisthokonta-Metazoa-Orbicella_faveolata_XP_020605707.1:0.0000024947)70:0.0000023970)99:0.1876886651)99:0.1071124055)98:0.0554806810,(((Opisthokonta-Metazoa-Homo_sapiens_sp_A4QPB2_LRP5L_HUMAN:0.6256675836,Opisthokonta-Metazoa-Acropora_digitifera_aug_v2a.10133.t1:0.0078562005)90:0.1138110468,Opisthokonta-Metazoa-Acropora_digitifera_aug_v2a.13734.t1:0.0131274445)90:0.1022923627,Opisthokonta-Metazoa-Porites_lutea_plut2.m8.24934.m1:0.2548052361)99:0.2230999651)81:0.0848981228,(Opisthokonta-Metazoa-Daphnia_pulex_tr_E9HBU7_E9HBU7_DAPPU:0.2399211676,(Opisthokonta-Metazoa-Homo_sapiens_sp_O75096_LRP4_HUMAN:0.1304986921,Opisthokonta-Metazoa-Lottia_gigantea_tr_V4BEE3_V4BEE3_LOTGI:0.2087579719)99:0.0777714127)100:0.1232628531)70:0.0351596618,(Opisthokonta-Metazoa-Porites_lutea_plut2.m8.23678.m1:0.0242270335,(Opisthokonta-Metazoa-Porites_lutea_plut2.m8.17008.m1:0.0264458589,Opisthokonta-Metazoa-Porites_lutea_plut2.m8.23688.m1:0.0416601008)100:0.0400060955)100:0.3909581403)72:0.0363360115,((((((Opisthokonta-Metazoa-Daphnia_pulex_tr_E9FZA9_E9FZA9_DAPPU:0.2739393215,Opisthokonta-Metazoa-Caenorhabditis_elegans_sp_Q04833_LRP_CAEEL:0.4404600344)100:0.0561607175,(Opisthokonta-Metazoa-Homo_sapiens_sp_P98164_LRP2_HUMAN:0.2673331877,Opisthokonta-Metazoa-Lottia_gigantea_tr_V3ZIN0_V3ZIN0_LOTGI:0.2718030643)100:0.1379639373)100:0.2328697795,(((Opisthokonta-Metazoa-Daphnia_pulex_tr_E9H319_E9H319_DAPPU:0.0612670099,Opisthokonta-Metazoa-Lottia_gigantea_tr_V4APP8_V4APP8_LOTGI:0.3025951145)84:0.0617719545,(Opisthokonta-Metazoa-Homo_sapiens_sp_Q07954_LRP1_HUMAN:0.1015193533,Opisthokonta-Metazoa-Homo_sapiens_sp_Q9NZR2_LRP1B_HUMAN:0.1013817466)100:0.1636021945)95:0.2967543612,Opisthokonta-Metazoa-Nematostella_vectensis_tr_A7RGB1_A7RGB1_NEMVE:0.5345400323)85:0.0812602429)71:0.0303426443,(Opisthokonta-Metazoa-Nematostella_vectensis_tr_A7RGB0_A7RGB0_NEMVE:0.3857935712,((Opisthokonta-Metazoa-Stylophora_pistillata_tr_A0A2B4SF45_A0A2B4SF45_STYPI:0.0874448816,Opisthokonta-Metazoa-Acropora_digitifera_aug_v2a.00468.t1:0.3634926201)63:0.0431305686,Opisthokonta-Metazoa-Orbicella_faveolata_XP_020630301.1:0.0702461303)100:0.2077640006)83:0.0597655712)83:0.0328222114,(Opisthokonta-Metazoa-Daphnia_pulex_tr_E9GW26_E9GW26_DAPPU:0.2504185687,Opisthokonta-Metazoa-Caenorhabditis_elegans_tr_Q7JP80_Q7JP80_CAEEL:0.5225936412)97:0.1339768475)81:0.0830775744,Opisthokonta-Metazoa-Homo_sapiens_sp_P01133_EGF_HUMAN:0.6723492238)45:0.0053198414)50:0.0680689699,(((((Opisthokonta-Metazoa-Daphnia_pulex_tr_E9G3U7_E9G3U7_DAPPU:0.0349852867,(((Opisthokonta-Metazoa-Daphnia_pulex_tr_E9GV01_E9GV01_DAPPU:0.0116639998,Opisthokonta-Metazoa-Daphnia_pulex_tr_E9I293_E9I293_DAPPU:0.0000010084)100:0.0100560802,Opisthokonta-Metazoa-Daphnia_pulex_tr_E9GVA3_E9GVA3_DAPPU:0.1945562181)100:0.0342820529,Opisthokonta-Metazoa-Daphnia_pulex_tr_E9H6F1_E9H6F1_DAPPU:0.0428881964)81:0.0054210434)98:0.1252246697,Opisthokonta-Metazoa-Daphnia_pulex_tr_E9HQ28_E9HQ28_DAPPU:0.2588870593)99:0.2079324803,Opisthokonta-Metazoa-Lottia_gigantea_tr_V4AAC2_V4AAC2_LOTGI:0.9601569428)91:0.2862894428,(Opisthokonta-Metazoa-Nematostella_vectensis_tr_A7T3E9_A7T3E9_NEMVE:0.7310457940,Opisthokonta-Metazoa-Nematostella_vectensis_tr_A7RGA9_A7RGA9_NEMVE:0.1852654934)99:0.2795274632)76:0.1423377016,((Opisthokonta-Metazoa-Caenorhabditis_elegans_tr_G5EFK8_G5EFK8_CAEEL:0.4838842393,Opisthokonta-Metazoa-Lottia_gigantea_tr_V3YVZ9_V3YVZ9_LOTGI:1.0117214377)71:0.2393952755,(Opisthokonta-Metazoa-Lottia_gigantea_tr_V4A7Z5_V4A7Z5_LOTGI:1.2515450051,Opisthokonta-Metazoa-Lottia_gigantea_tr_V4C597_V4C597_LOTGI:0.3811746036)35:0.0000022186)59:0.0971314169)73:0.0870557620)56:0.0380622233,(((Opisthokonta-Metazoa-Nematostella_vectensis_tr_A7RXU8_A7RXU8_NEMVE:0.1994316825,((Opisthokonta-Metazoa-Stylophora_pistillata_tr_A0A2B4RUZ0_A0A2B4RUZ0_STYPI:0.1358404779,Opisthokonta-Metazoa-Orbicella_faveolata_XP_020606236.1:0.0802382320)100:0.0757760566,(Opisthokonta-Metazoa-Acropora_digitifera_aug_v2a.03548.t1:0.4828783024,Opisthokonta-Metazoa-Porites_lutea_plut2.m8.10469.m1:0.0805871596)99:0.0597038193)99:0.0915952328)99:0.1655931220,(Opisthokonta-Metazoa-Nematostella_vectensis_tr_A7RJZ9_A7RJZ9_NEMVE:0.1691207040,(((Opisthokonta-Metazoa-Stylophora_pistillata_tr_A0A2B4RP27_A0A2B4RP27_STYPI:0.1186477086,((Opisthokonta-Metazoa-Acropora_digitifera_aug_v2a.23785.t1:0.0000010084,Opisthokonta-Metazoa-Acropora_digitifera_aug_v2a.16958.t1:0.0000010084)100:0.0843389789,Opisthokonta-Metazoa-Porites_lutea_plut2.m8.27584.m1:0.2064352967)95:0.0690322386)90:0.0367333895,Opisthokonta-Metazoa-Orbicella_faveolata_XP_020617722.1:0.0738259124)99:0.0805708389,Opisthokonta-Metazoa-Porites_lutea_plut2.m8.27583.m1:0.5799712198)90:0.0523453279)100:0.1234098020)93:0.0784463586,Opisthokonta-Metazoa-Porites_lutea_plut2.m8.22640.m1:0.8876250067)68:0.0169157795)72:0.0651703069,Opisthokonta-Metazoa-Orbicella_faveolata_XP_020623022.1:0.5749145278)54:0.0151597625,Opisthokonta-Metazoa-Lottia_gigantea_tr_V4AZT3_V4AZT3_LOTGI:0.3758433797)75:0.0548728965,Opisthokonta-Metazoa-Nematostella_vectensis_tr_A7SH94_A7SH94_NEMVE:1.0029566263)56:0.0545907075)49:0.0275356968,(Opisthokonta-Metazoa-Nematostella_vectensis_tr_A7T874_A7T874_NEMVE:0.6533972328,Opisthokonta-Metazoa-Nematostella_vectensis_tr_A7RIK9_A7RIK9_NEMVE:0.4518091961)78:0.1202656322)51:0.0143036197,((Opisthokonta-Metazoa-Stylophora_pistillata_tr_A0A2B4S5M7_A0A2B4S5M7_STYPI:0.6831727168,Opisthokonta-Metazoa-Acropora_digitifera_aug_v2a.20148.t1:0.1758004794)99:0.4081389151,Opisthokonta-Metazoa-Orbicella_faveolata_XP_020623023.1:0.6718605774)81:0.1421377927)64:0.0734178060,(Opisthokonta-Metazoa-Homo_sapiens_sp_P01130_LDLR_HUMAN:0.3087575098,Opisthokonta-Metazoa-Homo_sapiens_sp_Q14114_LRP8_HUMAN:0.1177228103)100:0.4474890031)78:0.0381134361,(((((Opisthokonta-Metazoa-Nematostella_vectensis_tr_A7SH95_A7SH95_NEMVE:0.5226525752,((Opisthokonta-Metazoa-Stylophora_pistillata_tr_A0A2B4SFE5_A0A2B4SFE5_STYPI:0.3378588485,(((((Opisthokonta-Metazoa-Orbicella_faveolata_XP_020627021.1:0.0000000000,Opisthokonta-Metazoa-Orbicella_faveolata_XP_020627025.1:0.0000000000):0.0000000000,Opisthokonta-Metazoa-Orbicella_faveolata_XP_020627024.1:0.0000000000):0.0000000000,Opisthokonta-Metazoa-Orbicella_faveolata_XP_020627023.1:0.0000000000):0.0000010084,Opisthokonta-Metazoa-Orbicella_faveolata_XP_020627022.1:0.0000010084)100:0.0078469602,Opisthokonta-Metazoa-Orbicella_faveolata_XP_020627039.1:0.0000020695)100:0.1061327205)100:0.2565817758,(Opisthokonta-Metazoa-Acropora_digitifera_aug_v2a.08180.t1:0.2389053268,(Opisthokonta-Metazoa-Orbicella_faveolata_XP_020602324.1:0.3682531259,Opisthokonta-Metazoa-Orbicella_faveolata_XP_020623746.1:0.1226808956)100:0.2041840746)100:0.2522427575)95:0.0893309421)94:0.1173085100,((((Opisthokonta-Metazoa-Stylophora_pistillata_tr_A0A2B4R2L8_A0A2B4R2L8_STYPI:0.3767680099,Opisthokonta-Metazoa-Stylophora_pistillata_tr_A0A2B4S3P7_A0A2B4S3P7_STYPI:0.1939468777)34:0.0046220229,((Opisthokonta-Metazoa-Stylophora_pistillata_tr_A0A2B4RKM6_A0A2B4RKM6_STYPI:0.1470665211,Opisthokonta-Metazoa-Orbicella_faveolata_XP_020626036.1:0.1608976421)55:0.0305431901,Opisthokonta-Metazoa-Orbicella_faveolata_XP_020632963.1:0.1390465398)51:0.0257724451)32:0.0166149644,((((Opisthokonta-Metazoa-Acropora_digitifera_aug_v2a.00314.t1:0.0116226201,(Opisthokonta-Metazoa-Acropora_digitifera_aug_v2a.24172.t1:0.0457794073,Opisthokonta-Metazoa-Acropora_digitifera_aug_v2a.12682.t1:0.0299806549)100:0.0298099932)99:0.0044454094,Opisthokonta-Metazoa-Acropora_digitifera_aug_v2a.17707.t1:0.0245412721)100:0.0552253735,Opisthokonta-Metazoa-Acropora_digitifera_aug_v2a.01970.t1:0.0564094229)100:0.0705762406,Opisthokonta-Metazoa-Porites_lutea_plut2.m8.14423.m1:0.1432763985)100:0.1448941259)85:0.0207826938,((Opisthokonta-Metazoa-Stylophora_pistillata_tr_A0A2B4RG53_A0A2B4RG53_STYPI:0.3119793341,(Opisthokonta-Metazoa-Stylophora_pistillata_tr_A0A2B4RLC6_A0A2B4RLC6_STYPI:0.2213826514,Opisthokonta-Metazoa-Stylophora_pistillata_tr_A0A2B4S226_A0A2B4S226_STYPI:0.0368049238)100:0.0933093574)96:0.0616729684,(((Opisthokonta-Metazoa-Stylophora_pistillata_tr_A0A2B4S1P0_A0A2B4S1P0_STYPI:0.2305803127,Opisthokonta-Metazoa-Orbicella_faveolata_XP_020602216.1:0.4488464085)100:0.2463494740,Opisthokonta-Metazoa-Orbicella_faveolata_XP_020603798.1:0.2552441464)99:0.1561971546,(Opisthokonta-Metazoa-Acropora_digitifera_aug_v2a.05589.t1:0.0725900958,((((Opisthokonta-Metazoa-Orbicella_faveolata_XP_020626031.1:0.0000000000,Opisthokonta-Metazoa-Orbicella_faveolata_XP_020626033.1:0.0000000000):0.0000000000,Opisthokonta-Metazoa-Orbicella_faveolata_XP_020626035.1:0.0000000000):0.0000000000,Opisthokonta-Metazoa-Orbicella_faveolata_XP_020626034.1:0.0000000000):0.0000022091,Opisthokonta-Metazoa-Orbicella_faveolata_XP_020626032.1:0.0000022331)100:0.0484899271)100:0.1090540176)45:0.0205037651)43:0.0236164650)100:0.3895564038)97:0.0373666791,(Opisthokonta-Metazoa-Caenorhabditis_elegans_tr_O01768_O01768_CAEEL:0.6323391506,Opisthokonta-Metazoa-Lottia_gigantea_tr_V4A840_V4A840_LOTGI:0.8304327076)90:0.1231156789)88:0.1115258099,((Opisthokonta-Metazoa-Nematostella_vectensis_tr_A7T5U0_A7T5U0_NEMVE:0.5904333377,Opisthokonta-Metazoa-Caenorhabditis_elegans_tr_O44191_O44191_CAEEL:1.0980999166)68:0.1103010285,(Opisthokonta-Metazoa-Lottia_gigantea_tr_V4AFG5_V4AFG5_LOTGI:0.0000021546,Opisthokonta-Metazoa-Lottia_gigantea_tr_V4B1Q9_V4B1Q9_LOTGI:0.0000025541)100:0.6985383626)64:0.1454598041)49:0.0293481790,(Opisthokonta-Metazoa-Nematostella_vectensis_tr_A7RJD6_A7RJD6_NEMVE:0.4885072678,Opisthokonta-Metazoa-Lottia_gigantea_tr_V4AYB6_V4AYB6_LOTGI:0.7540796920)69:0.1273573253)62:0.0394407822)61:0.0897959237,(Opisthokonta-Metazoa-Lottia_gigantea_tr_V4AUW3_V4AUW3_LOTGI:0.5176426775,Opisthokonta-Metazoa-Lottia_gigantea_tr_V4AYK8_V4AYK8_LOTGI:0.4776654952)100:1.0149641420)36:0.0000026752,(((Opisthokonta-Metazoa-Stylophora_pistillata_tr_A0A2B4SMA9_A0A2B4SMA9_STYPI:0.4645449676,(Opisthokonta-Metazoa-Orbicella_faveolata_XP_020611825.1:0.0000010084,Opisthokonta-Metazoa-Orbicella_faveolata_XP_020611826.1:0.0000010084)100:0.1418142807)99:0.0791970598,((Opisthokonta-Metazoa-Porites_lutea_plut2.m8.15657.m1:0.2825514753,Opisthokonta-Metazoa-Porites_lutea_plut2.m8.27822.m1:0.2940890829)98:0.0529247421,Opisthokonta-Metazoa-Porites_lutea_plut2.m8.27819.m1:0.2347399031)99:0.1200349958)80:0.0234672508,(((Opisthokonta-Metazoa-Porites_lutea_plut2.m8.27811.m1:0.0000010084,Opisthokonta-Metazoa-Porites_lutea_plut2.m8.27815.m1:0.0000010084)100:0.0377786244,(Opisthokonta-Metazoa-Porites_lutea_plut2.m8.27820.m1:0.2524441566,(Opisthokonta-Metazoa-Porites_lutea_plut2.m8.15656.m1:0.0193957345,Opisthokonta-Metazoa-Porites_lutea_plut2.m8.27821.m1:0.1613981969)88:0.0000024422)98:0.0305766420)100:0.1120354912,(Opisthokonta-Metazoa-Porites_lutea_plut2.m8.27809.m1:0.1204043570,Opisthokonta-Metazoa-Porites_lutea_plut2.m8.31675.m1:0.1531120737)100:0.3382619376)98:0.0935536853)100:0.5820324885)77:0.1695862933,(Opisthokonta-Metazoa-Amphimedon_queenslandica_tr_A0A1X7VS84_A0A1X7VS84_AMPQE:1.0367470515,(Opisthokonta-Metazoa-Daphnia_pulex_tr_E9G5N7_E9G5N7_DAPPU:0.1647641825,(Opisthokonta-Metazoa-Daphnia_pulex_tr_E9GIF7_E9GIF7_DAPPU:0.1367736306,((Opisthokonta-Metazoa-Daphnia_pulex_tr_E9GIF9_E9GIF9_DAPPU:0.1290387130,(Opisthokonta-Metazoa-Daphnia_pulex_tr_E9GIG2_E9GIG2_DAPPU:0.1670620393,(Opisthokonta-Metazoa-Daphnia_pulex_tr_E9GIG3_E9GIG3_DAPPU:0.2918805618,Opisthokonta-Metazoa-Daphnia_pulex_tr_E9GIG6_E9GIG6_DAPPU:0.1338279234)62:0.0547529943)62:0.0295862075)45:0.0260992556,Opisthokonta-Metazoa-Daphnia_pulex_tr_E9GIG4_E9GIG4_DAPPU:0.0696261559)67:0.0715466648)94:0.2824494073)100:0.8260386047)63:0.1913190796)81:0.1773191649)91:0.2462058950)91:0.1346688734,AlveoDino-Dinophyceae-Heterocapsa_rotundata_MMETSP0503_Transcript_73440_m.152257:1.3011645257)65:0.0964668885)27:0.0206657918,(AlveoDino-Dinophyceae-Gymnodinium_catenatum_GC744_Gene.237622__MMETSP0784_Transcript_120867__g.237622__m.237622:0.4396115713,AlveoDino-Dinophyceae-Heterocapsa_rotundata_MMETSP0503_Transcript_57643_m.119896:1.1574095002)44:0.1595771856)54:0.1079221106,(((AlveoDino-Dinophyceae-Alexandrium_tamarense_CCMP1771_Gene.228999__MMETSP0382_Transcript_110302__g.228999__m.228999:0.0000026378,AlveoDino-Dinophyceae-Alexandrium_tamarense_CCMP1771_Gene.196866__MMETSP0384_Transcript_120598__g.196866__m.196866:0.0000024378)100:0.6469628337,((AlveoDino-Dinophyceae-Fugacium_kawagutii_Fkaw.gene15781.mRNA1:0.2796020856,(((AlveoDino-Dinophyceae-Symbiodinium_microadriaticum_CassKB8_Smic_CassKB8.gene4302.mRNA1:0.0000010084,AlveoDino-Dinophyceae-Symbiodinium_linucheae_CCMP2456_Slin_CCMP2456.gene13331.mRNA1:0.0000010084)100:0.0081581448,AlveoDino-Dinophyceae-Symbiodinium_tridacnidorum_CCMP2592_Stri_CCMP2592.gene23527.mRNA1:0.0091635237)100:0.1173122677,AlveoDino-Dinophyceae-Symbiodinium_pilosum_CCMP2461_Spil_CCMP2461.gene10681.mRNA1:0.3120982186)100:0.0648953243)100:0.1810856577,(((AlveoDino-Dinophyceae-Polarella_glacialis_CCMP1383_evm.model.CCMP1383_scf7180000596292.2:0.0000000000,AlveoDino-Dinophyceae-Polarella_glacialis_CCMP2088_evm.model.CCMP2088_scf7180000717500.1:0.0000000000):0.0000000000,AlveoDino-Dinophyceae-Polarella_glacialis_CCMP1383_evm.model.CCMP1383_scf7180000598560.1:0.0000000000):0.0000010084,AlveoDino-Dinophyceae-Polarella_glacialis_CCMP1383_evm.model.CCMP1383_scf7180000594294.1:0.0000010084)100:0.4935213117)100:0.3242553025)93:0.2402838256,AlveoDino-Dinophyceae-Symbiodinium_tridacnidorum_CCMP2592_Stri_CCMP2592.gene13465.mRNA1:1.3593037826)55:0.0679262689)78:0.0168770595,AlveoDino-Dinophyceae-Peridinium_aciculiferum_MMETSP0370_Transcript_53966_m.95220:0.7172761160)96:0.1743765396,(AlveoDino-Dinophyceae-Alexandrium_tamarense_CCMP1771_Gene.78454__MMETSP0382_Transcript_38469__g.78454__m.78454:0.9459401454,AlveoDino-Dinophyceae-Alexandrium_tamarense_CCMP1771_Gene.151271__MMETSP0382_Transcript_72812__g.151271__m.151271:0.2698171060)99:0.3698896644);
```
