## Supplementary material for "Improved *Cladocopium goreaui* genome assembly reveals features of a facultative coral symbiont and the complex evolutionary history of dinoflagellate genes": OG0002079.treEdited.tre

```
(Alveolata-Apicomplexa-Plasmodium_falciparum_XP_001350828.1:1.8831323532,Alveolata-Apicomplexa-Toxoplasma_gondii_XP_002366057.1:0.5556007888,((Alveolata-Chromerida-Chromera_velia_Cvel_1702:0.9261467946,Alveolata-Chromerida-Vitrella_brassicaformis_Vbra_10785:0.4044487938)98:0.0859036992,(((((((((((Alveolata-Ciliophora-Paramecium_tetraurelia_tr_A0C605_A0C605_PARTE:0.0147154209,Alveolata-Ciliophora-Paramecium_tetraurelia_tr_A0CAC8_A0CAC8_PARTE:0.0227236109)100:0.1205030248,Alveolata-Ciliophora-Paramecium_tetraurelia_tr_A0CF59_A0CF59_PARTE:0.2087131435)100:0.8750558362,Alveolata-Ciliophora-Tetrahymena_thermophila_SB210_tr_I7MKT8_I7MKT8_TETTS:0.5932302669)100:0.4672201025,(Discobida-Trypanosoma-Trypanosoma_brucei_tr_Q38B37_Q38B37_TRYB2:1.3824198191,Amoebozoa-Evosea-Dictyostelium_discoideum_AX4_tr_Q869X1_Q869X1_DICDI:1.1681158500)59:0.1770461148)55:0.0640632717,Rhizaria-Foraminifera-Reticulomyxa_filosa_tr_X6L9D4_X6L9D4_RETFI:1.4407156714)41:0.0744526886,(((Metamonada---Trichomonas_vaginalis_tr_A2EQ32_A2EQ32_TRIVA:0.8681787356,Metamonada---Trichomonas_vaginalis_tr_A2EKX5_A2EKX5_TRIVA:0.4549796002)100:0.4446736268,Metamonada---Trichomonas_vaginalis_tr_A2DFG7_A2DFG7_TRIVA:1.0364152529)100:1.4047288530,(Stramenopiles---Blastocystis_ST1_tr_A0A196S9F0_A0A196S9F0_BLAHN:0.7058515596,Stramenopiles---Blastocystis_ST1_tr_A0A196S9R4_A0A196S9R4_BLAHN:0.7206764155)100:0.7637755275)85:0.2822254438)42:0.0587385956,(AlveoDino-Dinophyceae-Symbiodinium_microadriaticum_CassKB8_Smic_CassKB8.gene38884.mRNA1:0.9927534138,Opisthokonta-Choanoflagellida-Salpingoeca_rosetta_tr_F2UA97_F2UA97_SALR5:0.8728596090)61:0.1878012241)54:0.0595840770,(((Discobida-Euglenozoid-Euglena_gracilis_EG_transcript_5284:0.8318280021,(((((Rhodophyta---Chondrus_crispus_XP_005710461.1:0.2727793934,Rhodophyta---Gracilariopsis_chorda_PXF49129.1:0.2551669962)100:0.1648767023,(Rhodophyta---Porphyra_umbilicalis_Pum0654s0007.1.p:0.1087086314,Rhodophyta---Pyropia_yezoensis_contig_5119_g1135:0.0506891004)100:0.6049234760)99:0.0801376696,Rhodophyta---Porphyridium_purpureum_evm.model.contig_2056.2:0.5217969956)89:0.0711286457,Rhodophyta---Galdieria_sulphuraria_tr_M2XCT8_M2XCT8_GALSU:0.7744482388)57:0.0298433495,Rhodophyta---Cyanidioschyzon_merolae_strain_10D_XP_005539087.1:1.1661652222)96:0.1037299594)67:0.0753877370,((Cryptophyta---Guillardia_theta_CCMP2712_XP_005827391.1:0.4374177077,Glaucophyta---Cyanophora_paradoxa_ConsensusfromContig53686-snap_masked-ConsensusfromContig53686-abinit-gene-0.1-mRNA-1_cds_11084/913-962_0__:0.6896155903)79:0.0844340109,((((Haptophyta---Emiliania_huxleyi_CCMP1516_tr_R1DWE8_R1DWE8_EMIHU:0.1656064078,(Haptophyta---Emiliania_huxleyi_CCMP1516_tr_R1FE48_R1FE48_EMIHU:0.0000010180,Haptophyta---Emiliania_huxleyi_CCMP1516_tr_R1FL56_R1FL56_EMIHU:0.0000029533)100:0.0432976035)100:0.1644594429,Haptophyta---Emiliania_huxleyi_CCMP1516_tr_R1DP06_R1DP06_EMIHU:0.0038816823)100:0.6125588078,((Viridiplantae-Chlorophyceae-Chlamydomonas_reinhardtii_tr_A0A2K3DP68_A0A2K3DP68_CHLRE:0.1393706922,Viridiplantae-Chlorophyceae-Volvox_carteri_f_nagariensis_tr_D8TIF2_D8TIF2_VOLCA:0.0625806549)100:0.3011011799,((((Viridiplantae-Trebouxiophyceae-Chlorella_variabilis_jgi_ChlNC64A_1_16352_gw1.9.336.1:0.0000027170,Viridiplantae-Trebouxiophyceae-Chlorella_variabilis_jgi_ChlNC64A_1_22727_e_gw1.9.336.1:0.0000023333)82:0.0020038633,Viridiplantae-Trebouxiophyceae-Chlorella_variabilis_jgi_ChlNC64A_1_35269_estExt_Genewise1Plus.C_90147:0.0000020175)81:0.0079891934,Viridiplantae-Trebouxiophyceae-Chlorella_variabilis_jgi_ChlNC64A_1_30955_estExt_Genewise1.C_90147:0.0000010180)71:0.0000023400,(Viridiplantae-Trebouxiophyceae-Chlorella_variabilis_jgi_ChlNC64A_1_145320_IGS.gm_9_00127:0.0000010180,(Viridiplantae-Trebouxiophyceae-Chlorella_variabilis_jgi_ChlNC64A_1_57726_estExt_fgenesh3_pg.C_90064:0.0000010180,Viridiplantae-Trebouxiophyceae-Chlorella_variabilis_jgi_ChlNC64A_1_52040_fgenesh3_pg.C_scaffold_9000065:0.0127197352)57:0.0000026900)66:0.0000022995)100:0.3558010969)100:0.1724838652)63:0.0658786578,(Viridiplantae-Angiosperm-Arabidopsis_thaliana_sp_Q8VZM1_NAA15_ARATH:0.1180268171,((Viridiplantae-Angiosperm-Glycine_max_tr_I1KH61_I1KH61_SOYBN:0.0091859833,Viridiplantae-Angiosperm-Glycine_max_tr_I1KV97_I1KV97_SOYBN:0.0102338998)100:0.0163234916,(Viridiplantae-Angiosperm-Glycine_max_tr_I1M5N2_I1M5N2_SOYBN:0.0206129933,Viridiplantae-Angiosperm-Glycine_max_tr_I1MCL4_I1MCL4_SOYBN:0.0155211061)100:0.0404990819)100:0.0566112285)100:0.2947539595)77:0.0772920838)83:0.0689479969)56:0.0449255386,((((Opisthokonta-Fungi-Laccaria_bicolor_S238N_H82_tr_B0DTW2_B0DTW2_LACBS:0.8202838146,Opisthokonta-Fungi-Saccharomyces_cerevisiae_sp_P12945_NAT1_YEAST:1.2922505644)64:0.1434678405,((Opisthokonta-Metazoa-Amphimedon_queenslandica_tr_A0A1X7UH32_A0A1X7UH32_AMPQE:0.5174760953,((Opisthokonta-Metazoa-Daphnia_pulex_tr_E9FTX7_E9FTX7_DAPPU:0.2794919069,((Opisthokonta-Metazoa-Homo_sapiens_sp_Q6N069_NAA16_HUMAN:0.1604677872,Opisthokonta-Metazoa-Homo_sapiens_sp_Q9BXJ9_NAA15_HUMAN:0.1227147290)100:0.1326836447,Opisthokonta-Metazoa-Lottia_gigantea_tr_V4CPS5_V4CPS5_LOTGI:0.2548191124)96:0.0557720991)95:0.0418723727,(Opisthokonta-Metazoa-Nematostella_vectensis_tr_A7S752_A7S752_NEMVE:0.1650827160,(Opisthokonta-Metazoa-Stylophora_pistillata_tr_A0A2B4RBH8_A0A2B4RBH8_STYPI:0.0569165440,((Opisthokonta-Metazoa-Acropora_digitifera_aug_v2a.10357.t1:0.1334564686,Opisthokonta-Metazoa-Porites_lutea_plut2.m8.3244.m1:0.0385321173)95:0.0173138300,(Opisthokonta-Metazoa-Orbicella_faveolata_XP_020618730.1:0.0000010180,Opisthokonta-Metazoa-Orbicella_faveolata_XP_020618731.1:0.0000010180)100:0.0286036668)98:0.0178359463)100:0.1132997707)100:0.1529412038)97:0.1043625092)90:0.0932845853,Opisthokonta-Metazoa-Caenorhabditis_elegans_tr_Q8WTL6_Q8WTL6_CAEEL:0.7824925687)100:0.1671397041)52:0.0577031385,((Rhizaria-Chlorarachniophyceae-Bigelowiella_natans_CCMP2755_jgi_Bigna1_140683_aug1.57_g15391:0.0000023793,Rhizaria-Chlorarachniophyceae-Bigelowiella_natans_CCMP2755_jgi_Bigna1_78849_fgenesh1_pg.57___100:0.0599787478)65:0.0000020280,(Rhizaria-Chlorarachniophyceae-Bigelowiella_natans_CCMP2755_jgi_Bigna1_28574_gw1.57.59.1:0.0000022686,Rhizaria-Chlorarachniophyceae-Bigelowiella_natans_CCMP2755_jgi_Bigna1_41914_e_gw1.57.59.1:0.0000022036)100:0.0433406229)100:0.7768841859)59:0.0387082971,(((((((((((((((((((Stramenopiles-Bacillariophyta-Fragilariopsis_cylindrus_CCMP1102_jgi_Fracy1_240326_fgenesh2_pg.7___664:0.0000000000,Stramenopiles-Bacillariophyta-Fragilariopsis_cylindrus_CCMP1102_jgi_Fracy1_275739_estExt_fgenesh2_pm.C_70323:0.0000000000):0.0000000000,Stramenopiles-Bacillariophyta-Fragilariopsis_cylindrus_CCMP1102_jgi_Fracy1_186433_e_gw1.7.20.1:0.0000000000):0.0000000000,Stramenopiles-Bacillariophyta-Fragilariopsis_cylindrus_CCMP1102_jgi_Fracy1_226265_fgenesh2_pm.7___324:0.0000000000):0.0000000000,Stramenopiles-Bacillariophyta-Fragilariopsis_cylindrus_CCMP1102_jgi_Fracy1_209089_estExt_Genewise1Plus.C_70952:0.0000000000):0.0000000000,Stramenopiles-Bacillariophyta-Fragilariopsis_cylindrus_CCMP1102_jgi_Fracy1_187678_e_gw1.7.30.1:0.0000000000):0.0000000000,Stramenopiles-Bacillariophyta-Fragilariopsis_cylindrus_CCMP1102_jgi_Fracy1_209088_estExt_Genewise1Plus.C_70951:0.0000000000):0.0000010180,Stramenopiles-Bacillariophyta-Fragilariopsis_cylindrus_CCMP1102_jgi_Fracy1_261773_estExt_fgenesh2_pg.C_70661:0.0000010180)62:0.0000027150,(((Stramenopiles-Bacillariophyta-Fragilariopsis_cylindrus_CCMP1102_jgi_Fracy1_136231_gw1.7.20.1:0.0000010180,(((Stramenopiles-Bacillariophyta-Fragilariopsis_cylindrus_CCMP1102_jgi_Fracy1_156801_gw1.7.860.1:0.0000000000,Stramenopiles-Bacillariophyta-Fragilariopsis_cylindrus_CCMP1102_jgi_Fracy1_209087_estExt_Genewise1Plus.C_70950:0.0000000000):0.0000010180,Stramenopiles-Bacillariophyta-Fragilariopsis_cylindrus_CCMP1102_jgi_Fracy1_170328_estExt_Genewise1.C_70988:0.0000010180)38:0.0000010181,Stramenopiles-Bacillariophyta-Fragilariopsis_cylindrus_CCMP1102_jgi_Fracy1_186566_e_gw1.7.860.1:0.0000010180)90:0.0000010181)33:0.0000010181,Stramenopiles-Bacillariophyta-Fragilariopsis_cylindrus_CCMP1102_jgi_Fracy1_136483_gw1.7.30.1:0.0000010180)92:0.0000010181,(Stramenopiles-Bacillariophyta-Fragilariopsis_cylindrus_CCMP1102_jgi_Fracy1_170326_estExt_Genewise1.C_70986:0.0000010180,Stramenopiles-Bacillariophyta-Fragilariopsis_cylindrus_CCMP1102_jgi_Fracy1_170327_estExt_Genewise1.C_70987:0.0000010180)96:0.0000020211)88:0.0000010181)93:0.0017430283,(((((((Stramenopiles-Bacillariophyta-Fragilariopsis_cylindrus_CCMP1102_jgi_Fracy1_254056_fgenesh2_pg.52___58:0.0000000000,Stramenopiles-Bacillariophyta-Fragilariopsis_cylindrus_CCMP1102_jgi_Fracy1_230410_fgenesh2_pm.52___19:0.0000000000):0.0000000000,Stramenopiles-Bacillariophyta-Fragilariopsis_cylindrus_CCMP1102_jgi_Fracy1_214150_estExt_Genewise1Plus.C_520078:0.0000000000):0.0000000000,Stramenopiles-Bacillariophyta-Fragilariopsis_cylindrus_CCMP1102_jgi_Fracy1_214151_estExt_Genewise1Plus.C_520079:0.0000000000):0.0000000000,Stramenopiles-Bacillariophyta-Fragilariopsis_cylindrus_CCMP1102_jgi_Fracy1_200360_e_gw1.52.8.1:0.0000000000):0.0000000000,Stramenopiles-Bacillariophyta-Fragilariopsis_cylindrus_CCMP1102_jgi_Fracy1_200424_e_gw1.52.13.1:0.0000000000):0.0000000000,Stramenopiles-Bacillariophyta-Fragilariopsis_cylindrus_CCMP1102_jgi_Fracy1_278378_estExt_fgenesh2_pm.C_520019:0.0000000000):0.0000010180,Stramenopiles-Bacillariophyta-Fragilariopsis_cylindrus_CCMP1102_jgi_Fracy1_265751_estExt_fgenesh2_pg.C_520058:0.0000010180)59:0.0000027635)81:0.0000010181,(Stramenopiles-Bacillariophyta-Fragilariopsis_cylindrus_CCMP1102_jgi_Fracy1_175717_estExt_Genewise1.C_520096:0.0000010180,Stramenopiles-Bacillariophyta-Fragilariopsis_cylindrus_CCMP1102_jgi_Fracy1_175718_estExt_Genewise1.C_520097:0.0000010180)88:0.0000027307)88:0.0000027331,Stramenopiles-Bacillariophyta-Fragilariopsis_cylindrus_CCMP1102_jgi_Fracy1_136230_gw1.52.8.1:0.0000010180)35:0.0000010181,Stramenopiles-Bacillariophyta-Fragilariopsis_cylindrus_CCMP1102_jgi_Fracy1_136485_gw1.52.13.1:0.0000010180)83:0.0000010181,(Stramenopiles-Bacillariophyta-Fragilariopsis_cylindrus_CCMP1102_jgi_Fracy1_146845_gw1.52.113.1:0.0000000000,Stramenopiles-Bacillariophyta-Fragilariopsis_cylindrus_CCMP1102_jgi_Fracy1_214149_estExt_Genewise1Plus.C_520077:0.0000000000):0.0000010180)30:0.0000026137,Stramenopiles-Bacillariophyta-Fragilariopsis_cylindrus_CCMP1102_jgi_Fracy1_200508_e_gw1.52.113.1:0.0000010180)54:0.0000010181,Stramenopiles-Bacillariophyta-Fragilariopsis_cylindrus_CCMP1102_jgi_Fracy1_175719_estExt_Genewise1.C_520098:0.0000010180)100:0.2448898548,Stramenopiles-Bacillariophyta-Phaeodactylum_tricornutum_jgi_Phatr2_21420_estExt_gwp_gw1.C_chr_120256:0.2481495477)100:0.1630927205,Stramenopiles-Bacillariophyta-Thalassiosira_pseudonana_CCMP1335_tr_B8BT93_B8BT93_THAPS:0.3419116000)100:0.3418958493,(Stramenopiles-Phaeophyceae-Ectocarpus_siliculosus_tr_D8LSU9_D8LSU9_ECTSI:0.0554942140,Stramenopiles-Phaeophyceae-Cladosiphon_okamuranus_g8317.t1:0.0353550021)100:0.5274143257)73:0.0407593381,(Stramenopiles-Pelagophyte-Aureococcus_anophagefferens_tr_F0XZX4_F0XZX4_AURAN:0.6022816532,Stramenopiles-Ochrophyta-Nannochloropsis_gaditana_tr_W7TVH9_W7TVH9_9STRA:0.5138948099)79:0.1019310811)100:0.2293719025)49:0.0397263942)48:0.0532364934)58:0.0616650364,(Viridiplantae-Prasinophyceae-Bathycoccus_prasinos_XP_007508821.1:0.9219763808,Viridiplantae-Prasinophyceae-Ostreococcus_tauri_XP_022838356.1:0.6441900084)100:0.3423352845)65:0.1561376406,Alveolata-Perkinsea-Perkinsus_marinus_ATCC_50983_tr_C5LCN9_C5LCN9_PERM5:0.8780320986)60:0.1134687022,((((((AlveoDino-Dinophyceae-Dinophysis_acuminata_DAEP01_MMETSP0797_Transcript_23502_m.46358:0.0898588512,(AlveoDino-Dinophyceae-Alexandrium_tamarense_CCMP1771_Gene.28607__MMETSP0384_Transcript_18082__g.28607__m.28607:0.0551842609,AlveoDino-Dinophyceae-Gambierdiscus_australes_MMETSP0766_Transcript_72056_m.108392:0.0624882123)100:0.1186906467)91:0.0201311125,((AlveoDino-Dinophyceae-Heterocapsa_rotundata_MMETSP0503_Transcript_30543_m.64694:0.1348304581,AlveoDino-Dinophyceae-Prorocentrum_minimum_MMETSP0055_Transcript_106707_m.187739:0.1408256441)90:0.0209691095,(AlveoDino-Dinophyceae-Peridinium_aciculiferum_MMETSP0370_Transcript_98220_m.175367:0.2006189864,(((AlveoDino-Dinophyceae-Durusdinium_trenchii_sh.g10937.t1:0.0745441689,(AlveoDino-Dinophyceae-Cladocopium_goreaui_evm.model.scf7180000353563.5:0.0895776764,AlveoDino-Dinophyceae-Fugacium_kawagutii_Fkaw.gene5619.mRNA1:0.6582263225)99:0.0320018711)100:0.0686724256,((((((AlveoDino-Dinophyceae-Symbiodinium_microadriaticum_CCMP2467_Smic.gene14029.mRNA1:0.0000010180,(AlveoDino-Dinophyceae-Symbiodinium_microadriaticum_04_503SCI_Smic_04-503SCI.03.gene1292.mRNA1:0.0089385773,AlveoDino-Dinophyceae-Symbiodinium_necroappetens_CCMP2469_Snec_CCMP2469.gene11395.mRNA1:0.0035294898)67:0.0000010181)68:0.0000025937,AlveoDino-Dinophyceae-Symbiodinium_microadriaticum_CassKB8_Smic_CassKB8.gene5029.mRNA1:0.0252108526)99:0.0017646627,AlveoDino-Dinophyceae-Symbiodinium_linucheae_CCMP2456_Slin_CCMP2456.gene4173.mRNA1:0.0335187239)100:0.0035952827,AlveoDino-Dinophyceae-Symbiodinium_tridacnidorum_CCMP2592_Stri_CCMP2592.gene16291.mRNA1:0.0040640624)100:0.0184940728,AlveoDino-Dinophyceae-Symbiodinium_natans_CCMP2548_Snat_CCMP2548.gene13135.mRNA1:0.1529011296)95:0.0077499697,AlveoDino-Dinophyceae-Symbiodinium_pilosum_CCMP2461_Spil_CCMP2461.gene3233.mRNA1:0.0116724109)100:0.0925663324)99:0.0487004281,(AlveoDino-Dinophyceae-Polarella_glacialis_CCMP1383_evm.model.CCMP1383_scf7180000594031.1:0.0000010180,AlveoDino-Dinophyceae-Polarella_glacialis_CCMP2088_evm.model.CCMP2088_scf7180000721112.8:0.0076832452)100:0.2001904071)99:0.0422870219)90:0.0279432788)96:0.0266775831)88:0.0268046076,AlveoDino-Dinophyceae-Gymnodinium_catenatum_GC744_Gene.188777__MMETSP0784_Transcript_95973__g.188777__m.188777:0.1623826255)97:0.0535718154,AlveoDino-Dinophyceae-Noctiluca_scintillans_MMETSP0253_Transcript_42576_m.76497:0.2191756788)94:0.0242611742,AlveoDino-Dinophyceae-Amphidinium_gibbosum.g14523.t1:1.1192571753)100:0.1754619382,(AlveoDino-Dinophyceae-Oxyrrhis_marina_MMETSP0471_Transcript_46387_m.68887:0.5083608570,AlveoDino-Dinophyceae-Amoebophrya_ceratii.g135.t1:0.7052125151)87:0.0608365865)95:0.0964908463)65:0.1162890806)65:0.1435137919);
```
