## Supplementary material for "Improved *Cladocopium goreaui* genome assembly reveals features of a facultative coral symbiont and the complex evolutionary history of dinoflagellate genes": OG0002157.treEdited.tre

```
(AlveoDino-Dinophyceae-Dinophysis_acuminata_DAEP01_MMETSP0797_Transcript_13234_m.26465:0.0000029534,(AlveoDino-Dinophyceae-Dinophysis_acuminata_DAEP01_MMETSP0797_Transcript_13235_m.26469:0.0791763637,(((((AlveoDino-Dinophyceae-Dinophysis_acuminata_DAEP01_MMETSP0797_Transcript_13243_m.26486:0.0949088216,((AlveoDino-Dinophyceae-Fugacium_kawagutii_Fkaw.gene8522.mRNA1:0.1035246924,AlveoDino-Dinophyceae-Breviolum_minutum_Bmin.gene5736.mRNA1:0.2405575031)100:0.3454646777,(((((AlveoDino-Dinophyceae-Symbiodinium_microadriaticum_CCMP2467_Smic.gene23379.mRNA1:0.0000000000,AlveoDino-Dinophyceae-Symbiodinium_necroappetens_CCMP2469_Snec_CCMP2469.gene7638.mRNA1:0.0000000000):0.0000000000,AlveoDino-Dinophyceae-Symbiodinium_microadriaticum_CassKB8_Smic_CassKB8.gene10086.mRNA1:0.0000000000):0.0000010000,AlveoDino-Dinophyceae-Symbiodinium_microadriaticum_04_503SCI_Smic_04-503SCI.03.gene15526.mRNA1:0.0000010000)100:0.0118164997,AlveoDino-Dinophyceae-Symbiodinium_linucheae_CCMP2456_Slin_CCMP2456.gene6117.mRNA1:0.0309980744)100:0.0792278403,AlveoDino-Dinophyceae-Symbiodinium_natans_CCMP2548_Snat_CCMP2548.gene22692.mRNA1:0.1255090509)100:0.3416916074)99:0.2923707831)90:0.1046821473,(((AlveoDino-Dinophyceae-Dinophysis_acuminata_DAEP01_MMETSP0797_Transcript_1760_m.3698:0.4087405787,(AlveoDino-Dinophyceae-Alexandrium_tamarense_CCMP1771_Gene.227024__MMETSP0384_Transcript_139204__g.227024__m.227024:0.1744615140,(((AlveoDino-Dinophyceae-Durusdinium_trenchii_CCMP2556.gene25495.mRNA1:0.6684424416,AlveoDino-Dinophyceae-Durusdinium_trenchii_sh.g17746.t1:0.0000023831)100:0.0409853645,((AlveoDino-Dinophyceae-Cladocopium_C15_evm.model.scaffold_4720.3:0.0564491198,(AlveoDino-Dinophyceae-Cladocopium_goreaui_evm.model.scf7180000354517.1:0.0000010000,AlveoDino-Dinophyceae-Cladocopium_C92_CC92.gene10882.mRNA1:0.0206629298)79:0.0000028918)90:0.0308006608,AlveoDino-Dinophyceae-Breviolum_minutum_Bmin.gene6045.mRNA1:0.0213003025)85:0.0727879656)99:0.1725974953,((AlveoDino-Dinophyceae-Symbiodinium_microadriaticum_04_503SCI_Smic_04-503SCI.03.gene20070.mRNA1:0.0000000000,AlveoDino-Dinophyceae-Symbiodinium_necroappetens_CCMP2469_Snec_CCMP2469.gene14437.mRNA1:0.0000000000):0.0000023991,AlveoDino-Dinophyceae-Symbiodinium_microadriaticum_CassKB8_Smic_CassKB8.gene19087.mRNA1:0.0000026759)100:0.3236224319)100:0.1626234510)74:0.0786838368)56:0.0452234097,(((AlveoDino-Dinophyceae-Dinophysis_acuminata_DAEP01_MMETSP0797_Transcript_53415_m.106004:0.4410075295,AlveoDino-Dinophyceae-Prorocentrum_minimum_Gene.108227__MMETSP0053_Transcript_59845__g.108227__m.108227:0.4018381727)64:0.0498918071,((((((((((((AlveoDino-Dinophyceae-Karenia_brevis_SP1_MMETSP0573_Transcript_44349_m.53712:4.7344191673,Opisthokonta-Metazoa-Amphimedon_queenslandica_tr_A0A1X7UEI4_A0A1X7UEI4_AMPQE:0.0013907077)17:0.0000028975,Opisthokonta-Metazoa-Amphimedon_queenslandica_tr_A0A1X7UFY6_A0A1X7UFY6_AMPQE:0.0416384359)32:0.1259775193,Opisthokonta-Metazoa-Amphimedon_queenslandica_tr_A0A1X7THK2_A0A1X7THK2_AMPQE:0.0560385057)31:0.0665534992,Opisthokonta-Metazoa-Amphimedon_queenslandica_tr_A0A1X7UIR5_A0A1X7UIR5_AMPQE:0.0385385725)29:0.0576082283,(Opisthokonta-Metazoa-Amphimedon_queenslandica_tr_A0A1X7TB92_A0A1X7TB92_AMPQE:0.0142535475,Opisthokonta-Metazoa-Amphimedon_queenslandica_tr_A0A1X7TBL6_A0A1X7TBL6_AMPQE:0.1347955965)77:0.2673496874)51:0.0212026328,(((((((Opisthokonta-Metazoa-Amphimedon_queenslandica_tr_A0A1X7ST79_A0A1X7ST79_AMPQE:0.2825099180,(Opisthokonta-Metazoa-Amphimedon_queenslandica_tr_A0A1X7TWB6_A0A1X7TWB6_AMPQE:0.7010449802,Opisthokonta-Metazoa-Amphimedon_queenslandica_tr_A0A1X7TWT1_A0A1X7TWT1_AMPQE:0.3702007601)99:0.0863555415)99:0.1739956487,(Opisthokonta-Metazoa-Amphimedon_queenslandica_tr_A0A1X7V7M4_A0A1X7V7M4_AMPQE:0.1758555346,Opisthokonta-Metazoa-Amphimedon_queenslandica_tr_A0A1X7V8S8_A0A1X7V8S8_AMPQE:0.5324708100)59:0.0743156947)57:0.0063144593,(((Opisthokonta-Metazoa-Amphimedon_queenslandica_tr_A0A1X7V0K6_A0A1X7V0K6_AMPQE:0.6628382157,Opisthokonta-Metazoa-Amphimedon_queenslandica_tr_A0A1X7VIS6_A0A1X7VIS6_AMPQE:0.4467753988)100:0.2621741659,Opisthokonta-Metazoa-Amphimedon_queenslandica_tr_A0A1X7V9F8_A0A1X7V9F8_AMPQE:0.0326468768)96:0.1428751897,Opisthokonta-Metazoa-Amphimedon_queenslandica_tr_A0A1X7V846_A0A1X7V846_AMPQE:0.1820169290)97:0.2052725346)59:0.0215485963,((Opisthokonta-Metazoa-Amphimedon_queenslandica_tr_A0A1X7U9J5_A0A1X7U9J5_AMPQE:0.8503484421,Opisthokonta-Metazoa-Amphimedon_queenslandica_tr_A0A1X7UG95_A0A1X7UG95_AMPQE:0.5366021094)54:0.0597837941,((Opisthokonta-Metazoa-Amphimedon_queenslandica_tr_A0A1X7UE43_A0A1X7UE43_AMPQE:0.8139947859,(((Opisthokonta-Metazoa-Stylophora_pistillata_tr_A0A2B4SKE9_A0A2B4SKE9_STYPI:0.7520191781,(((Opisthokonta-Metazoa-Acropora_digitifera_aug_v2a.14768.t1:0.6720993989,(Opisthokonta-Metazoa-Orbicella_faveolata_XP_020622765.1:0.0000010000,Opisthokonta-Metazoa-Orbicella_faveolata_XP_020622811.1:0.0000010000)100:0.1182080852)98:0.3827575458,Opisthokonta-Metazoa-Orbicella_faveolata_XP_020604817.1:0.1497328624)96:0.1270513611,Opisthokonta-Metazoa-Porites_lutea_plut2.m8.4094.m1:0.4086153869)96:0.0459506732)95:0.0614150552,Opisthokonta-Metazoa-Stylophora_pistillata_tr_A0A2B4SIM1_A0A2B4SIM1_STYPI:0.8826179850)95:0.1904676122,Opisthokonta-Metazoa-Porites_lutea_plut2.m8.28294.m1:0.5269031261)91:0.1016837087)91:0.0644741144,(Opisthokonta-Metazoa-Amphimedon_queenslandica_tr_A0A1X7UKQ2_A0A1X7UKQ2_AMPQE:0.6573247590,Opisthokonta-Metazoa-Amphimedon_queenslandica_tr_A0A1X7UM22_A0A1X7UM22_AMPQE:1.4529268166)99:0.7012535328)83:0.1501241049)54:0.0839043744)55:0.0570787540,(((Opisthokonta-Metazoa-Amphimedon_queenslandica_tr_A0A1X7UIZ9_A0A1X7UIZ9_AMPQE:0.4691712972,Opisthokonta-Metazoa-Amphimedon_queenslandica_tr_A0A1X7UVI7_A0A1X7UVI7_AMPQE:0.0185441274)79:0.0588616816,Opisthokonta-Metazoa-Amphimedon_queenslandica_tr_A0A1X7VLP0_A0A1X7VLP0_AMPQE:0.0450805100)83:0.1086059940,(((((Opisthokonta-Metazoa-Amphimedon_queenslandica_tr_A0A1X7UMA8_A0A1X7UMA8_AMPQE:0.0000021096,Opisthokonta-Metazoa-Amphimedon_queenslandica_tr_A0A1X7UN90_A0A1X7UN90_AMPQE:0.2973669843)92:0.0168959631,Opisthokonta-Metazoa-Amphimedon_queenslandica_tr_A0A1X7UNZ4_A0A1X7UNZ4_AMPQE:0.0073966799)100:0.2165986626,Opisthokonta-Metazoa-Amphimedon_queenslandica_tr_A0A1X7V8M9_A0A1X7V8M9_AMPQE:1.4017741390)92:0.1990887487,((Opisthokonta-Metazoa-Amphimedon_queenslandica_tr_A0A1X7UR82_A0A1X7UR82_AMPQE:0.5347095728,Opisthokonta-Metazoa-Amphimedon_queenslandica_tr_A0A1X7V9S4_A0A1X7V9S4_AMPQE:0.4097100840)99:0.2870336906,Opisthokonta-Metazoa-Amphimedon_queenslandica_tr_A0A1X7V541_A0A1X7V541_AMPQE:0.4118496930)65:0.0555428554)61:0.0536279841,Opisthokonta-Metazoa-Amphimedon_queenslandica_tr_A0A1X7UMB5_A0A1X7UMB5_AMPQE:0.6703738279)72:0.0294869871)89:0.1111953483)60:0.0566803298,Opisthokonta-Metazoa-Amphimedon_queenslandica_tr_A0A1X7UNE7_A0A1X7UNE7_AMPQE:0.3129341194)83:0.0932037020,((((((((((((Opisthokonta-Metazoa-Amphimedon_queenslandica_tr_A0A1X7TAI7_A0A1X7TAI7_AMPQE:0.0000010000,Opisthokonta-Metazoa-Amphimedon_queenslandica_tr_A0A1X7U3H2_A0A1X7U3H2_AMPQE:0.0000010000)100:0.1714933172,Opisthokonta-Metazoa-Amphimedon_queenslandica_tr_A0A1X7U3U9_A0A1X7U3U9_AMPQE:0.5694686112)87:0.1478803777,Opisthokonta-Metazoa-Amphimedon_queenslandica_tr_A0A1X7U372_A0A1X7U372_AMPQE:0.1697888678)88:0.2092434718,Opisthokonta-Metazoa-Amphimedon_queenslandica_tr_A0A1X7UGL9_A0A1X7UGL9_AMPQE:0.2108672998)63:0.0832652515,Opisthokonta-Metazoa-Amphimedon_queenslandica_tr_A0A1X7UH42_A0A1X7UH42_AMPQE:0.3131580018)85:0.1111858053,Opisthokonta-Metazoa-Amphimedon_queenslandica_tr_A0A1X7TZL3_A0A1X7TZL3_AMPQE:0.6705924283)92:0.0669944669,Opisthokonta-Metazoa-Amphimedon_queenslandica_tr_A0A1X7U8S1_A0A1X7U8S1_AMPQE:0.5123837845)76:0.1165732407,(Opisthokonta-Metazoa-Amphimedon_queenslandica_tr_A0A1X7TYH9_A0A1X7TYH9_AMPQE:0.8863020053,(Opisthokonta-Metazoa-Amphimedon_queenslandica_tr_A0A1X7U018_A0A1X7U018_AMPQE:0.8891671062,(Opisthokonta-Metazoa-Amphimedon_queenslandica_tr_A0A1X7UCC7_A0A1X7UCC7_AMPQE:0.4104917984,Opisthokonta-Metazoa-Amphimedon_queenslandica_tr_A0A1X7UD83_A0A1X7UD83_AMPQE:0.1821019054)100:0.7270847302)71:0.1805093460)98:0.3893670551)58:0.0617722822,(Opisthokonta-Metazoa-Amphimedon_queenslandica_tr_A0A1X7VGK3_A0A1X7VGK3_AMPQE:0.1946122688,Opisthokonta-Metazoa-Amphimedon_queenslandica_tr_A0A1X7VS94_A0A1X7VS94_AMPQE:0.4064200077)71:0.0237307925)62:0.1440030763,(Opisthokonta-Metazoa-Amphimedon_queenslandica_tr_A0A1X7UIQ7_A0A1X7UIQ7_AMPQE:0.0990039585,Opisthokonta-Metazoa-Amphimedon_queenslandica_tr_A0A1X7UJD3_A0A1X7UJD3_AMPQE:0.0282059871)100:0.1860454674)38:0.0375487778,((Opisthokonta-Metazoa-Amphimedon_queenslandica_tr_A0A1X7UCX2_A0A1X7UCX2_AMPQE:0.2415543272,Opisthokonta-Metazoa-Amphimedon_queenslandica_tr_A0A1X7UEY2_A0A1X7UEY2_AMPQE:0.1437048521)100:0.1140226281,Opisthokonta-Metazoa-Amphimedon_queenslandica_tr_A0A1X7UEJ4_A0A1X7UEJ4_AMPQE:0.1459653971)41:0.0204618527)65:0.1613881029,(((Opisthokonta-Metazoa-Amphimedon_queenslandica_tr_A0A1X7U8B0_A0A1X7U8B0_AMPQE:0.0418166131,(Opisthokonta-Metazoa-Amphimedon_queenslandica_tr_A0A1X7UJH1_A0A1X7UJH1_AMPQE:0.0393204839,Opisthokonta-Metazoa-Amphimedon_queenslandica_tr_A0A1X7VGK8_A0A1X7VGK8_AMPQE:0.4551536628)75:0.1174094685)33:0.0752455672,Opisthokonta-Metazoa-Amphimedon_queenslandica_tr_A0A1X7UF45_A0A1X7UF45_AMPQE:0.1318715976)80:0.1406360246,Opisthokonta-Metazoa-Amphimedon_queenslandica_tr_A0A1X7UFY4_A0A1X7UFY4_AMPQE:0.0167963226)100:0.3385129827)20:0.0000021895)44:0.0442972484)67:0.0438531149,Opisthokonta-Metazoa-Amphimedon_queenslandica_tr_A0A1X7TZ50_A0A1X7TZ50_AMPQE:0.2415319052)83:0.0742634706,(Opisthokonta-Metazoa-Amphimedon_queenslandica_tr_A0A1X7UFG5_A0A1X7UFG5_AMPQE:0.0727831523,(Opisthokonta-Metazoa-Amphimedon_queenslandica_tr_A0A1X7UK35_A0A1X7UK35_AMPQE:0.0110533211,Opisthokonta-Metazoa-Amphimedon_queenslandica_tr_A0A1X7UK90_A0A1X7UK90_AMPQE:0.1176157405)96:0.0109841633)100:0.1462153979)94:0.0625014544,((((Opisthokonta-Metazoa-Amphimedon_queenslandica_tr_A0A1X7SFG1_A0A1X7SFG1_AMPQE:0.0000010000,(Opisthokonta-Metazoa-Amphimedon_queenslandica_tr_A0A1X7TF32_A0A1X7TF32_AMPQE:0.0334278021,Opisthokonta-Metazoa-Amphimedon_queenslandica_tr_A0A1X7TZ65_A0A1X7TZ65_AMPQE:0.0373846781)93:0.0407260521)93:0.0366628146,Opisthokonta-Metazoa-Amphimedon_queenslandica_tr_A0A1X7TF45_A0A1X7TF45_AMPQE:0.0521257184)98:0.0732074202,(Opisthokonta-Metazoa-Amphimedon_queenslandica_tr_A0A1X7TZE1_A0A1X7TZE1_AMPQE:0.1713509100,Opisthokonta-Metazoa-Amphimedon_queenslandica_tr_A0A1X7UI01_A0A1X7UI01_AMPQE:0.1558800985)99:0.0621411690)58:0.0193260211,(((Opisthokonta-Metazoa-Amphimedon_queenslandica_tr_A0A1X7TZL4_A0A1X7TZL4_AMPQE:0.2150675066,Opisthokonta-Metazoa-Amphimedon_queenslandica_tr_A0A1X7UFZ1_A0A1X7UFZ1_AMPQE:0.1153492530)100:0.0528297204,Opisthokonta-Metazoa-Amphimedon_queenslandica_tr_A0A1X7UFG0_A0A1X7UFG0_AMPQE:0.0549138439)100:0.0681113191,Opisthokonta-Metazoa-Amphimedon_queenslandica_tr_A0A1X7UFF1_A0A1X7UFF1_AMPQE:0.1871239133)76:0.0696782408)96:0.1580989050)79:0.0563547442,Opisthokonta-Metazoa-Amphimedon_queenslandica_tr_A0A1X7SK67_A0A1X7SK67_AMPQE:0.1144773829)95:0.1556046192,(Opisthokonta-Fungi-Laccaria_bicolor_S238N_H82_tr_B0CRS8_B0CRS8_LACBS:0.1510581382,Opisthokonta-Fungi-Laccaria_bicolor_S238N_H82_tr_B0DAP5_B0DAP5_LACBS:0.1511893320)100:0.3496583777)96:0.5576005903,AlveoDino-Dinophyceae-Prorocentrum_minimum_MMETSP0057_Transcript_92144_m.171015:0.6087198148)92:0.0799241480)89:0.0808460692,(((((((AlveoDino-Dinophyceae-Alexandrium_tamarense_CCMP1771_Gene.117659__MMETSP0382_Transcript_56796__g.117659__m.117659:0.4433001931,AlveoDino-Dinophyceae-Gymnodinium_catenatum_GC744_Gene.198314__MMETSP0784_Transcript_101292__g.198314__m.198314:1.1208362199)99:1.0840005090,AlveoDino-Dinophyceae-Prorocentrum_minimum_Gene.166083__MMETSP0056_Transcript_89962__g.166083__m.166083:1.0965160368)99:1.6512783760,AlveoDino-Dinophyceae-Noctiluca_scintillans_MMETSP0253_Transcript_59983_m.108620:0.7339902544)98:1.0797757750,AlveoDino-Dinophyceae-Symbiodinium_natans_CCMP2548_Snat_CCMP2548.gene11164.mRNA1:0.8659920865)80:0.0584682069,(AlveoDino-Dinophyceae-Symbiodinium_microadriaticum_04_503SCI_Smic_04-503SCI.03.gene19666.mRNA1:0.0000010000,AlveoDino-Dinophyceae-Symbiodinium_microadriaticum_CassKB8_Smic_CassKB8.gene19059.mRNA1:0.0000010000)99:0.0429549571)86:0.3013353843,(((AlveoDino-Dinophyceae-Symbiodinium_microadriaticum_04_503SCI_Smic_04-503SCI.03.gene20885.mRNA1:0.0000010000,AlveoDino-Dinophyceae-Symbiodinium_microadriaticum_CassKB8_Smic_CassKB8.gene13536.mRNA1:0.0000010000)99:0.0218176173,AlveoDino-Dinophyceae-Symbiodinium_necroappetens_CCMP2469_Snec_CCMP2469.gene20364.mRNA1:0.0000029862)96:0.0306302479,AlveoDino-Dinophyceae-Symbiodinium_tridacnidorum_Sh18_Stri.gene434.mRNA1:0.0301294381)96:0.0575314108)82:0.1521545312,((AlveoDino-Dinophyceae-Karenia_brevis_SP1_MMETSP0573_Transcript_44151_m.53459:0.0627818567,AlveoDino-Dinophyceae-Karenia_brevis_SP1_MMETSP0573_Transcript_44152_m.53460:0.0828441968)100:0.1081509616,AlveoDino-Dinophyceae-Karenia_brevis_SP1_MMETSP0573_Transcript_44158_m.53469:0.1810838031)100:0.4745515585)46:0.0364160273)46:0.1005927398)78:0.1420727762,(AlveoDino-Dinophyceae-Prorocentrum_minimum_Gene.74094__MMETSP0053_Transcript_41085__g.74094__m.74094:0.0890477408,(AlveoDino-Dinophyceae-Prorocentrum_minimum_Gene.130198__MMETSP0056_Transcript_70407__g.130198__m.130198:0.0000027685,AlveoDino-Dinophyceae-Prorocentrum_minimum_MMETSP0057_Transcript_122524_m.227438:0.0000010000)100:0.2566419907)100:0.2030179385)51:0.0504917497)44:0.0179951073,(AlveoDino-Dinophyceae-Karenia_brevis_SP1_MMETSP0573_Transcript_44347_m.53707:0.0100314973,AlveoDino-Dinophyceae-Karenia_brevis_SP1_MMETSP0573_Transcript_44348_m.53710:0.1731928147)97:0.8859595572)88:0.0294678510,(AlveoDino-Dinophyceae-Dinophysis_acuminata_DAEP01_MMETSP0797_Transcript_8276_m.16397:0.1807382823,(((AlveoDino-Dinophyceae-Cladocopium_goreaui_evm.model.scf7180000356816.5:0.0609463607,AlveoDino-Dinophyceae-Fugacium_kawagutii_Fkaw.gene2748.mRNA1:0.1203385250)99:0.0690138322,AlveoDino-Dinophyceae-Breviolum_minutum_Bmin.gene14551.mRNA1:0.1372024780)92:0.0381008338,((AlveoDino-Dinophyceae-Symbiodinium_microadriaticum_04_503SCI_Smic_04-503SCI.03.gene9785.mRNA1:0.0000010000,AlveoDino-Dinophyceae-Symbiodinium_microadriaticum_CassKB8_Smic_CassKB8.gene29476.mRNA1:0.0000010000)93:0.0000022010,((AlveoDino-Dinophyceae-Symbiodinium_necroappetens_CCMP2469_Snec_CCMP2469.gene26555.mRNA1:0.0000010000,AlveoDino-Dinophyceae-Symbiodinium_tridacnidorum_CCMP2592_Stri_CCMP2592.gene21813.mRNA1:0.0000010000)93:0.0000023365,AlveoDino-Dinophyceae-Symbiodinium_linucheae_CCMP2456_Slin_CCMP2456.gene11313.mRNA1:0.1000422711)96:0.0106268500)100:0.1259606822)90:0.0322111087)63:0.0000023127)93:0.0693381876,AlveoDino-Dinophyceae-Durusdinium_trenchii_sh.g17747.t1:1.7374853874)96:0.0773228875)100:0.0540010407,AlveoDino-Dinophyceae-Dinophysis_acuminata_DAEP01_MMETSP0797_Transcript_13245_m.26492:0.1524806382);
```
