## Supplementary material for "Improved *Cladocopium goreaui* genome assembly reveals features of a facultative coral symbiont and the complex evolutionary history of dinoflagellate genes": OG0002231.treEdited.tre

```
(AlveoDino-Dinophyceae-Alexandrium_tamarense_CCMP1771_Gene.22217__MMETSP0382_Transcript_11254__g.22217__m.22217:1.8455119502,(((((((((((((((AlveoDino-Dinophyceae-Karenia_brevis_SP1_MMETSP0573_Transcript_14625_m.17504:1.8903559252,(Opisthokonta-Metazoa-Orbicella_faveolata_XP_020623191.1:0.0000020182,Rhizaria-Foraminifera-Reticulomyxa_filosa_tr_X6NB21_X6NB21_RETFI:1.5968014644)51:0.1806757543)48:0.0725848741,(((Cryptophyta---Guillardia_theta_CCMP2712_XP_005834590.1:0.0249905233,Cryptophyta---Guillardia_theta_CCMP2712_XP_005834592.1:0.0000023626)100:0.6918424182,((Opisthokonta-Metazoa-Nematostella_vectensis_tr_A7SKN1_A7SKN1_NEMVE:0.3538149943,(Opisthokonta-Metazoa-Acropora_digitifera_aug_v2a.12003.t1:0.0773522527,(((Opisthokonta-Metazoa-Orbicella_faveolata_XP_020610996.1:0.0000000000,Opisthokonta-Metazoa-Orbicella_faveolata_XP_020611004.1:0.0000000000):0.0000000000,Opisthokonta-Metazoa-Orbicella_faveolata_XP_020610998.1:0.0000000000):0.0000010000,Opisthokonta-Metazoa-Orbicella_faveolata_XP_020610997.1:0.0000020357)100:0.0313196589)86:0.0631981451)56:0.0246274570,Opisthokonta-Metazoa-Porites_lutea_plut2.m8.3109.m1:0.0196688191)98:0.5299532315)45:0.1805340383,((Opisthokonta-Metazoa-Nematostella_vectensis_tr_A7RFD4_A7RFD4_NEMVE:1.0448303190,Opisthokonta-Metazoa-Nematostella_vectensis_tr_A7RMX2_A7RMX2_NEMVE:1.1594200083)66:0.4161471839,((Opisthokonta-Metazoa-Orbicella_faveolata_XP_020621368.1:0.0000022146,Opisthokonta-Metazoa-Orbicella_faveolata_XP_020621376.1:0.1154486317)98:0.6643399345,Opisthokonta-Metazoa-Orbicella_faveolata_XP_020632758.1:2.0756119624)24:0.0000022336)53:0.1007322461)43:0.0659212836)49:0.0777137795,((Opisthokonta-Metazoa-Nematostella_vectensis_tr_A7SV14_A7SV14_NEMVE:0.9548281487,Opisthokonta-Metazoa-Nematostella_vectensis_tr_A7RT27_A7RT27_NEMVE:0.0544895367)65:0.2944232503,(((Opisthokonta-Metazoa-Stylophora_pistillata_tr_A0A2B4SNC6_A0A2B4SNC6_STYPI:0.1009723422,(Opisthokonta-Metazoa-Acropora_digitifera_aug_v2a.20144.t1:0.0474756068,Opisthokonta-Metazoa-Porites_lutea_plut2.m8.27632.m1:0.0723013991)79:0.0436486116)62:0.0286684249,Opisthokonta-Metazoa-Orbicella_faveolata_XP_020609112.1:0.0251147455)95:0.2054562155,Opisthokonta-Metazoa-Orbicella_faveolata_XP_020608975.1:2.1933194514)57:0.2057135217)16:0.0000021889)27:0.0510331110,(((((AlveoDino-Dinophyceae-Karenia_brevis_SP1_MMETSP0573_Transcript_53170_m.63817:0.2798958978,(AlveoDino-Dinophyceae-Amphidinium_gibbosum.g6456.t1:0.0294253756,AlveoDino-Dinophyceae-Polarella_glacialis_CCMP2088_evm.model.CCMP2088_scf7180000718559.1:1.5306242382)71:0.3090439162)17:0.0276829885,AlveoDino-Dinophyceae-Heterocapsa_rotundata_MMETSP0503_Transcript_38337_m.81114:0.1427302980)36:0.1007158846,((AlveoDino-Dinophyceae-Cladocopium_goreaui_evm.model.scf7180000356278.16:0.0455259739,AlveoDino-Dinophyceae-Breviolum_minutum_Bmin.gene28533.mRNA1:0.2420003708)98:0.2601519717,(AlveoDino-Dinophyceae-Polarella_glacialis_CCMP1383_evm.model.CCMP1383_scf7180000556582.1:0.0000010000,AlveoDino-Dinophyceae-Polarella_glacialis_CCMP2088_evm.model.CCMP2088_scf7180000712547.1:0.0000022859)99:0.3300694972)95:0.3857324922)41:0.0000023000,(((((((AlveoDino-Dinophyceae-Oxyrrhis_marina_Gene.149316__MMETSP0469_Transcript_98658__g.149316__m.149316:0.4101092564,(AlveoDino-Dinophyceae-Cladocopium_C92_CC92.gene21072.mRNA1:0.4768922970,AlveoDino-Dinophyceae-Symbiodinium_tridacnidorum_CCMP2592_Stri_CCMP2592.gene17149.mRNA1:2.2014891665)95:1.2283438890)57:0.1490360536,AlveoDino-Dinophyceae-Amoebophrya_ceratii.g9376.t1:0.5758806924)58:0.1782664779,AlveoDino-Dinophyceae-Breviolum_minutum_Bmin.gene13114.mRNA1:0.0000023712)20:0.0223930402,AlveoDino-Dinophyceae-Cladocopium_C15_evm.model.scaffold_8476.1:0.0000025337)7:0.0000022470,((AlveoDino-Dinophyceae-Cladocopium_goreaui_evm.model.scf7180000357339.2:0.0000000000,AlveoDino-Dinophyceae-Fugacium_kawagutii_Fkaw.gene15268.mRNA1:0.0000000000):0.0000010000,AlveoDino-Dinophyceae-Cladocopium_C92_CC92.gene5440.mRNA1:0.0000010000)71:0.0000023727)8:0.0000029558,AlveoDino-Dinophyceae-Cladocopium_C92_CC92.gene5056.mRNA1:0.0224475916)17:0.0203851705,((((AlveoDino-Dinophyceae-Symbiodinium_microadriaticum_CCMP2467_Smic.gene20313.mRNA1:0.0000000000,AlveoDino-Dinophyceae-Symbiodinium_microadriaticum_CassKB8_Smic_CassKB8.gene7238.mRNA1:0.0000000000):0.0000000000,AlveoDino-Dinophyceae-Symbiodinium_linucheae_CCMP2456_Slin_CCMP2456.gene8772.mRNA1:0.0000000000):0.0000010000,AlveoDino-Dinophyceae-Symbiodinium_microadriaticum_04_503SCI_Smic_04-503SCI.03.gene19134.mRNA1:0.0000010000)75:0.0000024650,AlveoDino-Dinophyceae-Symbiodinium_necroappetens_CCMP2469_Snec_CCMP2469.gene24865.mRNA1:0.3323038699)97:0.0259880579)54:0.0998607549)38:0.1101581822,(((AlveoDino-Dinophyceae-Polarella_glacialis_CCMP1383_evm.model.CCMP1383_scf7180000599343.1:0.0000000000,AlveoDino-Dinophyceae-Polarella_glacialis_CCMP2088_evm.model.CCMP2088_scf7180000700903.1:0.0000000000):0.0000010000,AlveoDino-Dinophyceae-Polarella_glacialis_CCMP2088_evm.model.CCMP2088_scf7180000695579.1:0.0000010000)31:0.0000010000,AlveoDino-Dinophyceae-Polarella_glacialis_CCMP1383_evm.model.CCMP1383_scf7180000590086.9:0.0000010000)97:0.0886876481)69:0.3883132366)33:0.2091904669,((((((Opisthokonta-Metazoa-Stylophora_pistillata_tr_A0A2B4SNT7_A0A2B4SNT7_STYPI:0.0977293523,(Opisthokonta-Metazoa-Orbicella_faveolata_XP_020631487.1:0.0000010000,Opisthokonta-Metazoa-Orbicella_faveolata_XP_020631488.1:0.0000010000)85:0.0000024888)66:0.0456753401,Opisthokonta-Metazoa-Orbicella_faveolata_XP_020631489.1:0.1583176989)79:0.0000022008,Opisthokonta-Metazoa-Orbicella_faveolata_XP_020631431.1:0.0883784303)71:0.0667403104,Opisthokonta-Metazoa-Acropora_digitifera_aug_v2a.11398.t1:0.1607201556)70:0.0386847349,Opisthokonta-Metazoa-Porites_lutea_plut2.m8.3739.m1:0.0795304985)80:0.1085919397,(((Opisthokonta-Metazoa-Acropora_digitifera_aug_v2a.19857.t1:0.0000021738,Opisthokonta-Metazoa-Acropora_digitifera_aug_v2a.21654.t1:0.0239881198)100:0.3389370479,Opisthokonta-Metazoa-Orbicella_faveolata_XP_020631660.1:0.1445068216)97:0.0867828077,Opisthokonta-Metazoa-Orbicella_faveolata_XP_020631662.1:0.3640969798)85:0.0530436163)95:0.1984220071)26:0.0725625914,((Opisthokonta-Metazoa-Stylophora_pistillata_tr_A0A2B4RBW6_A0A2B4RBW6_STYPI:0.0562612945,Opisthokonta-Metazoa-Stylophora_pistillata_tr_A0A2B4R4X5_A0A2B4R4X5_STYPI:0.0208577049)98:0.2411027144,(Opisthokonta-Metazoa-Porites_lutea_plut2.m8.20344.m1:0.2317072288,Opisthokonta-Metazoa-Porites_lutea_plut2.m8.20346.m1:0.0000026582)100:0.2387220304)46:0.0647987257)9:0.0319988660,Opisthokonta-Metazoa-Orbicella_faveolata_XP_020626857.1:0.3996846215)11:0.0775883424,((((Opisthokonta-Metazoa-Orbicella_faveolata_XP_020623168.1:0.0720906079,Opisthokonta-Metazoa-Orbicella_faveolata_XP_020625784.1:0.0232022173)60:0.0000021239,Opisthokonta-Metazoa-Orbicella_faveolata_XP_020623180.1:0.0000021240)98:0.1695518939,Opisthokonta-Metazoa-Porites_lutea_plut2.m8.20348.m1:0.5184197628)92:0.1069739628,Opisthokonta-Metazoa-Porites_lutea_plut2.m8.10745.m1:0.6193988574)14:0.0527284105)40:0.0335852702,(Opisthokonta-Metazoa-Nematostella_vectensis_tr_A7TCJ4_A7TCJ4_NEMVE:0.5713021351,(Opisthokonta-Metazoa-Stylophora_pistillata_tr_A0A2B4SD90_A0A2B4SD90_STYPI:0.0435194742,Opisthokonta-Metazoa-Acropora_digitifera_aug_v2a.09321.t1:0.2498978895)98:0.1408834333)63:0.0766905532)65:0.0679434633,Opisthokonta-Metazoa-Orbicella_faveolata_XP_020631012.1:0.0484862021)61:0.0260269365,((Opisthokonta-Metazoa-Orbicella_faveolata_XP_020631026.1:0.0000000000,Opisthokonta-Metazoa-Orbicella_faveolata_XP_020631028.1:0.0000000000):0.0000024143,Opisthokonta-Metazoa-Orbicella_faveolata_XP_020631027.1:0.0000024503)100:0.0806053199)60:0.0428359120,((Opisthokonta-Metazoa-Orbicella_faveolata_XP_020631023.1:0.0000000000,Opisthokonta-Metazoa-Orbicella_faveolata_XP_020631025.1:0.0000000000):0.0000025231,Opisthokonta-Metazoa-Orbicella_faveolata_XP_020631024.1:0.0000024961)100:0.2119577372)64:0.0446257623,Opisthokonta-Metazoa-Stylophora_pistillata_tr_A0A2B4RYY6_A0A2B4RYY6_STYPI:0.0884017126)64:0.0393628565,((((Opisthokonta-Metazoa-Stylophora_pistillata_tr_A0A2B4S1X3_A0A2B4S1X3_STYPI:0.2966404686,Opisthokonta-Metazoa-Porites_lutea_plut2.m8.31279.m1:0.0000024942)94:0.0460145116,Opisthokonta-Metazoa-Porites_lutea_plut2.m8.14217.m1:0.1223240865)73:0.0000022364,Opisthokonta-Metazoa-Acropora_digitifera_aug_v2a.09966.t1:0.1318787295)74:0.0394997775,((Opisthokonta-Metazoa-Porites_lutea_plut2.m8.6180.m1:0.0000021646,Opisthokonta-Metazoa-Porites_lutea_plut2.m8.14218.m1:0.0769647125)100:0.1321653640,(Opisthokonta-Metazoa-Porites_lutea_plut2.m8.31278.m1:0.0232628277,Opisthokonta-Metazoa-Porites_lutea_plut2.m8.26398.m1:0.0000024508)99:0.0492812313)80:0.0117511013)82:0.0621379378)61:0.0944572330,(Opisthokonta-Metazoa-Orbicella_faveolata_XP_020631019.1:0.0000022267,Opisthokonta-Metazoa-Orbicella_faveolata_XP_020631020.1:0.0000021590)94:0.0000025505)99:2.7522396250,AlveoDino-Dinophyceae-Heterocapsa_rotundata_MMETSP0503_Transcript_38328_m.81092:0.0000026978);
```
