## Supplementary material for "Improved *Cladocopium goreaui* genome assembly reveals features of a facultative coral symbiont and the complex evolutionary history of dinoflagellate genes": OG0002327.treEdited.tre

```
(Alveolata-Apicomplexa-Plasmodium_falciparum_XP_001350963.1:1.8209554810,((Alveolata-Apicomplexa-Toxoplasma_gondii_XP_002370338.1:1.0648606453,Alveolata-Chromerida-Vitrella_brassicaformis_Vbra_3103:0.5456653243)99:0.1633175346,((((((((((AlveoDino-Dinophyceae-Dinophysis_acuminata_DAEP01_MMETSP0797_Transcript_67164_m.133482:0.2958207025,AlveoDino-Dinophyceae-Prorocentrum_minimum_Gene.200467__MMETSP0056_Transcript_108504__g.200467__m.200467:0.6378516273)50:0.0185485426,AlveoDino-Dinophyceae-Gymnodinium_catenatum_GC744_Gene.96599__MMETSP0784_Transcript_49671__g.96599__m.96599:0.4687480376)45:0.0388357026,((AlveoDino-Dinophyceae-Alexandrium_tamarense_CCMP1771_Gene.3587__MMETSP0382_Transcript_1636__g.3587__m.3587:0.1720651394,AlveoDino-Dinophyceae-Gambierdiscus_australes_MMETSP0766_Transcript_67255_m.101455:0.2855357499)100:0.1422759222,AlveoDino-Dinophyceae-Peridinium_aciculiferum_MMETSP0370_Transcript_94658_m.168787:0.5337309670)49:0.0500830865)94:0.0522155879,AlveoDino-Dinophyceae-Amphidinium_gibbosum.g4449.t1:1.3950595037)99:0.0766626904,AlveoDino-Dinophyceae-Gymnodinium_catenatum_GC744_Gene.96595__MMETSP0784_Transcript_49670__g.96595__m.96595:0.3033086230)40:0.0244120512,(AlveoDino-Dinophyceae-Amphidinium_gibbosum.g37236.t1:1.7298053313,((AlveoDino-Dinophyceae-Durusdinium_trenchii_CCMP2556.gene10586.mRNA1:0.0623513693,((AlveoDino-Dinophyceae-Cladocopium_goreaui_evm.model.scf7180000354458.14:0.0051872154,AlveoDino-Dinophyceae-Fugacium_kawagutii_Fkaw.gene24922.mRNA1:0.0366870622)98:0.0168150345,(AlveoDino-Dinophyceae-Cladocopium_C92_CC92.gene22806.mRNA1:0.0859347816,AlveoDino-Dinophyceae-Breviolum_minutum_Bmin.gene10688.mRNA1:0.0593522054)100:0.2306858867)98:0.0095128798)96:0.0532156788,(((((AlveoDino-Dinophyceae-Symbiodinium_microadriaticum_04_503SCI_Smic_04-503SCI.03.gene5515.mRNA1:0.0000010027,AlveoDino-Dinophyceae-Symbiodinium_microadriaticum_CassKB8_Smic_CassKB8.gene14462.mRNA1:0.0000010027)95:0.0000010028,AlveoDino-Dinophyceae-Symbiodinium_necroappetens_CCMP2469_Snec_CCMP2469.gene846.mRNA1:0.0000010027)99:0.0056068177,AlveoDino-Dinophyceae-Symbiodinium_tridacnidorum_CCMP2592_Stri_CCMP2592.gene9833.mRNA1:0.0064552986)97:0.0121121709,AlveoDino-Dinophyceae-Symbiodinium_tridacnidorum_Sh18_Stri.gene22496.mRNA1:0.0067199297)100:0.0105867069,(AlveoDino-Dinophyceae-Symbiodinium_natans_CCMP2548_Snat_CCMP2548.gene26257.mRNA1:0.0096641268,AlveoDino-Dinophyceae-Symbiodinium_pilosum_CCMP2461_Spil_CCMP2461.gene16702.mRNA1:0.0128111026)97:0.0096834080)100:0.0558622085)96:0.0511561991)47:0.0606008578)36:0.0205975379,((AlveoDino-Dinophyceae-Alexandrium_tamarense_CCMP1771_Gene.47228__MMETSP0382_Transcript_23463__g.47228__m.47228:0.3384807938,(AlveoDino-Dinophyceae-Gymnodinium_catenatum_GC744_Gene.222251__MMETSP0784_Transcript_113002__g.222251__m.222251:0.3710039187,AlveoDino-Dinophyceae-Peridinium_aciculiferum_MMETSP0370_Transcript_66678_m.117659:0.5413180686)97:0.0508614224)94:0.0440317409,AlveoDino-Dinophyceae-Karenia_brevis_SP1_MMETSP0573_Transcript_46144_m.56120:0.1667217053)71:0.0308191119)62:0.0445550542,AlveoDino-Dinophyceae-Prorocentrum_minimum_Gene.179976__MMETSP0056_Transcript_97262__g.179976__m.179976:0.1560791279)57:0.0130943157,(AlveoDino-Dinophyceae-Heterocapsa_rotundata_MMETSP0503_Transcript_52216_m.109322:0.1446682499,AlveoDino-Dinophyceae-Peridinium_aciculiferum_MMETSP0370_Transcript_62625_m.110197:0.3785688595)87:0.0376108580)100:0.3223234500,AlveoDino-Dinophyceae-Amoebophrya_ceratii.g102.t1:1.1220384351)93:0.1605412073)99:0.2533780160,(((Alveolata-Chromerida-Chromera_velia_Cvel_24852:1.9422655278,Discobida-Trypanosoma-Trypanosoma_brucei_tr_Q38C30_Q38C30_TRYB2:1.5005013772)60:0.2250852533,(((Alveolata-Ciliophora-Paramecium_tetraurelia_tr_A0DGT2_A0DGT2_PARTE:0.5887794600,Alveolata-Ciliophora-Tetrahymena_thermophila_SB210_tr_I7MD09_I7MD09_TETTS:0.4045484283)100:1.2947820360,((Alveolata-Perkinsea-Perkinsus_marinus_ATCC_50983_tr_C5L686_C5L686_PERM5:2.5429424667,(Rhodophyta---Galdieria_sulphuraria_tr_M2XBK7_M2XBK7_GALSU:1.7044276941,Rhodophyta---Gracilariopsis_chorda_PXF50003.1:1.8615605195)99:0.4613498796)90:0.2472814567,Viridiplantae-Prasinophyceae-Bathycoccus_prasinos_XP_007512578.1:2.0686493979)51:0.1101479814)40:0.0224340075,(((Discobida-Euglenozoid-Euglena_gracilis_EG_transcript_4379:1.4756688954,((Cryptophyta---Guillardia_theta_CCMP2712_XP_005833143.1:1.3413337267,((Viridiplantae-Angiosperm-Arabidopsis_thaliana_sp_Q0WQ75_VPS51_ARATH:0.1365692575,(Viridiplantae-Angiosperm-Glycine_max_tr_A0A0R0HMT6_A0A0R0HMT6_SOYBN:0.0389262866,Viridiplantae-Angiosperm-Glycine_max_tr_K7K5W8_K7K5W8_SOYBN:0.0102580788)100:0.1555916496)100:0.7495453586,((Viridiplantae-Chlorophyceae-Chlamydomonas_reinhardtii_tr_A0A2K3DCK6_A0A2K3DCK6_CHLRE:0.0000020500,Viridiplantae-Chlorophyceae-Volvox_carteri_f_nagariensis_tr_D8TL69_D8TL69_VOLCA:0.1021865113)100:0.6579666555,(Viridiplantae-Trebouxiophyceae-Chlorella_variabilis_jgi_ChlNC64A_1_138739_IGS.gm_21_00218:0.0000010027,(Viridiplantae-Trebouxiophyceae-Chlorella_variabilis_jgi_ChlNC64A_1_58833_estExt_fgenesh3_pg.C_210110:0.0000010027,Viridiplantae-Trebouxiophyceae-Chlorella_variabilis_jgi_ChlNC64A_1_54376_fgenesh3_pg.C_scaffold_21000112:0.0000010027)65:0.0000021669)100:1.2143595610)99:0.3947803201)78:0.0886469767)59:0.0804279017,(Glaucophyta---Cyanophora_paradoxa_ConsensusfromContig9077-snap_masked-ConsensusfromContig9077-abinit-gene-0.0-mRNA-1_cds_2307/95-281_0_-:0.7766944006,(((Rhizaria-Chlorarachniophyceae-Bigelowiella_natans_CCMP2755_jgi_Bigna1_126347_aug1.2_g1055:0.0587036278,(Rhizaria-Chlorarachniophyceae-Bigelowiella_natans_CCMP2755_jgi_Bigna1_85126_estExt_fgenesh1_pg.C_20251:0.0000010027,Rhizaria-Chlorarachniophyceae-Bigelowiella_natans_CCMP2755_jgi_Bigna1_66863_fgenesh1_pg.2___253:0.0000010027)77:0.0000022877)100:1.1629849040,(Stramenopiles---Blastocystis_ST1_tr_A0A196SBW8_A0A196SBW8_BLAHN:0.0205541141,Stramenopiles---Blastocystis_ST1_tr_A0A196S950_A0A196S950_BLAHN:0.0000023038)100:1.4936163840)68:0.1146702266,(Stramenopiles-Phaeophyceae-Ectocarpus_siliculosus_tr_D8LRL8_D8LRL8_ECTSI:0.8200863817,Stramenopiles-Ochrophyta-Nannochloropsis_gaditana_tr_W7TCI6_W7TCI6_9STRA:1.1065198998)98:0.3067500174)87:0.1596114600)45:0.0997359744)61:0.0225970084)56:0.0583165471,Amoebozoa-Evosea-Dictyostelium_discoideum_AX4_sp_Q54KG3_VPS51_DICDI:0.9533154547)47:0.0356767131,((((Metamonada---Trichomonas_vaginalis_tr_A2E266_A2E266_TRIVA:0.9360755297,(Metamonada---Trichomonas_vaginalis_tr_A2GBI6_A2GBI6_TRIVA:1.0070826072,Metamonada---Trichomonas_vaginalis_tr_A2FRD0_A2FRD0_TRIVA:0.6850857567)100:0.3502891844)100:0.6546603871,(Opisthokonta-Choanoflagellida-Salpingoeca_rosetta_tr_F2U4F2_F2U4F2_SALR5:1.1362618674,((Opisthokonta-Metazoa-Amphimedon_queenslandica_tr_A0A1X7VF26_A0A1X7VF26_AMPQE:0.6450928742,((Opisthokonta-Metazoa-Homo_sapiens_sp_Q9UID3_VPS51_HUMAN:0.3424046503,Opisthokonta-Metazoa-Lottia_gigantea_tr_V4CEQ7_V4CEQ7_LOTGI:0.1797016262)84:0.0547982017,(Opisthokonta-Metazoa-Nematostella_vectensis_tr_A7SLY1_A7SLY1_NEMVE:0.0938741679,(Opisthokonta-Metazoa-Stylophora_pistillata_tr_A0A2B4SR39_A0A2B4SR39_STYPI:0.0127347212,((Opisthokonta-Metazoa-Acropora_digitifera_aug_v2a.07966.t1:0.0374781042,Opisthokonta-Metazoa-Porites_lutea_plut2.m8.15221.m1:0.0398324484)100:0.0152692671,Opisthokonta-Metazoa-Orbicella_faveolata_XP_020607084.1:0.0285139096)91:0.0111897861)100:0.1087182428)100:0.1177403843)83:0.0687264123)97:0.1049385439,(Opisthokonta-Metazoa-Daphnia_pulex_tr_E9H0W5_E9H0W5_DAPPU:0.5353456264,Opisthokonta-Metazoa-Caenorhabditis_elegans_sp_O01839_VPS51_CAEEL:1.4234413058)74:0.1043165755)92:0.1894395245)92:0.1406206939)70:0.0445253031,Haptophyta---Emiliania_huxleyi_CCMP1516_tr_R1E662_R1E662_EMIHU:1.2874495407)51:0.0719138221,Amoebozoa-Discosea-Acanthamoeba_castellanii_str_Neff_XP_004368186.1:0.8867310704)50:0.0575272824)53:0.1559887230)68:0.1549462730)43:0.0706314697,((((((Stramenopiles-Bacillariophyta-Fragilariopsis_cylindrus_CCMP1102_jgi_Fracy1_234677_fgenesh2_pg.2___785:0.0000010027,((Stramenopiles-Bacillariophyta-Fragilariopsis_cylindrus_CCMP1102_jgi_Fracy1_146024_gw1.2.598.1:0.0000010027,Stramenopiles-Bacillariophyta-Fragilariopsis_cylindrus_CCMP1102_jgi_Fracy1_181223_e_gw1.2.598.1:0.0000010027)75:0.0000010028,Stramenopiles-Bacillariophyta-Fragilariopsis_cylindrus_CCMP1102_jgi_Fracy1_181133_e_gw1.2.33.1:0.0000010027)46:0.0000010028)86:0.0000023531,Stramenopiles-Bacillariophyta-Fragilariopsis_cylindrus_CCMP1102_jgi_Fracy1_136223_gw1.2.33.1:0.0000010027)96:0.0033372267,((Stramenopiles-Bacillariophyta-Fragilariopsis_cylindrus_CCMP1102_jgi_Fracy1_253388_fgenesh2_pg.47___72:0.0000010027,Stramenopiles-Bacillariophyta-Fragilariopsis_cylindrus_CCMP1102_jgi_Fracy1_156257_gw1.47.123.1:0.0000010027)88:0.0000028122,Stramenopiles-Bacillariophyta-Fragilariopsis_cylindrus_CCMP1102_jgi_Fracy1_136187_gw1.47.5.1:0.0091073618)99:0.0125196564)100:0.5176243227,Stramenopiles-Bacillariophyta-Phaeodactylum_tricornutum_jgi_Phatr2_45698_estExt_fgenesh1_pg.C_chr_70380:0.4308364881)96:0.0714155942,Stramenopiles-Bacillariophyta-Thalassiosira_pseudonana_CCMP1335_tr_B8C3G0_B8C3G0_THAPS:0.5538304096)98:0.6420182067,Viridiplantae-Chlorophyceae-Volvox_carteri_f_nagariensis_tr_D8U3R9_D8U3R9_VOLCA:2.9130480431)95:0.5148473059)60:0.1350665789);
```
