## Supplementary material for "Improved *Cladocopium goreaui* genome assembly reveals features of a facultative coral symbiont and the complex evolutionary history of dinoflagellate genes": OG0002351.treEdited.tre

```
(Alveolata-Apicomplexa-Plasmodium_falciparum_XP_001350708.1:1.6747132497,(((Alveolata-Apicomplexa-Toxoplasma_gondii_XP_018636394.1:1.7500389969,((((((((((Alveolata-Chromerida-Chromera_velia_Cvel_9017:0.6040349829,Alveolata-Chromerida-Vitrella_brassicaformis_Vbra_2878:0.3623371344)100:0.1646060322,((((((AlveoDino-Dinophyceae-Dinophysis_acuminata_DAEP01_MMETSP0797_Transcript_27636_m.55120:0.3789505862,AlveoDino-Dinophyceae-Gymnodinium_catenatum_GC744_Gene.35719__MMETSP0784_Transcript_18777__g.35719__m.35719:0.1713554960)57:0.0704113458,((AlveoDino-Dinophyceae-Noctiluca_scintillans_MMETSP0253_Transcript_40284_m.72753:0.1162083416,AlveoDino-Dinophyceae-Noctiluca_scintillans_MMETSP0253_Transcript_40286_m.72761:0.7290715565)84:0.1165958570,((AlveoDino-Dinophyceae-Heterocapsa_rotundata_MMETSP0503_Transcript_18859_m.40349:0.3827168593,(AlveoDino-Dinophyceae-Heterocapsa_rotundata_MMETSP0503_Transcript_27961_m.59522:0.2961176327,(AlveoDino-Dinophyceae-Peridinium_aciculiferum_MMETSP0371_Transcript_9741_m.17072:0.3540894768,(AlveoDino-Dinophyceae-Prorocentrum_minimum_MMETSP0057_Transcript_119867_m.222320:0.2338664211,AlveoDino-Dinophyceae-Durusdinium_trenchii_sh.g27269.t2:1.7425664873)95:0.0685093912)91:0.0197956922)94:0.0338869894)92:0.0210572272,(((AlveoDino-Dinophyceae-Durusdinium_trenchii_sh.g1900.t1:0.1050926093,(AlveoDino-Dinophyceae-Cladocopium_goreaui_evm.model.scf7180000357387.3:0.3105245916,AlveoDino-Dinophyceae-Breviolum_minutum_Bmin.gene14251.mRNA1:0.0702803962)87:0.0918897829)87:0.0483761571,(((((AlveoDino-Dinophyceae-Symbiodinium_microadriaticum_CCMP2467_Smic.gene1392.mRNA1:0.0000000000,AlveoDino-Dinophyceae-Symbiodinium_microadriaticum_CassKB8_Smic_CassKB8.gene5813.mRNA1:0.0000000000):0.0000010199,AlveoDino-Dinophyceae-Symbiodinium_microadriaticum_04_503SCI_Smic_04-503SCI.03.gene5750.mRNA1:0.0000010199)100:0.0044073845,AlveoDino-Dinophyceae-Symbiodinium_necroappetens_CCMP2469_Snec_CCMP2469.gene11113.mRNA1:0.0873932242)100:0.0041968181,AlveoDino-Dinophyceae-Symbiodinium_tridacnidorum_CCMP2592_Stri_CCMP2592.gene16911.mRNA1:0.0091253652)100:0.0232940208,(AlveoDino-Dinophyceae-Symbiodinium_natans_CCMP2548_Snat_CCMP2548.gene28596.mRNA1:0.1025603382,AlveoDino-Dinophyceae-Symbiodinium_pilosum_CCMP2461_Spil_CCMP2461.gene18000.mRNA1:0.0473896893)85:0.0088511971)86:0.1015319176)100:0.1516002307,AlveoDino-Dinophyceae-Polarella_glacialis_CCMP1383_evm.model.CCMP1383_scf7180000544875.1:0.2425482319)100:0.0830371745)94:0.0729173405)41:0.0266186176)34:0.0207695333,(AlveoDino-Dinophyceae-Dinophysis_acuminata_DAEP01_MMETSP0797_Transcript_27637_m.55122:0.1028980470,(AlveoDino-Dinophyceae-Alexandrium_tamarense_CCMP1771_Gene.164826__MMETSP0382_Transcript_79198__g.164826__m.164826:0.0778912027,AlveoDino-Dinophyceae-Gambierdiscus_australes_MMETSP0766_Transcript_84479_m.127685:0.1304476528)100:0.1222956040)43:0.0197869516)41:0.0271996060,((((AlveoDino-Dinophyceae-Durusdinium_trenchii_CCMP2556.gene9717.mRNA1:0.1396568315,AlveoDino-Dinophyceae-Durusdinium_trenchii_sh.g32259.t1:0.5481156329)100:0.2295772846,AlveoDino-Dinophyceae-Cladocopium_goreaui_evm.model.scf7180000354025.15:0.1884754921)97:0.0652782291,(((AlveoDino-Dinophyceae-Symbiodinium_microadriaticum_04_503SCI_Smic_04-503SCI.03.gene6494.mRNA1:0.0307402651,AlveoDino-Dinophyceae-Symbiodinium_microadriaticum_CassKB8_Smic_CassKB8.gene3104.mRNA1:0.0000010199)100:0.0176651626,AlveoDino-Dinophyceae-Symbiodinium_tridacnidorum_CCMP2592_Stri_CCMP2592.gene33011.mRNA1:0.0452761666)98:0.0081419297,AlveoDino-Dinophyceae-Symbiodinium_natans_CCMP2548_Snat_CCMP2548.gene1972.mRNA1:0.0355558851)100:0.0390219177)96:0.0745312238,(AlveoDino-Dinophyceae-Polarella_glacialis_CCMP1383_evm.model.CCMP1383_scf7180000590832.4:0.0086827049,(AlveoDino-Dinophyceae-Polarella_glacialis_CCMP1383_evm.model.CCMP1383_scf7180000597157.1:0.0130497583,AlveoDino-Dinophyceae-Polarella_glacialis_CCMP2088_evm.model.CCMP2088_scf7180000699252.3:0.0000010199)80:0.0000029170)100:0.1359988178)89:0.0537126337)68:0.0934725261,AlveoDino-Dinophyceae-Amphidinium_gibbosum.g22388.t1:0.4655749766)100:0.1047354879,AlveoDino-Dinophyceae-Oxyrrhis_marina_Gene.105047__MMETSP0469_Transcript_69533__g.105047__m.105047:0.3469806809)99:0.0756498151)100:0.0702451972,AlveoDino-Dinophyceae-Amoebophrya_ceratii.g4618.t1:0.7976285469)100:0.0745809205,Alveolata-Perkinsea-Perkinsus_marinus_ATCC_50983_tr_C5K8K5_C5K8K5_PERM5:0.9360212433)97:0.0737168385,Haptophyta---Emiliania_huxleyi_CCMP1516_tr_R1DPQ2_R1DPQ2_EMIHU:0.8169539736)76:0.0669279517,(((Stramenopiles-Pelagophyte-Aureococcus_anophagefferens_tr_F0YJH3_F0YJH3_AURAN:0.0000024743,Stramenopiles-Pelagophyte-Aureococcus_anophagefferens_tr_F0YRL8_F0YRL8_AURAN:0.0214412740)100:0.3273202478,Stramenopiles-Pelagophyte-Aureococcus_anophagefferens_tr_F0YIN9_F0YIN9_AURAN:0.1800990029)100:0.5250693093,(Stramenopiles-Phaeophyceae-Ectocarpus_siliculosus_tr_D7FPV5_D7FPV5_ECTSI:0.0632054731,Stramenopiles-Phaeophyceae-Cladosiphon_okamuranus_g12582.t1:0.0330167508)100:0.3673846571)100:0.2593985166)62:0.1023601874,Cryptophyta---Guillardia_theta_CCMP2712_XP_005826639.1:0.5380076063)62:0.0633985398,(((((Alveolata-Ciliophora-Paramecium_tetraurelia_tr_A0BEQ7_A0BEQ7_PARTE:0.0000029835,Alveolata-Ciliophora-Paramecium_tetraurelia_tr_A0D7Y8_A0D7Y8_PARTE:0.0193262846)100:0.5213353817,Alveolata-Ciliophora-Tetrahymena_thermophila_SB210_tr_Q23FN3_Q23FN3_TETTS:0.5074750401)99:0.1939300309,(Alveolata-Ciliophora-Paramecium_tetraurelia_tr_A0CPF9_A0CPF9_PARTE:0.0002757844,Alveolata-Ciliophora-Paramecium_tetraurelia_tr_A0EAZ0_A0EAZ0_PARTE:0.0244085684)100:0.9155755324)94:0.2948772157,((Rhizaria-Foraminifera-Reticulomyxa_filosa_tr_X6MU65_X6MU65_RETFI:0.7742783851,Rhizaria-Foraminifera-Reticulomyxa_filosa_tr_X6MVT6_X6MVT6_RETFI:1.1972297985)64:0.1795801871,(Rhizaria-Chlorarachniophyceae-Bigelowiella_natans_CCMP2755_jgi_Bigna1_126536_aug1.2_g1244:0.0000010199,(Rhizaria-Chlorarachniophyceae-Bigelowiella_natans_CCMP2755_jgi_Bigna1_85190_estExt_fgenesh1_pg.C_20396:0.0000010199,Rhizaria-Chlorarachniophyceae-Bigelowiella_natans_CCMP2755_jgi_Bigna1_67009_fgenesh1_pg.2___399:0.0000010199)67:0.0000010199)100:1.1477000770)57:0.1045928216)26:0.0449627657,(Opisthokonta-Choanoflagellida-Salpingoeca_rosetta_tr_F2U915_F2U915_SALR5:1.2157785245,(Opisthokonta-Metazoa-Amphimedon_queenslandica_tr_A0A1X7V3V0_A0A1X7V3V0_AMPQE:0.8626610022,((Opisthokonta-Metazoa-Homo_sapiens_sp_O60308_CE104_HUMAN:0.3533709395,(Opisthokonta-Metazoa-Nematostella_vectensis_tr_A7SCR2_A7SCR2_NEMVE:0.7451636234,(((Opisthokonta-Metazoa-Nematostella_vectensis_tr_A7SCR0_A7SCR0_NEMVE:1.0668480101,Opisthokonta-Metazoa-Orbicella_faveolata_XP_020607283.1:0.0534881413)94:0.0296507980,Opisthokonta-Metazoa-Stylophora_pistillata_tr_A0A2B4SWR9_A0A2B4SWR9_STYPI:0.0431771415)90:0.0024768171,(Opisthokonta-Metazoa-Acropora_digitifera_aug_v2a.15000.t1:0.1735642485,Opisthokonta-Metazoa-Porites_lutea_plut2.m8.14040.m1:0.2027318896)99:0.0374058855)99:0.1524603563)100:0.2648593233)98:0.1138531261,Opisthokonta-Metazoa-Lottia_gigantea_tr_V3Z1I4_V3Z1I4_LOTGI:0.3529884039)100:0.3537624361)100:0.2180767888)92:0.1676190953)36:0.0475461327)52:0.0576144899,((Viridiplantae-Chlorophyceae-Chlamydomonas_reinhardtii_tr_A0A2K3D9W0_A0A2K3D9W0_CHLRE:0.0708486741,Viridiplantae-Chlorophyceae-Volvox_carteri_f_nagariensis_tr_D8TUD8_D8TUD8_VOLCA:0.0949808232)100:0.5402481487,(Viridiplantae-Trebouxiophyceae-Chlorella_variabilis_jgi_ChlNC64A_1_133911_IGS.gm_10_00202:0.0071700135,Viridiplantae-Trebouxiophyceae-Chlorella_variabilis_jgi_ChlNC64A_1_52317_fgenesh3_pg.C_scaffold_10000102:0.0413479482)100:0.7290245769)100:0.3363202981)68:0.0621872539,(((AlveoDino-Dinophyceae-Amphidinium_gibbosum.g18774.t1:2.3917346311,Haptophyta---Emiliania_huxleyi_CCMP1516_tr_R1FVL0_R1FVL0_EMIHU:0.8624329212)89:0.6060165898,((AlveoDino-Dinophyceae-Symbiodinium_microadriaticum_CassKB8_Smic_CassKB8.gene42155.mRNA1:1.8335897678,((Discobida-Euglenozoid-Euglena_gracilis_EG_transcript_3036:1.9054558811,(Viridiplantae-Chlorophyceae-Chlamydomonas_reinhardtii_tr_A0A2K3DAQ4_A0A2K3DAQ4_CHLRE:0.2175230843,Viridiplantae-Chlorophyceae-Volvox_carteri_f_nagariensis_tr_D8U221_D8U221_VOLCA:0.1331813380)100:0.9739804137)93:0.2986671384,Discobida-Euglenozoid-Euglena_gracilis_EG_transcript_4034:1.7626772676)67:0.1681304073)35:0.1240106154,(Viridiplantae-Prasinophyceae-Bathycoccus_prasinos_XP_007515675.1:1.1225824532,Viridiplantae-Prasinophyceae-Ostreococcus_tauri_XP_022841030.1:0.8276999734)98:0.2489497736)31:0.1198764797)42:0.0543294327,((((Discobida-Euglenozoid-Euglena_gracilis_EG_transcript_2470:0.8093052809,Discobida-Euglenozoid-Euglena_gracilis_EG_transcript_19848:0.9046599206)96:0.0825955433,Discobida-Euglenozoid-Euglena_gracilis_EG_transcript_7556:1.6144531650)62:0.0433700701,(Discobida-Trypanosoma-Trypanosoma_brucei_tr_Q388B8_Q388B8_TRYB2:1.0360954453,Glaucophyta---Cyanophora_paradoxa_ConsensusfromContig38792-snap_masked-ConsensusfromContig38792-abinit-gene-0.2-mRNA-1_cds_8437/2355-2428_0__:1.9833119582)78:0.2140708043)45:0.0943968568,Discobida-Trypanosoma-Trypanosoma_brucei_tr_Q57Z38_Q57Z38_TRYB2:1.5135375371)64:0.1176364202)55:0.0919237054)53:0.0826700509)60:0.0585691177,(Cryptophyta---Guillardia_theta_CCMP2712_XP_005826338.1:1.2157802638,Glaucophyta---Cyanophora_paradoxa_ConsensusfromContig37769-snap_masked-ConsensusfromContig37769-abinit-gene-0.2-mRNA-1_cds_7589/1923-2024_0__:1.6615985369)66:0.1349790136)66:0.2019030137,(((Metamonada---Trichomonas_vaginalis_tr_A2F4Q7_A2F4Q7_TRIVA:1.4365042735,(Metamonada---Trichomonas_vaginalis_tr_A2DLW8_A2DLW8_TRIVA:0.6636267859,Metamonada---Trichomonas_vaginalis_tr_A2EQW3_A2EQW3_TRIVA:0.6641107196)100:0.1577187886)96:0.1989103637,(Metamonada---Trichomonas_vaginalis_tr_A2E1A7_A2E1A7_TRIVA:1.1366245419,Metamonada---Trichomonas_vaginalis_tr_A2ECV9_A2ECV9_TRIVA:0.7568254865)100:0.4656749703)96:0.2396057439,Opisthokonta-Metazoa-Caenorhabditis_elegans_sp_Q03573_YLF3_CAEEL:2.6170310423)47:0.0343010849)56:0.1848343369,(Opisthokonta-Metazoa-Caenorhabditis_elegans_tr_Q22249_Q22249_CAEEL:2.0073985880,Opisthokonta-Metazoa-Caenorhabditis_elegans_tr_Q17691_Q17691_CAEEL:2.1901539500)54:0.1226093852);
```
