## Supplementary material for "Improved *Cladocopium goreaui* genome assembly reveals features of a facultative coral symbiont and the complex evolutionary history of dinoflagellate genes": OG0002369.treEdited.tre

```
(Alveolata-Chromerida-Chromera_velia_Cvel_1916:0.7247736190,Alveolata-Chromerida-Vitrella_brassicaformis_Vbra_19078:0.4225536367,((((((AlveoDino-Dinophyceae-Dinophysis_acuminata_DAEP01_MMETSP0797_Transcript_16786_m.33740:0.2410562075,AlveoDino-Dinophyceae-Dinophysis_acuminata_DAEP01_MMETSP0797_Transcript_27141_m.54013:0.2241356565)100:0.3625019830,(((((AlveoDino-Dinophyceae-Alexandrium_tamarense_CCMP1771_Gene.82673__MMETSP0384_Transcript_50819__g.82673__m.82673:0.0667689882,Viridiplantae-Prasinophyceae-Bathycoccus_prasinos_XP_007512423.1:0.0959107431)94:0.0293404083,Viridiplantae-Prasinophyceae-Ostreococcus_tauri_XP_003078785.1:0.0885960838)100:0.0898499756,(((Viridiplantae-Chlorophyceae-Chlamydomonas_reinhardtii_tr_A0A2K3CPR8_A0A2K3CPR8_CHLRE:0.0000010000,Viridiplantae-Chlorophyceae-Chlamydomonas_reinhardtii_tr_A8JDE3_A8JDE3_CHLRE:0.0000010000)100:0.0221086377,Viridiplantae-Chlorophyceae-Volvox_carteri_f_nagariensis_tr_D8UB79_D8UB79_VOLCA:0.0293790819)100:0.1454380270,(((((((((((((((((Viridiplantae-Trebouxiophyceae-Chlorella_variabilis_jgi_ChlNC64A_1_7109_gw1.29.17.1:0.0000000000,Viridiplantae-Trebouxiophyceae-Chlorella_variabilis_jgi_ChlNC64A_1_7686_gw1.29.29.1:0.0000000000):0.0000000000,Viridiplantae-Trebouxiophyceae-Chlorella_variabilis_jgi_ChlNC64A_1_33068_estExt_Genewise1.C_290075:0.0000000000):0.0000000000,Viridiplantae-Trebouxiophyceae-Chlorella_variabilis_jgi_ChlNC64A_1_37394_estExt_Genewise1Plus.C_290073:0.0000000000):0.0000000000,Viridiplantae-Trebouxiophyceae-Chlorella_variabilis_jgi_ChlNC64A_1_140201_IGS.gm_29_00081:0.0000000000):0.0000000000,Viridiplantae-Trebouxiophyceae-Chlorella_variabilis_jgi_ChlNC64A_1_37396_estExt_Genewise1Plus.C_290075:0.0000000000):0.0000000000,Viridiplantae-Trebouxiophyceae-Chlorella_variabilis_jgi_ChlNC64A_1_27964_e_gw1.29.29.1:0.0000000000):0.0000000000,Viridiplantae-Trebouxiophyceae-Chlorella_variabilis_jgi_ChlNC64A_1_33066_estExt_Genewise1.C_290073:0.0000000000):0.0000000000,Viridiplantae-Trebouxiophyceae-Chlorella_variabilis_jgi_ChlNC64A_1_37395_estExt_Genewise1Plus.C_290074:0.0000000000):0.0000000000,Viridiplantae-Trebouxiophyceae-Chlorella_variabilis_jgi_ChlNC64A_1_28025_e_gw1.29.26.1:0.0000000000):0.0000000000,Viridiplantae-Trebouxiophyceae-Chlorella_variabilis_jgi_ChlNC64A_1_56393_estExt_fgenesh3_pm.C_290010:0.0000000000):0.0000000000,Viridiplantae-Trebouxiophyceae-Chlorella_variabilis_jgi_ChlNC64A_1_59222_estExt_fgenesh3_pg.C_290043:0.0000000000):0.0000000000,Viridiplantae-Trebouxiophyceae-Chlorella_variabilis_jgi_ChlNC64A_1_28041_e_gw1.29.17.1:0.0000000000):0.0000000000,Viridiplantae-Trebouxiophyceae-Chlorella_variabilis_jgi_ChlNC64A_1_33067_estExt_Genewise1.C_290074:0.0000000000):0.0000010000,Viridiplantae-Trebouxiophyceae-Chlorella_variabilis_jgi_ChlNC64A_1_7557_gw1.29.26.1:0.0000010000)92:0.0000010000,Viridiplantae-Trebouxiophyceae-Chlorella_variabilis_jgi_ChlNC64A_1_55092_fgenesh3_pg.C_scaffold_29000044:0.0000010000)91:0.0000010000,Viridiplantae-Trebouxiophyceae-Chlorella_variabilis_jgi_ChlNC64A_1_49229_fgenesh3_pm.C_scaffold_29000010:0.0000010000)98:0.0206449921,((((((Viridiplantae-Trebouxiophyceae-Chlorella_variabilis_jgi_ChlNC64A_1_7496_gw1.4.70.1:0.0000000000,Viridiplantae-Trebouxiophyceae-Chlorella_variabilis_jgi_ChlNC64A_1_20572_e_gw1.4.532.1:0.0000000000):0.0000000000,Viridiplantae-Trebouxiophyceae-Chlorella_variabilis_jgi_ChlNC64A_1_20518_e_gw1.4.70.1:0.0000000000):0.0000000000,Viridiplantae-Trebouxiophyceae-Chlorella_variabilis_jgi_ChlNC64A_1_16499_gw1.4.532.1:0.0000000000):0.0000000000,Viridiplantae-Trebouxiophyceae-Chlorella_variabilis_jgi_ChlNC64A_1_20541_e_gw1.4.75.1:0.0000000000):0.0000010000,Viridiplantae-Trebouxiophyceae-Chlorella_variabilis_jgi_ChlNC64A_1_7561_gw1.4.75.1:0.0000010000)100:0.0035110171,(Viridiplantae-Trebouxiophyceae-Chlorella_variabilis_jgi_ChlNC64A_1_141969_IGS.gm_4_00110:0.0000010000,Viridiplantae-Trebouxiophyceae-Chlorella_variabilis_jgi_ChlNC64A_1_50562_fgenesh3_pg.C_scaffold_4000061:0.0000010000)100:0.0300835510)100:0.4734795320)100:0.1468315682)100:0.1082997887)100:0.1390354559,(Viridiplantae-Angiosperm-Arabidopsis_thaliana_sp_Q9LXV3_DIT1_ARATH:0.0607122219,(Viridiplantae-Angiosperm-Glycine_max_tr_I1LJW4_I1LJW4_SOYBN:0.0000010000,Viridiplantae-Angiosperm-Glycine_max_tr_I1LQJ9_I1LQJ9_SOYBN:0.0061160469)100:0.0921032173)100:0.1536283485)99:0.1147529527,Discobida-Euglenozoid-Euglena_gracilis_EG_transcript_2440:0.4296230052)99:0.1091535028)98:0.0896572589,((((AlveoDino-Dinophyceae-Alexandrium_tamarense_CCMP1771_Gene.3658__MMETSP0384_Transcript_2258__g.3658__m.3658:0.1926586697,((((((AlveoDino-Dinophyceae-Gymnodinium_catenatum_GC744_Gene.235419__MMETSP0784_Transcript_119573__g.235419__m.235419:0.0776229905,((((AlveoDino-Dinophyceae-Durusdinium_trenchii_CCMP2556.gene15699.mRNA1:0.0000010000,(AlveoDino-Dinophyceae-Durusdinium_trenchii_sh.g8487.t1:0.0000010000,AlveoDino-Dinophyceae-Durusdinium_trenchii_sh.g8487.t2:0.0000010000)100:0.0285074335)100:0.1016783274,(((AlveoDino-Dinophyceae-Cladocopium_goreaui_evm.model.scf7180000357337.3:0.0114826360,AlveoDino-Dinophyceae-Cladocopium_C92_CC92.gene23914.mRNA1:0.0111277141)100:0.0230660183,AlveoDino-Dinophyceae-Fugacium_kawagutii_Fkaw.gene15309.mRNA1:0.1327436624)100:0.0243377357,AlveoDino-Dinophyceae-Breviolum_minutum_Bmin.gene836.mRNA1:0.0262430338)99:0.0335600333)100:0.1320201378,(((((((AlveoDino-Dinophyceae-Symbiodinium_microadriaticum_CCMP2467_Smic.gene14516.mRNA1:0.0000000000,AlveoDino-Dinophyceae-Symbiodinium_microadriaticum_CassKB8_Smic_CassKB8.gene26389.mRNA1:0.0000000000):0.0000010000,AlveoDino-Dinophyceae-Symbiodinium_microadriaticum_04_503SCI_Smic_04-503SCI.03.gene26428.mRNA1:0.0000010000)100:0.0030769999,AlveoDino-Dinophyceae-Symbiodinium_necroappetens_CCMP2469_Snec_CCMP2469.gene8532.mRNA1:0.0045133831)100:0.0035160346,AlveoDino-Dinophyceae-Symbiodinium_linucheae_CCMP2456_Slin_CCMP2456.gene17304.mRNA1:0.0502752223)100:0.0112081368,(AlveoDino-Dinophyceae-Symbiodinium_tridacnidorum_Sh18_Stri.gene23495.mRNA1:0.0106754047,AlveoDino-Dinophyceae-Symbiodinium_tridacnidorum_CCMP2592_Stri_CCMP2592.gene31364.mRNA1:0.0559105670)100:0.0056401801)99:0.0404282157,AlveoDino-Dinophyceae-Symbiodinium_pilosum_CCMP2461_Spil_CCMP2461.gene19970.mRNA1:0.0601774466)97:0.0322295597,AlveoDino-Dinophyceae-Symbiodinium_natans_CCMP2548_Snat_CCMP2548.gene5540.mRNA1:0.0837684200)100:0.0435210611)99:0.0468949999,((AlveoDino-Dinophyceae-Polarella_glacialis_CCMP1383_evm.model.CCMP1383_scf7180000589688.11:0.0000010000,AlveoDino-Dinophyceae-Polarella_glacialis_CCMP2088_evm.model.CCMP2088_scf7180000672897.10:0.0000010000)55:0.0000022643,AlveoDino-Dinophyceae-Polarella_glacialis_CCMP2088_evm.model.CCMP2088_scf7180000720685.1:0.3524726196)100:0.0591209753)100:0.0809942936)67:0.0270374383,AlveoDino-Dinophyceae-Gymnodinium_catenatum_GC744_Gene.88244__MMETSP0784_Transcript_45805__g.88244__m.88244:0.1668206380)59:0.0243944541,(AlveoDino-Dinophyceae-Peridinium_aciculiferum_MMETSP0370_Transcript_5914_m.10150:0.0000010000,AlveoDino-Dinophyceae-Peridinium_aciculiferum_MMETSP0371_Transcript_25055_m.43394:0.0000010000)100:0.1211463451)96:0.0308992747,AlveoDino-Dinophyceae-Prorocentrum_minimum_Gene.50508__MMETSP0053_Transcript_27973__g.50508__m.50508:0.1443820847)98:0.0519304573,AlveoDino-Dinophyceae-Noctiluca_scintillans_MMETSP0253_Transcript_47982_m.86490:0.2049901563)99:0.0666509770,AlveoDino-Dinophyceae-Karenia_brevis_SP1_MMETSP0573_Transcript_62079_m.73926:0.2445707142)100:0.0901099355)89:0.0498449047,AlveoDino-Dinophyceae-Gymnodinium_catenatum_GC744_Gene.172784__MMETSP0784_Transcript_88301__g.172784__m.172784:0.4964143257)99:0.0683397024,((((AlveoDino-Dinophyceae-Alexandrium_tamarense_CCMP1771_Gene.149373__MMETSP0384_Transcript_91160__g.149373__m.149373:0.0982203643,(AlveoDino-Dinophyceae-Gambierdiscus_australes_MMETSP0766_Transcript_89590_m.135761:0.2080268168,AlveoDino-Dinophyceae-Peridinium_aciculiferum_MMETSP0370_Transcript_78464_m.139768:0.2206540598)99:0.0337766107)78:0.0598471484,AlveoDino-Dinophyceae-Prorocentrum_minimum_MMETSP0055_Transcript_91659_m.160727:0.2043801111)95:0.0681163280,(((AlveoDino-Dinophyceae-Durusdinium_trenchii_CCMP2556.gene27543.mRNA1:0.0037015995,AlveoDino-Dinophyceae-Durusdinium_trenchii_CCMP2556.gene27558.mRNA1:0.0865870093)100:0.0857716844,(((AlveoDino-Dinophyceae-Cladocopium_C15_evm.model.scaffold_4729.2:0.3579668190,AlveoDino-Dinophyceae-Cladocopium_goreaui_evm.model.scf7180000354847.9:0.0064275188)97:0.0242411989,AlveoDino-Dinophyceae-Fugacium_kawagutii_Fkaw.gene23485.mRNA1:0.2165902513)95:0.0227567130,AlveoDino-Dinophyceae-Breviolum_minutum_Bmin.gene3227.mRNA1:0.0390438174)94:0.0403939861)100:0.1063697304,((((((AlveoDino-Dinophyceae-Symbiodinium_microadriaticum_04_503SCI_Smic_04-503SCI.03.gene15853.mRNA1:0.0000010000,AlveoDino-Dinophyceae-Symbiodinium_microadriaticum_CassKB8_Smic_CassKB8.gene5222.mRNA1:0.0000010000)98:0.0036035557,AlveoDino-Dinophyceae-Symbiodinium_necroappetens_CCMP2469_Snec_CCMP2469.gene30781.mRNA1:0.0000010000)100:0.0145364318,AlveoDino-Dinophyceae-Symbiodinium_tridacnidorum_Sh18_Stri.gene2896.mRNA1:0.0000010000)68:0.0000010000,AlveoDino-Dinophyceae-Symbiodinium_tridacnidorum_CCMP2592_Stri_CCMP2592.gene33670.mRNA1:0.0000010000)99:0.0359909513,AlveoDino-Dinophyceae-Symbiodinium_pilosum_CCMP2461_Spil_CCMP2461.gene7377.mRNA1:0.0552647056)94:0.0130906889,AlveoDino-Dinophyceae-Symbiodinium_natans_CCMP2548_Snat_CCMP2548.gene11676.mRNA1:0.0432726461)100:0.1147065861)100:0.1382914659)98:0.1366527395,AlveoDino-Dinophyceae-Noctiluca_scintillans_MMETSP0253_Transcript_27302_m.48872:0.3708690901)100:0.2099979645)100:0.4058180137,((((AlveoDino-Dinophyceae-Alexandrium_tamarense_CCMP1771_Gene.96063__MMETSP0384_Transcript_58961__g.96063__m.96063:0.1076805143,(Viridiplantae-Prasinophyceae-Bathycoccus_prasinos_XP_007511000.1:0.1570494543,Viridiplantae-Prasinophyceae-Ostreococcus_tauri_XP_022840529.1:0.1183557221)89:0.0497870510)100:0.2465751510,((Viridiplantae-Angiosperm-Arabidopsis_thaliana_sp_Q9FMF7_DIT21_ARATH:0.0768978093,Viridiplantae-Angiosperm-Arabidopsis_thaliana_sp_Q9FMF8_DIT22_ARATH:0.2773679888)82:0.0277264971,((Viridiplantae-Angiosperm-Glycine_max_tr_A0A0R0GKA7_A0A0R0GKA7_SOYBN:0.1905184865,Viridiplantae-Angiosperm-Glycine_max_tr_I1KUB5_I1KUB5_SOYBN:0.0133856858)73:0.0009067237,Viridiplantae-Angiosperm-Glycine_max_tr_I1MDY6_I1MDY6_SOYBN:0.0099923781)100:0.0888363922)100:0.1885390421)68:0.0444729514,((Viridiplantae-Chlorophyceae-Chlamydomonas_reinhardtii_tr_A0A2K3DMN9_A0A2K3DMN9_CHLRE:0.0547644825,Viridiplantae-Chlorophyceae-Volvox_carteri_f_nagariensis_tr_D8TI25_D8TI25_VOLCA:0.2646666308)100:0.2014935411,((((((((((((((Viridiplantae-Trebouxiophyceae-Chlorella_variabilis_jgi_ChlNC64A_1_7257_gw1.9.32.1:0.0000000000,Viridiplantae-Trebouxiophyceae-Chlorella_variabilis_jgi_ChlNC64A_1_22849_e_gw1.9.34.1:0.0000000000):0.0000000000,Viridiplantae-Trebouxiophyceae-Chlorella_variabilis_jgi_ChlNC64A_1_22746_e_gw1.9.35.1:0.0000000000):0.0000000000,Viridiplantae-Trebouxiophyceae-Chlorella_variabilis_jgi_ChlNC64A_1_7368_gw1.9.35.1:0.0000000000):0.0000000000,Viridiplantae-Trebouxiophyceae-Chlorella_variabilis_jgi_ChlNC64A_1_145544_IGS.gm_9_00351:0.0000000000):0.0000000000,Viridiplantae-Trebouxiophyceae-Chlorella_variabilis_jgi_ChlNC64A_1_35362_estExt_Genewise1Plus.C_90353:0.0000000000):0.0000000000,Viridiplantae-Trebouxiophyceae-Chlorella_variabilis_jgi_ChlNC64A_1_52170_fgenesh3_pg.C_scaffold_9000195:0.0000000000):0.0000000000,Viridiplantae-Trebouxiophyceae-Chlorella_variabilis_jgi_ChlNC64A_1_22632_e_gw1.9.32.1:0.0000000000):0.0000000000,Viridiplantae-Trebouxiophyceae-Chlorella_variabilis_jgi_ChlNC64A_1_31045_estExt_Genewise1.C_90351:0.0000000000):0.0000000000,Viridiplantae-Trebouxiophyceae-Chlorella_variabilis_jgi_ChlNC64A_1_35360_estExt_Genewise1Plus.C_90351:0.0000000000):0.0000000000,Viridiplantae-Trebouxiophyceae-Chlorella_variabilis_jgi_ChlNC64A_1_35361_estExt_Genewise1Plus.C_90352:0.0000000000):0.0000000000,Viridiplantae-Trebouxiophyceae-Chlorella_variabilis_jgi_ChlNC64A_1_57789_estExt_fgenesh3_pg.C_90194:0.0000000000):0.0000010000,Viridiplantae-Trebouxiophyceae-Chlorella_variabilis_jgi_ChlNC64A_1_7363_gw1.9.34.1:0.0000010000)33:0.0000010000,(Viridiplantae-Trebouxiophyceae-Chlorella_variabilis_jgi_ChlNC64A_1_56149_estExt_fgenesh3_pm.C_90027:0.0000010000,Viridiplantae-Trebouxiophyceae-Chlorella_variabilis_jgi_ChlNC64A_1_48796_fgenesh3_pm.C_scaffold_9000029:0.0000010000)86:0.0000010000)89:0.0000010000,(Viridiplantae-Trebouxiophyceae-Chlorella_variabilis_jgi_ChlNC64A_1_31046_estExt_Genewise1.C_90352:0.0000010000,Viridiplantae-Trebouxiophyceae-Chlorella_variabilis_jgi_ChlNC64A_1_31047_estExt_Genewise1.C_90353:0.0000010000)57:0.0000010000)100:0.2372997552)99:0.1414018869)92:0.0534210331,(Viridiplantae-Prasinophyceae-Bathycoccus_prasinos_XP_007511656.1:0.2602118511,Viridiplantae-Prasinophyceae-Ostreococcus_tauri_XP_022838830.1:0.2516463736)100:0.4563565070)99:0.1078543780)100:0.2531510273)96:0.1398078135,((Rhizaria-Chlorarachniophyceae-Bigelowiella_natans_CCMP2755_jgi_Bigna1_142084_aug1.67_g16792:0.0817820042,Rhizaria-Chlorarachniophyceae-Bigelowiella_natans_CCMP2755_jgi_Bigna1_80033_fgenesh1_pg.67___42:0.0000022740)100:0.4071992157,(Rhizaria-Chlorarachniophyceae-Bigelowiella_natans_CCMP2755_jgi_Bigna1_142161_aug1.67_g16869:0.0000010000,(((((Rhizaria-Chlorarachniophyceae-Bigelowiella_natans_CCMP2755_jgi_Bigna1_19723_gw1.67.18.1:0.0000000000,Rhizaria-Chlorarachniophyceae-Bigelowiella_natans_CCMP2755_jgi_Bigna1_42801_e_gw1.67.18.1:0.0000000000):0.0000000000,Rhizaria-Chlorarachniophyceae-Bigelowiella_natans_CCMP2755_jgi_Bigna1_42726_e_gw1.67.21.1:0.0000000000):0.0000000000,Rhizaria-Chlorarachniophyceae-Bigelowiella_natans_CCMP2755_jgi_Bigna1_42734_e_gw1.67.20.1:0.0000000000):0.0000000000,Rhizaria-Chlorarachniophyceae-Bigelowiella_natans_CCMP2755_jgi_Bigna1_19772_gw1.67.21.1:0.0000000000):0.0000010000,(Rhizaria-Chlorarachniophyceae-Bigelowiella_natans_CCMP2755_jgi_Bigna1_19765_gw1.67.20.1:0.0000010000,Rhizaria-Chlorarachniophyceae-Bigelowiella_natans_CCMP2755_jgi_Bigna1_80105_fgenesh1_pg.67___114:0.0000027987)38:0.0000010000)95:0.0122910743)100:0.5642562057)100:0.5879595461)97:0.1333349296,Proteobacteria-alpha-Bradyrhizobium_diazoefficiens_USDA110_tr_Q89LP3_Q89LP3_BRADU:1.1981348765)99:0.2703465576,((((Alveolata-Perkinsea-Perkinsus_marinus_ATCC_50983_tr_C5KR59_C5KR59_PERM5:0.0000010000,Alveolata-Perkinsea-Perkinsus_marinus_ATCC_50983_tr_C5LZ13_C5LZ13_PERM5:0.0000010000)100:0.2454284940,((Alveolata-Perkinsea-Perkinsus_marinus_ATCC_50983_tr_C5LZ15_C5LZ15_PERM5:0.0696851275,Alveolata-Perkinsea-Perkinsus_marinus_ATCC_50983_tr_C5LFZ5_C5LFZ5_PERM5:0.0840122183)100:0.1296650000,(Alveolata-Perkinsea-Perkinsus_marinus_ATCC_50983_tr_C5LFZ6_C5LFZ6_PERM5:0.0190434169,Alveolata-Perkinsea-Perkinsus_marinus_ATCC_50983_tr_C5K4X2_C5K4X2_PERM5:0.0220004608)100:0.1810721841)100:0.1625571730)99:0.1556107486,(Alveolata-Perkinsea-Perkinsus_marinus_ATCC_50983_tr_C5K4X3_C5K4X3_PERM5:0.4833519080,(Alveolata-Perkinsea-Perkinsus_marinus_ATCC_50983_tr_C5LZ14_C5LZ14_PERM5:0.1647947492,Alveolata-Perkinsea-Perkinsus_marinus_ATCC_50983_tr_C5K4X1_C5K4X1_PERM5:0.2004567727)98:0.1324610427)97:0.0967828401)53:0.0854741547,Alveolata-Perkinsea-Perkinsus_marinus_ATCC_50983_tr_C5K5B6_C5K5B6_PERM5:1.7141525363)100:0.4847803658)100:0.0898160845);
```
