## Supplementary material for "Improved *Cladocopium goreaui* genome assembly reveals features of a facultative coral symbiont and the complex evolutionary history of dinoflagellate genes": OG0002405.treEdited.tre

```
(Alveolata-Apicomplexa-Plasmodium_falciparum_XP_001350695.3:1.0770862820,(((((Alveolata-Apicomplexa-Toxoplasma_gondii_XP_018635244.1:0.3256096255,Alveolata-Chromerida-Vitrella_brassicaformis_Vbra_10675:0.3571599364)100:0.0943495334,((((AlveoDino-Dinophyceae-Dinophysis_acuminata_DAEP01_MMETSP0797_Transcript_23940_m.47396:0.2939950583,AlveoDino-Dinophyceae-Alexandrium_tamarense_CCMP1771_Gene.229010__MMETSP0382_Transcript_110308__g.229010__m.229010:0.2387357837)89:0.0627559381,(AlveoDino-Dinophyceae-Noctiluca_scintillans_MMETSP0253_Transcript_36118_m.65256:0.3267742339,AlveoDino-Dinophyceae-Prorocentrum_minimum_MMETSP0057_Transcript_24844_m.44930:0.2525186641)97:0.0766597221)92:0.0250008704,((AlveoDino-Dinophyceae-Dinophysis_acuminata_DAEP01_MMETSP0797_Transcript_27240_m.54239:0.2479754901,AlveoDino-Dinophyceae-Alexandrium_tamarense_CCMP1771_Gene.148718__MMETSP0382_Transcript_71585__g.148718__m.148718:0.2327091116)80:0.0353137080,(((AlveoDino-Dinophyceae-Gymnodinium_catenatum_GC744_Gene.198107__MMETSP0784_Transcript_101210__g.198107__m.198107:0.2469902497,AlveoDino-Dinophyceae-Peridinium_aciculiferum_MMETSP0370_Transcript_101630_m.181271:0.2713031697)83:0.0307969693,((((((AlveoDino-Dinophyceae-Durusdinium_trenchii_CCMP2556.gene17692.mRNA1:0.0000026766,AlveoDino-Dinophyceae-Durusdinium_trenchii_sh.g32217.t1:0.1149142483)100:0.0337405997,((AlveoDino-Dinophyceae-Cladocopium_goreaui_evm.model.scf7180000355733.16:0.0376375082,AlveoDino-Dinophyceae-Breviolum_minutum_Bmin.gene24621.mRNA1:0.0733150311)99:0.0227254769,AlveoDino-Dinophyceae-Fugacium_kawagutii_Fkaw.gene13795.mRNA1:0.0222270081)100:0.0665225976)100:0.1911333424,AlveoDino-Dinophyceae-Symbiodinium_natans_CCMP2548_Snat_CCMP2548.gene23499.mRNA1:0.0198986390)46:0.0107169990,(((((AlveoDino-Dinophyceae-Symbiodinium_microadriaticum_CCMP2467_Smic.gene24701.mRNA1:0.0000000000,AlveoDino-Dinophyceae-Symbiodinium_microadriaticum_CassKB8_Smic_CassKB8.gene11061.mRNA1:0.0000000000):0.0000010001,AlveoDino-Dinophyceae-Symbiodinium_microadriaticum_04_503SCI_Smic_04-503SCI.03.gene11603.mRNA1:0.0000010001)59:0.0000023216,AlveoDino-Dinophyceae-Symbiodinium_necroappetens_CCMP2469_Snec_CCMP2469.gene11108.mRNA1:0.0098297969)99:0.0150400036,AlveoDino-Dinophyceae-Symbiodinium_linucheae_CCMP2456_Slin_CCMP2456.gene15941.mRNA1:0.0049447210)93:0.0049868881,(AlveoDino-Dinophyceae-Symbiodinium_tridacnidorum_CCMP2592_Stri_CCMP2592.gene41485.mRNA1:0.0000023769,AlveoDino-Dinophyceae-Symbiodinium_tridacnidorum_CCMP2592_Stri_CCMP2592.gene41515.mRNA1:0.1564631800)100:0.0099238010)96:0.0229772312)64:0.0143317130,AlveoDino-Dinophyceae-Symbiodinium_pilosum_CCMP2461_Spil_CCMP2461.gene13924.mRNA1:0.0143784667)100:0.3159234284,AlveoDino-Dinophyceae-Polarella_glacialis_CCMP1383_evm.model.CCMP1383_scf7180000559238.2:0.1603343395)73:0.0273308422)84:0.0558188234,AlveoDino-Dinophyceae-Amphidinium_gibbosum.g47900.t1:0.3553470001)98:0.0764698294)79:0.0295469660)100:0.4262973252,(((((AlveoDino-Dinophyceae-Alexandrium_tamarense_CCMP1771_Gene.118571__MMETSP0382_Transcript_57234__g.118571__m.118571:0.0696263026,AlveoDino-Dinophyceae-Peridinium_aciculiferum_MMETSP0370_Transcript_9714_m.16373:0.1347143595)66:0.0053838706,(((((AlveoDino-Dinophyceae-Durusdinium_trenchii_sh.g28766.t1:0.0000010001,AlveoDino-Dinophyceae-Durusdinium_trenchii_sh.g28766.t2:0.0000010001)100:0.0660505567,((AlveoDino-Dinophyceae-Cladocopium_goreaui_evm.model.scf7180000356110.10:0.0154137916,AlveoDino-Dinophyceae-Cladocopium_C92_CC92.gene21677.mRNA1:0.0000020677)98:0.0339185354,AlveoDino-Dinophyceae-Breviolum_minutum_Bmin.gene3075.mRNA1:0.0395283625)94:0.0084138694)100:0.0895264930,(AlveoDino-Dinophyceae-Symbiodinium_microadriaticum_04_503SCI_Smic_04-503SCI.03.gene17664.mRNA1:0.0306688367,AlveoDino-Dinophyceae-Symbiodinium_natans_CCMP2548_Snat_CCMP2548.gene16700.mRNA1:0.4261904068)98:0.0880714744)77:0.0499824161,AlveoDino-Dinophyceae-Symbiodinium_linucheae_CCMP2456_Slin_CCMP2456.gene12799.mRNA1:1.2201390116)92:0.1076250918,(AlveoDino-Dinophyceae-Polarella_glacialis_CCMP1383_evm.model.CCMP1383_scf7180000593600.3:0.0000010001,AlveoDino-Dinophyceae-Polarella_glacialis_CCMP2088_evm.model.CCMP2088_scf7180000712052.2:0.0000010001)100:0.0866267430)46:0.0264098567)65:0.0272124127,(AlveoDino-Dinophyceae-Prorocentrum_minimum_Gene.204114__MMETSP0053_Transcript_113667__g.204114__m.204114:0.0964341438,AlveoDino-Dinophyceae-Prorocentrum_minimum_MMETSP0057_Transcript_25492_m.46023:0.1074758247)91:0.0414072518)64:0.0268783813,(AlveoDino-Dinophyceae-Noctiluca_scintillans_MMETSP0253_Transcript_56102_m.101943:0.1073965238,AlveoDino-Dinophyceae-Noctiluca_scintillans_MMETSP0253_Transcript_65209_m.117558:0.0651814224)100:0.1640322096)79:0.0717848270,AlveoDino-Dinophyceae-Gymnodinium_catenatum_GC744_Gene.183324__MMETSP0784_Transcript_93434__g.183324__m.183324:0.1196017585)100:0.2493363784)99:0.3251616476)84:0.0454586441,(AlveoDino-Dinophyceae-Oxyrrhis_marina_Gene.151645__MMETSP0469_Transcript_100279__g.151645__m.151645:0.3892859292,AlveoDino-Dinophyceae-Oxyrrhis_marina_Gene.191642__MMETSP0469_Transcript_127566__g.191642__m.191642:0.5547396284)100:0.2201520006)87:0.1214249965,AlveoDino-Dinophyceae-Amoebophrya_ceratii.g9025.t1:1.1402054500)74:0.0811395574,(((((Alveolata-Chromerida-Chromera_velia_Cvel_5900:1.6819414694,Amoebozoa-Discosea-Acanthamoeba_castellanii_str_Neff_XP_004338836.1:0.6806490665)71:0.1036604356,((Discobida-Euglenozoid-Euglena_gracilis_EG_transcript_6278:0.8610285214,Discobida-Trypanosoma-Trypanosoma_brucei_tr_Q585N6_Q585N6_TRYB2:1.3786969873)99:0.6890951751,Amoebozoa-Evosea-Dictyostelium_discoideum_AX4_tr_Q54YR7_Q54YR7_DICDI:1.7392365983)67:0.3139611515)56:0.1257617045,(Opisthokonta-Choanoflagellida-Salpingoeca_rosetta_tr_F2UBK8_F2UBK8_SALR5:0.8527691909,(Opisthokonta-Metazoa-Amphimedon_queenslandica_tr_A0A1X7UQD6_A0A1X7UQD6_AMPQE:0.5390902578,((((Opisthokonta-Metazoa-Daphnia_pulex_tr_E9FU15_E9FU15_DAPPU:0.5314387063,Opisthokonta-Metazoa-Lottia_gigantea_tr_V4BFV4_V4BFV4_LOTGI:0.2502966060)96:0.0787735890,Opisthokonta-Metazoa-Homo_sapiens_sp_Q9NUY8_TBC23_HUMAN:0.4012950973)91:0.0468529139,Opisthokonta-Metazoa-Caenorhabditis_elegans_tr_Q93534_Q93534_CAEEL:0.8869002932)46:0.1047352781,((Opisthokonta-Metazoa-Nematostella_vectensis_tr_A7T4I2_A7T4I2_NEMVE:0.0000024918,Opisthokonta-Metazoa-Nematostella_vectensis_tr_A7SWI2_A7SWI2_NEMVE:0.0077860862)100:0.1791317934,(Opisthokonta-Metazoa-Stylophora_pistillata_tr_A0A2B4RHU3_A0A2B4RHU3_STYPI:0.0538278585,((Opisthokonta-Metazoa-Acropora_digitifera_aug_v2a.07269.t1:0.2772407988,Opisthokonta-Metazoa-Porites_lutea_plut2.m8.1691.m1:0.0355781133)86:0.0246932122,Opisthokonta-Metazoa-Orbicella_faveolata_XP_020614016.1:0.0089467162)85:0.0210063954)100:0.1084816454)100:0.1787564520)46:0.0915778180)75:0.1224779775)99:0.3404789049)62:0.1992723250,(((((Alveolata-Chromerida-Chromera_velia_Cvel_23139:0.6899289509,AlveoDino-Dinophyceae-Oxyrrhis_marina_Gene.147909__MMETSP0469_Transcript_97999__g.147909__m.147909:1.0259314595)76:0.0995185920,((Alveolata-Chromerida-Vitrella_brassicaformis_Vbra_2113:0.4004183171,Alveolata-Chromerida-Vitrella_brassicaformis_Vbra_8229:0.8099703318)99:0.0946704888,Alveolata-Chromerida-Vitrella_brassicaformis_Vbra_5924:0.5783603186)100:0.6534080497)100:0.4728953999,((Opisthokonta-Metazoa-Orbicella_faveolata_XP_020603998.1:1.0979392179,Stramenopiles---Blastocystis_ST1_tr_A0A196S8G1_A0A196S8G1_BLAHN:2.2584768793)77:0.3503194905,(Stramenopiles-Phaeophyceae-Ectocarpus_siliculosus_tr_D7FJC0_D7FJC0_ECTSI:0.2242001040,Stramenopiles-Phaeophyceae-Cladosiphon_okamuranus_g13429.t1:0.1374316899)100:0.9609406017)63:0.0994998473)60:0.0534658684,Cryptophyta---Guillardia_theta_CCMP2712_XP_005827665.1:0.8306754722)64:0.1270985722,(Glaucophyta---Cyanophora_paradoxa_ConsensusfromContig7823-snap_masked-ConsensusfromContig7823-abinit-gene-0.1-mRNA-1_cds_1654/19-895_0_-:0.4658045941,Stramenopiles-Ochrophyta-Nannochloropsis_gaditana_tr_W7T7W0_W7T7W0_9STRA:0.8034275666)86:0.1897619328)28:0.0723257162)63:0.0454881758,(((((Alveolata-Ciliophora-Paramecium_tetraurelia_tr_A0BHI2_A0BHI2_PARTE:0.5282085000,Alveolata-Ciliophora-Tetrahymena_thermophila_SB210_tr_I7MJX3_I7MJX3_TETTS:0.5582483063)100:1.0350481970,(Metamonada---Trichomonas_vaginalis_tr_A2FUQ5_A2FUQ5_TRIVA:2.3906532856,Stramenopiles---Blastocystis_ST1_tr_A0A196SLW2_A0A196SLW2_BLAHN:1.0278687894)70:0.4001010196)60:0.0909371770,((Stramenopiles-Phaeophyceae-Ectocarpus_siliculosus_tr_D8LN81_D8LN81_ECTSI:0.0286079448,Stramenopiles-Phaeophyceae-Cladosiphon_okamuranus_g14168.t1:0.0510716560)100:0.5974498634,Stramenopiles-Ochrophyta-Nannochloropsis_gaditana_tr_W7TIY2_W7TIY2_9STRA:0.7138800796)99:0.2417350617)63:0.0888912765,((((((Rhodophyta---Chondrus_crispus_XP_005711010.1:0.0376504515,Rhodophyta---Gracilariopsis_chorda_PXF45039.1:0.0767885944)100:0.1289267732,(Rhodophyta---Porphyra_umbilicalis_Pum0192s0025.1.p:0.0633378675,Rhodophyta---Pyropia_yezoensis_contig_19284_g4758:0.0211344948)100:0.0638914301)100:0.1790868380,Rhodophyta---Porphyridium_purpureum_evm.model.contig_4405.12:0.4586293359)96:0.1292878041,Rhodophyta---Galdieria_sulphuraria_tr_M2XHU7_M2XHU7_GALSU:0.7173857383)98:0.1593990903,Rhodophyta---Porphyridium_purpureum_evm.model.contig_2288.6:1.0468639883)88:0.1138404070,Rhodophyta---Cyanidioschyzon_merolae_strain_10D_XP_005537984.1:1.0315621727)81:0.1880085467)67:0.0931656175,((((Rhizaria-Foraminifera-Reticulomyxa_filosa_tr_X6MCC0_X6MCC0_RETFI:0.1126469840,Rhizaria-Foraminifera-Reticulomyxa_filosa_tr_X6N9R4_X6N9R4_RETFI:0.2171677953)100:0.0615200295,Rhizaria-Foraminifera-Reticulomyxa_filosa_tr_X6PD35_X6PD35_RETFI:0.2288615631)100:0.4805221561,(Rhizaria-Chlorarachniophyceae-Bigelowiella_natans_CCMP2755_jgi_Bigna1_133017_aug1.19_g7725:0.0000029415,(Rhizaria-Chlorarachniophyceae-Bigelowiella_natans_CCMP2755_jgi_Bigna1_87382_estExt_fgenesh1_pg.C_190211:0.0000010001,Rhizaria-Chlorarachniophyceae-Bigelowiella_natans_CCMP2755_jgi_Bigna1_72415_fgenesh1_pg.19___211:0.0000010001)100:0.0279230082)100:0.6705636577)98:0.1658643437,(Stramenopiles-Phaeophyceae-Ectocarpus_siliculosus_tr_D7FKI7_D7FKI7_ECTSI:0.0325440900,Stramenopiles-Phaeophyceae-Cladosiphon_okamuranus_g16180.t1:0.0293223058)100:0.5369171577)73:0.1135624716)62:0.0979706027)70:0.1398600672)75:0.2018783739,((Alveolata-Ciliophora-Paramecium_tetraurelia_tr_A0BEA1_A0BEA1_PARTE:1.2021866467,(Alveolata-Ciliophora-Tetrahymena_thermophila_SB210_tr_Q237A5_Q237A5_TETTS:0.4901414160,Alveolata-Ciliophora-Tetrahymena_thermophila_SB210_tr_Q23MC5_Q23MC5_TETTS:0.5259687999)97:0.1076415236)65:0.0256933985,(Alveolata-Ciliophora-Paramecium_tetraurelia_tr_A0BTX6_A0BTX6_PARTE:0.0073001023,Alveolata-Ciliophora-Paramecium_tetraurelia_tr_A0C3F9_A0C3F9_PARTE:0.0452400276)100:0.8852801888)94:0.1188796292);
```
