## Supplementary material for "Improved *Cladocopium goreaui* genome assembly reveals features of a facultative coral symbiont and the complex evolutionary history of dinoflagellate genes": OG0002449.treEdited.tre

```
(Alveolata-Apicomplexa-Plasmodium_falciparum_XP_001349383.1:0.3273326621,(((((((((Alveolata-Apicomplexa-Plasmodium_falciparum_XP_001350177.1:0.8929663625,((Alveolata-Chromerida-Vitrella_brassicaformis_Vbra_12664:1.4756588625,Viridiplantae-Prasinophyceae-Ostreococcus_tauri_XP_003078142.2:1.1722881018)63:0.4393500678,(Opisthokonta-Choanoflagellida-Salpingoeca_rosetta_tr_F2U8Z0_F2U8Z0_SALR5:1.1266776395,(Opisthokonta-Metazoa-Amphimedon_queenslandica_tr_A0A1X7V0M2_A0A1X7V0M2_AMPQE:1.7537318416,((Opisthokonta-Metazoa-Homo_sapiens_sp_Q8N5L8_RP25L_HUMAN:0.4426704933,(Opisthokonta-Metazoa-Homo_sapiens_sp_Q9BUL9_RPP25_HUMAN:0.3424198981,Opisthokonta-Metazoa-Lottia_gigantea_tr_V4B3I7_V4B3I7_LOTGI:0.6293708315)98:0.1469294413)99:0.4198471021,(Opisthokonta-Metazoa-Nematostella_vectensis_tr_A7S043_A7S043_NEMVE:0.4431013376,((Opisthokonta-Metazoa-Stylophora_pistillata_tr_A0A2B4SIZ2_A0A2B4SIZ2_STYPI:0.0387470424,Opisthokonta-Metazoa-Orbicella_faveolata_XP_020611976.1:0.2539769055)82:0.0452152662,((Opisthokonta-Metazoa-Acropora_digitifera_aug_v2a.08131.t2:0.0088420528,Opisthokonta-Metazoa-Acropora_digitifera_aug_v2a.08131.t1:0.1241701816)98:0.1744314897,Opisthokonta-Metazoa-Porites_lutea_plut2.m8.18313.m1:0.0942397733)48:0.0411303803)52:0.1113242297)98:0.3734656099)92:0.0631070173)88:0.0380030940)76:0.1827950811)67:0.0867469558)71:0.1681269025,AlveoDino-Dinophyceae-Symbiodinium_microadriaticum_CassKB8_Smic_CassKB8.gene37405.mRNA1:1.3826925204)69:0.0098401301,((Alveolata-Perkinsea-Perkinsus_marinus_ATCC_50983_tr_C5L895_C5L895_PERM5:0.0124078919,Alveolata-Perkinsea-Perkinsus_marinus_ATCC_50983_tr_C5LF29_C5LF29_PERM5:0.1531572921)100:0.2373600032,(Alveolata-Perkinsea-Perkinsus_marinus_ATCC_50983_tr_C5L894_C5L894_PERM5:0.0453769879,(Alveolata-Perkinsea-Perkinsus_marinus_ATCC_50983_tr_C5LF32_C5LF32_PERM5:0.0000010000,Alveolata-Perkinsea-Perkinsus_marinus_ATCC_50983_tr_C5LF28_C5LF28_PERM5:0.0000010000)89:0.0000028622)100:0.1840575792)100:0.9306083719)45:0.0525366450,(((Alveolata-Ciliophora-Paramecium_tetraurelia_tr_A0BUC6_A0BUC6_PARTE:0.0058278943,Alveolata-Ciliophora-Paramecium_tetraurelia_tr_A0CJI3_A0CJI3_PARTE:0.0682094999)100:0.4419441131,((Alveolata-Ciliophora-Paramecium_tetraurelia_tr_A0BY05_A0BY05_PARTE:0.0670821559,Alveolata-Ciliophora-Paramecium_tetraurelia_tr_A0E244_A0E244_PARTE:0.0279775356)100:0.0586217757,Alveolata-Ciliophora-Paramecium_tetraurelia_tr_A0CAN3_A0CAN3_PARTE:0.2499676004)100:0.4108386623)99:0.2629149088,Alveolata-Ciliophora-Paramecium_tetraurelia_tr_A0D0Y5_A0D0Y5_PARTE:1.2129682507)80:0.1814637400)36:0.0130717671,(Amoebozoa-Evosea-Dictyostelium_discoideum_AX4_tr_Q54HY6_Q54HY6_DICDI:0.8729441132,Rhodophyta---Gracilariopsis_chorda_PXF40949.1:0.8709071101)99:0.9525334552)53:0.0507502288,(((Cryptophyta---Guillardia_theta_CCMP2712_XP_005833360.1:0.6912052881,((Stramenopiles-Bacillariophyta-Fragilariopsis_cylindrus_CCMP1102_jgi_Fracy1_245259_fgenesh2_pg.15___96:0.0000010000,(Stramenopiles-Bacillariophyta-Fragilariopsis_cylindrus_CCMP1102_jgi_Fracy1_143722_gw1.15.217.1:0.0000010000,Stramenopiles-Bacillariophyta-Fragilariopsis_cylindrus_CCMP1102_jgi_Fracy1_192476_e_gw1.15.217.1:0.0000010000)68:0.0000020633)99:0.1245516010,Stramenopiles-Bacillariophyta-Phaeodactylum_tricornutum_jgi_Phatr2_54956_estExt_Phatr1_ua_kg.C_chr_190016:0.2299371230)99:0.1684556321)92:0.0967910813,((Rhizaria-Foraminifera-Reticulomyxa_filosa_tr_X6N438_X6N438_RETFI:0.0251533623,((Rhizaria-Foraminifera-Reticulomyxa_filosa_tr_X6NI25_X6NI25_RETFI:0.2472865122,Rhizaria-Foraminifera-Reticulomyxa_filosa_tr_X6NV40_X6NV40_RETFI:0.0753524502)100:0.0084169401,Rhizaria-Foraminifera-Reticulomyxa_filosa_tr_X6MRD9_X6MRD9_RETFI:0.2857185029)98:0.0183300588)100:0.4140303136,Rhodophyta---Gracilariopsis_chorda_PXF44900.1:1.2393695464)47:0.1568077410)54:0.1417069692,(Glaucophyta---Cyanophora_paradoxa_ConsensusfromContig9304-snap_masked-ConsensusfromContig9304-abinit-gene-0.2-mRNA-1_cds_2954/1265-1325_0__:0.0958058157,(((Viridiplantae-Angiosperm-Arabidopsis_thaliana_tr_A0A1I9LSC0_A0A1I9LSC0_ARATH:0.1353846831,(Viridiplantae-Angiosperm-Glycine_max_tr_A0A0R0IXP9_A0A0R0IXP9_SOYBN:0.0417848562,Viridiplantae-Angiosperm-Glycine_max_tr_K7MSX8_K7MSX8_SOYBN:0.0103601713)100:0.0780597400)100:0.2170822782,(((Viridiplantae-Angiosperm-Arabidopsis_thaliana_tr_Q93VA8_Q93VA8_ARATH:0.0295117694,Viridiplantae-Angiosperm-Arabidopsis_thaliana_tr_Q944A2_Q944A2_ARATH:0.0330302526)100:0.0824910253,(Viridiplantae-Angiosperm-Glycine_max_tr_C6SW53_C6SW53_SOYBN:0.0000025424,Viridiplantae-Angiosperm-Glycine_max_tr_C6TE19_C6TE19_SOYBN:0.0000020327)100:0.0541538442)99:0.0408394552,(Viridiplantae-Angiosperm-Glycine_max_tr_A0A0R0KBI5_A0A0R0KBI5_SOYBN:0.0000024848,Viridiplantae-Angiosperm-Glycine_max_tr_I1KBE3_I1KBE3_SOYBN:0.0303887770)100:0.0440803254)100:0.0420735594)99:0.0355982998,((Viridiplantae-Chlorophyceae-Chlamydomonas_reinhardtii_tr_A0A2K3DFH7_A0A2K3DFH7_CHLRE:0.1033650113,Viridiplantae-Chlorophyceae-Volvox_carteri_f_nagariensis_tr_D8UIH3_D8UIH3_VOLCA:0.1070962323)100:0.3324270429,Viridiplantae-Trebouxiophyceae-Chlorella_variabilis_jgi_ChlNC64A_1_138893_IGS.gm_22_00134:0.1534045667)82:0.0804352101)82:0.0449877111)97:0.0841835865)48:0.0445766116)50:0.0460106269,(((((Alveolata-Ciliophora-Tetrahymena_thermophila_SB210_tr_Q23DR6_Q23DR6_TETTS:1.2377565518,Rhodophyta---Porphyridium_purpureum_evm.model.contig_4491.15:0.5444363442)91:0.1854036464,Rhodophyta---Galdieria_sulphuraria_tr_M2WUC4_M2WUC4_GALSU:0.4332368392)87:0.1073850127,Alveolata-Perkinsea-Perkinsus_marinus_ATCC_50983_tr_C5LKD4_C5LKD4_PERM5:0.4302781451)65:0.0963871095,((Discobida-Trypanosoma-Trypanosoma_brucei_tr_Q583I9_Q583I9_TRYB2:0.0000020102,Discobida-Trypanosoma-Trypanosoma_brucei_tr_Q583J0_Q583J0_TRYB2:0.0529521551)100:0.3909640262,(Rhizaria-Chlorarachniophyceae-Bigelowiella_natans_CCMP2755_jgi_Bigna1_139773_aug1.52_g14481:0.0000021458,Rhizaria-Chlorarachniophyceae-Bigelowiella_natans_CCMP2755_jgi_Bigna1_78079_fgenesh1_pg.52___66:0.0000021120)100:0.4217250436)93:0.0575464567)54:0.0487688226,((Discobida-Euglenozoid-Euglena_gracilis_EG_transcript_11719:0.1850689718,Discobida-Euglenozoid-Euglena_gracilis_EG_transcript_70107:0.2149900350)100:0.0735996108,Amoebozoa-Evosea-Dictyostelium_discoideum_AX4_tr_Q54U04_Q54U04_DICDI:0.5204459780)94:0.0900599340)52:0.0543368003)90:0.1195629989,AlveoDino-Dinophyceae-Oxyrrhis_marina_MMETSP0471_Transcript_44946_m.66712:0.2638704635)85:0.0756179603,(((((AlveoDino-Dinophyceae-Dinophysis_acuminata_DAEP01_MMETSP0797_Transcript_1159_m.2366:0.0339445822,(((AlveoDino-Dinophyceae-Prorocentrum_minimum_Gene.35447__MMETSP0053_Transcript_19633__g.35447__m.35447:0.0342271241,AlveoDino-Dinophyceae-Prorocentrum_minimum_MMETSP0057_Transcript_114049_m.211895:0.0620730616)98:0.0211993221,AlveoDino-Dinophyceae-Prorocentrum_minimum_Gene.113029__MMETSP0053_Transcript_62493__g.113029__m.113029:0.0596110140)100:0.0760272787,AlveoDino-Dinophyceae-Prorocentrum_minimum_MMETSP0055_Transcript_86423_m.151886:0.0814289423)98:0.0675283642)71:0.0134255593,(((AlveoDino-Dinophyceae-Dinophysis_acuminata_DAEP01_MMETSP0797_Transcript_23289_m.45832:0.0624204322,AlveoDino-Dinophyceae-Dinophysis_acuminata_DAEP01_MMETSP0797_Transcript_57090_m.113653:0.0208756573)76:0.0246999863,AlveoDino-Dinophyceae-Dinophysis_acuminata_DAEP01_MMETSP0797_Transcript_69731_m.138938:0.1101951115)63:0.0051011256,((((AlveoDino-Dinophyceae-Alexandrium_tamarense_CCMP1771_Gene.55290__MMETSP0382_Transcript_27279__g.55290__m.55290:0.0209055418,(AlveoDino-Dinophyceae-Alexandrium_tamarense_CCMP1771_Gene.174315__MMETSP0382_Transcript_83905__g.174315__m.174315:0.0102186853,AlveoDino-Dinophyceae-Alexandrium_tamarense_CCMP1771_Gene.148554__MMETSP0384_Transcript_90751__g.148554__m.148554:0.0000020303)100:0.0313579661)99:0.0202431369,(AlveoDino-Dinophyceae-Alexandrium_tamarense_CCMP1771_Gene.55646__MMETSP0382_Transcript_27440__g.55646__m.55646:0.0403811552,AlveoDino-Dinophyceae-Gambierdiscus_australes_MMETSP0766_Transcript_76763_m.115634:0.0627282754)99:0.0356246420)55:0.0000022876,AlveoDino-Dinophyceae-Gambierdiscus_australes_MMETSP0766_Transcript_73838_m.111206:0.0100196542)85:0.0299111648,AlveoDino-Dinophyceae-Gambierdiscus_australes_MMETSP0766_Transcript_48865_m.73470:0.0706428263)84:0.0215050916)49:0.0232524981)49:0.0187786085,(AlveoDino-Dinophyceae-Dinophysis_acuminata_DAEP01_MMETSP0797_Transcript_69712_m.138887:0.1357346950,(((((((AlveoDino-Dinophyceae-Gymnodinium_catenatum_GC744_Gene.228830__MMETSP0784_Transcript_116264__g.228830__m.228830:0.0539364817,AlveoDino-Dinophyceae-Gymnodinium_catenatum_GC744_Gene.238051__MMETSP0784_Transcript_120992__g.238051__m.238051:0.0375063076)100:0.0610649218,AlveoDino-Dinophyceae-Gymnodinium_catenatum_GC744_Gene.228834__MMETSP0784_Transcript_116266__g.228834__m.228834:0.1288416360)99:0.0769985514,(((((AlveoDino-Dinophyceae-Karenia_brevis_SP1_MMETSP0573_Transcript_17425_m.20802:0.0000020158,AlveoDino-Dinophyceae-Karenia_brevis_SP1_MMETSP0573_Transcript_62683_m.74748:0.0763030439)91:0.0165115537,AlveoDino-Dinophyceae-Karenia_brevis_SP1_MMETSP0573_Transcript_62708_m.74789:0.1355586151)64:0.0333613241,(AlveoDino-Dinophyceae-Karenia_brevis_SP1_MMETSP0573_Transcript_52635_m.63060:0.0610215995,AlveoDino-Dinophyceae-Karenia_brevis_SP1_MMETSP0573_Transcript_62480_m.74456:0.0633908199)74:0.0218243087)93:0.0420401241,AlveoDino-Dinophyceae-Amphidinium_gibbosum.g42600.t1:0.0193662137)99:0.0852433664,((AlveoDino-Dinophyceae-Noctiluca_scintillans_MMETSP0253_Transcript_4205_m.8103:0.0906092538,(AlveoDino-Dinophyceae-Noctiluca_scintillans_MMETSP0253_Transcript_51281_m.93195:0.0290939161,AlveoDino-Dinophyceae-Noctiluca_scintillans_MMETSP0253_Transcript_51282_m.93200:0.0000010000)100:0.0125639408)90:0.0208352857,AlveoDino-Dinophyceae-Noctiluca_scintillans_MMETSP0253_Transcript_53685_m.97869:0.0714789374)100:0.0463052942)66:0.0268521897)67:0.0289086233,(AlveoDino-Dinophyceae-Heterocapsa_rotundata_MMETSP0503_Transcript_53161_m.111003:0.1327673310,AlveoDino-Dinophyceae-Heterocapsa_rotundata_MMETSP0503_Transcript_62677_m.129930:0.0849292130)82:0.0272201395)48:0.0087021968,((AlveoDino-Dinophyceae-Peridinium_aciculiferum_MMETSP0370_Transcript_104153_m.185179:0.0548192090,AlveoDino-Dinophyceae-Peridinium_aciculiferum_MMETSP0370_Transcript_104163_m.185201:0.0420675207)86:0.0224521342,(AlveoDino-Dinophyceae-Peridinium_aciculiferum_MMETSP0370_Transcript_104161_m.185194:0.0691807426,AlveoDino-Dinophyceae-Peridinium_aciculiferum_MMETSP0370_Transcript_66718_m.117719:0.0619609798)96:0.0172032700)100:0.1587108194)63:0.0360801946,(((((AlveoDino-Dinophyceae-Durusdinium_trenchii_CCMP2556.gene38938.mRNA1:0.0000028557,((AlveoDino-Dinophyceae-Durusdinium_trenchii_sh.g3813.t1:0.0000026064,AlveoDino-Dinophyceae-Durusdinium_trenchii_sh.g3813.t2:0.0000026872)100:0.1138531161,(AlveoDino-Dinophyceae-Cladocopium_goreaui_evm.model.scf7180000355225.15:0.1238131101,AlveoDino-Dinophyceae-Fugacium_kawagutii_Fkaw.gene14954.mRNA1:0.0000020837)98:0.0471825218)88:0.0048342425)88:0.0200740121,((AlveoDino-Dinophyceae-Durusdinium_trenchii_CCMP2556.gene15094.mRNA1:0.1118881413,(AlveoDino-Dinophyceae-Cladocopium_goreaui_evm.model.scf7180000352937.13:0.0000021215,AlveoDino-Dinophyceae-Cladocopium_goreaui_evm.model.scf7180000355225.18:0.0685831542)69:0.0108123464)47:0.0094302012,((((AlveoDino-Dinophyceae-Durusdinium_trenchii_sh.g29494.t1:0.2657757942,AlveoDino-Dinophyceae-Cladocopium_goreaui_evm.model.scf7180000356801.2_evm.model.scf7180000356801.3:0.0000022912)86:0.0100988556,AlveoDino-Dinophyceae-Fugacium_kawagutii_Fkaw.gene14955.mRNA1:0.0202829258)57:0.0000021115,((AlveoDino-Dinophyceae-Cladocopium_goreaui_evm.model.scf7180000350628.5:0.0000000000,AlveoDino-Dinophyceae-Breviolum_minutum_Bmin.gene6118.mRNA1:0.0000000000):0.0000010000,AlveoDino-Dinophyceae-Cladocopium_C92_CC92.gene19354.mRNA1:0.0000010000)56:0.0000021715)89:0.0104244342,(AlveoDino-Dinophyceae-Fugacium_kawagutii_Fkaw.gene14956.mRNA1:0.0000010000,AlveoDino-Dinophyceae-Fugacium_kawagutii_Fkaw.gene16394.mRNA1:0.0000010000)73:0.0000027957)63:0.0000022123)41:0.0099903450)28:0.0000025721,(AlveoDino-Dinophyceae-Durusdinium_trenchii_sh.g5023.t1:0.0578057418,AlveoDino-Dinophyceae-Durusdinium_trenchii_sh.g5024.t1:0.0393805432)80:0.0286478311)46:0.0100740482,((((AlveoDino-Dinophyceae-Symbiodinium_microadriaticum_CCMP2467_Smic.gene8699.mRNA1:0.0000000000,AlveoDino-Dinophyceae-Symbiodinium_tridacnidorum_CCMP2592_Stri_CCMP2592.gene11736.mRNA1:0.0000000000):0.0000010000,AlveoDino-Dinophyceae-Symbiodinium_microadriaticum_CassKB8_Smic_CassKB8.gene16733.mRNA1:0.0000010000)72:0.0000022558,AlveoDino-Dinophyceae-Symbiodinium_linucheae_CCMP2456_Slin_CCMP2456.gene14549.mRNA1:0.0102002606)99:0.0102245107,AlveoDino-Dinophyceae-Symbiodinium_pilosum_CCMP2461_Spil_CCMP2461.gene10580.mRNA1:0.0102818304)98:0.0102395456)53:0.0126542745,((AlveoDino-Dinophyceae-Cladocopium_goreaui_evm.model.scf7180000352937.16:0.0000020756,AlveoDino-Dinophyceae-Cladocopium_goreaui_evm.model.scf7180000356801.1:0.2132012253)82:0.0193594113,(AlveoDino-Dinophyceae-Cladocopium_C92_CC92.gene28990.mRNA1:0.4866208022,AlveoDino-Dinophyceae-Cladocopium_C92_CC92.gene28991.mRNA1:0.0000029992)92:0.0134553108)79:0.0272854474)100:0.0701386659)49:0.0165610303,((((AlveoDino-Dinophyceae-Symbiodinium_microadriaticum_CassKB8_Smic_CassKB8.gene11274.mRNA1:0.0000010000,AlveoDino-Dinophyceae-Symbiodinium_necroappetens_CCMP2469_Snec_CCMP2469.gene10389.mRNA1:0.0000010000)70:0.0000010000,AlveoDino-Dinophyceae-Symbiodinium_tridacnidorum_CCMP2592_Stri_CCMP2592.gene25073.mRNA1:0.0104304149)82:0.0030543352,(AlveoDino-Dinophyceae-Symbiodinium_natans_CCMP2548_Snat_CCMP2548.gene9688.mRNA1:0.0661344419,AlveoDino-Dinophyceae-Symbiodinium_pilosum_CCMP2461_Spil_CCMP2461.gene12082.mRNA1:0.0000025020)100:0.1008986544)97:0.0457574609,((AlveoDino-Dinophyceae-Polarella_glacialis_CCMP1383_evm.model.CCMP1383_scf7180000561651.1:0.0000020751,AlveoDino-Dinophyceae-Polarella_glacialis_CCMP1383_evm.model.CCMP1383_scf7180000550700.5:0.0000020455)100:0.0434104559,((AlveoDino-Dinophyceae-Polarella_glacialis_CCMP1383_evm.model.CCMP1383_scf7180000592362.19:0.0100020521,AlveoDino-Dinophyceae-Polarella_glacialis_CCMP2088_evm.model.CCMP2088_scf7180000713628.6:0.0000010000)76:0.0000027165,AlveoDino-Dinophyceae-Polarella_glacialis_CCMP2088_evm.model.CCMP2088_scf7180000713628.5:0.0201252317)99:0.0406182344)100:0.0659683279)67:0.0075748001)50:0.0224805506)47:0.0180452258)89:0.0898695235,(AlveoDino-Dinophyceae-Noctiluca_scintillans_MMETSP0253_Transcript_34033_m.61614:0.3009855868,AlveoDino-Dinophyceae-Noctiluca_scintillans_MMETSP0253_Transcript_34261_m.62215:0.2952150172)99:0.1004649435)98:0.0332979011,(AlveoDino-Dinophyceae-Amoebophrya_ceratii.g531.t1:0.1066471455,AlveoDino-Dinophyceae-Amoebophrya_ceratii.g12595.t1:0.6283892514)88:0.1124499960)88:0.0591131504)88:0.0710556500,(((Alveolata-Apicomplexa-Toxoplasma_gondii_XP_002369967.1:0.1360811590,Alveolata-Chromerida-Chromera_velia_Cvel_17108:0.2110386287)43:0.0530640603,Alveolata-Chromerida-Vitrella_brassicaformis_Vbra_22574:0.3220341217)30:0.0354738693,(Alveolata-Chromerida-Vitrella_brassicaformis_Vbra_16567:0.5123040575,(Alveolata-Chromerida-Vitrella_brassicaformis_Vbra_17855:0.3358970962,Alveolata-Chromerida-Vitrella_brassicaformis_Vbra_22573:0.3591491298)98:0.0279272185)94:0.0851815818)48:0.0307191184);
```
