## Supplementary material for "Improved *Cladocopium goreaui* genome assembly reveals features of a facultative coral symbiont and the complex evolutionary history of dinoflagellate genes": OG0002557.treEdited.tre

```
(Alveolata-Apicomplexa-Plasmodium_falciparum_XP_002808915.1:0.0000021043,Alveolata-Apicomplexa-Plasmodium_falciparum_XP_024329011.1:0.0000010000,(Alveolata-Apicomplexa-Toxoplasma_gondii_XP_002368996.1:0.2140903969,((((Alveolata-Chromerida-Chromera_velia_Cvel_17265:0.3199560182,Alveolata-Chromerida-Vitrella_brassicaformis_Vbra_9844:0.1226208013)70:0.0714909397,Alveolata-Perkinsea-Perkinsus_marinus_ATCC_50983_tr_C5KMK4_C5KMK4_PERM5:0.4470274449)31:0.0065056007,((((((((AlveoDino-Dinophyceae-Dinophysis_acuminata_DAEP01_MMETSP0797_Transcript_51111_m.101392:0.0511444213,AlveoDino-Dinophyceae-Noctiluca_scintillans_MMETSP0253_Transcript_43558_m.78315:0.0481767265)96:0.0469482106,AlveoDino-Dinophyceae-Gambierdiscus_australes_MMETSP0766_Transcript_29009_m.43822:0.0000025760)88:0.0268691031,AlveoDino-Dinophyceae-Alexandrium_tamarense_CCMP1771_Gene.57782__MMETSP0384_Transcript_35850__g.57782__m.57782:0.0182844319)89:0.0192611089,((AlveoDino-Dinophyceae-Heterocapsa_rotundata_MMETSP0503_Transcript_14627_m.31322:0.0832943698,AlveoDino-Dinophyceae-Peridinium_aciculiferum_MMETSP0370_Transcript_27781_m.48411:0.1510076134)81:0.0095898697,AlveoDino-Dinophyceae-Prorocentrum_minimum_Gene.8388__MMETSP0056_Transcript_4847__g.8388__m.8388:0.0654131918)88:0.0320563398)67:0.0183784219,(AlveoDino-Dinophyceae-Gymnodinium_catenatum_GC744_Gene.21501__MMETSP0784_Transcript_11640__g.21501__m.21501:0.0982431067,((((((AlveoDino-Dinophyceae-Durusdinium_trenchii_sh.g12887.t1:0.0852098116,AlveoDino-Dinophyceae-Breviolum_minutum_Bmin.gene13514.mRNA1:0.0000022597)100:0.0087796588,AlveoDino-Dinophyceae-Fugacium_kawagutii_Fkaw.gene10010.mRNA1:0.0087927750)85:0.0000023192,((AlveoDino-Dinophyceae-Cladocopium_C15_evm.model.scaffold_10389.1:0.0153256992,AlveoDino-Dinophyceae-Cladocopium_goreaui_evm.model.scf7180000355567.6:0.0000021830)89:0.2248565695,AlveoDino-Dinophyceae-Cladocopium_C92_CC92.gene27593.mRNA1:0.0000029407)100:0.0639688500)99:0.0475996087,AlveoDino-Dinophyceae-Symbiodinium_natans_CCMP2548_Snat_CCMP2548.gene26922.mRNA1:0.0000021097)95:0.0086519057,((((AlveoDino-Dinophyceae-Symbiodinium_microadriaticum_CCMP2467_Smic.gene3468.mRNA1:0.2714788012,AlveoDino-Dinophyceae-Symbiodinium_tridacnidorum_CCMP2592_Stri_CCMP2592.gene9107.mRNA1:0.0000026379)60:0.0000026953,AlveoDino-Dinophyceae-Symbiodinium_necroappetens_CCMP2469_Snec_CCMP2469.gene20131.mRNA1:0.0000010000)45:0.0207455125,AlveoDino-Dinophyceae-Symbiodinium_microadriaticum_04_503SCI_Smic_04-503SCI.03.gene23678.mRNA1:0.0000010000)16:0.0000020222,(AlveoDino-Dinophyceae-Symbiodinium_microadriaticum_CassKB8_Smic_CassKB8.gene25228.mRNA1:0.0000028041,AlveoDino-Dinophyceae-Symbiodinium_tridacnidorum_Sh18_Stri.gene5711.mRNA1:0.0000010000)70:0.0000020594)15:0.0000020988)100:0.0720951032,(AlveoDino-Dinophyceae-Polarella_glacialis_CCMP1383_evm.model.CCMP1383_scf7180000541994.6:0.0000010000,AlveoDino-Dinophyceae-Polarella_glacialis_CCMP1383_evm.model.CCMP1383_scf7180000593214.5:0.0000024858)100:0.1179307120)82:0.0324123933)57:0.0088724958)60:0.0182184087,AlveoDino-Dinophyceae-Oxyrrhis_marina_Gene.194621__MMETSP0469_Transcript_129999__g.194621__m.194621:0.7674844658)65:0.0173159872,(AlveoDino-Dinophyceae-Karenia_brevis_SP1_MMETSP0573_Transcript_24039_m.29014:0.0735334643,((AlveoDino-Dinophyceae-Amphidinium_gibbosum.g26073.t1:0.0721242684,(AlveoDino-Dinophyceae-Amphidinium_gibbosum.g49678.t1:0.0000023824,AlveoDino-Dinophyceae-Amphidinium_gibbosum.g49678.t2:0.0000021079)100:0.3070492834)91:0.0522064533,AlveoDino-Dinophyceae-Amphidinium_gibbosum.g37522.t1:0.4920930170)96:0.0856166450)61:0.0337182354)72:0.1017985125,AlveoDino-Dinophyceae-Amoebophrya_ceratii.g12048.t1:0.3711348591)51:0.0271397275)52:0.0641353191,(((((Alveolata-Ciliophora-Paramecium_tetraurelia_tr_A0BUD2_A0BUD2_PARTE:0.0281959715,Alveolata-Ciliophora-Paramecium_tetraurelia_tr_A0CJH5_A0CJH5_PARTE:0.0000023842)100:0.4710712204,Alveolata-Ciliophora-Tetrahymena_thermophila_SB210_tr_Q22RT9_Q22RT9_TETTS:0.7855979369)99:0.3445566304,Alveolata-Ciliophora-Paramecium_tetraurelia_tr_A0DMZ1_A0DMZ1_PARTE:0.9386866043)68:0.1616409718,Alveolata-Ciliophora-Tetrahymena_thermophila_SB210_tr_Q22XJ4_Q22XJ4_TETTS:0.7097997285)95:0.2698327325,(((((((AlveoDino-Dinophyceae-Gymnodinium_catenatum_GC744_Gene.50654__MMETSP0784_Transcript_26082__g.50654__m.50654:0.5391406141,(Metamonada---Trichomonas_vaginalis_tr_A2DRY6_A2DRY6_TRIVA:0.7029869312,(Opisthokonta-Fungi-Saccharomyces_cerevisiae_sp_P40344_ATG3_YEAST:0.6081507626,Stramenopiles---Blastocystis_ST1_tr_A0A196SPI3_A0A196SPI3_BLAHN:0.7788477720)66:0.1481692277)56:0.0630726684)57:0.0599373094,Opisthokonta-Choanoflagellida-Salpingoeca_rosetta_tr_F2TXL4_F2TXL4_SALR5:0.8426736773)52:0.0303170243,(((Opisthokonta-Metazoa-Amphimedon_queenslandica_tr_A0A1X7U483_A0A1X7U483_AMPQE:0.3084134099,(Opisthokonta-Metazoa-Daphnia_pulex_tr_E9FYT7_E9FYT7_DAPPU:0.1630250448,Opisthokonta-Metazoa-Lottia_gigantea_tr_V4AR62_V4AR62_LOTGI:0.1007191297)35:0.0000025174)47:0.0212034088,(Opisthokonta-Metazoa-Homo_sapiens_sp_Q9NT62_ATG3_HUMAN:0.1077236144,(Opisthokonta-Metazoa-Nematostella_vectensis_tr_A7RTE4_A7RTE4_NEMVE:0.0455808846,((Opisthokonta-Metazoa-Stylophora_pistillata_tr_A0A2B4RP09_A0A2B4RP09_STYPI:0.0086313015,Opisthokonta-Metazoa-Orbicella_faveolata_XP_020605436.1:0.0676855419)89:0.0000028177,(Opisthokonta-Metazoa-Acropora_digitifera_aug_v2a.17623.t1:0.0353776609,Opisthokonta-Metazoa-Porites_lutea_plut2.m8.24084.m1:0.0888904466)67:0.0000022419)99:0.0401816056)98:0.0566387473)74:0.0095834911)92:0.0528090913,Opisthokonta-Metazoa-Caenorhabditis_elegans_tr_Q9N369_Q9N369_CAEEL:0.3718448952)89:0.2021792450)53:0.0707256198,(((((((Discobida-Trypanosoma-Trypanosoma_brucei_tr_Q586I8_Q586I8_TRYB2:0.9841771470,Haptophyta---Emiliania_huxleyi_CCMP1516_tr_R1G200_R1G200_EMIHU:0.3565239186)42:0.0753591276,((Glaucophyta---Cyanophora_paradoxa_ConsensusfromContig25571-maker-ConsensusfromContig25571-snap-gene-0.2-mRNA-1_cds_5442/14398-14469_0__:0.6487648647,((Viridiplantae-Chlorophyceae-Chlamydomonas_reinhardtii_tr_A8I4N9_A8I4N9_CHLRE:0.0740019477,Viridiplantae-Chlorophyceae-Volvox_carteri_f_nagariensis_tr_D8U1M2_D8U1M2_VOLCA:0.1239597662)100:0.1352172519,(((((((((Viridiplantae-Trebouxiophyceae-Chlorella_variabilis_jgi_ChlNC64A_1_10141_gw1.15.88.1:0.0000000000,Viridiplantae-Trebouxiophyceae-Chlorella_variabilis_jgi_ChlNC64A_1_25321_e_gw1.15.120.1:0.0000000000):0.0000000000,Viridiplantae-Trebouxiophyceae-Chlorella_variabilis_jgi_ChlNC64A_1_25234_e_gw1.15.121.1:0.0000000000):0.0000000000,Viridiplantae-Trebouxiophyceae-Chlorella_variabilis_jgi_ChlNC64A_1_136260_IGS.gm_15_00356:0.0000000000):0.0000000000,Viridiplantae-Trebouxiophyceae-Chlorella_variabilis_jgi_ChlNC64A_1_36301_estExt_Genewise1Plus.C_150255:0.0000000000):0.0000000000,Viridiplantae-Trebouxiophyceae-Chlorella_variabilis_jgi_ChlNC64A_1_36300_estExt_Genewise1Plus.C_150254:0.0000000000):0.0000000000,Viridiplantae-Trebouxiophyceae-Chlorella_variabilis_jgi_ChlNC64A_1_10506_gw1.15.121.1:0.0000000000):0.0000000000,Viridiplantae-Trebouxiophyceae-Chlorella_variabilis_jgi_ChlNC64A_1_36299_estExt_Genewise1Plus.C_150253:0.0000000000):0.0000000000,Viridiplantae-Trebouxiophyceae-Chlorella_variabilis_jgi_ChlNC64A_1_25166_e_gw1.15.88.1:0.0000000000):0.0000010000,Viridiplantae-Trebouxiophyceae-Chlorella_variabilis_jgi_ChlNC64A_1_10498_gw1.15.120.1:0.0000029917)100:0.1434009007)99:0.1285798952)65:0.0511652016,(Viridiplantae-Angiosperm-Arabidopsis_thaliana_sp_Q0WWQ1_ATG3_ARATH:0.0337484868,(Viridiplantae-Angiosperm-Glycine_max_tr_A0A368UHR6_A0A368UHR6_SOYBN:0.0196991683,Viridiplantae-Angiosperm-Glycine_max_tr_C6TK09_C6TK09_SOYBN:0.0000020569)100:0.0301797617)100:0.1742787324)50:0.0194075994)37:0.0367924053,((((Rhizaria-Chlorarachniophyceae-Bigelowiella_natans_CCMP2755_jgi_Bigna1_127007_aug1.3_g1715:0.1492339386,(((((((Rhizaria-Chlorarachniophyceae-Bigelowiella_natans_CCMP2755_jgi_Bigna1_46288_estExt_Genewise1.C_30235:0.0000000000,Rhizaria-Chlorarachniophyceae-Bigelowiella_natans_CCMP2755_jgi_Bigna1_51820_estExt_Genewise1Plus.C_30231:0.0000000000):0.0000000000,Rhizaria-Chlorarachniophyceae-Bigelowiella_natans_CCMP2755_jgi_Bigna1_46290_estExt_Genewise1.C_30237:0.0000000000):0.0000000000,Rhizaria-Chlorarachniophyceae-Bigelowiella_natans_CCMP2755_jgi_Bigna1_85358_estExt_fgenesh1_pg.C_30345:0.0000000000):0.0000000000,Rhizaria-Chlorarachniophyceae-Bigelowiella_natans_CCMP2755_jgi_Bigna1_51822_estExt_Genewise1Plus.C_30233:0.0000000000):0.0000000000,Rhizaria-Chlorarachniophyceae-Bigelowiella_natans_CCMP2755_jgi_Bigna1_51821_estExt_Genewise1Plus.C_30232:0.0000000000):0.0000010000,Rhizaria-Chlorarachniophyceae-Bigelowiella_natans_CCMP2755_jgi_Bigna1_46289_estExt_Genewise1.C_30236:0.0000010000)78:0.0000021844,(Rhizaria-Chlorarachniophyceae-Bigelowiella_natans_CCMP2755_jgi_Bigna1_30014_gw1.3.234.1:0.0000010000,Rhizaria-Chlorarachniophyceae-Bigelowiella_natans_CCMP2755_jgi_Bigna1_33766_e_gw1.3.234.1:0.0000010000)74:0.0000010000)47:0.0000024324)78:0.0000029467,Rhizaria-Chlorarachniophyceae-Bigelowiella_natans_CCMP2755_jgi_Bigna1_67406_fgenesh1_pg.3___349:0.0000010000)39:0.0000022399,Rhizaria-Chlorarachniophyceae-Bigelowiella_natans_CCMP2755_jgi_Bigna1_59277_fgenesh1_kg.3___143___750_1_CFAO_EXTA:0.0000010000)64:0.0090788774,(((Rhizaria-Chlorarachniophyceae-Bigelowiella_natans_CCMP2755_jgi_Bigna1_22210_gw1.3.71.1:0.0000000000,Rhizaria-Chlorarachniophyceae-Bigelowiella_natans_CCMP2755_jgi_Bigna1_33831_e_gw1.3.71.1:0.0000000000):0.0000000000,Rhizaria-Chlorarachniophyceae-Bigelowiella_natans_CCMP2755_jgi_Bigna1_33848_e_gw1.3.72.1:0.0000000000):0.0000010000,Rhizaria-Chlorarachniophyceae-Bigelowiella_natans_CCMP2755_jgi_Bigna1_22213_gw1.3.72.1:0.0000010000)80:0.0000021074)100:0.2645079497)36:0.0117669990,Amoebozoa-Discosea-Acanthamoeba_castellanii_str_Neff_XP_004341306.1:0.2501691097)37:0.0152540732,Cryptophyta---Guillardia_theta_CCMP2712_XP_005838372.1:0.3278885783)35:0.0122761967,Amoebozoa-Evosea-Dictyostelium_discoideum_AX4_sp_Q550A8_ATG3_DICDI:0.2689224288)40:0.0353942806,(Viridiplantae-Prasinophyceae-Bathycoccus_prasinos_XP_007513205.1:0.3202985868,Viridiplantae-Prasinophyceae-Ostreococcus_tauri_XP_022839285.1:0.3497506514)89:0.1532885012)36:0.0184006604)36:0.0295566766,(AlveoDino-Dinophyceae-Oxyrrhis_marina_Gene.5433__MMETSP0469_Transcript_4008__g.5433__m.5433:0.2822528533,(Stramenopiles-Phaeophyceae-Ectocarpus_siliculosus_tr_D7FLZ2_D7FLZ2_ECTSI:0.0727953137,Stramenopiles-Phaeophyceae-Cladosiphon_okamuranus_g17714.t1:0.0087891515)100:0.2624182222)41:0.0769276612)65:0.0837332782,Stramenopiles-Pelagophyte-Aureococcus_anophagefferens_tr_F0YSM8_F0YSM8_AURAN:0.2831503149)34:0.0225008967,(Discobida-Euglenozoid-Euglena_gracilis_EG_transcript_37887:0.4756726575,((((((((((((((Stramenopiles-Bacillariophyta-Fragilariopsis_cylindrus_CCMP1102_jgi_Fracy1_220095_fgenesh2_kg.18___58___1932_1_CCUX_EXTA:0.0000000000,Stramenopiles-Bacillariophyta-Fragilariopsis_cylindrus_CCMP1102_jgi_Fracy1_193364_e_gw1.18.252.1:0.0000000000):0.0000000000,Stramenopiles-Bacillariophyta-Fragilariopsis_cylindrus_CCMP1102_jgi_Fracy1_159797_gw1.18.244.1:0.0000000000):0.0000000000,Stramenopiles-Bacillariophyta-Fragilariopsis_cylindrus_CCMP1102_jgi_Fracy1_193472_e_gw1.18.76.1:0.0000000000):0.0000000000,Stramenopiles-Bacillariophyta-Fragilariopsis_cylindrus_CCMP1102_jgi_Fracy1_160243_gw1.18.252.1:0.0000000000):0.0000000000,Stramenopiles-Bacillariophyta-Fragilariopsis_cylindrus_CCMP1102_jgi_Fracy1_211604_estExt_Genewise1Plus.C_180258:0.0000000000):0.0000000000,Stramenopiles-Bacillariophyta-Fragilariopsis_cylindrus_CCMP1102_jgi_Fracy1_140845_gw1.18.76.1:0.0000000000):0.0000000000,Stramenopiles-Bacillariophyta-Fragilariopsis_cylindrus_CCMP1102_jgi_Fracy1_211603_estExt_Genewise1Plus.C_180257:0.0000000000):0.0000010000,Stramenopiles-Bacillariophyta-Fragilariopsis_cylindrus_CCMP1102_jgi_Fracy1_271004_estExt_fgenesh2_kg.C_180058:0.0000010000)99:0.0000021219,Stramenopiles-Bacillariophyta-Fragilariopsis_cylindrus_CCMP1102_jgi_Fracy1_172976_estExt_Genewise1.C_180274:0.0000010000)31:0.0000021334,Stramenopiles-Bacillariophyta-Fragilariopsis_cylindrus_CCMP1102_jgi_Fracy1_172977_estExt_Genewise1.C_180275:0.0000010000)36:0.0000021202,Stramenopiles-Bacillariophyta-Fragilariopsis_cylindrus_CCMP1102_jgi_Fracy1_263731_estExt_fgenesh2_pg.C_180309:0.0000010000)34:0.0000020541,Stramenopiles-Bacillariophyta-Fragilariopsis_cylindrus_CCMP1102_jgi_Fracy1_172975_estExt_Genewise1.C_180273:0.0000010000)88:0.0081334874,(((((((((((((((((Stramenopiles-Bacillariophyta-Fragilariopsis_cylindrus_CCMP1102_jgi_Fracy1_220700_fgenesh2_kg.25___27___1932_1_CCUX_EXTA:0.0000000000,Stramenopiles-Bacillariophyta-Fragilariopsis_cylindrus_CCMP1102_jgi_Fracy1_277480_estExt_fgenesh2_pm.C_250022:0.0000000000):0.0000000000,Stramenopiles-Bacillariophyta-Fragilariopsis_cylindrus_CCMP1102_jgi_Fracy1_159939_gw1.25.143.1:0.0000000000):0.0000000000,Stramenopiles-Bacillariophyta-Fragilariopsis_cylindrus_CCMP1102_jgi_Fracy1_173897_estExt_Genewise1.C_250083:0.0000000000):0.0000000000,Stramenopiles-Bacillariophyta-Fragilariopsis_cylindrus_CCMP1102_jgi_Fracy1_150591_gw1.25.93.1:0.0000000000):0.0000000000,Stramenopiles-Bacillariophyta-Fragilariopsis_cylindrus_CCMP1102_jgi_Fracy1_173898_estExt_Genewise1.C_250084:0.0000000000):0.0000000000,Stramenopiles-Bacillariophyta-Fragilariopsis_cylindrus_CCMP1102_jgi_Fracy1_212499_estExt_Genewise1Plus.C_250068:0.0000000000):0.0000000000,Stramenopiles-Bacillariophyta-Fragilariopsis_cylindrus_CCMP1102_jgi_Fracy1_195798_e_gw1.25.45.1:0.0000000000):0.0000000000,Stramenopiles-Bacillariophyta-Fragilariopsis_cylindrus_CCMP1102_jgi_Fracy1_195804_e_gw1.25.143.1:0.0000000000):0.0000000000,Stramenopiles-Bacillariophyta-Fragilariopsis_cylindrus_CCMP1102_jgi_Fracy1_173899_estExt_Genewise1.C_250085:0.0000000000):0.0000000000,Stramenopiles-Bacillariophyta-Fragilariopsis_cylindrus_CCMP1102_jgi_Fracy1_140850_gw1.25.45.1:0.0000000000):0.0000000000,Stramenopiles-Bacillariophyta-Fragilariopsis_cylindrus_CCMP1102_jgi_Fracy1_228943_fgenesh2_pm.25___23:0.0000000000):0.0000000000,Stramenopiles-Bacillariophyta-Fragilariopsis_cylindrus_CCMP1102_jgi_Fracy1_212500_estExt_Genewise1Plus.C_250069:0.0000000000):0.0000000000,Stramenopiles-Bacillariophyta-Fragilariopsis_cylindrus_CCMP1102_jgi_Fracy1_212498_estExt_Genewise1Plus.C_250067:0.0000000000):0.0000000000,Stramenopiles-Bacillariophyta-Fragilariopsis_cylindrus_CCMP1102_jgi_Fracy1_248937_fgenesh2_pg.25___105:0.0000000000):0.0000000000,Stramenopiles-Bacillariophyta-Fragilariopsis_cylindrus_CCMP1102_jgi_Fracy1_195676_e_gw1.25.93.1:0.0000000000):0.0000000000,Stramenopiles-Bacillariophyta-Fragilariopsis_cylindrus_CCMP1102_jgi_Fracy1_264374_estExt_fgenesh2_pg.C_250105:0.0000000000):0.0000010000,Stramenopiles-Bacillariophyta-Fragilariopsis_cylindrus_CCMP1102_jgi_Fracy1_271537_estExt_fgenesh2_kg.C_250027:0.0000010000)66:0.0000022608)100:0.1461778042,(Stramenopiles-Bacillariophyta-Thalassiosira_pseudonana_CCMP1335_tr_B5YNA8_B5YNA8_THAPS:0.2187580992,Stramenopiles-Bacillariophyta-Phaeodactylum_tricornutum_jgi_Phatr2_41667_fgenesh1_pm.C_chr_1000016:0.1242154717)74:0.0592718410)100:0.3492573218)25:0.0000022239)49:0.0666663078)77:0.0985277728)73:0.0937533392)100:0.4150611310);
```
