## Supplementary material for "Improved *Cladocopium goreaui* genome assembly reveals features of a facultative coral symbiont and the complex evolutionary history of dinoflagellate genes": OG0002595.treEdited.tre

```
(Alveolata-Chromerida-Vitrella_brassicaformis_Vbra_3349:2.8720611718,(Alveolata-Ciliophora-Tetrahymena_thermophila_SB210_tr_Q22X19_Q22X19_TETTS:1.8051679595,((Glaucophyta---Cyanophora_paradoxa_ConsensusfromContig13199-snap_masked-ConsensusfromContig13199-abinit-gene-0.0-mRNA-1_cds_4864/30-99_0__:3.1384422690,(Glaucophyta---Cyanophora_paradoxa_ConsensusfromContig40127-snap_masked-ConsensusfromContig40127-abinit-gene-0.0-mRNA-1_cds_9005/36-218_2_-:0.8838329337,Glaucophyta---Cyanophora_paradoxa_ConsensusfromContig43797-snap_masked-ConsensusfromContig43797-abinit-gene-0.0-mRNA-1_cds_9831/32-89_0_-:1.2513155007)76:0.3387164555)35:0.0360642168,(Opisthokonta-Metazoa-Acropora_digitifera_aug_v2a.12859.t1:0.4613516625,Opisthokonta-Metazoa-Lottia_gigantea_tr_V4AX92_V4AX92_LOTGI:0.1119668322)100:0.7423999753)95:0.4146350250)82:0.2124646406,((((((((((AlveoDino-Dinophyceae-Dinophysis_acuminata_DAEP01_MMETSP0797_Transcript_31593_m.62681:0.3664353733,(AlveoDino-Dinophyceae-Karenia_brevis_SP1_Gene.18988__MMETSP0574_Transcript_16065__g.18988__m.18988:0.3440120187,(AlveoDino-Dinophyceae-Prorocentrum_minimum_MMETSP0057_Transcript_81718_m.151337:0.4220718904,(AlveoDino-Dinophyceae-Polarella_glacialis_CCMP1383_evm.model.CCMP1383_scf7180000590595.9:0.0000010564,AlveoDino-Dinophyceae-Polarella_glacialis_CCMP2088_evm.model.CCMP2088_scf7180000715969.5:0.0000010564)100:0.4930956305)100:0.0634206364)99:0.1292462275)100:0.4866670483,AlveoDino-Dinophyceae-Amoebophrya_ceratii.g2057.t1:0.7146364259)98:0.0748086516,AlveoDino-Dinophyceae-Amoebophrya_ceratii.g10976.t1:0.7563619829)100:0.2793613253,(((AlveoDino-Dinophyceae-Oxyrrhis_marina_Gene.14866__MMETSP0468_Transcript_10439__g.14866__m.14866:0.4729085210,((AlveoDino-Dinophyceae-Oxyrrhis_marina_Gene.33321__MMETSP0469_Transcript_22636__g.33321__m.33321:0.0000023066,AlveoDino-Dinophyceae-Oxyrrhis_marina_MMETSP0471_Transcript_34048_m.50933:0.0000010564)80:0.0000024293,AlveoDino-Dinophyceae-Oxyrrhis_marina_Gene.33323__MMETSP0469_Transcript_22637__g.33323__m.33323:0.0000010564)100:0.2797548155)98:0.1704894994,AlveoDino-Dinophyceae-Oxyrrhis_marina_Gene.193132__MMETSP0469_Transcript_128757__g.193132__m.193132:0.8767875810)100:0.6426346772,AlveoDino-Dinophyceae-Amoebophrya_ceratii.g298.t1:0.8824239463)100:0.2168265823)98:0.1741022807,((((((AlveoDino-Dinophyceae-Gymnodinium_catenatum_GC744_Gene.213406__MMETSP0784_Transcript_108996__g.213406__m.213406:0.7217909924,AlveoDino-Dinophyceae-Karenia_brevis_SP1_Gene.18858__MMETSP0574_Transcript_15984__g.18858__m.18858:0.6414558632)100:0.2457281236,AlveoDino-Dinophyceae-Karenia_brevis_SP1_MMETSP0573_Transcript_19986_m.24264:1.1581356508)92:0.3040009579,(AlveoDino-Dinophyceae-Oxyrrhis_marina_Gene.152685__MMETSP0469_Transcript_101082__g.152685__m.152685:1.1764193545,((((AlveoDino-Dinophyceae-Oxyrrhis_marina_Gene.155009__MMETSP0469_Transcript_102614__g.155009__m.155009:0.1424954335,AlveoDino-Dinophyceae-Oxyrrhis_marina_Gene.150898__MMETSP0469_Transcript_99819__g.150898__m.150898:0.2866757714)99:0.4283721559,AlveoDino-Dinophyceae-Oxyrrhis_marina_Gene.20760__MMETSP0469_Transcript_14340__g.20760__m.20760:0.1944002228)42:0.0465826407,(((AlveoDino-Dinophyceae-Oxyrrhis_marina_Gene.179517__MMETSP0469_Transcript_119051__g.179517__m.179517:0.2363123910,AlveoDino-Dinophyceae-Oxyrrhis_marina_Gene.7846__MMETSP0469_Transcript_5636__g.7846__m.7846:0.2876615013)98:0.1632488302,AlveoDino-Dinophyceae-Oxyrrhis_marina_Gene.47267__MMETSP0469_Transcript_32271__g.47267__m.47267:0.2726815313)94:0.0897931576,AlveoDino-Dinophyceae-Oxyrrhis_marina_Gene.7913__MMETSP0469_Transcript_5683__g.7913__m.7913:0.3043550896)45:0.0660753435)86:0.1267474463,AlveoDino-Dinophyceae-Oxyrrhis_marina_Gene.97860__MMETSP0469_Transcript_64973__g.97860__m.97860:0.2901887822)100:0.6253286302)94:0.1561469230)83:0.2017983784,(((AlveoDino-Dinophyceae-Karenia_brevis_SP1_MMETSP0573_Transcript_18261_m.21957:0.8148239890,AlveoDino-Dinophyceae-Karenia_brevis_SP1_MMETSP0573_Transcript_28980_m.34669:0.7755798904)100:0.6099387489,AlveoDino-Dinophyceae-Karenia_brevis_SP1_MMETSP0573_Transcript_37258_m.44757:0.8804753731)95:0.2770894521,AlveoDino-Dinophyceae-Karenia_brevis_SP1_Gene.32571__MMETSP0574_Transcript_26940__g.32571__m.32571:0.9832028491)66:0.0414944411)60:0.0617960589,(AlveoDino-Dinophyceae-Amoebophrya_ceratii.g11112.t1:0.4531485465,AlveoDino-Dinophyceae-Amoebophrya_ceratii.g18205.t1:0.3079964203)100:1.0827517610)92:0.0849378200,AlveoDino-Dinophyceae-Amoebophrya_ceratii.g9167.t1:1.4607462622)96:0.1301430390)94:0.1892593749,AlveoDino-Dinophyceae-Amoebophrya_ceratii.g14933.t1:1.8944566892)90:0.0664386944,(((((((AlveoDino-Dinophyceae-Dinophysis_acuminata_DAEP01_MMETSP0797_Transcript_33722_m.66567:0.2524072813,(AlveoDino-Dinophyceae-Gymnodinium_catenatum_GC744_Gene.39264__MMETSP0784_Transcript_20342__g.39264__m.39264:0.3250246998,(AlveoDino-Dinophyceae-Karenia_brevis_SP1_MMETSP0573_Transcript_45347_m.55314:0.0000025220,AlveoDino-Dinophyceae-Karenia_brevis_SP1_Gene.20178__MMETSP0574_Transcript_16984__g.20178__m.20178:0.0000027219)100:0.4259408732)93:0.0408282608)99:0.3290008036,AlveoDino-Dinophyceae-Karenia_brevis_SP1_MMETSP0573_Transcript_24103_m.29086:1.1360493964)96:0.1083027462,(AlveoDino-Dinophyceae-Dinophysis_acuminata_DAEP01_MMETSP0797_Transcript_35523_m.70074:0.2773234137,AlveoDino-Dinophyceae-Gymnodinium_catenatum_GC744_Gene.178999__MMETSP0784_Transcript_91175__g.178999__m.178999:0.5324544640)100:0.4446846131)98:0.1271488024,AlveoDino-Dinophyceae-Gymnodinium_catenatum_GC744_Gene.223534__MMETSP0784_Transcript_113683__g.223534__m.223534:0.9420804381)96:0.1520344216,(((AlveoDino-Dinophyceae-Karenia_brevis_SP1_MMETSP0573_Transcript_41289_m.50081:0.5444693853,AlveoDino-Dinophyceae-Prorocentrum_minimum_MMETSP0057_Transcript_46611_m.85713:0.0309037477)98:0.0856766006,AlveoDino-Dinophyceae-Karenia_brevis_SP1_MMETSP0573_Transcript_8409_m.10395:0.1075532022)100:0.0683017485,AlveoDino-Dinophyceae-Karenia_brevis_SP1_Gene.39300__MMETSP0574_Transcript_32468__g.39300__m.39300:0.1940109544)100:0.5703550598)100:0.2750847333,AlveoDino-Dinophyceae-Amoebophrya_ceratii.g11973.t1:1.2133643943)100:0.3333062874,(((((((AlveoDino-Dinophyceae-Gambierdiscus_australes_MMETSP0766_Transcript_62336_m.94313:0.2977048371,AlveoDino-Dinophyceae-Gambierdiscus_australes_MMETSP0766_Transcript_96505_m.145544:0.2023687822)100:0.2957143077,((AlveoDino-Dinophyceae-Cladocopium_goreaui_evm.model.scf7180000353185.21:0.1622788881,(AlveoDino-Dinophyceae-Symbiodinium_linucheae_CCMP2456_Slin_CCMP2456.gene21979.mRNA1:0.0581580352,AlveoDino-Dinophyceae-Symbiodinium_pilosum_CCMP2461_Spil_CCMP2461.gene13196.mRNA1:0.0104079777)100:0.1629561288)86:0.0369079372,AlveoDino-Dinophyceae-Cladocopium_goreaui_evm.model.scf7180000353185.19:0.5064262282)93:0.2227538039)89:0.0484106418,((AlveoDino-Dinophyceae-Gymnodinium_catenatum_GC744_Gene.39270__MMETSP0784_Transcript_20343__g.39270__m.39270:3.8200688473,AlveoDino-Dinophyceae-Amphidinium_gibbosum.g41241.t1:0.0000022764)88:0.6125153296,(((AlveoDino-Dinophyceae-Prorocentrum_minimum_Gene.56165__MMETSP0053_Transcript_31054__g.56165__m.56165:0.0000010564,AlveoDino-Dinophyceae-Prorocentrum_minimum_Gene.88074__MMETSP0056_Transcript_47963__g.88074__m.88074:0.0000022267)94:0.0224297186,((AlveoDino-Dinophyceae-Prorocentrum_minimum_Gene.109558__MMETSP0053_Transcript_60591__g.109558__m.109558:0.0000022914,AlveoDino-Dinophyceae-Prorocentrum_minimum_Gene.82411__MMETSP0056_Transcript_44613__g.82411__m.82411:0.0000029248)100:0.4801174598,(AlveoDino-Dinophyceae-Prorocentrum_minimum_Gene.86757__MMETSP0056_Transcript_47172__g.86757__m.86757:0.0648417087,AlveoDino-Dinophyceae-Prorocentrum_minimum_MMETSP0057_Transcript_73352_m.135435:0.0000025345)97:0.0398109742)87:0.0447327269)74:0.0719700909,AlveoDino-Dinophyceae-Prorocentrum_minimum_MMETSP0057_Transcript_73353_m.135439:0.2816689092)99:0.4408584268)77:0.1271998165)84:0.1019878396,((AlveoDino-Dinophyceae-Noctiluca_scintillans_MMETSP0253_Transcript_37051_m.67143:0.3210524438,AlveoDino-Dinophyceae-Noctiluca_scintillans_MMETSP0253_Transcript_64664_m.116436:0.2754934031)99:0.2203456858,AlveoDino-Dinophyceae-Noctiluca_scintillans_MMETSP0253_Transcript_64662_m.116431:0.7498252671)96:0.1145975402)82:0.0863744225,(((AlveoDino-Dinophyceae-Gymnodinium_catenatum_GC744_Gene.144762__MMETSP0784_Transcript_75035__g.144762__m.144762:0.4356798274,AlveoDino-Dinophyceae-Karenia_brevis_SP1_MMETSP0573_Transcript_28918_m.34588:0.7395928173)97:0.1542951868,(AlveoDino-Dinophyceae-Karenia_brevis_SP1_MMETSP0573_Transcript_28917_m.34587:0.8033396052,AlveoDino-Dinophyceae-Karenia_brevis_SP1_Gene.24484__MMETSP0574_Transcript_20440__g.24484__m.24484:0.5865518605)79:0.1561715066)82:0.2052788130,AlveoDino-Dinophyceae-Karenia_brevis_SP1_MMETSP0573_Transcript_48091_m.58149:0.6892634559)30:0.0462574395)21:0.0375009092,((AlveoDino-Dinophyceae-Gymnodinium_catenatum_GC744_Gene.199452__MMETSP0784_Transcript_101807__g.199452__m.199452:0.5867836537,(AlveoDino-Dinophyceae-Heterocapsa_rotundata_MMETSP0503_Transcript_42168_m.89042:0.3430999562,(((AlveoDino-Dinophyceae-Durusdinium_trenchii_sh.g13838.t1:0.1350527166,AlveoDino-Dinophyceae-Cladocopium_goreaui_evm.model.scf7180000355699.8:0.0353503489)93:0.0150469829,AlveoDino-Dinophyceae-Breviolum_minutum_Bmin.gene8287.mRNA1:0.0559894094)100:0.1466464315,(((AlveoDino-Dinophyceae-Symbiodinium_microadriaticum_CCMP2467_Smic.gene14539.mRNA1:0.1564040418,AlveoDino-Dinophyceae-Symbiodinium_tridacnidorum_Sh18_Stri.gene15581.mRNA1:0.0000079224)42:0.0042504161,AlveoDino-Dinophyceae-Symbiodinium_tridacnidorum_CCMP2592_Stri_CCMP2592.gene31381.mRNA1:0.0000025992)75:0.0137168855,AlveoDino-Dinophyceae-Symbiodinium_necroappetens_CCMP2469_Snec_CCMP2469.gene11700.mRNA1:0.0072215661)100:0.1658273275)100:0.3936833583)98:0.0836474646)51:0.0360058810,((AlveoDino-Dinophyceae-Durusdinium_trenchii_CCMP2556.gene8596.mRNA1:0.1179385148,AlveoDino-Dinophyceae-Fugacium_kawagutii_Fkaw.gene10626.mRNA1:0.1148023938)100:0.1039327519,(AlveoDino-Dinophyceae-Symbiodinium_natans_CCMP2548_Snat_CCMP2548.gene19137.mRNA1:0.0402779593,AlveoDino-Dinophyceae-Symbiodinium_pilosum_CCMP2461_Spil_CCMP2461.gene14532.mRNA1:0.0338677282)100:0.0919759599)100:0.5151523950)79:0.0625941491)99:0.7678947643,(((AlveoDino-Dinophyceae-Amphidinium_gibbosum.g26047.t1:0.3055099968,AlveoDino-Dinophyceae-Durusdinium_trenchii_sh.g8692.t1:0.6302773880)100:0.9924840412,AlveoDino-Dinophyceae-Polarella_glacialis_CCMP2088_evm.model.CCMP2088_scf7180000717848.1:0.3133464786)99:0.2042960645,AlveoDino-Dinophyceae-Durusdinium_trenchii_sh.g16588.t1:1.2119805251)99:0.6034966503)97:0.4046867495)71:0.1096740757)83:0.2645867643,(((AlveoDino-Dinophyceae-Oxyrrhis_marina_Gene.69432__MMETSP0468_Transcript_49326__g.69432__m.69432:0.1074260779,AlveoDino-Dinophyceae-Oxyrrhis_marina_Gene.143750__MMETSP0469_Transcript_95371__g.143750__m.143750:0.0889128031)93:0.6588246606,(AlveoDino-Dinophyceae-Prorocentrum_minimum_MMETSP0055_Transcript_23579_m.41544:1.0869973478,AlveoDino-Dinophyceae-Amoebophrya_ceratii.g18203.t1:3.2290754003)88:2.2821424930)73:0.5387515622,((AlveoDino-Dinophyceae-Oxyrrhis_marina_Gene.179518__MMETSP0469_Transcript_119052__g.179518__m.179518:1.4893667266,AlveoDino-Dinophyceae-Oxyrrhis_marina_Gene.185662__MMETSP0469_Transcript_123075__g.185662__m.185662:0.9758009394)99:0.7191397868,AlveoDino-Dinophyceae-Oxyrrhis_marina_Gene.144639__MMETSP0469_Transcript_95891__g.144639__m.144639:1.4555012370)96:0.1888419486)87:0.6997752469)47:0.0564211348,((AlveoDino-Dinophyceae-Alexandrium_tamarense_CCMP1771_Gene.118988__MMETSP0384_Transcript_72912__g.118988__m.118988:0.9988479421,Discobida-Euglenozoid-Euglena_gracilis_EG_transcript_18313:0.9505244081)80:0.1507790549,Stramenopiles-Pelagophyte-Aureococcus_anophagefferens_tr_F0YAZ1_F0YAZ1_AURAN:1.4227669595)62:0.0593184850)86:0.3077165848,(Cryptophyta---Guillardia_theta_CCMP2712_XP_005839538.1:2.6700652601,Stramenopiles-Pelagophyte-Aureococcus_anophagefferens_tr_F0YFQ8_F0YFQ8_AURAN:1.4415368910)88:0.2395519120)79:0.1466462152);
```
