## Supplementary material for "Improved *Cladocopium goreaui* genome assembly reveals features of a facultative coral symbiont and the complex evolutionary history of dinoflagellate genes": OG0002630.treEdited.tre

```
(Alveolata-Apicomplexa-Plasmodium_falciparum_XP_001350882.1:0.8497653837,Alveolata-Apicomplexa-Toxoplasma_gondii_XP_002365759.1:0.5904524826,((((Alveolata-Chromerida-Chromera_velia_Cvel_6001:1.2878153986,((Alveolata-Ciliophora-Paramecium_tetraurelia_tr_A0BH94_A0BH94_PARTE:0.7288903336,Alveolata-Ciliophora-Tetrahymena_thermophila_SB210_tr_Q23DD5_Q23DD5_TETTS:1.1995478278)100:0.5231412787,Stramenopiles---Blastocystis_ST1_tr_A0A196S7J9_A0A196S7J9_BLAHN:1.2694332402)99:0.0896974962)99:0.1335767060,(((AlveoDino-Dinophyceae-Symbiodinium_microadriaticum_04_503SCI_Smic_04-503SCI.03.gene38182.mRNA1:0.5518993804,((Stramenopiles-Pelagophyte-Aureococcus_anophagefferens_tr_F0YI77_F0YI77_AURAN:0.0119761716,Stramenopiles-Pelagophyte-Aureococcus_anophagefferens_tr_F0YI99_F0YI99_AURAN:0.0724365241)100:0.6929687434,(Stramenopiles-Phaeophyceae-Ectocarpus_siliculosus_tr_D8LD24_D8LD24_ECTSI:0.1215566143,(Stramenopiles-Phaeophyceae-Cladosiphon_okamuranus_g18877.t1:0.0000010660,Stramenopiles-Phaeophyceae-Cladosiphon_okamuranus_g18877.t2:0.0000010660)100:0.0249060253)100:1.0977624680)96:0.1587781425)97:0.2617489448,(((AlveoDino-Dinophyceae-Symbiodinium_microadriaticum_CassKB8_Smic_CassKB8.gene35547.mRNA1:1.1934372599,(Viridiplantae-Chlorophyceae-Chlamydomonas_reinhardtii_tr_A0A2K3D2S9_A0A2K3D2S9_CHLRE:0.3159400514,Viridiplantae-Chlorophyceae-Volvox_carteri_f_nagariensis_tr_D8TKV7_D8TKV7_VOLCA:0.1492906645)100:0.6304047499)92:0.2386568859,Rhodophyta---Porphyridium_purpureum_evm.model.contig_3438.6:1.4204382833)81:0.0999213350,((((((((Discobida-Euglenozoid-Euglena_gracilis_EG_transcript_620:0.7137861544,Discobida-Euglenozoid-Euglena_gracilis_EG_transcript_821:1.1569824163)100:0.6089439235,Rhizaria-Chlorarachniophyceae-Bigelowiella_natans_CCMP2755_jgi_Bigna1_80425_fgenesh1_pg.71___10:1.1978760753)75:0.0317463774,(Rhodophyta---Cyanidioschyzon_merolae_strain_10D_XP_005535860.1:1.8566036074,Viridiplantae-Prasinophyceae-Ostreococcus_tauri_XP_022840665.1:0.9275419160)60:0.2938998855)56:0.0963148180,(Amoebozoa-Discosea-Acanthamoeba_castellanii_str_Neff_XP_004336885.1:0.5700393884,((Amoebozoa-Evosea-Dictyostelium_discoideum_AX4_tr_Q54F78_Q54F78_DICDI:0.4518162681,Glaucophyta---Cyanophora_paradoxa_ConsensusfromContig55424-snap_masked-ConsensusfromContig55424-abinit-gene-0.0-mRNA-1_cds_11703/11-169_2_-:0.8783162143)77:0.1041963842,(((Opisthokonta-Choanoflagellida-Salpingoeca_rosetta_tr_F2UN45_F2UN45_SALR5:0.8539966956,(((Opisthokonta-Metazoa-Amphimedon_queenslandica_tr_A0A1X7SUE4_A0A1X7SUE4_AMPQE:0.0160243262,Opisthokonta-Metazoa-Amphimedon_queenslandica_tr_A0A1X7UFU5_A0A1X7UFU5_AMPQE:0.0000010660)100:0.0099023277,Opisthokonta-Metazoa-Amphimedon_queenslandica_tr_A0A1X7TAJ4_A0A1X7TAJ4_AMPQE:0.0000029648)100:0.5545121305,(((((Opisthokonta-Metazoa-Daphnia_pulex_tr_E9HEA2_E9HEA2_DAPPU:0.0000010660,Opisthokonta-Metazoa-Daphnia_pulex_tr_E9I248_E9I248_DAPPU:0.0000010660)61:0.0000028049,Opisthokonta-Metazoa-Daphnia_pulex_tr_E9HJI6_E9HJI6_DAPPU:0.1912411390)99:0.1907289764,Opisthokonta-Metazoa-Caenorhabditis_elegans_tr_Q18033_Q18033_CAEEL:1.1565547383)84:0.1439751644,(Opisthokonta-Metazoa-Homo_sapiens_sp_Q8NI27_THOC2_HUMAN:0.2044243195,Opisthokonta-Metazoa-Lottia_gigantea_tr_V4C8P9_V4C8P9_LOTGI:0.3154447023)51:0.0388443651)77:0.0557628141,((Opisthokonta-Metazoa-Nematostella_vectensis_tr_A7RFE1_A7RFE1_NEMVE:0.0000010660,Opisthokonta-Metazoa-Nematostella_vectensis_tr_A7SJH2_A7SJH2_NEMVE:0.0000010660)100:0.0883282794,(((Opisthokonta-Metazoa-Stylophora_pistillata_tr_A0A2B4S1B9_A0A2B4S1B9_STYPI:0.0093980242,Opisthokonta-Metazoa-Orbicella_faveolata_XP_020604515.1:0.0000023177)100:0.0121490831,(Opisthokonta-Metazoa-Acropora_digitifera_aug_v2a.21971.t1:0.0000020703,Opisthokonta-Metazoa-Acropora_digitifera_aug_v2a.00721.t1:0.0000029580)100:0.0259748077)96:0.0120966746,Opisthokonta-Metazoa-Porites_lutea_plut2.m8.3188.m1:0.0248503042)100:0.0591346739)99:0.1272757042)78:0.0691785509)89:0.1735244811)64:0.0905323281,Opisthokonta-Fungi-Laccaria_bicolor_S238N_H82_tr_B0CRX5_B0CRX5_LACBS:1.1164497256)93:0.1165674031,(Viridiplantae-Angiosperm-Arabidopsis_thaliana_sp_F4IAT2_THOC2_ARATH:0.0945907591,(Viridiplantae-Angiosperm-Glycine_max_tr_A0A0R0IH39_A0A0R0IH39_SOYBN:0.0000010660,Viridiplantae-Angiosperm-Glycine_max_tr_I1K5H3_I1K5H3_SOYBN:0.0000010660)100:0.0515187396)100:0.5229077764)36:0.0492919049)71:0.1023821875)87:0.0683847489)52:0.0292713999,Rhizaria-Foraminifera-Reticulomyxa_filosa_tr_X6NHB9_X6NHB9_RETFI:1.7859889267)40:0.0272143011,(Cryptophyta---Guillardia_theta_CCMP2712_XP_005818310.1:0.7984077813,(((Rhodophyta---Chondrus_crispus_XP_005715269.1:0.5103691573,Rhodophyta---Gracilariopsis_chorda_PXF49226.1:0.5034791617)100:0.8435585567,(Rhodophyta---Porphyra_umbilicalis_Pum0014s0051.1.p:0.1448033685,Rhodophyta---Pyropia_yezoensis_contig_14547_g3495:0.3210504073)100:0.9065550950)74:0.0674451301,Rhodophyta---Galdieria_sulphuraria_tr_M2W9W5_M2W9W5_GALSU:0.9950956563)76:0.1604603876)48:0.0851104335)49:0.0467519815,Viridiplantae-Prasinophyceae-Bathycoccus_prasinos_XP_007509118.1:1.7029870006)60:0.0444798981,(((((Stramenopiles-Bacillariophyta-Fragilariopsis_cylindrus_CCMP1102_jgi_Fracy1_251136_fgenesh2_pg.34___92:0.0000000000,Stramenopiles-Bacillariophyta-Fragilariopsis_cylindrus_CCMP1102_jgi_Fracy1_197624_e_gw1.34.2.1:0.0000000000):0.0000024381,Stramenopiles-Bacillariophyta-Fragilariopsis_cylindrus_CCMP1102_jgi_Fracy1_135801_gw1.34.2.1:0.0000023596)99:0.0195890283,((Stramenopiles-Bacillariophyta-Fragilariopsis_cylindrus_CCMP1102_jgi_Fracy1_258146_fgenesh2_pg.112___12:0.0000000000,Stramenopiles-Bacillariophyta-Fragilariopsis_cylindrus_CCMP1102_jgi_Fracy1_135811_gw1.112.1.1:0.0000000000):0.0000010660,Stramenopiles-Bacillariophyta-Fragilariopsis_cylindrus_CCMP1102_jgi_Fracy1_231634_fgenesh2_pm.112___4:0.0000010660)88:0.0000023354)100:0.6172178997,Stramenopiles-Bacillariophyta-Phaeodactylum_tricornutum_jgi_Phatr2_44632_estExt_fgenesh1_pg.C_chr_40458:0.4930754700)98:0.2094595646,Stramenopiles-Bacillariophyta-Thalassiosira_pseudonana_CCMP1335_tr_B8C4I1_B8C4I1_THAPS:0.5066292621)100:0.5351699191)36:0.0300014377)20:0.0000029022)66:0.1355808750,((Metamonada---Trichomonas_vaginalis_tr_A2EPD0_A2EPD0_TRIVA:1.4998339220,Metamonada---Trichomonas_vaginalis_tr_A2F2B6_A2F2B6_TRIVA:0.7458808552)93:0.6186817613,Opisthokonta-Fungi-Saccharomyces_cerevisiae_sp_P53552_THO2_YEAST:0.9431202620)91:0.6870527948)92:0.1224573062)98:0.2884262246,Alveolata-Chromerida-Vitrella_brassicaformis_Vbra_20205:1.5214734285)97:0.0813427466,(((((AlveoDino-Dinophyceae-Alexandrium_tamarense_CCMP1771_Gene.20501__MMETSP0382_Transcript_10356__g.20501__m.20501:0.0354357064,AlveoDino-Dinophyceae-Prorocentrum_minimum_Gene.196820__MMETSP0056_Transcript_106386__g.196820__m.196820:1.6628406513)83:0.1155223395,AlveoDino-Dinophyceae-Gambierdiscus_australes_MMETSP0766_Transcript_59578_m.90237:0.0828662584)78:0.0240639745,(((AlveoDino-Dinophyceae-Gymnodinium_catenatum_GC744_Gene.6079__MMETSP0784_Transcript_3461__g.6079__m.6079:0.1273046429,AlveoDino-Dinophyceae-Peridinium_aciculiferum_MMETSP0370_Transcript_69626_m.123525:0.1748355073)77:0.0457755885,(AlveoDino-Dinophyceae-Noctiluca_scintillans_MMETSP0253_Transcript_65869_m.118822:0.2036732737,((AlveoDino-Dinophyceae-Heterocapsa_rotundata_MMETSP0503_Transcript_6039_m.12682:0.1375345366,AlveoDino-Dinophyceae-Prorocentrum_minimum_Gene.48851__MMETSP0053_Transcript_27179__g.48851__m.48851:0.2999376455)82:0.0337922604,AlveoDino-Dinophyceae-Amphidinium_gibbosum.g12364.t1:0.5421401386)61:0.0309281238)40:0.0191755715)47:0.0364362581,(AlveoDino-Dinophyceae-Karenia_brevis_SP1_Gene.7660__MMETSP0574_Transcript_7217__g.7660__m.7660:0.4644425157,(((AlveoDino-Dinophyceae-Durusdinium_trenchii_CCMP2556.gene33859.mRNA1:0.0763188653,(AlveoDino-Dinophyceae-Cladocopium_goreaui_evm.model.scf7180000350846.3:0.0644736623,AlveoDino-Dinophyceae-Breviolum_minutum_Bmin.gene18556.mRNA1:0.0917401797)86:0.0392332897)84:0.0706026118,(((((((AlveoDino-Dinophyceae-Symbiodinium_microadriaticum_04_503SCI_Smic_04-503SCI.03.gene8700.mRNA1:0.0000000000,AlveoDino-Dinophyceae-Symbiodinium_linucheae_CCMP2456_Slin_CCMP2456.gene8717.mRNA1:0.0000000000):0.0000000000,AlveoDino-Dinophyceae-Symbiodinium_tridacnidorum_CCMP2592_Stri_CCMP2592.gene23227.mRNA1:0.0000000000):0.0000010660,AlveoDino-Dinophyceae-Symbiodinium_microadriaticum_CassKB8_Smic_CassKB8.gene1423.mRNA1:0.0000010660)99:0.0000023820,AlveoDino-Dinophyceae-Symbiodinium_necroappetens_CCMP2469_Snec_CCMP2469.gene15847.mRNA1:0.0989477662)100:0.0189456358,AlveoDino-Dinophyceae-Symbiodinium_pilosum_CCMP2461_Spil_CCMP2461.gene8931.mRNA1:0.0499251084)97:0.0153571173,AlveoDino-Dinophyceae-Symbiodinium_natans_CCMP2548_Snat_CCMP2548.gene32518.mRNA1:0.0096679361)79:0.0000025590,AlveoDino-Dinophyceae-Symbiodinium_natans_CCMP2548_Snat_CCMP2548.gene7503.mRNA1:0.0097646831)100:0.1258741944)100:0.2471043848,(((AlveoDino-Dinophyceae-Polarella_glacialis_CCMP1383_evm.model.CCMP1383_scf7180000590488.3:0.0000010660,AlveoDino-Dinophyceae-Polarella_glacialis_CCMP2088_evm.model.CCMP2088_scf7180000711327.2:0.0047810681)86:0.0000010660,AlveoDino-Dinophyceae-Polarella_glacialis_CCMP1383_evm.model.CCMP1383_scf7180000594766.8:0.0047726380)100:0.0095540803,(AlveoDino-Dinophyceae-Polarella_glacialis_CCMP2088_evm.model.CCMP2088_scf7180000714772.5:0.0047663527,AlveoDino-Dinophyceae-Polarella_glacialis_CCMP2088_evm.model.CCMP2088_scf7180000712335.2:0.0000010660)78:0.0000021063)100:0.1308931087)98:0.0761857210)36:0.0242259604)56:0.0220468501)70:0.1553523476,((AlveoDino-Dinophyceae-Oxyrrhis_marina_Gene.17493__MMETSP0469_Transcript_12073__g.17493__m.17493:0.6854267153,AlveoDino-Dinophyceae-Oxyrrhis_marina_Gene.83635__MMETSP0469_Transcript_55447__g.83635__m.83635:0.3172934354)100:0.0875341555,AlveoDino-Dinophyceae-Amoebophrya_ceratii.g3800.t1:1.5898054660)57:0.1550742810)80:0.1475654529,Alveolata-Perkinsea-Perkinsus_marinus_ATCC_50983_tr_C5KB49_C5KB49_PERM5:0.7505740053)98:0.2792995127)99:0.2674463398);
```
