## Supplementary material for "Improved *Cladocopium goreaui* genome assembly reveals features of a facultative coral symbiont and the complex evolutionary history of dinoflagellate genes": OG0002651.treEdited.tre

```
(Alveolata-Apicomplexa-Toxoplasma_gondii_XP_002366182.1:2.2893954429,(((Alveolata-Apicomplexa-Toxoplasma_gondii_XP_002369504.1:1.5311217373,(Alveolata-Chromerida-Chromera_velia_Cvel_13270:1.3094569633,Alveolata-Chromerida-Vitrella_brassicaformis_Vbra_14451:1.0652826591)93:0.2485973293)35:0.0684176339,((((((AlveoDino-Dinophyceae-Dinophysis_acuminata_DAEP01_MMETSP0797_Transcript_54019_m.107138:0.0536779438,((AlveoDino-Dinophyceae-Alexandrium_tamarense_CCMP1771_Gene.2083__MMETSP0384_Transcript_1003__g.2083__m.2083:0.0558898622,AlveoDino-Dinophyceae-Noctiluca_scintillans_MMETSP0253_Transcript_46224_m.83487:0.1728202727)49:0.0255626086,((AlveoDino-Dinophyceae-Gymnodinium_catenatum_GC744_Gene.20062__MMETSP0784_Transcript_11039__g.20062__m.20062:0.1537356627,AlveoDino-Dinophyceae-Karenia_brevis_SP1_MMETSP0573_Transcript_8778_m.10827:0.3508611228)95:0.0523585458,(AlveoDino-Dinophyceae-Heterocapsa_rotundata_MMETSP0503_Transcript_39284_m.82871:0.2442449710,(AlveoDino-Dinophyceae-Peridinium_aciculiferum_MMETSP0370_Transcript_22717_m.39194:0.2436748473,((((AlveoDino-Dinophyceae-Durusdinium_trenchii_CCMP2556.gene14740.mRNA1:0.0000024340,AlveoDino-Dinophyceae-Durusdinium_trenchii_CCMP2556.gene14698.mRNA1:0.0000022367)100:0.1095299057,(((((AlveoDino-Dinophyceae-Symbiodinium_microadriaticum_CCMP2467_Smic.gene10623.mRNA1:0.0000000000,AlveoDino-Dinophyceae-Symbiodinium_microadriaticum_CassKB8_Smic_CassKB8.gene2657.mRNA1:0.0000000000):0.0000021111,AlveoDino-Dinophyceae-Symbiodinium_microadriaticum_04_503SCI_Smic_04-503SCI.03.gene19509.mRNA1:0.0000009958)88:0.0000026755,AlveoDino-Dinophyceae-Symbiodinium_tridacnidorum_CCMP2592_Stri_CCMP2592.gene38256.mRNA1:0.0050529834)93:0.0050518529,AlveoDino-Dinophyceae-Symbiodinium_necroappetens_CCMP2469_Snec_CCMP2469.gene14072.mRNA1:0.0000029729)93:0.0050712311,AlveoDino-Dinophyceae-Symbiodinium_linucheae_CCMP2456_Slin_CCMP2456.gene3659.mRNA1:0.0051096711)100:0.1671593721)98:0.0275452570,AlveoDino-Dinophyceae-Breviolum_minutum_Bmin.gene18600.mRNA1:0.0424957994)96:0.0181108802,((AlveoDino-Dinophyceae-Cladocopium_goreaui_evm.model.scf7180000354666.1:0.0134418253,AlveoDino-Dinophyceae-Cladocopium_goreaui_evm.model.scf7180000356432.2:0.0000019918)100:0.0295871519,AlveoDino-Dinophyceae-Cladocopium_C92_CC92.gene3655.mRNA1:0.0012102417)100:0.0456665360)100:0.3672437188)84:0.0376053515)80:0.0385001568)59:0.0412906486)35:0.0108375295)43:0.0424871649,AlveoDino-Dinophyceae-Gambierdiscus_australes_MMETSP0766_Transcript_16066_m.24467:0.0776574256)85:0.0650401091,AlveoDino-Dinophyceae-Prorocentrum_minimum_Gene.154355__MMETSP0053_Transcript_85638__g.154355__m.154355:0.1926523489)100:0.1307053661,AlveoDino-Dinophyceae-Amphidinium_gibbosum.g6021.t1:0.5719149182)100:0.1609435544,(AlveoDino-Dinophyceae-Oxyrrhis_marina_Gene.117620__MMETSP0469_Transcript_78330__g.117620__m.117620:0.3245434970,AlveoDino-Dinophyceae-Oxyrrhis_marina_MMETSP0471_Transcript_47646_m.70740:0.3538443695)100:0.3425673596)98:0.1970882012,Alveolata-Perkinsea-Perkinsus_marinus_ATCC_50983_tr_C5KEJ6_C5KEJ6_PERM5:0.7689698822)100:0.3560311272)82:0.1347619943,((Alveolata-Ciliophora-Paramecium_tetraurelia_tr_A0C5M6_A0C5M6_PARTE:0.0338477370,Alveolata-Ciliophora-Paramecium_tetraurelia_tr_A0DI78_A0DI78_PARTE:0.0459288359)100:1.1333973030,(Alveolata-Ciliophora-Tetrahymena_thermophila_SB210_tr_Q23PZ8_Q23PZ8_TETTS:0.9995370756,(((((((AlveoDino-Dinophyceae-Symbiodinium_microadriaticum_CassKB8_Smic_CassKB8.gene10718.mRNA1:0.9260047459,AlveoDino-Dinophyceae-Symbiodinium_microadriaticum_CassKB8_Smic_CassKB8.gene38133.mRNA1:1.2531217415)85:0.3404967625,(Opisthokonta-Choanoflagellida-Salpingoeca_rosetta_tr_F2UKB2_F2UKB2_SALR5:1.5276831673,Stramenopiles---Blastocystis_ST1_tr_A0A196SH73_A0A196SH73_BLAHN:1.4392581116)97:0.3709165447)71:0.0817780427,(Stramenopiles-Phaeophyceae-Ectocarpus_siliculosus_tr_D8LCX3_D8LCX3_ECTSI:0.2149699153,Stramenopiles-Phaeophyceae-Cladosiphon_okamuranus_g12817.t1:0.1858660242)100:0.8008818379)35:0.0670842625,((Opisthokonta-Metazoa-Caenorhabditis_elegans_tr_P91867_P91867_CAEEL:0.9865724001,((Stramenopiles-Bacillariophyta-Fragilariopsis_cylindrus_CCMP1102_jgi_Fracy1_231902_fgenesh2_pg.1___100:0.0000009958,Stramenopiles-Bacillariophyta-Fragilariopsis_cylindrus_CCMP1102_jgi_Fracy1_248711_fgenesh2_pg.24___191:0.0000009958)100:0.5067046287,Stramenopiles-Bacillariophyta-Phaeodactylum_tricornutum_jgi_Phatr2_43990_estExt_fgenesh1_pg.C_chr_30251:0.6449663804)100:0.4526423462)68:0.1790045292,(Rhizaria-Foraminifera-Reticulomyxa_filosa_tr_X6L9S5_X6L9S5_RETFI:0.0000026072,Rhizaria-Foraminifera-Reticulomyxa_filosa_tr_X6MDF0_X6MDF0_RETFI:0.0000020059)100:1.1424378610)26:0.0000026546)49:0.1430940680,(Glaucophyta---Cyanophora_paradoxa_ConsensusfromContig7667-snap_masked-ConsensusfromContig7667-abinit-gene-0.6-mRNA-1_cds_1510/6916-6945_2_-:0.7940902672,(((Rhizaria-Chlorarachniophyceae-Bigelowiella_natans_CCMP2755_jgi_Bigna1_138824_aug1.46_g13532:0.0000021017,Rhizaria-Chlorarachniophyceae-Bigelowiella_natans_CCMP2755_jgi_Bigna1_89303_estExt_fgenesh1_pg.C_460151:0.0000009958)68:0.0000021957,Rhizaria-Chlorarachniophyceae-Bigelowiella_natans_CCMP2755_jgi_Bigna1_63081_fgenesh1_kg.46___68___931_1_CFAO_EXTA:0.0420503901)96:0.0056678631,Rhizaria-Chlorarachniophyceae-Bigelowiella_natans_CCMP2755_jgi_Bigna1_77274_fgenesh1_pg.46___151:0.0229867609)100:0.7849534494)49:0.0249544606)40:0.0686082140,((Discobida-Euglenozoid-Euglena_gracilis_EG_transcript_15487:0.4428992751,(((Amoebozoa-Discosea-Acanthamoeba_castellanii_str_Neff_XP_004353211.1:0.3303361677,Haptophyta---Emiliania_huxleyi_CCMP1516_tr_R1F2V5_R1F2V5_EMIHU:0.3081702673)56:0.0769440910,(Amoebozoa-Evosea-Dictyostelium_discoideum_AX4_sp_P14197_AAC3_DICDI:0.5995080497,(Viridiplantae-Angiosperm-Arabidopsis_thaliana_sp_Q9FKT5_THOC3_ARATH:0.0436297573,(Viridiplantae-Angiosperm-Glycine_max_tr_I1KYS6_I1KYS6_SOYBN:0.0050703752,Viridiplantae-Angiosperm-Glycine_max_tr_I1N056_I1N056_SOYBN:0.0111713480)100:0.0649237099)100:0.2739624959)47:0.0127379461)54:0.0558653761,((Rhodophyta---Galdieria_sulphuraria_tr_M2XNM3_M2XNM3_GALSU:0.5206718367,Stramenopiles-Pelagophyte-Aureococcus_anophagefferens_tr_F0XZ39_F0XZ39_AURAN:0.6591262092)61:0.0667006985,(Viridiplantae-Prasinophyceae-Bathycoccus_prasinos_XP_007511903.1:0.4862931745,Viridiplantae-Prasinophyceae-Ostreococcus_tauri_XP_003078340.1:0.7083380019)99:0.1868393092)63:0.0838110884)59:0.0606303704)44:0.0362295055,((Opisthokonta-Fungi-Laccaria_bicolor_S238N_H82_tr_B0CXM9_B0CXM9_LACBS:1.0385957176,(Viridiplantae-Chlorophyceae-Chlamydomonas_reinhardtii_tr_A8JHR3_A8JHR3_CHLRE:0.1873641383,Viridiplantae-Chlorophyceae-Volvox_carteri_f_nagariensis_tr_D8TSK1_D8TSK1_VOLCA:0.1446859356)100:0.6876535799)86:0.2743184422,((Opisthokonta-Metazoa-Amphimedon_queenslandica_tr_A0A1X7VEE7_A0A1X7VEE7_AMPQE:0.2729731532,((Opisthokonta-Metazoa-Homo_sapiens_sp_Q96J01_THOC3_HUMAN:0.1724142122,(Opisthokonta-Metazoa-Nematostella_vectensis_tr_A7SNF3_A7SNF3_NEMVE:0.0874190488,(Opisthokonta-Metazoa-Orbicella_faveolata_XP_020606152.1:0.0061461568,Opisthokonta-Metazoa-Porites_lutea_plut2.m8.13992.m1:0.0215202159)100:0.0531014253)67:0.0565898689)98:0.0428371146,Opisthokonta-Metazoa-Lottia_gigantea_tr_V4B2I6_V4B2I6_LOTGI:0.1584001907)96:0.0620334422)63:0.0382899123,Opisthokonta-Metazoa-Daphnia_pulex_tr_E9H241_E9H241_DAPPU:0.2371314999)99:0.0759404014)53:0.1889356820)30:0.0754949136)30:0.0655837231,((((Metamonada---Trichomonas_vaginalis_tr_A2E6A6_A2E6A6_TRIVA:1.6255633879,Stramenopiles-Pelagophyte-Aureococcus_anophagefferens_tr_F0XXP8_F0XXP8_AURAN:1.0404459964)79:0.1650757090,Cryptophyta---Guillardia_theta_CCMP2712_XP_005842269.1:0.7664282028)75:0.2077103102,((Rhodophyta---Chondrus_crispus_XP_005715126.1:0.1886932014,Rhodophyta---Gracilariopsis_chorda_PXF46726.1:0.3637126767)100:0.8376781580,(((((Viridiplantae-Trebouxiophyceae-Chlorella_variabilis_jgi_ChlNC64A_1_10089_gw1.43.11.1:0.0000000000,Viridiplantae-Trebouxiophyceae-Chlorella_variabilis_jgi_ChlNC64A_1_28785_e_gw1.43.11.1:0.0000000000):0.0000000000,Viridiplantae-Trebouxiophyceae-Chlorella_variabilis_jgi_ChlNC64A_1_28805_e_gw1.43.14.1:0.0000000000):0.0000021017,(Viridiplantae-Trebouxiophyceae-Chlorella_variabilis_jgi_ChlNC64A_1_10105_gw1.43.14.1:0.0000020856,((Viridiplantae-Trebouxiophyceae-Chlorella_variabilis_jgi_ChlNC64A_1_10522_gw1.43.15.1:0.0000026928,Viridiplantae-Trebouxiophyceae-Chlorella_variabilis_jgi_ChlNC64A_1_28784_e_gw1.43.15.1:0.0000028104)99:0.0171450029,(Viridiplantae-Trebouxiophyceae-Chlorella_variabilis_jgi_ChlNC64A_1_59453_estExt_fgenesh3_pg.C_430007:0.0000021017,Viridiplantae-Trebouxiophyceae-Chlorella_variabilis_jgi_ChlNC64A_1_55621_fgenesh3_pg.C_scaffold_43000008:0.0000009958)94:0.0000024109)17:0.0000026841)13:0.0000022419)42:0.0000020937,(Viridiplantae-Trebouxiophyceae-Chlorella_variabilis_jgi_ChlNC64A_1_142590_IGS.gm_43_00022:0.6003611917,Viridiplantae-Trebouxiophyceae-Chlorella_variabilis_jgi_ChlNC64A_1_142589_IGS.gm_43_00021:1.4924540243)100:1.9413350240)95:0.0374077147,Viridiplantae-Trebouxiophyceae-Chlorella_variabilis_jgi_ChlNC64A_1_142586_IGS.gm_43_00018:0.0054976453)99:0.5800687557)74:0.1474860377)35:0.1060834654,Opisthokonta-Choanoflagellida-Salpingoeca_rosetta_tr_F2USH8_F2USH8_SALR5:0.7947704196)10:0.0000021900)69:0.1972477005)61:0.0559458553)65:0.1441332318)47:0.0000027537,(Metamonada---Trichomonas_vaginalis_tr_A2E259_A2E259_TRIVA:1.7282352890,Rhodophyta---Porphyridium_purpureum_evm.model.contig_4477.7:1.5610606003)91:0.3331430282);
```
