## Supplementary material for "Improved *Cladocopium goreaui* genome assembly reveals features of a facultative coral symbiont and the complex evolutionary history of dinoflagellate genes": OG0002693.treEdited.tre

```
(Alveolata-Apicomplexa-Plasmodium_falciparum_XP_001350321.1:0.8675027570,(((((Alveolata-Apicomplexa-Toxoplasma_gondii_XP_002370875.1:0.6654644683,Alveolata-Chromerida-Vitrella_brassicaformis_Vbra_11468:0.1804335670)70:0.0482984710,((((((((AlveoDino-Dinophyceae-Alexandrium_tamarense_CCMP1771_Gene.107010__MMETSP0382_Transcript_52135__g.107010__m.107010:0.0757102399,AlveoDino-Dinophyceae-Gambierdiscus_australes_MMETSP0766_Transcript_8016_m.12286:0.0863152080)100:0.0411146297,(AlveoDino-Dinophyceae-Gymnodinium_catenatum_GC744_Gene.218430__MMETSP0784_Transcript_111340__g.218430__m.218430:0.1380813950,AlveoDino-Dinophyceae-Heterocapsa_rotundata_MMETSP0503_Transcript_22443_m.47652:0.1661067516)88:0.0795452395)72:0.0161203639,(AlveoDino-Dinophyceae-Peridinium_aciculiferum_MMETSP0370_Transcript_90365_m.160812:0.1742166536,AlveoDino-Dinophyceae-Prorocentrum_minimum_Gene.135239__MMETSP0056_Transcript_73111__g.135239__m.135239:0.1519754610)36:0.0323668912)40:0.0392291882,(AlveoDino-Dinophyceae-Heterocapsa_rotundata_MMETSP0503_Transcript_22444_m.47656:0.2122268491,((AlveoDino-Dinophyceae-Durusdinium_trenchii_sh.g19820.t1:0.1662202092,(((AlveoDino-Dinophyceae-Cladocopium_goreaui_evm.model.scf7180000353884.1:0.0114522005,AlveoDino-Dinophyceae-Cladocopium_C92_CC92.gene18611.mRNA1:0.0549673837)100:0.0169733958,AlveoDino-Dinophyceae-Breviolum_minutum_Bmin.gene3503.mRNA1:0.0847913737)65:0.0024914945,AlveoDino-Dinophyceae-Fugacium_kawagutii_Fkaw.gene672.mRNA1:0.3019572497)97:0.0586711174)99:0.0581993517,(((AlveoDino-Dinophyceae-Symbiodinium_microadriaticum_CCMP2467_Smic.gene17962.mRNA1:0.0000010109,AlveoDino-Dinophyceae-Symbiodinium_microadriaticum_04_503SCI_Smic_04-503SCI.03.gene1116.mRNA1:0.0000010109)71:0.0000029694,AlveoDino-Dinophyceae-Symbiodinium_microadriaticum_CassKB8_Smic_CassKB8.gene5928.mRNA1:0.0877460828)46:0.0064077209,AlveoDino-Dinophyceae-Symbiodinium_necroappetens_CCMP2469_Snec_CCMP2469.gene14595.mRNA1:0.0000021411)100:0.1290143187)100:0.1279730269)28:0.0339550651)92:0.0491085069,AlveoDino-Dinophyceae-Noctiluca_scintillans_MMETSP0253_Transcript_49906_m.90287:0.3250444055)99:0.1386338081,AlveoDino-Dinophyceae-Amoebophrya_ceratii.g2476.t1:0.8220372622)86:0.0746506924,(((((((AlveoDino-Dinophyceae-Alexandrium_tamarense_CCMP1771_Gene.91552__MMETSP0384_Transcript_56104__g.91552__m.91552:0.0320156853,AlveoDino-Dinophyceae-Gambierdiscus_australes_MMETSP0766_Transcript_72735_m.109455:0.0479224983)100:0.0528020593,AlveoDino-Dinophyceae-Gymnodinium_catenatum_GC744_Gene.118646__MMETSP0784_Transcript_61036__g.118646__m.118646:0.0684556259)91:0.0341298787,((AlveoDino-Dinophyceae-Karenia_brevis_SP1_Gene.3155__MMETSP0574_Transcript_3831__g.3155__m.3155:0.0721467580,AlveoDino-Dinophyceae-Prorocentrum_minimum_Gene.27870__MMETSP0053_Transcript_15307__g.27870__m.27870:0.0976288115)87:0.0327113887,AlveoDino-Dinophyceae-Heterocapsa_rotundata_MMETSP0503_Transcript_42864_m.90323:0.0430783016)79:0.0084038742)56:0.0080076566,((AlveoDino-Dinophyceae-Durusdinium_trenchii_CCMP2556.gene10094.mRNA1:0.3564717919,(AlveoDino-Dinophyceae-Cladocopium_goreaui_evm.model.scf7180000353987.1:0.0130185986,AlveoDino-Dinophyceae-Fugacium_kawagutii_Fkaw.gene14899.mRNA1:0.0170485624)100:0.0205475128)100:0.0592775188,(AlveoDino-Dinophyceae-Polarella_glacialis_CCMP1383_evm.model.CCMP1383_scf7180000593734.5:0.1412045313,AlveoDino-Dinophyceae-Polarella_glacialis_CCMP1383_evm.model.CCMP1383_scf7180000596995.1:0.0000024053)100:0.0632446046)98:0.0478719173)88:0.0336700012,AlveoDino-Dinophyceae-Peridinium_aciculiferum_MMETSP0371_Transcript_11420_m.20015:0.0824557094)95:0.0247892475,AlveoDino-Dinophyceae-Noctiluca_scintillans_MMETSP0253_Transcript_48432_m.87301:0.4079558341)67:0.0098700757,(AlveoDino-Dinophyceae-Noctiluca_scintillans_MMETSP0253_Transcript_49378_m.89173:0.1951109613,AlveoDino-Dinophyceae-Amphidinium_gibbosum.g5526.t1:0.1051016452)86:0.0145909087)99:0.0958307908)86:0.0500820461,AlveoDino-Dinophyceae-Oxyrrhis_marina_Gene.72863__MMETSP0470_Transcript_52795__g.72863__m.72863:0.4348371847)82:0.0450977135)64:0.0463080672,((((Alveolata-Chromerida-Chromera_velia_Cvel_28319:0.2066714701,(Alveolata-Chromerida-Chromera_velia_Cvel_17214:0.0824144491,Alveolata-Chromerida-Chromera_velia_Cvel_15268:0.0893295454)100:0.0725718692)100:0.0550029579,(Alveolata-Chromerida-Chromera_velia_Cvel_12290:0.2936720118,Alveolata-Chromerida-Chromera_velia_Cvel_14871:0.0803877356)100:0.1645192869)100:0.4272380068,(Alveolata-Chromerida-Chromera_velia_Cvel_16585:0.3754042485,Alveolata-Chromerida-Chromera_velia_Cvel_4225:0.1443576426)100:0.3094574951)99:0.1971044236,(((Alveolata-Chromerida-Vitrella_brassicaformis_Vbra_8487:1.8550735660,Discobida-Trypanosoma-Trypanosoma_brucei_tr_Q38CH6_Q38CH6_TRYB2:1.4291548196)77:0.0959184676,Alveolata-Perkinsea-Perkinsus_marinus_ATCC_50983_tr_C5KB58_C5KB58_PERM5:0.8083235914)66:0.0913160377,Stramenopiles-Pelagophyte-Aureococcus_anophagefferens_tr_F0YMG5_F0YMG5_AURAN:0.6328279019)46:0.0324430237)61:0.0656262673)86:0.0793283496,(((((Discobida-Euglenozoid-Euglena_gracilis_EG_transcript_7463:0.3298092266,Stramenopiles---Blastocystis_ST1_tr_A0A196S4E8_A0A196S4E8_BLAHN:1.0157432745)59:0.1193549311,((Opisthokonta-Choanoflagellida-Salpingoeca_rosetta_tr_F2U756_F2U756_SALR5:0.5544500262,Opisthokonta-Metazoa-Daphnia_pulex_tr_E9H9L4_E9H9L4_DAPPU:0.2687282812)55:0.0478454412,(((Opisthokonta-Metazoa-Amphimedon_queenslandica_tr_A0A1X7V1M7_A0A1X7V1M7_AMPQE:0.3794040812,Opisthokonta-Metazoa-Lottia_gigantea_tr_V3ZAC9_V3ZAC9_LOTGI:0.1575403276)61:0.0489823669,Opisthokonta-Metazoa-Homo_sapiens_sp_O14744_ANM5_HUMAN:0.2306461149)40:0.0315391511,(Opisthokonta-Metazoa-Nematostella_vectensis_tr_A7S3Y9_A7S3Y9_NEMVE:0.1717526201,(Opisthokonta-Metazoa-Stylophora_pistillata_tr_A0A2B4SBR3_A0A2B4SBR3_STYPI:0.2735531095,((Opisthokonta-Metazoa-Acropora_digitifera_aug_v2a.18092.t1:0.0426681382,(Opisthokonta-Metazoa-Orbicella_faveolata_XP_020614840.1:0.0000010109,Opisthokonta-Metazoa-Orbicella_faveolata_XP_020614842.1:0.0135443846)100:0.0442670520)83:0.0178279404,Opisthokonta-Metazoa-Porites_lutea_plut2.m8.14498.m1:0.0384292866)83:0.0213221143)100:0.0901612465)98:0.0673790954)56:0.0620776703)85:0.0985614271)48:0.0383865879,((((Opisthokonta-Metazoa-Caenorhabditis_elegans_sp_P46580_ANM5_CAEEL:1.0491496818,(Viridiplantae-Prasinophyceae-Bathycoccus_prasinos_XP_007510635.1:0.5962498317,Viridiplantae-Prasinophyceae-Ostreococcus_tauri_XP_022839680.1:0.4394374517)95:0.0635123466)93:0.0650019071,(Viridiplantae-Chlorophyceae-Chlamydomonas_reinhardtii_tr_A0A2K3DXG2_A0A2K3DXG2_CHLRE:0.0743906883,Viridiplantae-Chlorophyceae-Volvox_carteri_f_nagariensis_tr_D8TKK5_D8TKK5_VOLCA:0.1279238895)100:0.1880761091)92:0.0541931627,(Viridiplantae-Trebouxiophyceae-Chlorella_variabilis_jgi_ChlNC64A_1_142244_IGS.gm_4_00385:0.0000010109,Viridiplantae-Trebouxiophyceae-Chlorella_variabilis_jgi_ChlNC64A_1_50707_fgenesh3_pg.C_scaffold_4000206:0.0000010109)100:0.2196463893)94:0.0778735040,(Viridiplantae-Angiosperm-Arabidopsis_thaliana_sp_Q8GWT4_ANM15_ARATH:0.0964820929,(Viridiplantae-Angiosperm-Glycine_max_tr_A0A0R0K5D1_A0A0R0K5D1_SOYBN:0.0080652731,Viridiplantae-Angiosperm-Glycine_max_tr_K7KTN4_K7KTN4_SOYBN:0.0176087274)100:0.0666644915)100:0.2258022229)95:0.0887584836)54:0.0310956186,(Cryptophyta---Guillardia_theta_CCMP2712_XP_005837555.1:0.3242404509,((((Rhodophyta---Chondrus_crispus_XP_005719270.1:0.0839813940,Rhodophyta---Gracilariopsis_chorda_PXF40594.1:0.0815748112)100:0.1113287282,(Rhodophyta---Porphyra_umbilicalis_Pum0243s0007.1.p:0.0148139674,Rhodophyta---Pyropia_yezoensis_contig_17376_g4239:0.0147284847)100:0.2596994241)97:0.0566271720,(Rhodophyta---Porphyridium_purpureum_evm.model.contig_2190.5:0.8198344241,Rhodophyta---Porphyridium_purpureum_evm.model.contig_580.2:0.4664131975)100:0.2139132063)99:0.1206924680,Rhodophyta---Galdieria_sulphuraria_tr_M2WYL8_M2WYL8_GALSU:0.5982996574)91:0.0458354310)83:0.0581731298)69:0.0253617063,(((Amoebozoa-Discosea-Acanthamoeba_castellanii_str_Neff_XP_004341294.1:0.1808445375,Amoebozoa-Evosea-Dictyostelium_discoideum_AX4_sp_Q54KI3_ANM5_DICDI:0.3027759894)98:0.0557923898,((Haptophyta---Emiliania_huxleyi_CCMP1516_tr_R1BPP6_R1BPP6_EMIHU:0.0000020423,Haptophyta---Emiliania_huxleyi_CCMP1516_tr_R1EUW0_R1EUW0_EMIHU:0.0000029407)100:0.4339377175,(Stramenopiles-Phaeophyceae-Ectocarpus_siliculosus_tr_D8LQH7_D8LQH7_ECTSI:0.0627919824,Stramenopiles-Phaeophyceae-Cladosiphon_okamuranus_g10314.t1:0.0226888460)100:0.2376552762)93:0.0533814487)92:0.0839794628,(((((Stramenopiles-Bacillariophyta-Fragilariopsis_cylindrus_CCMP1102_jgi_Fracy1_239844_fgenesh2_pg.7___182:0.0000010109,Stramenopiles-Bacillariophyta-Fragilariopsis_cylindrus_CCMP1102_jgi_Fracy1_226029_fgenesh2_pm.7___88:0.0000010109)83:0.0000021946,(Stramenopiles-Bacillariophyta-Fragilariopsis_cylindrus_CCMP1102_jgi_Fracy1_149425_gw1.7.500.1:0.0000010109,Stramenopiles-Bacillariophyta-Fragilariopsis_cylindrus_CCMP1102_jgi_Fracy1_187478_e_gw1.7.500.1:0.0000010109)99:0.0214200290)100:0.2472658104,Stramenopiles-Bacillariophyta-Phaeodactylum_tricornutum_jgi_Phatr2_16141_e_gw1.23.56.1:0.4628442426)98:0.1192549370,Stramenopiles-Bacillariophyta-Thalassiosira_pseudonana_CCMP1335_tr_B8CA05_B8CA05_THAPS:0.2776379014)100:0.4388211176,Stramenopiles-Ochrophyta-Nannochloropsis_gaditana_tr_W7T6F8_W7T6F8_9STRA:0.1591327667)81:0.0500120215)75:0.0629570975)79:0.0713593643)76:0.0928287582,Rhizaria-Foraminifera-Reticulomyxa_filosa_tr_X6P2B5_X6P2B5_RETFI:0.9127521888)86:0.0930777625,((Alveolata-Ciliophora-Paramecium_tetraurelia_tr_A0BU75_A0BU75_PARTE:0.9304127937,Opisthokonta-Fungi-Saccharomyces_cerevisiae_sp_P38274_HSL7_YEAST:1.1111409445)97:0.1085895814,(((Metamonada---Trichomonas_vaginalis_tr_A2G4Z8_A2G4Z8_TRIVA:0.2246386413,Metamonada---Trichomonas_vaginalis_tr_A2DMX1_A2DMX1_TRIVA:0.7824754980)99:0.3282884494,Metamonada---Trichomonas_vaginalis_tr_A2E9K1_A2E9K1_TRIVA:2.9801858340)98:0.5094026613,(Amoebozoa-Discosea-Acanthamoeba_castellanii_str_Neff_XP_004339394.1:0.9045220603,Opisthokonta-Metazoa-Nematostella_vectensis_tr_A7SUQ4_A7SUQ4_NEMVE:0.8944524409)100:1.6762259610)90:0.2121605887)89:0.1401889993);
```
