## Supplementary material for "Improved *Cladocopium goreaui* genome assembly reveals features of a facultative coral symbiont and the complex evolutionary history of dinoflagellate genes": OG0002750.treEdited.tre

```
(Alveolata-Apicomplexa-Plasmodium_falciparum_XP_001351155.1:0.8468080886,(Alveolata-Apicomplexa-Toxoplasma_gondii_XP_018636766.1:0.3358956192,Alveolata-Chromerida-Vitrella_brassicaformis_Vbra_22406:0.4137069536)83:0.0166552658,(Alveolata-Chromerida-Chromera_velia_Cvel_17820:0.5053606302,((((((((Alveolata-Ciliophora-Paramecium_tetraurelia_tr_A0BKF0_A0BKF0_PARTE:0.0631435702,Alveolata-Ciliophora-Paramecium_tetraurelia_tr_A0E2K0_A0E2K0_PARTE:0.0744029910)100:0.1460275078,Alveolata-Ciliophora-Paramecium_tetraurelia_tr_A0DXQ3_A0DXQ3_PARTE:0.2878349526)100:0.4205726755,Alveolata-Ciliophora-Tetrahymena_thermophila_SB210_tr_I7M661_I7M661_TETTS:0.7434656719)94:0.0993341801,((((((Stramenopiles-Bacillariophyta-Fragilariopsis_cylindrus_CCMP1102_jgi_Fracy1_234746_fgenesh2_pg.2___854:0.0000000000,Stramenopiles-Bacillariophyta-Fragilariopsis_cylindrus_CCMP1102_jgi_Fracy1_138278_gw1.2.159.1:0.0000000000):0.0000000000,Stramenopiles-Bacillariophyta-Fragilariopsis_cylindrus_CCMP1102_jgi_Fracy1_180979_e_gw1.2.159.1:0.0000000000):0.0000009988,Stramenopiles-Bacillariophyta-Fragilariopsis_cylindrus_CCMP1102_jgi_Fracy1_224229_fgenesh2_pm.2___379:0.0000019940)99:0.0049276379,(Stramenopiles-Bacillariophyta-Fragilariopsis_cylindrus_CCMP1102_jgi_Fracy1_253324_fgenesh2_pg.47___8:0.0052913373,Stramenopiles-Bacillariophyta-Fragilariopsis_cylindrus_CCMP1102_jgi_Fracy1_138275_gw1.47.27.1:0.0000021868)78:0.0000021618)100:0.4221264477,Stramenopiles-Bacillariophyta-Phaeodactylum_tricornutum_jgi_Phatr2_37723_fgenesh1_pg.C_chr_13000333:0.2728995735)100:0.2501087704,Stramenopiles-Bacillariophyta-Thalassiosira_pseudonana_CCMP1335_tr_B8C5H6_B8C5H6_THAPS:0.3881147495)100:0.3251054356)33:0.0269745687,(Rhodophyta---Cyanidioschyzon_merolae_strain_10D_XP_005535157.1:0.6334190401,Rhodophyta---Porphyridium_purpureum_evm.model.contig_461.6:1.0879671336)50:0.1340263842)15:0.0298219121,(((((AlveoDino-Dinophyceae-Peridinium_aciculiferum_MMETSP0370_Transcript_27257_m.47446:2.4733959576,(Rhodophyta---Chondrus_crispus_XP_005712116.1:0.2339137539,Rhodophyta---Gracilariopsis_chorda_PXF48795.1:0.4159031210)100:0.2201821015)62:0.1296657668,Rhodophyta---Galdieria_sulphuraria_tr_M2X386_M2X386_GALSU:0.3951315205)60:0.1073927842,(Discobida-Trypanosoma-Trypanosoma_brucei_tr_Q57WZ4_Q57WZ4_TRYB2:0.7910268393,(((Metamonada---Trichomonas_vaginalis_tr_A2EWX5_A2EWX5_TRIVA:0.5624561774,Metamonada---Trichomonas_vaginalis_tr_A2F518_A2F518_TRIVA:1.4215719729)99:0.3444814610,Opisthokonta-Metazoa-Caenorhabditis_elegans_sp_Q19366_DPOD2_CAEEL:1.1033071051)93:0.0851301104,Rhodophyta---Porphyridium_purpureum_evm.model.contig_128.1:0.6498457870)91:0.1288611804)82:0.0212761021)61:0.0556504832,Stramenopiles---Blastocystis_ST1_tr_A0A196SD40_A0A196SD40_BLAHN:0.9580781080)62:0.0616058430,(((((Discobida-Euglenozoid-Euglena_gracilis_EG_transcript_12233:0.4227598867,((Stramenopiles-Phaeophyceae-Ectocarpus_siliculosus_tr_D7FZB3_D7FZB3_ECTSI:0.0525228053,Stramenopiles-Phaeophyceae-Cladosiphon_okamuranus_g13614.t1:0.0540303432)100:0.3848032585,Stramenopiles-Ochrophyta-Nannochloropsis_gaditana_tr_W7U3L4_W7U3L4_9STRA:0.3555474427)83:0.0406490864)79:0.0541426047,Opisthokonta-Choanoflagellida-Salpingoeca_rosetta_tr_F2TYM9_F2TYM9_SALR5:0.4039704876)69:0.0611753209,(((((((((Rhizaria-Chlorarachniophyceae-Bigelowiella_natans_CCMP2755_jgi_Bigna1_132366_aug1.17_g7074:0.0000000000,Rhizaria-Chlorarachniophyceae-Bigelowiella_natans_CCMP2755_jgi_Bigna1_20946_gw1.17.57.1:0.0000000000):0.0000000000,Rhizaria-Chlorarachniophyceae-Bigelowiella_natans_CCMP2755_jgi_Bigna1_37016_e_gw1.17.51.1:0.0000000000):0.0000000000,Rhizaria-Chlorarachniophyceae-Bigelowiella_natans_CCMP2755_jgi_Bigna1_37006_e_gw1.17.59.1:0.0000000000):0.0000000000,Rhizaria-Chlorarachniophyceae-Bigelowiella_natans_CCMP2755_jgi_Bigna1_37062_e_gw1.17.57.1:0.0000000000):0.0000000000,Rhizaria-Chlorarachniophyceae-Bigelowiella_natans_CCMP2755_jgi_Bigna1_20958_gw1.17.59.1:0.0000000000):0.0000000000,Rhizaria-Chlorarachniophyceae-Bigelowiella_natans_CCMP2755_jgi_Bigna1_57515_fgenesh1_pm.17___15:0.0000000000):0.0000000000,Rhizaria-Chlorarachniophyceae-Bigelowiella_natans_CCMP2755_jgi_Bigna1_71870_fgenesh1_pg.17___125:0.0000000000):0.0000009988,Rhizaria-Chlorarachniophyceae-Bigelowiella_natans_CCMP2755_jgi_Bigna1_20811_gw1.17.51.1:0.0000009988)100:0.4929994996,(Viridiplantae-Prasinophyceae-Bathycoccus_prasinos_XP_007508710.1:0.3520570750,Viridiplantae-Prasinophyceae-Ostreococcus_tauri_XP_003082165.1:0.4252469007)98:0.1821477801)75:0.0403006975)30:0.0498498667,(((Amoebozoa-Discosea-Acanthamoeba_castellanii_str_Neff_XP_004367984.1:0.3645825613,Cryptophyta---Guillardia_theta_CCMP2712_XP_005835237.1:0.5287998695)70:0.0901582733,((Viridiplantae-Chlorophyceae-Chlamydomonas_reinhardtii_tr_A0A2K3DHL5_A0A2K3DHL5_CHLRE:0.1143524039,Viridiplantae-Chlorophyceae-Volvox_carteri_f_nagariensis_tr_D8TW70_D8TW70_VOLCA:0.1180981575)100:0.2133747299,((((((((((((((Viridiplantae-Trebouxiophyceae-Chlorella_variabilis_jgi_ChlNC64A_1_8783_gw1.12.131.1:0.0000000000,Viridiplantae-Trebouxiophyceae-Chlorella_variabilis_jgi_ChlNC64A_1_24324_e_gw1.12.142.1:0.0000000000):0.0000000000,Viridiplantae-Trebouxiophyceae-Chlorella_variabilis_jgi_ChlNC64A_1_52822_fgenesh3_pg.C_scaffold_12000147:0.0000000000):0.0000000000,Viridiplantae-Trebouxiophyceae-Chlorella_variabilis_jgi_ChlNC64A_1_8933_gw1.12.142.1:0.0000000000):0.0000000000,Viridiplantae-Trebouxiophyceae-Chlorella_variabilis_jgi_ChlNC64A_1_35823_estExt_Genewise1Plus.C_120424:0.0000000000):0.0000000000,Viridiplantae-Trebouxiophyceae-Chlorella_variabilis_jgi_ChlNC64A_1_31508_estExt_Genewise1.C_120423:0.0000000000):0.0000000000,Viridiplantae-Trebouxiophyceae-Chlorella_variabilis_jgi_ChlNC64A_1_23878_e_gw1.12.131.1:0.0000000000):0.0000000000,Viridiplantae-Trebouxiophyceae-Chlorella_variabilis_jgi_ChlNC64A_1_24015_e_gw1.12.133.1:0.0000000000):0.0000000000,Viridiplantae-Trebouxiophyceae-Chlorella_variabilis_jgi_ChlNC64A_1_134909_IGS.gm_12_00295:0.0000000000):0.0000000000,Viridiplantae-Trebouxiophyceae-Chlorella_variabilis_jgi_ChlNC64A_1_35821_estExt_Genewise1Plus.C_120422:0.0000000000):0.0000000000,Viridiplantae-Trebouxiophyceae-Chlorella_variabilis_jgi_ChlNC64A_1_58088_estExt_fgenesh3_pg.C_120145:0.0000000000):0.0000000000,Viridiplantae-Trebouxiophyceae-Chlorella_variabilis_jgi_ChlNC64A_1_31509_estExt_Genewise1.C_120424:0.0000000000):0.0000000000,Viridiplantae-Trebouxiophyceae-Chlorella_variabilis_jgi_ChlNC64A_1_31507_estExt_Genewise1.C_120422:0.0000000000):0.0000000000,Viridiplantae-Trebouxiophyceae-Chlorella_variabilis_jgi_ChlNC64A_1_35822_estExt_Genewise1Plus.C_120423:0.0000000000):0.0000023559,Viridiplantae-Trebouxiophyceae-Chlorella_variabilis_jgi_ChlNC64A_1_8793_gw1.12.133.1:0.0000020146)100:0.2934944189)99:0.1346366137)21:0.0611590612,((((Glaucophyta---Cyanophora_paradoxa_ConsensusfromContig37401-snap_masked-ConsensusfromContig37401-abinit-gene-0.4-mRNA-1_cds_7157/5384-5506_2_-:0.3145938553,Haptophyta---Emiliania_huxleyi_CCMP1516_tr_R1F498_R1F498_EMIHU:0.7225570580)71:0.0624225690,Opisthokonta-Metazoa-Daphnia_pulex_tr_E9FRK3_E9FRK3_DAPPU:0.4924800892)65:0.0804532343,(Opisthokonta-Metazoa-Amphimedon_queenslandica_tr_A0A1X7T281_A0A1X7T281_AMPQE:0.4112069756,((Opisthokonta-Metazoa-Homo_sapiens_sp_P49005_DPOD2_HUMAN:0.2868491943,Opisthokonta-Metazoa-Lottia_gigantea_tr_V3ZXA1_V3ZXA1_LOTGI:0.2654376967)78:0.0406245131,((Opisthokonta-Metazoa-Nematostella_vectensis_tr_A7SEA6_A7SEA6_NEMVE:0.0259394476,Opisthokonta-Metazoa-Nematostella_vectensis_tr_A7T3U6_A7T3U6_NEMVE:0.1640573662)100:0.2386794508,(((Opisthokonta-Metazoa-Stylophora_pistillata_tr_A0A2B4SK95_A0A2B4SK95_STYPI:0.1162849911,Opisthokonta-Metazoa-Orbicella_faveolata_XP_020632913.1:0.0623817681)69:0.0450102940,Opisthokonta-Metazoa-Porites_lutea_plut2.m8.22729.m1:0.0673469115)68:0.0257915411,(Opisthokonta-Metazoa-Acropora_digitifera_aug_v2a.22056.t1:0.0000009988,Opisthokonta-Metazoa-Acropora_digitifera_aug_v2a.10047.t1:0.0000024802)100:0.0753023185)96:0.0587110317)100:0.1250285718)96:0.0936988901)95:0.1081318441)56:0.0373152559,(Opisthokonta-Fungi-Laccaria_bicolor_S238N_H82_tr_B0D3I0_B0D3I0_LACBS:0.5449639784,Opisthokonta-Fungi-Saccharomyces_cerevisiae_sp_P46957_DPOD2_YEAST:0.5970053944)94:0.2126055461)39:0.0281162204)8:0.0426531393)10:0.0345374760,(Amoebozoa-Evosea-Dictyostelium_discoideum_AX4_tr_Q54TN8_Q54TN8_DICDI:0.4237715057,(Viridiplantae-Angiosperm-Arabidopsis_thaliana_sp_O48520_DPOD2_ARATH:0.1400517272,(Viridiplantae-Angiosperm-Glycine_max_tr_A0A0R0EYA9_A0A0R0EYA9_SOYBN:0.0360489823,Viridiplantae-Angiosperm-Glycine_max_tr_I1JNK6_I1JNK6_SOYBN:0.0000027166)100:0.0830567026)100:0.2571772425)14:0.0440409707)50:0.0250508917)54:0.0417705548)60:0.0519204450,Rhizaria-Foraminifera-Reticulomyxa_filosa_tr_X6P2I0_X6P2I0_RETFI:0.5599318870)72:0.1296955178,(((((((((((AlveoDino-Dinophyceae-Alexandrium_tamarense_CCMP1771_Gene.92340__MMETSP0382_Transcript_45193__g.92340__m.92340:0.2788516647,AlveoDino-Dinophyceae-Gambierdiscus_australes_MMETSP0766_Transcript_20056_m.30537:0.2609530681)94:0.1019369766,AlveoDino-Dinophyceae-Gymnodinium_catenatum_GC744_Gene.29186__MMETSP0784_Transcript_15413__g.29186__m.29186:0.2989589211)68:0.0211432208,((AlveoDino-Dinophyceae-Prorocentrum_minimum_Gene.84184__MMETSP0053_Transcript_46619__g.84184__m.84184:0.0000009988,AlveoDino-Dinophyceae-Prorocentrum_minimum_Gene.26177__MMETSP0056_Transcript_14161__g.26177__m.26177:0.0000021517)100:0.0894443399,AlveoDino-Dinophyceae-Prorocentrum_minimum_MMETSP0057_Transcript_81064_m.150094:0.0853031394)100:0.3216611092)79:0.0379319337,AlveoDino-Dinophyceae-Karenia_brevis_SP1_MMETSP0573_Transcript_44516_m.53957:0.3979470114)42:0.0428112017,((AlveoDino-Dinophyceae-Alexandrium_tamarense_CCMP1771_Gene.58716__MMETSP0384_Transcript_36410__g.58716__m.58716:0.2624898599,AlveoDino-Dinophyceae-Heterocapsa_rotundata_MMETSP0503_Transcript_43501_m.91554:0.2806009503)20:0.0257274711,((((AlveoDino-Dinophyceae-Noctiluca_scintillans_MMETSP0253_Transcript_30079_m.54543:0.2213651873,AlveoDino-Dinophyceae-Noctiluca_scintillans_MMETSP0253_Transcript_50268_m.90840:0.3236405576)100:0.1847469197,(((AlveoDino-Dinophyceae-Durusdinium_trenchii_sh.g33159.t1:0.1253433403,AlveoDino-Dinophyceae-Cladocopium_goreaui_evm.model.scf7180000353225.4:0.2004097161)100:0.1308261295,AlveoDino-Dinophyceae-Symbiodinium_natans_CCMP2548_Snat_CCMP2548.gene31345.mRNA1:0.2420815650)100:0.2236607549,((AlveoDino-Dinophyceae-Polarella_glacialis_CCMP1383_evm.model.CCMP1383_scf7180000547535.2:0.0000009988,AlveoDino-Dinophyceae-Polarella_glacialis_CCMP2088_evm.model.CCMP2088_scf7180000712443.1:0.0000020696)84:0.0000021215,(AlveoDino-Dinophyceae-Polarella_glacialis_CCMP1383_evm.model.CCMP1383_scf7180000567012.3:0.0000021082,AlveoDino-Dinophyceae-Polarella_glacialis_CCMP2088_evm.model.CCMP2088_scf7180000714049.14:0.0000020854)100:0.0183206143)100:0.2926133602)84:0.0564708394)85:0.0605484405,AlveoDino-Dinophyceae-Peridinium_aciculiferum_MMETSP0371_Transcript_22485_m.39213:0.2908702918)48:0.0130221568,AlveoDino-Dinophyceae-Heterocapsa_rotundata_MMETSP0503_Transcript_29161_m.61771:0.3693786120)62:0.0621757664)43:0.0485461835)70:0.0352355767,AlveoDino-Dinophyceae-Peridinium_aciculiferum_MMETSP0370_Transcript_9347_m.15665:0.3838751536)85:0.0526266871,AlveoDino-Dinophyceae-Noctiluca_scintillans_MMETSP0253_Transcript_47063_m.85166:0.4155216279)84:0.0716904643,AlveoDino-Dinophyceae-Amphidinium_gibbosum.g33375.t1:0.6708015098)99:0.1862715119,(AlveoDino-Dinophyceae-Oxyrrhis_marina_Gene.26894__MMETSP0470_Transcript_19390__g.26894__m.26894:0.7124347562,((AlveoDino-Dinophyceae-Breviolum_minutum_Bmin.gene2495.mRNA1:0.4146747012,(AlveoDino-Dinophyceae-Symbiodinium_linucheae_CCMP2456_Slin_CCMP2456.gene18395.mRNA1:0.3611986353,AlveoDino-Dinophyceae-Symbiodinium_natans_CCMP2548_Snat_CCMP2548.gene3367.mRNA1:0.1253127791)100:0.1724967664)100:0.2389763377,(AlveoDino-Dinophyceae-Polarella_glacialis_CCMP1383_evm.model.CCMP1383_scf7180000541301.1:0.0982544936,AlveoDino-Dinophyceae-Polarella_glacialis_CCMP2088_evm.model.CCMP2088_scf7180000702410.1:0.0138511725)100:0.2032157950)100:0.5625810648)73:0.1993139477)61:0.1058487061,AlveoDino-Dinophyceae-Amoebophrya_ceratii.g82.t1:0.9277498876)84:0.0621814581,(Alveolata-Perkinsea-Perkinsus_marinus_ATCC_50983_tr_C5KK79_C5KK79_PERM5:0.0000020596,Alveolata-Perkinsea-Perkinsus_marinus_ATCC_50983_tr_C5L2Y1_C5L2Y1_PERM5:0.0193848694)100:0.7582158450)47:0.0535206615)80:0.0811803201)93:0.0604754966);
```
