## Supplementary material for "Improved *Cladocopium goreaui* genome assembly reveals features of a facultative coral symbiont and the complex evolutionary history of dinoflagellate genes": OG0002777.treEdited.tre

```
(Alveolata-Chromerida-Chromera_velia_Cvel_22155:0.4477301958,(Alveolata-Chromerida-Vitrella_brassicaformis_Vbra_11177:0.5196592760,(((((((((Alveolata-Ciliophora-Paramecium_tetraurelia_tr_A0BQ78_A0BQ78_PARTE:0.0351914675,(Alveolata-Ciliophora-Paramecium_tetraurelia_tr_A0CP26_A0CP26_PARTE:0.0245440920,Alveolata-Ciliophora-Paramecium_tetraurelia_tr_A0EBA6_A0EBA6_PARTE:0.0125281118)100:0.0768629963)100:0.4107434088,Alveolata-Ciliophora-Tetrahymena_thermophila_SB210_tr_Q22X64_Q22X64_TETTS:0.3943092664)100:0.4015148686,Glaucophyta---Cyanophora_paradoxa_ConsensusfromContig10311-maker-ConsensusfromContig10311-snap-gene-0.0-mRNA-1_cds_3156/1470-1476_0__:0.3773507343)98:0.2535493166,Cryptophyta---Guillardia_theta_CCMP2712_XP_005823383.1:0.4092274810)74:0.0549507603,(((Opisthokonta-Choanoflagellida-Salpingoeca_rosetta_tr_F2TZ61_F2TZ61_SALR5:0.6087960682,((Opisthokonta-Metazoa-Amphimedon_queenslandica_tr_A0A1X7SV68_A0A1X7SV68_AMPQE:0.0062624745,Opisthokonta-Metazoa-Amphimedon_queenslandica_tr_A0A1X7U5S1_A0A1X7U5S1_AMPQE:0.0052689684)100:0.5950636947,((Opisthokonta-Metazoa-Homo_sapiens_sp_Q92845_KIFA3_HUMAN:0.1524162516,Opisthokonta-Metazoa-Lottia_gigantea_tr_V4AUB9_V4AUB9_LOTGI:0.2542355714)90:0.0608123486,((Opisthokonta-Metazoa-Acropora_digitifera_aug_v2a.06812.t1:0.0542488047,Opisthokonta-Metazoa-Porites_lutea_plut2.m8.8437.m1:0.0381969511)56:0.0111550950,Opisthokonta-Metazoa-Orbicella_faveolata_XP_020626768.1:0.0234583036)100:0.1523475502)99:0.1025628492)75:0.0653762776)65:0.0679720890,(Opisthokonta-Metazoa-Daphnia_pulex_tr_E9GAC7_E9GAC7_DAPPU:0.8167182038,Opisthokonta-Metazoa-Caenorhabditis_elegans_tr_G5EEE6_G5EEE6_CAEEL:0.8287130321)75:0.1133065790)96:0.1534045062,((Viridiplantae-Chlorophyceae-Chlamydomonas_reinhardtii_tr_Q5G8B9_Q5G8B9_CHLRE:0.0205229319,Viridiplantae-Chlorophyceae-Volvox_carteri_f_nagariensis_tr_D8UEJ7_D8UEJ7_VOLCA:0.0294098335)100:0.2258222094,(Viridiplantae-Trebouxiophyceae-Chlorella_variabilis_jgi_ChlNC64A_1_6628_gw1.27.2.1:0.0000022486,(Viridiplantae-Trebouxiophyceae-Chlorella_variabilis_jgi_ChlNC64A_1_27700_e_gw1.27.2.1:0.0000029367,(Viridiplantae-Trebouxiophyceae-Chlorella_variabilis_jgi_ChlNC64A_1_139946_IGS.gm_27_00124:0.0000021190,Viridiplantae-Trebouxiophyceae-Chlorella_variabilis_jgi_ChlNC64A_1_54963_fgenesh3_pg.C_scaffold_27000067:0.0000019899)77:0.0000027891)41:0.0000020279)100:0.8479581946)100:0.3147210066)72:0.0500966478)64:0.0464748090,(Rhizaria-Foraminifera-Reticulomyxa_filosa_tr_X6NCD9_X6NCD9_RETFI:1.0182291363,(Rhizaria-Chlorarachniophyceae-Bigelowiella_natans_CCMP2755_jgi_Bigna1_134646_aug1.26_g9354:0.0000023937,Rhizaria-Chlorarachniophyceae-Bigelowiella_natans_CCMP2755_jgi_Bigna1_73808_fgenesh1_pg.26___56:0.1264182945)100:0.7518402357)98:0.2824957940)57:0.0870407443,((AlveoDino-Dinophyceae-Symbiodinium_microadriaticum_04_503SCI_Smic_04-503SCI.03.gene31480.mRNA1:0.5320695226,(Stramenopiles-Pelagophyte-Aureococcus_anophagefferens_tr_F0XZK9_F0XZK9_AURAN:0.3874943827,(Stramenopiles-Phaeophyceae-Ectocarpus_siliculosus_tr_D8LIA4_D8LIA4_ECTSI:0.0246037257,Stramenopiles-Phaeophyceae-Cladosiphon_okamuranus_g8747.t1:0.0119395922)100:0.3143689320)100:0.1258554688)89:0.0514325189,AlveoDino-Dinophyceae-Symbiodinium_microadriaticum_CassKB8_Smic_CassKB8.gene38107.mRNA1:1.0777982926)69:0.1049444832)46:0.0872312857,Haptophyta---Emiliania_huxleyi_CCMP1516_tr_R1F7B6_R1F7B6_EMIHU:0.9616502729)50:0.0310932772,((Metamonada---Trichomonas_vaginalis_tr_A2F0Z9_A2F0Z9_TRIVA:0.4979660965,Metamonada---Trichomonas_vaginalis_tr_A2FX53_A2FX53_TRIVA:0.7057104194)100:1.2359284350,Stramenopiles-Bacillariophyta-Thalassiosira_pseudonana_CCMP1335_tr_B8BWP5_B8BWP5_THAPS:1.2435679147)61:0.2433030456)98:0.2008393991)70:0.0543149581,(((((((AlveoDino-Dinophyceae-Alexandrium_tamarense_CCMP1771_Gene.285461__MMETSP0384_Transcript_175288__g.285461__m.285461:0.1440345924,AlveoDino-Dinophyceae-Gambierdiscus_australes_MMETSP0766_Transcript_97592_m.147130:0.0602809441)100:0.1529252143,(((((AlveoDino-Dinophyceae-Durusdinium_trenchii_CCMP2556.gene16673.mRNA1:0.0035175283,AlveoDino-Dinophyceae-Durusdinium_trenchii_CCMP2556.gene16647.mRNA1:0.0000027345)100:0.0439683045,(AlveoDino-Dinophyceae-Cladocopium_C92_CC92.gene30848.mRNA1:0.2171645225,AlveoDino-Dinophyceae-Breviolum_minutum_Bmin.gene8943.mRNA1:0.2530638176)91:0.0574199026)100:0.1882605919,(AlveoDino-Dinophyceae-Polarella_glacialis_CCMP1383_evm.model.CCMP1383_scf7180000548238.2:0.0000021272,AlveoDino-Dinophyceae-Polarella_glacialis_CCMP2088_evm.model.CCMP2088_scf7180000716987.6:0.0027920394)100:0.1788311752)100:0.1832758564,(((((AlveoDino-Dinophyceae-Symbiodinium_microadriaticum_CCMP2467_Smic.gene12337.mRNA1:0.0000021190,(AlveoDino-Dinophyceae-Symbiodinium_microadriaticum_04_503SCI_Smic_04-503SCI.03.gene25239.mRNA1:0.0000010008,AlveoDino-Dinophyceae-Symbiodinium_microadriaticum_CassKB8_Smic_CassKB8.gene22665.mRNA1:0.0000021710)34:0.0000021809)55:0.0000022714,AlveoDino-Dinophyceae-Symbiodinium_necroappetens_CCMP2469_Snec_CCMP2469.gene15335.mRNA1:0.0031122401)96:0.0211434194,((AlveoDino-Dinophyceae-Symbiodinium_linucheae_CCMP2456_Slin_CCMP2456.gene21728.mRNA1:0.0023653684,AlveoDino-Dinophyceae-Symbiodinium_tridacnidorum_CCMP2592_Stri_CCMP2592.gene39314.mRNA1:0.0023724044)90:0.0000022460,AlveoDino-Dinophyceae-Symbiodinium_tridacnidorum_Sh18_Stri.gene11404.mRNA1:0.0000023985)96:0.0025088520)100:0.0190754672,AlveoDino-Dinophyceae-Symbiodinium_pilosum_CCMP2461_Spil_CCMP2461.gene9658.mRNA1:0.0195760363)94:0.0045609961,AlveoDino-Dinophyceae-Symbiodinium_natans_CCMP2548_Snat_CCMP2548.gene32541.mRNA1:0.0144195741)100:0.0704947507)58:0.0148900362,(AlveoDino-Dinophyceae-Cladocopium_goreaui_evm.model.scf7180000345971.7:0.3844271775,AlveoDino-Dinophyceae-Polarella_glacialis_CCMP1383_evm.model.CCMP1383_scf7180000596726.2:1.4496595236)88:0.0756656623)91:0.0700646699)36:0.0215399895,((AlveoDino-Dinophyceae-Heterocapsa_rotundata_MMETSP0503_Transcript_38427_m.81314:0.1949932995,AlveoDino-Dinophyceae-Peridinium_aciculiferum_MMETSP0370_Transcript_55793_m.98217:0.1304369611)97:0.0502087154,AlveoDino-Dinophyceae-Prorocentrum_minimum_Gene.208050__MMETSP0053_Transcript_115823__g.208050__m.208050:0.2319129221)27:0.0101236521)51:0.0272687415,((AlveoDino-Dinophyceae-Gymnodinium_catenatum_GC744_Gene.22134__MMETSP0784_Transcript_11885__g.22134__m.22134:0.0843284688,AlveoDino-Dinophyceae-Noctiluca_scintillans_MMETSP0253_Transcript_3487_m.6823:0.1813771704)76:0.0309503752,AlveoDino-Dinophyceae-Karenia_brevis_SP1_Gene.13718__MMETSP0574_Transcript_12181__g.13718__m.13718:0.0782955516)80:0.0194183746)98:0.1239019249,AlveoDino-Dinophyceae-Amoebophrya_ceratii.g17593.t1:0.4168897419)96:0.0594350885,((((AlveoDino-Dinophyceae-Alexandrium_tamarense_CCMP1771_Gene.48010__MMETSP0384_Transcript_30125__g.48010__m.48010:0.3095612975,AlveoDino-Dinophyceae-Heterocapsa_rotundata_MMETSP0503_Transcript_63735_m.132167:0.4614154265)80:0.0501401317,(AlveoDino-Dinophyceae-Gymnodinium_catenatum_GC744_Gene.136042__MMETSP0784_Transcript_70465__g.136042__m.136042:0.3083433274,AlveoDino-Dinophyceae-Gymnodinium_catenatum_GC744_Gene.173246__MMETSP0784_Transcript_88455__g.173246__m.173246:0.3707248780)100:0.1689204618)67:0.0329534855,(((((AlveoDino-Dinophyceae-Cladocopium_goreaui_evm.model.scf7180000354120.7:0.0237538018,AlveoDino-Dinophyceae-Cladocopium_C92_CC92.gene26156.mRNA1:0.0092722425)100:0.0367985782,AlveoDino-Dinophyceae-Breviolum_minutum_Bmin.gene28929.mRNA1:0.0787739371)94:0.0274581827,AlveoDino-Dinophyceae-Fugacium_kawagutii_Fkaw.gene29643.mRNA1:0.3962460656)100:0.1383415242,((((((AlveoDino-Dinophyceae-Symbiodinium_microadriaticum_CCMP2467_Smic.gene13464.mRNA1:0.0000000000,AlveoDino-Dinophyceae-Symbiodinium_microadriaticum_CassKB8_Smic_CassKB8.gene1871.mRNA1:0.0000000000):0.0000010008,AlveoDino-Dinophyceae-Symbiodinium_microadriaticum_04_503SCI_Smic_04-503SCI.03.gene1682.mRNA1:0.0000010008)100:0.0023862151,AlveoDino-Dinophyceae-Symbiodinium_necroappetens_CCMP2469_Snec_CCMP2469.gene4505.mRNA1:0.0000022067)100:0.0089197988,AlveoDino-Dinophyceae-Symbiodinium_linucheae_CCMP2456_Slin_CCMP2456.gene3347.mRNA1:0.0285822755)100:0.0352333418,AlveoDino-Dinophyceae-Symbiodinium_natans_CCMP2548_Snat_CCMP2548.gene9803.mRNA1:0.0546494331)100:0.0568246579,AlveoDino-Dinophyceae-Symbiodinium_pilosum_CCMP2461_Spil_CCMP2461.gene5115.mRNA1:0.0700014628)100:0.1033253412)100:0.1798997079,((AlveoDino-Dinophyceae-Polarella_glacialis_CCMP1383_evm.model.CCMP1383_scf7180000546879.2:0.0000023835,AlveoDino-Dinophyceae-Polarella_glacialis_CCMP2088_evm.model.CCMP2088_scf7180000666928.10:0.0054352269)100:0.0830939121,AlveoDino-Dinophyceae-Polarella_glacialis_CCMP2088_evm.model.CCMP2088_scf7180000685049.1:0.0000022914)100:0.2820489378)100:0.1505050024)92:0.0722085661,AlveoDino-Dinophyceae-Karenia_brevis_SP1_Gene.1024__MMETSP0574_Transcript_1660__g.1024__m.1024:0.2318884410)100:0.3437960835)53:0.0477457246,(AlveoDino-Dinophyceae-Oxyrrhis_marina_Gene.111478__MMETSP0469_Transcript_74139__g.111478__m.111478:0.2296699947,Alveolata-Perkinsea-Perkinsus_marinus_ATCC_50983_tr_C5LHH3_C5LHH3_PERM5:0.7292862590)44:0.0418957950)71:0.0799900169);
```
