## Supplementary material for "Improved *Cladocopium goreaui* genome assembly reveals features of a facultative coral symbiont and the complex evolutionary history of dinoflagellate genes": OG0003080.treEdited.tre

```
(Alveolata-Apicomplexa-Toxoplasma_gondii_XP_002365433.2:0.3873879441,Alveolata-Chromerida-Chromera_velia_Cvel_7080:0.1825752583,((Alveolata-Chromerida-Vitrella_brassicaformis_Vbra_19969:0.1492415265,((((((Alveolata-Ciliophora-Paramecium_tetraurelia_tr_A0E647_A0E647_PARTE:0.0605393125,Alveolata-Ciliophora-Paramecium_tetraurelia_tr_Q6BG09_Q6BG09_PARTE:0.0000026335)100:0.4606323177,Alveolata-Ciliophora-Tetrahymena_thermophila_SB210_tr_W7WZB3_W7WZB3_TETTS:0.7407312229)100:0.7549528200,Rhizaria-Foraminifera-Reticulomyxa_filosa_tr_X6MPU6_X6MPU6_RETFI:1.8530720456)73:0.0173329216,((((((((((((Stramenopiles-Bacillariophyta-Fragilariopsis_cylindrus_CCMP1102_jgi_Fracy1_219656_fgenesh2_kg.13___134___1789_1_CCUX_EXTA:0.0000000000,Stramenopiles-Bacillariophyta-Fragilariopsis_cylindrus_CCMP1102_jgi_Fracy1_211085_estExt_Genewise1Plus.C_130417:0.0000000000):0.0000000000,Stramenopiles-Bacillariophyta-Fragilariopsis_cylindrus_CCMP1102_jgi_Fracy1_172429_estExt_Genewise1.C_130450:0.0000000000):0.0000000000,Stramenopiles-Bacillariophyta-Fragilariopsis_cylindrus_CCMP1102_jgi_Fracy1_276726_estExt_fgenesh2_pm.C_130139:0.0000000000):0.0000000000,Stramenopiles-Bacillariophyta-Fragilariopsis_cylindrus_CCMP1102_jgi_Fracy1_263242_estExt_fgenesh2_pg.C_130442:0.0000000000):0.0000000000,Stramenopiles-Bacillariophyta-Fragilariopsis_cylindrus_CCMP1102_jgi_Fracy1_227747_fgenesh2_pm.13___140:0.0000000000):0.0000000000,Stramenopiles-Bacillariophyta-Fragilariopsis_cylindrus_CCMP1102_jgi_Fracy1_191528_e_gw1.13.159.1:0.0000000000):0.0000000000,Stramenopiles-Bacillariophyta-Fragilariopsis_cylindrus_CCMP1102_jgi_Fracy1_244652_fgenesh2_pg.13___446:0.0000000000):0.0000000000,Stramenopiles-Bacillariophyta-Fragilariopsis_cylindrus_CCMP1102_jgi_Fracy1_144024_gw1.13.159.1:0.0000000000):0.0000010000,Stramenopiles-Bacillariophyta-Fragilariopsis_cylindrus_CCMP1102_jgi_Fracy1_270621_estExt_fgenesh2_kg.C_130134:0.0000010000)99:0.0083702385,(((((((((Stramenopiles-Bacillariophyta-Fragilariopsis_cylindrus_CCMP1102_jgi_Fracy1_222410_fgenesh2_kg.69___3___1789_1_CCUX_EXTA:0.0000000000,Stramenopiles-Bacillariophyta-Fragilariopsis_cylindrus_CCMP1102_jgi_Fracy1_278686_estExt_fgenesh2_pm.C_690004:0.0000000000):0.0000000000,Stramenopiles-Bacillariophyta-Fragilariopsis_cylindrus_CCMP1102_jgi_Fracy1_201855_e_gw1.69.76.1:0.0000000000):0.0000000000,Stramenopiles-Bacillariophyta-Fragilariopsis_cylindrus_CCMP1102_jgi_Fracy1_266222_estExt_fgenesh2_pg.C_690010:0.0000000000):0.0000000000,Stramenopiles-Bacillariophyta-Fragilariopsis_cylindrus_CCMP1102_jgi_Fracy1_176359_estExt_Genewise1.C_690013:0.0000000000):0.0000000000,Stramenopiles-Bacillariophyta-Fragilariopsis_cylindrus_CCMP1102_jgi_Fracy1_144026_gw1.69.76.1:0.0000000000):0.0000000000,Stramenopiles-Bacillariophyta-Fragilariopsis_cylindrus_CCMP1102_jgi_Fracy1_230890_fgenesh2_pm.69___4:0.0000000000):0.0000000000,Stramenopiles-Bacillariophyta-Fragilariopsis_cylindrus_CCMP1102_jgi_Fracy1_255734_fgenesh2_pg.69___10:0.0000000000):0.0000000000,Stramenopiles-Bacillariophyta-Fragilariopsis_cylindrus_CCMP1102_jgi_Fracy1_214726_estExt_Genewise1Plus.C_690013:0.0000000000):0.0000026733,Stramenopiles-Bacillariophyta-Fragilariopsis_cylindrus_CCMP1102_jgi_Fracy1_273040_estExt_fgenesh2_kg.C_690003:0.0000010000)69:0.0000021185)99:0.0906354248,(Stramenopiles-Bacillariophyta-Thalassiosira_pseudonana_CCMP1335_tr_B8CDI7_B8CDI7_THAPS:0.1712020334,Stramenopiles-Bacillariophyta-Phaeodactylum_tricornutum_jgi_Phatr2_5099_gw1.2.310.1:0.1281877012)98:0.0358268379)100:0.3864613474,Stramenopiles-Ochrophyta-Nannochloropsis_gaditana_tr_W7TU90_W7TU90_9STRA:0.2295776412)91:0.0855127881)79:0.0421083031,(AlveoDino-Dinophyceae-Symbiodinium_microadriaticum_CassKB8_Smic_CassKB8.gene30267.mRNA1:0.5810843385,(Stramenopiles-Phaeophyceae-Ectocarpus_siliculosus_tr_D8LLJ9_D8LLJ9_ECTSI:0.0142102527,Stramenopiles-Phaeophyceae-Cladosiphon_okamuranus_g6577.t1:0.0105312525)100:0.3367945579)71:0.0731673076)61:0.1292822849,(AlveoDino-Dinophyceae-Alexandrium_tamarense_CCMP1771_Gene.193920__MMETSP0384_Transcript_118742__g.193920__m.193920:0.4774123297,((((((((((AlveoDino-Dinophyceae-Oxyrrhis_marina_Gene.92885__MMETSP0469_Transcript_61242__g.92885__m.92885:0.5776130046,Stramenopiles-Ochrophyta-Nannochloropsis_gaditana_tr_W7T3I6_W7T3I6_9STRA:0.3446584117)90:0.1085200176,(Stramenopiles-Phaeophyceae-Ectocarpus_siliculosus_tr_D8LGE9_D8LGE9_ECTSI:0.0671855024,Stramenopiles-Phaeophyceae-Cladosiphon_okamuranus_g13480.t1:0.0204511257)99:0.2089710655)43:0.1120905086,Stramenopiles-Pelagophyte-Aureococcus_anophagefferens_tr_F0Y367_F0Y367_AURAN:0.6436115277)94:0.1090040411,(Stramenopiles-Bacillariophyta-Thalassiosira_pseudonana_CCMP1335_tr_B8BZP8_B8BZP8_THAPS:0.2754108557,Stramenopiles-Bacillariophyta-Phaeodactylum_tricornutum_jgi_Phatr2_44521_estExt_fgenesh1_pg.C_chr_40332:0.5388263868)100:0.4043458264)81:0.0963382312,(((Haptophyta---Emiliania_huxleyi_CCMP1516_tr_R1FX18_R1FX18_EMIHU:0.0124571331,Haptophyta---Emiliania_huxleyi_CCMP1516_tr_R1CUJ1_R1CUJ1_EMIHU:0.0000026887)100:0.4183088704,(Viridiplantae-Angiosperm-Arabidopsis_thaliana_tr_Q84WV7_Q84WV7_ARATH:0.0563916690,(Viridiplantae-Angiosperm-Glycine_max_tr_C6TNX5_C6TNX5_SOYBN:0.0094251034,Viridiplantae-Angiosperm-Glycine_max_tr_I1LUL7_I1LUL7_SOYBN:0.0071245176)92:0.0483659173)100:0.3710531220)45:0.0213519695,((Viridiplantae-Chlorophyceae-Chlamydomonas_reinhardtii_tr_A0A2K3D0C1_A0A2K3D0C1_CHLRE:0.1396330530,Viridiplantae-Chlorophyceae-Volvox_carteri_f_nagariensis_tr_D8TR11_D8TR11_VOLCA:0.0000025953)100:0.4972377260,Viridiplantae-Trebouxiophyceae-Chlorella_variabilis_jgi_ChlNC64A_1_137817_IGS.gm_2_00284:0.3117946470)92:0.1696119769)68:0.1015698956)32:0.0492619600,Opisthokonta-Fungi-Laccaria_bicolor_S238N_H82_tr_B0CSR4_B0CSR4_LACBS:0.5407830167)63:0.0677804209,(Opisthokonta-Choanoflagellida-Salpingoeca_rosetta_tr_F2UF95_F2UF95_SALR5:0.3155063010,((((Rhizaria-Chlorarachniophyceae-Bigelowiella_natans_CCMP2755_jgi_Bigna1_134696_aug1.26_g9404:0.0000010000,Rhizaria-Chlorarachniophyceae-Bigelowiella_natans_CCMP2755_jgi_Bigna1_87959_estExt_fgenesh1_pg.C_260094:0.0000010000)81:0.0000020382,Rhizaria-Chlorarachniophyceae-Bigelowiella_natans_CCMP2755_jgi_Bigna1_61792_fgenesh1_kg.26___54___7071_1_CFAO_EXTA:0.0000010000)72:0.0000022407,Rhizaria-Chlorarachniophyceae-Bigelowiella_natans_CCMP2755_jgi_Bigna1_73847_fgenesh1_pg.26___95:0.0000023759)100:1.0473453940,(Stramenopiles---Blastocystis_ST1_tr_A0A196SHA2_A0A196SHA2_BLAHN:0.0000010000,Stramenopiles---Blastocystis_ST1_tr_A0A196S780_A0A196S780_BLAHN:0.0000020697)100:0.5251623281)40:0.0766923265)33:0.0719935469)24:0.0424444175,(((Discobida-Euglenozoid-Euglena_gracilis_EG_transcript_19842:0.3063653647,Amoebozoa-Discosea-Acanthamoeba_castellanii_str_Neff_XP_004334025.1:0.1318642443)81:0.0755871559,Amoebozoa-Evosea-Dictyostelium_discoideum_AX4_tr_Q54U74_Q54U74_DICDI:0.2282842784)80:0.0449136214,((Opisthokonta-Metazoa-Amphimedon_queenslandica_tr_A0A1X7TKM2_A0A1X7TKM2_AMPQE:0.0000025640,Opisthokonta-Metazoa-Amphimedon_queenslandica_tr_A0A1X7US13_A0A1X7US13_AMPQE:0.0082340664)100:0.3154405779,(((Opisthokonta-Metazoa-Daphnia_pulex_tr_E9I1E0_E9I1E0_DAPPU:0.1943237469,Opisthokonta-Metazoa-Lottia_gigantea_tr_V4A8H4_V4A8H4_LOTGI:0.1268723983)97:0.0492994106,((Opisthokonta-Metazoa-Homo_sapiens_sp_Q8NC96_NECP1_HUMAN:0.0413625265,Opisthokonta-Metazoa-Homo_sapiens_sp_Q9NVZ3_NECP2_HUMAN:0.1006218743)100:0.0580781244,Opisthokonta-Metazoa-Caenorhabditis_elegans_tr_Q9N489_Q9N489_CAEEL:0.4695874565)83:0.0213068468)87:0.0485775768,(Opisthokonta-Metazoa-Nematostella_vectensis_tr_A7SIZ0_A7SIZ0_NEMVE:0.0699496609,(Opisthokonta-Metazoa-Stylophora_pistillata_tr_A0A2B4SNE7_A0A2B4SNE7_STYPI:0.0000024717,((Opisthokonta-Metazoa-Acropora_digitifera_aug_v2a.04760.t1:0.0309705237,Opisthokonta-Metazoa-Porites_lutea_plut2.m8.1950.m1:0.0202625447)97:0.0241083800,Opisthokonta-Metazoa-Orbicella_faveolata_XP_020608276.1:0.0083648502)87:0.0087932780)89:0.0105300840)94:0.0786681839)98:0.0872218529)99:0.1854959912)39:0.0327921302)26:0.0323095102,Glaucophyta---Cyanophora_paradoxa_ConsensusfromContig7334-maker-ConsensusfromContig7334-snap-gene-0.0-mRNA-1_cds_698/1450-1613_1_-:0.2517954614)50:0.0578524039,((Metamonada---Trichomonas_vaginalis_tr_A2EYL1_A2EYL1_TRIVA:0.5686115826,Haptophyta---Emiliania_huxleyi_CCMP1516_tr_R1EZW5_R1EZW5_EMIHU:0.3663869659)91:0.0359234308,((Viridiplantae-Angiosperm-Arabidopsis_thaliana_sp_Q681Q7_Y1390_ARATH:0.0845212853,(Viridiplantae-Angiosperm-Glycine_max_tr_I1L8F1_I1L8F1_SOYBN:0.0000010000,Viridiplantae-Angiosperm-Glycine_max_tr_I1LYM0_I1LYM0_SOYBN:0.0000021011)100:0.0203240221)100:0.1616474531,((Viridiplantae-Chlorophyceae-Chlamydomonas_reinhardtii_tr_A0A2K3DIU6_A0A2K3DIU6_CHLRE:0.1585475966,Viridiplantae-Chlorophyceae-Volvox_carteri_f_nagariensis_tr_D8U6H7_D8U6H7_VOLCA:0.1027192354)99:0.1673898400,(((Viridiplantae-Trebouxiophyceae-Chlorella_variabilis_jgi_ChlNC64A_1_9995_gw1.22.91.1:0.0000000000,Viridiplantae-Trebouxiophyceae-Chlorella_variabilis_jgi_ChlNC64A_1_10073_gw1.22.93.1:0.0000000000):0.0000010000,((((Viridiplantae-Trebouxiophyceae-Chlorella_variabilis_jgi_ChlNC64A_1_26754_e_gw1.22.93.1:0.0000000000,Viridiplantae-Trebouxiophyceae-Chlorella_variabilis_jgi_ChlNC64A_1_26810_e_gw1.22.91.1:0.0000000000):0.0000000000,Viridiplantae-Trebouxiophyceae-Chlorella_variabilis_jgi_ChlNC64A_1_54455_fgenesh3_pg.C_scaffold_22000073:0.0000000000):0.0000000000,Viridiplantae-Trebouxiophyceae-Chlorella_variabilis_jgi_ChlNC64A_1_138895_IGS.gm_22_00136:0.0000000000):0.0000010000,Viridiplantae-Trebouxiophyceae-Chlorella_variabilis_jgi_ChlNC64A_1_26787_e_gw1.22.92.1:0.0000010000)84:0.0000025879)45:0.0000024055,Viridiplantae-Trebouxiophyceae-Chlorella_variabilis_jgi_ChlNC64A_1_10071_gw1.22.92.1:0.0000010000)100:0.3961710219)96:0.0885036556)97:0.1279106551)90:0.0508030387)54:0.0661939658)40:0.0414266066)88:0.1710968805)51:0.0703207160,((((((((((AlveoDino-Dinophyceae-Dinophysis_acuminata_DAEP01_MMETSP0797_Transcript_22659_m.44587:0.0088312969,AlveoDino-Dinophyceae-Dinophysis_acuminata_DAEP01_MMETSP0797_Transcript_22660_m.44589:0.0000024371)100:0.4025490404,(AlveoDino-Dinophyceae-Gambierdiscus_australes_MMETSP0766_Transcript_61317_m.92765:0.4598395446,(((AlveoDino-Dinophyceae-Heterocapsa_rotundata_MMETSP0503_Transcript_23705_m.50230:0.1727267049,AlveoDino-Dinophyceae-Peridinium_aciculiferum_MMETSP0371_Transcript_17112_m.30286:0.1816031435)99:0.0700743550,AlveoDino-Dinophyceae-Prorocentrum_minimum_MMETSP0057_Transcript_110738_m.205352:0.2338413380)74:0.0240690157,((((AlveoDino-Dinophyceae-Durusdinium_trenchii_CCMP2556.gene11324.mRNA1:0.0033224729,AlveoDino-Dinophyceae-Durusdinium_trenchii_sh.g11926.t1:0.2613822340)97:0.0680172325,AlveoDino-Dinophyceae-Fugacium_kawagutii_Fkaw.gene25381.mRNA1:0.0064632116)77:0.0142110701,((AlveoDino-Dinophyceae-Cladocopium_C15_evm.model.scaffold_3665.1:0.0000020804,AlveoDino-Dinophyceae-Cladocopium_goreaui_evm.model.scf7180000357513.6:0.0081839874)87:0.0000023851,AlveoDino-Dinophyceae-Cladocopium_C92_CC92.gene14952.mRNA1:0.0000028143)93:0.0056269186)85:0.0249543636,(((((((AlveoDino-Dinophyceae-Symbiodinium_microadriaticum_CCMP2467_Smic.gene13361.mRNA1:0.0000000000,AlveoDino-Dinophyceae-Symbiodinium_microadriaticum_CassKB8_Smic_CassKB8.gene34224.mRNA1:0.0000000000):0.0000010000,AlveoDino-Dinophyceae-Symbiodinium_microadriaticum_04_503SCI_Smic_04-503SCI.03.gene4679.mRNA1:0.0000010000)65:0.0000029363,AlveoDino-Dinophyceae-Symbiodinium_necroappetens_CCMP2469_Snec_CCMP2469.gene4409.mRNA1:0.0081372070)51:0.0000026130,AlveoDino-Dinophyceae-Symbiodinium_tridacnidorum_CCMP2592_Stri_CCMP2592.gene21915.mRNA1:0.0161346448)99:0.0080442387,AlveoDino-Dinophyceae-Symbiodinium_linucheae_CCMP2456_Slin_CCMP2456.gene7028.mRNA1:0.0000021598)100:0.0407498660,AlveoDino-Dinophyceae-Symbiodinium_pilosum_CCMP2461_Spil_CCMP2461.gene7819.mRNA1:0.0293937580)95:0.0130100658,AlveoDino-Dinophyceae-Symbiodinium_natans_CCMP2548_Snat_CCMP2548.gene6271.mRNA1:0.0272559871)100:0.0604579747)92:0.0508101453)96:0.0418028784)87:0.0340568873)90:0.1317053034,((AlveoDino-Dinophyceae-Gymnodinium_catenatum_GC744_Gene.189956__MMETSP0784_Transcript_96739__g.189956__m.189956:0.1250616529,((AlveoDino-Dinophyceae-Oxyrrhis_marina_Gene.181267__MMETSP0469_Transcript_120373__g.181267__m.181267:0.6373200992,AlveoDino-Dinophyceae-Amoebophrya_ceratii.g5677.t1:0.2341979742)79:0.2283132785,AlveoDino-Dinophyceae-Amphidinium_gibbosum.g29703.t1:0.1623067222)67:0.0217772119)60:0.0234736634,(AlveoDino-Dinophyceae-Karenia_brevis_SP1_MMETSP0573_Transcript_22877_m.27547:0.1091344456,AlveoDino-Dinophyceae-Prorocentrum_minimum_MMETSP0055_Transcript_26638_m.47024:0.0574024530)89:0.0463446416)39:0.0081025613)76:0.0118664680,AlveoDino-Dinophyceae-Peridinium_aciculiferum_MMETSP0370_Transcript_98433_m.175807:0.1458622038)74:0.0175774602,((AlveoDino-Dinophyceae-Durusdinium_trenchii_CCMP2556.gene16146.mRNA1:0.0182389738,AlveoDino-Dinophyceae-Cladocopium_goreaui_evm.model.scf7180000346345.5:0.0178681695)100:0.0411122196,AlveoDino-Dinophyceae-Symbiodinium_tridacnidorum_CCMP2592_Stri_CCMP2592.gene28205.mRNA1:0.0598298526)87:0.0262230020)56:0.0280518622,AlveoDino-Dinophyceae-Alexandrium_tamarense_CCMP1771_Gene.16805__MMETSP0382_Transcript_8555__g.16805__m.16805:0.2168805227)28:0.0000021674,(AlveoDino-Dinophyceae-Noctiluca_scintillans_MMETSP0253_Transcript_11117_m.20922:0.0258140776,AlveoDino-Dinophyceae-Heterocapsa_rotundata_MMETSP0503_Transcript_670_m.1476:0.1556916011)51:0.0282675426)49:0.0221550499,((AlveoDino-Dinophyceae-Dinophysis_acuminata_DAEP01_MMETSP0797_Transcript_65224_m.129473:0.1041159723,AlveoDino-Dinophyceae-Alexandrium_tamarense_CCMP1771_Gene.158697__MMETSP0382_Transcript_76353__g.158697__m.158697:0.0179858997)91:0.0124236459,AlveoDino-Dinophyceae-Gambierdiscus_australes_MMETSP0766_Transcript_21551_m.32646:0.0226259345)92:0.0168956196)56:0.0742742709,AlveoDino-Dinophyceae-Gymnodinium_catenatum_GC744_Gene.45257__MMETSP0784_Transcript_23299__g.45257__m.45257:0.1009311893)92:0.1771941334,Alveolata-Perkinsea-Perkinsus_marinus_ATCC_50983_tr_C5LUE9_C5LUE9_PERM5:0.3958833922)52:0.0335151458)94:0.0514110333);
```
