## Supplementary material for "Improved *Cladocopium goreaui* genome assembly reveals features of a facultative coral symbiont and the complex evolutionary history of dinoflagellate genes": OG0003111.treEdited.tre

```
(Alveolata-Apicomplexa-Plasmodium_falciparum_XP_001351194.1:0.7537010566,Alveolata-Apicomplexa-Toxoplasma_gondii_XP_018635001.1:0.5942558680,(Alveolata-Chromerida-Chromera_velia_Cvel_3297:0.8226589335,(Alveolata-Chromerida-Vitrella_brassicaformis_Vbra_21910:0.2745824617,(((((((((Alveolata-Ciliophora-Paramecium_tetraurelia_tr_A0BML0_A0BML0_PARTE:0.1062411441,Alveolata-Ciliophora-Paramecium_tetraurelia_tr_A0BWT1_A0BWT1_PARTE:0.0057021763)100:1.0083868500,Alveolata-Ciliophora-Tetrahymena_thermophila_SB210_tr_I7M9I9_I7M9I9_TETTS:0.8617893048)79:0.0073707463,(((((Alveolata-Ciliophora-Paramecium_tetraurelia_tr_A0CHC4_A0CHC4_PARTE:0.0729897998,Alveolata-Ciliophora-Paramecium_tetraurelia_tr_A0DJE9_A0DJE9_PARTE:0.0417364269)100:0.4049830099,Alveolata-Ciliophora-Paramecium_tetraurelia_tr_A0EGT3_A0EGT3_PARTE:0.8417115386)100:0.2242440754,(Alveolata-Ciliophora-Paramecium_tetraurelia_tr_A0EB13_A0EB13_PARTE:2.0384057813,Alveolata-Ciliophora-Tetrahymena_thermophila_SB210_tr_I7MAJ9_I7MAJ9_TETTS:0.6359227863)75:0.1057756937)75:0.1427653959,Alveolata-Ciliophora-Tetrahymena_thermophila_SB210_tr_Q23FK2_Q23FK2_TETTS:0.8830961757)92:0.1724628270,Alveolata-Ciliophora-Paramecium_tetraurelia_tr_A0CYE9_A0CYE9_PARTE:1.0155397563)75:0.0900250696)97:0.6825416805,(Opisthokonta-Fungi-Laccaria_bicolor_S238N_H82_tr_B0CUB8_B0CUB8_LACBS:1.3903615010,Opisthokonta-Fungi-Saccharomyces_cerevisiae_sp_P36096_TUL1_YEAST:0.9346920769)95:0.2635306224)30:0.0000030277,AlveoDino-Dinophyceae-Gymnodinium_catenatum_GC744_Gene.233573__MMETSP0784_Transcript_118717__g.233573__m.233573:4.6873969465)78:0.1648450296,(((Discobida-Euglenozoid-Euglena_gracilis_EG_transcript_7066:0.9468751482,(Viridiplantae-Prasinophyceae-Bathycoccus_prasinos_XP_007510435.1:0.5792462325,Viridiplantae-Prasinophyceae-Ostreococcus_tauri_XP_022838791.1:0.5792988035)99:0.1430257631)75:0.1227631915,Rhodophyta---Cyanidioschyzon_merolae_strain_10D_XP_005539543.1:0.5170780115)61:0.0210136939,((Metamonada---Trichomonas_vaginalis_tr_A2FK55_A2FK55_TRIVA:0.5932029455,((Metamonada---Trichomonas_vaginalis_tr_A2EZB9_A2EZB9_TRIVA:0.2391516286,Metamonada---Trichomonas_vaginalis_tr_A2DU17_A2DU17_TRIVA:0.3724637805)100:0.3466981958,Metamonada---Trichomonas_vaginalis_tr_A2EEC7_A2EEC7_TRIVA:0.5962261256)98:0.2127785189)100:1.7732797100,Stramenopiles---Blastocystis_ST1_tr_A0A196S6C6_A0A196S6C6_BLAHN:1.2477735862)77:0.4073044908)68:0.0478798195)69:0.0658311887,((Amoebozoa-Discosea-Acanthamoeba_castellanii_str_Neff_XP_004332975.1:0.3232816714,Amoebozoa-Evosea-Dictyostelium_discoideum_AX4_tr_Q54XZ9_Q54XZ9_DICDI:0.4575564778)96:0.1217098029,((Cryptophyta---Guillardia_theta_CCMP2712_XP_005839252.1:0.2730647081,(Glaucophyta---Cyanophora_paradoxa_ConsensusfromContig53128-snap_masked-ConsensusfromContig53128-abinit-gene-0.1-mRNA-1_cds_10540/17-83_0_-:0.2858910546,((Viridiplantae-Angiosperm-Arabidopsis_thaliana_sp_Q500V2_FLY2_ARATH:0.0474893824,Viridiplantae-Angiosperm-Arabidopsis_thaliana_sp_Q5PP23_FLY1_ARATH:0.0357120204)93:0.0316469384,((Viridiplantae-Angiosperm-Glycine_max_tr_A0A0R0GVR1_A0A0R0GVR1_SOYBN:0.0054861678,Viridiplantae-Angiosperm-Glycine_max_tr_K7LW34_K7LW34_SOYBN:0.0051907777)84:0.0142032923,(Viridiplantae-Angiosperm-Glycine_max_tr_I1KF05_I1KF05_SOYBN:0.0060923744,Viridiplantae-Angiosperm-Glycine_max_tr_I1LS53_I1LS53_SOYBN:0.0042436307)100:0.0398068382)75:0.0135766072)99:0.1853828614)65:0.0520199212)97:0.0751346830,((Rhodophyta---Chondrus_crispus_XP_005712057.1:0.0822922687,(Rhodophyta---Gracilariopsis_chorda_PXF40293.1:0.0720064417,Rhodophyta---Gracilariopsis_chorda_PXF44892.1:0.0000012394)100:0.0393380128)100:0.1588097412,((Rhodophyta---Porphyra_umbilicalis_Pum0130s0024.1.p:0.0260982353,Rhodophyta---Pyropia_yezoensis_contig_27114_g6677:0.0000025009)100:0.1966385131,(Rhodophyta---Porphyridium_purpureum_evm.model.contig_4447.4:0.3450917182,((Viridiplantae-Chlorophyceae-Chlamydomonas_reinhardtii_tr_A0A2K3DI40_A0A2K3DI40_CHLRE:0.1352470524,Viridiplantae-Chlorophyceae-Volvox_carteri_f_nagariensis_tr_D8U304_D8U304_VOLCA:0.1434145094)100:0.5558867550,((Viridiplantae-Trebouxiophyceae-Chlorella_variabilis_jgi_ChlNC64A_1_17587_gw1.12.600.1:0.0000012394,Viridiplantae-Trebouxiophyceae-Chlorella_variabilis_jgi_ChlNC64A_1_23912_e_gw1.12.600.1:0.0000012394)46:0.0000033235,(Viridiplantae-Trebouxiophyceae-Chlorella_variabilis_jgi_ChlNC64A_1_134665_IGS.gm_12_00051:0.0000012394,Viridiplantae-Trebouxiophyceae-Chlorella_variabilis_jgi_ChlNC64A_1_52704_fgenesh3_pg.C_scaffold_12000029:0.0000012394)90:0.0000012394)100:0.4195008758)93:0.1645475983)47:0.0208355525)50:0.0508546520)92:0.1372989787)91:0.0710633903)81:0.1058787427)75:0.0279033434,((AlveoDino-Dinophyceae-Alexandrium_tamarense_CCMP1771_Gene.241370__MMETSP0384_Transcript_148406__g.241370__m.241370:0.3196419805,AlveoDino-Dinophyceae-Symbiodinium_microadriaticum_CassKB8_Smic_CassKB8.gene31419.mRNA1:0.8618353894)89:0.2088602754,(((((((((((Stramenopiles-Bacillariophyta-Fragilariopsis_cylindrus_CCMP1102_jgi_Fracy1_241952_fgenesh2_pg.9___426:0.0000000000,Stramenopiles-Bacillariophyta-Fragilariopsis_cylindrus_CCMP1102_jgi_Fracy1_189044_e_gw1.9.770.1:0.0000000000):0.0000000000,Stramenopiles-Bacillariophyta-Fragilariopsis_cylindrus_CCMP1102_jgi_Fracy1_209833_estExt_Genewise1Plus.C_90563:0.0000000000):0.0000012394,Stramenopiles-Bacillariophyta-Fragilariopsis_cylindrus_CCMP1102_jgi_Fracy1_262323_estExt_fgenesh2_pg.C_90426:0.0000012394)100:0.0000012394,Stramenopiles-Bacillariophyta-Fragilariopsis_cylindrus_CCMP1102_jgi_Fracy1_151845_gw1.9.770.1:0.0000012394)83:0.0000012394,Stramenopiles-Bacillariophyta-Fragilariopsis_cylindrus_CCMP1102_jgi_Fracy1_160814_gw1.9.1119.1:0.0000012394)61:0.0000012394,(Stramenopiles-Bacillariophyta-Fragilariopsis_cylindrus_CCMP1102_jgi_Fracy1_171091_estExt_Genewise1.C_90598:0.0000012394,Stramenopiles-Bacillariophyta-Fragilariopsis_cylindrus_CCMP1102_jgi_Fracy1_143195_gw1.9.331.1:0.0000012394)59:0.0000012394)41:0.0000012394,Stramenopiles-Bacillariophyta-Fragilariopsis_cylindrus_CCMP1102_jgi_Fracy1_171092_estExt_Genewise1.C_90599:0.0000012394)100:0.1664800045,Stramenopiles-Bacillariophyta-Phaeodactylum_tricornutum_jgi_Phatr2_48146_estExt_fgenesh1_pg.C_chr_160133:0.2086448262)75:0.0906397601,Stramenopiles-Bacillariophyta-Thalassiosira_pseudonana_CCMP1335_tr_B8BYW3_B8BYW3_THAPS:0.1326877142)100:0.4060983120,Stramenopiles-Ochrophyta-Nannochloropsis_gaditana_tr_W7U2Y9_W7U2Y9_9STRA:0.3204383922)99:0.1424618545,Stramenopiles-Pelagophyte-Aureococcus_anophagefferens_tr_F0Y5U9_F0Y5U9_AURAN:0.6527085595)98:0.2075658882)80:0.0428364136)100:0.5129560084,((((((((AlveoDino-Dinophyceae-Alexandrium_tamarense_CCMP1771_Gene.14402__MMETSP0382_Transcript_7369__g.14402__m.14402:0.1231579371,((AlveoDino-Dinophyceae-Gambierdiscus_australes_MMETSP0766_Transcript_34220_m.51659:0.1125729622,AlveoDino-Dinophyceae-Heterocapsa_rotundata_MMETSP0503_Transcript_15413_m.32985:0.1944838480)86:0.0337969970,AlveoDino-Dinophyceae-Peridinium_aciculiferum_MMETSP0370_Transcript_18200_m.30950:0.1929564657)57:0.0313244756)65:0.0481732877,(((((AlveoDino-Dinophyceae-Alexandrium_tamarense_CCMP1771_Gene.17429__MMETSP0384_Transcript_10772__g.17429__m.17429:0.2919962739,(((AlveoDino-Dinophyceae-Durusdinium_trenchii_sh.g6566.t1:0.0580582382,(AlveoDino-Dinophyceae-Cladocopium_goreaui_evm.model.scf7180000345484.5:0.0315185656,AlveoDino-Dinophyceae-Cladocopium_C92_CC92.gene2545.mRNA1:0.0006442838)94:0.0027498966)100:0.0829117194,((((AlveoDino-Dinophyceae-Symbiodinium_microadriaticum_CCMP2467_Smic.gene13575.mRNA1:0.0000012394,AlveoDino-Dinophyceae-Symbiodinium_microadriaticum_CassKB8_Smic_CassKB8.gene7683.mRNA1:0.0000012394)99:0.0051746717,((AlveoDino-Dinophyceae-Symbiodinium_necroappetens_CCMP2469_Snec_CCMP2469.gene11953.mRNA1:0.0000000000,AlveoDino-Dinophyceae-Symbiodinium_tridacnidorum_CCMP2592_Stri_CCMP2592.gene35693.mRNA1:0.0000000000):0.0000012394,AlveoDino-Dinophyceae-Symbiodinium_linucheae_CCMP2456_Slin_CCMP2456.gene19377.mRNA1:0.0000012394)61:0.0000012394)98:0.0112216280,AlveoDino-Dinophyceae-Symbiodinium_natans_CCMP2548_Snat_CCMP2548.gene34846.mRNA1:0.0278302767)89:0.0158683003,AlveoDino-Dinophyceae-Symbiodinium_pilosum_CCMP2461_Spil_CCMP2461.gene5184.mRNA1:0.0100883366)99:0.0814261495)100:0.1888116334,AlveoDino-Dinophyceae-Polarella_glacialis_CCMP1383_evm.model.CCMP1383_scf7180000597509.1:0.2180076903)100:0.1704577938)60:0.0447621769,(AlveoDino-Dinophyceae-Gymnodinium_catenatum_GC744_Gene.173194__MMETSP0784_Transcript_88440__g.173194__m.173194:0.8876075274,AlveoDino-Dinophyceae-Prorocentrum_minimum_Gene.41169__MMETSP0056_Transcript_22230__g.41169__m.41169:0.3503467999)93:0.1412790646)39:0.0334231166,((AlveoDino-Dinophyceae-Gymnodinium_catenatum_GC744_Gene.32755__MMETSP0784_Transcript_17402__g.32755__m.32755:0.1887532750,AlveoDino-Dinophyceae-Peridinium_aciculiferum_MMETSP0370_Transcript_80370_m.142927:0.2585549087)98:0.0325472107,AlveoDino-Dinophyceae-Heterocapsa_rotundata_MMETSP0503_Transcript_66356_m.137580:0.2465200271)41:0.0284804669)88:0.0297101479,AlveoDino-Dinophyceae-Karenia_brevis_SP1_MMETSP0573_Transcript_7765_m.9402:0.1023355462)99:0.1842433771,(AlveoDino-Dinophyceae-Prorocentrum_minimum_MMETSP0055_Transcript_84253_m.148277:0.1778177914,AlveoDino-Dinophyceae-Prorocentrum_minimum_Gene.222895__MMETSP0056_Transcript_120826__g.222895__m.222895:0.0000026554)100:0.2248397396)91:0.0297536311)79:0.0562562183,AlveoDino-Dinophyceae-Gymnodinium_catenatum_GC744_Gene.124432__MMETSP0784_Transcript_64446__g.124432__m.124432:0.2806802802)52:0.0405899730,AlveoDino-Dinophyceae-Noctiluca_scintillans_MMETSP0253_Transcript_23503_m.41967:0.3432989816)76:0.0425965907,((AlveoDino-Dinophyceae-Durusdinium_trenchii_sh.g19038.t1:0.1047994290,AlveoDino-Dinophyceae-Breviolum_minutum_Bmin.gene4928.mRNA1:0.0091805438)100:0.1276787107,((AlveoDino-Dinophyceae-Symbiodinium_microadriaticum_CCMP2467_Smic.gene24676.mRNA1:0.0000012394,AlveoDino-Dinophyceae-Symbiodinium_microadriaticum_04_503SCI_Smic_04-503SCI.03.gene10580.mRNA1:0.0000012394)77:0.0000028331,(AlveoDino-Dinophyceae-Symbiodinium_necroappetens_CCMP2469_Snec_CCMP2469.gene16449.mRNA1:0.0000012394,(AlveoDino-Dinophyceae-Symbiodinium_tridacnidorum_CCMP2592_Stri_CCMP2592.gene36633.mRNA1:0.0000028037,AlveoDino-Dinophyceae-Symbiodinium_natans_CCMP2548_Snat_CCMP2548.gene30186.mRNA1:0.0281792666)84:0.0055089594)85:0.0000033149)88:0.0622520808)100:0.2660196241)77:0.1276967261,AlveoDino-Dinophyceae-Amphidinium_gibbosum.g63859.t1:1.1736618355)85:0.0681530743,AlveoDino-Dinophyceae-Oxyrrhis_marina_Gene.120192__MMETSP0469_Transcript_79861__g.120192__m.120192:1.4101855023)92:0.0740314085,((Alveolata-Perkinsea-Perkinsus_marinus_ATCC_50983_tr_C5KE60_C5KE60_PERM5:0.0049885639,Alveolata-Perkinsea-Perkinsus_marinus_ATCC_50983_tr_C5LFE1_C5LFE1_PERM5:0.0099711819)99:0.0271954936,Alveolata-Perkinsea-Perkinsus_marinus_ATCC_50983_tr_C5LNH5_C5LNH5_PERM5:0.0133050947)99:0.2722090454)92:0.0479815440)93:0.0765041832)97:0.2013709339)100:0.2114154654);
```
