## Supplementary material for "Improved *Cladocopium goreaui* genome assembly reveals features of a facultative coral symbiont and the complex evolutionary history of dinoflagellate genes": OG0003153.treEdited.tre

```
(Alveolata-Chromerida-Chromera_velia_Cvel_31653:0.3345925444,(((((((Alveolata-Chromerida-Chromera_velia_Cvel_26071:0.2567168236,Cryptophyta---Guillardia_theta_CCMP2712_XP_005828297.1:0.1736456184)90:0.0536615016,((((((((((((((((((((Stramenopiles-Bacillariophyta-Fragilariopsis_cylindrus_CCMP1102_jgi_Fracy1_218401_fgenesh2_kg.7___293___667_1_CCUX_EXTA:0.0000000000,Stramenopiles-Bacillariophyta-Fragilariopsis_cylindrus_CCMP1102_jgi_Fracy1_149982_gw1.52.134.1:0.0000000000):0.0000000000,Stramenopiles-Bacillariophyta-Fragilariopsis_cylindrus_CCMP1102_jgi_Fracy1_187115_e_gw1.7.1049.1:0.0000000000):0.0000000000,Stramenopiles-Bacillariophyta-Fragilariopsis_cylindrus_CCMP1102_jgi_Fracy1_275764_estExt_fgenesh2_pm.C_70362:0.0000000000):0.0000000000,Stramenopiles-Bacillariophyta-Fragilariopsis_cylindrus_CCMP1102_jgi_Fracy1_226305_fgenesh2_pm.7___364:0.0000000000):0.0000000000,Stramenopiles-Bacillariophyta-Fragilariopsis_cylindrus_CCMP1102_jgi_Fracy1_265778_estExt_fgenesh2_pg.C_520131:0.0000000000):0.0000000000,Stramenopiles-Bacillariophyta-Fragilariopsis_cylindrus_CCMP1102_jgi_Fracy1_272681_estExt_fgenesh2_kg.C_520039:0.0000000000):0.0000000000,Stramenopiles-Bacillariophyta-Fragilariopsis_cylindrus_CCMP1102_jgi_Fracy1_200456_e_gw1.52.134.1:0.0000000000):0.0000000000,Stramenopiles-Bacillariophyta-Fragilariopsis_cylindrus_CCMP1102_jgi_Fracy1_240411_fgenesh2_pg.7___749:0.0000000000):0.0000000000,Stramenopiles-Bacillariophyta-Fragilariopsis_cylindrus_CCMP1102_jgi_Fracy1_254129_fgenesh2_pg.52___131:0.0000000000):0.0000000000,Stramenopiles-Bacillariophyta-Fragilariopsis_cylindrus_CCMP1102_jgi_Fracy1_214199_estExt_Genewise1Plus.C_520181:0.0000000000):0.0000000000,Stramenopiles-Bacillariophyta-Fragilariopsis_cylindrus_CCMP1102_jgi_Fracy1_230440_fgenesh2_pm.52___49:0.0000000000):0.0000000000,Stramenopiles-Bacillariophyta-Fragilariopsis_cylindrus_CCMP1102_jgi_Fracy1_170387_estExt_Genewise1.C_71102:0.0000000000):0.0000000000,Stramenopiles-Bacillariophyta-Fragilariopsis_cylindrus_CCMP1102_jgi_Fracy1_159406_gw1.7.1049.1:0.0000000000):0.0000000000,Stramenopiles-Bacillariophyta-Fragilariopsis_cylindrus_CCMP1102_jgi_Fracy1_209150_estExt_Genewise1Plus.C_71063:0.0000000000):0.0000000000,Stramenopiles-Bacillariophyta-Fragilariopsis_cylindrus_CCMP1102_jgi_Fracy1_261809_estExt_fgenesh2_pg.C_70745:0.0000000000):0.0000000000,Stramenopiles-Bacillariophyta-Fragilariopsis_cylindrus_CCMP1102_jgi_Fracy1_278396_estExt_fgenesh2_pm.C_520047:0.0000000000):0.0000000000,Stramenopiles-Bacillariophyta-Fragilariopsis_cylindrus_CCMP1102_jgi_Fracy1_175772_estExt_Genewise1.C_520209:0.0000000000):0.0000000000,Stramenopiles-Bacillariophyta-Fragilariopsis_cylindrus_CCMP1102_jgi_Fracy1_269464_estExt_fgenesh2_kg.C_70293:0.0000000000):0.0000010000,Stramenopiles-Bacillariophyta-Fragilariopsis_cylindrus_CCMP1102_jgi_Fracy1_221991_fgenesh2_kg.52___39___667_1_CCUX_EXTA:0.0000010000)100:0.1042667367,(Stramenopiles-Bacillariophyta-Thalassiosira_pseudonana_CCMP1335_tr_B8C8A8_B8C8A8_THAPS:0.0581831009,Stramenopiles-Bacillariophyta-Phaeodactylum_tricornutum_jgi_Phatr2_44908_estExt_fgenesh1_pg.C_chr_50252:0.1075023960)100:0.0500114839)100:0.1226885544)89:0.0863790573,(((((AlveoDino-Dinophyceae-Alexandrium_tamarense_CCMP1771_Gene.92373__MMETSP0384_Transcript_56565__g.92373__m.92373:0.0675425851,((AlveoDino-Dinophyceae-Heterocapsa_rotundata_MMETSP0503_Transcript_18101_m.38955:0.1898976701,(AlveoDino-Dinophyceae-Peridinium_aciculiferum_MMETSP0370_Transcript_46057_m.80530:0.1224303482,((AlveoDino-Dinophyceae-Polarella_glacialis_CCMP1383_evm.model.CCMP1383_scf7180000599365.10:0.0000010000,AlveoDino-Dinophyceae-Polarella_glacialis_CCMP2088_evm.model.CCMP2088_scf7180000681386.20:0.0000010000)90:0.0011782109,AlveoDino-Dinophyceae-Polarella_glacialis_CCMP1383_evm.model.CCMP1383_scf7180000593441.48:0.0166171615)100:0.1009935129)74:0.0409608708)62:0.0292740276,(((((AlveoDino-Dinophyceae-Durusdinium_trenchii_sh.g12355.t1:0.1266401863,AlveoDino-Dinophyceae-Cladocopium_C15_evm.model.scaffold_15973.1:0.0102082963)33:0.0000021136,(AlveoDino-Dinophyceae-Cladocopium_goreaui_evm.model.scf7180000355911.23:0.0000010000,AlveoDino-Dinophyceae-Cladocopium_goreaui_evm.model.scf7180000357363.8:0.0000010000)99:0.0069840395)67:0.0110935462,AlveoDino-Dinophyceae-Cladocopium_C92_CC92.gene15963.mRNA1:0.0127978915)70:0.0280278327,(AlveoDino-Dinophyceae-Fugacium_kawagutii_Fkaw.gene19693.mRNA1:0.3992718760,AlveoDino-Dinophyceae-Breviolum_minutum_Bmin.gene4249.mRNA1:0.0216995907)50:0.0000028526)63:0.0081008499,((((((AlveoDino-Dinophyceae-Symbiodinium_microadriaticum_CCMP2467_Smic.gene4516.mRNA1:0.0000000000,AlveoDino-Dinophyceae-Symbiodinium_microadriaticum_CassKB8_Smic_CassKB8.gene1685.mRNA1:0.0000000000):0.0000010000,AlveoDino-Dinophyceae-Symbiodinium_microadriaticum_04_503SCI_Smic_04-503SCI.03.gene6889.mRNA1:0.0000010000)62:0.0000021468,AlveoDino-Dinophyceae-Symbiodinium_necroappetens_CCMP2469_Snec_CCMP2469.gene8896.mRNA1:0.0255884951)99:0.0048043493,AlveoDino-Dinophyceae-Symbiodinium_tridacnidorum_CCMP2592_Stri_CCMP2592.gene29700.mRNA1:0.0000022889)69:0.0000021340,AlveoDino-Dinophyceae-Symbiodinium_linucheae_CCMP2456_Slin_CCMP2456.gene1886.mRNA1:0.0048301726)98:0.0242566497,(AlveoDino-Dinophyceae-Symbiodinium_natans_CCMP2548_Snat_CCMP2548.gene13461.mRNA1:0.0051660503,AlveoDino-Dinophyceae-Symbiodinium_pilosum_CCMP2461_Spil_CCMP2461.gene5817.mRNA1:0.0301443868)65:0.0000021410)100:0.0659430390)95:0.0595146854)59:0.0272575478)49:0.0204716091,AlveoDino-Dinophyceae-Gambierdiscus_australes_MMETSP0766_Transcript_63862_m.96758:0.1037713711)43:0.0313626818,AlveoDino-Dinophyceae-Prorocentrum_minimum_Gene.128978__MMETSP0053_Transcript_71562__g.128978__m.128978:0.1206154135)49:0.0253907444,(AlveoDino-Dinophyceae-Gymnodinium_catenatum_GC744_Gene.129999__MMETSP0784_Transcript_67011__g.129999__m.129999:0.0620621618,(AlveoDino-Dinophyceae-Amphidinium_gibbosum.g34675.t1:0.0000010000,AlveoDino-Dinophyceae-Amphidinium_gibbosum.g34675.t2:0.0000010000)100:0.1928544751)40:0.0174305200)68:0.0614807699,Stramenopiles-Pelagophyte-Aureococcus_anophagefferens_tr_F0Y5J7_F0Y5J7_AURAN:0.3540294575)95:0.0410912699)74:0.0275818548,(Haptophyta---Emiliania_huxleyi_CCMP1516_tr_R1DYG9_R1DYG9_EMIHU:0.0000020170,Haptophyta---Emiliania_huxleyi_CCMP1516_tr_R1BS19_R1BS19_EMIHU:0.0000010000)100:0.0976178251)100:0.6527699752,(Rhodophyta---Cyanidioschyzon_merolae_strain_10D_XP_005537824.1:0.6080748326,Rhodophyta---Porphyridium_purpureum_evm.model.contig_444.16:0.4963234643)96:0.1637391693)82:0.0291709443,((((((((Alveolata-Chromerida-Chromera_velia_Cvel_2149:1.3317884886,(Rhizaria-Chlorarachniophyceae-Bigelowiella_natans_CCMP2755_jgi_Bigna1_129762_aug1.9_g4470:0.0000021682,Rhizaria-Chlorarachniophyceae-Bigelowiella_natans_CCMP2755_jgi_Bigna1_69740_fgenesh1_pg.9___335:0.0350443971)100:0.3484374540)85:0.0766031982,AlveoDino-Dinophyceae-Symbiodinium_microadriaticum_CassKB8_Smic_CassKB8.gene41267.mRNA1:0.6728168355)90:0.1293804298,(Glaucophyta---Cyanophora_paradoxa_ConsensusfromContig9448-snap_masked-ConsensusfromContig9448-abinit-gene-0.1-mRNA-1_cds_2871/146-267_1_-:1.1148669348,((Viridiplantae-Trebouxiophyceae-Chlorella_variabilis_jgi_ChlNC64A_1_10512_gw1.2.226.1:0.0000010000,Viridiplantae-Trebouxiophyceae-Chlorella_variabilis_jgi_ChlNC64A_1_19253_e_gw1.2.226.1:0.0000010000)75:0.0000010000,((Viridiplantae-Trebouxiophyceae-Chlorella_variabilis_jgi_ChlNC64A_1_138042_IGS.gm_2_00509:0.0000000000,Viridiplantae-Trebouxiophyceae-Chlorella_variabilis_jgi_ChlNC64A_1_33893_estExt_Genewise1Plus.C_20458:0.0000000000):0.0000010000,Viridiplantae-Trebouxiophyceae-Chlorella_variabilis_jgi_ChlNC64A_1_29584_estExt_Genewise1.C_20458:0.0000010000)98:0.0000010000)100:0.5210430959)82:0.0821608949)78:0.0909955552,Amoebozoa-Discosea-Acanthamoeba_castellanii_str_Neff_XP_004334914.1:0.5903230428)73:0.0631482556,Glaucophyta---Cyanophora_paradoxa_ConsensusfromContig9008-snap_masked-ConsensusfromContig9008-abinit-gene-0.1-mRNA-1_cds_2532/4893-4918_0__:0.4250880522)43:0.0917898364,((Discobida-Euglenozoid-Euglena_gracilis_EG_transcript_2317:0.4167375636,(Viridiplantae-Angiosperm-Arabidopsis_thaliana_sp_Q93ZA0_NYC1_ARATH:0.1571845573,(Viridiplantae-Angiosperm-Glycine_max_tr_I1KIQ4_I1KIQ4_SOYBN:0.0000010000,Viridiplantae-Angiosperm-Glycine_max_tr_I1L4I7_I1L4I7_SOYBN:0.0310857907)99:0.0093204476)100:0.3638038060)91:0.0815036137,((Viridiplantae-Chlorophyceae-Chlamydomonas_reinhardtii_tr_A0A2K3D3X1_A0A2K3D3X1_CHLRE:0.0687911290,Viridiplantae-Chlorophyceae-Volvox_carteri_f_nagariensis_tr_D8TNW3_D8TNW3_VOLCA:0.0823117741)100:0.2616636884,((((Viridiplantae-Trebouxiophyceae-Chlorella_variabilis_jgi_ChlNC64A_1_10383_gw1.9.148.1:0.0000000000,Viridiplantae-Trebouxiophyceae-Chlorella_variabilis_jgi_ChlNC64A_1_17079_gw1.9.383.1:0.0000000000):0.0000010000,Viridiplantae-Trebouxiophyceae-Chlorella_variabilis_jgi_ChlNC64A_1_17054_gw1.9.380.1:0.0000010000)87:0.0000010000,((Viridiplantae-Trebouxiophyceae-Chlorella_variabilis_jgi_ChlNC64A_1_22715_e_gw1.9.148.1:0.0000000000,Viridiplantae-Trebouxiophyceae-Chlorella_variabilis_jgi_ChlNC64A_1_22953_e_gw1.9.383.1:0.0000000000):0.0000010000,Viridiplantae-Trebouxiophyceae-Chlorella_variabilis_jgi_ChlNC64A_1_22927_e_gw1.9.380.1:0.0000010000)54:0.0000010000)100:0.1016374136,(Viridiplantae-Trebouxiophyceae-Chlorella_variabilis_jgi_ChlNC64A_1_145263_IGS.gm_9_00070:0.0000020107,(Viridiplantae-Trebouxiophyceae-Chlorella_variabilis_jgi_ChlNC64A_1_57711_estExt_fgenesh3_pg.C_90034:0.0000020146,Viridiplantae-Trebouxiophyceae-Chlorella_variabilis_jgi_ChlNC64A_1_52010_fgenesh3_pg.C_scaffold_9000035:0.0000021017)100:0.0051795728)97:0.0058137456)100:0.2377341406)100:0.2246673985)91:0.1194766022)34:0.0473659592,(AlveoDino-Dinophyceae-Dinophysis_acuminata_DAEP01_MMETSP0797_Transcript_34734_m.68428:1.3757468652,(Rhodophyta---Chondrus_crispus_XP_005716045.1:0.2306504417,Rhodophyta---Gracilariopsis_chorda_PXF45427.1:0.3828723353)100:0.3550661416)13:0.0046820393)27:0.0482668725,(((Discobida-Euglenozoid-Euglena_gracilis_EG_transcript_12817:0.6569219140,(Viridiplantae-Prasinophyceae-Bathycoccus_prasinos_XP_007511401.1:0.2523194755,Viridiplantae-Prasinophyceae-Ostreococcus_tauri_XP_003074351.1:0.4327967468)100:0.3049353495)98:0.1418368455,Rhizaria-Foraminifera-Reticulomyxa_filosa_tr_X6P3Y5_X6P3Y5_RETFI:1.3400134056)72:0.1239337431,((((((((((((((((((Rhizaria-Chlorarachniophyceae-Bigelowiella_natans_CCMP2755_jgi_Bigna1_125442_aug1.1_g150:0.0000000000,Rhizaria-Chlorarachniophyceae-Bigelowiella_natans_CCMP2755_jgi_Bigna1_51450_estExt_Genewise1Plus.C_10101:0.0000000000):0.0000000000,Rhizaria-Chlorarachniophyceae-Bigelowiella_natans_CCMP2755_jgi_Bigna1_58723_fgenesh1_kg.1___62___779_1_CFAO_EXTA:0.0000000000):0.0000000000,Rhizaria-Chlorarachniophyceae-Bigelowiella_natans_CCMP2755_jgi_Bigna1_45924_estExt_Genewise1.C_10106:0.0000000000):0.0000000000,Rhizaria-Chlorarachniophyceae-Bigelowiella_natans_CCMP2755_jgi_Bigna1_66088_fgenesh1_pg.1___123:0.0000000000):0.0000000000,Rhizaria-Chlorarachniophyceae-Bigelowiella_natans_CCMP2755_jgi_Bigna1_30274_gw1.1.446.1:0.0000000000):0.0000000000,Rhizaria-Chlorarachniophyceae-Bigelowiella_natans_CCMP2755_jgi_Bigna1_84813_estExt_fgenesh1_pg.C_10122:0.0000000000):0.0000000000,Rhizaria-Chlorarachniophyceae-Bigelowiella_natans_CCMP2755_jgi_Bigna1_51449_estExt_Genewise1Plus.C_10100:0.0000000000):0.0000000000,Rhizaria-Chlorarachniophyceae-Bigelowiella_natans_CCMP2755_jgi_Bigna1_22409_gw1.1.142.1:0.0000000000):0.0000000000,Rhizaria-Chlorarachniophyceae-Bigelowiella_natans_CCMP2755_jgi_Bigna1_33252_e_gw1.1.446.1:0.0000000000):0.0000000000,Rhizaria-Chlorarachniophyceae-Bigelowiella_natans_CCMP2755_jgi_Bigna1_51451_estExt_Genewise1Plus.C_10102:0.0000000000):0.0000000000,Rhizaria-Chlorarachniophyceae-Bigelowiella_natans_CCMP2755_jgi_Bigna1_45925_estExt_Genewise1.C_10107:0.0000000000):0.0000000000,Rhizaria-Chlorarachniophyceae-Bigelowiella_natans_CCMP2755_jgi_Bigna1_32897_e_gw1.1.145.1:0.0000000000):0.0000000000,Rhizaria-Chlorarachniophyceae-Bigelowiella_natans_CCMP2755_jgi_Bigna1_33215_e_gw1.1.142.1:0.0000000000):0.0000010000,Rhizaria-Chlorarachniophyceae-Bigelowiella_natans_CCMP2755_jgi_Bigna1_45923_estExt_Genewise1.C_10105:0.0000010000)71:0.0000025284,Rhizaria-Chlorarachniophyceae-Bigelowiella_natans_CCMP2755_jgi_Bigna1_22507_gw1.1.145.1:0.0000010000)100:0.8117774922,(Viridiplantae-Trebouxiophyceae-Chlorella_variabilis_jgi_ChlNC64A_1_138757_IGS.gm_216_00002:0.0000023755,Viridiplantae-Trebouxiophyceae-Chlorella_variabilis_jgi_ChlNC64A_1_55778_fgenesh3_pg.C_scaffold_216000001:0.0000022509)100:0.4559721903)94:0.0734097699,(Viridiplantae-Chlorophyceae-Chlamydomonas_reinhardtii_tr_A0A2K3CX48_A0A2K3CX48_CHLRE:0.1000846259,Viridiplantae-Chlorophyceae-Volvox_carteri_f_nagariensis_tr_D8UCZ7_D8UCZ7_VOLCA:0.0900831281)100:0.0865937000)98:0.1684485678,(Viridiplantae-Angiosperm-Arabidopsis_thaliana_sp_Q8LEU3_NOL_ARATH:0.0957276429,Viridiplantae-Angiosperm-Glycine_max_tr_I1MI92_I1MI92_SOYBN:0.1118618441)100:0.3014529095)94:0.1534024435)48:0.1359635705)83:0.0977963845)97:0.1174362734,((Alveolata-Chromerida-Chromera_velia_Cvel_11122:0.3269326837,Viridiplantae-Prasinophyceae-Ostreococcus_tauri_XP_003082027.1:1.0940044332)100:0.3323787232,Discobida-Euglenozoid-Euglena_gracilis_EG_transcript_17543:0.6031829387)100:0.3406157562)99:0.0809654143,Alveolata-Chromerida-Vitrella_brassicaformis_Vbra_9727:0.2604815695);
```
