## Supplementary material for "Improved *Cladocopium goreaui* genome assembly reveals features of a facultative coral symbiont and the complex evolutionary history of dinoflagellate genes": OG0003161.treEdited.tre

```
(Alveolata-Ciliophora-Tetrahymena_thermophila_SB210_tr_I7MEH7_I7MEH7_TETTS:0.6873207913,(Alveolata-Ciliophora-Tetrahymena_thermophila_SB210_tr_Q24HY3_Q24HY3_TETTS:0.5283773046,Archaea---Methanococcus_maripaludis_S2_tr_Q6LYF8_Q6LYF8_METMP:1.9521812083)44:0.1826831456,(((((((((((AlveoDino-Dinophyceae-Dinophysis_acuminata_DAEP01_MMETSP0797_Transcript_6116_m.12097:0.1902955466,AlveoDino-Dinophyceae-Gymnodinium_catenatum_GC744_Gene.214509__MMETSP0784_Transcript_109407__g.214509__m.214509:0.0614300530)89:0.0773074484,AlveoDino-Dinophyceae-Heterocapsa_rotundata_MMETSP0503_Transcript_43641_m.91875:0.3876958444)94:0.0681723661,AlveoDino-Dinophyceae-Amphidinium_gibbosum.g1851.t1:0.3279018420)94:0.0660173899,(AlveoDino-Dinophyceae-Noctiluca_scintillans_MMETSP0253_Transcript_2262_m.4444:0.2243244363,AlveoDino-Dinophyceae-Noctiluca_scintillans_MMETSP0253_Transcript_50812_m.92331:0.1923720425)100:0.1593294317)93:0.0890508322,(((AlveoDino-Dinophyceae-Durusdinium_trenchii_sh.g15929.t1:0.3031809720,AlveoDino-Dinophyceae-Breviolum_minutum_Bmin.gene28053.mRNA1:0.0922603303)96:0.0096981938,(AlveoDino-Dinophyceae-Cladocopium_goreaui_evm.model.scf7180000346681.3:0.0232661723,AlveoDino-Dinophyceae-Cladocopium_C92_CC92.gene6926.mRNA1:0.0267552371)100:0.0999216681)100:0.2948852487,((((AlveoDino-Dinophyceae-Symbiodinium_microadriaticum_04_503SCI_Smic_04-503SCI.03.gene22558.mRNA1:0.0000029402,AlveoDino-Dinophyceae-Symbiodinium_necroappetens_CCMP2469_Snec_CCMP2469.gene3400.mRNA1:0.0000011262)80:0.0000020196,AlveoDino-Dinophyceae-Symbiodinium_tridacnidorum_CCMP2592_Stri_CCMP2592.gene11567.mRNA1:0.0679379800)99:0.0598719815,AlveoDino-Dinophyceae-Symbiodinium_linucheae_CCMP2456_Slin_CCMP2456.gene17533.mRNA1:0.0180419107)94:0.0560274013,AlveoDino-Dinophyceae-Symbiodinium_natans_CCMP2548_Snat_CCMP2548.gene25166.mRNA1:0.0389200749)100:0.2881552898)100:0.2474799117)96:0.1309276842,(Discobida-Euglenozoid-Euglena_gracilis_EG_transcript_1303:0.9411184663,((((Discobida-Euglenozoid-Euglena_gracilis_EG_transcript_16271:1.1354651651,Opisthokonta-Metazoa-Caenorhabditis_elegans_tr_Q18249_Q18249_CAEEL:2.1642434017)35:0.0045824536,Rhodophyta---Cyanidioschyzon_merolae_strain_10D_XP_005535501.1:0.6515189171)73:0.2288575617,(((Rhodophyta---Chondrus_crispus_XP_005716630.1:0.4407659198,Rhodophyta---Gracilariopsis_chorda_PXF44773.1:0.5200652282)100:0.5523396306,Stramenopiles-Pelagophyte-Aureococcus_anophagefferens_tr_F0YJD2_F0YJD2_AURAN:1.0436058442)65:0.2639233663,(Rhodophyta---Galdieria_sulphuraria_tr_M2X4Q9_M2X4Q9_GALSU:1.0272255396,Rhodophyta---Galdieria_sulphuraria_tr_M2XWG8_M2XWG8_GALSU:0.4246947291)95:0.1893548618)54:0.1993157189)27:0.0639173019,Stramenopiles-Pelagophyte-Aureococcus_anophagefferens_tr_F0YT24_F0YT24_AURAN:2.2637350742)56:0.0004728456)74:0.1648382880)58:0.0806683710,(((Alveolata-Perkinsea-Perkinsus_marinus_ATCC_50983_tr_C5K4Z0_C5K4Z0_PERM5:1.6258096212,Stramenopiles---Blastocystis_ST1_tr_A0A196SLL5_A0A196SLL5_BLAHN:1.2890690020)93:0.3734709831,Cryptophyta---Guillardia_theta_CCMP2712_XP_005821342.1:1.1122387669)71:0.0002313581,Discobida-Trypanosoma-Trypanosoma_brucei_tr_Q382B9_Q382B9_TRYB2:1.2389232628)82:0.3360259168)26:0.0559902339,((Cryptophyta---Guillardia_theta_CCMP2712_XP_005835967.1:0.6767077702,Rhodophyta---Galdieria_sulphuraria_tr_M2VU06_M2VU06_GALSU:1.2575725473)69:0.3412068425,((Glaucophyta---Cyanophora_paradoxa_ConsensusfromContig8109-snap_masked-ConsensusfromContig8109-abinit-gene-0.0-mRNA-1_cds_1799/31-103_0_-:0.5159752363,((Rhizaria-Foraminifera-Reticulomyxa_filosa_tr_X6MVR3_X6MVR3_RETFI:1.4544898567,(Rhizaria-Chlorarachniophyceae-Bigelowiella_natans_CCMP2755_jgi_Bigna1_131897_aug1.15_g6605:0.0000011262,Rhizaria-Chlorarachniophyceae-Bigelowiella_natans_CCMP2755_jgi_Bigna1_71470_fgenesh1_pg.15___252:0.0000028632)100:0.6399765277)98:0.4689160459,Viridiplantae-Prasinophyceae-Bathycoccus_prasinos_XP_007510832.1:1.4524528505)65:0.1614200911)53:0.1866782067,((Stramenopiles-Phaeophyceae-Ectocarpus_siliculosus_tr_D7G2M5_D7G2M5_ECTSI:0.0900400000,Stramenopiles-Phaeophyceae-Cladosiphon_okamuranus_g17287.t1:0.0409897678)100:1.0093382630,(((Viridiplantae-Angiosperm-Arabidopsis_thaliana_sp_Q8RWY6_CLASP_ARATH:0.0750749461,((Viridiplantae-Angiosperm-Glycine_max_tr_I1JPB4_I1JPB4_SOYBN:0.0158599130,Viridiplantae-Angiosperm-Glycine_max_tr_I1N9Y3_I1N9Y3_SOYBN:0.0077650254)99:0.0268527740,(Viridiplantae-Angiosperm-Glycine_max_tr_I1L8J7_I1L8J7_SOYBN:0.0154573076,Viridiplantae-Angiosperm-Glycine_max_tr_I1LYS8_I1LYS8_SOYBN:0.0000024105)100:0.0531666105)92:0.0154209818)100:0.4446395210,((Viridiplantae-Chlorophyceae-Chlamydomonas_reinhardtii_tr_A8J7M5_A8J7M5_CHLRE:0.2371071552,Viridiplantae-Chlorophyceae-Volvox_carteri_f_nagariensis_tr_D8TUE9_D8TUE9_VOLCA:0.1116552880)100:0.5347226567,((Viridiplantae-Trebouxiophyceae-Chlorella_variabilis_jgi_ChlNC64A_1_138746_IGS.gm_21_00225:0.0000000000,Viridiplantae-Trebouxiophyceae-Chlorella_variabilis_jgi_ChlNC64A_1_54379_fgenesh3_pg.C_scaffold_21000115:0.0000000000):0.0000022745,Viridiplantae-Trebouxiophyceae-Chlorella_variabilis_jgi_ChlNC64A_1_58835_estExt_fgenesh3_pg.C_210113:0.0000024564)100:0.7645528398)70:0.1607200457)65:0.1526867455,Viridiplantae-Prasinophyceae-Ostreococcus_tauri_XP_022839694.1:0.8090429245)56:0.0711688502)55:0.1131412974)54:0.1461804853)31:0.0123777112)24:0.0275873574,((Amoebozoa-Evosea-Dictyostelium_discoideum_AX4_sp_Q54VQ0_Y6442_DICDI:0.0000027860,Amoebozoa-Evosea-Dictyostelium_discoideum_AX4_tr_Q54VP9_Q54VP9_DICDI:0.0000025520)100:1.0484267530,Rhodophyta---Porphyridium_purpureum_evm.model.contig_4458.3:1.5301160948)10:0.0000020198)25:0.0587773952,(((Amoebozoa-Discosea-Acanthamoeba_castellanii_str_Neff_XP_004333058.1:0.8131029923,(Rhizaria-Chlorarachniophyceae-Bigelowiella_natans_CCMP2755_jgi_Bigna1_136200_aug1.32_g10908:0.1114617672,Rhizaria-Chlorarachniophyceae-Bigelowiella_natans_CCMP2755_jgi_Bigna1_75121_fgenesh1_pg.32___161:0.0000024466)100:0.9376156064)55:0.1924075521,((Opisthokonta-Choanoflagellida-Salpingoeca_rosetta_tr_F2TWX2_F2TWX2_SALR5:0.7229413417,((Opisthokonta-Fungi-Laccaria_bicolor_S238N_H82_tr_B0CUS7_B0CUS7_LACBS:0.6940672047,Opisthokonta-Fungi-Saccharomyces_cerevisiae_sp_P38198_STU1_YEAST:1.2262826157)100:0.6172691536,Rhodophyta---Porphyridium_purpureum_evm.model.contig_4467.12:1.1695967604)87:0.1628514415)75:0.1076308579,(((((Opisthokonta-Metazoa-Amphimedon_queenslandica_tr_A0A1X7V8T9_A0A1X7V8T9_AMPQE:0.7771602852,Opisthokonta-Metazoa-Daphnia_pulex_tr_E9HJY5_E9HJY5_DAPPU:0.3278297544)80:0.0708426332,((Opisthokonta-Metazoa-Stylophora_pistillata_tr_A0A2B4SA59_A0A2B4SA59_STYPI:0.0619621740,(Opisthokonta-Metazoa-Acropora_digitifera_aug_v2a.07581.t1:0.0000011262,Opisthokonta-Metazoa-Acropora_digitifera_aug_v2a.07581.t2:0.0000011262)100:0.1945055051)99:0.0437306641,Opisthokonta-Metazoa-Orbicella_faveolata_XP_020615858.1:0.0422692933)100:0.3169734607)79:0.0288697847,(Opisthokonta-Metazoa-Homo_sapiens_sp_O75122_CLAP2_HUMAN:0.1122143645,Opisthokonta-Metazoa-Homo_sapiens_sp_Q7Z460_CLAP1_HUMAN:0.0628338582)100:0.2162934097)96:0.0725545042,((Opisthokonta-Metazoa-Caenorhabditis_elegans_sp_Q03609_CLAP3_CAEEL:0.2637255534,Opisthokonta-Metazoa-Caenorhabditis_elegans_sp_Q95YF0_CLAP1_CAEEL:0.3557174723)99:0.1442125224,Opisthokonta-Metazoa-Caenorhabditis_elegans_sp_P32744_CLAS2_CAEEL:0.1179913011)100:0.8901933272)97:0.1853241769,Stramenopiles-Bacillariophyta-Thalassiosira_pseudonana_CCMP1335_tr_B8C880_B8C880_THAPS:1.3939433509)88:0.2019466286)33:0.0702619824)24:0.0427073947,Amoebozoa-Evosea-Dictyostelium_discoideum_AX4_tr_Q55BD8_Q55BD8_DICDI:1.0462858340)21:0.0000020379)28:0.0937632994,((((((((Metamonada---Trichomonas_vaginalis_tr_A2FQF1_A2FQF1_TRIVA:2.5849152961,Metamonada---Trichomonas_vaginalis_tr_A2GA66_A2GA66_TRIVA:0.3057307587)98:0.3783461663,Metamonada---Trichomonas_vaginalis_tr_A2GUY0_A2GUY0_TRIVA:0.0000021629)98:0.5256252208,Metamonada---Trichomonas_vaginalis_tr_A2EEE9_A2EEE9_TRIVA:0.0000021811)98:0.2440297364,Metamonada---Trichomonas_vaginalis_tr_A2FYX8_A2FYX8_TRIVA:0.1593964718)98:0.3198145689,Metamonada---Trichomonas_vaginalis_tr_A2F1M0_A2F1M0_TRIVA:0.6434343032)96:0.2661712082,(((Metamonada---Trichomonas_vaginalis_tr_A2F3D3_A2F3D3_TRIVA:0.4541503455,(((Metamonada---Trichomonas_vaginalis_tr_A2DUD5_A2DUD5_TRIVA:0.5645726388,Metamonada---Trichomonas_vaginalis_tr_A2DV81_A2DV81_TRIVA:0.9813012215)96:0.1903846113,Metamonada---Trichomonas_vaginalis_tr_A2F7K9_A2F7K9_TRIVA:0.9668454440)99:0.1549178418,Metamonada---Trichomonas_vaginalis_tr_A2FI71_A2FI71_TRIVA:1.8792046897)98:0.0764292292)100:0.3218640586,Metamonada---Trichomonas_vaginalis_tr_A2DSF4_A2DSF4_TRIVA:0.6734763894)98:0.0996378487,Metamonada---Trichomonas_vaginalis_tr_A2DQP4_A2DQP4_TRIVA:0.9799096551)76:0.1410516232)74:0.0937103202,(Metamonada---Trichomonas_vaginalis_tr_A2DGV0_A2DGV0_TRIVA:0.5452058263,Metamonada---Trichomonas_vaginalis_tr_A2F796_A2F796_TRIVA:0.7264868186)95:0.1526785608)85:0.1611541302,Metamonada---Trichomonas_vaginalis_tr_A2FE25_A2FE25_TRIVA:0.6958103808)98:0.4494494985)72:0.3389053962);
```
