## Supplementary material for "Improved *Cladocopium goreaui* genome assembly reveals features of a facultative coral symbiont and the complex evolutionary history of dinoflagellate genes": OG0003168.treEdited.tre

```
(Alveolata-Apicomplexa-Plasmodium_falciparum_XP_001348286.2:1.4350392071,((((((Alveolata-Apicomplexa-Toxoplasma_gondii_XP_018635808.1:0.9243004113,Alveolata-Chromerida-Chromera_velia_Cvel_20049:0.4331897518)93:0.0893210336,Alveolata-Chromerida-Vitrella_brassicaformis_Vbra_2879:0.7518594135)90:0.1728441869,((Alveolata-Perkinsea-Perkinsus_marinus_ATCC_50983_tr_C5LLN5_C5LLN5_PERM5:0.0000024947,Alveolata-Perkinsea-Perkinsus_marinus_ATCC_50983_tr_C5LL49_C5LL49_PERM5:0.0000010148)91:0.0000025410,(Alveolata-Perkinsea-Perkinsus_marinus_ATCC_50983_tr_C5KA23_C5KA23_PERM5:0.0000010148,Alveolata-Perkinsea-Perkinsus_marinus_ATCC_50983_tr_C5LFJ2_C5LFJ2_PERM5:0.0000010148)59:0.0000023605)100:0.6821971446)68:0.0527825591,(((((((AlveoDino-Dinophyceae-Dinophysis_acuminata_DAEP01_MMETSP0797_Transcript_31654_m.62793:0.2449046486,(AlveoDino-Dinophyceae-Gymnodinium_catenatum_GC744_Gene.38408__MMETSP0784_Transcript_20022__g.38408__m.38408:0.1773410432,AlveoDino-Dinophyceae-Prorocentrum_minimum_Gene.9343__MMETSP0056_Transcript_5335__g.9343__m.9343:0.1517876395)98:0.0234801346)94:0.0559427799,((((((AlveoDino-Dinophyceae-Durusdinium_trenchii_CCMP2556.gene35154.mRNA1:0.0000022523,(AlveoDino-Dinophyceae-Durusdinium_trenchii_sh.g19388.t2:0.0000010148,AlveoDino-Dinophyceae-Durusdinium_trenchii_sh.g19388.t3:0.0000010148)100:0.0552215908)100:0.0944679852,(AlveoDino-Dinophyceae-Cladocopium_goreaui_evm.model.scf7180000357479.9:0.0261731320,AlveoDino-Dinophyceae-Cladocopium_C92_CC92.gene1190.mRNA1:0.0000024567)100:0.0136782926)55:0.0109579132,AlveoDino-Dinophyceae-Fugacium_kawagutii_Fkaw.gene5346.mRNA1:0.0245252242)70:0.0379500138,AlveoDino-Dinophyceae-Breviolum_minutum_Bmin.gene12324.mRNA1:0.0116411584)98:0.0810492307,((((AlveoDino-Dinophyceae-Symbiodinium_microadriaticum_04_503SCI_Smic_04-503SCI.03.gene5237.mRNA1:0.0000010148,AlveoDino-Dinophyceae-Symbiodinium_necroappetens_CCMP2469_Snec_CCMP2469.gene4975.mRNA1:0.0000010148)100:0.0139286791,AlveoDino-Dinophyceae-Symbiodinium_tridacnidorum_CCMP2592_Stri_CCMP2592.gene21942.mRNA1:0.0190820161)99:0.0602822791,AlveoDino-Dinophyceae-Symbiodinium_natans_CCMP2548_Snat_CCMP2548.gene27586.mRNA1:0.0399436707)76:0.0282802116,AlveoDino-Dinophyceae-Symbiodinium_pilosum_CCMP2461_Spil_CCMP2461.gene20399.mRNA1:0.0453266964)100:0.0945631709)100:0.1146056208,AlveoDino-Dinophyceae-Polarella_glacialis_CCMP1383_evm.model.CCMP1383_scf7180000597622.4:0.1283055456)100:0.1112234199)97:0.0675379148,AlveoDino-Dinophyceae-Alexandrium_tamarense_CCMP1771_Gene.36797__MMETSP0382_Transcript_18598__g.36797__m.36797:0.1107967254)91:0.0565620964,AlveoDino-Dinophyceae-Amphidinium_gibbosum.g51586.t1:0.2461684366)90:0.0586460355,AlveoDino-Dinophyceae-Noctiluca_scintillans_MMETSP0253_Transcript_54991_m.99986:0.2331891707)100:0.2958568194,AlveoDino-Dinophyceae-Amoebophrya_ceratii.g292.t1:0.8917381862)98:0.1354329016,AlveoDino-Dinophyceae-Oxyrrhis_marina_Gene.25314__MMETSP0469_Transcript_17778__g.25314__m.25314:0.7513703329)93:0.1153072567)83:0.2733654010,Metamonada---Trichomonas_vaginalis_tr_A2E529_A2E529_TRIVA:1.5234537028)77:0.2179636937,((Alveolata-Ciliophora-Paramecium_tetraurelia_tr_A0DC19_A0DC19_PARTE:0.7421412396,Alveolata-Ciliophora-Tetrahymena_thermophila_SB210_tr_I7LUW4_I7LUW4_TETTS:0.4497767357)100:0.4592385049,(((((((((AlveoDino-Dinophyceae-Symbiodinium_microadriaticum_CassKB8_Smic_CassKB8.gene27795.mRNA1:0.4084319918,AlveoDino-Dinophyceae-Symbiodinium_microadriaticum_CassKB8_Smic_CassKB8.gene38817.mRNA1:0.4984293439)95:0.1926799793,((Discobida-Euglenozoid-Euglena_gracilis_EG_transcript_4265:0.9535833577,Rhodophyta---Porphyridium_purpureum_evm.model.contig_4594.2:0.6521318763)86:0.1560062468,Discobida-Trypanosoma-Trypanosoma_brucei_tr_Q583R9_Q583R9_TRYB2:1.6278289293)56:0.0600970266)52:0.1466311596,(Stramenopiles-Phaeophyceae-Ectocarpus_siliculosus_tr_D8LF71_D8LF71_ECTSI:0.4062856061,Stramenopiles-Ochrophyta-Nannochloropsis_gaditana_tr_W7U1F6_W7U1F6_9STRA:0.3782603964)53:0.0442881199)38:0.0449750268,((((((((((((((((((((((((Stramenopiles-Bacillariophyta-Fragilariopsis_cylindrus_CCMP1102_jgi_Fracy1_236935_fgenesh2_pg.4___483:0.0000000000,Stramenopiles-Bacillariophyta-Fragilariopsis_cylindrus_CCMP1102_jgi_Fracy1_168293_estExt_Genewise1.C_40607:0.0000000000):0.0000000000,Stramenopiles-Bacillariophyta-Fragilariopsis_cylindrus_CCMP1102_jgi_Fracy1_171537_estExt_Genewise1.C_100304:0.0000000000):0.0000000000,Stramenopiles-Bacillariophyta-Fragilariopsis_cylindrus_CCMP1102_jgi_Fracy1_190114_e_gw1.10.665.1:0.0000000000):0.0000000000,Stramenopiles-Bacillariophyta-Fragilariopsis_cylindrus_CCMP1102_jgi_Fracy1_148693_gw1.4.405.1:0.0000000000):0.0000000000,Stramenopiles-Bacillariophyta-Fragilariopsis_cylindrus_CCMP1102_jgi_Fracy1_189892_e_gw1.10.311.1:0.0000000000):0.0000000000,Stramenopiles-Bacillariophyta-Fragilariopsis_cylindrus_CCMP1102_jgi_Fracy1_207119_estExt_Genewise1Plus.C_40561:0.0000000000):0.0000000000,Stramenopiles-Bacillariophyta-Fragilariopsis_cylindrus_CCMP1102_jgi_Fracy1_207118_estExt_Genewise1Plus.C_40560:0.0000000000):0.0000000000,Stramenopiles-Bacillariophyta-Fragilariopsis_cylindrus_CCMP1102_jgi_Fracy1_183075_e_gw1.4.405.1:0.0000000000):0.0000000000,Stramenopiles-Bacillariophyta-Fragilariopsis_cylindrus_CCMP1102_jgi_Fracy1_260499_estExt_fgenesh2_pg.C_40482:0.0000000000):0.0000000000,Stramenopiles-Bacillariophyta-Fragilariopsis_cylindrus_CCMP1102_jgi_Fracy1_262588_estExt_fgenesh2_pg.C_100187:0.0000000000):0.0000000000,Stramenopiles-Bacillariophyta-Fragilariopsis_cylindrus_CCMP1102_jgi_Fracy1_146146_gw1.4.203.1:0.0000000000):0.0000000000,Stramenopiles-Bacillariophyta-Fragilariopsis_cylindrus_CCMP1102_jgi_Fracy1_210255_estExt_Genewise1Plus.C_100255:0.0000000000):0.0000000000,Stramenopiles-Bacillariophyta-Fragilariopsis_cylindrus_CCMP1102_jgi_Fracy1_146142_gw1.10.311.1:0.0000000000):0.0000000000,Stramenopiles-Bacillariophyta-Fragilariopsis_cylindrus_CCMP1102_jgi_Fracy1_158251_gw1.10.665.1:0.0000000000):0.0000000000,Stramenopiles-Bacillariophyta-Fragilariopsis_cylindrus_CCMP1102_jgi_Fracy1_224913_fgenesh2_pm.4___191:0.0000000000):0.0000000000,Stramenopiles-Bacillariophyta-Fragilariopsis_cylindrus_CCMP1102_jgi_Fracy1_182714_e_gw1.4.203.1:0.0000000000):0.0000000000,Stramenopiles-Bacillariophyta-Fragilariopsis_cylindrus_CCMP1102_jgi_Fracy1_276297_estExt_fgenesh2_pm.C_100090:0.0000000000):0.0000000000,Stramenopiles-Bacillariophyta-Fragilariopsis_cylindrus_CCMP1102_jgi_Fracy1_274852_estExt_fgenesh2_pm.C_40190:0.0000000000):0.0000000000,Stramenopiles-Bacillariophyta-Fragilariopsis_cylindrus_CCMP1102_jgi_Fracy1_210254_estExt_Genewise1Plus.C_100254:0.0000000000):0.0000000000,Stramenopiles-Bacillariophyta-Fragilariopsis_cylindrus_CCMP1102_jgi_Fracy1_227106_fgenesh2_pm.10___90:0.0000000000):0.0000010148,Stramenopiles-Bacillariophyta-Fragilariopsis_cylindrus_CCMP1102_jgi_Fracy1_242681_fgenesh2_pg.10___188:0.0000010148)94:0.0000020415,(Stramenopiles-Bacillariophyta-Fragilariopsis_cylindrus_CCMP1102_jgi_Fracy1_168294_estExt_Genewise1.C_40608:0.0000010148,Stramenopiles-Bacillariophyta-Fragilariopsis_cylindrus_CCMP1102_jgi_Fracy1_171538_estExt_Genewise1.C_100305:0.0000010148)72:0.0000020826)100:0.2635041626,Stramenopiles-Bacillariophyta-Phaeodactylum_tricornutum_jgi_Phatr2_40070_fgenesh1_pg.C_chr_22000032:0.1712009462)100:0.1634025774,Stramenopiles-Bacillariophyta-Thalassiosira_pseudonana_CCMP1335_tr_B8C110_B8C110_THAPS:0.2758731363)99:0.1564250850)45:0.0900470230,((Glaucophyta---Cyanophora_paradoxa_ConsensusfromContig8383-snap_masked-ConsensusfromContig8383-abinit-gene-0.0-mRNA-1_cds_1909/248-281_0_-:0.7099452523,((((Rhizaria-Chlorarachniophyceae-Bigelowiella_natans_CCMP2755_jgi_Bigna1_139858_aug1.52_g14566:0.0000010148,(Rhizaria-Chlorarachniophyceae-Bigelowiella_natans_CCMP2755_jgi_Bigna1_89629_estExt_fgenesh1_pg.C_520144:0.0000010148,Rhizaria-Chlorarachniophyceae-Bigelowiella_natans_CCMP2755_jgi_Bigna1_78159_fgenesh1_pg.52___146:0.0000010148)76:0.0000010148)77:0.0000020547,(Rhizaria-Chlorarachniophyceae-Bigelowiella_natans_CCMP2755_jgi_Bigna1_55164_estExt_Genewise1Plus.C_520117:0.0000010148,(Rhizaria-Chlorarachniophyceae-Bigelowiella_natans_CCMP2755_jgi_Bigna1_21240_gw1.52.31.1:0.0000010148,Rhizaria-Chlorarachniophyceae-Bigelowiella_natans_CCMP2755_jgi_Bigna1_41412_e_gw1.52.31.1:0.0245215017)85:0.0000024735)36:0.0000020266)46:0.0000024786,Rhizaria-Chlorarachniophyceae-Bigelowiella_natans_CCMP2755_jgi_Bigna1_49612_estExt_Genewise1.C_520117:0.0000010148)57:0.0000023158,Rhizaria-Chlorarachniophyceae-Bigelowiella_natans_CCMP2755_jgi_Bigna1_63417_fgenesh1_kg.52___43___7501_1_CFAO_EXTA:0.0000010148)100:0.3911633394)82:0.0575632860,Haptophyta---Emiliania_huxleyi_CCMP1516_tr_R1E305_R1E305_EMIHU:0.6873207778)38:0.0185431087)49:0.0896186985,(Rhodophyta---Chondrus_crispus_XP_005715804.1:0.3143081417,Rhodophyta---Gracilariopsis_chorda_PXF44391.1:0.2653708010)100:0.6778813440)21:0.0000021492,(Cryptophyta---Guillardia_theta_CCMP2712_XP_005839498.1:0.4933807200,Opisthokonta-Fungi-Laccaria_bicolor_S238N_H82_tr_B0D9R9_B0D9R9_LACBS:0.5031149635)83:0.1490004486)25:0.0478689874,((((Amoebozoa-Discosea-Acanthamoeba_castellanii_str_Neff_XP_004338567.1:0.2450804916,Opisthokonta-Choanoflagellida-Salpingoeca_rosetta_tr_F2UQJ8_F2UQJ8_SALR5:0.7783143173)86:0.0582493452,Amoebozoa-Evosea-Dictyostelium_discoideum_AX4_tr_Q54PG9_Q54PG9_DICDI:0.5874329904)86:0.0664640782,((((Opisthokonta-Metazoa-Amphimedon_queenslandica_tr_A0A1X7SWM1_A0A1X7SWM1_AMPQE:0.6488381083,Opisthokonta-Metazoa-Daphnia_pulex_tr_E9HFQ9_E9HFQ9_DAPPU:0.3005805224)75:0.0934656862,(Opisthokonta-Metazoa-Homo_sapiens_sp_Q5C9Z4_NOM1_HUMAN:0.1472481396,Opisthokonta-Metazoa-Caenorhabditis_elegans_tr_Q9U255_Q9U255_CAEEL:1.2997798039)94:0.0801388738)67:0.0377008235,Opisthokonta-Metazoa-Lottia_gigantea_tr_V3ZEH6_V3ZEH6_LOTGI:0.3374068945)74:0.1286736703,((Opisthokonta-Metazoa-Stylophora_pistillata_tr_A0A2B4RAG3_A0A2B4RAG3_STYPI:0.1545988691,((((Opisthokonta-Metazoa-Orbicella_faveolata_XP_020612474.1:0.0000000000,Opisthokonta-Metazoa-Orbicella_faveolata_XP_020612478.1:0.0000000000):0.0000010148,Opisthokonta-Metazoa-Orbicella_faveolata_XP_020612477.1:0.0000010148)100:0.0094666686,Opisthokonta-Metazoa-Orbicella_faveolata_XP_020612476.1:0.0198740353)100:0.0936694607,Opisthokonta-Metazoa-Porites_lutea_plut2.m8.26480.m1:0.1424584113)80:0.0305023162)99:0.0698722797,Opisthokonta-Metazoa-Acropora_digitifera_aug_v2a.17496.t1:0.0582730681)100:0.1698019945)98:0.2003653271)75:0.0513568822,((Rhizaria-Foraminifera-Reticulomyxa_filosa_tr_X6NN89_X6NN89_RETFI:0.7590434381,Stramenopiles---Blastocystis_ST1_tr_A0A196SBH9_A0A196SBH9_BLAHN:0.5573641603)96:0.3501123821,((Viridiplantae-Angiosperm-Arabidopsis_thaliana_tr_Q67Z79_Q67Z79_ARATH:0.1856306366,((Viridiplantae-Angiosperm-Glycine_max_tr_I1N2B5_I1N2B5_SOYBN:0.6671034434,Viridiplantae-Angiosperm-Glycine_max_tr_K7MF34_K7MF34_SOYBN:0.0000021541)100:0.0173127812,Viridiplantae-Angiosperm-Glycine_max_tr_I1N8B0_I1N8B0_SOYBN:0.0080819182)100:0.1213136283)100:0.2699109149,(((Viridiplantae-Chlorophyceae-Chlamydomonas_reinhardtii_tr_A0A2K3DFY6_A0A2K3DFY6_CHLRE:0.0857496832,Viridiplantae-Chlorophyceae-Volvox_carteri_f_nagariensis_tr_D8TX44_D8TX44_VOLCA:0.0879977464)100:0.2681367775,(Viridiplantae-Trebouxiophyceae-Chlorella_variabilis_jgi_ChlNC64A_1_135166_IGS.gm_13_00094:0.0000010148,Viridiplantae-Trebouxiophyceae-Chlorella_variabilis_jgi_ChlNC64A_1_52938_fgenesh3_pg.C_scaffold_13000044:0.0000010148)100:0.3522339917)99:0.1809082740,(Viridiplantae-Prasinophyceae-Bathycoccus_prasinos_XP_007514559.1:0.3651670446,Viridiplantae-Prasinophyceae-Ostreococcus_tauri_XP_022841167.1:0.1597530041)100:0.2566381146)96:0.1493870800)84:0.1063131918)65:0.1435089000)28:0.0000023314)53:0.1216919060,(Opisthokonta-Fungi-Saccharomyces_cerevisiae_sp_Q06132_SGD1_YEAST:0.6889818612,Rhodophyta---Galdieria_sulphuraria_tr_M2XU44_M2XU44_GALSU:1.0715089374)72:0.2075886022)82:0.1104463276)78:0.1242573765)94:0.4429400958,Rhodophyta---Cyanidioschyzon_merolae_strain_10D_XP_005538085.1:1.9914028004);
```
