## Supplementary material for "Improved *Cladocopium goreaui* genome assembly reveals features of a facultative coral symbiont and the complex evolutionary history of dinoflagellate genes": OG0003203.treEdited.tre

```
(Alveolata-Apicomplexa-Plasmodium_falciparum_XP_001348509.1:0.6222141672,(Alveolata-Apicomplexa-Toxoplasma_gondii_XP_002365114.1:0.6130975193,((((Alveolata-Chromerida-Chromera_velia_Cvel_8378:0.2962013724,(((Alveolata-Perkinsea-Perkinsus_marinus_ATCC_50983_tr_C5LK14_C5LK14_PERM5:0.0000000000,Alveolata-Perkinsea-Perkinsus_marinus_ATCC_50983_tr_C5KUH6_C5KUH6_PERM5:0.0000000000):0.0000000000,Alveolata-Perkinsea-Perkinsus_marinus_ATCC_50983_tr_C5LGH9_C5LGH9_PERM5:0.0000000000):0.0000026046,Alveolata-Perkinsea-Perkinsus_marinus_ATCC_50983_tr_C5KC77_C5KC77_PERM5:0.0000010044)100:0.4086367517)44:0.1023521068,(((((((AlveoDino-Dinophyceae-Alexandrium_tamarense_CCMP1771_Gene.148582__MMETSP0382_Transcript_71510__g.148582__m.148582:0.0055551426,AlveoDino-Dinophyceae-Heterocapsa_rotundata_MMETSP0503_Transcript_72607_m.150562:0.0498145756)39:0.0127709039,(((AlveoDino-Dinophyceae-Gymnodinium_catenatum_GC744_Gene.164213__MMETSP0784_Transcript_84764__g.164213__m.164213:0.0614756122,(AlveoDino-Dinophyceae-Amphidinium_gibbosum.g6452.t1:0.0000021940,AlveoDino-Dinophyceae-Amphidinium_gibbosum.g30306.t1:0.8291359700)100:0.0919349690)85:0.0170563696,AlveoDino-Dinophyceae-Noctiluca_scintillans_MMETSP0253_Transcript_9920_m.18932:0.1055765443)98:0.0648793095,((((((AlveoDino-Dinophyceae-Durusdinium_trenchii_sh.g10627.t1:0.0000000000,AlveoDino-Dinophyceae-Fugacium_kawagutii_Fkaw.gene25678.mRNA1:0.0000000000):0.0000000000,AlveoDino-Dinophyceae-Cladocopium_C92_CC92.gene21885.mRNA1:0.0000000000):0.0000010044,AlveoDino-Dinophyceae-Cladocopium_goreaui_evm.model.scf7180000353233.14:0.0000010044)95:0.0000020459,AlveoDino-Dinophyceae-Breviolum_minutum_Bmin.gene2783.mRNA1:0.0000010044)100:0.0531376542,((((((AlveoDino-Dinophyceae-Symbiodinium_microadriaticum_CCMP2467_Smic.gene23673.mRNA1:0.0000000000,AlveoDino-Dinophyceae-Symbiodinium_tridacnidorum_CCMP2592_Stri_CCMP2592.gene27370.mRNA1:0.0000000000):0.0000000000,AlveoDino-Dinophyceae-Symbiodinium_microadriaticum_CassKB8_Smic_CassKB8.gene2215.mRNA1:0.0000000000):0.0000000000,AlveoDino-Dinophyceae-Symbiodinium_natans_CCMP2548_Snat_CCMP2548.gene29288.mRNA1:0.0000000000):0.0000000000,AlveoDino-Dinophyceae-Symbiodinium_linucheae_CCMP2456_Slin_CCMP2456.gene18292.mRNA1:0.0000000000):0.0000000000,AlveoDino-Dinophyceae-Symbiodinium_necroappetens_CCMP2469_Snec_CCMP2469.gene16681.mRNA1:0.0000000000):0.0000020728,AlveoDino-Dinophyceae-Symbiodinium_microadriaticum_04_503SCI_Smic_04-503SCI.03.gene3134.mRNA1:0.0000028540)93:0.0000021003)100:0.0922616407,AlveoDino-Dinophyceae-Polarella_glacialis_CCMP1383_evm.model.CCMP1383_scf7180000545618.1:0.0766528073)93:0.0687274754)37:0.0220949160)55:0.0000020493,AlveoDino-Dinophyceae-Gambierdiscus_australes_MMETSP0766_Transcript_64084_m.97045:0.0000029566)77:0.0168274910,AlveoDino-Dinophyceae-Peridinium_aciculiferum_MMETSP0370_Transcript_56650_m.99557:0.0541794388)90:0.0441053395,(AlveoDino-Dinophyceae-Prorocentrum_minimum_Gene.60647__MMETSP0053_Transcript_33667__g.60647__m.60647:0.0000010044,AlveoDino-Dinophyceae-Prorocentrum_minimum_MMETSP0057_Transcript_6616_m.12226:0.0000010044)100:0.1274613806)99:0.2138286180,AlveoDino-Dinophyceae-Amoebophrya_ceratii.g3412.t1:0.7750048571)78:0.0567110706,AlveoDino-Dinophyceae-Oxyrrhis_marina_Gene.20846__MMETSP0469_Transcript_14436__g.20846__m.20846:0.2931079840)78:0.1067769806)34:0.0505506806,(((((((((Alveolata-Ciliophora-Paramecium_tetraurelia_tr_A0CDS1_A0CDS1_PARTE:0.0163849870,Alveolata-Ciliophora-Paramecium_tetraurelia_tr_A0DF93_A0DF93_PARTE:0.0000028918)100:0.6692909381,Alveolata-Ciliophora-Tetrahymena_thermophila_SB210_tr_W7X070_W7X070_TETTS:0.5838097407)92:0.2195180038,Opisthokonta-Fungi-Laccaria_bicolor_S238N_H82_tr_B0D3C7_B0D3C7_LACBS:0.3969095708)65:0.1558277583,(((((((AlveoDino-Dinophyceae-Alexandrium_tamarense_CCMP1771_Gene.289798__MMETSP0384_Transcript_177840__g.289798__m.289798:0.2584552403,(((Opisthokonta-Fungi-Saccharomyces_cerevisiae_sp_P53073_EMC4_YEAST:0.8890101275,Viridiplantae-Prasinophyceae-Ostreococcus_tauri_XP_003079749.1:0.1409258871)94:0.1775150277,((Viridiplantae-Chlorophyceae-Chlamydomonas_reinhardtii_tr_A0A2K3DLB9_A0A2K3DLB9_CHLRE:0.0996730308,Viridiplantae-Chlorophyceae-Volvox_carteri_f_nagariensis_tr_D8TVI1_D8TVI1_VOLCA:0.0044529460)100:0.4632381976,((((((((Viridiplantae-Trebouxiophyceae-Chlorella_variabilis_jgi_ChlNC64A_1_13291_gw1.19.161.1:0.0000000000,Viridiplantae-Trebouxiophyceae-Chlorella_variabilis_jgi_ChlNC64A_1_58721_estExt_fgenesh3_pg.C_190150:0.0000000000):0.0000000000,Viridiplantae-Trebouxiophyceae-Chlorella_variabilis_jgi_ChlNC64A_1_54126_fgenesh3_pg.C_scaffold_19000151:0.0000000000):0.0000000000,Viridiplantae-Trebouxiophyceae-Chlorella_variabilis_jgi_ChlNC64A_1_26199_e_gw1.19.165.1:0.0000000000):0.0000000000,Viridiplantae-Trebouxiophyceae-Chlorella_variabilis_jgi_ChlNC64A_1_137519_IGS.gm_19_00286:0.0000000000):0.0000000000,Viridiplantae-Trebouxiophyceae-Chlorella_variabilis_jgi_ChlNC64A_1_26265_e_gw1.19.164.1:0.0000000000):0.0000000000,Viridiplantae-Trebouxiophyceae-Chlorella_variabilis_jgi_ChlNC64A_1_26291_e_gw1.19.161.1:0.0000000000):0.0000000000,Viridiplantae-Trebouxiophyceae-Chlorella_variabilis_jgi_ChlNC64A_1_13576_gw1.19.165.1:0.0000000000):0.0000010044,Viridiplantae-Trebouxiophyceae-Chlorella_variabilis_jgi_ChlNC64A_1_13572_gw1.19.164.1:0.0000010044)100:0.4467534751)86:0.0876836412)72:0.0983096667,Viridiplantae-Prasinophyceae-Bathycoccus_prasinos_XP_007513140.1:0.1953355570)78:0.0056023970)95:0.2556259083,(((Discobida-Trypanosoma-Trypanosoma_brucei_tr_Q584P6_Q584P6_TRYB2:0.6667927943,Cryptophyta---Guillardia_theta_CCMP2712_XP_005820667.1:0.6951188311)38:0.0993483361,Stramenopiles-Pelagophyte-Aureococcus_anophagefferens_tr_F0YNL3_F0YNL3_AURAN:0.2978085239)28:0.0625978299,(((((Rhizaria-Chlorarachniophyceae-Bigelowiella_natans_CCMP2755_jgi_Bigna1_143855_aug1.82_g18563:0.0000000000,Rhizaria-Chlorarachniophyceae-Bigelowiella_natans_CCMP2755_jgi_Bigna1_81582_fgenesh1_pg.82___11:0.0000000000):0.0000000000,Rhizaria-Chlorarachniophyceae-Bigelowiella_natans_CCMP2755_jgi_Bigna1_64680_fgenesh1_kg.82___3___110_1_CFAO_EXTA:0.0000000000):0.0000010044,Rhizaria-Chlorarachniophyceae-Bigelowiella_natans_CCMP2755_jgi_Bigna1_90882_estExt_fgenesh1_pg.C_820011:0.0000010044)77:0.0000029616,Rhizaria-Chlorarachniophyceae-Bigelowiella_natans_CCMP2755_jgi_Bigna1_64682_fgenesh1_kg.82___5___3298_1_CFAO_EXTA:0.2949637267)99:0.4104230310,(Viridiplantae-Angiosperm-Arabidopsis_thaliana_tr_A8MQD8_A8MQD8_ARATH:0.0190945898,(Viridiplantae-Angiosperm-Glycine_max_tr_A0A0R0FGT9_A0A0R0FGT9_SOYBN:0.0000010044,Viridiplantae-Angiosperm-Glycine_max_tr_I1M998_I1M998_SOYBN:0.0000010044)100:0.0983181274)100:0.2481765064)31:0.0829707371)8:0.0000029996)31:0.0650972461,(Stramenopiles-Phaeophyceae-Ectocarpus_siliculosus_tr_D8LRK4_D8LRK4_ECTSI:0.0173605543,Stramenopiles-Phaeophyceae-Cladosiphon_okamuranus_g13884.t1:0.0894187631)100:0.3375606473)65:0.0733295956,Haptophyta---Emiliania_huxleyi_CCMP1516_tr_R1CUK1_R1CUK1_EMIHU:0.4489327217)54:0.0341454113,(((((((((((((((((((((((((((((((((Stramenopiles-Bacillariophyta-Fragilariopsis_cylindrus_CCMP1102_jgi_Fracy1_217919_fgenesh2_kg.6___134___1421_1_CCUX_EXTA:0.0000000000,Stramenopiles-Bacillariophyta-Fragilariopsis_cylindrus_CCMP1102_jgi_Fracy1_177369_estExt_Genewise1.C_1100026:0.0000000000):0.0000000000,Stramenopiles-Bacillariophyta-Fragilariopsis_cylindrus_CCMP1102_jgi_Fracy1_186399_e_gw1.6.990.1:0.0000000000):0.0000000000,Stramenopiles-Bacillariophyta-Fragilariopsis_cylindrus_CCMP1102_jgi_Fracy1_177367_estExt_Genewise1.C_1100024:0.0000000000):0.0000000000,Stramenopiles-Bacillariophyta-Fragilariopsis_cylindrus_CCMP1102_jgi_Fracy1_208261_estExt_Genewise1Plus.C_60639:0.0000000000):0.0000000000,Stramenopiles-Bacillariophyta-Fragilariopsis_cylindrus_CCMP1102_jgi_Fracy1_169477_estExt_Genewise1.C_60667:0.0000000000):0.0000000000,Stramenopiles-Bacillariophyta-Fragilariopsis_cylindrus_CCMP1102_jgi_Fracy1_261249_estExt_fgenesh2_pg.C_60450:0.0000000000):0.0000000000,Stramenopiles-Bacillariophyta-Fragilariopsis_cylindrus_CCMP1102_jgi_Fracy1_208260_estExt_Genewise1Plus.C_60638:0.0000000000):0.0000000000,Stramenopiles-Bacillariophyta-Fragilariopsis_cylindrus_CCMP1102_jgi_Fracy1_215601_estExt_Genewise1Plus.C_1100022:0.0000000000):0.0000000000,Stramenopiles-Bacillariophyta-Fragilariopsis_cylindrus_CCMP1102_jgi_Fracy1_165895_gw1.6.1528.1:0.0000000000):0.0000000000,Stramenopiles-Bacillariophyta-Fragilariopsis_cylindrus_CCMP1102_jgi_Fracy1_155142_gw1.6.990.1:0.0000000000):0.0000000000,Stramenopiles-Bacillariophyta-Fragilariopsis_cylindrus_CCMP1102_jgi_Fracy1_273534_estExt_fgenesh2_kg.C_1100002:0.0000000000):0.0000000000,Stramenopiles-Bacillariophyta-Fragilariopsis_cylindrus_CCMP1102_jgi_Fracy1_258105_fgenesh2_pg.110___20:0.0000000000):0.0000000000,Stramenopiles-Bacillariophyta-Fragilariopsis_cylindrus_CCMP1102_jgi_Fracy1_154751_gw1.110.22.1:0.0000000000):0.0000000000,Stramenopiles-Bacillariophyta-Fragilariopsis_cylindrus_CCMP1102_jgi_Fracy1_204255_e_gw1.110.30.1:0.0000000000):0.0000000000,Stramenopiles-Bacillariophyta-Fragilariopsis_cylindrus_CCMP1102_jgi_Fracy1_215602_estExt_Genewise1Plus.C_1100023:0.0000000000):0.0000000000,Stramenopiles-Bacillariophyta-Fragilariopsis_cylindrus_CCMP1102_jgi_Fracy1_165894_gw1.110.30.1:0.0000000000):0.0000000000,Stramenopiles-Bacillariophyta-Fragilariopsis_cylindrus_CCMP1102_jgi_Fracy1_269004_estExt_fgenesh2_kg.C_60134:0.0000000000):0.0000000000,Stramenopiles-Bacillariophyta-Fragilariopsis_cylindrus_CCMP1102_jgi_Fracy1_145117_gw1.110.13.1:0.0000000000):0.0000000000,Stramenopiles-Bacillariophyta-Fragilariopsis_cylindrus_CCMP1102_jgi_Fracy1_239048_fgenesh2_pg.6___450:0.0000000000):0.0000000000,Stramenopiles-Bacillariophyta-Fragilariopsis_cylindrus_CCMP1102_jgi_Fracy1_204253_e_gw1.110.22.1:0.0000000000):0.0000000000,Stramenopiles-Bacillariophyta-Fragilariopsis_cylindrus_CCMP1102_jgi_Fracy1_266879_estExt_fgenesh2_pg.C_1100019:0.0000000000):0.0000000000,Stramenopiles-Bacillariophyta-Fragilariopsis_cylindrus_CCMP1102_jgi_Fracy1_169479_estExt_Genewise1.C_60669:0.0000000000):0.0000000000,Stramenopiles-Bacillariophyta-Fragilariopsis_cylindrus_CCMP1102_jgi_Fracy1_185538_e_gw1.6.1528.1:0.0000000000):0.0000000000,Stramenopiles-Bacillariophyta-Fragilariopsis_cylindrus_CCMP1102_jgi_Fracy1_208259_estExt_Genewise1Plus.C_60637:0.0000000000):0.0000000000,Stramenopiles-Bacillariophyta-Fragilariopsis_cylindrus_CCMP1102_jgi_Fracy1_185833_e_gw1.6.1460.1:0.0000000000):0.0000000000,Stramenopiles-Bacillariophyta-Fragilariopsis_cylindrus_CCMP1102_jgi_Fracy1_177368_estExt_Genewise1.C_1100025:0.0000000000):0.0000000000,Stramenopiles-Bacillariophyta-Fragilariopsis_cylindrus_CCMP1102_jgi_Fracy1_164446_gw1.6.1460.1:0.0000000000):0.0000000000,Stramenopiles-Bacillariophyta-Fragilariopsis_cylindrus_CCMP1102_jgi_Fracy1_215600_estExt_Genewise1Plus.C_1100021:0.0000000000):0.0000000000,Stramenopiles-Bacillariophyta-Fragilariopsis_cylindrus_CCMP1102_jgi_Fracy1_169478_estExt_Genewise1.C_60668:0.0000000000):0.0000000000,Stramenopiles-Bacillariophyta-Fragilariopsis_cylindrus_CCMP1102_jgi_Fracy1_204238_e_gw1.110.13.1:0.0000000000):0.0000010044,Stramenopiles-Bacillariophyta-Fragilariopsis_cylindrus_CCMP1102_jgi_Fracy1_222980_fgenesh2_kg.110___3___1421_1_CCUX_EXTA:0.0000010044)100:0.1482549453,Stramenopiles-Bacillariophyta-Phaeodactylum_tricornutum_jgi_Phatr2_12729_e_gw1.9.323.1:0.0989731563)97:0.1488426879,Stramenopiles-Bacillariophyta-Thalassiosira_pseudonana_CCMP1335_tr_B8C1D2_B8C1D2_THAPS:0.4368862715)94:0.1514229096)58:0.1010338044,(AlveoDino-Dinophyceae-Oxyrrhis_marina_Gene.122551__MMETSP0469_Transcript_81517__g.122551__m.122551:0.3173152543,((Rhodophyta---Chondrus_crispus_XP_005710251.1:0.2396826985,Rhodophyta---Gracilariopsis_chorda_PXF48552.1:0.3497979183)100:0.5382078520,(Rhodophyta---Porphyra_umbilicalis_Pum0033s0003.1.p:0.0157994963,Rhodophyta---Pyropia_yezoensis_contig_26932_g6623:0.2398161129)100:0.8844437919)55:0.2117898020)29:0.0000024388)53:0.0435270844,Amoebozoa-Discosea-Acanthamoeba_castellanii_str_Neff_XP_004334063.1:0.4659077162)54:0.0480347582)41:0.0341075739,Stramenopiles-Ochrophyta-Nannochloropsis_gaditana_tr_W7TRE3_W7TRE3_9STRA:0.3887922099)55:0.0333327226,(Glaucophyta---Cyanophora_paradoxa_ConsensusfromContig37759-snap_masked-ConsensusfromContig37759-abinit-gene-0.2-mRNA-1_cds_7254/310-504_2_-:0.2911134368,Rhizaria-Foraminifera-Reticulomyxa_filosa_tr_X6MLJ1_X6MLJ1_RETFI:0.5474080450)49:0.0085177666)60:0.1003441286,(Discobida-Euglenozoid-Euglena_gracilis_EG_transcript_31803:0.3895552558,Rhodophyta---Porphyridium_purpureum_evm.model.contig_2502.21:0.6770093278)60:0.2288805707)23:0.0000024012,(((((Opisthokonta-Metazoa-Amphimedon_queenslandica_tr_A0A1X7V4V3_A0A1X7V4V3_AMPQE:0.3295546510,Opisthokonta-Metazoa-Lottia_gigantea_tr_V4B2L5_V4B2L5_LOTGI:0.2509134086)99:0.0746868615,Opisthokonta-Metazoa-Homo_sapiens_sp_Q5J8M3_EMC4_HUMAN:0.1957075344)96:0.0444229092,(Opisthokonta-Metazoa-Nematostella_vectensis_tr_A7RQ29_A7RQ29_NEMVE:0.0882146048,((Opisthokonta-Metazoa-Stylophora_pistillata_tr_A0A2B4RUW5_A0A2B4RUW5_STYPI:0.0000010044,Opisthokonta-Metazoa-Porites_lutea_plut2.m8.18642.m1:0.0166522745)86:0.0000010044,Opisthokonta-Metazoa-Orbicella_faveolata_XP_020624809.1:0.0166025495)98:0.0196994735)99:0.1505382713)98:0.1381907704,Opisthokonta-Metazoa-Daphnia_pulex_tr_E9GKX4_E9GKX4_DAPPU:0.1881497078)89:0.0491839678,Opisthokonta-Metazoa-Caenorhabditis_elegans_tr_Q9N4N3_Q9N4N3_CAEEL:0.3103946965)96:0.1995646070)27:0.0582763700,(Amoebozoa-Evosea-Dictyostelium_discoideum_AX4_tr_C7FZZ9_C7FZZ9_DICDI:0.4679528833,Opisthokonta-Choanoflagellida-Salpingoeca_rosetta_tr_F2U1T3_F2U1T3_SALR5:0.5658271542)74:0.1773217910)73:0.2429342092)26:0.0465892019,Alveolata-Chromerida-Vitrella_brassicaformis_Vbra_21509:0.1460238129)46:0.2153737517)74:0.1493814434,Rhodophyta---Galdieria_sulphuraria_tr_M2XAE3_M2XAE3_GALSU:1.4873564507);
```
