## Supplementary material for "Improved *Cladocopium goreaui* genome assembly reveals features of a facultative coral symbiont and the complex evolutionary history of dinoflagellate genes": OG0003205.treEdited.tre

```
(Alveolata-Apicomplexa-Plasmodium_falciparum_XP_001349101.1:1.4038485057,(Alveolata-Apicomplexa-Toxoplasma_gondii_XP_002367643.1:0.6334045493,(Alveolata-Chromerida-Chromera_velia_Cvel_12671:0.5252999789,((Alveolata-Chromerida-Vitrella_brassicaformis_Vbra_15615:0.4839731393,((((((Alveolata-Ciliophora-Paramecium_tetraurelia_tr_A0DQZ2_A0DQZ2_PARTE:0.5814766071,Alveolata-Ciliophora-Tetrahymena_thermophila_SB210_tr_Q22Y72_Q22Y72_TETTS:0.2232141187)100:0.6798991367,(((((((Stramenopiles-Bacillariophyta-Fragilariopsis_cylindrus_CCMP1102_jgi_Fracy1_240474_fgenesh2_pg.7___812:0.0000000000,Stramenopiles-Bacillariophyta-Fragilariopsis_cylindrus_CCMP1102_jgi_Fracy1_187222_e_gw1.7.212.1:0.0000000000):0.0000000000,Stramenopiles-Bacillariophyta-Fragilariopsis_cylindrus_CCMP1102_jgi_Fracy1_142166_gw1.7.212.1:0.0000000000):0.0000010000,Stramenopiles-Bacillariophyta-Fragilariopsis_cylindrus_CCMP1102_jgi_Fracy1_226332_fgenesh2_pm.7___391:0.0000010000)82:0.0000028843,(((Stramenopiles-Bacillariophyta-Fragilariopsis_cylindrus_CCMP1102_jgi_Fracy1_163058_gw1.7.1285.1:0.0000000000,Stramenopiles-Bacillariophyta-Fragilariopsis_cylindrus_CCMP1102_jgi_Fracy1_187380_e_gw1.7.1358.1:0.0000000000):0.0000026818,Stramenopiles-Bacillariophyta-Fragilariopsis_cylindrus_CCMP1102_jgi_Fracy1_164295_gw1.7.1358.1:0.0000023204)50:0.0000027430,Stramenopiles-Bacillariophyta-Fragilariopsis_cylindrus_CCMP1102_jgi_Fracy1_186856_e_gw1.7.1285.1:0.0000010000)69:0.0000020154)77:0.0060248535,((((((Stramenopiles-Bacillariophyta-Fragilariopsis_cylindrus_CCMP1102_jgi_Fracy1_255914_fgenesh2_pg.70___81:0.0000000000,Stramenopiles-Bacillariophyta-Fragilariopsis_cylindrus_CCMP1102_jgi_Fracy1_201962_e_gw1.70.68.1:0.0000000000):0.0000000000,Stramenopiles-Bacillariophyta-Fragilariopsis_cylindrus_CCMP1102_jgi_Fracy1_152016_gw1.70.68.1:0.0000000000):0.0000010000,Stramenopiles-Bacillariophyta-Fragilariopsis_cylindrus_CCMP1102_jgi_Fracy1_230966_fgenesh2_pm.70___29:0.0000010000)98:0.0000028755,(Stramenopiles-Bacillariophyta-Fragilariopsis_cylindrus_CCMP1102_jgi_Fracy1_163060_gw1.70.116.1:0.0000000000,Stramenopiles-Bacillariophyta-Fragilariopsis_cylindrus_CCMP1102_jgi_Fracy1_202017_e_gw1.70.120.1:0.0000000000):0.0000010000)41:0.0000028718,Stramenopiles-Bacillariophyta-Fragilariopsis_cylindrus_CCMP1102_jgi_Fracy1_164306_gw1.70.120.1:0.0000023653)30:0.0000029569,Stramenopiles-Bacillariophyta-Fragilariopsis_cylindrus_CCMP1102_jgi_Fracy1_201973_e_gw1.70.116.1:0.0000026651)95:0.0108470090)100:0.4931721034,(Stramenopiles-Bacillariophyta-Phaeodactylum_tricornutum_jgi_Phatr2_37291_fgenesh1_pg.C_chr_12000261:0.3856742187,(Archaea---Methanobacterium_paludis_tr_F6D510_F6D510_METPW:0.8758424711,Archaea---Sulfolobus_solfataricus_ATCC35092_sp_Q980J9_CSL4_SACS2:1.3586597249)99:1.0104276980)71:0.1507718055)71:0.2743545137,Stramenopiles-Ochrophyta-Nannochloropsis_gaditana_tr_W7U6U4_W7U6U4_9STRA:0.4229700348)64:0.1045527798)43:0.0000026203,(((Stramenopiles-Phaeophyceae-Ectocarpus_siliculosus_tr_D8LF37_D8LF37_ECTSI:0.0829991044,Stramenopiles-Phaeophyceae-Cladosiphon_okamuranus_g9063.t3:0.0000010000)60:0.0000026257,Stramenopiles-Phaeophyceae-Cladosiphon_okamuranus_g9063.t1:0.0000010000)68:0.0012932179,Stramenopiles-Phaeophyceae-Cladosiphon_okamuranus_g9063.t2:0.1233516587)100:0.2036748292)79:0.1004448322,(((((Amoebozoa-Discosea-Acanthamoeba_castellanii_str_Neff_XP_004332858.1:0.3087323413,Rhodophyta---Galdieria_sulphuraria_tr_M2XXA3_M2XXA3_GALSU:1.0525595213)77:0.1731863439,(Amoebozoa-Evosea-Dictyostelium_discoideum_AX4_tr_Q54N99_Q54N99_DICDI:0.4640898745,(((Viridiplantae-Trebouxiophyceae-Chlorella_variabilis_jgi_ChlNC64A_1_13369_gw1.4.362.1:0.0000000000,Viridiplantae-Trebouxiophyceae-Chlorella_variabilis_jgi_ChlNC64A_1_17631_gw1.4.628.1:0.0000000000):0.0000010000,(((((((((((((((Viridiplantae-Trebouxiophyceae-Chlorella_variabilis_jgi_ChlNC64A_1_20400_e_gw1.4.362.1:0.0000000000,Viridiplantae-Trebouxiophyceae-Chlorella_variabilis_jgi_ChlNC64A_1_34482_estExt_Genewise1Plus.C_40465:0.0000000000):0.0000000000,Viridiplantae-Trebouxiophyceae-Chlorella_variabilis_jgi_ChlNC64A_1_30170_estExt_Genewise1.C_40465:0.0000000000):0.0000000000,Viridiplantae-Trebouxiophyceae-Chlorella_variabilis_jgi_ChlNC64A_1_142371_IGS.gm_4_00512:0.0000000000):0.0000000000,Viridiplantae-Trebouxiophyceae-Chlorella_variabilis_jgi_ChlNC64A_1_48601_fgenesh3_pm.C_scaffold_4000036:0.0000000000):0.0000000000,Viridiplantae-Trebouxiophyceae-Chlorella_variabilis_jgi_ChlNC64A_1_34481_estExt_Genewise1Plus.C_40464:0.0000000000):0.0000000000,Viridiplantae-Trebouxiophyceae-Chlorella_variabilis_jgi_ChlNC64A_1_30168_estExt_Genewise1.C_40463:0.0000000000):0.0000000000,Viridiplantae-Trebouxiophyceae-Chlorella_variabilis_jgi_ChlNC64A_1_56044_estExt_fgenesh3_pm.C_40033:0.0000000000):0.0000000000,Viridiplantae-Trebouxiophyceae-Chlorella_variabilis_jgi_ChlNC64A_1_57135_estExt_fgenesh3_pg.C_40271:0.0000000000):0.0000000000,Viridiplantae-Trebouxiophyceae-Chlorella_variabilis_jgi_ChlNC64A_1_48150_fgenesh3_kg.C_scaffold_4000018:0.0000000000):0.0000000000,Viridiplantae-Trebouxiophyceae-Chlorella_variabilis_jgi_ChlNC64A_1_30169_estExt_Genewise1.C_40464:0.0000000000):0.0000000000,Viridiplantae-Trebouxiophyceae-Chlorella_variabilis_jgi_ChlNC64A_1_34480_estExt_Genewise1Plus.C_40463:0.0000000000):0.0000000000,Viridiplantae-Trebouxiophyceae-Chlorella_variabilis_jgi_ChlNC64A_1_20676_e_gw1.4.363.1:0.0000000000):0.0000000000,Viridiplantae-Trebouxiophyceae-Chlorella_variabilis_jgi_ChlNC64A_1_59608_estExt_fgenesh3_kg.C_40018:0.0000000000):0.0000000000,Viridiplantae-Trebouxiophyceae-Chlorella_variabilis_jgi_ChlNC64A_1_50778_fgenesh3_pg.C_scaffold_4000277:0.0000000000):0.0000010000,Viridiplantae-Trebouxiophyceae-Chlorella_variabilis_jgi_ChlNC64A_1_20635_e_gw1.4.628.1:0.0000010000)83:0.0000010000)36:0.0000020598,Viridiplantae-Trebouxiophyceae-Chlorella_variabilis_jgi_ChlNC64A_1_13389_gw1.4.363.1:0.0000010000)99:0.1981584056)31:0.0593647218)22:0.0250372116,(Glaucophyta---Cyanophora_paradoxa_ConsensusfromContig37877-maker-ConsensusfromContig37877-snap-gene-0.0-mRNA-1_cds_7966/640-703_0__:0.4669270366,((((Opisthokonta-Fungi-Laccaria_bicolor_S238N_H82_tr_B0CQH2_B0CQH2_LACBS:0.6504033460,Opisthokonta-Fungi-Saccharomyces_cerevisiae_sp_P53859_CSL4_YEAST:0.5759319101)85:0.1701226818,((Rhizaria-Foraminifera-Reticulomyxa_filosa_tr_X6P2X1_X6P2X1_RETFI:0.9975003369,Rhodophyta---Cyanidioschyzon_merolae_strain_10D_XP_005536816.1:1.4862150051)60:0.0948547617,Viridiplantae-Prasinophyceae-Ostreococcus_tauri_XP_003080284.1:0.6036826551)47:0.0963930308)47:0.0853052122,(Viridiplantae-Angiosperm-Arabidopsis_thaliana_tr_A2RVT9_A2RVT9_ARATH:0.1385032490,(Viridiplantae-Angiosperm-Glycine_max_tr_A0A0R0ENA0_A0A0R0ENA0_SOYBN:0.0590626389,Viridiplantae-Angiosperm-Glycine_max_tr_K7LJV1_K7LJV1_SOYBN:0.0000026711)98:0.0607844575)99:0.2028789409)46:0.0698055851,(Viridiplantae-Chlorophyceae-Chlamydomonas_reinhardtii_tr_A8I5Y2_A8I5Y2_CHLRE:0.0920417112,Viridiplantae-Chlorophyceae-Volvox_carteri_f_nagariensis_tr_D8U6D1_D8U6D1_VOLCA:0.1183699709)100:0.3892364319)40:0.0278113000)17:0.0063925106)20:0.0136767122,(((Rhodophyta---Chondrus_crispus_XP_005714622.1:0.1131991447,Rhodophyta---Gracilariopsis_chorda_PXF49471.1:0.1824251928)100:0.2164504873,Viridiplantae-Prasinophyceae-Bathycoccus_prasinos_XP_007515031.1:0.8329663452)62:0.0502636133,Rhodophyta---Porphyridium_purpureum_evm.model.contig_2492.7:0.9240624339)55:0.1415282004)25:0.0608412215,(Opisthokonta-Choanoflagellida-Salpingoeca_rosetta_tr_F2U257_F2U257_SALR5:0.7687203378,(Opisthokonta-Metazoa-Amphimedon_queenslandica_tr_A0A1X7VQT8_A0A1X7VQT8_AMPQE:0.7779291325,(((Opisthokonta-Metazoa-Daphnia_pulex_tr_E9GPY0_E9GPY0_DAPPU:0.2884949683,Opisthokonta-Metazoa-Lottia_gigantea_tr_V3ZVE0_V3ZVE0_LOTGI:0.2459860901)99:0.1170176058,Opisthokonta-Metazoa-Homo_sapiens_sp_Q9Y3B2_EXOS1_HUMAN:0.2404873434)97:0.0796166401,(Opisthokonta-Metazoa-Nematostella_vectensis_tr_A7RH11_A7RH11_NEMVE:0.1299693706,(Opisthokonta-Metazoa-Stylophora_pistillata_tr_A0A2B4SIJ2_A0A2B4SIJ2_STYPI:0.0378951008,((Opisthokonta-Metazoa-Acropora_digitifera_aug_v2a.19819.t2:0.2367082029,Opisthokonta-Metazoa-Orbicella_faveolata_XP_020616719.1:0.0974287638)73:0.0263117655,Opisthokonta-Metazoa-Porites_lutea_plut2.m8.21274.m1:0.0163738987)73:0.0324564515)99:0.1063171014)99:0.0527433076)97:0.0505707586)85:0.0554371516)39:0.0979879606)33:0.0312961197)32:0.0209461082,((Discobida-Euglenozoid-Euglena_gracilis_EG_transcript_24025:0.6770593721,Haptophyta---Emiliania_huxleyi_CCMP1516_tr_R1EQT0_R1EQT0_EMIHU:0.4699178487)72:0.2010798411,(((Metamonada---Trichomonas_vaginalis_tr_A2DGM5_A2DGM5_TRIVA:0.0000025002,Metamonada---Trichomonas_vaginalis_tr_A2G0D9_A2G0D9_TRIVA:0.0382770246)100:1.8709885870,(((((((((((((((((Rhizaria-Chlorarachniophyceae-Bigelowiella_natans_CCMP2755_jgi_Bigna1_147116_aug1.129_g21824:0.0000000000,Rhizaria-Chlorarachniophyceae-Bigelowiella_natans_CCMP2755_jgi_Bigna1_84317_fgenesh1_pg.129___21:0.0000000000):0.0000000000,Rhizaria-Chlorarachniophyceae-Bigelowiella_natans_CCMP2755_jgi_Bigna1_45575_e_gw1.129.3.1:0.0000000000):0.0000000000,Rhizaria-Chlorarachniophyceae-Bigelowiella_natans_CCMP2755_jgi_Bigna1_51285_estExt_Genewise1.C_1290009:0.0000000000):0.0000000000,Rhizaria-Chlorarachniophyceae-Bigelowiella_natans_CCMP2755_jgi_Bigna1_24120_gw1.129.1.1:0.0000000000):0.0000000000,Rhizaria-Chlorarachniophyceae-Bigelowiella_natans_CCMP2755_jgi_Bigna1_51284_estExt_Genewise1.C_1290008:0.0000000000):0.0000000000,Rhizaria-Chlorarachniophyceae-Bigelowiella_natans_CCMP2755_jgi_Bigna1_24889_gw1.129.2.1:0.0000000000):0.0000000000,Rhizaria-Chlorarachniophyceae-Bigelowiella_natans_CCMP2755_jgi_Bigna1_58623_fgenesh1_pm.129___2:0.0000000000):0.0000000000,Rhizaria-Chlorarachniophyceae-Bigelowiella_natans_CCMP2755_jgi_Bigna1_56852_estExt_Genewise1Plus.C_1290007:0.0000000000):0.0000000000,Rhizaria-Chlorarachniophyceae-Bigelowiella_natans_CCMP2755_jgi_Bigna1_92980_estExt_fgenesh1_pm.C_1290002:0.0000000000):0.0000000000,Rhizaria-Chlorarachniophyceae-Bigelowiella_natans_CCMP2755_jgi_Bigna1_56854_estExt_Genewise1Plus.C_1290009:0.0000000000):0.0000000000,Rhizaria-Chlorarachniophyceae-Bigelowiella_natans_CCMP2755_jgi_Bigna1_56853_estExt_Genewise1Plus.C_1290008:0.0000000000):0.0000000000,Rhizaria-Chlorarachniophyceae-Bigelowiella_natans_CCMP2755_jgi_Bigna1_45574_e_gw1.129.2.1:0.0000000000):0.0000000000,Rhizaria-Chlorarachniophyceae-Bigelowiella_natans_CCMP2755_jgi_Bigna1_65799_fgenesh1_kg.129___11___379_1_CFAO_EXTA:0.0000000000):0.0000000000,Rhizaria-Chlorarachniophyceae-Bigelowiella_natans_CCMP2755_jgi_Bigna1_45579_e_gw1.129.1.1:0.0000000000):0.0000000000,Rhizaria-Chlorarachniophyceae-Bigelowiella_natans_CCMP2755_jgi_Bigna1_91911_estExt_fgenesh1_pg.C_1290021:0.0000000000):0.0000010000,Rhizaria-Chlorarachniophyceae-Bigelowiella_natans_CCMP2755_jgi_Bigna1_51283_estExt_Genewise1.C_1290007:0.0000010000)73:0.0000028538,Rhizaria-Chlorarachniophyceae-Bigelowiella_natans_CCMP2755_jgi_Bigna1_24994_gw1.129.3.1:0.0000026595)100:0.3906095077)22:0.0189637196,Stramenopiles---Blastocystis_ST1_tr_A0A196S9H4_A0A196S9H4_BLAHN:0.5694372864)36:0.0666147603)45:0.0540689326)77:0.2306116239,(((((((((AlveoDino-Dinophyceae-Alexandrium_tamarense_CCMP1771_Gene.237426__MMETSP0382_Transcript_114450__g.237426__m.237426:0.1315249555,AlveoDino-Dinophyceae-Gambierdiscus_australes_MMETSP0766_Transcript_33262_m.50229:0.1198466389)95:0.0516844615,AlveoDino-Dinophyceae-Heterocapsa_rotundata_MMETSP0503_Transcript_5761_m.12163:0.0822415930)42:0.0205766742,(AlveoDino-Dinophyceae-Prorocentrum_minimum_Gene.95635__MMETSP0053_Transcript_52992__g.95635__m.95635:0.0000021867,AlveoDino-Dinophyceae-Prorocentrum_minimum_Gene.218290__MMETSP0056_Transcript_118421__g.218290__m.218290:0.0000024723)100:0.1911483932)39:0.0197043770,AlveoDino-Dinophyceae-Peridinium_aciculiferum_MMETSP0370_Transcript_4789_m.8118:0.2413329727)39:0.0314520183,((AlveoDino-Dinophyceae-Polarella_glacialis_CCMP1383_evm.model.CCMP1383_scf7180000590792.1:0.0672627371,AlveoDino-Dinophyceae-Polarella_glacialis_CCMP2088_evm.model.CCMP2088_scf7180000708135.2:0.0000010000)83:0.0000022951,AlveoDino-Dinophyceae-Polarella_glacialis_CCMP1383_evm.model.CCMP1383_scf7180000543886.1:0.0000024370)99:0.1084177947)44:0.0605953965,AlveoDino-Dinophyceae-Gymnodinium_catenatum_GC744_Gene.6394__MMETSP0784_Transcript_3676__g.6394__m.6394:0.2132936011)95:0.1397802642,AlveoDino-Dinophyceae-Amoebophrya_ceratii.g4305.t1:2.2826967109)78:0.1635467254,AlveoDino-Dinophyceae-Cladocopium_goreaui_evm.model.scf7180000354277.2:1.7937352949)61:0.1252419862,(Discobida-Trypanosoma-Trypanosoma_brucei_tr_Q57VE3_Q57VE3_TRYB2:1.5718864302,(Opisthokonta-Metazoa-Caenorhabditis_elegans_tr_Q9XXD2_Q9XXD2_CAEEL:1.3750612819,Stramenopiles-Bacillariophyta-Thalassiosira_pseudonana_CCMP1335_tr_B5YLU8_B5YLU8_THAPS:0.8646380562)70:0.1161388818)64:0.1605414359)44:0.0022420863)65:0.1348422394)72:0.1125961461,AlveoDino-Dinophyceae-Oxyrrhis_marina_Gene.36253__MMETSP0469_Transcript_24199__g.36253__m.36253:0.4751686847)67:0.0892551090)76:0.0871412430)76:0.1786369204,Alveolata-Perkinsea-Perkinsus_marinus_ATCC_50983_tr_C5LAL5_C5LAL5_PERM5:1.2674947704);
```
