## Supplementary material for "Improved *Cladocopium goreaui* genome assembly reveals features of a facultative coral symbiont and the complex evolutionary history of dinoflagellate genes": OG0003447.treEdited.tre

```
(Alveolata-Apicomplexa-Plasmodium_falciparum_XP_001349840.1:0.7832854695,((((((((((Alveolata-Apicomplexa-Toxoplasma_gondii_XP_002368469.1:0.3120698735,(Alveolata-Chromerida-Chromera_velia_Cvel_16239:0.3727407666,Alveolata-Chromerida-Vitrella_brassicaformis_Vbra_5869:0.2385915218)57:0.0455424678)82:0.0805099264,(((AlveoDino-Dinophyceae-Alexandrium_tamarense_CCMP1771_Gene.97836__MMETSP0382_Transcript_47928__g.97836__m.97836:0.0942538291,AlveoDino-Dinophyceae-Gambierdiscus_australes_MMETSP0766_Transcript_9226_m.14100:0.0687187061)100:0.0663375529,((((AlveoDino-Dinophyceae-Gymnodinium_catenatum_GC744_Gene.154509__MMETSP0784_Transcript_79923__g.154509__m.154509:0.1638074666,((AlveoDino-Dinophyceae-Karenia_brevis_SP1_MMETSP0573_Transcript_5568_m.6639:0.1479559186,AlveoDino-Dinophyceae-Amphidinium_gibbosum.g33117.t1:0.2335740792)77:0.0321490385,AlveoDino-Dinophyceae-Noctiluca_scintillans_MMETSP0253_Transcript_5379_m.10550:0.1660775213)67:0.0341039292)29:0.0160095626,AlveoDino-Dinophyceae-Prorocentrum_minimum_Gene.62700__MMETSP0053_Transcript_34805__g.62700__m.62700:0.1356228441)28:0.0274493275,AlveoDino-Dinophyceae-Peridinium_aciculiferum_MMETSP0370_Transcript_90630_m.161338:0.1369680685)19:0.0064402465,(AlveoDino-Dinophyceae-Heterocapsa_rotundata_MMETSP0503_Transcript_14481_m.30947:0.1316964283,(((((AlveoDino-Dinophyceae-Cladocopium_C15_evm.model.scaffold_6833.1:0.0209633688,AlveoDino-Dinophyceae-Cladocopium_goreaui_evm.model.scf7180000357000.28:0.0296925602)86:0.0000021396,AlveoDino-Dinophyceae-Cladocopium_C92_CC92.gene29874.mRNA1:0.0000010000)95:0.0025683377,AlveoDino-Dinophyceae-Fugacium_kawagutii_Fkaw.gene15376.mRNA1:0.0726304768)99:0.0102898829,AlveoDino-Dinophyceae-Breviolum_minutum_Bmin.gene29948.mRNA1:0.0169251544)95:0.0154414213,((((AlveoDino-Dinophyceae-Symbiodinium_microadriaticum_CCMP2467_Smic.gene16301.mRNA1:0.0000010000,AlveoDino-Dinophyceae-Symbiodinium_necroappetens_CCMP2469_Snec_CCMP2469.gene2929.mRNA1:0.0000022470)54:0.0000010000,AlveoDino-Dinophyceae-Symbiodinium_microadriaticum_CassKB8_Smic_CassKB8.gene10093.mRNA1:0.0077937343)98:0.0025597836,(AlveoDino-Dinophyceae-Symbiodinium_linucheae_CCMP2456_Slin_CCMP2456.gene21990.mRNA1:0.0000021228,(AlveoDino-Dinophyceae-Symbiodinium_tridacnidorum_Sh18_Stri.gene15404.mRNA1:0.0955206976,AlveoDino-Dinophyceae-Symbiodinium_tridacnidorum_CCMP2592_Stri_CCMP2592.gene39426.mRNA1:0.0129133734)59:0.0000025768)39:0.0000022652)96:0.0073316375,AlveoDino-Dinophyceae-Symbiodinium_pilosum_CCMP2461_Spil_CCMP2461.gene5359.mRNA1:0.0108899532)100:0.0429823028)100:0.1086074063)72:0.0286692041)24:0.0338167083)100:0.1804087353,(AlveoDino-Dinophyceae-Oxyrrhis_marina_Gene.48832__MMETSP0468_Transcript_34514__g.48832__m.48832:0.2776840790,AlveoDino-Dinophyceae-Amoebophrya_ceratii.g838.t1:0.8172681431)74:0.0436007609)79:0.0706585263)94:0.0693006910,((Alveolata-Perkinsea-Perkinsus_marinus_ATCC_50983_tr_C5KP49_C5KP49_PERM5:0.6397452049,Discobida-Euglenozoid-Euglena_gracilis_EG_transcript_10335:0.2691843926)81:0.0689138455,Amoebozoa-Discosea-Acanthamoeba_castellanii_str_Neff_XP_004334783.1:0.3583103512)77:0.0307105908)87:0.0314557791,((AlveoDino-Dinophyceae-Symbiodinium_microadriaticum_04_503SCI_Smic_04-503SCI.03.gene36660.mRNA1:0.3118735239,(Stramenopiles-Pelagophyte-Aureococcus_anophagefferens_tr_F0Y802_F0Y802_AURAN:0.7471543516,Stramenopiles-Ochrophyta-Nannochloropsis_gaditana_tr_W7U2R5_W7U2R5_9STRA:0.2053204539)68:0.0632143708)67:0.0539144063,(Stramenopiles-Phaeophyceae-Ectocarpus_siliculosus_tr_D7FX60_D7FX60_ECTSI:0.0216786760,Stramenopiles-Phaeophyceae-Cladosiphon_okamuranus_g14000.t1:0.0219874459)100:0.2357049959)68:0.0816205809)65:0.0413956309,((Opisthokonta-Choanoflagellida-Salpingoeca_rosetta_tr_F2UDZ9_F2UDZ9_SALR5:0.4083582767,Opisthokonta-Metazoa-Caenorhabditis_elegans_sp_G5EEG7_SMU1_CAEEL:0.3248895940)71:0.0696225874,(((Opisthokonta-Metazoa-Amphimedon_queenslandica_tr_A0A1X7T0T9_A0A1X7T0T9_AMPQE:0.0059898867,Opisthokonta-Metazoa-Amphimedon_queenslandica_tr_A0A1X7U9R1_A0A1X7U9R1_AMPQE:0.0000027091)100:0.1607293487,((Opisthokonta-Metazoa-Daphnia_pulex_tr_E9GJA5_E9GJA5_DAPPU:0.1346564009,Opisthokonta-Metazoa-Lottia_gigantea_tr_V3ZD66_V3ZD66_LOTGI:0.0974693895)84:0.0325681984,Opisthokonta-Metazoa-Homo_sapiens_sp_Q2TAY7_SMU1_HUMAN:0.0603257183)97:0.0265256423)52:0.0193058812,(Opisthokonta-Metazoa-Nematostella_vectensis_tr_A7S4D0_A7S4D0_NEMVE:0.0447412243,((Opisthokonta-Metazoa-Stylophora_pistillata_tr_A0A2B4SNA6_A0A2B4SNA6_STYPI:0.0078704157,(Opisthokonta-Metazoa-Orbicella_faveolata_XP_020601516.1:0.0000025573,Opisthokonta-Metazoa-Orbicella_faveolata_XP_020627786.1:0.0189734263)100:0.0051618643)98:0.0026223472,Opisthokonta-Metazoa-Porites_lutea_plut2.m8.28300.m1:0.0000024960)100:0.0490676778)100:0.0651202495)68:0.0603325835)100:0.1416594651)58:0.0296964708,((((AlveoDino-Dinophyceae-Alexandrium_tamarense_CCMP1771_Gene.48773__MMETSP0384_Transcript_30512__g.48773__m.48773:0.7084182830,((Viridiplantae-Chlorophyceae-Chlamydomonas_reinhardtii_tr_A8HPU4_A8HPU4_CHLRE:0.0645386072,Viridiplantae-Chlorophyceae-Volvox_carteri_f_nagariensis_tr_D8U0F1_D8U0F1_VOLCA:0.0191563964)100:0.0936522557,(((((((Viridiplantae-Trebouxiophyceae-Chlorella_variabilis_jgi_ChlNC64A_1_7880_gw1.14.82.1:0.0000000000,Viridiplantae-Trebouxiophyceae-Chlorella_variabilis_jgi_ChlNC64A_1_24755_e_gw1.14.82.1:0.0000000000):0.0000000000,Viridiplantae-Trebouxiophyceae-Chlorella_variabilis_jgi_ChlNC64A_1_24904_e_gw1.14.403.1:0.0000000000):0.0000010000,(Viridiplantae-Trebouxiophyceae-Chlorella_variabilis_jgi_ChlNC64A_1_58324_estExt_fgenesh3_pg.C_140194:0.0000010000,Viridiplantae-Trebouxiophyceae-Chlorella_variabilis_jgi_ChlNC64A_1_53287_fgenesh3_pg.C_scaffold_14000197:0.0000010000)95:0.0000023474)39:0.0000020549,Viridiplantae-Trebouxiophyceae-Chlorella_variabilis_jgi_ChlNC64A_1_16557_gw1.14.403.1:0.0000010000)92:0.0162344410,Viridiplantae-Trebouxiophyceae-Chlorella_variabilis_jgi_ChlNC64A_1_7961_gw1.14.88.1:0.0000010000)47:0.0000029919,Viridiplantae-Trebouxiophyceae-Chlorella_variabilis_jgi_ChlNC64A_1_24800_e_gw1.14.88.1:0.0000010000)90:0.0000021717,(Viridiplantae-Trebouxiophyceae-Chlorella_variabilis_jgi_ChlNC64A_1_135848_IGS.gm_14_00381:0.0000010000,Viridiplantae-Trebouxiophyceae-Chlorella_variabilis_jgi_ChlNC64A_1_48962_fgenesh3_pm.C_scaffold_14000036:0.0000010000)71:0.0000028104)100:0.2363090363)93:0.0600942680)90:0.0564968100,(Viridiplantae-Angiosperm-Arabidopsis_thaliana_sp_Q8W117_SMU1_ARATH:0.0997305046,(Viridiplantae-Angiosperm-Glycine_max_tr_I1K4C0_I1K4C0_SOYBN:0.0032222491,Viridiplantae-Angiosperm-Glycine_max_tr_I1KSS9_I1KSS9_SOYBN:0.0044570342)100:0.0304759956)100:0.1039936453)98:0.0307727947,Viridiplantae-Prasinophyceae-Ostreococcus_tauri_XP_003079135.1:0.5070577929)92:0.0468004017,((Cryptophyta---Guillardia_theta_CCMP2712_XP_005824109.1:0.3227946993,Haptophyta---Emiliania_huxleyi_CCMP1516_tr_R1C175_R1C175_EMIHU:0.4445834941)65:0.0888706877,Glaucophyta---Cyanophora_paradoxa_ConsensusfromContig37420-maker-ConsensusfromContig37420-snap-gene-0.0-mRNA-1_cds_7585/192-291_0_-:0.2411946586)56:0.0569116015)57:0.0265791345)77:0.0799212247,((Discobida-Trypanosoma-Trypanosoma_brucei_tr_Q387D2_Q387D2_TRYB2:1.7585959969,Stramenopiles---Blastocystis_ST1_tr_A0A196SHU1_A0A196SHU1_BLAHN:0.4665840031)99:0.2792835696,Amoebozoa-Evosea-Dictyostelium_discoideum_AX4_sp_Q54Y96_SMU1_DICDI:0.5550778767)41:0.0649249564)44:0.0450428062,((Rhizaria-Foraminifera-Reticulomyxa_filosa_tr_X6MTI8_X6MTI8_RETFI:0.9221990660,(((Rhizaria-Chlorarachniophyceae-Bigelowiella_natans_CCMP2755_jgi_Bigna1_144735_aug1.91_g19443:0.0034423759,Rhizaria-Chlorarachniophyceae-Bigelowiella_natans_CCMP2755_jgi_Bigna1_19309_gw1.91.5.1:0.0000010000)37:0.0000025077,(Rhizaria-Chlorarachniophyceae-Bigelowiella_natans_CCMP2755_jgi_Bigna1_82309_fgenesh1_pg.91___2:0.0000020711,Rhizaria-Chlorarachniophyceae-Bigelowiella_natans_CCMP2755_jgi_Bigna1_58443_fgenesh1_pm.91___1:0.0329213320)76:0.0000024567)60:0.0086706614,((((Rhizaria-Chlorarachniophyceae-Bigelowiella_natans_CCMP2755_jgi_Bigna1_19342_gw1.91.6.1:0.0000010000,Rhizaria-Chlorarachniophyceae-Bigelowiella_natans_CCMP2755_jgi_Bigna1_44245_e_gw1.91.6.1:0.0000010000)92:0.0000029951,Rhizaria-Chlorarachniophyceae-Bigelowiella_natans_CCMP2755_jgi_Bigna1_44252_e_gw1.91.7.1:0.0000010000)45:0.0000022859,Rhizaria-Chlorarachniophyceae-Bigelowiella_natans_CCMP2755_jgi_Bigna1_19373_gw1.91.7.1:0.0000022758)91:0.0124008713,Rhizaria-Chlorarachniophyceae-Bigelowiella_natans_CCMP2755_jgi_Bigna1_44232_e_gw1.91.5.1:0.0760230018)77:0.0565649940)100:0.3695850987)61:0.0000053203,Viridiplantae-Prasinophyceae-Bathycoccus_prasinos_XP_007514136.1:1.1814604593)51:0.0453202997)48:0.0411592442,(Alveolata-Ciliophora-Paramecium_tetraurelia_tr_A0CG36_A0CG36_PARTE:0.9528177300,Alveolata-Ciliophora-Tetrahymena_thermophila_SB210_tr_I7MHM3_I7MHM3_TETTS:0.7869193875)97:0.3241161741)53:0.0652659662,Rhodophyta---Galdieria_sulphuraria_tr_M2WWP3_M2WWP3_GALSU:1.1540473779)49:0.0051850203,((((((Stramenopiles-Bacillariophyta-Fragilariopsis_cylindrus_CCMP1102_jgi_Fracy1_247765_fgenesh2_pg.21___211:0.0000000000,Stramenopiles-Bacillariophyta-Fragilariopsis_cylindrus_CCMP1102_jgi_Fracy1_194514_e_gw1.21.90.1:0.0000000000):0.0000010000,Stramenopiles-Bacillariophyta-Fragilariopsis_cylindrus_CCMP1102_jgi_Fracy1_146832_gw1.21.90.1:0.0000010000)96:0.0000027021,Stramenopiles-Bacillariophyta-Fragilariopsis_cylindrus_CCMP1102_jgi_Fracy1_194234_e_gw1.21.110.1:0.0000010000)74:0.0000022664,Stramenopiles-Bacillariophyta-Fragilariopsis_cylindrus_CCMP1102_jgi_Fracy1_147616_gw1.21.110.1:0.0000020249)98:0.0166436943,(Stramenopiles-Bacillariophyta-Fragilariopsis_cylindrus_CCMP1102_jgi_Fracy1_256647_fgenesh2_pg.79___17:0.0000022394,(Stramenopiles-Bacillariophyta-Fragilariopsis_cylindrus_CCMP1102_jgi_Fracy1_157385_gw1.79.71.1:0.0000010000,Stramenopiles-Bacillariophyta-Fragilariopsis_cylindrus_CCMP1102_jgi_Fracy1_202782_e_gw1.79.71.1:0.0000010000)42:0.0000025363)75:0.0015462938)100:0.6790325075,(Stramenopiles-Bacillariophyta-Thalassiosira_pseudonana_CCMP1335_tr_B8C2V5_B8C2V5_THAPS:0.5840126191,Stramenopiles-Bacillariophyta-Phaeodactylum_tricornutum_jgi_Phatr2_43349_estExt_fgenesh1_pg.C_chr_20085:0.4631550830)60:0.1281979266)100:0.5487881206);
```
