## Supplementary material for "Improved *Cladocopium goreaui* genome assembly reveals features of a facultative coral symbiont and the complex evolutionary history of dinoflagellate genes": OG0003512.treEdited.tre

```
(AlveoDino-Dinophyceae-Alexandrium_tamarense_CCMP1771_Gene.60827__MMETSP0382_Transcript_30108__g.60827__m.60827:0.2823092600,((((((((AlveoDino-Dinophyceae-Alexandrium_tamarense_CCMP1771_Gene.131804__MMETSP0382_Transcript_63599__g.131804__m.131804:0.3116995136,AlveoDino-Dinophyceae-Gambierdiscus_australes_MMETSP0766_Transcript_32612_m.49215:0.3876176399)100:0.3246552787,(AlveoDino-Dinophyceae-Alexandrium_tamarense_CCMP1771_Gene.138793__MMETSP0382_Transcript_67009__g.138793__m.138793:0.3048971906,AlveoDino-Dinophyceae-Gambierdiscus_australes_MMETSP0766_Transcript_73172_m.110250:0.2522939004)100:0.5244925485)95:0.1613790891,(((AlveoDino-Dinophyceae-Alexandrium_tamarense_CCMP1771_Gene.131032__MMETSP0384_Transcript_80086__g.131032__m.131032:0.0521167198,AlveoDino-Dinophyceae-Alexandrium_tamarense_CCMP1771_Gene.131034__MMETSP0384_Transcript_80087__g.131034__m.131034:0.2047034849)100:0.1061529719,((((AlveoDino-Dinophyceae-Gambierdiscus_australes_MMETSP0766_Transcript_81572_m.123143:0.0657490130,(AlveoDino-Dinophyceae-Gambierdiscus_australes_MMETSP0766_Transcript_8605_m.13232:0.0620839270,(AlveoDino-Dinophyceae-Gambierdiscus_australes_MMETSP0766_Transcript_8607_m.13239:0.2137979970,AlveoDino-Dinophyceae-Gambierdiscus_australes_MMETSP0766_Transcript_8608_m.13241:0.1373487251)90:0.0439110406)100:0.0727630511)99:0.0606513734,AlveoDino-Dinophyceae-Gambierdiscus_australes_MMETSP0766_Transcript_8610_m.13247:0.0799111386)99:0.0670325070,AlveoDino-Dinophyceae-Gambierdiscus_australes_MMETSP0766_Transcript_8847_m.13598:0.2692476483)99:0.1062926770,(AlveoDino-Dinophyceae-Peridinium_aciculiferum_MMETSP0370_Transcript_67748_m.120031:0.1316736156,AlveoDino-Dinophyceae-Peridinium_aciculiferum_MMETSP0370_Transcript_85131_m.151420:0.0687609298)100:0.3406575732)45:0.0577598689)100:0.2040391295,((((((((((AlveoDino-Dinophyceae-Polarella_glacialis_CCMP1383_evm.model.CCMP1383_scf7180000598842.6:0.0000000000,AlveoDino-Dinophyceae-Polarella_glacialis_CCMP2088_evm.model.CCMP2088_scf7180000688161.5:0.0000000000):0.0000000000,AlveoDino-Dinophyceae-Polarella_glacialis_CCMP2088_evm.model.CCMP2088_scf7180000691237.1:0.0000000000):0.0000010028,AlveoDino-Dinophyceae-Polarella_glacialis_CCMP1383_evm.model.CCMP1383_scf7180000592329.2:0.0000010028)68:0.0000010028,AlveoDino-Dinophyceae-Polarella_glacialis_CCMP2088_evm.model.CCMP2088_scf7180000671187.3:0.0000010028)99:0.0088832609,(AlveoDino-Dinophyceae-Polarella_glacialis_CCMP1383_evm.model.CCMP1383_scf7180000596452.4:0.0080695726,AlveoDino-Dinophyceae-Polarella_glacialis_CCMP2088_evm.model.CCMP2088_scf7180000712881.13:0.0000010028)100:0.0212833263)100:0.0369637596,((AlveoDino-Dinophyceae-Polarella_glacialis_CCMP1383_evm.model.CCMP1383_scf7180000598842.7:0.0000010028,(AlveoDino-Dinophyceae-Polarella_glacialis_CCMP2088_evm.model.CCMP2088_scf7180000688161.6:0.0000010028,AlveoDino-Dinophyceae-Polarella_glacialis_CCMP2088_evm.model.CCMP2088_scf7180000720988.5:0.0000010028)100:0.0223737345)100:0.0322049905,AlveoDino-Dinophyceae-Polarella_glacialis_CCMP2088_evm.model.CCMP2088_scf7180000717455.1:0.0850748069)76:0.0304569846)81:0.0357976539,AlveoDino-Dinophyceae-Polarella_glacialis_CCMP2088_evm.model.CCMP2088_scf7180000719942.6:0.0736988548)83:0.0477891716,((AlveoDino-Dinophyceae-Polarella_glacialis_CCMP1383_evm.model.CCMP1383_scf7180000572216.3:0.0078864283,AlveoDino-Dinophyceae-Polarella_glacialis_CCMP2088_evm.model.CCMP2088_scf7180000699243.1:0.0078826612)86:0.0000027337,(AlveoDino-Dinophyceae-Polarella_glacialis_CCMP1383_evm.model.CCMP1383_scf7180000546599.4:0.0000027176,AlveoDino-Dinophyceae-Polarella_glacialis_CCMP1383_evm.model.CCMP1383_scf7180000591278.5:0.0403445005)81:0.0055993457)99:0.0225041679)79:0.0132366564,AlveoDino-Dinophyceae-Polarella_glacialis_CCMP1383_evm.model.CCMP1383_scf7180000593210.7:0.0331918996)69:0.0064459108,AlveoDino-Dinophyceae-Polarella_glacialis_CCMP1383_evm.model.CCMP1383_scf7180000550439.4:0.0087357849)100:0.4175616078)73:0.0559747826)79:0.0705740053,AlveoDino-Dinophyceae-Oxyrrhis_marina_MMETSP0471_Transcript_24006_m.35594:0.5143033302)77:0.0675346626,(((((AlveoDino-Dinophyceae-Gambierdiscus_australes_MMETSP0766_Transcript_64106_m.97079:0.5585624131,((((AlveoDino-Dinophyceae-Amphidinium_gibbosum.g15599.t1:0.1768322495,AlveoDino-Dinophyceae-Amphidinium_gibbosum.g62253.t1:0.1402474211)82:0.0339910049,AlveoDino-Dinophyceae-Amphidinium_gibbosum.g43601.t1:0.2663628108)84:0.0554628575,AlveoDino-Dinophyceae-Amphidinium_gibbosum.g39945.t1:0.2547241233)100:0.2143221732,(AlveoDino-Dinophyceae-Amphidinium_gibbosum.g54759.t1:0.0000010028,AlveoDino-Dinophyceae-Amphidinium_gibbosum.g54759.t2:0.0000010028)100:0.4733124214)100:0.3737789416)100:0.2025870210,AlveoDino-Dinophyceae-Gymnodinium_catenatum_GC744_Gene.203482__MMETSP0784_Transcript_103887__g.203482__m.203482:0.9080428960)88:0.2066058630,(Opisthokonta-Choanoflagellida-Salpingoeca_rosetta_tr_F2UP52_F2UP52_SALR5:0.5255924867,((Rhizaria-Chlorarachniophyceae-Bigelowiella_natans_CCMP2755_jgi_Bigna1_145012_aug1.94_g19720:0.0000010028,(Rhizaria-Chlorarachniophyceae-Bigelowiella_natans_CCMP2755_jgi_Bigna1_91242_estExt_fgenesh1_pg.C_940014:0.0000010028,Rhizaria-Chlorarachniophyceae-Bigelowiella_natans_CCMP2755_jgi_Bigna1_82558_fgenesh1_pg.94___14:0.0000010028)61:0.0000010028)57:0.0000010028,Rhizaria-Chlorarachniophyceae-Bigelowiella_natans_CCMP2755_jgi_Bigna1_65014_fgenesh1_kg.94___10___3425_1_CFAO_EXTA:0.0000010028)100:0.7660876638)95:0.1912490356)85:0.0925673696,((AlveoDino-Dinophyceae-Gymnodinium_catenatum_GC744_Gene.180307__MMETSP0784_Transcript_91842__g.180307__m.180307:0.3005410856,(((((AlveoDino-Dinophyceae-Durusdinium_trenchii_CCMP2556.gene10660.mRNA1:0.0000010028,AlveoDino-Dinophyceae-Durusdinium_trenchii_CCMP2556.gene11387.mRNA1:0.0037855117)100:0.1376116496,(AlveoDino-Dinophyceae-Durusdinium_trenchii_CCMP2556.gene27357.mRNA1:0.0000027839,AlveoDino-Dinophyceae-Durusdinium_trenchii_sh.g8705.t1:0.0917448820)100:0.0937482182)100:0.0590121781,(AlveoDino-Dinophyceae-Durusdinium_trenchii_sh.g27486.t1:0.6488586398,((((((((AlveoDino-Dinophyceae-Symbiodinium_microadriaticum_CCMP2467_Smic.gene9151.mRNA1:0.0000000000,AlveoDino-Dinophyceae-Symbiodinium_microadriaticum_CassKB8_Smic_CassKB8.gene2125.mRNA1:0.0000000000):0.0000010028,AlveoDino-Dinophyceae-Symbiodinium_microadriaticum_04_503SCI_Smic_04-503SCI.03.gene28096.mRNA1:0.0000010028)100:0.0039841333,AlveoDino-Dinophyceae-Symbiodinium_necroappetens_CCMP2469_Snec_CCMP2469.gene24283.mRNA1:0.0000010028)99:0.0041517942,(AlveoDino-Dinophyceae-Symbiodinium_linucheae_CCMP2456_Slin_CCMP2456.gene9381.mRNA1:0.0037143679,(AlveoDino-Dinophyceae-Symbiodinium_tridacnidorum_Sh18_Stri.gene15531.mRNA1:0.0177278536,(AlveoDino-Dinophyceae-Symbiodinium_tridacnidorum_CCMP2592_Stri_CCMP2592.gene15743.mRNA1:0.0000010028,AlveoDino-Dinophyceae-Symbiodinium_tridacnidorum_CCMP2592_Stri_CCMP2592.gene44087.mRNA1:0.0000010028)100:0.0436130614)88:0.0144117775)88:0.0074823209)100:0.0820012214,AlveoDino-Dinophyceae-Symbiodinium_pilosum_CCMP2461_Spil_CCMP2461.gene20388.mRNA1:0.1401901896)78:0.0142667907,AlveoDino-Dinophyceae-Symbiodinium_natans_CCMP2548_Snat_CCMP2548.gene5620.mRNA1:0.1404496033)99:0.0810575515,AlveoDino-Dinophyceae-Symbiodinium_natans_CCMP2548_Snat_CCMP2548.gene21335.mRNA1:0.4596777590)54:0.0568905689,(((AlveoDino-Dinophyceae-Symbiodinium_microadriaticum_CCMP2467_Smic.gene21548.mRNA1:0.0000010028,AlveoDino-Dinophyceae-Symbiodinium_microadriaticum_CassKB8_Smic_CassKB8.gene7720.mRNA1:0.0000010028)63:0.0000020286,(AlveoDino-Dinophyceae-Symbiodinium_necroappetens_CCMP2469_Snec_CCMP2469.gene11509.mRNA1:0.0036919629,(AlveoDino-Dinophyceae-Symbiodinium_linucheae_CCMP2456_Slin_CCMP2456.gene9051.mRNA1:0.0185819569,(AlveoDino-Dinophyceae-Symbiodinium_tridacnidorum_Sh18_Stri.gene22716.mRNA1:0.0036460116,AlveoDino-Dinophyceae-Symbiodinium_tridacnidorum_CCMP2592_Stri_CCMP2592.gene40280.mRNA1:0.0000010028)100:0.0258938925)56:0.0000027768)80:0.0036855074)99:0.0750706627,AlveoDino-Dinophyceae-Symbiodinium_pilosum_CCMP2461_Spil_CCMP2461.gene8283.mRNA1:0.1260658698)99:0.0823490127)96:0.1033823690)66:0.0329395353)66:0.0321062063,((((AlveoDino-Dinophyceae-Cladocopium_C15_evm.model.scaffold_4616.1:0.1394161171,AlveoDino-Dinophyceae-Cladocopium_goreaui_evm.model.scf7180000357109.10:0.0000021292)100:0.2454368686,(AlveoDino-Dinophyceae-Cladocopium_goreaui_evm.model.scf7180000354210.7:0.0056912764,AlveoDino-Dinophyceae-Cladocopium_C92_CC92.gene11453.mRNA1:0.0414435507)100:0.2338003256)96:0.0335034954,((((AlveoDino-Dinophyceae-Cladocopium_goreaui_evm.model.scf7180000350161.1:0.0036936741,AlveoDino-Dinophyceae-Cladocopium_goreaui_evm.model.scf7180000356902.31:0.0000010028)74:0.0000010028,AlveoDino-Dinophyceae-Cladocopium_goreaui_evm.model.scf7180000357483.1:0.0142387012)92:0.0302661711,AlveoDino-Dinophyceae-Cladocopium_C92_CC92.gene28829.mRNA1:0.0327651503)100:0.0934863358,AlveoDino-Dinophyceae-Cladocopium_goreaui_evm.model.scf7180000355926.6:0.1288756403)98:0.0691637963)100:0.0543003630,(((AlveoDino-Dinophyceae-Cladocopium_C15_evm.model.scaffold_7650.5:0.0452200785,AlveoDino-Dinophyceae-Cladocopium_C92_CC92.gene20246.mRNA1:0.0287751551)100:0.1044991030,AlveoDino-Dinophyceae-Breviolum_minutum_Bmin.gene13154.mRNA1:0.1098927795)71:0.0161619375,AlveoDino-Dinophyceae-Fugacium_kawagutii_Fkaw.gene25689.mRNA1:0.0943049162)76:0.0057973631)93:0.0654466047)71:0.0839257371,(AlveoDino-Dinophyceae-Cladocopium_C15_evm.model.scaffold_5127.1:0.1555644388,AlveoDino-Dinophyceae-Fugacium_kawagutii_Fkaw.gene16937.mRNA1:0.1316677617)100:0.1265675533)99:0.1600137667)58:0.0522297520,AlveoDino-Dinophyceae-Prorocentrum_minimum_Gene.208299__MMETSP0056_Transcript_112900__g.208299__m.208299:0.3024710965)100:0.4695178884)100:0.5099954045,AlveoDino-Dinophyceae-Noctiluca_scintillans_MMETSP0253_Transcript_37642_m.68110:1.2171997348)94:0.1515223897)98:0.1634572749,AlveoDino-Dinophyceae-Heterocapsa_rotundata_MMETSP0503_Transcript_11559_m.24478:0.4376172069)94:0.0687260195,(AlveoDino-Dinophyceae-Peridinium_aciculiferum_MMETSP0370_Transcript_26568_m.46093:0.3161786379,AlveoDino-Dinophyceae-Peridinium_aciculiferum_MMETSP0371_Transcript_10317_m.18134:0.2058311908)100:0.1924634397)96:0.0788640031,(AlveoDino-Dinophyceae-Heterocapsa_rotundata_MMETSP0503_Transcript_64011_m.132761:0.4874791578,((AlveoDino-Dinophyceae-Symbiodinium_microadriaticum_04_503SCI_Smic_04-503SCI.03.gene9236.mRNA1:0.0000010028,AlveoDino-Dinophyceae-Symbiodinium_microadriaticum_CassKB8_Smic_CassKB8.gene7750.mRNA1:0.0000010028)100:0.0045521906,((AlveoDino-Dinophyceae-Symbiodinium_linucheae_CCMP2456_Slin_CCMP2456.gene20138.mRNA1:0.0076531755,(AlveoDino-Dinophyceae-Symbiodinium_tridacnidorum_Sh18_Stri.gene5699.mRNA1:0.0290801014,AlveoDino-Dinophyceae-Symbiodinium_tridacnidorum_CCMP2592_Stri_CCMP2592.gene19294.mRNA1:0.0044510744)100:0.0175746506)99:0.0047210712,AlveoDino-Dinophyceae-Symbiodinium_natans_CCMP2548_Snat_CCMP2548.gene26851.mRNA1:0.1221128673)86:0.0129727096)100:0.3059899896)90:0.0763953132)99:0.0946687315,AlveoDino-Dinophyceae-Gambierdiscus_australes_MMETSP0766_Transcript_23239_m.35411:0.3246322464);
```
