## Supplementary material for "Improved *Cladocopium goreaui* genome assembly reveals features of a facultative coral symbiont and the complex evolutionary history of dinoflagellate genes": OG0003593.treEdited.tre

```
(Alveolata-Chromerida-Chromera_velia_Cvel_20031:1.1969842914,((((((((((AlveoDino-Dinophyceae-Dinophysis_acuminata_DAEP01_MMETSP0797_Transcript_11276_m.22556:0.2685375977,AlveoDino-Dinophyceae-Dinophysis_acuminata_DAEP01_MMETSP0797_Transcript_11280_m.22564:0.1690886814)100:0.3273603445,(AlveoDino-Dinophyceae-Alexandrium_tamarense_CCMP1771_Gene.10207__MMETSP0382_Transcript_4960__g.10207__m.10207:0.1927813204,AlveoDino-Dinophyceae-Gambierdiscus_australes_MMETSP0766_Transcript_2066_m.2899:0.2585312324)100:0.2818455561)53:0.0292213079,AlveoDino-Dinophyceae-Noctiluca_scintillans_MMETSP0253_Transcript_17959_m.32854:0.7262877058)53:0.0795724465,((AlveoDino-Dinophyceae-Gymnodinium_catenatum_GC744_Gene.153868__MMETSP0784_Transcript_79683__g.153868__m.153868:1.8231556298,AlveoDino-Dinophyceae-Polarella_glacialis_CCMP2088_evm.model.CCMP2088_scf7180000721255.13:0.2740907269)32:0.1054294539,((((AlveoDino-Dinophyceae-Cladocopium_C15_evm.model.scaffold_1294.1:0.0460114396,AlveoDino-Dinophyceae-Cladocopium_goreaui_evm.model.scf7180000356625.7:0.0230267280)99:0.0439681830,AlveoDino-Dinophyceae-Fugacium_kawagutii_Fkaw.gene3569.mRNA1:0.1081102739)97:0.0255178357,AlveoDino-Dinophyceae-Breviolum_minutum_Bmin.gene30260.mRNA1:0.1172101373)100:0.1229887161,((((AlveoDino-Dinophyceae-Symbiodinium_microadriaticum_CCMP2467_Smic.gene11636.mRNA1:0.0000028081,AlveoDino-Dinophyceae-Symbiodinium_necroappetens_CCMP2469_Snec_CCMP2469.gene7204.mRNA1:0.0042887098)100:0.0042559939,AlveoDino-Dinophyceae-Symbiodinium_linucheae_CCMP2456_Slin_CCMP2456.gene5903.mRNA1:0.0000025364)99:0.0042471022,AlveoDino-Dinophyceae-Symbiodinium_tridacnidorum_CCMP2592_Stri_CCMP2592.gene29032.mRNA1:0.0000020248)99:0.0615715673,AlveoDino-Dinophyceae-Symbiodinium_pilosum_CCMP2461_Spil_CCMP2461.gene6368.mRNA1:0.0898429435)100:0.1567064842)99:0.1419222433)27:0.0887962294)23:0.0098346635,((AlveoDino-Dinophyceae-Alexandrium_tamarense_CCMP1771_Gene.257936__MMETSP0384_Transcript_158584__g.257936__m.257936:0.1979883169,(AlveoDino-Dinophyceae-Gambierdiscus_australes_MMETSP0766_Transcript_93339_m.141136:0.1522818814,AlveoDino-Dinophyceae-Peridinium_aciculiferum_MMETSP0370_Transcript_103577_m.184265:0.7349845941)82:0.0093322211)96:0.1448451250,(AlveoDino-Dinophyceae-Noctiluca_scintillans_MMETSP0253_Transcript_53728_m.97986:0.5723562802,AlveoDino-Dinophyceae-Amphidinium_gibbosum.g22751.t1:0.4836528053)68:0.0305339623)64:0.0833063321)49:0.0614034235,(((((AlveoDino-Dinophyceae-Alexandrium_tamarense_CCMP1771_Gene.159622__MMETSP0384_Transcript_97289__g.159622__m.159622:0.1519831547,(AlveoDino-Dinophyceae-Gambierdiscus_australes_MMETSP0766_Transcript_17497_m.26783:0.0000026568,(AlveoDino-Dinophyceae-Gymnodinium_catenatum_GC744_Gene.157362__MMETSP0784_Transcript_81423__g.157362__m.157362:1.6300974557,AlveoDino-Dinophyceae-Noctiluca_scintillans_MMETSP0253_Transcript_10771_m.20460:2.1075908681)98:1.1130229710)66:0.1672736814)62:0.0681361569,AlveoDino-Dinophyceae-Prorocentrum_minimum_MMETSP0057_Transcript_83428_m.154597:0.3202326941)67:0.1267345684,AlveoDino-Dinophyceae-Gymnodinium_catenatum_GC744_Gene.155852__MMETSP0784_Transcript_80702__g.155852__m.155852:0.3453927837)42:0.0023446881,AlveoDino-Dinophyceae-Amphidinium_gibbosum.g17339.t1:0.9732767235)51:0.0592488261,((AlveoDino-Dinophyceae-Noctiluca_scintillans_MMETSP0253_Transcript_2019_m.3963:1.1011673537,(AlveoDino-Dinophyceae-Prorocentrum_minimum_Gene.153318__MMETSP0053_Transcript_85127__g.153318__m.153318:0.9013619863,AlveoDino-Dinophyceae-Amphidinium_gibbosum.g17828.t1:1.3944820349)49:0.3044048148)81:0.2579672768,((((AlveoDino-Dinophyceae-Noctiluca_scintillans_MMETSP0253_Transcript_25935_m.46142:0.2940575144,AlveoDino-Dinophyceae-Noctiluca_scintillans_MMETSP0253_Transcript_41242_m.74312:0.5891293408)100:0.0837984542,AlveoDino-Dinophyceae-Noctiluca_scintillans_MMETSP0253_Transcript_50379_m.91094:0.2762333634)98:0.0916497328,AlveoDino-Dinophyceae-Noctiluca_scintillans_MMETSP0253_Transcript_61178_m.110693:0.5555393895)96:0.1268008956,(AlveoDino-Dinophyceae-Peridinium_aciculiferum_MMETSP0370_Transcript_103575_m.184261:0.4269361165,AlveoDino-Dinophyceae-Cladocopium_C92_CC92.gene26022.mRNA1:2.5724566960)58:0.0481190879)55:0.0356757132)34:0.0000029286)56:0.0556144449)86:0.1879167548,((((((AlveoDino-Dinophyceae-Dinophysis_acuminata_DAEP01_MMETSP0797_Transcript_32664_m.64509:0.8567738751,AlveoDino-Dinophyceae-Karenia_brevis_SP1_MMETSP0573_Transcript_5412_m.6490:0.4681248552)99:0.0878692092,AlveoDino-Dinophyceae-Noctiluca_scintillans_MMETSP0253_Transcript_29667_m.53425:0.5030426882)99:0.1651352685,AlveoDino-Dinophyceae-Karenia_brevis_SP1_MMETSP0573_Transcript_12521_m.15215:0.5169060415)93:0.1164400399,AlveoDino-Dinophyceae-Noctiluca_scintillans_MMETSP0253_Transcript_33268_m.60579:0.9374148790)55:0.0211485619,AlveoDino-Dinophyceae-Gambierdiscus_australes_MMETSP0766_Transcript_33580_m.50766:0.5536751323)42:0.0538728977,(((((AlveoDino-Dinophyceae-Alexandrium_tamarense_CCMP1771_Gene.74760__MMETSP0382_Transcript_36782__g.74760__m.74760:0.3085505671,(((AlveoDino-Dinophyceae-Durusdinium_trenchii_CCMP2556.gene24677.mRNA1:0.0195595042,AlveoDino-Dinophyceae-Durusdinium_trenchii_sh.g9508.t1:0.1216496916)100:0.1221361399,((AlveoDino-Dinophyceae-Cladocopium_goreaui_evm.model.scf7180000356403.10:0.0494035705,AlveoDino-Dinophyceae-Cladocopium_C92_CC92.gene1265.mRNA1:0.0000021318)100:0.0380376739,(AlveoDino-Dinophyceae-Fugacium_kawagutii_Fkaw.gene9473.mRNA1:0.8816955910,AlveoDino-Dinophyceae-Breviolum_minutum_Bmin.gene736.mRNA1:0.0000023293)99:0.0526348023)100:0.0347388668)91:0.0634897100,(AlveoDino-Dinophyceae-Symbiodinium_microadriaticum_CCMP2467_Smic.gene11542.mRNA1:0.0873217132,AlveoDino-Dinophyceae-Symbiodinium_natans_CCMP2548_Snat_CCMP2548.gene22306.mRNA1:0.0247235510)100:0.0617117048)100:0.2221882757)99:0.1215236540,(AlveoDino-Dinophyceae-Gymnodinium_catenatum_GC744_Gene.197179__MMETSP0784_Transcript_100675__g.197179__m.197179:0.5146390293,(AlveoDino-Dinophyceae-Noctiluca_scintillans_MMETSP0253_Transcript_57479_m.104334:0.3130487542,AlveoDino-Dinophyceae-Noctiluca_scintillans_MMETSP0253_Transcript_7705_m.14375:0.3075554985)100:0.2406410230)98:0.1555456453)97:0.0612134328,AlveoDino-Dinophyceae-Noctiluca_scintillans_MMETSP0253_Transcript_31879_m.57973:0.5579007975)37:0.0698540605,((AlveoDino-Dinophyceae-Heterocapsa_rotundata_MMETSP0503_Transcript_30511_m.64617:0.3811568707,AlveoDino-Dinophyceae-Peridinium_aciculiferum_MMETSP0370_Transcript_696_m.1208:0.2143725469)99:0.0983244782,(((AlveoDino-Dinophyceae-Durusdinium_trenchii_CCMP2556.gene17128.mRNA1:0.0894982269,AlveoDino-Dinophyceae-Breviolum_minutum_Bmin.gene7282.mRNA1:0.2800465337)100:0.1522437091,AlveoDino-Dinophyceae-Symbiodinium_tridacnidorum_Sh18_Stri.gene9586.mRNA1:0.1781046554)100:0.2476063063,AlveoDino-Dinophyceae-Polarella_glacialis_CCMP1383_evm.model.CCMP1383_scf7180000551776.6:0.2387704780)53:0.0533084349)98:0.1333408692)86:0.0939891712,((AlveoDino-Dinophyceae-Alexandrium_tamarense_CCMP1771_Gene.186655__MMETSP0382_Transcript_90152__g.186655__m.186655:0.6322857025,(AlveoDino-Dinophyceae-Alexandrium_tamarense_CCMP1771_Gene.200012__MMETSP0382_Transcript_96598__g.200012__m.200012:0.1533692362,AlveoDino-Dinophyceae-Gambierdiscus_australes_MMETSP0766_Transcript_24019_m.36324:0.1654578483)100:0.2594918997)60:0.0385289455,(AlveoDino-Dinophyceae-Karenia_brevis_SP1_MMETSP0573_Transcript_5411_m.6489:0.7224595082,AlveoDino-Dinophyceae-Noctiluca_scintillans_MMETSP0253_Transcript_7163_m.13419:0.9308673101)77:0.1122775513)55:0.0541483715)53:0.0606534606)68:0.3603906130)50:0.1214310090,(((((AlveoDino-Dinophyceae-Alexandrium_tamarense_CCMP1771_Gene.31844__MMETSP0384_Transcript_20066__g.31844__m.31844:0.4984809512,(AlveoDino-Dinophyceae-Amphidinium_gibbosum.g31152.t1:3.4168587452,(AlveoDino-Dinophyceae-Symbiodinium_microadriaticum_04_503SCI_Smic_04-503SCI.03.gene38016.mRNA1:0.3475349417,AlveoDino-Dinophyceae-Symbiodinium_microadriaticum_CassKB8_Smic_CassKB8.gene29460.mRNA1:0.0387444024)97:0.1388561687)85:0.0462024713)86:0.0818674109,Discobida-Euglenozoid-Euglena_gracilis_EG_transcript_16697:0.6111557224)79:0.1032743092,Viridiplantae-Prasinophyceae-Ostreococcus_tauri_XP_003083306.2:0.8350232970)63:0.0830324133,AlveoDino-Dinophyceae-Oxyrrhis_marina_Gene.101561__MMETSP0469_Transcript_67473__g.101561__m.101561:0.7402169789)65:0.0375605370,Rhizaria-Foraminifera-Reticulomyxa_filosa_tr_X6MS75_X6MS75_RETFI:1.9429971670)35:0.0125567216)69:0.0841841537,Rhizaria-Foraminifera-Reticulomyxa_filosa_tr_X6NEX5_X6NEX5_RETFI:2.0815982621)90:0.0787567301,Discobida-Trypanosoma-Trypanosoma_brucei_tr_Q585Y1_Q585Y1_TRYB2:1.1582854838)99:0.4436925531,Stramenopiles-Bacillariophyta-Thalassiosira_pseudonana_CCMP1335_tr_B8C3J4_B8C3J4_THAPS:1.0969216056);
```
