## Supplementary material for "Improved *Cladocopium goreaui* genome assembly reveals features of a facultative coral symbiont and the complex evolutionary history of dinoflagellate genes": OG0003737.treEdited.tre

```
(Alveolata-Apicomplexa-Plasmodium_falciparum_XP_001348301.1:0.2694429426,((((((((((Alveolata-Apicomplexa-Plasmodium_falciparum_XP_001350169.1:0.4756909964,(((Alveolata-Apicomplexa-Toxoplasma_gondii_XP_002371528.2:0.6043454267,Alveolata-Chromerida-Chromera_velia_Cvel_23573:0.0586380542)73:0.0946222870,(((((((((((((((((((((((((((((((((((((((Stramenopiles-Bacillariophyta-Fragilariopsis_cylindrus_CCMP1102_jgi_Fracy1_215947_fgenesh2_kg.1___126___2993_1_CCUX_EXTA:0.0000000000,Stramenopiles-Bacillariophyta-Fragilariopsis_cylindrus_CCMP1102_jgi_Fracy1_279107_estExt_fgenesh2_pm.C_1090006:0.0000000000):0.0000000000,Stramenopiles-Bacillariophyta-Fragilariopsis_cylindrus_CCMP1102_jgi_Fracy1_177338_estExt_Genewise1.C_1090020:0.0000000000):0.0000000000,Stramenopiles-Bacillariophyta-Fragilariopsis_cylindrus_CCMP1102_jgi_Fracy1_177339_estExt_Genewise1.C_1090021:0.0000000000):0.0000000000,Stramenopiles-Bacillariophyta-Fragilariopsis_cylindrus_CCMP1102_jgi_Fracy1_267146_estExt_fgenesh2_kg.C_10126:0.0000000000):0.0000000000,Stramenopiles-Bacillariophyta-Fragilariopsis_cylindrus_CCMP1102_jgi_Fracy1_179599_e_gw1.1.2086.1:0.0000000000):0.0000000000,Stramenopiles-Bacillariophyta-Fragilariopsis_cylindrus_CCMP1102_jgi_Fracy1_179090_e_gw1.1.706.1:0.0000000000):0.0000000000,Stramenopiles-Bacillariophyta-Fragilariopsis_cylindrus_CCMP1102_jgi_Fracy1_204228_e_gw1.109.44.1:0.0000000000):0.0000000000,Stramenopiles-Bacillariophyta-Fragilariopsis_cylindrus_CCMP1102_jgi_Fracy1_273521_estExt_fgenesh2_kg.C_1090006:0.0000000000):0.0000000000,Stramenopiles-Bacillariophyta-Fragilariopsis_cylindrus_CCMP1102_jgi_Fracy1_166174_estExt_Genewise1.C_10475:0.0000000000):0.0000000000,Stramenopiles-Bacillariophyta-Fragilariopsis_cylindrus_CCMP1102_jgi_Fracy1_205026_estExt_Genewise1Plus.C_10418:0.0000000000):0.0000000000,Stramenopiles-Bacillariophyta-Fragilariopsis_cylindrus_CCMP1102_jgi_Fracy1_258058_fgenesh2_pg.109___10:0.0000000000):0.0000000000,Stramenopiles-Bacillariophyta-Fragilariopsis_cylindrus_CCMP1102_jgi_Fracy1_162126_gw1.109.44.1:0.0000000000):0.0000000000,Stramenopiles-Bacillariophyta-Fragilariopsis_cylindrus_CCMP1102_jgi_Fracy1_153741_gw1.109.28.1:0.0000000000):0.0000000000,Stramenopiles-Bacillariophyta-Fragilariopsis_cylindrus_CCMP1102_jgi_Fracy1_232233_fgenesh2_pg.1___431:0.0000000000):0.0000000000,Stramenopiles-Bacillariophyta-Fragilariopsis_cylindrus_CCMP1102_jgi_Fracy1_215576_estExt_Genewise1Plus.C_1090014:0.0000000000):0.0000000000,Stramenopiles-Bacillariophyta-Fragilariopsis_cylindrus_CCMP1102_jgi_Fracy1_204225_e_gw1.109.13.1:0.0000000000):0.0000000000,Stramenopiles-Bacillariophyta-Fragilariopsis_cylindrus_CCMP1102_jgi_Fracy1_215577_estExt_Genewise1Plus.C_1090015:0.0000000000):0.0000000000,Stramenopiles-Bacillariophyta-Fragilariopsis_cylindrus_CCMP1102_jgi_Fracy1_215578_estExt_Genewise1Plus.C_1090016:0.0000000000):0.0000000000,Stramenopiles-Bacillariophyta-Fragilariopsis_cylindrus_CCMP1102_jgi_Fracy1_223268_fgenesh2_pm.1___140:0.0000000000):0.0000000000,Stramenopiles-Bacillariophyta-Fragilariopsis_cylindrus_CCMP1102_jgi_Fracy1_162127_gw1.1.1986.1:0.0000000000):0.0000000000,Stramenopiles-Bacillariophyta-Fragilariopsis_cylindrus_CCMP1102_jgi_Fracy1_163394_gw1.1.2086.1:0.0000000000):0.0000000000,Stramenopiles-Bacillariophyta-Fragilariopsis_cylindrus_CCMP1102_jgi_Fracy1_177970_e_gw1.1.1986.1:0.0000000000):0.0000000000,Stramenopiles-Bacillariophyta-Fragilariopsis_cylindrus_CCMP1102_jgi_Fracy1_204195_e_gw1.109.28.1:0.0000000000):0.0000000000,Stramenopiles-Bacillariophyta-Fragilariopsis_cylindrus_CCMP1102_jgi_Fracy1_231601_fgenesh2_pm.109___6:0.0000000000):0.0000000000,Stramenopiles-Bacillariophyta-Fragilariopsis_cylindrus_CCMP1102_jgi_Fracy1_205024_estExt_Genewise1Plus.C_10416:0.0000000000):0.0000000000,Stramenopiles-Bacillariophyta-Fragilariopsis_cylindrus_CCMP1102_jgi_Fracy1_143726_gw1.109.13.1:0.0000000000):0.0000000000,Stramenopiles-Bacillariophyta-Fragilariopsis_cylindrus_CCMP1102_jgi_Fracy1_166175_estExt_Genewise1.C_10476:0.0000000000):0.0000000000,Stramenopiles-Bacillariophyta-Fragilariopsis_cylindrus_CCMP1102_jgi_Fracy1_258912_estExt_fgenesh2_pg.C_10430:0.0000000000):0.0000000000,Stramenopiles-Bacillariophyta-Fragilariopsis_cylindrus_CCMP1102_jgi_Fracy1_143732_gw1.1.706.1:0.0000000000):0.0000000000,Stramenopiles-Bacillariophyta-Fragilariopsis_cylindrus_CCMP1102_jgi_Fracy1_166173_estExt_Genewise1.C_10474:0.0000000000):0.0000000000,Stramenopiles-Bacillariophyta-Fragilariopsis_cylindrus_CCMP1102_jgi_Fracy1_205025_estExt_Genewise1Plus.C_10417:0.0000000000):0.0000000000,Stramenopiles-Bacillariophyta-Fragilariopsis_cylindrus_CCMP1102_jgi_Fracy1_266863_estExt_fgenesh2_pg.C_1090010:0.0000000000):0.0000000000,Stramenopiles-Bacillariophyta-Fragilariopsis_cylindrus_CCMP1102_jgi_Fracy1_273760_estExt_fgenesh2_pm.C_10140:0.0000000000):0.0000000000,Stramenopiles-Bacillariophyta-Fragilariopsis_cylindrus_CCMP1102_jgi_Fracy1_177337_estExt_Genewise1.C_1090019:0.0000000000):0.0000010000,Stramenopiles-Bacillariophyta-Fragilariopsis_cylindrus_CCMP1102_jgi_Fracy1_222964_fgenesh2_kg.109___6___2993_1_CCUX_EXTA:0.0000010000)100:0.0900034659,Stramenopiles-Bacillariophyta-Phaeodactylum_tricornutum_jgi_Phatr2_10724_e_gw1.4.354.1:0.0058734000)100:0.1618442866,Stramenopiles-Bacillariophyta-Thalassiosira_pseudonana_CCMP1335_tr_B8C7B4_B8C7B4_THAPS:0.2393792502)100:0.2040861939,Stramenopiles-Ochrophyta-Nannochloropsis_gaditana_tr_W7U274_W7U274_9STRA:0.2249600803)87:0.1105745584,(Stramenopiles-Phaeophyceae-Ectocarpus_siliculosus_tr_D7FQY7_D7FQY7_ECTSI:0.0000027750,Stramenopiles-Phaeophyceae-Cladosiphon_okamuranus_g10073.t1:0.0602088635)100:0.2547218938)98:0.1684295122)37:0.0551108588,Alveolata-Chromerida-Vitrella_brassicaformis_Vbra_22371:0.0572459774)70:0.1373600005)100:0.5974983245,((Rhodophyta---Chondrus_crispus_XP_005710048.1:0.1155033029,Rhodophyta---Gracilariopsis_chorda_PXF44053.1:0.0000027756)99:0.0908444529,(Rhodophyta---Galdieria_sulphuraria_tr_M2VXW6_M2VXW6_GALSU:0.1776261501,Rhodophyta---Pyropia_yezoensis_contig_3082_g658:0.0636348567)85:0.0969074523)89:0.0252925116)57:0.1163580523,Rhodophyta---Porphyridium_purpureum_evm.model.contig_456.9:0.1172026793)56:0.0835200263,(Cryptophyta---Guillardia_theta_CCMP2712_XP_005819555.1:0.0406494843,Cryptophyta---Guillardia_theta_CCMP2712_XP_005834529.1:0.4871759750)83:0.1713880941)52:0.0227484474,(Haptophyta---Emiliania_huxleyi_CCMP1516_tr_R1DRG3_R1DRG3_EMIHU:0.4929417137,(Rhodophyta---Cyanidioschyzon_merolae_strain_10D_XP_005538005.1:0.0000020902,Stramenopiles-Phaeophyceae-Ectocarpus_siliculosus_tr_D7FYJ2_D7FYJ2_ECTSI:1.6468128476)81:0.1334221752)60:0.0410496065)71:0.0686959596,(Stramenopiles-Phaeophyceae-Ectocarpus_siliculosus_tr_D7FYJ1_D7FYJ1_ECTSI:0.0944767665,Stramenopiles-Phaeophyceae-Cladosiphon_okamuranus_g5792.t1:0.0000022915)92:0.1394248038)58:0.1054924030,Alveolata-Chromerida-Vitrella_brassicaformis_Vbra_16516:0.1246691816)26:0.0332315072,(((AlveoDino-Dinophyceae-Alexandrium_tamarense_CCMP1771_Gene.59560__MMETSP0382_Transcript_29503__g.59560__m.59560:0.0590305844,(AlveoDino-Dinophyceae-Gambierdiscus_australes_MMETSP0766_Transcript_11909_m.18251:0.0085906167,AlveoDino-Dinophyceae-Peridinium_aciculiferum_MMETSP0371_Transcript_1125_m.1828:0.2000057062)44:0.0378373610)48:0.0592496861,(AlveoDino-Dinophyceae-Heterocapsa_rotundata_MMETSP0503_Transcript_43296_m.91222:0.1038024973,(AlveoDino-Dinophyceae-Prorocentrum_minimum_MMETSP0055_Transcript_12316_m.22152:0.1745594278,((AlveoDino-Dinophyceae-Durusdinium_trenchii_sh.g1046.t1:0.2433914190,(AlveoDino-Dinophyceae-Cladocopium_goreaui_evm.model.scf7180000357210.4:0.0000010000,AlveoDino-Dinophyceae-Cladocopium_C92_CC92.gene2364.mRNA1:0.0000010000)100:0.0456345201)89:0.0489647707,((((((AlveoDino-Dinophyceae-Symbiodinium_microadriaticum_CCMP2467_Smic.gene11316.mRNA1:0.0000000000,AlveoDino-Dinophyceae-Symbiodinium_microadriaticum_CassKB8_Smic_CassKB8.gene15132.mRNA1:0.0000000000):0.0000000000,AlveoDino-Dinophyceae-Symbiodinium_necroappetens_CCMP2469_Snec_CCMP2469.gene5426.mRNA1:0.0000000000):0.0000000000,AlveoDino-Dinophyceae-Symbiodinium_linucheae_CCMP2456_Slin_CCMP2456.gene7607.mRNA1:0.0000000000):0.0000000000,AlveoDino-Dinophyceae-Symbiodinium_tridacnidorum_CCMP2592_Stri_CCMP2592.gene20873.mRNA1:0.0000000000):0.0000010000,AlveoDino-Dinophyceae-Symbiodinium_microadriaticum_04_503SCI_Smic_04-503SCI.03.gene12075.mRNA1:0.0000010000)73:0.0000027334,AlveoDino-Dinophyceae-Symbiodinium_pilosum_CCMP2461_Spil_CCMP2461.gene16214.mRNA1:0.1527781826)80:0.0647826869)93:0.1027044209)46:0.0340673419)28:0.0000026073)92:0.1209840426,AlveoDino-Dinophyceae-Oxyrrhis_marina_Gene.19433__MMETSP0470_Transcript_13955__g.19433__m.19433:0.2136528581)69:0.1040018879)27:0.0240992386,(Alveolata-Apicomplexa-Toxoplasma_gondii_XP_002365123.2:0.4195559801,(Alveolata-Chromerida-Chromera_velia_Cvel_6555:0.4945421483,((Viridiplantae-Chlorophyceae-Chlamydomonas_reinhardtii_tr_A0A2K3E455_A0A2K3E455_CHLRE:0.0711088845,Viridiplantae-Chlorophyceae-Volvox_carteri_f_nagariensis_tr_D8U6R3_D8U6R3_VOLCA:0.0715176631)99:0.2642644058,(((((Viridiplantae-Trebouxiophyceae-Chlorella_variabilis_jgi_ChlNC64A_1_13937_gw1.34.34.1:0.0000000000,Viridiplantae-Trebouxiophyceae-Chlorella_variabilis_jgi_ChlNC64A_1_28392_e_gw1.34.35.1:0.0000000000):0.0000000000,Viridiplantae-Trebouxiophyceae-Chlorella_variabilis_jgi_ChlNC64A_1_28387_e_gw1.34.36.1:0.0000000000):0.0000000000,Viridiplantae-Trebouxiophyceae-Chlorella_variabilis_jgi_ChlNC64A_1_28399_e_gw1.34.34.1:0.0000000000):0.0000000000,Viridiplantae-Trebouxiophyceae-Chlorella_variabilis_jgi_ChlNC64A_1_13948_gw1.34.36.1:0.0000000000):0.0000023872,Viridiplantae-Trebouxiophyceae-Chlorella_variabilis_jgi_ChlNC64A_1_13943_gw1.34.35.1:0.0000024087)100:0.1990414893)100:0.3753338413)50:0.0506827050)13:0.0000026996)39:0.0408314454,((Discobida-Euglenozoid-Euglena_gracilis_EG_transcript_21920:0.4447769172,(((Viridiplantae-Angiosperm-Arabidopsis_thaliana_sp_O23239_UBC17_ARATH:0.1360591399,Viridiplantae-Angiosperm-Glycine_max_tr_C6SVP6_C6SVP6_SOYBN:0.0252638570)96:0.0241165444,Viridiplantae-Angiosperm-Arabidopsis_thaliana_sp_Q9FWT2_UBC16_ARATH:0.0295686829)91:0.0407785594,(Viridiplantae-Angiosperm-Arabidopsis_thaliana_sp_P42743_UBC15_ARATH:0.0789498620,Viridiplantae-Angiosperm-Arabidopsis_thaliana_sp_Q9FMM0_UBC18_ARATH:0.0296055958)98:0.0197044445)99:0.2436337498)49:0.0481700754,(Opisthokonta-Choanoflagellida-Salpingoeca_rosetta_tr_F2TXX1_F2TXX1_SALR5:0.3039154612,Opisthokonta-Fungi-Laccaria_bicolor_S238N_H82_tr_B0CQT1_B0CQT1_LACBS:0.6846670426)35:0.0011209376)48:0.0669507692)51:0.0180784720,(((((Alveolata-Ciliophora-Paramecium_tetraurelia_tr_A0BMG6_A0BMG6_PARTE:0.0000010000,Alveolata-Ciliophora-Paramecium_tetraurelia_tr_A0DE66_A0DE66_PARTE:0.0000010000)82:0.0000010000,Alveolata-Ciliophora-Paramecium_tetraurelia_tr_A0BWY1_A0BWY1_PARTE:0.0139613807)75:0.0132876148,Alveolata-Ciliophora-Paramecium_tetraurelia_tr_A0C227_A0C227_PARTE:0.1681358581)98:0.0296152045,Alveolata-Ciliophora-Tetrahymena_thermophila_SB210_tr_I7LVI5_I7LVI5_TETTS:0.0925653435)100:0.1911748939,(Amoebozoa-Evosea-Dictyostelium_discoideum_AX4_sp_Q55EY8_UBE2W_DICDI:0.1527461985,(Opisthokonta-Metazoa-Amphimedon_queenslandica_tr_A0A1X7VMS0_A0A1X7VMS0_AMPQE:0.2500440583,(Opisthokonta-Metazoa-Daphnia_pulex_tr_E9GIF0_E9GIF0_DAPPU:0.1122880693,(((Opisthokonta-Metazoa-Homo_sapiens_sp_Q96B02_UBE2W_HUMAN:0.0679028524,Opisthokonta-Metazoa-Lottia_gigantea_tr_V4BC53_V4BC53_LOTGI:0.1096528827)97:0.0173537771,(Opisthokonta-Metazoa-Nematostella_vectensis_tr_A7SW95_A7SW95_NEMVE:0.1229594849,((Opisthokonta-Metazoa-Stylophora_pistillata_tr_A0A2B4S6D5_A0A2B4S6D5_STYPI:0.0000026351,Opisthokonta-Metazoa-Orbicella_faveolata_XP_020609073.1:0.0146048252)94:0.0146070574,(Opisthokonta-Metazoa-Acropora_digitifera_aug_v2a.20399.t1:0.0000010000,Opisthokonta-Metazoa-Porites_lutea_plut2.m8.17896.m1:0.0000010000)95:0.0000028218)96:0.0687517662)95:0.0769504881)93:0.0558621218,Opisthokonta-Metazoa-Caenorhabditis_elegans_sp_Q9XWF6_UBE2W_CAEEL:0.2778284752)77:0.0281509914)91:0.1201933058)90:0.0799254895)83:0.0457404797)80:0.0497403555);
```
