## Supplementary material for "Improved *Cladocopium goreaui* genome assembly reveals features of a facultative coral symbiont and the complex evolutionary history of dinoflagellate genes": OG0003758.treEdited.tre

```
(Alveolata-Chromerida-Chromera_velia_Cvel_27147:0.0676126903,Alveolata-Chromerida-Chromera_velia_Cvel_20009:0.2718653644,(((((((Alveolata-Chromerida-Chromera_velia_Cvel_17720:1.0361025497,(((((AlveoDino-Dinophyceae-Alexandrium_tamarense_CCMP1771_Gene.243598__MMETSP0382_Transcript_117155__g.243598__m.243598:0.1893997699,((((AlveoDino-Dinophyceae-Gymnodinium_catenatum_GC744_Gene.118514__MMETSP0784_Transcript_60971__g.118514__m.118514:0.1117810733,AlveoDino-Dinophyceae-Prorocentrum_minimum_Gene.132330__MMETSP0056_Transcript_71555__g.132330__m.132330:0.2464289696)98:0.0848932629,AlveoDino-Dinophyceae-Noctiluca_scintillans_MMETSP0253_Transcript_43802_m.78799:0.4404902884)44:0.0772102865,AlveoDino-Dinophyceae-Karenia_brevis_SP1_MMETSP0573_Transcript_1473_m.1674:0.1253533167)46:0.0897935603,(((AlveoDino-Dinophyceae-Durusdinium_trenchii_CCMP2556.gene31123.mRNA1:0.2422694263,((AlveoDino-Dinophyceae-Cladocopium_goreaui_evm.model.scf7180000354596.5:0.0241016427,AlveoDino-Dinophyceae-Cladocopium_goreaui_evm.model.scf7180000354681.1:0.0146051675)100:0.1284363700,AlveoDino-Dinophyceae-Fugacium_kawagutii_Fkaw.gene19776.mRNA1:0.1353474941)100:0.1203525945)100:0.3246816858,(((((AlveoDino-Dinophyceae-Symbiodinium_microadriaticum_04_503SCI_Smic_04-503SCI.03.gene5099.mRNA1:0.0000010000,AlveoDino-Dinophyceae-Symbiodinium_microadriaticum_CassKB8_Smic_CassKB8.gene20828.mRNA1:0.0000010000)100:0.0059041255,AlveoDino-Dinophyceae-Symbiodinium_necroappetens_CCMP2469_Snec_CCMP2469.gene20414.mRNA1:0.0000010000)100:0.0414848857,AlveoDino-Dinophyceae-Symbiodinium_linucheae_CCMP2456_Slin_CCMP2456.gene3649.mRNA1:0.0283608296)99:0.0394903358,AlveoDino-Dinophyceae-Symbiodinium_tridacnidorum_CCMP2592_Stri_CCMP2592.gene38242.mRNA1:0.0514082501)100:0.1903781084,(AlveoDino-Dinophyceae-Symbiodinium_natans_CCMP2548_Snat_CCMP2548.gene16703.mRNA1:0.1371879222,AlveoDino-Dinophyceae-Symbiodinium_pilosum_CCMP2461_Spil_CCMP2461.gene10840.mRNA1:0.2716387157)88:0.0517861835)100:0.3221304177)100:0.5343171119,AlveoDino-Dinophyceae-Polarella_glacialis_CCMP1383_evm.model.CCMP1383_scf7180000570355.1:0.0795614814)42:0.1015384273)86:0.0404977823)95:0.0813983439,AlveoDino-Dinophyceae-Amphidinium_gibbosum.g68784.t1:0.8602190085)98:0.1169784221,((AlveoDino-Dinophyceae-Cladocopium_goreaui_evm.model.scf7180000356167.4:0.2368660898,AlveoDino-Dinophyceae-Breviolum_minutum_Bmin.gene5044.mRNA1:0.2197931678)100:0.1847729675,(((AlveoDino-Dinophyceae-Symbiodinium_microadriaticum_04_503SCI_Smic_04-503SCI.03.gene1335.mRNA1:0.0057096737,AlveoDino-Dinophyceae-Symbiodinium_necroappetens_CCMP2469_Snec_CCMP2469.gene12815.mRNA1:0.0057250534)100:0.0173661735,AlveoDino-Dinophyceae-Symbiodinium_linucheae_CCMP2456_Slin_CCMP2456.gene16302.mRNA1:0.0208855152)98:0.0133437476,(AlveoDino-Dinophyceae-Symbiodinium_tridacnidorum_Sh18_Stri.gene6844.mRNA1:0.0204503359,AlveoDino-Dinophyceae-Symbiodinium_tridacnidorum_CCMP2592_Stri_CCMP2592.gene20632.mRNA1:0.0228070297)99:0.0129447848)100:0.3452236315)100:0.2767701945)100:0.3792838514,(AlveoDino-Dinophyceae-Oxyrrhis_marina_Gene.32518__MMETSP0470_Transcript_23616__g.32518__m.32518:1.4638765016,Opisthokonta-Metazoa-Homo_sapiens_sp_Q8N2G8_GHDC_HUMAN:0.9989724013)57:0.3476190370)55:0.1230043347,((Rhizaria-Chlorarachniophyceae-Bigelowiella_natans_CCMP2755_jgi_Bigna1_141095_aug1.60_g15803:0.0180260185,Rhizaria-Chlorarachniophyceae-Bigelowiella_natans_CCMP2755_jgi_Bigna1_79194_fgenesh1_pg.60___65:0.1566143641)100:0.6022958760,Stramenopiles-Pelagophyte-Aureococcus_anophagefferens_tr_F0YIC4_F0YIC4_AURAN:0.5984881997)98:0.1007143101)55:0.0781272805)66:0.1514601524,Amoebozoa-Discosea-Acanthamoeba_castellanii_str_Neff_XP_004368239.1:0.6775693438)65:0.0840332359,(((Opisthokonta-Metazoa-Stylophora_pistillata_tr_A0A2B4SYY7_A0A2B4SYY7_STYPI:0.1166957653,((Opisthokonta-Metazoa-Acropora_digitifera_aug_v2a.01651.t1:0.1811292270,Opisthokonta-Metazoa-Porites_lutea_plut2.m8.5585.m1:0.1075325330)98:0.0498595083,Opisthokonta-Metazoa-Orbicella_faveolata_XP_020610117.1:0.2559375168)98:0.0381203599)100:0.2387635015,(((Opisthokonta-Metazoa-Stylophora_pistillata_tr_A0A2B4SEM8_A0A2B4SEM8_STYPI:0.1189751260,Opisthokonta-Metazoa-Porites_lutea_plut2.m8.1014.m1:0.2298853602)99:0.0384180166,Opisthokonta-Metazoa-Orbicella_faveolata_XP_020609195.1:0.0825558476)100:0.3703510397,Opisthokonta-Metazoa-Porites_lutea_plut2.m8.1019.m1:0.7471154357)93:0.0557184196)99:0.1704494992,Opisthokonta-Metazoa-Lottia_gigantea_tr_V4AS59_V4AS59_LOTGI:0.4813588820)95:0.0937045748)96:0.2482414397,Opisthokonta-Metazoa-Lottia_gigantea_tr_V4AY97_V4AY97_LOTGI:1.1128798878)92:0.1481494612,(Opisthokonta-Fungi-Laccaria_bicolor_S238N_H82_tr_B0D558_B0D558_LACBS:1.4115073256,(Stramenopiles-Phaeophyceae-Cladosiphon_okamuranus_g34.t1:0.9066432854,Planctomycetes---Singulisphaera_acidiphila_DSM18658_tr_L0DAW6_L0DAW6_SINAD:1.1609244485)100:1.1239933490)76:0.2523829630)70:0.1304440742,((((((Viridiplantae-Angiosperm-Arabidopsis_thaliana_tr_A0A1P8AV88_A0A1P8AV88_ARATH:0.1702458172,Viridiplantae-Angiosperm-Arabidopsis_thaliana_tr_Q9C736_Q9C736_ARATH:0.1104442108)100:0.1426275935,Viridiplantae-Angiosperm-Arabidopsis_thaliana_tr_Q9FHN7_Q9FHN7_ARATH:0.1998323328)99:0.0582714682,(Viridiplantae-Angiosperm-Arabidopsis_thaliana_tr_O49301_O49301_ARATH:0.1165879508,Viridiplantae-Angiosperm-Arabidopsis_thaliana_sp_Q9LYU4_GH312_ARATH:0.1624128361)100:0.1132892592)100:0.1293558208,(((Viridiplantae-Angiosperm-Arabidopsis_thaliana_tr_F4K2J2_F4K2J2_ARATH:0.0586266438,(Viridiplantae-Angiosperm-Arabidopsis_thaliana_tr_F4K2J6_F4K2J6_ARATH:0.1136854613,Viridiplantae-Angiosperm-Arabidopsis_thaliana_tr_Q9LYU1_Q9LYU1_ARATH:0.1340304608)81:0.0216439159)74:0.0155612633,Viridiplantae-Angiosperm-Arabidopsis_thaliana_sp_Q8GZ29_GH315_ARATH:0.0521148494)100:0.3267049897,(((((((Viridiplantae-Angiosperm-Arabidopsis_thaliana_sp_O22190_GH33_ARATH:0.0459269442,(Viridiplantae-Angiosperm-Arabidopsis_thaliana_sp_Q9LQ68_GH34_ARATH:0.0654866851,Viridiplantae-Angiosperm-Arabidopsis_thaliana_sp_Q9SZT9_GH32_ARATH:0.0376627109)100:0.0433790842)100:0.0790024524,((Viridiplantae-Angiosperm-Glycine_max_tr_A0A0R4J4F1_A0A0R4J4F1_SOYBN:0.0156538465,Viridiplantae-Angiosperm-Glycine_max_tr_I1J9B3_I1J9B3_SOYBN:0.0151128539)100:0.0614060041,((Viridiplantae-Angiosperm-Glycine_max_tr_I1K297_I1K297_SOYBN:0.0427271987,Viridiplantae-Angiosperm-Glycine_max_tr_I1MVR1_I1MVR1_SOYBN:0.0385816355)100:0.0436410553,Viridiplantae-Angiosperm-Glycine_max_tr_I1MVR2_I1MVR2_SOYBN:0.0381412682)100:0.0685238551)100:0.0660605670)72:0.0261963376,Viridiplantae-Angiosperm-Glycine_max_tr_A0A0R4J2P6_A0A0R4J2P6_SOYBN:0.0614187370)73:0.0278492395,Viridiplantae-Angiosperm-Arabidopsis_thaliana_sp_O82333_GH31_ARATH:0.1076327269)100:0.1536833004,((Viridiplantae-Angiosperm-Arabidopsis_thaliana_sp_O81829_GH35_ARATH:0.0554443286,Viridiplantae-Angiosperm-Arabidopsis_thaliana_sp_Q9LSQ4_GH36_ARATH:0.0324903629)81:0.0256800936,(((Viridiplantae-Angiosperm-Glycine_max_tr_I1KEA6_I1KEA6_SOYBN:0.0167751752,Viridiplantae-Angiosperm-Glycine_max_tr_I1LSS1_I1LSS1_SOYBN:0.0048098457)100:0.0248339631,(Viridiplantae-Angiosperm-Glycine_max_tr_I1M3F9_I1M3F9_SOYBN:0.0040505328,Viridiplantae-Angiosperm-Glycine_max_tr_K7LWA1_K7LWA1_SOYBN:0.0196213610)100:0.0691315253)100:0.0601061462,((Viridiplantae-Angiosperm-Glycine_max_tr_I1KF90_I1KF90_SOYBN:0.0203514514,Viridiplantae-Angiosperm-Glycine_max_tr_I1LRV0_I1LRV0_SOYBN:0.0175678300)100:0.0455175448,(Viridiplantae-Angiosperm-Glycine_max_tr_I1LU98_I1LU98_SOYBN:0.0188545399,Viridiplantae-Angiosperm-Glycine_max_tr_I1M3Z9_I1M3Z9_SOYBN:0.0214675120)100:0.0581399463)100:0.0834609029)99:0.0192470746)100:0.1015095348)100:0.1753693170,(Viridiplantae-Angiosperm-Arabidopsis_thaliana_sp_O82243_GH39_ARATH:0.2140111859,(Viridiplantae-Angiosperm-Glycine_max_tr_A0A0R4J433_A0A0R4J433_SOYBN:0.0058321604,Viridiplantae-Angiosperm-Glycine_max_tr_I1JFH6_I1JFH6_SOYBN:0.0225255242)100:0.1236476674)100:0.2096902945)83:0.0416001382,Viridiplantae-Angiosperm-Arabidopsis_thaliana_sp_Q9FZ87_GH317_ARATH:0.2001826753)92:0.0908587303)78:0.0459199650)100:0.3011006127,((Viridiplantae-Angiosperm-Arabidopsis_thaliana_sp_Q9SKE2_JAR1_ARATH:0.1919258760,((Viridiplantae-Angiosperm-Glycine_max_tr_A0A0R4J3L2_A0A0R4J3L2_SOYBN:0.0177212409,Viridiplantae-Angiosperm-Glycine_max_tr_K7MEW7_K7MEW7_SOYBN:0.0257528538)100:0.0864466552,(Viridiplantae-Angiosperm-Glycine_max_tr_I1JRY6_I1JRY6_SOYBN:0.0147595334,Viridiplantae-Angiosperm-Glycine_max_tr_I1NCI9_I1NCI9_SOYBN:0.0104363171)100:0.0977170342)100:0.1566656138)99:0.1155671164,(Viridiplantae-Angiosperm-Arabidopsis_thaliana_sp_Q9ZNS2_GH310_ARATH:0.1883680410,((Viridiplantae-Angiosperm-Glycine_max_tr_A0A0R0JMX9_A0A0R0JMX9_SOYBN:0.0493301507,Viridiplantae-Angiosperm-Glycine_max_tr_I1LRZ0_I1LRZ0_SOYBN:0.0151772397)100:0.0660407910,(Viridiplantae-Angiosperm-Glycine_max_tr_I1LUE4_I1LUE4_SOYBN:0.0240598371,Viridiplantae-Angiosperm-Glycine_max_tr_I1M3V6_I1M3V6_SOYBN:0.0466970727)100:0.0674163288)100:0.0611475217)100:0.3257664142)100:0.4070945183)99:0.1872897025,Viridiplantae-Angiosperm-Glycine_max_tr_I1JNQ3_I1JNQ3_SOYBN:0.9095231256)100:0.3299443305)76:0.1119724418,((AlveoDino-Dinophyceae-Durusdinium_trenchii_sh.g21919.t1:0.4248106614,(Planctomycetes---Rhodopirellula_baltica_DSM10527_tr_Q7UIB5_Q7UIB5_RHOBA:0.5442504952,Planctomycetes---Singulisphaera_acidiphila_DSM18658_tr_L0DN97_L0DN97_SINAD:0.5027066698)99:0.1625781639)100:0.7285875332,Cyanobacteria---Synechocystis_sp_PCC_6803_tr_P72706_P72706_SYNY3:1.7277768143)99:0.2810080319)100:1.3002404890);
```
