## Supplementary material for "Improved *Cladocopium goreaui* genome assembly reveals features of a facultative coral symbiont and the complex evolutionary history of dinoflagellate genes": OG0003845.treEdited.tre

```
(Alveolata-Chromerida-Chromera_velia_Cvel_7651:1.7339291564,Alveolata-Chromerida-Vitrella_brassicaformis_Vbra_22088:0.5945149863,((((((Alveolata-Ciliophora-Paramecium_tetraurelia_tr_A0BXE0_A0BXE0_PARTE:0.0474242586,Alveolata-Ciliophora-Paramecium_tetraurelia_tr_A0C875_A0C875_PARTE:0.0154790246)100:0.0610728816,Alveolata-Ciliophora-Paramecium_tetraurelia_tr_A0EED0_A0EED0_PARTE:0.0283617538)100:0.4937612269,Alveolata-Ciliophora-Tetrahymena_thermophila_SB210_tr_Q22X54_Q22X54_TETTS:0.3921984396)100:0.5144931378,Rhizaria-Foraminifera-Reticulomyxa_filosa_tr_X6NTB0_X6NTB0_RETFI:1.8269900268)72:0.0915722190,(((AlveoDino-Dinophyceae-Symbiodinium_microadriaticum_CassKB8_Smic_CassKB8.gene31020.mRNA1:1.3471897433,((Stramenopiles-Pelagophyte-Aureococcus_anophagefferens_tr_F0YKX8_F0YKX8_AURAN:0.2496471028,Stramenopiles-Pelagophyte-Aureococcus_anophagefferens_tr_F0YGQ3_F0YGQ3_AURAN:0.6328976230)100:0.7233844048,(Stramenopiles-Phaeophyceae-Ectocarpus_siliculosus_tr_D8LBA1_D8LBA1_ECTSI:0.0677075526,Stramenopiles-Phaeophyceae-Cladosiphon_okamuranus_g15709.t1:0.1071240985)100:0.8910179794)99:0.3249746932)98:0.2704267070,((Cryptophyta---Guillardia_theta_CCMP2712_XP_005826783.1:1.0347242852,(Opisthokonta-Choanoflagellida-Salpingoeca_rosetta_tr_F2UH67_F2UH67_SALR5:1.5599781390,(((Opisthokonta-Metazoa-Amphimedon_queenslandica_tr_A0A1X7SVW3_A0A1X7SVW3_AMPQE:0.0280765518,Opisthokonta-Metazoa-Amphimedon_queenslandica_tr_A0A1X7VRG8_A0A1X7VRG8_AMPQE:0.0000026012)100:1.1245215990,(((Opisthokonta-Metazoa-Stylophora_pistillata_tr_A0A2B4RRM4_A0A2B4RRM4_STYPI:0.1043760043,Opisthokonta-Metazoa-Orbicella_faveolata_XP_020614236.1:0.0581660814)85:0.0349961358,Opisthokonta-Metazoa-Porites_lutea_plut2.m8.4809.m1:0.0644222268)80:0.0606056280,Opisthokonta-Metazoa-Acropora_digitifera_aug_v2a.22980.t1:0.1797503700)100:0.4132289009)96:0.1175024869,Opisthokonta-Metazoa-Homo_sapiens_sp_D6REC4_CFA99_HUMAN:1.2774621926)99:0.2527976607)100:0.4752867550)55:0.0871692573,(Viridiplantae-Chlorophyceae-Chlamydomonas_reinhardtii_tr_A0A2K3CY72_A0A2K3CY72_CHLRE:0.0957963623,Viridiplantae-Chlorophyceae-Volvox_carteri_f_nagariensis_tr_D8U142_D8U142_VOLCA:0.0681623654)100:0.8765607678)72:0.1131174625)43:0.0468334849,(Discobida-Euglenozoid-Euglena_gracilis_EG_transcript_3499:1.8468984622,((((((Rhizaria-Chlorarachniophyceae-Bigelowiella_natans_CCMP2755_jgi_Bigna1_128758_aug1.7_g3466:0.0000033882,((Rhizaria-Chlorarachniophyceae-Bigelowiella_natans_CCMP2755_jgi_Bigna1_46819_estExt_Genewise1.C_70131:0.0000000000,Rhizaria-Chlorarachniophyceae-Bigelowiella_natans_CCMP2755_jgi_Bigna1_35042_e_gw1.7.16.1:0.0000000000):0.0000033882,Rhizaria-Chlorarachniophyceae-Bigelowiella_natans_CCMP2755_jgi_Bigna1_52354_estExt_Genewise1Plus.C_70124:0.0000012804)68:0.0000026738)11:0.0000028801,((Rhizaria-Chlorarachniophyceae-Bigelowiella_natans_CCMP2755_jgi_Bigna1_46820_estExt_Genewise1.C_70132:0.0000000000,Rhizaria-Chlorarachniophyceae-Bigelowiella_natans_CCMP2755_jgi_Bigna1_34945_e_gw1.7.13.1:0.0000000000):0.0000012804,Rhizaria-Chlorarachniophyceae-Bigelowiella_natans_CCMP2755_jgi_Bigna1_52355_estExt_Genewise1Plus.C_70125:0.0000012804)81:0.0000026629)14:0.0000030971,((Rhizaria-Chlorarachniophyceae-Bigelowiella_natans_CCMP2755_jgi_Bigna1_46818_estExt_Genewise1.C_70130:0.0000000000,Rhizaria-Chlorarachniophyceae-Bigelowiella_natans_CCMP2755_jgi_Bigna1_35033_e_gw1.7.14.1:0.0000000000):0.0000033882,Rhizaria-Chlorarachniophyceae-Bigelowiella_natans_CCMP2755_jgi_Bigna1_52356_estExt_Genewise1Plus.C_70126:0.0000012804)78:0.0000026738)25:0.0000029660,((Rhizaria-Chlorarachniophyceae-Bigelowiella_natans_CCMP2755_jgi_Bigna1_19060_gw1.7.13.1:0.0000033882,Rhizaria-Chlorarachniophyceae-Bigelowiella_natans_CCMP2755_jgi_Bigna1_19090_gw1.7.16.1:0.0000033882)66:0.0000027353,Rhizaria-Chlorarachniophyceae-Bigelowiella_natans_CCMP2755_jgi_Bigna1_19077_gw1.7.14.1:0.0000033882)61:0.0000035378)58:0.0000027857,Rhizaria-Chlorarachniophyceae-Bigelowiella_natans_CCMP2755_jgi_Bigna1_85985_estExt_fgenesh1_pg.C_70186:0.0000033882)22:0.0000027234,Rhizaria-Chlorarachniophyceae-Bigelowiella_natans_CCMP2755_jgi_Bigna1_68892_fgenesh1_pg.7___187:0.0000012804)100:1.1037480200)42:0.1478524764)68:0.1613587727)100:0.2008706240,((((((AlveoDino-Dinophyceae-Alexandrium_tamarense_CCMP1771_Gene.153339__MMETSP0382_Transcript_73707__g.153339__m.153339:0.0977520439,AlveoDino-Dinophyceae-Gambierdiscus_australes_MMETSP0766_Transcript_54108_m.81836:0.1613124397)100:0.1506129099,((AlveoDino-Dinophyceae-Heterocapsa_rotundata_MMETSP0503_Transcript_17182_m.36759:0.2626429661,AlveoDino-Dinophyceae-Prorocentrum_minimum_MMETSP0055_Transcript_51994_m.91269:0.4631025214)74:0.0450036991,(AlveoDino-Dinophyceae-Peridinium_aciculiferum_MMETSP0370_Transcript_30786_m.53699:0.2535602661,((((AlveoDino-Dinophyceae-Durusdinium_trenchii_CCMP2556.gene34219.mRNA1:0.0554412869,((AlveoDino-Dinophyceae-Cladocopium_goreaui_evm.model.scf7180000355603.12:0.0100564649,AlveoDino-Dinophyceae-Fugacium_kawagutii_Fkaw.gene26176.mRNA1:0.0264871284)94:0.0078330956,AlveoDino-Dinophyceae-Breviolum_minutum_Bmin.gene9154.mRNA1:0.0265338030)100:0.0424352456)100:0.0832262809,((((((AlveoDino-Dinophyceae-Symbiodinium_microadriaticum_04_503SCI_Smic_04-503SCI.03.gene15134.mRNA1:0.0000033882,AlveoDino-Dinophyceae-Symbiodinium_microadriaticum_CassKB8_Smic_CassKB8.gene6934.mRNA1:0.0000012804)82:0.0000034043,AlveoDino-Dinophyceae-Symbiodinium_necroappetens_CCMP2469_Snec_CCMP2469.gene16714.mRNA1:0.0077434185)99:0.0062957135,AlveoDino-Dinophyceae-Symbiodinium_tridacnidorum_CCMP2592_Stri_CCMP2592.gene16524.mRNA1:0.0251126226)94:0.0023361134,AlveoDino-Dinophyceae-Symbiodinium_linucheae_CCMP2456_Slin_CCMP2456.gene18553.mRNA1:0.0038048983)100:0.0456287768,AlveoDino-Dinophyceae-Symbiodinium_natans_CCMP2548_Snat_CCMP2548.gene29162.mRNA1:0.0335078922)95:0.0233433321,AlveoDino-Dinophyceae-Symbiodinium_pilosum_CCMP2461_Spil_CCMP2461.gene15626.mRNA1:0.0331014626)100:0.0626904594)100:0.1078272057,(((AlveoDino-Dinophyceae-Cladocopium_C92_CC92.gene20245.mRNA1:0.1248007579,AlveoDino-Dinophyceae-Fugacium_kawagutii_Fkaw.gene25690.mRNA1:0.0544609524)99:0.0333878564,AlveoDino-Dinophyceae-Breviolum_minutum_Bmin.gene13153.mRNA1:0.0787653751)100:0.1527472394,(((AlveoDino-Dinophyceae-Symbiodinium_microadriaticum_CCMP2467_Smic.gene21549.mRNA1:0.0235223014,AlveoDino-Dinophyceae-Symbiodinium_tridacnidorum_Sh18_Stri.gene22717.mRNA1:0.0097929435)100:0.0612590822,AlveoDino-Dinophyceae-Symbiodinium_natans_CCMP2548_Snat_CCMP2548.gene26326.mRNA1:0.0773447134)69:0.0208633524,AlveoDino-Dinophyceae-Symbiodinium_pilosum_CCMP2461_Spil_CCMP2461.gene8282.mRNA1:0.0363428584)100:0.1514133652)100:0.4879132952)67:0.0798036832,(((AlveoDino-Dinophyceae-Polarella_glacialis_CCMP1383_evm.model.CCMP1383_scf7180000593823.6:0.0000012804,AlveoDino-Dinophyceae-Polarella_glacialis_CCMP2088_evm.model.CCMP2088_scf7180000711034.5:0.0000012804)100:0.0052680401,AlveoDino-Dinophyceae-Polarella_glacialis_CCMP1383_evm.model.CCMP1383_scf7180000597853.3:0.0033664243)100:0.0192292497,((AlveoDino-Dinophyceae-Polarella_glacialis_CCMP1383_evm.model.CCMP1383_scf7180000593823.7:0.0000033882,AlveoDino-Dinophyceae-Polarella_glacialis_CCMP2088_evm.model.CCMP2088_scf7180000711034.4:0.0017258241)100:0.0032569360,AlveoDino-Dinophyceae-Polarella_glacialis_CCMP1383_evm.model.CCMP1383_scf7180000597853.2:0.0071352808)100:0.0248977787)100:0.1791949359)76:0.0678762739)46:0.0370898446)35:0.0148749449)49:0.0457851696,(AlveoDino-Dinophyceae-Karenia_brevis_SP1_Gene.9629__MMETSP0574_Transcript_8925__g.9629__m.9629:0.1984263276,AlveoDino-Dinophyceae-Noctiluca_scintillans_MMETSP0253_Transcript_9422_m.17938:0.5133900800)57:0.0500224325)48:0.0901596424,AlveoDino-Dinophyceae-Gymnodinium_catenatum_GC744_Gene.97269__MMETSP0784_Transcript_49965__g.97269__m.97269:0.3103731807)100:0.2965988701,(AlveoDino-Dinophyceae-Oxyrrhis_marina_Gene.58133__MMETSP0468_Transcript_41283__g.58133__m.58133:0.4603780048,Alveolata-Perkinsea-Perkinsus_marinus_ATCC_50983_tr_C5LD56_C5LD56_PERM5:0.8273318615)95:0.0849395582)98:0.0758139224,AlveoDino-Dinophyceae-Amoebophrya_ceratii.g3428.t1:0.8256038381)100:0.1691889907)98:0.1677362576);
```
