## Supplementary material for "Improved *Cladocopium goreaui* genome assembly reveals features of a facultative coral symbiont and the complex evolutionary history of dinoflagellate genes": OG0003887.treEdited.tre

```
(AlveoDino-Dinophyceae-Dinophysis_acuminata_DAEP01_MMETSP0797_Transcript_7547_m.14743:0.0341559203,AlveoDino-Dinophyceae-Dinophysis_acuminata_DAEP01_MMETSP0797_Transcript_7548_m.14746:0.0977830683,((((((((((((((AlveoDino-Dinophyceae-Dinophysis_acuminata_DAEP01_MMETSP0797_Transcript_7549_m.14753:0.3482669017,(((AlveoDino-Dinophyceae-Gymnodinium_catenatum_GC744_Gene.71530__MMETSP0784_Transcript_37578__g.71530__m.71530:0.2227149875,AlveoDino-Dinophyceae-Amphidinium_gibbosum.g83762.t1:0.6704120621)85:0.0453404304,AlveoDino-Dinophyceae-Peridinium_aciculiferum_MMETSP0370_Transcript_105813_m.188057:0.1873205134)71:0.0373985811,AlveoDino-Dinophyceae-Amphidinium_gibbosum.g5338.t1:0.2563503997)74:0.1230462280)75:0.1482864551,(((AlveoDino-Dinophyceae-Alexandrium_tamarense_CCMP1771_Gene.127954__MMETSP0384_Transcript_78269__g.127954__m.127954:0.6190254087,(((AlveoDino-Dinophyceae-Alexandrium_tamarense_CCMP1771_Gene.127965__MMETSP0384_Transcript_78272__g.127965__m.127965:0.9694537830,(Glaucophyta---Cyanophora_paradoxa_ConsensusfromContig46951-snap_masked-ConsensusfromContig46951-abinit-gene-0.0-mRNA-1_cds_9940/18-57_0_-:0.1101155735,Opisthokonta-Metazoa-Lottia_gigantea_tr_V4AB04_V4AB04_LOTGI:1.6365043154)82:0.1728693347)30:0.5878276643,(((((Opisthokonta-Metazoa-Nematostella_vectensis_tr_A7T5U7_A7T5U7_NEMVE:0.0168622179,Opisthokonta-Metazoa-Nematostella_vectensis_tr_A7REY3_A7REY3_NEMVE:0.0000022753)99:0.2341816719,(Opisthokonta-Metazoa-Nematostella_vectensis_tr_A7REY5_A7REY5_NEMVE:0.0757728672,(Opisthokonta-Metazoa-Acropora_digitifera_aug_v2a.19023.t1:0.0135034678,(Opisthokonta-Metazoa-Acropora_digitifera_aug_v2a.14615.t2:0.0000010000,Opisthokonta-Metazoa-Acropora_digitifera_aug_v2a.14615.t1:0.0000010000)98:0.0072193775)97:0.1654257482)40:0.0046396646)67:0.0467038429,(Opisthokonta-Metazoa-Acropora_digitifera_aug_v2a.14538.t1:0.0128253332,Opisthokonta-Metazoa-Acropora_digitifera_aug_v2a.14614.t1:0.0135152577)69:0.0633640795)82:0.0853695088,Opisthokonta-Metazoa-Lottia_gigantea_tr_V4B3Y2_V4B3Y2_LOTGI:0.1641206443)98:0.2500769793,Opisthokonta-Metazoa-Lottia_gigantea_tr_V4BNM9_V4BNM9_LOTGI:0.4961812864)97:0.4778427871)20:0.1283136997,Rhizaria-Chlorarachniophyceae-Bigelowiella_natans_CCMP2755_jgi_Bigna1_127318_aug1.4_g2026:1.4663486919)15:0.0351758952)59:0.2639434468,(((AlveoDino-Dinophyceae-Gambierdiscus_australes_MMETSP0766_Transcript_89287_m.135121:0.2099425002,((AlveoDino-Dinophyceae-Gymnodinium_catenatum_GC744_Gene.171672__MMETSP0784_Transcript_87964__g.171672__m.171672:1.0219823957,(((((AlveoDino-Dinophyceae-Durusdinium_trenchii_CCMP2556.gene16493.mRNA1:0.0000021282,AlveoDino-Dinophyceae-Durusdinium_trenchii_sh.g28416.t1:1.4757553919)98:0.2071586806,AlveoDino-Dinophyceae-Breviolum_minutum_Bmin.gene31753.mRNA1:0.2143681872)96:0.0789378982,AlveoDino-Dinophyceae-Cladocopium_C92_CC92.gene27021.mRNA1:0.0739783975)81:0.0523039859,AlveoDino-Dinophyceae-Fugacium_kawagutii_Fkaw.gene30651.mRNA1:0.2072843995)98:0.1902353290,((AlveoDino-Dinophyceae-Symbiodinium_microadriaticum_CCMP2467_Smic.gene11660.mRNA1:0.6184908391,AlveoDino-Dinophyceae-Symbiodinium_microadriaticum_CassKB8_Smic_CassKB8.gene23608.mRNA1:0.0000021229)69:0.0000022115,AlveoDino-Dinophyceae-Symbiodinium_microadriaticum_04_503SCI_Smic_04-503SCI.03.gene25749.mRNA1:0.0000027226)99:0.1607221965)96:0.2143578723)95:0.2661018376,AlveoDino-Dinophyceae-Amphidinium_gibbosum.g63192.t1:0.9561972467)68:0.2222735526)100:1.4295999680,AlveoDino-Dinophyceae-Karenia_brevis_SP1_MMETSP0573_Transcript_32027_m.38196:1.7277444450)64:0.4009560684,(AlveoDino-Dinophyceae-Amoebophrya_ceratii.g12695.t1:2.0702410390,AlveoDino-Dinophyceae-Durusdinium_trenchii_sh.g22081.t1:1.0857583551)54:0.0154635796)57:0.1435198945)87:0.1765645926,AlveoDino-Dinophyceae-Peridinium_aciculiferum_MMETSP0370_Transcript_105818_m.188064:0.5237984658)45:0.1001787180)39:0.0553255219,AlveoDino-Dinophyceae-Cladocopium_goreaui_evm.model.scf7180000354598.16:0.3451719293)41:0.0209086170,AlveoDino-Dinophyceae-Polarella_glacialis_CCMP1383_evm.model.CCMP1383_scf7180000594734.2:0.0000021162)50:0.0214669200,(AlveoDino-Dinophyceae-Noctiluca_scintillans_MMETSP0253_Transcript_13526_m.25264:0.0000020480,AlveoDino-Dinophyceae-Noctiluca_scintillans_MMETSP0253_Transcript_13530_m.25273:0.0000020856)94:0.2242892990)42:0.0044145301,AlveoDino-Dinophyceae-Symbiodinium_microadriaticum_04_503SCI_Smic_04-503SCI.03.gene1048.mRNA1:0.7804550842)43:0.0338003697,(AlveoDino-Dinophyceae-Noctiluca_scintillans_MMETSP0253_Transcript_13527_m.25267:0.0535825724,AlveoDino-Dinophyceae-Noctiluca_scintillans_MMETSP0253_Transcript_13532_m.25274:0.0446539030)79:0.0675535317)50:0.0394072681,AlveoDino-Dinophyceae-Gymnodinium_catenatum_GC744_Gene.71533__MMETSP0784_Transcript_37584__g.71533__m.71533:0.4310772788)54:0.0095426922,AlveoDino-Dinophyceae-Gymnodinium_catenatum_GC744_Gene.71527__MMETSP0784_Transcript_37577__g.71527__m.71527:0.1991758023)51:0.0619906165,(AlveoDino-Dinophyceae-Gymnodinium_catenatum_GC744_Gene.71525__MMETSP0784_Transcript_37576__g.71525__m.71525:0.4046004865,((AlveoDino-Dinophyceae-Noctiluca_scintillans_MMETSP0253_Transcript_13529_m.25271:0.3391151864,(((AlveoDino-Dinophyceae-Peridinium_aciculiferum_MMETSP0370_Transcript_105819_m.188067:0.0000022279,(AlveoDino-Dinophyceae-Polarella_glacialis_CCMP1383_evm.model.CCMP1383_scf7180000597086.1:0.0276687216,AlveoDino-Dinophyceae-Polarella_glacialis_CCMP2088_evm.model.CCMP2088_scf7180000715491.1:0.0054987248)100:0.0809696091)96:0.0709236482,((AlveoDino-Dinophyceae-Durusdinium_trenchii_sh.g25721.t1:0.0000021677,AlveoDino-Dinophyceae-Durusdinium_trenchii_sh.g25721.t2:0.0000010000)100:0.3963233831,(AlveoDino-Dinophyceae-Symbiodinium_linucheae_CCMP2456_Slin_CCMP2456.gene11129.mRNA1:0.0481253079,AlveoDino-Dinophyceae-Symbiodinium_natans_CCMP2548_Snat_CCMP2548.gene18340.mRNA1:0.0639208032)100:0.0768169658)100:0.1318579851)87:0.0484464109,AlveoDino-Dinophyceae-Amphidinium_gibbosum.g5339.t1:0.6913374785)34:0.0000020248)61:0.0157966826,(AlveoDino-Dinophyceae-Peridinium_aciculiferum_MMETSP0370_Transcript_105812_m.188054:0.2508930615,((AlveoDino-Dinophyceae-Polarella_glacialis_CCMP1383_evm.model.CCMP1383_scf7180000565057.4:0.0000010000,AlveoDino-Dinophyceae-Polarella_glacialis_CCMP2088_evm.model.CCMP2088_scf7180000725413.7:0.0000010000)91:0.0000022227,AlveoDino-Dinophyceae-Polarella_glacialis_CCMP2088_evm.model.CCMP2088_scf7180000712423.4:0.0000010000)98:0.0006509116)23:0.0413895440)60:0.0313703678)55:0.0133919147)50:0.0357294270,((AlveoDino-Dinophyceae-Gambierdiscus_australes_MMETSP0766_Transcript_52183_m.78860:0.1929083212,((AlveoDino-Dinophyceae-Peridinium_aciculiferum_MMETSP0370_Transcript_105821_m.188071:0.1525698431,AlveoDino-Dinophyceae-Prorocentrum_minimum_MMETSP0055_Transcript_17101_m.30512:0.2134639320)59:0.0521217599,AlveoDino-Dinophyceae-Amphidinium_gibbosum.g5340.t1:0.5435376231)57:0.0105526601)59:0.0791359349,AlveoDino-Dinophyceae-Peridinium_aciculiferum_MMETSP0370_Transcript_105820_m.188068:0.3316213126)40:0.0425191915)31:0.0040816151,AlveoDino-Dinophyceae-Peridinium_aciculiferum_MMETSP0370_Transcript_105815_m.188061:0.1875210332)44:0.0314560725,(AlveoDino-Dinophyceae-Gymnodinium_catenatum_GC744_Gene.71522__MMETSP0784_Transcript_37575__g.71522__m.71522:0.4500673012,AlveoDino-Dinophyceae-Noctiluca_scintillans_MMETSP0253_Transcript_13528_m.25270:0.2518997669)49:0.0392040619)74:0.0369522869,AlveoDino-Dinophyceae-Peridinium_aciculiferum_MMETSP0370_Transcript_105814_m.188058:0.4823895310)54:0.0030811680);
```
