## Supplementary material for "Improved *Cladocopium goreaui* genome assembly reveals features of a facultative coral symbiont and the complex evolutionary history of dinoflagellate genes": OG0003934.treEdited.tre

```
(Alveolata-Chromerida-Chromera_velia_Cvel_27385:1.4526044851,((((((((((((((((((AlveoDino-Dinophyceae-Dinophysis_acuminata_DAEP01_MMETSP0797_Transcript_13217_m.26433:4.4206654193,AlveoDino-Dinophyceae-Alexandrium_tamarense_CCMP1771_Gene.57016__MMETSP0382_Transcript_28176__g.57016__m.57016:0.0000028631)53:0.1174111630,((AlveoDino-Dinophyceae-Gambierdiscus_australes_MMETSP0766_Transcript_80342_m.121239:0.1356583415,((AlveoDino-Dinophyceae-Gymnodinium_catenatum_GC744_Gene.223260__MMETSP0784_Transcript_113436__g.223260__m.223260:0.3634936832,(AlveoDino-Dinophyceae-Karenia_brevis_SP1_Gene.13431__MMETSP0574_Transcript_11904__g.13431__m.13431:0.0823955038,AlveoDino-Dinophyceae-Noctiluca_scintillans_MMETSP0253_Transcript_32363_m.59053:0.4796031390)91:0.1337619953)82:0.0352568790,AlveoDino-Dinophyceae-Peridinium_aciculiferum_MMETSP0370_Transcript_103491_m.184096:0.3381523200)45:0.0000020541)45:0.0000020381,((((((AlveoDino-Dinophyceae-Cladocopium_goreaui_evm.model.scf7180000353762.1:0.0000000000,AlveoDino-Dinophyceae-Symbiodinium_necroappetens_CCMP2469_Snec_CCMP2469.gene12079.mRNA1:0.0000000000):0.0000000000,AlveoDino-Dinophyceae-Symbiodinium_tridacnidorum_Sh18_Stri.gene21473.mRNA1:0.0000000000):0.0000029023,AlveoDino-Dinophyceae-Symbiodinium_microadriaticum_CCMP2467_Smic.gene5452.mRNA1:0.0000010000)60:0.0000020025,AlveoDino-Dinophyceae-Symbiodinium_linucheae_CCMP2456_Slin_CCMP2456.gene18809.mRNA1:0.0393150612)40:0.0000022652,(AlveoDino-Dinophyceae-Symbiodinium_tridacnidorum_CCMP2592_Stri_CCMP2592.gene37192.mRNA1:0.0000021587,AlveoDino-Dinophyceae-Symbiodinium_natans_CCMP2548_Snat_CCMP2548.gene24362.mRNA1:0.0375908800)93:0.0381445001)84:0.0414086986,AlveoDino-Dinophyceae-Breviolum_minutum_Bmin.gene16280.mRNA1:0.0350108688)95:0.1803809252)71:0.0404910910)29:0.0000020025,AlveoDino-Dinophyceae-Dinophysis_acuminata_DAEP01_MMETSP0797_Transcript_7992_m.15791:0.2933900685)51:0.2222707329,(AlveoDino-Dinophyceae-Polarella_glacialis_CCMP1383_evm.model.CCMP1383_scf7180000552908.1:0.0000023406,AlveoDino-Dinophyceae-Polarella_glacialis_CCMP2088_evm.model.CCMP2088_scf7180000711409.1:0.0000028985)60:0.0000021640)65:3.1779850780,AlveoDino-Dinophyceae-Karenia_brevis_SP1_MMETSP0573_Transcript_55533_m.66118:6.2843761065)29:0.0000028977,AlveoDino-Dinophyceae-Karenia_brevis_SP1_MMETSP0573_Transcript_55534_m.66120:0.0000025049)57:0.3590438437,(AlveoDino-Dinophyceae-Durusdinium_trenchii_CCMP2556.gene17912.mRNA1:0.0000021407,(((AlveoDino-Dinophyceae-Durusdinium_trenchii_CCMP2556.gene4356.mRNA1:0.0000000000,AlveoDino-Dinophyceae-Durusdinium_trenchii_sh.g8147.t1:0.0000000000):0.0000021549,AlveoDino-Dinophyceae-Durusdinium_trenchii_CCMP2556.gene4397.mRNA1:0.0000021464)97:0.0419895787,((AlveoDino-Dinophyceae-Cladocopium_C15_evm.model.scaffold_11323.2:0.0000000000,AlveoDino-Dinophyceae-Fugacium_kawagutii_Fkaw.gene22393.mRNA1:0.0000000000):0.0000020654,AlveoDino-Dinophyceae-Cladocopium_C92_CC92.gene32536.mRNA1:0.0000022036)60:0.0000022059)85:0.0856138020)35:0.0289517084)47:0.0500043509,((((((AlveoDino-Dinophyceae-Symbiodinium_microadriaticum_CCMP2467_Smic.gene8381.mRNA1:0.0000000000,AlveoDino-Dinophyceae-Symbiodinium_tridacnidorum_CCMP2592_Stri_CCMP2592.gene22410.mRNA1:0.0000000000):0.0000000000,AlveoDino-Dinophyceae-Symbiodinium_tridacnidorum_Sh18_Stri.gene20033.mRNA1:0.0000000000):0.0000000000,AlveoDino-Dinophyceae-Symbiodinium_microadriaticum_CassKB8_Smic_CassKB8.gene5371.mRNA1:0.0000000000):0.0000000000,AlveoDino-Dinophyceae-Symbiodinium_necroappetens_CCMP2469_Snec_CCMP2469.gene8134.mRNA1:0.0000000000):0.0000000000,AlveoDino-Dinophyceae-Symbiodinium_linucheae_CCMP2456_Slin_CCMP2456.gene15075.mRNA1:0.0000000000):0.0000024540,AlveoDino-Dinophyceae-Symbiodinium_microadriaticum_04_503SCI_Smic_04-503SCI.03.gene11282.mRNA1:0.0000010000)85:0.0890254298)68:0.3307773383,((((Opisthokonta-Metazoa-Amphimedon_queenslandica_tr_A0A1X7UKI2_A0A1X7UKI2_AMPQE:0.0000010000,Opisthokonta-Metazoa-Amphimedon_queenslandica_tr_A0A1X7VLL9_A0A1X7VLL9_AMPQE:0.0000010000)65:0.0000029877,Opisthokonta-Metazoa-Amphimedon_queenslandica_tr_A0A1X7VK63_A0A1X7VK63_AMPQE:0.0670476434)95:0.0650304751,(Opisthokonta-Metazoa-Amphimedon_queenslandica_tr_A0A1X7VP65_A0A1X7VP65_AMPQE:0.0204848516,(Opisthokonta-Metazoa-Lottia_gigantea_tr_V4B463_V4B463_LOTGI:0.0000022156,Opisthokonta-Metazoa-Lottia_gigantea_tr_V4B8S6_V4B8S6_LOTGI:0.0373825792)98:0.6855242085)45:0.1569166143)19:0.0000023582,Opisthokonta-Metazoa-Amphimedon_queenslandica_tr_A0A1X7UZZ2_A0A1X7UZZ2_AMPQE:0.2203302312)84:0.2856578536)57:0.0814418321,((Amoebozoa-Discosea-Acanthamoeba_castellanii_str_Neff_XP_004333601.1:0.4128133375,Planctomycetes---Singulisphaera_acidiphila_DSM18658_tr_L0DD09_L0DD09_SINAD:0.3368850196)95:0.1208960932,(((((((((((((Stramenopiles-Bacillariophyta-Fragilariopsis_cylindrus_CCMP1102_jgi_Fracy1_250549_fgenesh2_pg.31___148:0.0000000000,Stramenopiles-Bacillariophyta-Fragilariopsis_cylindrus_CCMP1102_jgi_Fracy1_197139_e_gw1.31.138.1:0.0000000000):0.0000000000,Stramenopiles-Bacillariophyta-Fragilariopsis_cylindrus_CCMP1102_jgi_Fracy1_229459_fgenesh2_pm.33___9:0.0000000000):0.0000000000,Stramenopiles-Bacillariophyta-Fragilariopsis_cylindrus_CCMP1102_jgi_Fracy1_197146_e_gw1.31.18.1:0.0000000000):0.0000000000,Stramenopiles-Bacillariophyta-Fragilariopsis_cylindrus_CCMP1102_jgi_Fracy1_229380_fgenesh2_pm.31___60:0.0000000000):0.0000000000,Stramenopiles-Bacillariophyta-Fragilariopsis_cylindrus_CCMP1102_jgi_Fracy1_197389_e_gw1.33.12.1:0.0000000000):0.0000000000,Stramenopiles-Bacillariophyta-Fragilariopsis_cylindrus_CCMP1102_jgi_Fracy1_197561_e_gw1.33.112.1:0.0000000000):0.0000000000,Stramenopiles-Bacillariophyta-Fragilariopsis_cylindrus_CCMP1102_jgi_Fracy1_137004_gw1.33.12.1:0.0000000000):0.0000000000,Stramenopiles-Bacillariophyta-Fragilariopsis_cylindrus_CCMP1102_jgi_Fracy1_146859_gw1.31.138.1:0.0000000000):0.0000000000,Stramenopiles-Bacillariophyta-Fragilariopsis_cylindrus_CCMP1102_jgi_Fracy1_146852_gw1.33.112.1:0.0000000000):0.0000000000,Stramenopiles-Bacillariophyta-Fragilariopsis_cylindrus_CCMP1102_jgi_Fracy1_137054_gw1.31.18.1:0.0000000000):0.0000020469,Stramenopiles-Bacillariophyta-Fragilariopsis_cylindrus_CCMP1102_jgi_Fracy1_250853_fgenesh2_pg.33___19:0.0000020841)99:0.0839935068,Stramenopiles-Bacillariophyta-Thalassiosira_pseudonana_CCMP1335_tr_B8BUG0_B8BUG0_THAPS:0.0458112270)99:0.0819346536,Stramenopiles-Bacillariophyta-Phaeodactylum_tricornutum_jgi_Phatr2_33218_fgenesh1_pg.C_chr_3000137:0.0488335113)99:0.4391508990)63:0.2900678944)65:0.1845578422,Glaucophyta---Cyanophora_paradoxa_ConsensusfromContig40699-snap_masked-ConsensusfromContig40699-abinit-gene-0.0-mRNA-1_cds_9410/23-33_1_-:0.2630799059)36:0.0000029429,AlveoDino-Dinophyceae-Peridinium_aciculiferum_MMETSP0370_Transcript_98694_m.176268:0.3938097130)31:0.0000027326,(Rhizaria-Chlorarachniophyceae-Bigelowiella_natans_CCMP2755_jgi_Bigna1_85859_estExt_fgenesh1_pg.C_60277:0.0000021139,Rhizaria-Chlorarachniophyceae-Bigelowiella_natans_CCMP2755_jgi_Bigna1_68611_fgenesh1_pg.6___279:0.0000010000)99:0.5462398823)51:0.1382398247,Amoebozoa-Evosea-Dictyostelium_discoideum_AX4_sp_Q54GU0_ARSB_DICDI:0.3443972517)81:0.3327449989,(Viridiplantae-Angiosperm-Arabidopsis_thaliana_tr_O81915_O81915_ARATH:0.0000028536,Archaea---Sulfolobus_solfataricus_ATCC35092_tr_Q980X8_Q980X8_SACS2:1.5014910133)82:0.0862906233)75:0.0987246276,Viridiplantae-Angiosperm-Glycine_max_tr_K7LL10_K7LL10_SOYBN:0.0000029338)46:0.1214849644,(Viridiplantae-Angiosperm-Glycine_max_tr_K7LDP7_K7LDP7_SOYBN:0.0000021751,Viridiplantae-Angiosperm-Glycine_max_tr_K7MI24_K7MI24_SOYBN:0.0000023305)95:0.0000021587)35:0.0852590524,(Viridiplantae-Angiosperm-Glycine_max_tr_I1MPK4_I1MPK4_SOYBN:0.0000010000,Viridiplantae-Angiosperm-Glycine_max_tr_K7LDP5_K7LDP5_SOYBN:0.0000020020)95:0.0000022326)91:0.2198978859,(Viridiplantae-Angiosperm-Glycine_max_tr_A0A0R0G119_A0A0R0G119_SOYBN:0.0000023930,Viridiplantae-Angiosperm-Glycine_max_tr_K7LDP4_K7LDP4_SOYBN:0.0410809438)62:0.0000027723);
```
