## Supplementary material for "Improved *Cladocopium goreaui* genome assembly reveals features of a facultative coral symbiont and the complex evolutionary history of dinoflagellate genes": OG0003967.treEdited.tre

```
(Alveolata-Apicomplexa-Plasmodium_falciparum_XP_001350054.1:0.3799988220,Alveolata-Apicomplexa-Toxoplasma_gondii_XP_002370079.1:0.1691922624,(((((((((Alveolata-Chromerida-Chromera_velia_Cvel_20226:0.2814153005,((((((AlveoDino-Dinophyceae-Alexandrium_tamarense_CCMP1771_Gene.245384__MMETSP0382_Transcript_118060__g.245384__m.245384:0.1828412294,AlveoDino-Dinophyceae-Gambierdiscus_australes_MMETSP0766_Transcript_88937_m.134602:0.1391776738)96:0.0578903064,AlveoDino-Dinophyceae-Gymnodinium_catenatum_GC744_Gene.40721__MMETSP0784_Transcript_20997__g.40721__m.40721:0.0821539160)93:0.0158975365,AlveoDino-Dinophyceae-Prorocentrum_minimum_MMETSP0055_Transcript_101508_m.178178:0.1789077152)93:0.0333997143,AlveoDino-Dinophyceae-Noctiluca_scintillans_MMETSP0253_Transcript_7808_m.14663:0.1318160312)58:0.0000020923,((AlveoDino-Dinophyceae-Heterocapsa_rotundata_MMETSP0503_Transcript_20751_m.44058:0.1117579917,AlveoDino-Dinophyceae-Peridinium_aciculiferum_MMETSP0370_Transcript_45327_m.79265:0.1145619498)98:0.0458107441,((AlveoDino-Dinophyceae-Durusdinium_trenchii_CCMP2556.gene5062.mRNA1:0.0000023394,AlveoDino-Dinophyceae-Durusdinium_trenchii_sh.g6416.t1:0.0121235811)100:0.0151994476,(((AlveoDino-Dinophyceae-Cladocopium_goreaui_evm.model.scf7180000357232.11:0.0122613576,AlveoDino-Dinophyceae-Cladocopium_C92_CC92.gene16198.mRNA1:0.0552591078)100:0.0128269789,AlveoDino-Dinophyceae-Breviolum_minutum_Bmin.gene1789.mRNA1:0.0124308971)100:0.0446194385,(((((((AlveoDino-Dinophyceae-Symbiodinium_microadriaticum_CCMP2467_Smic.gene11955.mRNA1:0.0000000000,AlveoDino-Dinophyceae-Symbiodinium_necroappetens_CCMP2469_Snec_CCMP2469.gene2202.mRNA1:0.0000000000):0.0000000000,AlveoDino-Dinophyceae-Symbiodinium_microadriaticum_CassKB8_Smic_CassKB8.gene3037.mRNA1:0.0000000000):0.0000020206,AlveoDino-Dinophyceae-Symbiodinium_microadriaticum_04_503SCI_Smic_04-503SCI.03.gene5789.mRNA1:0.0000027901)100:0.0123390091,AlveoDino-Dinophyceae-Symbiodinium_linucheae_CCMP2456_Slin_CCMP2456.gene3698.mRNA1:0.0000021240)98:0.0123298431,(AlveoDino-Dinophyceae-Symbiodinium_tridacnidorum_Sh18_Stri.gene4634.mRNA1:0.0000023794,AlveoDino-Dinophyceae-Symbiodinium_tridacnidorum_CCMP2592_Stri_CCMP2592.gene33610.mRNA1:0.0000010000)73:0.0000024667)96:0.0178066653,AlveoDino-Dinophyceae-Symbiodinium_natans_CCMP2548_Snat_CCMP2548.gene7966.mRNA1:0.0115172474)95:0.0159125448,AlveoDino-Dinophyceae-Symbiodinium_pilosum_CCMP2461_Spil_CCMP2461.gene2508.mRNA1:0.1105682659)93:0.0132655349)84:0.0149255995)100:0.1135642404)63:0.0312758375)70:0.0577035093,AlveoDino-Dinophyceae-Amphidinium_gibbosum.g76425.t1:0.1088851634)94:0.0943236518)95:0.0849347303,((((((((((((((((((Stramenopiles-Bacillariophyta-Fragilariopsis_cylindrus_CCMP1102_jgi_Fracy1_248205_fgenesh2_pg.23___10:0.0000000000,Stramenopiles-Bacillariophyta-Fragilariopsis_cylindrus_CCMP1102_jgi_Fracy1_194826_e_gw1.23.186.1:0.0000000000):0.0000000000,Stramenopiles-Bacillariophyta-Fragilariopsis_cylindrus_CCMP1102_jgi_Fracy1_204644_e_gw1.150.5.1:0.0000000000):0.0000000000,Stramenopiles-Bacillariophyta-Fragilariopsis_cylindrus_CCMP1102_jgi_Fracy1_145011_gw1.150.5.1:0.0000000000):0.0000000000,Stramenopiles-Bacillariophyta-Fragilariopsis_cylindrus_CCMP1102_jgi_Fracy1_195195_e_gw1.23.530.1:0.0000000000):0.0000000000,Stramenopiles-Bacillariophyta-Fragilariopsis_cylindrus_CCMP1102_jgi_Fracy1_204641_e_gw1.150.8.1:0.0000000000):0.0000000000,Stramenopiles-Bacillariophyta-Fragilariopsis_cylindrus_CCMP1102_jgi_Fracy1_231753_fgenesh2_pm.150___3:0.0000000000):0.0000000000,Stramenopiles-Bacillariophyta-Fragilariopsis_cylindrus_CCMP1102_jgi_Fracy1_144014_gw1.23.187.1:0.0000000000):0.0000000000,Stramenopiles-Bacillariophyta-Fragilariopsis_cylindrus_CCMP1102_jgi_Fracy1_204645_e_gw1.150.4.1:0.0000000000):0.0000000000,Stramenopiles-Bacillariophyta-Fragilariopsis_cylindrus_CCMP1102_jgi_Fracy1_145010_gw1.150.4.1:0.0000000000):0.0000000000,Stramenopiles-Bacillariophyta-Fragilariopsis_cylindrus_CCMP1102_jgi_Fracy1_144010_gw1.23.186.1:0.0000000000):0.0000000000,Stramenopiles-Bacillariophyta-Fragilariopsis_cylindrus_CCMP1102_jgi_Fracy1_228645_fgenesh2_pm.23___2:0.0000000000):0.0000000000,Stramenopiles-Bacillariophyta-Fragilariopsis_cylindrus_CCMP1102_jgi_Fracy1_194843_e_gw1.23.187.1:0.0000000000):0.0000010000,Stramenopiles-Bacillariophyta-Fragilariopsis_cylindrus_CCMP1102_jgi_Fracy1_258502_fgenesh2_pg.150___6:0.0000010000)78:0.0000027253,Stramenopiles-Bacillariophyta-Fragilariopsis_cylindrus_CCMP1102_jgi_Fracy1_164068_gw1.23.530.1:0.0000010000)37:0.0000027759,Stramenopiles-Bacillariophyta-Fragilariopsis_cylindrus_CCMP1102_jgi_Fracy1_155191_gw1.150.8.1:0.0000023840)99:0.2282271989,Stramenopiles-Bacillariophyta-Thalassiosira_pseudonana_CCMP1335_tr_B8C1Q4_B8C1Q4_THAPS:0.2662697037)88:0.0715712028,(Stramenopiles-Bacillariophyta-Phaeodactylum_tricornutum_jgi_Phatr2_9828_e_gw1.2.499.1:0.0000022204,Stramenopiles-Bacillariophyta-Phaeodactylum_tricornutum_jgi_Phatr2_9684_e_gw1.2.500.1:0.0000024948)100:0.2280540454)100:0.1213692124,Stramenopiles-Phaeophyceae-Cladosiphon_okamuranus_g5925.t1:0.2672647433)62:0.1389728985)47:0.0575887657,(((((((((Alveolata-Ciliophora-Paramecium_tetraurelia_tr_A0BNQ9_A0BNQ9_PARTE:0.0957081949,Alveolata-Ciliophora-Paramecium_tetraurelia_tr_A0DVZ8_A0DVZ8_PARTE:0.1007967423)100:0.4530696071,Stramenopiles-Bacillariophyta-Phaeodactylum_tricornutum_jgi_Phatr2_37525_fgenesh1_pg.C_chr_13000135:1.6182512215)93:0.2204879810,Alveolata-Ciliophora-Tetrahymena_thermophila_SB210_tr_Q23ZC6_Q23ZC6_TETTS:0.6044590222)92:0.1782276656,Rhodophyta---Galdieria_sulphuraria_tr_M2XG91_M2XG91_GALSU:0.4339497721)32:0.2098068880,(((Rhodophyta---Chondrus_crispus_XP_005715735.1:0.1271503766,Rhodophyta---Gracilariopsis_chorda_PXF47582.1:0.0960259520)100:0.1456594459,Rhodophyta---Porphyridium_purpureum_evm.model.contig_578.7:0.4371368019)90:0.1163049428,Rhodophyta---Porphyra_umbilicalis_Pum0651s0005.1.p:0.7169475102)40:0.0838736165)10:0.0378476439,(Opisthokonta-Choanoflagellida-Salpingoeca_rosetta_tr_F2USC1_F2USC1_SALR5:0.3445981518,Rhodophyta---Cyanidioschyzon_merolae_strain_10D_XP_005535709.1:1.2908833600)52:0.1256824597)12:0.0944998901,(((((Viridiplantae-Trebouxiophyceae-Chlorella_variabilis_jgi_ChlNC64A_1_14479_gw1.14.330.1:0.0000000000,Viridiplantae-Trebouxiophyceae-Chlorella_variabilis_jgi_ChlNC64A_1_53224_fgenesh3_pg.C_scaffold_14000134:0.0000000000):0.0000000000,Viridiplantae-Trebouxiophyceae-Chlorella_variabilis_jgi_ChlNC64A_1_135716_IGS.gm_14_00249:0.0000000000):0.0000023840,Viridiplantae-Trebouxiophyceae-Chlorella_variabilis_jgi_ChlNC64A_1_24841_e_gw1.14.330.1:0.0000010000)88:0.0000023191,Viridiplantae-Trebouxiophyceae-Chlorella_variabilis_jgi_ChlNC64A_1_14560_gw1.14.335.1:0.0000010000)30:0.0000022653,((Viridiplantae-Trebouxiophyceae-Chlorella_variabilis_jgi_ChlNC64A_1_14515_gw1.14.331.1:0.0000000000,Viridiplantae-Trebouxiophyceae-Chlorella_variabilis_jgi_ChlNC64A_1_24850_e_gw1.14.335.1:0.0000000000):0.0000000000,Viridiplantae-Trebouxiophyceae-Chlorella_variabilis_jgi_ChlNC64A_1_25069_e_gw1.14.331.1:0.0000000000):0.0000023728)100:0.4458045039)11:0.0640200818,((AlveoDino-Dinophyceae-Oxyrrhis_marina_Gene.107155__MMETSP0469_Transcript_71105__g.107155__m.107155:0.8999226093,((AlveoDino-Dinophyceae-Amoebophrya_ceratii.g11069.t1:0.7210862428,Alveolata-Perkinsea-Perkinsus_marinus_ATCC_50983_tr_C5KXK7_C5KXK7_PERM5:0.4934786529)87:0.1498480726,(((Metamonada---Trichomonas_vaginalis_tr_A2DJD8_A2DJD8_TRIVA:0.3571824253,Metamonada---Trichomonas_vaginalis_tr_A2EGK9_A2EGK9_TRIVA:0.1723250491)100:0.9474640659,Viridiplantae-Prasinophyceae-Bathycoccus_prasinos_XP_007511688.1:0.5044712933)81:0.2676638016,Viridiplantae-Prasinophyceae-Ostreococcus_tauri_XP_003078961.1:1.0350565888)74:0.1928133207)36:0.0322909366)26:0.0326286701,((Discobida-Trypanosoma-Trypanosoma_brucei_tr_Q57YJ1_Q57YJ1_TRYB2:1.6629986044,Opisthokonta-Fungi-Laccaria_bicolor_S238N_H82_tr_B0CUS9_B0CUS9_LACBS:0.6063914225)9:0.1237779496,(Opisthokonta-Fungi-Saccharomyces_cerevisiae_sp_P38334_TRS20_YEAST:0.7051069963,(Viridiplantae-Chlorophyceae-Chlamydomonas_reinhardtii_tr_A8HSI6_A8HSI6_CHLRE:0.0844601342,Viridiplantae-Chlorophyceae-Volvox_carteri_f_nagariensis_tr_D8TS00_D8TS00_VOLCA:0.0421175880)98:0.2999653824)40:0.0781164693)3:0.0000022680)11:0.0578866342)37:0.0558679377,Cryptophyta---Guillardia_theta_CCMP2712_XP_005822042.1:0.2773005072)38:0.0340707317)34:0.0509373920,Alveolata-Chromerida-Vitrella_brassicaformis_Vbra_1117:0.3436228314)32:0.0290741658,(Amoebozoa-Discosea-Acanthamoeba_castellanii_str_Neff_XP_004344075.1:0.1983816059,Amoebozoa-Evosea-Dictyostelium_discoideum_AX4_sp_Q54RV6_TPPC2_DICDI:0.3957950656)38:0.0615419185)21:0.0574839325,(Haptophyta---Emiliania_huxleyi_CCMP1516_tr_R1CX23_R1CX23_EMIHU:0.3267217663,(((Opisthokonta-Metazoa-Amphimedon_queenslandica_tr_A0A1X7VV22_A0A1X7VV22_AMPQE:0.4099820688,(((Opisthokonta-Metazoa-Nematostella_vectensis_sp_A7RVK7_TPPC2_NEMVE:0.2005559461,Opisthokonta-Metazoa-Porites_lutea_plut2.m8.11796.m1:0.0377645588)72:0.0215294894,Opisthokonta-Metazoa-Orbicella_faveolata_XP_020606437.1:0.1017133080)71:0.0287486347,Opisthokonta-Metazoa-Acropora_digitifera_aug_v2a.13186.t1:0.0524723757)99:0.0926482877)84:0.0715940871,((Opisthokonta-Metazoa-Daphnia_pulex_tr_E9GMN9_E9GMN9_DAPPU:0.0903197239,Opisthokonta-Metazoa-Caenorhabditis_elegans_sp_O02173_TPPC2_CAEEL:0.3057263622)100:0.1294321584,Opisthokonta-Metazoa-Lottia_gigantea_tr_V4AIW5_V4AIW5_LOTGI:0.0753497544)94:0.1069610110)30:0.0247376308,(Opisthokonta-Metazoa-Homo_sapiens_sp_P0DI81_TPC2A_HUMAN:0.0000020126,Opisthokonta-Metazoa-Homo_sapiens_sp_P0DI82_TPC2B_HUMAN:0.0000021987)100:0.0388771807)87:0.2493904284)30:0.0637497399)45:0.0822716853,Glaucophyta---Cyanophora_paradoxa_ConsensusfromContig26127-snap_masked-ConsensusfromContig26127-abinit-gene-0.0-mRNA-1_cds_6406/330-432_0_-:0.1985734459)30:0.0415222071,(Viridiplantae-Angiosperm-Arabidopsis_thaliana_tr_F4HTY0_F4HTY0_ARATH:0.0205867256,(Viridiplantae-Angiosperm-Glycine_max_tr_A0A0R0KH89_A0A0R0KH89_SOYBN:0.0000026693,Viridiplantae-Angiosperm-Glycine_max_tr_I1KBQ5_I1KBQ5_SOYBN:0.0122908742)84:0.0424511279)100:0.3043827225)80:0.0851350662,(((((((Rhizaria-Chlorarachniophyceae-Bigelowiella_natans_CCMP2755_jgi_Bigna1_127432_aug1.4_g2140:0.0000000000,Rhizaria-Chlorarachniophyceae-Bigelowiella_natans_CCMP2755_jgi_Bigna1_34105_e_gw1.4.142.1:0.0000000000):0.0000000000,Rhizaria-Chlorarachniophyceae-Bigelowiella_natans_CCMP2755_jgi_Bigna1_67757_fgenesh1_pg.4___251:0.0000000000):0.0000000000,Rhizaria-Chlorarachniophyceae-Bigelowiella_natans_CCMP2755_jgi_Bigna1_25942_gw1.4.142.1:0.0000000000):0.0000000000,Rhizaria-Chlorarachniophyceae-Bigelowiella_natans_CCMP2755_jgi_Bigna1_34233_e_gw1.4.147.1:0.0000000000):0.0000000000,Rhizaria-Chlorarachniophyceae-Bigelowiella_natans_CCMP2755_jgi_Bigna1_26263_gw1.4.147.1:0.0000000000):0.0000000000,Rhizaria-Chlorarachniophyceae-Bigelowiella_natans_CCMP2755_jgi_Bigna1_33961_e_gw1.4.134.1:0.0000000000):0.0000026933,Rhizaria-Chlorarachniophyceae-Bigelowiella_natans_CCMP2755_jgi_Bigna1_25584_gw1.4.134.1:0.0000021402)100:0.5304581369)96:0.1239634828);
```
