## Supplementary material for "Improved *Cladocopium goreaui* genome assembly reveals features of a facultative coral symbiont and the complex evolutionary history of dinoflagellate genes": OG0003992.treEdited.tre

```
(AlveoDino-Dinophyceae-Alexandrium_tamarense_CCMP1771_MMETSP0380_Transcript_4388_m.3061:0.0509103320,(((((((AlveoDino-Dinophyceae-Alexandrium_tamarense_CCMP1771_Gene.95924__MMETSP0382_Transcript_47051__g.95924__m.95924:0.0156596071,AlveoDino-Dinophyceae-Alexandrium_tamarense_CCMP1771_Gene.282368__MMETSP0384_Transcript_173374__g.282368__m.282368:0.0170411196)100:0.0239044553,AlveoDino-Dinophyceae-Alexandrium_tamarense_CCMP1771_Gene.95927__MMETSP0382_Transcript_47052__g.95927__m.95927:0.0168194636)75:0.0102625978,AlveoDino-Dinophyceae-Alexandrium_tamarense_CCMP1771_Gene.95938__MMETSP0382_Transcript_47056__g.95938__m.95938:0.0481993320)88:0.0832319946,((((((((((AlveoDino-Dinophyceae-Alexandrium_tamarense_CCMP1771_Gene.191858__MMETSP0384_Transcript_117552__g.191858__m.191858:0.0205611889,(Viridiplantae-Prasinophyceae-Bathycoccus_prasinos_XP_007515091.1:0.3455037467,Viridiplantae-Prasinophyceae-Ostreococcus_tauri_XP_022838141.1:0.2325366046)91:0.2216665461)46:0.0500227905,(AlveoDino-Dinophyceae-Alexandrium_tamarense_CCMP1771_Gene.33957__MMETSP0384_Transcript_21441__g.33957__m.33957:0.1222498666,(AlveoDino-Dinophyceae-Alexandrium_tamarense_CCMP1771_Gene.69859__MMETSP0384_Transcript_43145__g.69859__m.69859:0.0941726294,AlveoDino-Dinophyceae-Alexandrium_tamarense_CCMP1771_Gene.84056__MMETSP0384_Transcript_51606__g.84056__m.84056:0.0751453897)100:0.0953809622)99:0.0609737007)43:0.0395101895,AlveoDino-Dinophyceae-Alexandrium_tamarense_CCMP1771_Gene.198594__MMETSP0384_Transcript_121733__g.198594__m.198594:0.0277171881)99:0.6545777685,(Discobida-Euglenozoid-Euglena_gracilis_EG_transcript_22496:4.0009959164,((((((((Viridiplantae-Trebouxiophyceae-Chlorella_variabilis_jgi_ChlNC64A_1_12576_gw1.25.124.1:0.0000000000,Viridiplantae-Trebouxiophyceae-Chlorella_variabilis_jgi_ChlNC64A_1_32746_estExt_Genewise1.C_250004:0.0000000000):0.0000000000,Viridiplantae-Trebouxiophyceae-Chlorella_variabilis_jgi_ChlNC64A_1_54731_fgenesh3_pg.C_scaffold_25000006:0.0000000000):0.0000000000,Viridiplantae-Trebouxiophyceae-Chlorella_variabilis_jgi_ChlNC64A_1_37071_estExt_Genewise1Plus.C_250004:0.0000000000):0.0000000000,Viridiplantae-Trebouxiophyceae-Chlorella_variabilis_jgi_ChlNC64A_1_48318_fgenesh3_kg.C_scaffold_25000001:0.0000000000):0.0000000000,Viridiplantae-Trebouxiophyceae-Chlorella_variabilis_jgi_ChlNC64A_1_59774_estExt_fgenesh3_kg.C_250001:0.0000000000):0.0000000000,Viridiplantae-Trebouxiophyceae-Chlorella_variabilis_jgi_ChlNC64A_1_139460_IGS.gm_25_00011:0.0000000000):0.0000000000,Viridiplantae-Trebouxiophyceae-Chlorella_variabilis_jgi_ChlNC64A_1_59046_estExt_fgenesh3_pg.C_250006:0.0000000000):0.0000010000,Viridiplantae-Trebouxiophyceae-Chlorella_variabilis_jgi_ChlNC64A_1_27359_e_gw1.25.124.1:0.0000010000)98:0.1585811776)85:0.4641711528)37:0.1422491701,(AlveoDino-Dinophyceae-Noctiluca_scintillans_MMETSP0253_Transcript_34568_m.62870:0.5392874608,(Viridiplantae-Chlorophyceae-Chlamydomonas_reinhardtii_tr_A0A2K3D8S8_A0A2K3D8S8_CHLRE:0.0717235766,Viridiplantae-Chlorophyceae-Volvox_carteri_f_nagariensis_tr_Q9SBM3_Q9SBM3_VOLCA:0.0796026934)100:0.1694540184)91:0.2738840160)84:0.2881583569,(Viridiplantae-Angiosperm-Arabidopsis_thaliana_tr_Q42139_Q42139_ARATH:0.2576038969,(Viridiplantae-Angiosperm-Glycine_max_tr_A0A0R0JKU3_A0A0R0JKU3_SOYBN:0.0187067467,Viridiplantae-Angiosperm-Glycine_max_tr_C6T308_C6T308_SOYBN:0.0052142956)100:0.0872712531)100:0.5359193168)93:0.6215088939,((((Haptophyta---Emiliania_huxleyi_CCMP1516_sp_Q4G3A0_ATPF2_EMIHU:0.6455558841,Rhodophyta---Chondrus_crispus_YP_007627432.1:0.4598512029)82:0.0468333978,((Stramenopiles-Bacillariophyta-Thalassiosira_pseudonana_CCMP1335_sp_A0T0P1_ATPX_THAPS:0.0000010000,Stramenopiles-Bacillariophyta-Thalassiosira_pseudonana_CCMP1335_tr_B8LER4_B8LER4_THAPS:0.0000026718)100:0.4805138178,(Stramenopiles-Pelagophyte-Aureococcus_anophagefferens_tr_C6KIJ3_C6KIJ3_AURAN:0.5204653192,Stramenopiles-Phaeophyceae-Ectocarpus_siliculosus_tr_D1J794_D1J794_ECTSI:1.0434797680)98:0.3288417559)97:0.5699751818)66:0.1177956907,((Cyanobacteria---Prochlorococcus_marinus_MIT9313_sp_Q7V5S4_ATPX_PROMM:0.1446696012,Cyanobacteria---Prochlorococcus_marinus_SS120_sp_Q7VA60_ATPX_PROMA:0.1137183361)100:0.8718257425,Cyanobacteria---Synechocystis_sp_PCC_6803_sp_P27183_ATPX_SYNY3:0.5015335700)78:0.2461849650)69:0.3989531376,Stramenopiles-Ochrophyta-Nannochloropsis_gaditana_tr_K9ZVB1_K9ZVB1_9STRA:2.2581590598)93:0.3537305665)100:1.1052913670,((((((AlveoDino-Dinophyceae-Symbiodinium_microadriaticum_CCMP2467_Smic.gene23259.mRNA1:0.0000000000,AlveoDino-Dinophyceae-Symbiodinium_microadriaticum_CassKB8_Smic_CassKB8.gene5324.mRNA1:0.0000000000):0.0000023310,AlveoDino-Dinophyceae-Symbiodinium_microadriaticum_04_503SCI_Smic_04-503SCI.03.gene14511.mRNA1:0.0000010000)64:0.0000028039,(AlveoDino-Dinophyceae-Symbiodinium_necroappetens_CCMP2469_Snec_CCMP2469.gene8203.mRNA1:0.0000020603,(AlveoDino-Dinophyceae-Symbiodinium_tridacnidorum_Sh18_Stri.gene5760.mRNA1:0.0000024523,AlveoDino-Dinophyceae-Symbiodinium_natans_CCMP2548_Snat_CCMP2548.gene30277.mRNA1:0.1263467085)71:0.0329062009)71:0.0081391153)98:0.0865376741,(AlveoDino-Dinophyceae-Symbiodinium_microadriaticum_04_503SCI_Smic_04-503SCI.03.gene6394.mRNA1:0.2460710302,AlveoDino-Dinophyceae-Symbiodinium_necroappetens_CCMP2469_Snec_CCMP2469.gene5288.mRNA1:0.0000026324)87:0.0161654083)46:0.0000026058,(AlveoDino-Dinophyceae-Symbiodinium_tridacnidorum_CCMP2592_Stri_CCMP2592.gene6800.mRNA1:0.0673425825,AlveoDino-Dinophyceae-Symbiodinium_pilosum_CCMP2461_Spil_CCMP2461.gene18770.mRNA1:0.0390199935)98:0.0348955036)94:0.0476215826,((AlveoDino-Dinophyceae-Symbiodinium_tridacnidorum_CCMP2592_Stri_CCMP2592.gene9139.mRNA1:0.0657417263,AlveoDino-Dinophyceae-Symbiodinium_pilosum_CCMP2461_Spil_CCMP2461.gene10279.mRNA1:0.0936389794)100:0.0384865286,AlveoDino-Dinophyceae-Symbiodinium_natans_CCMP2548_Snat_CCMP2548.gene33802.mRNA1:0.0216272025)92:0.1299381770)95:0.0869378653)69:0.0796780702,(((AlveoDino-Dinophyceae-Durusdinium_trenchii_CCMP2556.gene28813.mRNA1:0.0000021085,AlveoDino-Dinophyceae-Durusdinium_trenchii_sh.g31752.t1:0.2295204032)90:0.0142050193,AlveoDino-Dinophyceae-Durusdinium_trenchii_sh.g31751.t1:0.0463949228)99:0.0558320620,(((AlveoDino-Dinophyceae-Cladocopium_C15_evm.model.scaffold_9598.1:0.0260435226,AlveoDino-Dinophyceae-Cladocopium_goreaui_evm.model.scf7180000357461.4:0.0079412599)81:0.0092537762,((AlveoDino-Dinophyceae-Cladocopium_goreaui_evm.model.scf7180000353587.17:0.2888586300,(AlveoDino-Dinophyceae-Breviolum_minutum_Bmin.gene5813.mRNA1:0.0206162029,AlveoDino-Dinophyceae-Breviolum_minutum_Bmin.gene5814.mRNA1:0.0234927171)100:0.0311272891)73:0.0085033195,(AlveoDino-Dinophyceae-Cladocopium_C92_CC92.gene4404.mRNA1:0.0075981724,AlveoDino-Dinophyceae-Fugacium_kawagutii_Fkaw.gene29889.mRNA1:0.1571895339)68:0.0051906754)70:0.0042245197)32:0.0000023982,AlveoDino-Dinophyceae-Cladocopium_C92_CC92.gene30751.mRNA1:0.4564844760)89:0.0808569568)100:0.1744954806)68:0.0969002131,(((((((AlveoDino-Dinophyceae-Polarella_glacialis_CCMP1383_evm.model.CCMP1383_scf7180000591103.2:0.0000000000,AlveoDino-Dinophyceae-Polarella_glacialis_CCMP2088_evm.model.CCMP2088_scf7180000712618.7:0.0000000000):0.0000010000,AlveoDino-Dinophyceae-Polarella_glacialis_CCMP2088_evm.model.CCMP2088_scf7180000724987.1:0.0000010000)99:0.0166541521,((((((AlveoDino-Dinophyceae-Polarella_glacialis_CCMP1383_evm.model.CCMP1383_scf7180000546278.3:0.0000000000,AlveoDino-Dinophyceae-Polarella_glacialis_CCMP2088_evm.model.CCMP2088_scf7180000718619.1:0.0000000000):0.0000000000,AlveoDino-Dinophyceae-Polarella_glacialis_CCMP2088_evm.model.CCMP2088_scf7180000724104.5:0.0000000000):0.0000010000,AlveoDino-Dinophyceae-Polarella_glacialis_CCMP1383_evm.model.CCMP1383_scf7180000542633.5:0.0000010000)100:0.3172666583,(AlveoDino-Dinophyceae-Polarella_glacialis_CCMP1383_evm.model.CCMP1383_scf7180000596633.6:0.0000010000,AlveoDino-Dinophyceae-Polarella_glacialis_CCMP2088_evm.model.CCMP2088_scf7180000711008.1:0.0000010000)100:0.0421800055)44:0.0224618139,(AlveoDino-Dinophyceae-Polarella_glacialis_CCMP1383_evm.model.CCMP1383_scf7180000541452.1:0.0000010000,AlveoDino-Dinophyceae-Polarella_glacialis_CCMP2088_evm.model.CCMP2088_scf7180000713368.3:0.0000010000)81:0.0000023456)48:0.0164041252,AlveoDino-Dinophyceae-Polarella_glacialis_CCMP1383_evm.model.CCMP1383_scf7180000544785.1:0.0000020538)48:0.0163777421)50:0.0166009231,(AlveoDino-Dinophyceae-Polarella_glacialis_CCMP1383_evm.model.CCMP1383_scf7180000560383.1:0.0000010000,(((AlveoDino-Dinophyceae-Polarella_glacialis_CCMP1383_evm.model.CCMP1383_scf7180000541330.7:0.0000000000,AlveoDino-Dinophyceae-Polarella_glacialis_CCMP2088_evm.model.CCMP2088_scf7180000684473.1:0.0000000000):0.0000000000,AlveoDino-Dinophyceae-Polarella_glacialis_CCMP2088_evm.model.CCMP2088_scf7180000724403.5:0.0000000000):0.0000010000,AlveoDino-Dinophyceae-Polarella_glacialis_CCMP2088_evm.model.CCMP2088_scf7180000712444.2:0.0000010000)77:0.0000010000)97:0.0080819568)37:0.0000023182,AlveoDino-Dinophyceae-Polarella_glacialis_CCMP2088_evm.model.CCMP2088_scf7180000713044.19:0.0000010000)3:0.0000024836,AlveoDino-Dinophyceae-Polarella_glacialis_CCMP1383_evm.model.CCMP1383_scf7180000592918.4:0.0000010000)48:0.0082227703,(AlveoDino-Dinophyceae-Polarella_glacialis_CCMP1383_evm.model.CCMP1383_scf7180000589273.4:0.0000010000,AlveoDino-Dinophyceae-Polarella_glacialis_CCMP2088_evm.model.CCMP2088_scf7180000718129.8:0.0000010000)92:0.0000022063)100:0.2517210614)69:0.1507087250)8:0.0000023803,((AlveoDino-Dinophyceae-Gambierdiscus_australes_MMETSP0766_Transcript_67018_m.101043:0.0812055298,AlveoDino-Dinophyceae-Gambierdiscus_australes_MMETSP0766_Transcript_8756_m.13474:0.0437702695)93:0.0226123878,(AlveoDino-Dinophyceae-Gambierdiscus_australes_MMETSP0766_Transcript_8759_m.13482:0.0359931071,AlveoDino-Dinophyceae-Gambierdiscus_australes_MMETSP0766_Transcript_8760_m.13485:0.0049788230)100:0.1233715846)98:0.0774148212)15:0.0408494460,((AlveoDino-Dinophyceae-Heterocapsa_rotundata_MMETSP0503_Transcript_25821_m.54833:0.3806069354,(AlveoDino-Dinophyceae-Peridinium_aciculiferum_MMETSP0370_Transcript_33395_m.58723:0.1166329212,((AlveoDino-Dinophyceae-Peridinium_aciculiferum_MMETSP0370_Transcript_54500_m.96031:0.0080415607,AlveoDino-Dinophyceae-Peridinium_aciculiferum_MMETSP0371_Transcript_26846_m.46249:0.0076324174)83:0.0391414485,AlveoDino-Dinophyceae-Peridinium_aciculiferum_MMETSP0371_Transcript_26853_m.46266:0.1119471401)83:0.0554709937)100:0.1272558498)89:0.1065070826,((AlveoDino-Dinophyceae-Prorocentrum_minimum_Gene.71937__MMETSP0053_Transcript_39902__g.71937__m.71937:0.0076480267,AlveoDino-Dinophyceae-Prorocentrum_minimum_MMETSP0055_Transcript_104958_m.184589:0.0365715377)100:0.2058679345,((AlveoDino-Dinophyceae-Amphidinium_gibbosum.g30914.t1:0.0988582214,AlveoDino-Dinophyceae-Amphidinium_gibbosum.g33326.t1:0.0896599551)80:0.0073762930,AlveoDino-Dinophyceae-Amphidinium_gibbosum.g58820.t1:0.1116080873)100:0.5243247180)60:0.0669739930)41:0.0737276951)74:0.0359601886,AlveoDino-Dinophyceae-Alexandrium_tamarense_CCMP1771_Gene.282388__MMETSP0384_Transcript_173383__g.282388__m.282388:0.0000027551)72:0.0122779967,(AlveoDino-Dinophyceae-Gymnodinium_catenatum_GC744_Gene.51367__MMETSP0784_Transcript_26463__g.51367__m.51367:0.0657810690,AlveoDino-Dinophyceae-Gymnodinium_catenatum_GC744_Gene.137__MMETSP0784_Transcript_91__g.137__m.137:0.0800860755)100:0.1382160449);
```
