## Supplementary material for "Improved *Cladocopium goreaui* genome assembly reveals features of a facultative coral symbiont and the complex evolutionary history of dinoflagellate genes": OG0004069.treEdited.tre

```
(Alveolata-Ciliophora-Paramecium_tetraurelia_tr_A0BDA4_A0BDA4_PARTE:0.3484734281,(Alveolata-Ciliophora-Paramecium_tetraurelia_tr_A0C719_A0C719_PARTE:0.1287199960,(((Alveolata-Ciliophora-Paramecium_tetraurelia_tr_A0CE01_A0CE01_PARTE:0.1534648366,Alveolata-Ciliophora-Paramecium_tetraurelia_tr_A0CG71_A0CG71_PARTE:0.0000025551)62:0.0537871365,Alveolata-Ciliophora-Paramecium_tetraurelia_tr_A0D234_A0D234_PARTE:0.0368605856)61:0.0154587860,Alveolata-Ciliophora-Paramecium_tetraurelia_tr_A0D4F2_A0D4F2_PARTE:0.0194809757)100:0.2218159870)100:0.4936756929,((Alveolata-Ciliophora-Tetrahymena_thermophila_SB210_tr_I7M641_I7M641_TETTS:0.2822254951,((((((((((AlveoDino-Dinophyceae-Dinophysis_acuminata_DAEP01_MMETSP0797_Transcript_16701_m.33539:0.1167512770,AlveoDino-Dinophyceae-Peridinium_aciculiferum_MMETSP0370_Transcript_94413_m.168357:0.1220394604)79:0.0397457745,(((AlveoDino-Dinophyceae-Alexandrium_tamarense_CCMP1771_Gene.18068__MMETSP0382_Transcript_9223__g.18068__m.18068:0.1607372556,((((AlveoDino-Dinophyceae-Durusdinium_trenchii_CCMP2556.gene12661.mRNA1:0.0212629481,(AlveoDino-Dinophyceae-Cladocopium_goreaui_evm.model.scf7180000353228.8:0.0061940776,(AlveoDino-Dinophyceae-Cladocopium_C92_CC92.gene23730.mRNA1:0.0159008092,AlveoDino-Dinophyceae-Breviolum_minutum_Bmin.gene30864.mRNA1:0.1276909791)85:0.0492562130)98:0.0678003850)87:0.0133719662,AlveoDino-Dinophyceae-Durusdinium_trenchii_sh.g18199.t1:0.4700661336)100:0.0917235550,(((AlveoDino-Dinophyceae-Symbiodinium_microadriaticum_04_503SCI_Smic_04-503SCI.03.gene2465.mRNA1:0.0200458887,((AlveoDino-Dinophyceae-Symbiodinium_necroappetens_CCMP2469_Snec_CCMP2469.gene2741.mRNA1:0.0069310455,AlveoDino-Dinophyceae-Symbiodinium_linucheae_CCMP2456_Slin_CCMP2456.gene13679.mRNA1:0.0023747533)100:0.0326838104,AlveoDino-Dinophyceae-Symbiodinium_tridacnidorum_CCMP2592_Stri_CCMP2592.gene19640.mRNA1:0.1072719301)100:0.0355628876)100:0.0493017351,AlveoDino-Dinophyceae-Symbiodinium_natans_CCMP2548_Snat_CCMP2548.gene29065.mRNA1:0.0544385373)100:0.0222274929,AlveoDino-Dinophyceae-Symbiodinium_pilosum_CCMP2461_Spil_CCMP2461.gene6625.mRNA1:0.0720251507)100:0.0798609697)100:0.1022535325,AlveoDino-Dinophyceae-Polarella_glacialis_CCMP1383_evm.model.CCMP1383_scf7180000543644.3:0.0510196611)91:0.0211927172)66:0.0233668897,AlveoDino-Dinophyceae-Gymnodinium_catenatum_GC744_Gene.77616__MMETSP0784_Transcript_40728__g.77616__m.77616:0.1386825072)52:0.0070688489,(AlveoDino-Dinophyceae-Prorocentrum_minimum_Gene.93030__MMETSP0053_Transcript_51530__g.93030__m.93030:0.0000029698,(AlveoDino-Dinophyceae-Prorocentrum_minimum_MMETSP0055_Transcript_104441_m.183715:0.0545947589,AlveoDino-Dinophyceae-Prorocentrum_minimum_MMETSP0057_Transcript_23206_m.41972:0.0000023915)63:0.0000020641)100:0.1672875501)55:0.0217529394)91:0.0632832736,AlveoDino-Dinophyceae-Karenia_brevis_SP1_MMETSP0573_Transcript_5384_m.6438:0.0356166507)95:0.2381923386,((AlveoDino-Dinophyceae-Dinophysis_acuminata_DAEP01_MMETSP0797_Transcript_25587_m.50978:0.1975277939,((((AlveoDino-Dinophyceae-Alexandrium_tamarense_CCMP1771_Gene.93038__MMETSP0382_Transcript_45524__g.93038__m.93038:0.3094472734,((((AlveoDino-Dinophyceae-Symbiodinium_microadriaticum_04_503SCI_Smic_04-503SCI.03.gene1800.mRNA1:0.0191257808,AlveoDino-Dinophyceae-Symbiodinium_microadriaticum_CassKB8_Smic_CassKB8.gene9271.mRNA1:0.0000026704)100:0.1021423407,(AlveoDino-Dinophyceae-Symbiodinium_linucheae_CCMP2456_Slin_CCMP2456.gene7976.mRNA1:0.1869166020,AlveoDino-Dinophyceae-Symbiodinium_tridacnidorum_CCMP2592_Stri_CCMP2592.gene2059.mRNA1:0.0000024994)71:0.0000029036)97:0.0333947981,AlveoDino-Dinophyceae-Symbiodinium_natans_CCMP2548_Snat_CCMP2548.gene6717.mRNA1:0.0221560348)94:0.1470160473,(AlveoDino-Dinophyceae-Polarella_glacialis_CCMP1383_evm.model.CCMP1383_scf7180000590257.6:0.0803587637,AlveoDino-Dinophyceae-Polarella_glacialis_CCMP1383_evm.model.CCMP1383_scf7180000590980.2:0.0000025363)100:0.1156462855)90:0.0475504982)23:0.0000029818,AlveoDino-Dinophyceae-Gymnodinium_catenatum_GC744_Gene.201117__MMETSP0784_Transcript_102496__g.201117__m.201117:0.1667416993)50:0.0260691813,AlveoDino-Dinophyceae-Karenia_brevis_SP1_MMETSP0573_Transcript_18543_m.22302:0.3236833585)73:0.0136091501,AlveoDino-Dinophyceae-Prorocentrum_minimum_Gene.99657__MMETSP0053_Transcript_55147__g.99657__m.99657:0.1532474947)71:0.0358656082)93:0.1747536996,AlveoDino-Dinophyceae-Breviolum_minutum_Bmin.gene21517.mRNA1:1.6625068563)95:0.2044877739)56:0.1259962232,AlveoDino-Dinophyceae-Amoebophrya_ceratii.g11825.t1:0.8558257230)50:0.0983921913,(AlveoDino-Dinophyceae-Oxyrrhis_marina_Gene.160737__MMETSP0469_Transcript_106661__g.160737__m.160737:0.9735147869,Alveolata-Perkinsea-Perkinsus_marinus_ATCC_50983_tr_C5LQQ7_C5LQQ7_PERM5:1.8392671944)54:0.0995758201)100:0.3331075492,(Stramenopiles-Phaeophyceae-Ectocarpus_siliculosus_tr_D7G1W3_D7G1W3_ECTSI:0.6382253981,Stramenopiles-Phaeophyceae-Cladosiphon_okamuranus_g7678.t1:0.2275890859)100:1.0399281400)41:0.1647766274,(AlveoDino-Dinophyceae-Karenia_brevis_SP1_MMETSP0573_Transcript_18540_m.22296:3.7260554539,Opisthokonta-Metazoa-Caenorhabditis_elegans_tr_G5ECV5_G5ECV5_CAEEL:1.1551716657)30:0.4982230806)87:0.1487152710,(((AlveoDino-Dinophyceae-Alexandrium_tamarense_CCMP1771_Gene.283840__MMETSP0384_Transcript_174232__g.283840__m.283840:1.1001787696,Metamonada---Trichomonas_vaginalis_tr_A2D8Z9_A2D8Z9_TRIVA:0.9322528619)82:0.2124252428,Viridiplantae-Chlorophyceae-Chlamydomonas_reinhardtii_tr_A0A2K3DR25_A0A2K3DR25_CHLRE:0.7768931487)40:0.0655748463,(Opisthokonta-Choanoflagellida-Salpingoeca_rosetta_tr_F2UCQ7_F2UCQ7_SALR5:0.8042779240,(Opisthokonta-Metazoa-Amphimedon_queenslandica_tr_A0A1X7V8B0_A0A1X7V8B0_AMPQE:0.7141432782,((Opisthokonta-Metazoa-Homo_sapiens_sp_Q7Z3E5_ARMC9_HUMAN:0.2706337312,Opisthokonta-Metazoa-Lottia_gigantea_tr_V4C2L1_V4C2L1_LOTGI:0.3102976573)100:0.1447103096,(Opisthokonta-Metazoa-Nematostella_vectensis_tr_A7S1S2_A7S1S2_NEMVE:0.2186548775,(((Opisthokonta-Metazoa-Acropora_digitifera_aug_v2a.18038.t2:0.0446809824,Opisthokonta-Metazoa-Acropora_digitifera_aug_v2a.18038.t1:0.0000024453)100:0.2093197860,Opisthokonta-Metazoa-Porites_lutea_plut2.m8.27354.m1:0.0912712909)99:0.0187873417,(Opisthokonta-Metazoa-Orbicella_faveolata_XP_020624049.1:0.0000010073,Opisthokonta-Metazoa-Orbicella_faveolata_XP_020624050.1:0.0000010073)100:0.0789676983)100:0.1497729617)100:0.1093306702)98:0.1080821992)94:0.1197679852)45:0.0227781172)50:0.0770428966)89:0.1465634217,Haptophyta---Emiliania_huxleyi_CCMP1516_tr_R1CMS0_R1CMS0_EMIHU:0.7177097125)92:0.1588574692)68:0.0300700176,Alveolata-Ciliophora-Tetrahymena_thermophila_SB210_tr_I7MH16_I7MH16_TETTS:0.4532108413)88:0.0800085411);
```
