## Supplementary material for "Improved *Cladocopium goreaui* genome assembly reveals features of a facultative coral symbiont and the complex evolutionary history of dinoflagellate genes": OG0004149.treEdited.tre

```
(Alveolata-Apicomplexa-Toxoplasma_gondii_XP_002364694.1:1.3111982057,((Alveolata-Chromerida-Chromera_velia_Cvel_22273:1.5791068523,Opisthokonta-Metazoa-Caenorhabditis_elegans_tr_A7DT40_A7DT40_CAEEL:2.0163656280)46:0.2060256691,(((((Alveolata-Ciliophora-Tetrahymena_thermophila_SB210_tr_Q24GS4_Q24GS4_TETTS:1.8689958105,(Rhodophyta---Cyanidioschyzon_merolae_strain_10D_XP_005539417.1:1.7742075274,(Rhodophyta---Porphyridium_purpureum_evm.model.contig_2673.3:1.1957079722,((Stramenopiles-Bacillariophyta-Fragilariopsis_cylindrus_CCMP1102_jgi_Fracy1_238032_fgenesh2_pg.5___536:0.0000020593,Stramenopiles-Bacillariophyta-Fragilariopsis_cylindrus_CCMP1102_jgi_Fracy1_252505_fgenesh2_pg.41___185:0.0557241860)100:0.5966884641,Stramenopiles-Bacillariophyta-Phaeodactylum_tricornutum_jgi_Phatr2_46884_estExt_fgenesh1_pg.C_chr_110291:0.4922583825)100:1.1030659590)44:0.1269991177)15:0.0926145072)14:0.0403376908,((Metamonada---Trichomonas_vaginalis_tr_A2F4P1_A2F4P1_TRIVA:1.7681623474,Amoebozoa-Evosea-Dictyostelium_discoideum_AX4_tr_Q55EH5_Q55EH5_DICDI:1.2469253586)63:0.2050235741,Rhodophyta---Galdieria_sulphuraria_tr_M2X6P6_M2X6P6_GALSU:1.4958145257)16:0.1191772553)25:0.0742911395,((Rhodophyta---Chondrus_crispus_XP_005715915.1:0.6686223817,Rhodophyta---Gracilariopsis_chorda_PXF47797.1:0.6129940747)100:0.3405636854,Rhodophyta---Porphyra_umbilicalis_Pum0014s0004.1.p:1.3426249532)61:0.2258818820)41:0.0694098716,(((Discobida-Euglenozoid-Euglena_gracilis_EG_transcript_3044:1.1738054052,Discobida-Trypanosoma-Trypanosoma_brucei_tr_Q384J2_Q384J2_TRYB2:1.9122982553)96:0.3010890629,Opisthokonta-Fungi-Saccharomyces_cerevisiae_sp_Q02931_UTP17_YEAST:1.8686301139)63:0.1097089023,Glaucophyta---Cyanophora_paradoxa_ConsensusfromContig37217-maker-ConsensusfromContig37217-snap-gene-0.1-mRNA-1_cds_6990/6395-6478_0__:1.4462768473)61:0.0530480786)45:0.0912830101,(((((((((AlveoDino-Dinophyceae-Alexandrium_tamarense_CCMP1771_Gene.291133__MMETSP0384_Transcript_178663__g.291133__m.291133:0.9283639614,Viridiplantae-Prasinophyceae-Ostreococcus_tauri_XP_003075360.2:0.6369641777)98:0.1992564293,Viridiplantae-Prasinophyceae-Bathycoccus_prasinos_XP_007509154.1:1.4351898495)99:0.3254045639,(Viridiplantae-Chlorophyceae-Chlamydomonas_reinhardtii_tr_A0A2K3DTS3_A0A2K3DTS3_CHLRE:0.1764725686,Viridiplantae-Chlorophyceae-Volvox_carteri_f_nagariensis_tr_D8UFY8_D8UFY8_VOLCA:0.1333772141)100:0.5443296676)93:0.0993531226,((Viridiplantae-Angiosperm-Arabidopsis_thaliana_tr_F4IRI1_F4IRI1_ARATH:0.0519039826,Viridiplantae-Angiosperm-Arabidopsis_thaliana_tr_Q9LIM7_Q9LIM7_ARATH:0.4030616035)100:0.2233893426,(Viridiplantae-Angiosperm-Glycine_max_tr_I1LVQ3_I1LVQ3_SOYBN:0.0202714078,Viridiplantae-Angiosperm-Glycine_max_tr_I1MSP8_I1MSP8_SOYBN:0.0211121104)100:0.2090504127)100:0.6636369528)92:0.0963457615,AlveoDino-Dinophyceae-Symbiodinium_microadriaticum_CassKB8_Smic_CassKB8.gene25147.mRNA1:1.5591931556)62:0.1073512930,(Cryptophyta---Guillardia_theta_CCMP2712_XP_005824624.1:1.0538388217,Haptophyta---Emiliania_huxleyi_CCMP1516_tr_R1D6K4_R1D6K4_EMIHU:1.1768889212)65:0.1373505753)40:0.0582731131,(Amoebozoa-Discosea-Acanthamoeba_castellanii_str_Neff_XP_004339427.1:0.8049879071,(((Stramenopiles-Phaeophyceae-Ectocarpus_siliculosus_tr_D7FWD6_D7FWD6_ECTSI:0.0717010607,Stramenopiles-Phaeophyceae-Cladosiphon_okamuranus_g15909.t1:0.0931611763)100:0.9783547181,Stramenopiles-Ochrophyta-Nannochloropsis_gaditana_tr_W7T5J8_W7T5J8_9STRA:0.9185537828)92:0.2152311357,Stramenopiles---Blastocystis_ST1_tr_A0A196SFW7_A0A196SFW7_BLAHN:1.3217433527)61:0.0479479012)61:0.1116828339)48:0.0968361796,(Opisthokonta-Choanoflagellida-Salpingoeca_rosetta_tr_F2U7X8_F2U7X8_SALR5:1.0598520257,((Opisthokonta-Metazoa-Amphimedon_queenslandica_tr_A0A1X7V5G5_A0A1X7V5G5_AMPQE:0.8637994441,((Opisthokonta-Metazoa-Stylophora_pistillata_tr_A0A2B4S058_A0A2B4S058_STYPI:0.1585848055,Opisthokonta-Metazoa-Orbicella_faveolata_XP_020602479.1:0.0658906556)99:0.0465136238,((Opisthokonta-Metazoa-Acropora_digitifera_aug_v2a.02834.t1:0.0000010180,Opisthokonta-Metazoa-Acropora_digitifera_aug_v2a.02834.t2:0.0000010180)100:0.2813740903,Opisthokonta-Metazoa-Porites_lutea_plut2.m8.15457.m1:0.2633736909)99:0.0714907315)100:0.4361932040)56:0.0414545065,((Opisthokonta-Metazoa-Daphnia_pulex_tr_E9GNZ8_E9GNZ8_DAPPU:1.1153102484,Opisthokonta-Metazoa-Lottia_gigantea_tr_V3Z1V7_V3Z1V7_LOTGI:0.5695302900)81:0.0585418418,Opisthokonta-Metazoa-Homo_sapiens_sp_Q8IWA0_WDR75_HUMAN:0.7733022312)87:0.1485826412)97:0.2468305205)67:0.0893968409)42:0.0384189251,(Opisthokonta-Fungi-Laccaria_bicolor_S238N_H82_tr_B0CRE8_B0CRE8_LACBS:1.2196341875,(Rhizaria-Chlorarachniophyceae-Bigelowiella_natans_CCMP2755_jgi_Bigna1_132988_aug1.19_g7696:0.0000010180,Rhizaria-Chlorarachniophyceae-Bigelowiella_natans_CCMP2755_jgi_Bigna1_72391_fgenesh1_pg.19___187:0.0000026909)100:1.1256761140)75:0.0739199955)42:0.0616162610)39:0.1164752227)42:0.0385041568,((Alveolata-Chromerida-Vitrella_brassicaformis_Vbra_13945:1.0561302991,(((((((AlveoDino-Dinophyceae-Alexandrium_tamarense_CCMP1771_Gene.258163__MMETSP0382_Transcript_124682__g.258163__m.258163:0.2238012708,AlveoDino-Dinophyceae-Gambierdiscus_australes_MMETSP0766_Transcript_1416_m.1928:0.3431891524)100:0.2141585080,((AlveoDino-Dinophyceae-Prorocentrum_minimum_MMETSP0055_Transcript_71180_m.125080:0.0000021184,AlveoDino-Dinophyceae-Prorocentrum_minimum_Gene.97211__MMETSP0056_Transcript_53001__g.97211__m.97211:0.0000022737)99:0.0792804229,AlveoDino-Dinophyceae-Prorocentrum_minimum_Gene.97220__MMETSP0056_Transcript_53002__g.97220__m.97220:0.0000023781)100:0.4085792173)79:0.0613952002,(AlveoDino-Dinophyceae-Heterocapsa_rotundata_MMETSP0503_Transcript_31609_m.67091:0.2424793723,AlveoDino-Dinophyceae-Peridinium_aciculiferum_MMETSP0370_Transcript_79093_m.140976:0.2804425144)97:0.1362773892)53:0.0310110879,((AlveoDino-Dinophyceae-Durusdinium_trenchii_CCMP2556.gene30711.mRNA1:0.2447192030,((AlveoDino-Dinophyceae-Cladocopium_goreaui_evm.model.scf7180000357465.20:0.0217430484,AlveoDino-Dinophyceae-Cladocopium_C92_CC92.gene29073.mRNA1:0.0134935849)100:0.0890732455,AlveoDino-Dinophyceae-Breviolum_minutum_Bmin.gene12484.mRNA1:0.1847716103)100:0.1301384973)100:0.2265106418,(((((AlveoDino-Dinophyceae-Symbiodinium_microadriaticum_CCMP2467_Smic.gene16448.mRNA1:0.0000010180,AlveoDino-Dinophyceae-Symbiodinium_microadriaticum_CassKB8_Smic_CassKB8.gene3351.mRNA1:0.0000010180)77:0.0000021918,AlveoDino-Dinophyceae-Symbiodinium_microadriaticum_04_503SCI_Smic_04-503SCI.03.gene13400.mRNA1:0.0000024415)99:0.0047245112,AlveoDino-Dinophyceae-Symbiodinium_necroappetens_CCMP2469_Snec_CCMP2469.gene3478.mRNA1:0.0000029223)99:0.0082091172,AlveoDino-Dinophyceae-Symbiodinium_linucheae_CCMP2456_Slin_CCMP2456.gene18625.mRNA1:0.0108396504)99:0.0052877845,AlveoDino-Dinophyceae-Symbiodinium_tridacnidorum_CCMP2592_Stri_CCMP2592.gene27575.mRNA1:0.0000021391)100:0.3154031418)100:0.2332965105)56:0.0811251312,AlveoDino-Dinophyceae-Gymnodinium_catenatum_GC744_Gene.109291__MMETSP0784_Transcript_56475__g.109291__m.109291:0.3867234703)68:0.1061478454,AlveoDino-Dinophyceae-Noctiluca_scintillans_MMETSP0253_Transcript_52645_m.95583:0.5692591086)100:0.5771019960,AlveoDino-Dinophyceae-Oxyrrhis_marina_Gene.70380__MMETSP0468_Transcript_49955__g.70380__m.70380:1.1527930151)69:0.2396389060)52:0.1243008867,Alveolata-Perkinsea-Perkinsus_marinus_ATCC_50983_tr_C5M078_C5M078_PERM5:1.5512712376)38:0.0515827709);
```
