## Supplementary material for "Improved *Cladocopium goreaui* genome assembly reveals features of a facultative coral symbiont and the complex evolutionary history of dinoflagellate genes": OG0004352.treEdited.tre

```
(Alveolata-Chromerida-Chromera_velia_Cvel_21694:2.0627356263,((((((((((((((AlveoDino-Dinophyceae-Dinophysis_acuminata_DAEP01_MMETSP0797_Transcript_21012_m.41583:0.1660683566,AlveoDino-Dinophyceae-Dinophysis_acuminata_DAEP01_MMETSP0797_Transcript_70371_m.140318:0.3762505930)97:0.1709745194,AlveoDino-Dinophyceae-Dinophysis_acuminata_DAEP01_MMETSP0797_Transcript_21016_m.41593:0.1815566605)59:0.0972485118,(((AlveoDino-Dinophyceae-Dinophysis_acuminata_DAEP01_MMETSP0797_Transcript_24984_m.49618:0.2240277828,((AlveoDino-Dinophyceae-Dinophysis_acuminata_DAEP01_MMETSP0797_Transcript_26820_m.53477:0.3583577746,(AlveoDino-Dinophyceae-Alexandrium_tamarense_CCMP1771_Gene.100878__MMETSP0382_Transcript_49323__g.100878__m.100878:0.0965359933,AlveoDino-Dinophyceae-Gambierdiscus_australes_MMETSP0766_Transcript_63404_m.96083:0.0641700225)85:0.0194274454)97:0.0955651332,(AlveoDino-Dinophyceae-Alexandrium_tamarense_CCMP1771_Gene.81993__MMETSP0384_Transcript_50378__g.81993__m.81993:0.1398510000,AlveoDino-Dinophyceae-Gambierdiscus_australes_MMETSP0766_Transcript_72739_m.109464:0.1226417277)100:0.0718612270)89:0.0800891079)96:0.0781836433,(AlveoDino-Dinophyceae-Dinophysis_acuminata_DAEP01_MMETSP0797_Transcript_39966_m.79601:0.2604556036,(((AlveoDino-Dinophyceae-Prorocentrum_minimum_Gene.149072__MMETSP0053_Transcript_82738__g.149072__m.149072:0.0000010575,AlveoDino-Dinophyceae-Prorocentrum_minimum_Gene.193853__MMETSP0056_Transcript_104755__g.193853__m.193853:0.0000010575)58:0.0000021806,(AlveoDino-Dinophyceae-Prorocentrum_minimum_MMETSP0055_Transcript_91311_m.160033:0.0000020929,AlveoDino-Dinophyceae-Prorocentrum_minimum_MMETSP0057_Transcript_2036_m.3703:0.0000024679)100:0.2117085613)99:0.2339432486,AlveoDino-Dinophyceae-Prorocentrum_minimum_MMETSP0055_Transcript_43083_m.75525:0.1138828773)100:0.2171490422)82:0.0651210567)86:0.0782430938,((AlveoDino-Dinophyceae-Alexandrium_tamarense_CCMP1771_Gene.227548__MMETSP0382_Transcript_109610__g.227548__m.227548:0.1291681177,AlveoDino-Dinophyceae-Gambierdiscus_australes_MMETSP0766_Transcript_81869_m.123621:0.1808149091)99:0.1294433146,(AlveoDino-Dinophyceae-Alexandrium_tamarense_CCMP1771_Gene.5092__MMETSP0384_Transcript_3240__g.5092__m.5092:0.2126624167,AlveoDino-Dinophyceae-Gambierdiscus_australes_MMETSP0766_Transcript_26839_m.40663:0.2627716315)76:0.0737770679)95:0.1519929657)58:0.0323625117)49:0.0367284653,((AlveoDino-Dinophyceae-Dinophysis_acuminata_DAEP01_MMETSP0797_Transcript_39962_m.79578:0.1250014531,AlveoDino-Dinophyceae-Dinophysis_acuminata_DAEP01_MMETSP0797_Transcript_39965_m.79594:0.1506386270)100:0.1697800915,AlveoDino-Dinophyceae-Dinophysis_acuminata_DAEP01_MMETSP0797_Transcript_39971_m.79618:0.2633990341)56:0.0529721780)31:0.0318417544,(AlveoDino-Dinophyceae-Alexandrium_tamarense_CCMP1771_Gene.224488__MMETSP0382_Transcript_108240__g.224488__m.224488:0.0945008244,AlveoDino-Dinophyceae-Gambierdiscus_australes_MMETSP0766_Transcript_73111_m.110095:0.1591578882)99:0.1619848111)14:0.0207426337,((AlveoDino-Dinophyceae-Dinophysis_acuminata_DAEP01_MMETSP0797_Transcript_21014_m.41591:0.3009598719,(((AlveoDino-Dinophyceae-Dinophysis_acuminata_DAEP01_MMETSP0797_Transcript_70368_m.140307:0.3541885893,(AlveoDino-Dinophyceae-Alexandrium_tamarense_CCMP1771_Gene.174012__MMETSP0382_Transcript_83762__g.174012__m.174012:0.2703325680,((((AlveoDino-Dinophyceae-Durusdinium_trenchii_sh.g23757.t1:0.0188823497,AlveoDino-Dinophyceae-Durusdinium_trenchii_sh.g23757.t2:0.0225772057)100:0.6232495951,AlveoDino-Dinophyceae-Breviolum_minutum_Bmin.gene7753.mRNA1:0.1780922713)99:0.2080671895,AlveoDino-Dinophyceae-Cladocopium_goreaui_evm.model.scf7180000354297.6:0.1331188215)100:0.2726629660,((AlveoDino-Dinophyceae-Symbiodinium_microadriaticum_CassKB8_Smic_CassKB8.gene543.mRNA1:0.0000010575,AlveoDino-Dinophyceae-Symbiodinium_necroappetens_CCMP2469_Snec_CCMP2469.gene23609.mRNA1:0.0000010575)100:0.0411461777,AlveoDino-Dinophyceae-Symbiodinium_linucheae_CCMP2456_Slin_CCMP2456.gene13900.mRNA1:0.0158541346)100:0.2397221714)100:0.3343544036)99:0.2722294510)63:0.0729213647,(((AlveoDino-Dinophyceae-Alexandrium_tamarense_CCMP1771_Gene.93432__MMETSP0382_Transcript_45736__g.93432__m.93432:0.1057362638,AlveoDino-Dinophyceae-Gambierdiscus_australes_MMETSP0766_Transcript_93421_m.141278:0.0640985041)100:0.4827889312,AlveoDino-Dinophyceae-Gambierdiscus_australes_MMETSP0766_Transcript_16035_m.24410:0.6611058665)78:0.0545661682,(AlveoDino-Dinophyceae-Alexandrium_tamarense_CCMP1771_Gene.125447__MMETSP0384_Transcript_76826__g.125447__m.125447:0.1810495182,AlveoDino-Dinophyceae-Gambierdiscus_australes_MMETSP0766_Transcript_32630_m.49258:0.2419300435)100:0.2912817215)62:0.0310311364)60:0.0348546939,(AlveoDino-Dinophyceae-Alexandrium_tamarense_CCMP1771_Gene.115314__MMETSP0384_Transcript_70504__g.115314__m.115314:0.1980423119,AlveoDino-Dinophyceae-Gambierdiscus_australes_MMETSP0766_Transcript_45766_m.68424:0.1586931091)97:0.2698063726)44:0.0192643567)56:0.0486538000,AlveoDino-Dinophyceae-Dinophysis_acuminata_DAEP01_MMETSP0797_Transcript_39967_m.79604:0.3678844656)15:0.0171527457)20:0.0553965139,((AlveoDino-Dinophyceae-Dinophysis_acuminata_DAEP01_MMETSP0797_Transcript_39969_m.79611:0.2357279924,(AlveoDino-Dinophyceae-Dinophysis_acuminata_DAEP01_MMETSP0797_Transcript_52839_m.104810:0.5446557614,((AlveoDino-Dinophyceae-Alexandrium_tamarense_CCMP1771_Gene.46494__MMETSP0382_Transcript_23243__g.46494__m.46494:0.0816517061,AlveoDino-Dinophyceae-Gambierdiscus_australes_MMETSP0766_Transcript_49622_m.74640:0.1657849331)100:0.1624294408,(AlveoDino-Dinophyceae-Peridinium_aciculiferum_MMETSP0370_Transcript_49206_m.86441:0.4067110820,AlveoDino-Dinophyceae-Prorocentrum_minimum_Gene.202127__MMETSP0056_Transcript_109485__g.202127__m.202127:0.3048114424)97:0.2059993279)92:0.0461472640)69:0.0570763995)64:0.0566536836,AlveoDino-Dinophyceae-Alexandrium_tamarense_CCMP1771_Gene.220407__MMETSP0382_Transcript_106333__g.220407__m.220407:0.1789677154)70:0.0897086182)17:0.0155375773,AlveoDino-Dinophyceae-Dinophysis_acuminata_DAEP01_MMETSP0797_Transcript_900_m.1781:0.2632154233)75:0.0652759325,(AlveoDino-Dinophyceae-Prorocentrum_minimum_Gene.167703__MMETSP0056_Transcript_90817__g.167703__m.167703:0.0000020311,AlveoDino-Dinophyceae-Prorocentrum_minimum_MMETSP0057_Transcript_77629_m.143415:0.0000022251)100:0.7625921470)90:0.0465563464,((((((((AlveoDino-Dinophyceae-Durusdinium_trenchii_CCMP2556.gene24854.mRNA1:0.0000027725,AlveoDino-Dinophyceae-Durusdinium_trenchii_CCMP2556.gene24876.mRNA1:0.0000010575)100:0.2416244189,(AlveoDino-Dinophyceae-Cladocopium_C92_CC92.gene12077.mRNA1:0.1669762982,AlveoDino-Dinophyceae-Fugacium_kawagutii_Fkaw.gene5969.mRNA1:0.1343432091)98:0.1001118179)68:0.0241511156,AlveoDino-Dinophyceae-Durusdinium_trenchii_sh.g28796.t3:0.2776592196)60:0.0709930238,(AlveoDino-Dinophyceae-Symbiodinium_tridacnidorum_CCMP2592_Stri_CCMP2592.gene17627.mRNA1:0.0812811891,AlveoDino-Dinophyceae-Symbiodinium_natans_CCMP2548_Snat_CCMP2548.gene17070.mRNA1:0.1368058668)100:0.1916984695)64:0.0289525358,AlveoDino-Dinophyceae-Cladocopium_C15_evm.model.scaffold_5093.8:0.6280349733)67:0.0143594203,AlveoDino-Dinophyceae-Durusdinium_trenchii_sh.g3566.t1:1.7779549124)89:0.0420421144,((AlveoDino-Dinophyceae-Cladocopium_goreaui_evm.model.scf7180000353895.4:0.0432434158,AlveoDino-Dinophyceae-Cladocopium_C92_CC92.gene2488.mRNA1:0.0446726183)100:0.1301289954,AlveoDino-Dinophyceae-Fugacium_kawagutii_Fkaw.gene18953.mRNA1:0.1502724629)100:0.1766023168)95:0.2238401218,(AlveoDino-Dinophyceae-Polarella_glacialis_CCMP1383_evm.model.CCMP1383_scf7180000558228.2:0.2551030614,((AlveoDino-Dinophyceae-Polarella_glacialis_CCMP1383_evm.model.CCMP1383_scf7180000591218.7:0.0000000000,AlveoDino-Dinophyceae-Polarella_glacialis_CCMP2088_evm.model.CCMP2088_scf7180000669024.2:0.0000000000):0.0000021769,AlveoDino-Dinophyceae-Polarella_glacialis_CCMP2088_evm.model.CCMP2088_scf7180000719678.4:0.0000022464)100:0.4372313470)98:0.1483254831)92:0.1021329547)100:0.5983259779,(AlveoDino-Dinophyceae-Symbiodinium_microadriaticum_CassKB8_Smic_CassKB8.gene14677.mRNA1:1.5833880587,((Opisthokonta-Choanoflagellida-Salpingoeca_rosetta_tr_F2UNW5_F2UNW5_SALR5:0.8213264311,Planctomycetes---Singulisphaera_acidiphila_DSM18658_tr_L0DPP9_L0DPP9_SINAD:0.1547493217)82:0.0544243509,Planctomycetes---Singulisphaera_acidiphila_DSM18658_tr_L0DCF0_L0DCF0_SINAD:0.3407517429)86:0.1133557058)45:0.0723950762)48:0.0837210087,((AlveoDino-Dinophyceae-Karenia_brevis_SP1_MMETSP0573_Transcript_67408_m.80462:1.3294288741,Discobida-Trypanosoma-Trypanosoma_brucei_tr_Q389X6_Q389X6_TRYB2:1.6892402775)84:0.5312200121,Amoebozoa-Discosea-Acanthamoeba_castellanii_str_Neff_XP_004335629.1:0.5203056666)80:0.1834577472)51:0.1346060823,(AlveoDino-Dinophyceae-Symbiodinium_tridacnidorum_CCMP2592_Stri_CCMP2592.gene11093.mRNA1:0.6907362627,(Actinobacteria---Mycobacterium_tuberculosis_tr_I6XVY0_I6XVY0_MYCTU:0.6829143964,Actinobacteria---Mycobacterium_tuberculosis_tr_P96903_P96903_MYCTU:0.5951004609)47:0.1422875674)44:0.0305017141)67:0.2207204583,(Stramenopiles-Pelagophyte-Aureococcus_anophagefferens_tr_F0Y558_F0Y558_AURAN:2.3639640034,Proteobacteria-alpha-Bradyrhizobium_diazoefficiens_USDA110_tr_Q89VB9_Q89VB9_BRADU:0.4706853765)57:0.2082899023)59:0.1044665503,(Stramenopiles-Bacillariophyta-Fragilariopsis_cylindrus_CCMP1102_jgi_Fracy1_235840_fgenesh2_pg.3___575:0.0000010575,Stramenopiles-Bacillariophyta-Fragilariopsis_cylindrus_CCMP1102_jgi_Fracy1_260101_estExt_fgenesh2_pg.C_30572:0.0000025021)100:0.9109695422);
```
