## Supplementary material for "Improved *Cladocopium goreaui* genome assembly reveals features of a facultative coral symbiont and the complex evolutionary history of dinoflagellate genes": OG0004406.treEdited.tre

```
(Alveolata-Chromerida-Chromera_velia_Cvel_1288:0.2751520332,((Alveolata-Chromerida-Vitrella_brassicaformis_Vbra_19424:0.3148608974,AlveoDino-Dinophyceae-Oxyrrhis_marina_Gene.156837__MMETSP0469_Transcript_104056__g.156837__m.156837:0.4013716604)88:0.0578265261,((((AlveoDino-Dinophyceae-Dinophysis_acuminata_DAEP01_MMETSP0797_Transcript_57847_m.115166:0.0632226661,((AlveoDino-Dinophyceae-Alexandrium_tamarense_CCMP1771_Gene.57415__MMETSP0382_Transcript_28448__g.57415__m.57415:0.0671432052,AlveoDino-Dinophyceae-Gambierdiscus_australes_MMETSP0766_Transcript_46667_m.69841:0.0825840257)93:0.0201157948,(((AlveoDino-Dinophyceae-Durusdinium_trenchii_sh.g2856.t1:0.0833338498,AlveoDino-Dinophyceae-Fugacium_kawagutii_Fkaw.gene13803.mRNA1:0.0534433505)90:0.0197840763,(AlveoDino-Dinophyceae-Cladocopium_goreaui_evm.model.scf7180000356517.5:0.0000010000,AlveoDino-Dinophyceae-Cladocopium_C92_CC92.gene24140.mRNA1:0.0107746425)75:0.0000020354)93:0.0736830469,(((((AlveoDino-Dinophyceae-Symbiodinium_microadriaticum_CCMP2467_Smic.gene16831.mRNA1:0.0000000000,AlveoDino-Dinophyceae-Symbiodinium_microadriaticum_CassKB8_Smic_CassKB8.gene21643.mRNA1:0.0000000000):0.0000025400,AlveoDino-Dinophyceae-Symbiodinium_microadriaticum_04_503SCI_Smic_04-503SCI.03.gene28718.mRNA1:0.0000021461)97:0.0075183643,AlveoDino-Dinophyceae-Symbiodinium_necroappetens_CCMP2469_Snec_CCMP2469.gene8984.mRNA1:0.0000022012)84:0.0075177941,(AlveoDino-Dinophyceae-Symbiodinium_tridacnidorum_Sh18_Stri.gene18031.mRNA1:0.0075149960,AlveoDino-Dinophyceae-Symbiodinium_tridacnidorum_CCMP2592_Stri_CCMP2592.gene8907.mRNA1:0.0000010000)93:0.0000028543)84:0.0236035343,(AlveoDino-Dinophyceae-Symbiodinium_natans_CCMP2548_Snat_CCMP2548.gene16581.mRNA1:0.0135390138,AlveoDino-Dinophyceae-Symbiodinium_pilosum_CCMP2461_Spil_CCMP2461.gene2511.mRNA1:0.0405863847)94:0.0169088408)97:0.0844715568)100:0.2238910363)74:0.0360797348)83:0.0226328553,(AlveoDino-Dinophyceae-Gymnodinium_catenatum_GC744_Gene.83184__MMETSP0784_Transcript_43329__g.83184__m.83184:0.0752041553,((AlveoDino-Dinophyceae-Karenia_brevis_SP1_MMETSP0573_Transcript_73803_m.87445:0.2037605285,AlveoDino-Dinophyceae-Noctiluca_scintillans_MMETSP0253_Transcript_45145_m.81605:0.3992819160)61:0.0580246437,AlveoDino-Dinophyceae-Amphidinium_gibbosum.g61711.t1:0.3513303932)52:0.0396892420)73:0.0845736436)72:0.1046186985,AlveoDino-Dinophyceae-Prorocentrum_minimum_Gene.74419__MMETSP0056_Transcript_40168__g.74419__m.74419:0.0805684935)99:0.2139183652,((Alveolata-Perkinsea-Perkinsus_marinus_ATCC_50983_tr_C5L4C3_C5L4C3_PERM5:0.0000010000,Alveolata-Perkinsea-Perkinsus_marinus_ATCC_50983_tr_C5KGH4_C5KGH4_PERM5:0.0000010000)73:0.0000022552,Alveolata-Perkinsea-Perkinsus_marinus_ATCC_50983_tr_C5KFG9_C5KFG9_PERM5:0.0000025352)100:0.8039337542)59:0.0372646553)71:0.0488973490,((((((((((((Alveolata-Ciliophora-Paramecium_tetraurelia_tr_A0CXW2_A0CXW2_PARTE:0.3671168349,Alveolata-Ciliophora-Tetrahymena_thermophila_SB210_tr_Q239A6_Q239A6_TETTS:0.4316329221)100:0.7341820999,Metamonada---Trichomonas_vaginalis_tr_A2FSC0_A2FSC0_TRIVA:0.5856126171)87:0.0920193842,Discobida-Trypanosoma-Trypanosoma_brucei_tr_Q583W3_Q583W3_TRYB2:1.2452909424)84:0.2409501667,Amoebozoa-Evosea-Dictyostelium_discoideum_AX4_sp_Q54RC4_SNF8_DICDI:0.3454636829)52:0.0224450525,Amoebozoa-Discosea-Acanthamoeba_castellanii_str_Neff_XP_004341033.1:0.1283046336)51:0.0944768958,(((AlveoDino-Dinophyceae-Alexandrium_tamarense_CCMP1771_Gene.133340__MMETSP0384_Transcript_81552__g.133340__m.133340:0.2522244297,((((((((Stramenopiles-Bacillariophyta-Fragilariopsis_cylindrus_CCMP1102_jgi_Fracy1_235122_fgenesh2_pg.2___1230:0.0000000000,Stramenopiles-Bacillariophyta-Fragilariopsis_cylindrus_CCMP1102_jgi_Fracy1_180462_e_gw1.2.1035.1:0.0000000000):0.0000000000,Stramenopiles-Bacillariophyta-Fragilariopsis_cylindrus_CCMP1102_jgi_Fracy1_180653_e_gw1.2.381.1:0.0000000000):0.0000000000,Stramenopiles-Bacillariophyta-Fragilariopsis_cylindrus_CCMP1102_jgi_Fracy1_181090_e_gw1.2.415.1:0.0000000000):0.0000010000,Stramenopiles-Bacillariophyta-Fragilariopsis_cylindrus_CCMP1102_jgi_Fracy1_152549_gw1.2.1035.1:0.0000010000)79:0.0000010000,Stramenopiles-Bacillariophyta-Fragilariopsis_cylindrus_CCMP1102_jgi_Fracy1_142677_gw1.2.415.1:0.0000010000)18:0.0000010000,Stramenopiles-Bacillariophyta-Fragilariopsis_cylindrus_CCMP1102_jgi_Fracy1_142104_gw1.2.381.1:0.0000010000)100:0.2275882663,(Stramenopiles-Bacillariophyta-Thalassiosira_pseudonana_CCMP1335_tr_B8BTR1_B8BTR1_THAPS:0.3672912056,Stramenopiles-Bacillariophyta-Phaeodactylum_tricornutum_jgi_Phatr2_16493_e_gw1.26.95.1:0.2499843420)75:0.0186799578)100:0.4590346292,(Stramenopiles-Phaeophyceae-Ectocarpus_siliculosus_tr_D8LQG3_D8LQG3_ECTSI:0.0750858575,Stramenopiles-Phaeophyceae-Cladosiphon_okamuranus_g10303.t1:0.0069713115)100:0.2518980696)35:0.0121245275)45:0.0638119957,Opisthokonta-Choanoflagellida-Salpingoeca_rosetta_tr_F2U2T5_F2U2T5_SALR5:0.4693940488)34:0.0283827092,((Rhizaria-Foraminifera-Reticulomyxa_filosa_tr_X6NTZ8_X6NTZ8_RETFI:0.2969538083,Stramenopiles-Ochrophyta-Nannochloropsis_gaditana_tr_W7TGH7_W7TGH7_9STRA:0.3242980373)44:0.0341658487,((Rhizaria-Chlorarachniophyceae-Bigelowiella_natans_CCMP2755_jgi_Bigna1_141043_aug1.60_g15751:0.0000010000,Rhizaria-Chlorarachniophyceae-Bigelowiella_natans_CCMP2755_jgi_Bigna1_79150_fgenesh1_pg.60___21:0.0000010000)72:0.0000022907,Rhizaria-Chlorarachniophyceae-Bigelowiella_natans_CCMP2755_jgi_Bigna1_58163_fgenesh1_pm.60___2:0.0107819593)100:0.4307732816)45:0.0742139189)45:0.0217588087)35:0.0535921883,((Rhodophyta---Chondrus_crispus_XP_005712942.1:0.1075267775,(Rhodophyta---Porphyridium_purpureum_evm.model.contig_3397.26:0.5897527686,Rhodophyta---Gracilariopsis_chorda_PXF44211.1:0.1504475275)94:0.0908739978)99:0.2841684770,Rhodophyta---Galdieria_sulphuraria_tr_M2W183_M2W183_GALSU:0.5138034885)64:0.1094456730)42:0.0270956145,Glaucophyta---Cyanophora_paradoxa_ConsensusfromContig40722-snap_masked-ConsensusfromContig40722-abinit-gene-0.0-mRNA-1_cds_9038/438-534_0_-:0.4356294212)30:0.0191900617,Discobida-Euglenozoid-Euglena_gracilis_EG_transcript_27742:0.4756946082)52:0.0490922571,(((Cryptophyta---Guillardia_theta_CCMP2712_XP_005837172.1:0.3742218621,Opisthokonta-Fungi-Saccharomyces_cerevisiae_sp_Q12483_SNF8_YEAST:0.9696151120)76:0.0949116275,((Rhodophyta---Cyanidioschyzon_merolae_strain_10D_XP_005537664.1:1.0562086844,Stramenopiles---Blastocystis_ST1_tr_A0A196S7Q2_A0A196S7Q2_BLAHN:1.2614014974)69:0.1119498373,Rhodophyta---Porphyra_umbilicalis_Pum0279s0013.1.p:0.8677973331)67:0.1318623297)49:0.0909964144,(((Viridiplantae-Angiosperm-Arabidopsis_thaliana_sp_Q5M759_VP221_ARATH:0.0000027380,Viridiplantae-Angiosperm-Arabidopsis_thaliana_sp_Q9LIJ4_VP222_ARATH:0.0522389083)100:0.0745268811,(Viridiplantae-Angiosperm-Glycine_max_tr_I1KY58_I1KY58_SOYBN:0.0073235761,Viridiplantae-Angiosperm-Glycine_max_tr_I1N0R5_I1N0R5_SOYBN:0.0077153207)100:0.0728629400)99:0.1035758769,(((Viridiplantae-Chlorophyceae-Chlamydomonas_reinhardtii_tr_A8IRC0_A8IRC0_CHLRE:0.0753387220,Viridiplantae-Chlorophyceae-Volvox_carteri_f_nagariensis_tr_D8TYD7_D8TYD7_VOLCA:0.0391219938)100:0.1316937476,Viridiplantae-Prasinophyceae-Ostreococcus_tauri_XP_003080631.2:0.7969708615)77:0.1476909317,((((((((((((Viridiplantae-Trebouxiophyceae-Chlorella_variabilis_jgi_ChlNC64A_1_11896_gw1.15.158.1:0.0000000000,Viridiplantae-Trebouxiophyceae-Chlorella_variabilis_jgi_ChlNC64A_1_11903_gw1.15.160.1:0.0000000000):0.0000000000,Viridiplantae-Trebouxiophyceae-Chlorella_variabilis_jgi_ChlNC64A_1_25286_e_gw1.15.159.1:0.0000000000):0.0000000000,Viridiplantae-Trebouxiophyceae-Chlorella_variabilis_jgi_ChlNC64A_1_25326_e_gw1.15.158.1:0.0000000000):0.0000000000,Viridiplantae-Trebouxiophyceae-Chlorella_variabilis_jgi_ChlNC64A_1_25294_e_gw1.15.160.1:0.0000000000):0.0000000000,Viridiplantae-Trebouxiophyceae-Chlorella_variabilis_jgi_ChlNC64A_1_31984_estExt_Genewise1.C_150246:0.0000000000):0.0000000000,Viridiplantae-Trebouxiophyceae-Chlorella_variabilis_jgi_ChlNC64A_1_36298_estExt_Genewise1Plus.C_150246:0.0000000000):0.0000000000,Viridiplantae-Trebouxiophyceae-Chlorella_variabilis_jgi_ChlNC64A_1_31982_estExt_Genewise1.C_150244:0.0000000000):0.0000000000,Viridiplantae-Trebouxiophyceae-Chlorella_variabilis_jgi_ChlNC64A_1_36297_estExt_Genewise1Plus.C_150245:0.0000000000):0.0000000000,Viridiplantae-Trebouxiophyceae-Chlorella_variabilis_jgi_ChlNC64A_1_31983_estExt_Genewise1.C_150245:0.0000000000):0.0000000000,Viridiplantae-Trebouxiophyceae-Chlorella_variabilis_jgi_ChlNC64A_1_136243_IGS.gm_15_00339:0.0000000000):0.0000000000,Viridiplantae-Trebouxiophyceae-Chlorella_variabilis_jgi_ChlNC64A_1_36296_estExt_Genewise1Plus.C_150244:0.0000000000):0.0000025505,Viridiplantae-Trebouxiophyceae-Chlorella_variabilis_jgi_ChlNC64A_1_11902_gw1.15.159.1:0.0000010000)100:0.3890888905)59:0.1181799114)66:0.0743156686)32:0.0423242622)30:0.0413133283,(Opisthokonta-Fungi-Laccaria_bicolor_S238N_H82_tr_B0D3I1_B0D3I1_LACBS:0.6766164030,(((Opisthokonta-Metazoa-Amphimedon_queenslandica_tr_A0A1X7VQK8_A0A1X7VQK8_AMPQE:0.1366089313,(Opisthokonta-Metazoa-Nematostella_vectensis_tr_A7RHS4_A7RHS4_NEMVE:0.1126022356,(((Opisthokonta-Metazoa-Stylophora_pistillata_tr_A0A2B4STJ5_A0A2B4STJ5_STYPI:0.0562086901,Opisthokonta-Metazoa-Orbicella_faveolata_XP_020616317.1:0.0000022106)74:0.0461221033,(Opisthokonta-Metazoa-Acropora_digitifera_aug_v2a.23903.t1.1:0.0611805541,Opisthokonta-Metazoa-Acropora_digitifera_aug_v2a.23903.t1:0.0000010000)100:0.0383952544)73:0.0286249070,Opisthokonta-Metazoa-Porites_lutea_plut2.m8.6548.m1:0.0129189215)99:0.0631926477)100:0.1074947336)99:0.0453146990,Opisthokonta-Metazoa-Caenorhabditis_elegans_tr_Q18258_Q18258_CAEEL:0.3780441340)69:0.0408618071,((Opisthokonta-Metazoa-Daphnia_pulex_tr_E9HCB3_E9HCB3_DAPPU:0.2051238932,Opisthokonta-Metazoa-Lottia_gigantea_tr_V3ZF40_V3ZF40_LOTGI:0.2089313094)72:0.0515140079,Opisthokonta-Metazoa-Homo_sapiens_sp_Q96H20_SNF8_HUMAN:0.1905477023)69:0.0533617319)88:0.0328335090)51:0.0424408973)58:0.1421858812,Stramenopiles-Pelagophyte-Aureococcus_anophagefferens_tr_F0XXY4_F0XXY4_AURAN:0.5997395929)97:0.2781102107);
```
