## Supplementary material for "Improved *Cladocopium goreaui* genome assembly reveals features of a facultative coral symbiont and the complex evolutionary history of dinoflagellate genes": OG0004408.treEdited.tre

```
(Alveolata-Chromerida-Vitrella_brassicaformis_Vbra_8370:0.4449044546,Alveolata-Chromerida-Vitrella_brassicaformis_Vbra_21423:0.8848314163,((((((((((((AlveoDino-Dinophyceae-Dinophysis_acuminata_DAEP01_MMETSP0797_Transcript_28497_m.56715:0.2467444995,(AlveoDino-Dinophyceae-Gymnodinium_catenatum_GC744_Gene.142244__MMETSP0784_Transcript_73690__g.142244__m.142244:0.3275241893,(AlveoDino-Dinophyceae-Peridinium_aciculiferum_MMETSP0370_Transcript_34820_m.61408:0.5696890539,AlveoDino-Dinophyceae-Peridinium_aciculiferum_MMETSP0370_Transcript_39661_m.70171:0.3400775085)94:0.1464458043)52:0.0397112264)53:0.0237402147,AlveoDino-Dinophyceae-Gymnodinium_catenatum_GC744_Gene.1417__MMETSP0784_Transcript_894__g.1417__m.1417:0.2793140240)97:0.0917203624,(AlveoDino-Dinophyceae-Polarella_glacialis_CCMP2088_evm.model.CCMP2088_scf7180000698878.3:0.0000010000,AlveoDino-Dinophyceae-Polarella_glacialis_CCMP2088_evm.model.CCMP2088_scf7180000719534.5:0.0000010000)100:0.3994455396)100:0.1764079173,(AlveoDino-Dinophyceae-Gymnodinium_catenatum_GC744_Gene.19963__MMETSP0784_Transcript_10971__g.19963__m.19963:0.5275045940,(AlveoDino-Dinophyceae-Noctiluca_scintillans_MMETSP0253_Transcript_50813_m.92341:0.5004563614,AlveoDino-Dinophyceae-Amphidinium_gibbosum.g60946.t1:0.6832976979)96:0.0435904969)99:0.1123600268)100:0.2413213146,AlveoDino-Dinophyceae-Oxyrrhis_marina_Gene.53707__MMETSP0469_Transcript_36524__g.53707__m.53707:0.7270626384)98:0.1990546948,((((((AlveoDino-Dinophyceae-Alexandrium_tamarense_CCMP1771_Gene.169491__MMETSP0384_Transcript_103564__g.169491__m.169491:0.1855701194,(AlveoDino-Dinophyceae-Gymnodinium_catenatum_GC744_Gene.76700__MMETSP0784_Transcript_40248__g.76700__m.76700:0.2369337697,(((AlveoDino-Dinophyceae-Heterocapsa_rotundata_MMETSP0503_Transcript_41804_m.88290:0.2212434361,AlveoDino-Dinophyceae-Peridinium_aciculiferum_MMETSP0370_Transcript_57823_m.101939:0.1640156251)93:0.0708183796,(AlveoDino-Dinophyceae-Polarella_glacialis_CCMP2088_evm.model.CCMP2088_scf7180000672451.1:0.0079274750,AlveoDino-Dinophyceae-Polarella_glacialis_CCMP2088_evm.model.CCMP2088_scf7180000723775.3:0.0000025162)100:0.1851595652)72:0.0554278843,(((AlveoDino-Dinophyceae-Durusdinium_trenchii_sh.g26814.t1:0.0357419676,AlveoDino-Dinophyceae-Fugacium_kawagutii_Fkaw.gene30974.mRNA1:0.1633271718)99:0.2754050243,(((AlveoDino-Dinophyceae-Cladocopium_C15_evm.model.scaffold_1099.2:0.4898759041,AlveoDino-Dinophyceae-Cladocopium_goreaui_evm.model.scf7180000353778.23:0.0000020316)97:0.0122744926,AlveoDino-Dinophyceae-Cladocopium_C92_CC92.gene13883.mRNA1:0.0069605686)87:0.0272219858,AlveoDino-Dinophyceae-Breviolum_minutum_Bmin.gene18279.mRNA1:0.0590856114)96:0.0226424897)100:0.0576195160,(((((((AlveoDino-Dinophyceae-Symbiodinium_microadriaticum_CCMP2467_Smic.gene23173.mRNA1:0.0000000000,AlveoDino-Dinophyceae-Symbiodinium_microadriaticum_CassKB8_Smic_CassKB8.gene8722.mRNA1:0.0000000000):0.0000010000,AlveoDino-Dinophyceae-Symbiodinium_microadriaticum_04_503SCI_Smic_04-503SCI.03.gene3255.mRNA1:0.0000010000)100:0.0064358846,AlveoDino-Dinophyceae-Symbiodinium_necroappetens_CCMP2469_Snec_CCMP2469.gene2763.mRNA1:0.0000021193)100:0.0032254797,AlveoDino-Dinophyceae-Symbiodinium_tridacnidorum_CCMP2592_Stri_CCMP2592.gene34678.mRNA1:0.0031992925)99:0.0032404580,AlveoDino-Dinophyceae-Symbiodinium_linucheae_CCMP2456_Slin_CCMP2456.gene4943.mRNA1:0.0032010840)100:0.0096305466,AlveoDino-Dinophyceae-Symbiodinium_natans_CCMP2548_Snat_CCMP2548.gene26222.mRNA1:0.0483418397)99:0.0220963247,AlveoDino-Dinophyceae-Symbiodinium_pilosum_CCMP2461_Spil_CCMP2461.gene1800.mRNA1:0.0900384323)100:0.0808025812)100:0.0578761016)72:0.0441797167)68:0.0466763022)62:0.0410534763,AlveoDino-Dinophyceae-Prorocentrum_minimum_Gene.44163__MMETSP0056_Transcript_23974__g.44163__m.44163:0.2527614935)100:0.2689301214,(AlveoDino-Dinophyceae-Noctiluca_scintillans_MMETSP0253_Transcript_2015_m.3953:0.1240293405,AlveoDino-Dinophyceae-Noctiluca_scintillans_MMETSP0253_Transcript_41229_m.74283:0.1776082840)100:0.3221315914)93:0.1026975039,AlveoDino-Dinophyceae-Oxyrrhis_marina_Gene.143378__MMETSP0469_Transcript_95169__g.143378__m.143378:0.4375319869)57:0.0558842207,AlveoDino-Dinophyceae-Amoebophrya_ceratii.g1398.t1:1.2914537393)40:0.1079028592,((AlveoDino-Dinophyceae-Polarella_glacialis_CCMP1383_evm.model.CCMP1383_scf7180000562132.4:0.0000010000,AlveoDino-Dinophyceae-Polarella_glacialis_CCMP2088_evm.model.CCMP2088_scf7180000700113.2:0.0000010000)99:0.0032504116,(AlveoDino-Dinophyceae-Polarella_glacialis_CCMP1383_evm.model.CCMP1383_scf7180000545071.5:0.0000010000,AlveoDino-Dinophyceae-Polarella_glacialis_CCMP2088_evm.model.CCMP2088_scf7180000725168.4:0.0000010000)73:0.0000024585)100:0.9022072201)47:0.0937737978)49:0.0595446398,AlveoDino-Dinophyceae-Amoebophrya_ceratii.g10770.t1:1.7512128344)93:0.0999298549,((Cyanobacteria---Prochlorococcus_marinus_MIT9313_tr_Q7V5D6_Q7V5D6_PROMM:0.1713343573,Cyanobacteria---Prochlorococcus_marinus_SS120_tr_Q7VEB5_Q7VEB5_PROMA:0.1725578703)100:0.7313213411,Cyanobacteria---Synechocystis_sp_PCC_6803_tr_P73949_P73949_SYNY3:0.4925001664)100:1.1393869820)86:0.1697286827,(((Amoebozoa-Discosea-Acanthamoeba_castellanii_str_Neff_XP_004334316.1:0.0563158259,Amoebozoa-Discosea-Acanthamoeba_castellanii_str_Neff_XP_004356725.1:0.1244772468)100:0.1127643387,Amoebozoa-Discosea-Acanthamoeba_castellanii_str_Neff_XP_004336855.1:0.2085826149)100:0.1582420758,Amoebozoa-Discosea-Acanthamoeba_castellanii_str_Neff_XP_004356724.1:0.3218737928)100:0.4785852748)49:0.1181695071,(((((AlveoDino-Dinophyceae-Gambierdiscus_australes_MMETSP0766_Transcript_9784_m.15041:0.7647959404,Stramenopiles-Pelagophyte-Aureococcus_anophagefferens_tr_F0YFL8_F0YFL8_AURAN:0.6497320060)98:0.1723697956,Haptophyta---Emiliania_huxleyi_CCMP1516_tr_R1DQW6_R1DQW6_EMIHU:1.1782199370)100:0.4383634463,Rhodophyta---Cyanidioschyzon_merolae_strain_10D_XP_005536454.1:1.0154886785)63:0.0964497050,((Discobida-Trypanosoma-Trypanosoma_brucei_tr_Q38BH0_Q38BH0_TRYB2:1.9785265632,(Viridiplantae-Angiosperm-Arabidopsis_thaliana_sp_Q84TI7_HKT1_ARATH:0.2624657299,((Viridiplantae-Angiosperm-Glycine_max_tr_A0A0R0LDQ5_A0A0R0LDQ5_SOYBN:0.0732221944,(Viridiplantae-Angiosperm-Glycine_max_tr_I1KEI5_I1KEI5_SOYBN:0.0305351262,Viridiplantae-Angiosperm-Glycine_max_tr_I1LSK8_I1LSK8_SOYBN:0.0229730244)100:0.0314294111)99:0.0075944753,Viridiplantae-Angiosperm-Glycine_max_tr_K7L1F4_K7L1F4_SOYBN:0.0884468955)100:0.4187998287)100:0.9729670734)58:0.0644940189,((Cryptophyta---Guillardia_theta_CCMP2712_XP_005826538.1:0.2580915155,Cryptophyta---Guillardia_theta_CCMP2712_XP_005831220.1:0.2210334321)98:0.1650683213,Cryptophyta---Guillardia_theta_CCMP2712_XP_005840581.1:0.2141002765)100:0.7722762717)58:0.0610273752)92:0.1924837462,((Opisthokonta-Fungi-Laccaria_bicolor_S238N_H82_tr_B0D780_B0D780_LACBS:0.7640038608,Opisthokonta-Fungi-Laccaria_bicolor_S238N_H82_tr_B0D8N6_B0D8N6_LACBS:0.2856628727)100:0.3436534816,(Opisthokonta-Fungi-Saccharomyces_cerevisiae_sp_P28584_TRK2_YEAST:0.1260944211,Opisthokonta-Fungi-Saccharomyces_cerevisiae_sp_P12685_TRK1_YEAST:0.1481129301)100:0.5416889928)100:0.2115080237)69:0.1213264427)26:0.0640833291,(((Discobida-Euglenozoid-Euglena_gracilis_EG_transcript_2675:0.2705697146,Discobida-Euglenozoid-Euglena_gracilis_EG_transcript_3392:0.4811296613)100:0.3855868433,Discobida-Euglenozoid-Euglena_gracilis_EG_transcript_5650:0.5418608968)96:0.1902328691,Glaucophyta---Cyanophora_paradoxa_ConsensusfromContig54705-snap_masked-ConsensusfromContig54705-abinit-gene-0.0-mRNA-1_cds_11599/16-288_0_-:1.1804619046)34:0.0801645619)35:0.1605403044,Amoebozoa-Evosea-Dictyostelium_discoideum_AX4_sp_Q54DA4_Y2412_DICDI:0.8174941825)100:0.5252096427);
```
