## Supplementary material for "Improved *Cladocopium goreaui* genome assembly reveals features of a facultative coral symbiont and the complex evolutionary history of dinoflagellate genes": OG0004662.treEdited.tre

```
(Alveolata-Chromerida-Chromera_velia_Cvel_1931:0.7823407095,((Alveolata-Chromerida-Vitrella_brassicaformis_Vbra_12519:0.5946198276,AlveoDino-Dinophyceae-Amoebophrya_ceratii.g9756.t1:1.6188827777)89:0.2576910647,Rhodophyta---Gracilariopsis_chorda_PXF40653.1:1.6730009959)51:0.1427771545,((((((((AlveoDino-Dinophyceae-Dinophysis_acuminata_DAEP01_MMETSP0797_Transcript_24224_m.47940:0.2039507674,AlveoDino-Dinophyceae-Peridinium_aciculiferum_MMETSP0370_Transcript_100895_m.180161:0.1981214714)78:0.0108202908,AlveoDino-Dinophyceae-Prorocentrum_minimum_Gene.158274__MMETSP0053_Transcript_87967__g.158274__m.158274:0.2550926317)82:0.0279006195,AlveoDino-Dinophyceae-Gymnodinium_catenatum_GC744_Gene.47661__MMETSP0784_Transcript_24614__g.47661__m.47661:0.2135729092)81:0.0236852377,((AlveoDino-Dinophyceae-Alexandrium_tamarense_CCMP1771_Gene.204245__MMETSP0382_Transcript_98881__g.204245__m.204245:0.0000010000,AlveoDino-Dinophyceae-Alexandrium_tamarense_CCMP1771_Gene.107108__MMETSP0384_Transcript_65546__g.107108__m.107108:0.0000024869)100:0.1782428842,AlveoDino-Dinophyceae-Noctiluca_scintillans_MMETSP0253_Transcript_49653_m.89595:0.3234063863)90:0.0671066743)71:0.0218874795,(((AlveoDino-Dinophyceae-Durusdinium_trenchii_sh.g22312.t1:0.3278126890,(AlveoDino-Dinophyceae-Cladocopium_goreaui_evm.model.scf7180000356763.20:0.0326540666,AlveoDino-Dinophyceae-Cladocopium_C92_CC92.gene3894.mRNA1:0.0000026811)99:0.0959298743)100:0.1107831450,(((((AlveoDino-Dinophyceae-Symbiodinium_microadriaticum_CCMP2467_Smic.gene17088.mRNA1:0.0000010000,AlveoDino-Dinophyceae-Symbiodinium_microadriaticum_CassKB8_Smic_CassKB8.gene5419.mRNA1:0.0000010000)87:0.0000010000,AlveoDino-Dinophyceae-Symbiodinium_necroappetens_CCMP2469_Snec_CCMP2469.gene13858.mRNA1:0.0149625451)85:0.0000020487,AlveoDino-Dinophyceae-Symbiodinium_linucheae_CCMP2456_Slin_CCMP2456.gene2872.mRNA1:1.2850279232)91:0.0148705232,AlveoDino-Dinophyceae-Symbiodinium_tridacnidorum_CCMP2592_Stri_CCMP2592.gene14834.mRNA1:0.0000028475)91:0.0081660639,AlveoDino-Dinophyceae-Symbiodinium_tridacnidorum_Sh18_Stri.gene16082.mRNA1:0.0143506658)92:0.1118982314)91:0.1266046547,(((AlveoDino-Dinophyceae-Polarella_glacialis_CCMP1383_evm.model.CCMP1383_scf7180000593042.1:0.0000000000,AlveoDino-Dinophyceae-Polarella_glacialis_CCMP2088_evm.model.CCMP2088_scf7180000712349.1:0.0000000000):0.0000010000,AlveoDino-Dinophyceae-Polarella_glacialis_CCMP1383_evm.model.CCMP1383_scf7180000541155.1:0.0000010000)81:0.0000027035,AlveoDino-Dinophyceae-Polarella_glacialis_CCMP2088_evm.model.CCMP2088_scf7180000719438.1:0.0000029718)100:0.1361281304)83:0.0757557340)80:0.1341143828,AlveoDino-Dinophyceae-Heterocapsa_rotundata_MMETSP0503_Transcript_4918_m.10375:0.2239385812)100:0.3938670184,AlveoDino-Dinophyceae-Oxyrrhis_marina_Gene.13719__MMETSP0469_Transcript_9688__g.13719__m.13719:0.9245734217)60:0.1465921663,((Alveolata-Perkinsea-Perkinsus_marinus_ATCC_50983_tr_C5L6A2_C5L6A2_PERM5:1.4072802152,((((Discobida-Euglenozoid-Euglena_gracilis_EG_transcript_2661:1.2684930554,Stramenopiles---Blastocystis_ST1_tr_A0A196SDI6_A0A196SDI6_BLAHN:0.7620915729)61:0.4992805347,((((Amoebozoa-Discosea-Acanthamoeba_castellanii_str_Neff_XP_004344570.1:0.6949163482,(Cryptophyta---Guillardia_theta_CCMP2712_XP_005818612.1:0.6186780792,Glaucophyta---Cyanophora_paradoxa_ConsensusfromContig39243-snap_masked-ConsensusfromContig39243-abinit-gene-0.1-mRNA-1_cds_8411/2450-2519_0__:0.4794006662)85:0.3538760237)50:0.0975029894,Amoebozoa-Evosea-Dictyostelium_discoideum_AX4_tr_Q55DQ9_Q55DQ9_DICDI:0.7837940794)47:0.0954997882,((((Viridiplantae-Angiosperm-Arabidopsis_thaliana_tr_F4JGW1_F4JGW1_ARATH:0.6064594136,Viridiplantae-Angiosperm-Arabidopsis_thaliana_tr_F4K3T5_F4K3T5_ARATH:0.0246884918)98:0.0222890789,Viridiplantae-Angiosperm-Arabidopsis_thaliana_tr_F4K2T0_F4K2T0_ARATH:0.2169521909)99:0.2336437108,(Viridiplantae-Angiosperm-Glycine_max_tr_A0A0R0FNS5_A0A0R0FNS5_SOYBN:0.0150721823,(Viridiplantae-Angiosperm-Glycine_max_tr_K7L1V4_K7L1V4_SOYBN:0.0000010000,Viridiplantae-Angiosperm-Glycine_max_tr_K7MGH1_K7MGH1_SOYBN:0.0076022007)52:0.0000010000)98:0.1571738605)100:0.6731135569,(Viridiplantae-Chlorophyceae-Chlamydomonas_reinhardtii_tr_A0A2K3DAK6_A0A2K3DAK6_CHLRE:0.1013916636,Viridiplantae-Chlorophyceae-Volvox_carteri_f_nagariensis_tr_D8TJ36_D8TJ36_VOLCA:0.3581709047)100:0.5765989773)89:0.2359642365)54:0.1717403266,((Opisthokonta-Choanoflagellida-Salpingoeca_rosetta_tr_F2U725_F2U725_SALR5:1.0961117355,(Opisthokonta-Metazoa-Amphimedon_queenslandica_tr_A0A1X7VL01_A0A1X7VL01_AMPQE:0.9587016926,Opisthokonta-Metazoa-Caenorhabditis_elegans_tr_Q9XWK5_Q9XWK5_CAEEL:1.2022556737)77:0.2030673056)65:0.1635263658,((Opisthokonta-Metazoa-Homo_sapiens_sp_Q9NXF1_TEX10_HUMAN:0.3989057328,Opisthokonta-Metazoa-Lottia_gigantea_tr_V4AY19_V4AY19_LOTGI:0.5573243635)70:0.0996668290,(Opisthokonta-Metazoa-Nematostella_vectensis_tr_A7SDP0_A7SDP0_NEMVE:0.3295584580,((Opisthokonta-Metazoa-Stylophora_pistillata_tr_A0A2B4SCK0_A0A2B4SCK0_STYPI:0.1337586604,Opisthokonta-Metazoa-Porites_lutea_plut2.m8.20587.m1:0.0676488977)80:0.0302673335,Opisthokonta-Metazoa-Orbicella_faveolata_XP_020609245.1:0.0490146453)100:0.3290965629)97:0.1672070425)92:0.2237723500)40:0.1133098526)14:0.0000021157)33:0.1288837978,(((Haptophyta---Emiliania_huxleyi_CCMP1516_tr_R1DKG4_R1DKG4_EMIHU:0.0000010000,Haptophyta---Emiliania_huxleyi_CCMP1516_tr_R1EK44_R1EK44_EMIHU:0.0000010000)100:1.0474957320,Rhodophyta---Porphyridium_purpureum_evm.model.contig_458.14:1.4368678609)48:0.1870925886,(Opisthokonta-Fungi-Laccaria_bicolor_S238N_H82_tr_B0CQ70_B0CQ70_LACBS:0.6176366779,Opisthokonta-Fungi-Saccharomyces_cerevisiae_sp_P38803_IPI1_YEAST:1.3846196215)69:0.3166590491)34:0.1642016151)26:0.1299211852,((((Stramenopiles-Bacillariophyta-Fragilariopsis_cylindrus_CCMP1102_jgi_Fracy1_237575_fgenesh2_pg.5___79:0.6245783041,Stramenopiles-Bacillariophyta-Phaeodactylum_tricornutum_jgi_Phatr2_43504_estExt_fgenesh1_pg.C_chr_20265:0.4248518311)100:0.2378888226,Stramenopiles-Bacillariophyta-Thalassiosira_pseudonana_CCMP1335_tr_B8C0M1_B8C0M1_THAPS:0.5864194122)100:0.5441254614,(Stramenopiles-Phaeophyceae-Ectocarpus_siliculosus_tr_D7G8I2_D7G8I2_ECTSI:0.0722797920,Stramenopiles-Phaeophyceae-Cladosiphon_okamuranus_g6921.t1:0.0388288670)100:0.5986611426)94:0.1905901967,(Viridiplantae-Prasinophyceae-Bathycoccus_prasinos_XP_007510324.1:0.6577107848,Viridiplantae-Prasinophyceae-Ostreococcus_tauri_XP_022839817.1:0.7151963777)100:0.9284887718)48:0.1829702029)35:0.1326283412)30:0.0665315898,Rhizaria-Chlorarachniophyceae-Bigelowiella_natans_CCMP2755_jgi_Bigna1_125513_aug1.1_g221:1.3983550991)45:0.1799821121)46:0.2317147686);
```
