## Supplementary material for "Improved *Cladocopium goreaui* genome assembly reveals features of a facultative coral symbiont and the complex evolutionary history of dinoflagellate genes": OG0004676.treEdited.tre

```
(Alveolata-Ciliophora-Tetrahymena_thermophila_SB210_tr_I7MHL7_I7MHL7_TETTS:2.1283841876,((((((((AlveoDino-Dinophyceae-Alexandrium_tamarense_CCMP1771_Gene.250131__MMETSP0384_Transcript_153733__g.250131__m.250131:2.2393598706,Stramenopiles-Phaeophyceae-Ectocarpus_siliculosus_tr_D8LB05_D8LB05_ECTSI:0.9561954743)56:0.0000028770,AlveoDino-Dinophyceae-Alexandrium_tamarense_CCMP1771_Gene.250396__MMETSP0384_Transcript_153916__g.250396__m.250396:1.0123584561)79:0.2732030690,Glaucophyta---Cyanophora_paradoxa_ConsensusfromContig37649-maker-ConsensusfromContig37649-snap-gene-0.0-mRNA-1_cds_7648/2388-2546_0__:0.9941029016)81:0.1718226601,(((((((AlveoDino-Dinophyceae-Gymnodinium_catenatum_GC744_Gene.23787__MMETSP0784_Transcript_12862__g.23787__m.23787:0.0000033411,AlveoDino-Dinophyceae-Gymnodinium_catenatum_GC744_Gene.23791__MMETSP0784_Transcript_12865__g.23791__m.23791:0.0000024061)96:0.2544810126,AlveoDino-Dinophyceae-Heterocapsa_rotundata_MMETSP0503_Transcript_63649_m.131993:0.1701637816)65:0.0457449991,((AlveoDino-Dinophyceae-Karenia_brevis_SP1_MMETSP0573_Transcript_14099_m.17000:0.1600202939,AlveoDino-Dinophyceae-Noctiluca_scintillans_MMETSP0253_Transcript_34408_m.62673:0.0968888053)65:0.0048064668,AlveoDino-Dinophyceae-Amphidinium_gibbosum.g21911.t1:0.3623844421)81:0.0298145562)64:0.0212267601,AlveoDino-Dinophyceae-Peridinium_aciculiferum_MMETSP0370_Transcript_74538_m.132517:0.1802019826)97:0.0802983830,(((AlveoDino-Dinophyceae-Durusdinium_trenchii_sh.g20317.t1:0.0189370858,(((AlveoDino-Dinophyceae-Cladocopium_C15_evm.model.scaffold_41.10:0.0237099392,AlveoDino-Dinophyceae-Cladocopium_goreaui_evm.model.scf7180000357073.20:0.0076576172)60:0.0000024398,AlveoDino-Dinophyceae-Fugacium_kawagutii_Fkaw.gene297.mRNA1:0.1316717762)97:0.0170613619,AlveoDino-Dinophyceae-Breviolum_minutum_Bmin.gene13139.mRNA1:0.1539710533)96:0.0237460489)100:0.0845091110,((((AlveoDino-Dinophyceae-Symbiodinium_microadriaticum_CCMP2467_Smic.gene8595.mRNA1:0.0000011698,(AlveoDino-Dinophyceae-Symbiodinium_microadriaticum_04_503SCI_Smic_04-503SCI.03.gene9384.mRNA1:0.0000011698,(AlveoDino-Dinophyceae-Symbiodinium_microadriaticum_CassKB8_Smic_CassKB8.gene487.mRNA1:0.0219922341,AlveoDino-Dinophyceae-Symbiodinium_necroappetens_CCMP2469_Snec_CCMP2469.gene4925.mRNA1:0.0006117071)90:0.0028308090)45:0.0000027800)94:0.0017391333,((AlveoDino-Dinophyceae-Symbiodinium_linucheae_CCMP2456_Slin_CCMP2456.gene5551.mRNA1:0.0000011698,AlveoDino-Dinophyceae-Symbiodinium_tridacnidorum_CCMP2592_Stri_CCMP2592.gene25630.mRNA1:0.0000011698)56:0.0000011698,AlveoDino-Dinophyceae-Symbiodinium_tridacnidorum_Sh18_Stri.gene11571.mRNA1:0.0037896889)90:0.0021186418)97:0.0139625411,AlveoDino-Dinophyceae-Symbiodinium_pilosum_CCMP2461_Spil_CCMP2461.gene1511.mRNA1:0.0698679293)94:0.0067070340,(AlveoDino-Dinophyceae-Symbiodinium_natans_CCMP2548_Snat_CCMP2548.gene18885.mRNA1:0.0140611239,AlveoDino-Dinophyceae-Symbiodinium_pilosum_CCMP2461_Spil_CCMP2461.gene1510.mRNA1:0.0647679991)95:0.0196246356)100:0.0890969434)99:0.2322290401,(AlveoDino-Dinophyceae-Polarella_glacialis_CCMP1383_evm.model.CCMP1383_scf7180000598293.2:0.0074123849,AlveoDino-Dinophyceae-Polarella_glacialis_CCMP2088_evm.model.CCMP2088_scf7180000675546.1:0.0120694414)100:0.2845521014)83:0.1333179323)81:0.1288081857,AlveoDino-Dinophyceae-Durusdinium_trenchii_sh.g20316.t1:1.0112483946)99:0.2687971409,AlveoDino-Dinophyceae-Oxyrrhis_marina_Gene.70358__MMETSP0469_Transcript_47512__g.70358__m.70358:0.7950883665)91:0.2472491422)48:0.0304495705,(Viridiplantae-Angiosperm-Arabidopsis_thaliana_tr_F4K253_F4K253_ARATH:1.2353988591,(Viridiplantae-Angiosperm-Glycine_max_tr_K7K4L2_K7K4L2_SOYBN:0.0505094669,Viridiplantae-Angiosperm-Glycine_max_tr_K7LN82_K7LN82_SOYBN:0.0318925203)100:0.8088500119)99:0.9405223088)40:0.1161304796,(Discobida-Euglenozoid-Euglena_gracilis_EG_transcript_391:0.9147376720,Metamonada---Trichomonas_vaginalis_tr_A2EL87_A2EL87_TRIVA:2.5228917127)64:0.2138637472)38:0.1395909975,(Opisthokonta-Choanoflagellida-Salpingoeca_rosetta_tr_F2UHA1_F2UHA1_SALR5:1.4355001625,(Opisthokonta-Metazoa-Amphimedon_queenslandica_tr_A0A1X7V9T2_A0A1X7V9T2_AMPQE:1.0966296539,(((Opisthokonta-Metazoa-Daphnia_pulex_tr_E9FTB8_E9FTB8_DAPPU:1.2738477474,((Opisthokonta-Metazoa-Nematostella_vectensis_tr_A7S3F5_A7S3F5_NEMVE:0.2696109591,(Opisthokonta-Metazoa-Stylophora_pistillata_tr_A0A2B4SU67_A0A2B4SU67_STYPI:0.0704415668,((Opisthokonta-Metazoa-Acropora_digitifera_aug_v2a.10323.t1:0.1259183046,Opisthokonta-Metazoa-Porites_lutea_plut2.m8.3152.m1:0.0830085193)90:0.0237517388,(Opisthokonta-Metazoa-Orbicella_faveolata_XP_020618587.1:0.0000011698,Opisthokonta-Metazoa-Orbicella_faveolata_XP_020618588.1:0.0000011698)100:0.0657666854)80:0.0098555273)100:0.2032150354)100:0.3263055970,Opisthokonta-Metazoa-Lottia_gigantea_tr_V3ZQW1_V3ZQW1_LOTGI:0.5752509948)79:0.1131034485)59:0.0847411711,(Opisthokonta-Metazoa-Homo_sapiens_sp_A2VDJ0_T131L_HUMAN:1.3569933706,Opisthokonta-Metazoa-Homo_sapiens_sp_Q92545_TM131_HUMAN:0.4968569777)90:0.1742294724)61:0.0791136321,Opisthokonta-Metazoa-Caenorhabditis_elegans_tr_Q18264_Q18264_CAEEL:1.3014089243)63:0.0962904532)98:0.2317252636)50:0.1698264765)27:0.0995244345,Cryptophyta---Guillardia_theta_CCMP2712_XP_005839994.1:1.6449120851)59:0.2634803381,Amoebozoa-Evosea-Dictyostelium_discoideum_AX4_tr_Q55EL4_Q55EL4_DICDI:1.4324932414);
```
