## Supplementary material for "Improved *Cladocopium goreaui* genome assembly reveals features of a facultative coral symbiont and the complex evolutionary history of dinoflagellate genes": OG0004721.treEdited.tre

```
(Alveolata-Apicomplexa-Toxoplasma_gondii_XP_002370912.1:0.4856731960,(Alveolata-Chromerida-Vitrella_brassicaformis_Vbra_10058:0.9999899184,AlveoDino-Dinophyceae-Oxyrrhis_marina_Gene.11885__MMETSP0470_Transcript_8744__g.11885__m.11885:0.4362246717)82:0.3135486362,(((((Alveolata-Ciliophora-Paramecium_tetraurelia_tr_A0BL48_A0BL48_PARTE:0.1903102868,Alveolata-Ciliophora-Tetrahymena_thermophila_SB210_tr_Q23TD5_Q23TD5_TETTS:0.2920342545)100:0.2764520051,Rhodophyta---Galdieria_sulphuraria_tr_M2XNY1_M2XNY1_GALSU:0.3639517040)80:0.0074789525,(((((((AlveoDino-Dinophyceae-Alexandrium_tamarense_CCMP1771_Gene.299751__MMETSP0384_Transcript_183751__g.299751__m.299751:0.2896137572,(Opisthokonta-Metazoa-Daphnia_pulex_tr_E9FWH2_E9FWH2_DAPPU:0.1547333711,(((Opisthokonta-Metazoa-Homo_sapiens_sp_Q9NUQ7_UFSP2_HUMAN:0.2041420571,(Opisthokonta-Metazoa-Nematostella_vectensis_tr_A7SLQ6_A7SLQ6_NEMVE:0.1161767708,((Opisthokonta-Metazoa-Stylophora_pistillata_tr_A0A2B4SY88_A0A2B4SY88_STYPI:0.0263802581,((Opisthokonta-Metazoa-Orbicella_faveolata_XP_020610097.1:0.0000000000,Opisthokonta-Metazoa-Orbicella_faveolata_XP_020610099.1:0.0000000000):0.0000010000,Opisthokonta-Metazoa-Orbicella_faveolata_XP_020610098.1:0.0000010000)100:0.0194906121)99:0.0192078911,Opisthokonta-Metazoa-Porites_lutea_plut2.m8.5529.m1:0.0551535258)99:0.0636801337)99:0.1035312132)93:0.0250609095,Opisthokonta-Metazoa-Lottia_gigantea_tr_V4A6P5_V4A6P5_LOTGI:0.2215078680)47:0.0280995125,Opisthokonta-Metazoa-Caenorhabditis_elegans_sp_Q94218_UFSP_CAEEL:0.3847781768)78:0.0028471589)90:0.0559253760)33:0.0123604218,Stramenopiles-Ochrophyta-Nannochloropsis_gaditana_tr_W7UBX5_W7UBX5_9STRA:0.4769957199)43:0.0357792087,((Opisthokonta-Metazoa-Amphimedon_queenslandica_tr_A0A1X7V2M0_A0A1X7V2M0_AMPQE:0.6752566050,(Opisthokonta-Metazoa-Acropora_digitifera_aug_v2a.19339.t1:3.3033919987,Rhizaria-Chlorarachniophyceae-Bigelowiella_natans_CCMP2755_jgi_Bigna1_83608_fgenesh1_pg.111___34:4.0118261915)80:0.6477451528)55:0.0818334148,(Opisthokonta-Metazoa-Amphimedon_queenslandica_tr_A0A1X7VM58_A0A1X7VM58_AMPQE:0.0000010000,Opisthokonta-Metazoa-Amphimedon_queenslandica_tr_A0A1X7VMT1_A0A1X7VMT1_AMPQE:0.0000010000)87:0.0136887849)59:0.2678387406)17:0.0144297136,((Rhodophyta---Chondrus_crispus_XP_005712763.1:0.1274103355,Rhodophyta---Gracilariopsis_chorda_PXF48000.1:0.1063229794)100:0.2029938945,Rhodophyta---Porphyridium_purpureum_evm.model.contig_4442.10:0.2351555977)77:0.0816123375)46:0.0411106485,(Amoebozoa-Discosea-Acanthamoeba_castellanii_str_Neff_XP_004337659.1:0.1670638882,Amoebozoa-Evosea-Dictyostelium_discoideum_AX4_tr_Q54RS5_Q54RS5_DICDI:0.3698994228)72:0.0350604244)42:0.0247686537,((((Haptophyta---Emiliania_huxleyi_CCMP1516_tr_R1FNM5_R1FNM5_EMIHU:1.1034210402,Opisthokonta-Metazoa-Homo_sapiens_sp_Q6NVU6_UFSP1_HUMAN:0.5160532229)68:0.3972342248,((Opisthokonta-Metazoa-Amphimedon_queenslandica_tr_A0A1X7V3W5_A0A1X7V3W5_AMPQE:5.1704808323,Opisthokonta-Metazoa-Lottia_gigantea_tr_V4A9A1_V4A9A1_LOTGI:0.3757805372)42:0.0000020204,Opisthokonta-Metazoa-Daphnia_pulex_tr_E9HCU4_E9HCU4_DAPPU:0.4835802503)66:0.1327178865)43:0.0073530277,(Opisthokonta-Metazoa-Nematostella_vectensis_tr_A7S3R5_A7S3R5_NEMVE:0.3000182735,(Opisthokonta-Metazoa-Stylophora_pistillata_tr_A0A2B4RHL3_A0A2B4RHL3_STYPI:0.1979267751,(Opisthokonta-Metazoa-Orbicella_faveolata_XP_020606204.1:0.0789707048,Opisthokonta-Metazoa-Porites_lutea_plut2.m8.388.m1:0.1709879650)97:0.0329422848)96:0.1707086540)91:0.1306342997)70:0.2549154384,(((((Haptophyta---Emiliania_huxleyi_CCMP1516_tr_A0A0D3IRU3_A0A0D3IRU3_EMIHU:0.0079599287,Haptophyta---Emiliania_huxleyi_CCMP1516_tr_R1DR55_R1DR55_EMIHU:0.0165383211)100:0.7492503440,Opisthokonta-Choanoflagellida-Salpingoeca_rosetta_tr_F2UG52_F2UG52_SALR5:0.4966405569)61:0.1470252935,((((((Rhizaria-Chlorarachniophyceae-Bigelowiella_natans_CCMP2755_jgi_Bigna1_146267_aug1.111_g20975:0.0000000000,Rhizaria-Chlorarachniophyceae-Bigelowiella_natans_CCMP2755_jgi_Bigna1_45089_e_gw1.111.32.1:0.0000000000):0.0000010000,Rhizaria-Chlorarachniophyceae-Bigelowiella_natans_CCMP2755_jgi_Bigna1_24830_gw1.111.32.1:0.0000010000)83:0.0000024633,Rhizaria-Chlorarachniophyceae-Bigelowiella_natans_CCMP2755_jgi_Bigna1_56661_estExt_Genewise1Plus.C_1110026:0.0000010000)27:0.0000021015,Rhizaria-Chlorarachniophyceae-Bigelowiella_natans_CCMP2755_jgi_Bigna1_51097_estExt_Genewise1.C_1110026:0.0000010000)64:0.0000025203,Rhizaria-Chlorarachniophyceae-Bigelowiella_natans_CCMP2755_jgi_Bigna1_65483_fgenesh1_kg.111___11___2466_1_CFAO_EXTA:0.0826815203)100:0.3985456074,(Viridiplantae-Chlorophyceae-Chlamydomonas_reinhardtii_tr_A0A2K3DYR5_A0A2K3DYR5_CHLRE:0.0864512293,Viridiplantae-Chlorophyceae-Volvox_carteri_f_nagariensis_tr_D8TV66_D8TV66_VOLCA:0.0612522593)99:0.1523379843)81:0.0639314854)45:0.0211296185,(Viridiplantae-Trebouxiophyceae-Chlorella_variabilis_jgi_ChlNC64A_1_12669_gw1.6.198.1:0.0000010000,(Viridiplantae-Trebouxiophyceae-Chlorella_variabilis_jgi_ChlNC64A_1_21744_e_gw1.6.198.1:0.0000024370,(Viridiplantae-Trebouxiophyceae-Chlorella_variabilis_jgi_ChlNC64A_1_143720_IGS.gm_6_00294:0.0000024473,Viridiplantae-Trebouxiophyceae-Chlorella_variabilis_jgi_ChlNC64A_1_51324_fgenesh3_pg.C_scaffold_6000138:0.0000024852)98:0.0120248122)53:0.0000028241)100:0.3864750716)55:0.0275297085,(Viridiplantae-Angiosperm-Arabidopsis_thaliana_sp_Q9STL8_UFSP_ARATH:0.0699738989,(Viridiplantae-Angiosperm-Glycine_max_tr_I1JXE7_I1JXE7_SOYBN:0.0099866534,Viridiplantae-Angiosperm-Glycine_max_tr_I1KC85_I1KC85_SOYBN:0.0000025001)99:0.0728565952)98:0.0988013812)68:0.0411508519)49:0.0527852059)47:0.0374689276,Glaucophyta---Cyanophora_paradoxa_ConsensusfromContig37790-snap_masked-ConsensusfromContig37790-abinit-gene-0.3-mRNA-1_cds_7787/2393-2727_0__:0.4527288065)57:0.0631369389)68:0.0871612789,((Discobida-Euglenozoid-Euglena_gracilis_EG_transcript_23276:0.5697917882,Discobida-Trypanosoma-Trypanosoma_brucei_tr_Q580A1_Q580A1_TRYB2:0.4615119667)62:0.1631484401,(Cryptophyta---Guillardia_theta_CCMP2712_XP_005828592.1:0.7121742083,((Opisthokonta-Choanoflagellida-Salpingoeca_rosetta_tr_F2TXZ3_F2TXZ3_SALR5:1.0106376181,Rhodophyta---Porphyra_umbilicalis_Pum0317s0011.1.p:1.5668220095)41:0.0000021104,(Stramenopiles---Blastocystis_ST1_tr_A0A196S9G2_A0A196S9G2_BLAHN:0.0000020005,Stramenopiles---Blastocystis_ST1_tr_A0A196SD14_A0A196SD14_BLAHN:0.0000025354)100:0.5122082990)62:0.1755317914)46:0.1440765066)47:0.0284274181)80:0.3666359878,(((AlveoDino-Dinophyceae-Dinophysis_acuminata_DAEP01_MMETSP0797_Transcript_27835_m.55572:0.0630494223,(((AlveoDino-Dinophyceae-Heterocapsa_rotundata_MMETSP0503_Transcript_63554_m.131808:0.1322067009,AlveoDino-Dinophyceae-Peridinium_aciculiferum_MMETSP0370_Transcript_48010_m.84128:0.1400219252)95:0.0269650033,(AlveoDino-Dinophyceae-Prorocentrum_minimum_MMETSP0055_Transcript_66662_m.116717:0.1796727779,AlveoDino-Dinophyceae-Amphidinium_gibbosum.g68186.t1:0.7070211644)49:0.0000025978)60:0.0370482197,(((AlveoDino-Dinophyceae-Durusdinium_trenchii_CCMP2556.gene28652.mRNA1:0.0305344207,(AlveoDino-Dinophyceae-Cladocopium_C92_CC92.gene19058.mRNA1:0.0198865062,(AlveoDino-Dinophyceae-Fugacium_kawagutii_Fkaw.gene10081.mRNA1:0.0263657604,AlveoDino-Dinophyceae-Breviolum_minutum_Bmin.gene17360.mRNA1:0.0202878740)92:0.0205940728)61:0.0000028810)57:0.0103833958,AlveoDino-Dinophyceae-Cladocopium_goreaui_evm.model.scf7180000354062.10:0.0399184613)98:0.0391935090,((((AlveoDino-Dinophyceae-Symbiodinium_microadriaticum_CCMP2467_Smic.gene18321.mRNA1:0.0000000000,AlveoDino-Dinophyceae-Symbiodinium_microadriaticum_CassKB8_Smic_CassKB8.gene9854.mRNA1:0.0000000000):0.0000010000,AlveoDino-Dinophyceae-Symbiodinium_microadriaticum_04_503SCI_Smic_04-503SCI.03.gene4501.mRNA1:0.0000026885)98:0.0000023970,AlveoDino-Dinophyceae-Symbiodinium_tridacnidorum_Sh18_Stri.gene14713.mRNA1:0.0290248808)99:0.0640846518,AlveoDino-Dinophyceae-Symbiodinium_natans_CCMP2548_Snat_CCMP2548.gene14802.mRNA1:0.0653715223)93:0.0437921116)91:0.0440585976)65:0.0275177235)66:0.0329281398,AlveoDino-Dinophyceae-Gymnodinium_catenatum_GC744_Gene.158299__MMETSP0784_Transcript_81868__g.158299__m.158299:0.1516690689)68:0.0499371020,(AlveoDino-Dinophyceae-Alexandrium_tamarense_CCMP1771_Gene.239594__MMETSP0382_Transcript_115457__g.239594__m.239594:0.0000022838,AlveoDino-Dinophyceae-Noctiluca_scintillans_MMETSP0253_Transcript_47216_m.85404:3.9517784834)61:0.1462828529)57:0.1382302074)78:0.1316484718);
```
