## Supplementary material for "Improved *Cladocopium goreaui* genome assembly reveals features of a facultative coral symbiont and the complex evolutionary history of dinoflagellate genes": OG0004724.treEdited.tre

```
(Alveolata-Apicomplexa-Toxoplasma_gondii_XP_018636085.1:1.7081678612,Alveolata-Chromerida-Chromera_velia_Cvel_21449:0.4731986481,(Alveolata-Chromerida-Vitrella_brassicaformis_Vbra_11719:0.3651568619,((((Alveolata-Ciliophora-Tetrahymena_thermophila_SB210_tr_I7M1G3_I7M1G3_TETTS:1.3747876812,Opisthokonta-Fungi-Laccaria_bicolor_S238N_H82_tr_B0CP55_B0CP55_LACBS:0.5709472200)83:0.1405460924,(((((((AlveoDino-Dinophyceae-Alexandrium_tamarense_CCMP1771_Gene.210453__MMETSP0384_Transcript_128815__g.210453__m.210453:0.7254547658,(((Rhizaria-Chlorarachniophyceae-Bigelowiella_natans_CCMP2755_jgi_Bigna1_139833_aug1.52_g14541:0.0000000000,Rhizaria-Chlorarachniophyceae-Bigelowiella_natans_CCMP2755_jgi_Bigna1_78132_fgenesh1_pg.52___119:0.0000000000):0.0000010126,Rhizaria-Chlorarachniophyceae-Bigelowiella_natans_CCMP2755_jgi_Bigna1_89620_estExt_fgenesh1_pg.C_520118:0.0000010126)63:0.0000010126,Rhizaria-Chlorarachniophyceae-Bigelowiella_natans_CCMP2755_jgi_Bigna1_63413_fgenesh1_kg.52___39___5158_1_CFAO_EXTA:0.0000010126)100:1.0704506950)55:0.0741637713,(AlveoDino-Dinophyceae-Symbiodinium_microadriaticum_CassKB8_Smic_CassKB8.gene32048.mRNA1:0.8751299097,Rhizaria-Foraminifera-Reticulomyxa_filosa_tr_X6NSA2_X6NSA2_RETFI:0.6939909684)78:0.1667660850)80:0.1992313958,((Stramenopiles-Bacillariophyta-Thalassiosira_pseudonana_CCMP1335_tr_B8BYR8_B8BYR8_THAPS:1.0988348445,Stramenopiles-Phaeophyceae-Ectocarpus_siliculosus_tr_D8LBH4_D8LBH4_ECTSI:0.4930792582)46:0.0000027345,Stramenopiles-Ochrophyta-Nannochloropsis_gaditana_tr_W7TEK2_W7TEK2_9STRA:0.5806721357)98:0.2199369074)53:0.0986704058,((Rhodophyta---Galdieria_sulphuraria_tr_M2WVD5_M2WVD5_GALSU:0.6614581580,Viridiplantae-Prasinophyceae-Bathycoccus_prasinos_XP_007512991.1:1.6003033931)75:0.1597263288,(Rhodophyta---Porphyridium_purpureum_evm.model.contig_625.3:1.0297113840,Rhodophyta---Gracilariopsis_chorda_PXF48203.1:0.5645511651)52:0.1500890757)34:0.0297518517)39:0.0605572787,(Discobida-Trypanosoma-Trypanosoma_brucei_tr_Q580Y4_Q580Y4_TRYB2:1.8240124662,Cryptophyta---Guillardia_theta_CCMP2712_XP_005833669.1:0.5814864948)35:0.0193463664)42:0.0152789227,(Discobida-Euglenozoid-Euglena_gracilis_EG_transcript_20204:0.6149855695,((((Amoebozoa-Discosea-Acanthamoeba_castellanii_str_Neff_XP_004342142.1:0.2745275073,Amoebozoa-Evosea-Dictyostelium_discoideum_AX4_sp_Q54C92_CSN6_DICDI:0.3207976949)98:0.1043354824,(((Viridiplantae-Angiosperm-Arabidopsis_thaliana_sp_Q8W1P0_CSN6B_ARATH:0.0553958273,Viridiplantae-Angiosperm-Arabidopsis_thaliana_sp_Q8W206_CSN6A_ARATH:0.0240608354)100:0.0822002107,(Viridiplantae-Angiosperm-Glycine_max_tr_I1JVP4_I1JVP4_SOYBN:0.0035339219,Viridiplantae-Angiosperm-Glycine_max_tr_I1KFU0_I1KFU0_SOYBN:0.0097609077)100:0.0247505423)100:0.2271204104,((Viridiplantae-Chlorophyceae-Chlamydomonas_reinhardtii_tr_Q2MJW1_Q2MJW1_CHLRE:0.0701344683,Viridiplantae-Chlorophyceae-Volvox_carteri_f_nagariensis_tr_D8TMF4_D8TMF4_VOLCA:0.0496253121)100:0.2783371912,((((Viridiplantae-Trebouxiophyceae-Chlorella_variabilis_jgi_ChlNC64A_1_10363_gw1.19.94.1:0.0000000000,Viridiplantae-Trebouxiophyceae-Chlorella_variabilis_jgi_ChlNC64A_1_10421_gw1.19.96.1:0.0000000000):0.0000010126,((Viridiplantae-Trebouxiophyceae-Chlorella_variabilis_jgi_ChlNC64A_1_26134_e_gw1.19.94.1:0.0000000000,Viridiplantae-Trebouxiophyceae-Chlorella_variabilis_jgi_ChlNC64A_1_26235_e_gw1.19.96.1:0.0000000000):0.0000010126,Viridiplantae-Trebouxiophyceae-Chlorella_variabilis_jgi_ChlNC64A_1_26154_e_gw1.19.95.1:0.0000010126)98:0.0000020497)50:0.0000020206,Viridiplantae-Trebouxiophyceae-Chlorella_variabilis_jgi_ChlNC64A_1_10374_gw1.19.95.1:0.0000010126)86:0.0088614075,((((((((((Viridiplantae-Trebouxiophyceae-Chlorella_variabilis_jgi_ChlNC64A_1_137403_IGS.gm_19_00170:0.0000000000,Viridiplantae-Trebouxiophyceae-Chlorella_variabilis_jgi_ChlNC64A_1_32334_estExt_Genewise1.C_190087:0.0000000000):0.0000000000,Viridiplantae-Trebouxiophyceae-Chlorella_variabilis_jgi_ChlNC64A_1_59748_estExt_fgenesh3_kg.C_190004:0.0000000000):0.0000000000,Viridiplantae-Trebouxiophyceae-Chlorella_variabilis_jgi_ChlNC64A_1_48292_fgenesh3_kg.C_scaffold_19000004:0.0000000000):0.0000000000,Viridiplantae-Trebouxiophyceae-Chlorella_variabilis_jgi_ChlNC64A_1_36650_estExt_Genewise1Plus.C_190087:0.0000000000):0.0000000000,Viridiplantae-Trebouxiophyceae-Chlorella_variabilis_jgi_ChlNC64A_1_32335_estExt_Genewise1.C_190088:0.0000000000):0.0000000000,Viridiplantae-Trebouxiophyceae-Chlorella_variabilis_jgi_ChlNC64A_1_36649_estExt_Genewise1Plus.C_190086:0.0000000000):0.0000000000,Viridiplantae-Trebouxiophyceae-Chlorella_variabilis_jgi_ChlNC64A_1_58697_estExt_fgenesh3_pg.C_190091:0.0000000000):0.0000000000,Viridiplantae-Trebouxiophyceae-Chlorella_variabilis_jgi_ChlNC64A_1_36651_estExt_Genewise1Plus.C_190088:0.0000000000):0.0000000000,Viridiplantae-Trebouxiophyceae-Chlorella_variabilis_jgi_ChlNC64A_1_54067_fgenesh3_pg.C_scaffold_19000092:0.0000000000):0.0000010126,Viridiplantae-Trebouxiophyceae-Chlorella_variabilis_jgi_ChlNC64A_1_32333_estExt_Genewise1.C_190086:0.0000010126)69:0.0000024902)100:0.1961346029)100:0.1850362776)99:0.1271437829)65:0.0076097516,Haptophyta---Emiliania_huxleyi_CCMP1516_tr_R1FL08_R1FL08_EMIHU:0.5180512753)79:0.0128857968,Glaucophyta---Cyanophora_paradoxa_ConsensusfromContig8683-snap_masked-ConsensusfromContig8683-abinit-gene-0.0-mRNA-1_cds_2283/2511-2640_0_-:0.2896154082)76:0.0631082287)49:0.0243278791)59:0.0840789126,(Opisthokonta-Choanoflagellida-Salpingoeca_rosetta_tr_F2UPF7_F2UPF7_SALR5:0.9114789049,((Opisthokonta-Metazoa-Amphimedon_queenslandica_tr_A0A1X7VKT9_A0A1X7VKT9_AMPQE:0.2672744426,Opisthokonta-Metazoa-Caenorhabditis_elegans_sp_Q95PZ0_CSN6_CAEEL:1.2656658085)93:0.1765363249,((Opisthokonta-Metazoa-Daphnia_pulex_tr_E9H1X8_E9H1X8_DAPPU:0.1902227830,(Opisthokonta-Metazoa-Homo_sapiens_sp_Q7L5N1_CSN6_HUMAN:0.1544333344,Opisthokonta-Metazoa-Lottia_gigantea_tr_V3ZN90_V3ZN90_LOTGI:0.1131457380)67:0.0334910580)100:0.0925172536,(Opisthokonta-Metazoa-Nematostella_vectensis_tr_A7SLN0_A7SLN0_NEMVE:0.0746907782,(Opisthokonta-Metazoa-Stylophora_pistillata_tr_A0A2B4SUF9_A0A2B4SUF9_STYPI:0.0320046044,((Opisthokonta-Metazoa-Acropora_digitifera_aug_v2a.01469.t1:0.0259494542,Opisthokonta-Metazoa-Orbicella_faveolata_XP_020608391.1:0.0084492579)70:0.0000029791,Opisthokonta-Metazoa-Porites_lutea_plut2.m8.17164.m1:0.0264855908)77:0.0096016753)99:0.0280492757)100:0.1051536363)99:0.1054816733)95:0.1375512819)89:0.0971678589)58:0.1040720269)57:0.0811919226,((Alveolata-Perkinsea-Perkinsus_marinus_ATCC_50983_tr_C5LNW9_C5LNW9_PERM5:0.8686425271,(Metamonada---Trichomonas_vaginalis_tr_A2DVY2_A2DVY2_TRIVA:0.5769787862,Metamonada---Trichomonas_vaginalis_tr_A2FGV3_A2FGV3_TRIVA:1.2380620792)100:1.2405239240)69:0.4008932493,Viridiplantae-Prasinophyceae-Ostreococcus_tauri_XP_003079719.2:1.4389435803)53:0.0620491629)95:0.2255383882,(((((((AlveoDino-Dinophyceae-Dinophysis_acuminata_DAEP01_MMETSP0797_Transcript_4865_m.9589:0.1073759807,(AlveoDino-Dinophyceae-Alexandrium_tamarense_CCMP1771_Gene.37913__MMETSP0382_Transcript_19146__g.37913__m.37913:0.0590621792,AlveoDino-Dinophyceae-Gambierdiscus_australes_MMETSP0766_Transcript_12628_m.19366:0.0444547682)93:0.0297605493)66:0.0117634943,(AlveoDino-Dinophyceae-Karenia_brevis_SP1_MMETSP0573_Transcript_8104_m.9950:0.0965389988,(AlveoDino-Dinophyceae-Noctiluca_scintillans_MMETSP0253_Transcript_51518_m.93607:0.2622626789,AlveoDino-Dinophyceae-Prorocentrum_minimum_Gene.91734__MMETSP0053_Transcript_50812__g.91734__m.91734:0.0859890584)89:0.0535090738)71:0.0304623394)66:0.0240036103,AlveoDino-Dinophyceae-Gymnodinium_catenatum_GC744_Gene.224505__MMETSP0784_Transcript_114160__g.224505__m.224505:0.1462191182)59:0.0162184772,((((((AlveoDino-Dinophyceae-Durusdinium_trenchii_CCMP2556.gene16539.mRNA1:0.0000020816,AlveoDino-Dinophyceae-Durusdinium_trenchii_sh.g29684.t1:0.0400622405)96:0.0044906545,(AlveoDino-Dinophyceae-Cladocopium_C15_evm.model.scaffold_13854.2:0.0000010126,(AlveoDino-Dinophyceae-Cladocopium_goreaui_evm.model.scf7180000356818.19:0.0044746116,AlveoDino-Dinophyceae-Cladocopium_C92_CC92.gene23193.mRNA1:0.0000023783)99:0.0044212200)68:0.0000855139)40:0.0000022707,AlveoDino-Dinophyceae-Breviolum_minutum_Bmin.gene3808.mRNA1:0.0000010126)50:0.0000024350,AlveoDino-Dinophyceae-Fugacium_kawagutii_Fkaw.gene7459.mRNA1:0.0055010647)89:0.0147840757,(((AlveoDino-Dinophyceae-Symbiodinium_necroappetens_CCMP2469_Snec_CCMP2469.gene17921.mRNA1:0.0000010126,AlveoDino-Dinophyceae-Symbiodinium_linucheae_CCMP2456_Slin_CCMP2456.gene7326.mRNA1:0.0045986515)100:0.0187531546,AlveoDino-Dinophyceae-Symbiodinium_natans_CCMP2548_Snat_CCMP2548.gene1905.mRNA1:0.0091415867)99:0.0043318313,AlveoDino-Dinophyceae-Symbiodinium_pilosum_CCMP2461_Spil_CCMP2461.gene2419.mRNA1:0.0184213756)100:0.0274659920)100:0.0605634976,(AlveoDino-Dinophyceae-Polarella_glacialis_CCMP1383_evm.model.CCMP1383_scf7180000592823.7:0.0000027017,AlveoDino-Dinophyceae-Polarella_glacialis_CCMP2088_evm.model.CCMP2088_scf7180000667449.9:0.0000022966)100:0.1095657373)93:0.0361038189)86:0.0354349308,AlveoDino-Dinophyceae-Heterocapsa_rotundata_MMETSP0503_Transcript_3824_m.7891:0.0630964567)93:0.0584971973,AlveoDino-Dinophyceae-Peridinium_aciculiferum_MMETSP0370_Transcript_47051_m.82364:0.1510468212)100:0.1340227194,AlveoDino-Dinophyceae-Oxyrrhis_marina_Gene.978__MMETSP0469_Transcript_642__g.978__m.978:0.6132070904)99:0.1517604413)86:0.1029083663)71:0.1486443135);
```
