## Supplementary material for "Improved *Cladocopium goreaui* genome assembly reveals features of a facultative coral symbiont and the complex evolutionary history of dinoflagellate genes": OG0004845.treEdited.tre

```
(Alveolata-Chromerida-Chromera_velia_Cvel_19355:0.9694787413,(((Alveolata-Chromerida-Chromera_velia_Cvel_11320:1.4629559450,AlveoDino-Dinophyceae-Oxyrrhis_marina_Gene.136381__MMETSP0469_Transcript_90613__g.136381__m.136381:0.8157545568)87:0.1015669979,((((((AlveoDino-Dinophyceae-Alexandrium_tamarense_CCMP1771_Gene.57975__MMETSP0382_Transcript_28750__g.57975__m.57975:0.2974596585,((AlveoDino-Dinophyceae-Gymnodinium_catenatum_GC744_Gene.201104__MMETSP0784_Transcript_102490__g.201104__m.201104:0.4405060552,AlveoDino-Dinophyceae-Noctiluca_scintillans_MMETSP0253_Transcript_22097_m.39666:0.5489645014)97:0.0797625854,AlveoDino-Dinophyceae-Karenia_brevis_SP1_Gene.11695__MMETSP0574_Transcript_10647__g.11695__m.11695:0.2942958637)91:0.0826072539)80:0.0540880375,AlveoDino-Dinophyceae-Peridinium_aciculiferum_MMETSP0370_Transcript_49783_m.87627:0.5331329166)69:0.0556604086,((((AlveoDino-Dinophyceae-Durusdinium_trenchii_CCMP2556.gene1874.mRNA1:0.0000028060,AlveoDino-Dinophyceae-Durusdinium_trenchii_CCMP2556.gene1811.mRNA1:0.0612626426)100:0.3300185198,(AlveoDino-Dinophyceae-Cladocopium_goreaui_evm.model.scf7180000354127.2:0.0427608320,AlveoDino-Dinophyceae-Cladocopium_C92_CC92.gene26113.mRNA1:0.5531407821)100:0.4249196385)100:0.2165922184,(AlveoDino-Dinophyceae-Symbiodinium_microadriaticum_CassKB8_Smic_CassKB8.gene15630.mRNA1:0.0916579029,AlveoDino-Dinophyceae-Symbiodinium_linucheae_CCMP2456_Slin_CCMP2456.gene8755.mRNA1:0.0000023095)100:0.3261401345)100:0.1981230269,(AlveoDino-Dinophyceae-Polarella_glacialis_CCMP1383_evm.model.CCMP1383_scf7180000541596.1:0.0000010020,AlveoDino-Dinophyceae-Polarella_glacialis_CCMP2088_evm.model.CCMP2088_scf7180000692351.1:0.0000010020)100:0.3992822908)70:0.0516654780)69:0.0328359669,AlveoDino-Dinophyceae-Prorocentrum_minimum_Gene.22420__MMETSP0053_Transcript_12220__g.22420__m.22420:0.4833284192)82:0.0832602566,AlveoDino-Dinophyceae-Prorocentrum_minimum_Gene.165994__MMETSP0056_Transcript_89913__g.165994__m.165994:0.3822433961)100:0.2478406808,(((AlveoDino-Dinophyceae-Alexandrium_tamarense_CCMP1771_Gene.117521__MMETSP0382_Transcript_56732__g.117521__m.117521:0.4313310975,(AlveoDino-Dinophyceae-Peridinium_aciculiferum_MMETSP0370_Transcript_44587_m.78190:0.7285307600,((AlveoDino-Dinophyceae-Prorocentrum_minimum_Gene.132770__MMETSP0053_Transcript_73613__g.132770__m.132770:0.0000021526,AlveoDino-Dinophyceae-Prorocentrum_minimum_MMETSP0057_Transcript_100263_m.186439:0.0000010020)82:0.0000021616,AlveoDino-Dinophyceae-Prorocentrum_minimum_Gene.83828__MMETSP0056_Transcript_45418__g.83828__m.83828:0.0000010020)100:0.5963423757)75:0.1116574569)42:0.0505799604,(AlveoDino-Dinophyceae-Alexandrium_tamarense_CCMP1771_Gene.17302__MMETSP0384_Transcript_10666__g.17302__m.17302:0.4777317945,AlveoDino-Dinophyceae-Gymnodinium_catenatum_GC744_Gene.206900__MMETSP0784_Transcript_106009__g.206900__m.206900:0.5664495053)34:0.1110569585)37:0.0600775936,(AlveoDino-Dinophyceae-Noctiluca_scintillans_MMETSP0253_Transcript_29126_m.52223:0.5346043624,((((AlveoDino-Dinophyceae-Cladocopium_goreaui_evm.model.scf7180000357119.8:0.0930095990,AlveoDino-Dinophyceae-Cladocopium_C92_CC92.gene19000.mRNA1:0.0391260838)100:0.1936477199,AlveoDino-Dinophyceae-Breviolum_minutum_Bmin.gene6240.mRNA1:0.4559434262)100:0.2240225994,((((AlveoDino-Dinophyceae-Symbiodinium_microadriaticum_04_503SCI_Smic_04-503SCI.03.gene4143.mRNA1:0.0000010020,AlveoDino-Dinophyceae-Symbiodinium_microadriaticum_CassKB8_Smic_CassKB8.gene12650.mRNA1:0.0000010020)93:0.0000025982,AlveoDino-Dinophyceae-Symbiodinium_necroappetens_CCMP2469_Snec_CCMP2469.gene8893.mRNA1:0.0361515627)100:0.0934207280,AlveoDino-Dinophyceae-Symbiodinium_linucheae_CCMP2456_Slin_CCMP2456.gene9073.mRNA1:0.0397499263)44:0.0322097093,AlveoDino-Dinophyceae-Symbiodinium_tridacnidorum_CCMP2592_Stri_CCMP2592.gene15104.mRNA1:0.2598685408)100:0.4589894410)99:0.2014324318,(AlveoDino-Dinophyceae-Polarella_glacialis_CCMP1383_evm.model.CCMP1383_scf7180000551222.1:0.0000010020,AlveoDino-Dinophyceae-Polarella_glacialis_CCMP2088_evm.model.CCMP2088_scf7180000668159.1:0.0000010020)100:0.2828776286)99:0.4041846551)75:0.1178977256)79:0.3664211723)76:0.1710992549)69:0.0970940853,(((((((((Alveolata-Ciliophora-Paramecium_tetraurelia_tr_A0D045_A0D045_PARTE:0.0183392046,Alveolata-Ciliophora-Paramecium_tetraurelia_tr_A0DBU8_A0DBU8_PARTE:0.0103589062)100:0.7315962345,Alveolata-Ciliophora-Tetrahymena_thermophila_SB210_tr_Q22CP3_Q22CP3_TETTS:0.5953782194)100:0.2328907740,((Alveolata-Ciliophora-Paramecium_tetraurelia_tr_A0DZZ6_A0DZZ6_PARTE:0.0392667147,Alveolata-Ciliophora-Paramecium_tetraurelia_tr_A0E4R0_A0E4R0_PARTE:0.0216680805)100:0.8582330383,Alveolata-Ciliophora-Tetrahymena_thermophila_SB210_tr_I7LV71_I7LV71_TETTS:0.6262997292)78:0.1085282671)76:0.1734633564,Opisthokonta-Metazoa-Daphnia_pulex_tr_E9I409_E9I409_DAPPU:0.9118877357)96:0.1804799259,Amoebozoa-Evosea-Dictyostelium_discoideum_AX4_sp_Q54J37_STRN_DICDI:0.7433107997)78:0.1638420053,((Opisthokonta-Choanoflagellida-Salpingoeca_rosetta_tr_F2TZ47_F2TZ47_SALR5:1.2392116762,Opisthokonta-Fungi-Laccaria_bicolor_S238N_H82_tr_B0D3Y3_B0D3Y3_LACBS:0.9104427489)85:0.1222115800,((((Opisthokonta-Metazoa-Amphimedon_queenslandica_tr_A0A1X7TMW3_A0A1X7TMW3_AMPQE:0.0000024948,Opisthokonta-Metazoa-Amphimedon_queenslandica_tr_A0A1X7V5I9_A0A1X7V5I9_AMPQE:0.0242893157)100:0.6241813717,((Opisthokonta-Metazoa-Nematostella_vectensis_tr_A7RJ76_A7RJ76_NEMVE:0.0065059244,Opisthokonta-Metazoa-Nematostella_vectensis_tr_A7T2K4_A7T2K4_NEMVE:0.0378274161)100:0.0978996727,((Opisthokonta-Metazoa-Stylophora_pistillata_tr_A0A2B4RQ44_A0A2B4RQ44_STYPI:0.0133080855,(Opisthokonta-Metazoa-Orbicella_faveolata_XP_020628609.1:0.0155703333,Opisthokonta-Metazoa-Porites_lutea_plut2.m8.14329.m1:0.0470404887)64:0.0042473098)66:0.0120933573,(Opisthokonta-Metazoa-Acropora_digitifera_aug_v2a.09119.t1:0.0000023926,Opisthokonta-Metazoa-Acropora_digitifera_aug_v2a.02360.t1:0.0000027940)100:0.1551232087)100:0.0756988932)100:0.1214484014)91:0.1062824855,((Opisthokonta-Metazoa-Daphnia_pulex_tr_E9G2F4_E9G2F4_DAPPU:0.2508254881,Opisthokonta-Metazoa-Lottia_gigantea_tr_V4C4K3_V4C4K3_LOTGI:0.1223814210)70:0.0538306759,((Opisthokonta-Metazoa-Homo_sapiens_sp_O43815_STRN_HUMAN:0.1567545134,Opisthokonta-Metazoa-Homo_sapiens_sp_Q9NRL3_STRN4_HUMAN:0.3940686764)96:0.0494806187,Opisthokonta-Metazoa-Homo_sapiens_sp_Q13033_STRN3_HUMAN:0.1559484056)99:0.0815797935)79:0.0424059597)93:0.1232275609,Opisthokonta-Metazoa-Caenorhabditis_elegans_tr_A0A486WY88_A0A486WY88_CAEEL:0.6049755010)96:0.1640675185)76:0.1220842661)71:0.0946079623,(Discobida-Euglenozoid-Euglena_gracilis_EG_transcript_3781:1.3303052051,((Rhizaria-Chlorarachniophyceae-Bigelowiella_natans_CCMP2755_jgi_Bigna1_142133_aug1.67_g16841:0.0000000000,Rhizaria-Chlorarachniophyceae-Bigelowiella_natans_CCMP2755_jgi_Bigna1_80080_fgenesh1_pg.67___89:0.0000000000):0.0000010020,Rhizaria-Chlorarachniophyceae-Bigelowiella_natans_CCMP2755_jgi_Bigna1_90332_estExt_fgenesh1_pg.C_670086:0.0000010020)100:1.0441670460)75:0.1740749575)64:0.1114113210,(Alveolata-Ciliophora-Tetrahymena_thermophila_SB210_tr_I7M6Z9_I7M6Z9_TETTS:2.2801799506,Opisthokonta-Fungi-Saccharomyces_cerevisiae_sp_Q05040_FAR8_YEAST:2.5207122823)82:0.2950902616)38:0.0297257136,(((AlveoDino-Dinophyceae-Symbiodinium_pilosum_CCMP2461_Spil_CCMP2461.gene14144.mRNA1:2.4076468159,Stramenopiles---Blastocystis_ST1_tr_A0A196SLD9_A0A196SLD9_BLAHN:1.4188019535)59:0.1886687848,Cryptophyta---Guillardia_theta_CCMP2712_XP_005831309.1:1.4702463108)56:0.1161779071,((Discobida-Euglenozoid-Euglena_gracilis_EG_transcript_7460:2.0205013632,Stramenopiles-Ochrophyta-Nannochloropsis_gaditana_tr_W7U227_W7U227_9STRA:2.2028427725)93:0.7520009716,(((Metamonada---Trichomonas_vaginalis_tr_A2FG83_A2FG83_TRIVA:1.4181428639,Metamonada---Trichomonas_vaginalis_tr_A2DIM5_A2DIM5_TRIVA:1.4978305514)95:0.2153085938,Rhizaria-Foraminifera-Reticulomyxa_filosa_tr_X6M398_X6M398_RETFI:1.5064657807)91:0.2329748873,Rhodophyta---Galdieria_sulphuraria_tr_M2YA69_M2YA69_GALSU:2.1325263753)85:0.1329064742)54:0.0873764651)55:0.1560553104)76:0.2308376983)65:0.1479489373,Alveolata-Chromerida-Vitrella_brassicaformis_Vbra_20707:0.9611136246);
```
