## Supplementary material for "Improved *Cladocopium goreaui* genome assembly reveals features of a facultative coral symbiont and the complex evolutionary history of dinoflagellate genes": OG0004871.treEdited.tre

```
(AlveoDino-Dinophyceae-Alexandrium_tamarense_CCMP1771_MMETSP0378_Transcript_22650_m.19623:0.0360485138,(((((AlveoDino-Dinophyceae-Alexandrium_tamarense_CCMP1771_MMETSP0380_Transcript_31046_m.23225:0.0831862405,AlveoDino-Dinophyceae-Alexandrium_tamarense_CCMP1771_Gene.91169__MMETSP0382_Transcript_44715__g.91169__m.91169:0.2080168908)98:0.0695698334,AlveoDino-Dinophyceae-Alexandrium_tamarense_CCMP1771_Gene.91162__MMETSP0382_Transcript_44713__g.91162__m.91162:0.1950502329)37:0.0000027779,((AlveoDino-Dinophyceae-Alexandrium_tamarense_CCMP1771_Gene.195252__MMETSP0382_Transcript_94217__g.195252__m.195252:0.1263373312,((((AlveoDino-Dinophyceae-Gymnodinium_catenatum_GC744_Gene.221596__MMETSP0784_Transcript_112764__g.221596__m.221596:0.1402935406,AlveoDino-Dinophyceae-Gymnodinium_catenatum_GC744_Gene.231470__MMETSP0784_Transcript_117612__g.231470__m.231470:0.0000023694)100:0.2654236853,((AlveoDino-Dinophyceae-Gymnodinium_catenatum_GC744_Gene.102014__MMETSP0784_Transcript_52719__g.102014__m.102014:0.1521591634,AlveoDino-Dinophyceae-Gymnodinium_catenatum_GC744_Gene.102016__MMETSP0784_Transcript_52720__g.102016__m.102016:0.0102386201)100:0.1031322578,AlveoDino-Dinophyceae-Gymnodinium_catenatum_GC744_Gene.102023__MMETSP0784_Transcript_52724__g.102023__m.102023:0.0419608028)86:0.1120041609)100:0.2613635284,(((AlveoDino-Dinophyceae-Peridinium_aciculiferum_MMETSP0370_Transcript_15842_m.26881:0.1796951441,AlveoDino-Dinophyceae-Peridinium_aciculiferum_MMETSP0370_Transcript_74771_m.132936:0.1552702978)98:0.0551781609,((AlveoDino-Dinophyceae-Peridinium_aciculiferum_MMETSP0370_Transcript_15848_m.26891:0.2093504149,AlveoDino-Dinophyceae-Peridinium_aciculiferum_MMETSP0370_Transcript_15855_m.26898:0.6664611773)92:0.0660730710,AlveoDino-Dinophyceae-Peridinium_aciculiferum_MMETSP0370_Transcript_15854_m.26895:0.1151096106)93:0.0839763414)92:0.0448491494,AlveoDino-Dinophyceae-Peridinium_aciculiferum_MMETSP0370_Transcript_92851_m.165480:0.3724664480)94:0.0731537425)63:0.0263637414,((AlveoDino-Dinophyceae-Heterocapsa_rotundata_MMETSP0503_Transcript_32939_m.69826:0.1288466908,AlveoDino-Dinophyceae-Heterocapsa_rotundata_MMETSP0503_Transcript_32944_m.69848:0.0646527997)81:0.0545496176,(AlveoDino-Dinophyceae-Heterocapsa_rotundata_MMETSP0503_Transcript_32942_m.69840:0.2180734433,((((((AlveoDino-Dinophyceae-Prorocentrum_minimum_Gene.141210__MMETSP0053_Transcript_78252__g.141210__m.141210:0.2106102994,AlveoDino-Dinophyceae-Prorocentrum_minimum_Gene.224539__MMETSP0056_Transcript_121641__g.224539__m.224539:0.3096340760)98:0.1016041979,((AlveoDino-Dinophyceae-Prorocentrum_minimum_MMETSP0055_Transcript_86407_m.151854:0.0000010000,AlveoDino-Dinophyceae-Prorocentrum_minimum_MMETSP0057_Transcript_30343_m.55051:0.0230150969)98:0.0349512038,AlveoDino-Dinophyceae-Prorocentrum_minimum_MMETSP0057_Transcript_30345_m.55064:0.1024396961)97:0.0855404924)99:0.1932426572,((AlveoDino-Dinophyceae-Polarella_glacialis_CCMP1383_evm.model.CCMP1383_scf7180000542504.2:0.0115546555,(AlveoDino-Dinophyceae-Polarella_glacialis_CCMP1383_evm.model.CCMP1383_scf7180000591368.4:0.0000010000,AlveoDino-Dinophyceae-Polarella_glacialis_CCMP2088_evm.model.CCMP2088_scf7180000723493.6:0.0000010000)75:0.0000010000)100:0.2347048630,((AlveoDino-Dinophyceae-Polarella_glacialis_CCMP1383_evm.model.CCMP1383_scf7180000542504.4:0.0000010000,AlveoDino-Dinophyceae-Polarella_glacialis_CCMP1383_evm.model.CCMP1383_scf7180000591368.2:0.0000010000)100:0.1389357372,((AlveoDino-Dinophyceae-Polarella_glacialis_CCMP1383_evm.model.CCMP1383_scf7180000590465.6:0.0000000000,AlveoDino-Dinophyceae-Polarella_glacialis_CCMP2088_evm.model.CCMP2088_scf7180000688179.2:0.0000000000):0.0000010000,AlveoDino-Dinophyceae-Polarella_glacialis_CCMP2088_evm.model.CCMP2088_scf7180000711139.6:0.0000010000)100:0.1028674527)86:0.0243958785)52:0.0204023870)37:0.0123481442,((AlveoDino-Dinophyceae-Polarella_glacialis_CCMP1383_evm.model.CCMP1383_scf7180000591087.6:0.0000022743,((AlveoDino-Dinophyceae-Polarella_glacialis_CCMP1383_evm.model.CCMP1383_scf7180000547496.10:0.0000010000,AlveoDino-Dinophyceae-Polarella_glacialis_CCMP1383_evm.model.CCMP1383_scf7180000595716.3:0.0000022573)100:0.0101079202,(AlveoDino-Dinophyceae-Polarella_glacialis_CCMP2088_evm.model.CCMP2088_scf7180000725248.1:0.0000020286,AlveoDino-Dinophyceae-Polarella_glacialis_CCMP2088_evm.model.CCMP2088_scf7180000668230.1:0.0000025564)99:0.0336075073)90:0.0107807383)100:0.1040268572,((AlveoDino-Dinophyceae-Polarella_glacialis_CCMP1383_evm.model.CCMP1383_scf7180000542504.3:0.0000000000,AlveoDino-Dinophyceae-Polarella_glacialis_CCMP2088_evm.model.CCMP2088_scf7180000723493.7:0.0000000000):0.0000010000,AlveoDino-Dinophyceae-Polarella_glacialis_CCMP1383_evm.model.CCMP1383_scf7180000591368.3:0.0000010000)99:0.0345428395)91:0.0690866092)86:0.0656476930,((AlveoDino-Dinophyceae-Amphidinium_gibbosum.g34852.t1:0.0000024344,AlveoDino-Dinophyceae-Amphidinium_gibbosum.g60500.t1:0.2045675135)98:0.6347653249,(((((Haptophyta---Emiliania_huxleyi_CCMP1516_sp_Q4G3C7_PSBK_EMIHU:0.9506542488,(Viridiplantae-Angiosperm-Arabidopsis_thaliana_sp_P56782_PSBK_ARATH:0.0000022320,(Viridiplantae-Angiosperm-Glycine_max_tr_A0A0R0HDM5_A0A0R0HDM5_SOYBN:2.3023599924,Viridiplantae-Angiosperm-Glycine_max_sp_Q2PMS6_PSBK_SOYBN:0.0849741024)99:0.2719024922)98:0.5134391694)78:0.1137336531,(Rhodophyta---Chondrus_crispus_YP_007627391.1:0.4732743765,Viridiplantae-Chlorophyceae-Chlamydomonas_reinhardtii_sp_P18263_PSBK_CHLRE:0.6499379167)85:0.1551033446)80:0.1498896127,(Viridiplantae-Prasinophyceae-Bathycoccus_prasinos_YP_009056879.1:0.1598726249,Viridiplantae-Prasinophyceae-Ostreococcus_tauri_YP_717259.1:0.0000023281)99:0.5516631453)75:0.1937293438,Cyanobacteria---Synechocystis_sp_PCC_6803_sp_P15819_PSBK_SYNY3:0.4687072555)91:0.9805393773,(Cyanobacteria---Prochlorococcus_marinus_MIT9313_sp_Q7V4T1_PSBK_PROMM:0.0000022078,Cyanobacteria---Prochlorococcus_marinus_SS120_sp_Q7VDR4_PSBK_PROMA:0.4973454955)100:0.9053383459)98:1.7254557600)91:0.4653861299)9:0.0000025586,((((AlveoDino-Dinophyceae-Durusdinium_trenchii_CCMP2556.gene39446.mRNA1:0.0000021279,(AlveoDino-Dinophyceae-Durusdinium_trenchii_sh.g7442.t1:0.0859118424,(AlveoDino-Dinophyceae-Cladocopium_goreaui_evm.model.scf7180000356224.3_evm.model.scf7180000356224.4:0.0000010000,((AlveoDino-Dinophyceae-Cladocopium_goreaui_evm.model.scf7180000356224.2:0.2711634333,AlveoDino-Dinophyceae-Breviolum_minutum_Bmin.gene32741.mRNA1:0.0787032233)47:0.0658575089,AlveoDino-Dinophyceae-Breviolum_minutum_Bmin.gene31782.mRNA1:0.0859217806)35:0.0223848101)37:0.0294807184)93:0.0148530692)97:0.0382737210,(AlveoDino-Dinophyceae-Symbiodinium_tridacnidorum_CCMP2592_Stri_CCMP2592.gene21299.mRNA1:0.0377537316,AlveoDino-Dinophyceae-Symbiodinium_pilosum_CCMP2461_Spil_CCMP2461.gene9991.mRNA1:0.0434243367)97:0.0584848429)96:0.1211687444,((AlveoDino-Dinophyceae-Symbiodinium_necroappetens_CCMP2469_Snec_CCMP2469.gene1721.mRNA1:0.0111963394,AlveoDino-Dinophyceae-Symbiodinium_tridacnidorum_CCMP2592_Stri_CCMP2592.gene5141.mRNA1:0.0000010000)97:0.0406765808,AlveoDino-Dinophyceae-Symbiodinium_natans_CCMP2548_Snat_CCMP2548.gene26144.mRNA1:0.0209757009)100:0.3494861055)36:0.0088190266,((AlveoDino-Dinophyceae-Symbiodinium_linucheae_CCMP2456_Slin_CCMP2456.gene517.mRNA1:0.0000010000,(AlveoDino-Dinophyceae-Symbiodinium_tridacnidorum_CCMP2592_Stri_CCMP2592.gene21298.mRNA1:0.0594210010,AlveoDino-Dinophyceae-Symbiodinium_natans_CCMP2548_Snat_CCMP2548.gene12823.mRNA1:0.0600823661)90:0.0045474265)93:0.0291251186,AlveoDino-Dinophyceae-Symbiodinium_tridacnidorum_CCMP2592_Stri_CCMP2592.gene4483.mRNA1:0.0397391136)97:0.0778741207)84:0.1110542005)39:0.0272117164)41:0.0453519000)57:0.0370359728)84:0.0599761665)75:0.0335415573,(((AlveoDino-Dinophyceae-Gambierdiscus_australes_MMETSP0766_Transcript_57794_m.87521:0.4435243246,(((AlveoDino-Dinophyceae-Gambierdiscus_australes_MMETSP0766_Transcript_97463_m.146921:0.0404242707,AlveoDino-Dinophyceae-Gambierdiscus_australes_MMETSP0766_Transcript_97466_m.146930:0.0838875815)63:0.0277513448,(AlveoDino-Dinophyceae-Gambierdiscus_australes_MMETSP0766_Transcript_97464_m.146926:0.0689379506,AlveoDino-Dinophyceae-Gambierdiscus_australes_MMETSP0766_Transcript_97467_m.146931:0.2184584746)82:0.0256988448)57:0.0172304840,AlveoDino-Dinophyceae-Gambierdiscus_australes_MMETSP0766_Transcript_97465_m.146928:0.1229669606)100:0.1249045721)83:0.0812476623,AlveoDino-Dinophyceae-Gambierdiscus_australes_MMETSP0766_Transcript_58491_m.88504:0.2495657547)71:0.0301994601,(AlveoDino-Dinophyceae-Gambierdiscus_australes_MMETSP0766_Transcript_64546_m.97575:0.3121979445,AlveoDino-Dinophyceae-Gambierdiscus_australes_MMETSP0766_Transcript_97468_m.146934:0.3522043798)78:0.0704825968)91:0.0742566428)99:0.1507725206)89:0.0295149270,AlveoDino-Dinophyceae-Alexandrium_tamarense_CCMP1771_Gene.91159__MMETSP0382_Transcript_44712__g.91159__m.91159:0.0838154501)98:0.0666081304,((AlveoDino-Dinophyceae-Alexandrium_tamarense_CCMP1771_MMETSP0380_Transcript_31052_m.23230:0.0000010000,(AlveoDino-Dinophyceae-Alexandrium_tamarense_CCMP1771_Gene.234045__MMETSP0382_Transcript_112910__g.234045__m.234045:0.0342392235,AlveoDino-Dinophyceae-Alexandrium_tamarense_CCMP1771_Gene.283011__MMETSP0384_Transcript_173788__g.283011__m.283011:0.0000010000)100:0.0108884854)99:0.0121896921,AlveoDino-Dinophyceae-Alexandrium_tamarense_CCMP1771_Gene.283007__MMETSP0384_Transcript_173786__g.283007__m.283007:0.0466758865)100:0.0540188792)98:0.0426957915,(AlveoDino-Dinophyceae-Alexandrium_tamarense_CCMP1771_Gene.91181__MMETSP0382_Transcript_44718__g.91181__m.91181:0.0106497094,AlveoDino-Dinophyceae-Alexandrium_tamarense_CCMP1771_Gene.91187__MMETSP0382_Transcript_44720__g.91187__m.91187:0.0000010000)100:0.0403782055);
```
