## Supplementary material for "Improved *Cladocopium goreaui* genome assembly reveals features of a facultative coral symbiont and the complex evolutionary history of dinoflagellate genes": OG0004888.treEdited.tre

```
(Alveolata-Apicomplexa-Plasmodium_falciparum_XP_001349781.1:1.4376455759,((((((((((Alveolata-Apicomplexa-Toxoplasma_gondii_XP_002364628.1:1.0759744055,Alveolata-Chromerida-Vitrella_brassicaformis_Vbra_10314:0.2681513860)57:0.1122523353,(Alveolata-Chromerida-Chromera_velia_Cvel_5343:0.5728662568,AlveoDino-Dinophyceae-Oxyrrhis_marina_Gene.119585__MMETSP0469_Transcript_79431__g.119585__m.119585:0.6164949673)55:0.1603576080)70:0.1215495285,(((((AlveoDino-Dinophyceae-Dinophysis_acuminata_DAEP01_MMETSP0797_Transcript_33873_m.66874:0.2467518863,(((AlveoDino-Dinophyceae-Alexandrium_tamarense_CCMP1771_Gene.138428__MMETSP0382_Transcript_66835__g.138428__m.138428:0.0417174522,AlveoDino-Dinophyceae-Gambierdiscus_australes_MMETSP0766_Transcript_2138_m.3076:0.1463795901)92:0.0205540347,AlveoDino-Dinophyceae-Peridinium_aciculiferum_MMETSP0371_Transcript_10066_m.17420:0.1451097464)33:0.0138796692,(AlveoDino-Dinophyceae-Prorocentrum_minimum_Gene.176176__MMETSP0053_Transcript_98094__g.176176__m.176176:0.0000023662,AlveoDino-Dinophyceae-Prorocentrum_minimum_Gene.38809__MMETSP0056_Transcript_20895__g.38809__m.38809:0.0000020077)100:0.1341713498)36:0.0230354379)11:0.0047617237,(AlveoDino-Dinophyceae-Gymnodinium_catenatum_GC744_Gene.73348__MMETSP0784_Transcript_38415__g.73348__m.73348:0.1485923549,((((AlveoDino-Dinophyceae-Durusdinium_trenchii_CCMP2556.gene9828.mRNA1:0.0192253772,AlveoDino-Dinophyceae-Durusdinium_trenchii_sh.g23283.t1:0.3638367442)100:0.0698712513,((((AlveoDino-Dinophyceae-Cladocopium_C15_evm.model.scaffold_2227.1:0.3156141229,AlveoDino-Dinophyceae-Cladocopium_goreaui_evm.model.scf7180000356970.12:0.0096506833)100:0.0049253796,AlveoDino-Dinophyceae-Cladocopium_C92_CC92.gene21640.mRNA1:0.0000010589)100:0.0150255212,AlveoDino-Dinophyceae-Fugacium_kawagutii_Fkaw.gene8061.mRNA1:0.0360610377)100:0.0283186660,AlveoDino-Dinophyceae-Breviolum_minutum_Bmin.gene612.mRNA1:0.0312366897)100:0.0491190393)99:0.0313825840,(((((AlveoDino-Dinophyceae-Symbiodinium_microadriaticum_CCMP2467_Smic.gene24867.mRNA1:0.0000010589,((AlveoDino-Dinophyceae-Symbiodinium_microadriaticum_04_503SCI_Smic_04-503SCI.03.gene10182.mRNA1:0.0000000000,AlveoDino-Dinophyceae-Symbiodinium_necroappetens_CCMP2469_Snec_CCMP2469.gene27256.mRNA1:0.0000000000):0.0000010589,AlveoDino-Dinophyceae-Symbiodinium_microadriaticum_CassKB8_Smic_CassKB8.gene13688.mRNA1:0.0000010589)49:0.0000010589)46:0.0000010589,AlveoDino-Dinophyceae-Symbiodinium_linucheae_CCMP2456_Slin_CCMP2456.gene15958.mRNA1:0.0048925344)92:0.0051691573,(AlveoDino-Dinophyceae-Symbiodinium_tridacnidorum_Sh18_Stri.gene14106.mRNA1:0.0048979093,AlveoDino-Dinophyceae-Symbiodinium_tridacnidorum_CCMP2592_Stri_CCMP2592.gene12604.mRNA1:0.0000010589)97:0.0095649299)100:0.0656167959,AlveoDino-Dinophyceae-Symbiodinium_natans_CCMP2548_Snat_CCMP2548.gene28543.mRNA1:0.0704906833)98:0.0383147989,AlveoDino-Dinophyceae-Symbiodinium_pilosum_CCMP2461_Spil_CCMP2461.gene9506.mRNA1:0.2173312953)100:0.0653388022)99:0.0434116758,((AlveoDino-Dinophyceae-Polarella_glacialis_CCMP1383_evm.model.CCMP1383_scf7180000566549.3:0.0000010589,AlveoDino-Dinophyceae-Polarella_glacialis_CCMP2088_evm.model.CCMP2088_scf7180000718253.2:0.0000010589)91:0.0039559573,AlveoDino-Dinophyceae-Polarella_glacialis_CCMP1383_evm.model.CCMP1383_scf7180000589496.3:0.5386937333)100:0.1185347966)88:0.0515968843)74:0.0209945867)21:0.0092945468,AlveoDino-Dinophyceae-Heterocapsa_rotundata_MMETSP0503_Transcript_35429_m.75150:0.2828826799)43:0.0412681690,AlveoDino-Dinophyceae-Karenia_brevis_SP1_MMETSP0573_Transcript_43234_m.52384:0.1003355616)73:0.0235666031,(AlveoDino-Dinophyceae-Noctiluca_scintillans_MMETSP0253_Transcript_54390_m.98871:0.2669722445,AlveoDino-Dinophyceae-Amphidinium_gibbosum.g5263.t1:0.1519508867)93:0.0499883223)100:0.3104052524)93:0.2120247362,Alveolata-Perkinsea-Perkinsus_marinus_ATCC_50983_tr_C5KRX2_C5KRX2_PERM5:0.8419150467)81:0.0637669326,(((Viridiplantae-Angiosperm-Arabidopsis_thaliana_tr_Q9C711_Q9C711_ARATH:0.1108942527,(Viridiplantae-Angiosperm-Glycine_max_tr_I1M859_I1M859_SOYBN:0.0150803779,Viridiplantae-Angiosperm-Glycine_max_tr_K7KAL2_K7KAL2_SOYBN:0.0272096039)99:0.1431028557)100:0.3795917877,((Viridiplantae-Trebouxiophyceae-Chlorella_variabilis_jgi_ChlNC64A_1_9330_gw1.19.69.1:0.0000010589,((Viridiplantae-Trebouxiophyceae-Chlorella_variabilis_jgi_ChlNC64A_1_9340_gw1.19.70.1:0.0000010589,((Viridiplantae-Trebouxiophyceae-Chlorella_variabilis_jgi_ChlNC64A_1_26137_e_gw1.19.70.1:0.0000000000,Viridiplantae-Trebouxiophyceae-Chlorella_variabilis_jgi_ChlNC64A_1_26217_e_gw1.19.69.1:0.0000000000):0.0000010589,Viridiplantae-Trebouxiophyceae-Chlorella_variabilis_jgi_ChlNC64A_1_26153_e_gw1.19.215.1:0.0000010589)97:0.0000022463)39:0.0000028345,Viridiplantae-Trebouxiophyceae-Chlorella_variabilis_jgi_ChlNC64A_1_17119_gw1.19.215.1:0.0000010589)24:0.0107135620)68:0.0000027237,(Viridiplantae-Trebouxiophyceae-Chlorella_variabilis_jgi_ChlNC64A_1_137455_IGS.gm_19_00222:0.0000010589,Viridiplantae-Trebouxiophyceae-Chlorella_variabilis_jgi_ChlNC64A_1_54093_fgenesh3_pg.C_scaffold_19000118:0.0000010589)84:0.0000024938)100:0.5000464114)61:0.0679580574,(Viridiplantae-Chlorophyceae-Chlamydomonas_reinhardtii_tr_A0A2K3DSB7_A0A2K3DSB7_CHLRE:0.1683625121,Viridiplantae-Chlorophyceae-Volvox_carteri_f_nagariensis_tr_D8TRM6_D8TRM6_VOLCA:0.2651927259)100:0.5912959785)96:0.1717749806)58:0.0642588370,(Alveolata-Ciliophora-Paramecium_tetraurelia_tr_A0DKV2_A0DKV2_PARTE:0.6498141510,Alveolata-Ciliophora-Tetrahymena_thermophila_SB210_tr_Q23RC9_Q23RC9_TETTS:0.4725918590)100:0.4376641549)30:0.0145089721,((AlveoDino-Dinophyceae-Symbiodinium_microadriaticum_CassKB8_Smic_CassKB8.gene41693.mRNA1:0.5363118110,Amoebozoa-Discosea-Acanthamoeba_castellanii_str_Neff_XP_004353219.1:0.5089081650)89:0.1517754002,(Discobida-Euglenozoid-Euglena_gracilis_EG_transcript_13672:0.8919616200,(((((Cryptophyta---Guillardia_theta_CCMP2712_XP_005836364.1:0.6570510550,Viridiplantae-Prasinophyceae-Ostreococcus_tauri_XP_003080279.2:1.3764299788)84:0.0659838548,Rhodophyta---Galdieria_sulphuraria_tr_M2Y7L7_M2Y7L7_GALSU:0.8589105537)90:0.1913425662,(Haptophyta---Emiliania_huxleyi_CCMP1516_tr_R1DWB4_R1DWB4_EMIHU:0.7940146999,((Stramenopiles-Phaeophyceae-Ectocarpus_siliculosus_tr_D8LCU7_D8LCU7_ECTSI:0.0397643042,Stramenopiles-Phaeophyceae-Cladosiphon_okamuranus_g12359.t1:0.0803007311)100:0.6869455484,Stramenopiles-Ochrophyta-Nannochloropsis_gaditana_tr_W7T9G0_W7T9G0_9STRA:0.9983964575)88:0.1661236015)75:0.1344212393)63:0.0646715059,(Rhodophyta---Gracilariopsis_chorda_PXF47569.1:1.8605355141,Viridiplantae-Prasinophyceae-Bathycoccus_prasinos_XP_007515028.1:1.6617661174)75:0.2505625646)83:0.1240104035,(Rhizaria-Foraminifera-Reticulomyxa_filosa_tr_X6NM30_X6NM30_RETFI:1.1853125744,(Rhizaria-Chlorarachniophyceae-Bigelowiella_natans_CCMP2755_jgi_Bigna1_147213_aug1.133_g21921:0.0000010589,(Rhizaria-Chlorarachniophyceae-Bigelowiella_natans_CCMP2755_jgi_Bigna1_91941_estExt_fgenesh1_pg.C_1330001:0.0000010589,Rhizaria-Chlorarachniophyceae-Bigelowiella_natans_CCMP2755_jgi_Bigna1_84385_fgenesh1_pg.133___1:0.0000010589)79:0.0000024948)100:0.7922304535)70:0.0728080138)60:0.0492526620)47:0.0479393175)39:0.0360107506)53:0.1154292921,(((Opisthokonta-Metazoa-Amphimedon_queenslandica_tr_A0A1X7UUX0_A0A1X7UUX0_AMPQE:0.5478432793,(Opisthokonta-Metazoa-Daphnia_pulex_tr_E9HC85_E9HC85_DAPPU:0.4981894770,Opisthokonta-Metazoa-Caenorhabditis_elegans_sp_Q09305_AAR2_CAEEL:0.7360907598)97:0.0857502226)67:0.1092268136,(Opisthokonta-Metazoa-Homo_sapiens_sp_Q9Y312_AAR2_HUMAN:0.5476311154,Opisthokonta-Metazoa-Lottia_gigantea_tr_V3YZ02_V3YZ02_LOTGI:0.2157860076)78:0.1289636258)46:0.0630290804,(Opisthokonta-Metazoa-Nematostella_vectensis_tr_A7RIW5_A7RIW5_NEMVE:0.2863405288,((Opisthokonta-Metazoa-Stylophora_pistillata_tr_A0A2B4RJC3_A0A2B4RJC3_STYPI:0.1298410552,(Opisthokonta-Metazoa-Acropora_digitifera_aug_v2a.15974.t1:0.1730052124,(Opisthokonta-Metazoa-Orbicella_faveolata_XP_020616965.1:0.0000010589,Opisthokonta-Metazoa-Orbicella_faveolata_XP_020618197.1:0.0102234064)100:0.0619148197)97:0.0298320037)99:0.0495491853,Opisthokonta-Metazoa-Porites_lutea_plut2.m8.7703.m1:0.1314945472)100:0.2323223288)54:0.0792760888)99:0.2615494049)61:0.1092960651,(Cryptophyta---Guillardia_theta_CCMP2712_XP_005833413.1:1.1412983632,Opisthokonta-Fungi-Saccharomyces_cerevisiae_sp_P32357_AAR2_YEAST:2.3280184376)41:0.2499613404)39:0.0389091489,Amoebozoa-Evosea-Dictyostelium_discoideum_AX4_tr_Q54R71_Q54R71_DICDI:0.8095589665)98:0.2755906594,Stramenopiles---Blastocystis_ST1_tr_A0A196SJI0_A0A196SJI0_BLAHN:1.1826045914);
```
