## Supplementary material for "Improved *Cladocopium goreaui* genome assembly reveals features of a facultative coral symbiont and the complex evolutionary history of dinoflagellate genes": OG0004925.treEdited.tre

```
(AlveoDino-Dinophyceae-Alexandrium_tamarense_CCMP1771_Gene.207304__MMETSP0382_Transcript_100439__g.207304__m.207304:0.0112339175,((((((AlveoDino-Dinophyceae-Alexandrium_tamarense_CCMP1771_Gene.207311__MMETSP0382_Transcript_100442__g.207311__m.207311:0.0152963336,AlveoDino-Dinophyceae-Gambierdiscus_australes_MMETSP0766_Transcript_25687_m.38781:0.0109048857)67:0.0147029718,(AlveoDino-Dinophyceae-Gymnodinium_catenatum_GC744_Gene.51478__MMETSP0784_Transcript_26528__g.51478__m.51478:0.0151442272,(AlveoDino-Dinophyceae-Peridinium_aciculiferum_MMETSP0370_Transcript_54758_m.96416:0.0415227315,((((((AlveoDino-Dinophyceae-Durusdinium_trenchii_sh.g21121.t1:0.0352799717,((AlveoDino-Dinophyceae-Fugacium_kawagutii_Fkaw.gene19180.mRNA1:0.0000020566,((((((AlveoDino-Dinophyceae-Symbiodinium_microadriaticum_CCMP2467_Smic.gene3154.mRNA1:0.0000010000,AlveoDino-Dinophyceae-Symbiodinium_microadriaticum_CassKB8_Smic_CassKB8.gene4725.mRNA1:0.0000010000)59:0.0000024989,AlveoDino-Dinophyceae-Symbiodinium_microadriaticum_CassKB8_Smic_CassKB8.gene17078.mRNA1:0.0000024175)96:0.0182423240,AlveoDino-Dinophyceae-Symbiodinium_linucheae_CCMP2456_Slin_CCMP2456.gene22993.mRNA1:0.0000020146)37:0.0000023895,(((AlveoDino-Dinophyceae-Symbiodinium_microadriaticum_04_503SCI_Smic_04-503SCI.03.gene14611.mRNA1:0.0305458663,AlveoDino-Dinophyceae-Symbiodinium_microadriaticum_CassKB8_Smic_CassKB8.gene42363.mRNA1:0.0000010000)43:0.0000028230,AlveoDino-Dinophyceae-Symbiodinium_necroappetens_CCMP2469_Snec_CCMP2469.gene31472.mRNA1:0.0875186920)47:0.0000024827,AlveoDino-Dinophyceae-Symbiodinium_tridacnidorum_CCMP2592_Stri_CCMP2592.gene14744.mRNA1:0.1563263261)61:0.0000024073)53:0.0079489200,(AlveoDino-Dinophyceae-Symbiodinium_natans_CCMP2548_Snat_CCMP2548.gene5566.mRNA1:0.0000010000,AlveoDino-Dinophyceae-Symbiodinium_natans_CCMP2548_Snat_CCMP2548.gene5567.mRNA1:0.0000010000)93:0.0035212457)33:0.0058921884,AlveoDino-Dinophyceae-Symbiodinium_pilosum_CCMP2461_Spil_CCMP2461.gene16330.mRNA1:0.0083250937)92:0.0277060327)53:0.0113242942,AlveoDino-Dinophyceae-Breviolum_minutum_Bmin.gene26141.mRNA1:0.1309233844)33:0.0000021436)50:0.0057043598,AlveoDino-Dinophyceae-Cladocopium_C92_CC92.gene33126.mRNA1:0.0000010000)60:0.0000029991,AlveoDino-Dinophyceae-Cladocopium_goreaui_evm.model.scf7180000354307.5:0.0000010000)28:0.0000022127,AlveoDino-Dinophyceae-Cladocopium_C92_CC92.gene23744.mRNA1:0.0060012767)94:0.0492323399,((((((((AlveoDino-Dinophyceae-Symbiodinium_pilosum_CCMP2461_Spil_CCMP2461.gene393.mRNA1:0.4347155357,Proteobacteria-gamma-Pseudomonas_aeruginosa_ATCC15692_sp_Q9HT14_ATP6_PSEAE:0.2185751103)80:0.1292353413,Proteobacteria-beta-Burkholderia_phymatum_DSM17167_tr_B2JJK5_B2JJK5_PARP8:0.5397018106)100:0.9915392491,Actinobacteria---Mycobacterium_tuberculosis_sp_P9WPV7_ATP6_MYCTU:0.7445165504)100:0.7550490195,((Planctomycetes---Rhodopirellula_baltica_DSM10527_tr_Q7UH08_Q7UH08_RHOBA:0.3293705739,Planctomycetes---Singulisphaera_acidiphila_DSM18658_tr_L0DAJ1_L0DAJ1_SINAD:0.2891001888)100:0.4109181423,Proteobacteria-beta-Burkholderia_phymatum_DSM17167_tr_B2JH76_B2JH76_PARP8:0.5278351353)100:0.5232426885)100:0.4351964351,(Cyanobacteria---Prochlorococcus_marinus_MIT9313_sp_Q7V5S2_ATP6_PROMM:0.0472697544,Cyanobacteria---Prochlorococcus_marinus_SS120_sp_Q7VA58_ATP6_PROMA:0.0395964062)100:0.2212265521)58:0.0623808993,((Viridiplantae-Angiosperm-Arabidopsis_thaliana_sp_P56758_ATPI_ARATH:0.0161470330,Viridiplantae-Angiosperm-Glycine_max_sp_Q2PMT1_ATPI_SOYBN:0.0346522037)99:0.0926488739,(Viridiplantae-Chlorophyceae-Chlamydomonas_reinhardtii_sp_O63075_ATPI_CHLRE:0.1897388081,(Viridiplantae-Prasinophyceae-Bathycoccus_prasinos_YP_009056886.1:0.0352239731,Viridiplantae-Prasinophyceae-Ostreococcus_tauri_YP_717247.1:0.0253152453)100:0.1379014980)89:0.0687456355)84:0.0371659177)51:0.0381590926,Cyanobacteria---Synechocystis_sp_PCC_6803_sp_P27178_ATP6_SYNY3:0.2018453721)82:0.0434455498,((Glaucophyta---Cyanophora_paradoxa_ConsensusfromContig37405-maker-ConsensusfromContig37405-snap-gene-0.1-mRNA-1_cds_7557/2513-2609_0_-:0.3072057988,(Rhodophyta---Chondrus_crispus_YP_007627430.1:0.1348019796,(((Stramenopiles-Bacillariophyta-Thalassiosira_pseudonana_CCMP1335_tr_A0T0N9_A0T0N9_THAPS:0.1432164824,Stramenopiles-Phaeophyceae-Ectocarpus_siliculosus_tr_D1J792_D1J792_ECTSI:0.1856487458)89:0.0563717240,Stramenopiles-Pelagophyte-Aureococcus_anophagefferens_tr_C6KIJ1_C6KIJ1_AURAN:0.1514465012)94:0.0976048837,Stramenopiles-Ochrophyta-Nannochloropsis_gaditana_tr_K9ZXH9_K9ZXH9_9STRA:0.2234395011)72:0.0754395282)62:0.0485409949)56:0.0307883017,Rhodophyta---Galdieria_sulphuraria_tr_M2VYY4_M2VYY4_GALSU:0.1443605551)52:0.0290379684)100:0.3700765493)69:0.0275043544,(((((AlveoDino-Dinophyceae-Symbiodinium_linucheae_CCMP2456_Slin_CCMP2456.gene25377.mRNA1:1.6403585309,((AlveoDino-Dinophyceae-Polarella_glacialis_CCMP1383_evm.model.CCMP1383_scf7180000594606.22:0.0000000000,AlveoDino-Dinophyceae-Polarella_glacialis_CCMP2088_evm.model.CCMP2088_scf7180000713061.2:0.0000000000):0.0000010000,AlveoDino-Dinophyceae-Polarella_glacialis_CCMP2088_evm.model.CCMP2088_scf7180000667640.1:0.0000010000)97:0.0322596644)95:0.0986496942,((((AlveoDino-Dinophyceae-Polarella_glacialis_CCMP1383_evm.model.CCMP1383_scf7180000595788.4:0.0000000000,AlveoDino-Dinophyceae-Polarella_glacialis_CCMP2088_evm.model.CCMP2088_scf7180000713457.2:0.0000000000):0.0000010000,AlveoDino-Dinophyceae-Polarella_glacialis_CCMP1383_evm.model.CCMP1383_scf7180000595042.15:0.0000010000)65:0.0000023316,((((((AlveoDino-Dinophyceae-Polarella_glacialis_CCMP1383_evm.model.CCMP1383_scf7180000541731.13:0.0000000000,AlveoDino-Dinophyceae-Polarella_glacialis_CCMP2088_evm.model.CCMP2088_scf7180000690046.2:0.0000000000):0.0000000000,AlveoDino-Dinophyceae-Polarella_glacialis_CCMP2088_evm.model.CCMP2088_scf7180000690046.3:0.0000000000):0.0000000000,AlveoDino-Dinophyceae-Polarella_glacialis_CCMP2088_evm.model.CCMP2088_scf7180000714826.9:0.0000000000):0.0000000000,AlveoDino-Dinophyceae-Polarella_glacialis_CCMP2088_evm.model.CCMP2088_scf7180000714826.8:0.0000000000):0.0000000000,AlveoDino-Dinophyceae-Polarella_glacialis_CCMP2088_evm.model.CCMP2088_scf7180000714826.7:0.0000000000):0.0000023444,AlveoDino-Dinophyceae-Polarella_glacialis_CCMP1383_evm.model.CCMP1383_scf7180000541731.14:0.0000010000)100:0.0225743092)64:0.0000022943,AlveoDino-Dinophyceae-Polarella_glacialis_CCMP2088_evm.model.CCMP2088_scf7180000716460.1:0.0724740227)85:0.0055279071)47:0.0000023559,AlveoDino-Dinophyceae-Polarella_glacialis_CCMP1383_evm.model.CCMP1383_scf7180000599013.7:0.0000010000)21:0.0000023477,(((AlveoDino-Dinophyceae-Polarella_glacialis_CCMP1383_evm.model.CCMP1383_scf7180000588972.12:0.0000000000,AlveoDino-Dinophyceae-Polarella_glacialis_CCMP2088_evm.model.CCMP2088_scf7180000671424.3:0.0000000000):0.0000000000,AlveoDino-Dinophyceae-Polarella_glacialis_CCMP2088_evm.model.CCMP2088_scf7180000668225.8:0.0000000000):0.0000000000,AlveoDino-Dinophyceae-Polarella_glacialis_CCMP2088_evm.model.CCMP2088_scf7180000683954.2:0.0000000000):0.0000010000)72:0.0055217602,(AlveoDino-Dinophyceae-Polarella_glacialis_CCMP1383_evm.model.CCMP1383_scf7180000566887.2:0.0000022794,AlveoDino-Dinophyceae-Polarella_glacialis_CCMP2088_evm.model.CCMP2088_scf7180000723055.2:0.0000010000)77:0.0000020393)76:0.0126898972)80:0.0376526006)79:0.0307661053)76:0.0136952697)59:0.0174521060,AlveoDino-Dinophyceae-Gymnodinium_catenatum_GC744_Gene.51465__MMETSP0784_Transcript_26518__g.51465__m.51465:0.0126733146)48:0.0000020654,AlveoDino-Dinophyceae-Gymnodinium_catenatum_GC744_Gene.51474__MMETSP0784_Transcript_26522__g.51474__m.51474:0.0000010000)55:0.0057075185,AlveoDino-Dinophyceae-Gymnodinium_catenatum_GC744_Gene.51470__MMETSP0784_Transcript_26520__g.51470__m.51470:0.0000029340)51:0.0000026369,((AlveoDino-Dinophyceae-Heterocapsa_rotundata_MMETSP0503_Transcript_29708_m.62968:0.0404284142,(AlveoDino-Dinophyceae-Amphidinium_gibbosum.g1035.t1:0.0121821039,(AlveoDino-Dinophyceae-Amphidinium_gibbosum.g52655.t1:0.0056307343,AlveoDino-Dinophyceae-Amphidinium_gibbosum.g79525.t1:0.0000020841)100:0.0109266801)100:0.0584605123)64:0.0208503347,AlveoDino-Dinophyceae-Prorocentrum_minimum_Gene.73551__MMETSP0056_Transcript_39712__g.73551__m.73551:0.0000024638)62:0.0292371542)99:0.0416539944,AlveoDino-Dinophyceae-Alexandrium_tamarense_CCMP1771_Gene.181213__MMETSP0384_Transcript_110690__g.181213__m.181213:0.0071130181);
```
