## Supplementary material for "Improved *Cladocopium goreaui* genome assembly reveals features of a facultative coral symbiont and the complex evolutionary history of dinoflagellate genes": OG0005010.treEdited.tre

```
(Alveolata-Apicomplexa-Plasmodium_falciparum_XP_966172.1:0.8836558125,((Alveolata-Apicomplexa-Toxoplasma_gondii_XP_018638458.1:0.2683833260,((((Alveolata-Ciliophora-Tetrahymena_thermophila_SB210_tr_I7MI05_I7MI05_TETTS:1.3832519662,Rhizaria-Foraminifera-Reticulomyxa_filosa_tr_X6PDM7_X6PDM7_RETFI:0.2418513306)84:0.3010428159,((Rhizaria-Chlorarachniophyceae-Bigelowiella_natans_CCMP2755_jgi_Bigna1_137381_aug1.39_g12089:0.0000010002,(Rhizaria-Chlorarachniophyceae-Bigelowiella_natans_CCMP2755_jgi_Bigna1_88826_estExt_fgenesh1_pg.C_390009:0.0000010002,Rhizaria-Chlorarachniophyceae-Bigelowiella_natans_CCMP2755_jgi_Bigna1_62615_fgenesh1_kg.39___3___2545_1_CFAO_EXTA:0.0000010002)91:0.0000010001)82:0.0000022346,Rhizaria-Chlorarachniophyceae-Bigelowiella_natans_CCMP2755_jgi_Bigna1_76078_fgenesh1_pg.39___9:0.0000010002)100:0.3234265875)84:0.2403990437,(((((Discobida-Euglenozoid-Euglena_gracilis_EG_transcript_29664:0.6474560531,((Amoebozoa-Evosea-Dictyostelium_discoideum_AX4_tr_Q54TK7_Q54TK7_DICDI:0.4135365981,Rhodophyta---Galdieria_sulphuraria_tr_M2X5P8_M2X5P8_GALSU:0.5597853115)28:0.0000028791,Rhodophyta---Cyanidioschyzon_merolae_strain_10D_XP_005537426.1:0.6905238524)46:0.0787135704)44:0.0218319551,((Rhodophyta---Porphyra_umbilicalis_Pum0076s0006.1.p:0.2195194711,Rhodophyta---Gracilariopsis_chorda_PXF40459.1:0.2035371543)60:0.0388318332,Rhodophyta---Porphyridium_purpureum_evm.model.contig_3445.3:0.4305928100)99:0.1593118071)50:0.0868539459,(Opisthokonta-Choanoflagellida-Salpingoeca_rosetta_tr_F2ULX4_F2ULX4_SALR5:0.6148566186,(((((Opisthokonta-Metazoa-Amphimedon_queenslandica_tr_A0A1X7T699_A0A1X7T699_AMPQE:0.0000025143,Opisthokonta-Metazoa-Amphimedon_queenslandica_tr_A0A1X7V411_A0A1X7V411_AMPQE:0.0000027681)100:0.6075451650,(Opisthokonta-Metazoa-Homo_sapiens_sp_O75865_TPC6A_HUMAN:0.3540746706,Opisthokonta-Metazoa-Homo_sapiens_sp_Q86SZ2_TPC6B_HUMAN:0.0502377893)63:0.0114133191)40:0.0173927537,((Opisthokonta-Metazoa-Stylophora_pistillata_tr_A0A2B4SCS3_A0A2B4SCS3_STYPI:0.0271907816,(Opisthokonta-Metazoa-Acropora_digitifera_aug_v2a.13204.t1:0.0468105739,Opisthokonta-Metazoa-Porites_lutea_plut2.m8.9383.m1:0.0000010002)92:0.0181708346)83:0.0000021306,Opisthokonta-Metazoa-Orbicella_faveolata_XP_020618174.1:0.0000010002)100:0.1961913262)35:0.0650550776,Opisthokonta-Metazoa-Lottia_gigantea_tr_V3ZPA8_V3ZPA8_LOTGI:0.1065537340)17:0.0412296773,(Opisthokonta-Metazoa-Daphnia_pulex_tr_E9FYX1_E9FYX1_DAPPU:0.1916240982,(Opisthokonta-Metazoa-Caenorhabditis_elegans_tr_Q9XU81_Q9XU81_CAEEL:0.2321361258,Viridiplantae-Prasinophyceae-Ostreococcus_tauri_XP_022840572.1:1.2599459788)53:0.1960371629)24:0.0231296980)22:0.0800632439)49:0.0446463503)21:0.0580484616,(Opisthokonta-Fungi-Laccaria_bicolor_S238N_H82_tr_B0DXI4_B0DXI4_LACBS:0.3549207169,Opisthokonta-Fungi-Saccharomyces_cerevisiae_sp_Q99394_TRS33_YEAST:0.7078010251)51:0.1585368162)30:0.0342378506,(((Cryptophyta---Guillardia_theta_CCMP2712_XP_005829739.1:0.5476224658,Haptophyta---Emiliania_huxleyi_CCMP1516_tr_R1CMU3_R1CMU3_EMIHU:0.1489280696)91:0.2032274627,(Glaucophyta---Cyanophora_paradoxa_ConsensusfromContig8352-snap_masked-ConsensusfromContig8352-abinit-gene-0.0-mRNA-1_cds_1402/1540-1621_0_-:0.5269256689,(((Viridiplantae-Angiosperm-Arabidopsis_thaliana_tr_Q9CAW4_Q9CAW4_ARATH:0.0585500152,(Viridiplantae-Angiosperm-Glycine_max_tr_A0A0R0KP44_A0A0R0KP44_SOYBN:0.0726211344,Viridiplantae-Angiosperm-Glycine_max_tr_I1NC41_I1NC41_SOYBN:0.0000010002)99:0.0128190656)98:0.0507611383,Viridiplantae-Prasinophyceae-Bathycoccus_prasinos_XP_007511087.1:1.1639229469)58:0.0373809619,((Viridiplantae-Chlorophyceae-Chlamydomonas_reinhardtii_tr_A8JFB7_A8JFB7_CHLRE:0.0071970574,Viridiplantae-Chlorophyceae-Volvox_carteri_f_nagariensis_tr_D8TWG8_D8TWG8_VOLCA:0.0427399352)96:0.1330519877,(Viridiplantae-Trebouxiophyceae-Chlorella_variabilis_jgi_ChlNC64A_1_13662_gw1.8.298.1:0.0000026938,((((((Viridiplantae-Trebouxiophyceae-Chlorella_variabilis_jgi_ChlNC64A_1_13734_gw1.8.303.1:0.0000000000,Viridiplantae-Trebouxiophyceae-Chlorella_variabilis_jgi_ChlNC64A_1_22491_e_gw1.8.459.1:0.0000000000):0.0000000000,Viridiplantae-Trebouxiophyceae-Chlorella_variabilis_jgi_ChlNC64A_1_22413_e_gw1.8.303.1:0.0000000000):0.0000000000,Viridiplantae-Trebouxiophyceae-Chlorella_variabilis_jgi_ChlNC64A_1_51923_fgenesh3_pg.C_scaffold_8000210:0.0000000000):0.0000000000,Viridiplantae-Trebouxiophyceae-Chlorella_variabilis_jgi_ChlNC64A_1_145073_IGS.gm_8_00401:0.0000000000):0.0000010002,Viridiplantae-Trebouxiophyceae-Chlorella_variabilis_jgi_ChlNC64A_1_17688_gw1.8.459.1:0.0000010002)83:0.0000025109,Viridiplantae-Trebouxiophyceae-Chlorella_variabilis_jgi_ChlNC64A_1_22275_e_gw1.8.298.1:0.0000010002)49:0.0000027424)100:0.4615830675)75:0.1179899028)52:0.0247874689)28:0.0255086689)24:0.0333479450,(((((((Stramenopiles-Bacillariophyta-Fragilariopsis_cylindrus_CCMP1102_jgi_Fracy1_235804_fgenesh2_pg.3___539:0.0000000000,Stramenopiles-Bacillariophyta-Fragilariopsis_cylindrus_CCMP1102_jgi_Fracy1_181899_e_gw1.3.187.1:0.0000000000):0.0000000000,Stramenopiles-Bacillariophyta-Fragilariopsis_cylindrus_CCMP1102_jgi_Fracy1_143252_gw1.3.187.1:0.0000000000):0.0000010002,Stramenopiles-Bacillariophyta-Fragilariopsis_cylindrus_CCMP1102_jgi_Fracy1_224517_fgenesh2_pm.3___135:0.0000010002)100:0.0660293370,Stramenopiles-Bacillariophyta-Phaeodactylum_tricornutum_jgi_Phatr2_48567_estExt_fgenesh1_pg.C_chr_180083:0.2330930694)96:0.0734587054,Stramenopiles-Bacillariophyta-Thalassiosira_pseudonana_CCMP1335_tr_B8BY05_B8BY05_THAPS:0.1130718288)95:0.2021989575,Stramenopiles---Blastocystis_ST1_tr_A0A196S4J7_A0A196S4J7_BLAHN:2.3570004645)36:0.0208809645,(((Stramenopiles-Pelagophyte-Aureococcus_anophagefferens_tr_F0YP95_F0YP95_AURAN:0.0000010002,Stramenopiles-Pelagophyte-Aureococcus_anophagefferens_tr_F0YGL2_F0YGL2_AURAN:0.0000010002)78:0.0095565189,Stramenopiles-Pelagophyte-Aureococcus_anophagefferens_tr_F0YPS8_F0YPS8_AURAN:0.0000027516)100:0.2129684208,((Stramenopiles-Phaeophyceae-Ectocarpus_siliculosus_tr_D7G8M3_D7G8M3_ECTSI:0.0000022939,(Stramenopiles-Phaeophyceae-Cladosiphon_okamuranus_g6334.t1:0.0000010002,Stramenopiles-Phaeophyceae-Cladosiphon_okamuranus_g6334.t2:0.0000029854)100:0.0219889501)100:0.2988999873,Stramenopiles-Ochrophyta-Nannochloropsis_gaditana_tr_W7TN98_W7TN98_9STRA:0.3043735399)79:0.0458607539)59:0.0256530247)51:0.1060054088)26:0.0850287284)40:0.0495574944)58:0.1514190129,(((((((AlveoDino-Dinophyceae-Alexandrium_tamarense_CCMP1771_Gene.35265__MMETSP0384_Transcript_22308__g.35265__m.35265:0.1838102055,AlveoDino-Dinophyceae-Gambierdiscus_australes_MMETSP0766_Transcript_84734_m.128113:0.1029261623)99:0.1015628523,((AlveoDino-Dinophyceae-Noctiluca_scintillans_MMETSP0253_Transcript_32358_m.59035:0.0809611251,AlveoDino-Dinophyceae-Amphidinium_gibbosum.g5030.t1:0.8143492429)98:0.1709699955,AlveoDino-Dinophyceae-Prorocentrum_minimum_MMETSP0057_Transcript_69003_m.127298:0.3388571703)85:0.0180268132)80:0.0429461267,AlveoDino-Dinophyceae-Heterocapsa_rotundata_MMETSP0503_Transcript_60300_m.125119:0.1006126623)34:0.0121019022,(AlveoDino-Dinophyceae-Gymnodinium_catenatum_GC744_Gene.2383__MMETSP0784_Transcript_1584__g.2383__m.2383:0.2272513512,(((AlveoDino-Dinophyceae-Cladocopium_goreaui_evm.model.scf7180000356798.2:0.0169539169,AlveoDino-Dinophyceae-Cladocopium_goreaui_evm.model.scf7180000357085.19:0.1295950608)100:0.1607077308,(((AlveoDino-Dinophyceae-Symbiodinium_microadriaticum_04_503SCI_Smic_04-503SCI.03.gene3838.mRNA1:0.0000010002,AlveoDino-Dinophyceae-Symbiodinium_microadriaticum_CassKB8_Smic_CassKB8.gene10480.mRNA1:0.0000010002)100:0.0105623471,AlveoDino-Dinophyceae-Symbiodinium_tridacnidorum_CCMP2592_Stri_CCMP2592.gene6968.mRNA1:0.0000028984)100:0.0828440895,AlveoDino-Dinophyceae-Symbiodinium_natans_CCMP2548_Snat_CCMP2548.gene24630.mRNA1:0.0509702925)100:0.1612623951)100:0.2375627442,(((AlveoDino-Dinophyceae-Polarella_glacialis_CCMP1383_evm.model.CCMP1383_scf7180000591732.2:0.0000000000,AlveoDino-Dinophyceae-Polarella_glacialis_CCMP2088_evm.model.CCMP2088_scf7180000724415.1:0.0000000000):0.0000010002,AlveoDino-Dinophyceae-Polarella_glacialis_CCMP2088_evm.model.CCMP2088_scf7180000671343.4:0.0000023462)87:0.0000029307,AlveoDino-Dinophyceae-Polarella_glacialis_CCMP1383_evm.model.CCMP1383_scf7180000553110.8:0.0000010002)100:0.1331742944)99:0.1744314687)73:0.0438066004)77:0.1159120507,AlveoDino-Dinophyceae-Peridinium_aciculiferum_MMETSP0370_Transcript_65916_m.116167:0.0761171166)96:0.1263165247,Alveolata-Perkinsea-Perkinsus_marinus_ATCC_50983_tr_C5KRB6_C5KRB6_PERM5:1.1631529010)67:0.1781366744,(AlveoDino-Dinophyceae-Oxyrrhis_marina_Gene.188818__MMETSP0469_Transcript_125394__g.188818__m.188818:0.2497623746,Discobida-Trypanosoma-Trypanosoma_brucei_tr_Q57TS3_Q57TS3_TRYB2:1.7562094949)59:0.2148748445)21:0.0000020753)62:0.1605371979)46:0.1243580454,Alveolata-Chromerida-Vitrella_brassicaformis_Vbra_16055:0.1926126261)58:0.1412014608,AlveoDino-Dinophyceae-Amoebophrya_ceratii.g7548.t1:1.1825024428);
```
