## Supplementary material for "Improved *Cladocopium goreaui* genome assembly reveals features of a facultative coral symbiont and the complex evolutionary history of dinoflagellate genes": OG0005093.treEdited.tre

```
(Alveolata-Apicomplexa-Toxoplasma_gondii_XP_018637944.1:0.8936336854,((Alveolata-Chromerida-Chromera_velia_Cvel_22740:0.7499287618,Alveolata-Chromerida-Vitrella_brassicaformis_Vbra_17806:0.6428736977)87:0.1814653124,(((AlveoDino-Dinophyceae-Alexandrium_tamarense_CCMP1771_Gene.57482__MMETSP0382_Transcript_28478__g.57482__m.57482:0.1785070136,AlveoDino-Dinophyceae-Gambierdiscus_australes_MMETSP0766_Transcript_56454_m.85522:0.1801757782)99:0.0693800341,(AlveoDino-Dinophyceae-Gymnodinium_catenatum_GC744_Gene.231211__MMETSP0784_Transcript_117445__g.231211__m.231211:0.2809279936,AlveoDino-Dinophyceae-Amphidinium_gibbosum.g9466.t1:0.6085054289)53:0.0976785573)46:0.0462431162,((AlveoDino-Dinophyceae-Peridinium_aciculiferum_MMETSP0370_Transcript_89437_m.159299:0.3320943780,((AlveoDino-Dinophyceae-Polarella_glacialis_CCMP1383_evm.model.CCMP1383_scf7180000595349.4:0.0000000000,AlveoDino-Dinophyceae-Polarella_glacialis_CCMP2088_evm.model.CCMP2088_scf7180000671005.1:0.0000000000):0.0000028394,AlveoDino-Dinophyceae-Polarella_glacialis_CCMP2088_evm.model.CCMP2088_scf7180000681991.4:0.0000022508)100:0.1894447077)61:0.0276111274,((AlveoDino-Dinophyceae-Durusdinium_trenchii_CCMP2556.gene4598.mRNA1:0.1500389447,((AlveoDino-Dinophyceae-Cladocopium_goreaui_evm.model.scf7180000356097.1:0.0440207756,AlveoDino-Dinophyceae-Cladocopium_C92_CC92.gene13844.mRNA1:0.0450374367)100:0.0676673893,AlveoDino-Dinophyceae-Fugacium_kawagutii_Fkaw.gene5629.mRNA1:0.1308285542)100:0.1056756566)100:0.2047107616,((AlveoDino-Dinophyceae-Symbiodinium_microadriaticum_CassKB8_Smic_CassKB8.gene12554.mRNA1:0.0000029020,AlveoDino-Dinophyceae-Symbiodinium_linucheae_CCMP2456_Slin_CCMP2456.gene15078.mRNA1:0.0823341381)100:0.0565664578,AlveoDino-Dinophyceae-Symbiodinium_natans_CCMP2548_Snat_CCMP2548.gene5389.mRNA1:0.0163317199)100:0.2577768553)100:0.1943605449)66:0.0490949784)100:0.4403454166)64:0.1507255441,((((((Alveolata-Ciliophora-Paramecium_tetraurelia_tr_A0DTG4_A0DTG4_PARTE:0.0340092997,Alveolata-Ciliophora-Paramecium_tetraurelia_tr_A0E1B1_A0E1B1_PARTE:0.0559876054)100:0.7659609039,Alveolata-Ciliophora-Tetrahymena_thermophila_SB210_tr_I7MCE6_I7MCE6_TETTS:0.6912873628)100:0.6791937834,Rhodophyta---Porphyridium_purpureum_evm.model.contig_537.4:0.9009096686)64:0.1170127821,Discobida-Euglenozoid-Euglena_gracilis_EG_transcript_2789:0.9443782083)61:0.0899506035,(((((AlveoDino-Dinophyceae-Oxyrrhis_marina_Gene.54184__MMETSP0469_Transcript_36851__g.54184__m.54184:2.3738918712,(Haptophyta---Emiliania_huxleyi_CCMP1516_tr_R1DR93_R1DR93_EMIHU:0.0000025734,Haptophyta---Emiliania_huxleyi_CCMP1516_tr_R1D5Y6_R1D5Y6_EMIHU:0.0000025788)100:0.7645224230)53:0.0840553925,((Viridiplantae-Chlorophyceae-Chlamydomonas_reinhardtii_tr_A0A2K3D5Q5_A0A2K3D5Q5_CHLRE:0.1226423308,Viridiplantae-Chlorophyceae-Volvox_carteri_f_nagariensis_tr_D8TSH3_D8TSH3_VOLCA:0.1082965819)100:0.3872118626,(Viridiplantae-Trebouxiophyceae-Chlorella_variabilis_jgi_ChlNC64A_1_135766_IGS.gm_14_00299:0.0158314206,(Viridiplantae-Trebouxiophyceae-Chlorella_variabilis_jgi_ChlNC64A_1_134602_IGS.gm_114_00002:0.0000010213,Viridiplantae-Trebouxiophyceae-Chlorella_variabilis_jgi_ChlNC64A_1_55707_fgenesh3_pg.C_scaffold_114000002:0.0000010213)100:0.0112929855)100:0.7221920983)93:0.2303198451)53:0.1180882598,(((((Discobida-Trypanosoma-Trypanosoma_brucei_tr_Q38DK1_Q38DK1_TRYB2:1.1241311536,Amoebozoa-Evosea-Dictyostelium_discoideum_AX4_tr_Q1ZXA6_Q1ZXA6_DICDI:1.0677448778)59:0.1236369313,((Cryptophyta---Guillardia_theta_CCMP2712_XP_005834371.1:1.2088083166,(((Rhodophyta---Chondrus_crispus_XP_005717057.1:0.3369665953,Rhodophyta---Gracilariopsis_chorda_PXF43141.1:0.2786351223)100:0.3163349771,Rhodophyta---Galdieria_sulphuraria_tr_M2W336_M2W336_GALSU:0.6396910019)97:0.0698224542,Rhodophyta---Cyanidioschyzon_merolae_strain_10D_XP_005536746.1:0.6485511821)90:0.0491199255)47:0.0626485157,(Rhizaria-Chlorarachniophyceae-Bigelowiella_natans_CCMP2755_jgi_Bigna1_140277_aug1.55_g14985:0.0105436319,Rhizaria-Chlorarachniophyceae-Bigelowiella_natans_CCMP2755_jgi_Bigna1_78500_fgenesh1_pg.55___49:0.0000021975)100:0.8787552193)66:0.0870583756)48:0.0837751424,(((Cryptophyta---Guillardia_theta_CCMP2712_XP_005837883.1:0.7263668925,(Viridiplantae-Prasinophyceae-Bathycoccus_prasinos_XP_007509867.1:0.7302451839,Viridiplantae-Prasinophyceae-Ostreococcus_tauri_XP_022841377.1:0.6295104087)82:0.2878160833)28:0.0403647299,(Viridiplantae-Angiosperm-Arabidopsis_thaliana_sp_Q8W489_RAD4_ARATH:0.1391915684,Viridiplantae-Angiosperm-Glycine_max_tr_K7M8E6_K7M8E6_SOYBN:0.1191665762)100:0.4555521551)41:0.1030285895,Rhizaria-Foraminifera-Reticulomyxa_filosa_tr_X6MSM5_X6MSM5_RETFI:0.9870613761)92:0.1609869751)33:0.0531464277,(Opisthokonta-Metazoa-Amphimedon_queenslandica_tr_A0A1X7V3L2_A0A1X7V3L2_AMPQE:0.5331652170,((Opisthokonta-Metazoa-Daphnia_pulex_tr_E9GWR6_E9GWR6_DAPPU:0.2525671357,Opisthokonta-Metazoa-Lottia_gigantea_tr_V3ZJH2_V3ZJH2_LOTGI:0.2786038888)99:0.1335766406,((Opisthokonta-Metazoa-Homo_sapiens_sp_Q01831_XPC_HUMAN:0.2037204975,Opisthokonta-Metazoa-Caenorhabditis_elegans_tr_Q9N4C3_Q9N4C3_CAEEL:0.9554136659)66:0.1596858633,(((Opisthokonta-Metazoa-Nematostella_vectensis_tr_A7SJD6_A7SJD6_NEMVE:0.5499701403,Opisthokonta-Metazoa-Orbicella_faveolata_XP_020602112.1:0.0297084775)99:0.0117963114,Opisthokonta-Metazoa-Stylophora_pistillata_tr_A0A2B4SLG3_A0A2B4SLG3_STYPI:0.0479392631)95:0.0065646112,Opisthokonta-Metazoa-Porites_lutea_plut2.m8.24777.m1:0.0544135129)100:0.1356021432)55:0.0892570420)85:0.1677529977)86:0.1795441422)47:0.0846764730,Opisthokonta-Fungi-Laccaria_bicolor_S238N_H82_tr_B0CZ38_B0CZ38_LACBS:0.6195891288)45:0.1068324532)57:0.0500761210,(Stramenopiles-Phaeophyceae-Ectocarpus_siliculosus_tr_D8LJY2_D8LJY2_ECTSI:0.0852003773,Stramenopiles-Phaeophyceae-Cladosiphon_okamuranus_g10358.t1:0.0454697680)100:0.5758362401)50:0.0771741904,(((Stramenopiles-Bacillariophyta-Fragilariopsis_cylindrus_CCMP1102_jgi_Fracy1_243943_fgenesh2_pg.12___253:0.0000010213,Stramenopiles-Bacillariophyta-Fragilariopsis_cylindrus_CCMP1102_jgi_Fracy1_227534_fgenesh2_pm.12___67:0.0000010213)74:0.0000010213,Stramenopiles-Bacillariophyta-Fragilariopsis_cylindrus_CCMP1102_jgi_Fracy1_253035_fgenesh2_pg.45___58:0.0153423790)100:0.2209009974,(Stramenopiles-Bacillariophyta-Thalassiosira_pseudonana_CCMP1335_tr_B8LBW0_B8LBW0_THAPS:0.5013466959,Stramenopiles-Bacillariophyta-Phaeodactylum_tricornutum_jgi_Phatr2_47404_estExt_fgenesh1_pg.C_chr_130223:0.2536704138)88:0.0924792187)100:0.6482223785)46:0.0407201734)46:0.0563515234,((Alveolata-Perkinsea-Perkinsus_marinus_ATCC_50983_tr_C5LSL7_C5LSL7_PERM5:1.3412336238,Opisthokonta-Fungi-Saccharomyces_cerevisiae_sp_Q06665_RAD34_YEAST:1.6502620574)64:0.0713327028,Opisthokonta-Fungi-Saccharomyces_cerevisiae_sp_P14736_RAD4_YEAST:1.1394136822)73:0.2449352077)73:0.0606877209);
```
