## Supplementary material for "Improved *Cladocopium goreaui* genome assembly reveals features of a facultative coral symbiont and the complex evolutionary history of dinoflagellate genes": OG0005097.treEdited.tre

```
(Alveolata-Ciliophora-Paramecium_tetraurelia_tr_A0BNY6_A0BNY6_PARTE:0.0785719378,Alveolata-Ciliophora-Paramecium_tetraurelia_tr_A0ECA2_A0ECA2_PARTE:0.1449735513,((((((((((((((AlveoDino-Dinophyceae-Dinophysis_acuminata_DAEP01_MMETSP0797_Transcript_65441_m.130002:0.4157689285,(AlveoDino-Dinophyceae-Gymnodinium_catenatum_GC744_Gene.87374__MMETSP0784_Transcript_45323__g.87374__m.87374:0.6394434263,AlveoDino-Dinophyceae-Karenia_brevis_SP1_MMETSP0573_Transcript_15238_m.18087:0.2524356847)94:0.1848544182)83:0.1365457319,AlveoDino-Dinophyceae-Gymnodinium_catenatum_GC744_Gene.87368__MMETSP0784_Transcript_45321__g.87368__m.87368:0.3731229370)46:0.0000027454,((AlveoDino-Dinophyceae-Alexandrium_tamarense_CCMP1771_Gene.50492__MMETSP0382_Transcript_24940__g.50492__m.50492:0.0000020953,AlveoDino-Dinophyceae-Heterocapsa_rotundata_MMETSP0503_Transcript_37156_m.78560:0.3215407918)59:0.0000029439,AlveoDino-Dinophyceae-Gymnodinium_catenatum_GC744_Gene.87372__MMETSP0784_Transcript_45322__g.87372__m.87372:0.0000027274)70:0.4198831948)47:0.0655072823,(((AlveoDino-Dinophyceae-Dinophysis_acuminata_DAEP01_MMETSP0797_Transcript_65442_m.130003:0.4115133337,AlveoDino-Dinophyceae-Peridinium_aciculiferum_MMETSP0370_Transcript_11592_m.19556:0.7675204272)88:0.0520185548,((AlveoDino-Dinophyceae-Alexandrium_tamarense_CCMP1771_Gene.50494__MMETSP0382_Transcript_24941__g.50494__m.50494:0.0000023386,AlveoDino-Dinophyceae-Alexandrium_tamarense_CCMP1771_Gene.92185__MMETSP0384_Transcript_56465__g.92185__m.92185:0.0000010000)99:0.1627133816,AlveoDino-Dinophyceae-Gambierdiscus_australes_MMETSP0766_Transcript_57957_m.87830:0.2452981964)94:0.1698537861)72:0.0439015829,((AlveoDino-Dinophyceae-Gambierdiscus_australes_MMETSP0766_Transcript_57960_m.87834:0.1205252565,(((((AlveoDino-Dinophyceae-Durusdinium_trenchii_sh.g31435.t1:0.0592241821,AlveoDino-Dinophyceae-Durusdinium_trenchii_sh.g31435.t2:0.8064430885)94:0.0693902239,(AlveoDino-Dinophyceae-Durusdinium_trenchii_sh.g31437.t1:1.0324223784,AlveoDino-Dinophyceae-Breviolum_minutum_Bmin.gene18647.mRNA1:0.1167670190)50:0.0000029090)91:0.0940948028,((AlveoDino-Dinophyceae-Cladocopium_goreaui_evm.model.scf7180000354762.10:0.0221318297,AlveoDino-Dinophyceae-Cladocopium_C92_CC92.gene23081.mRNA1:0.0697119134)95:0.0421320199,AlveoDino-Dinophyceae-Fugacium_kawagutii_Fkaw.gene15252.mRNA1:0.0421643394)77:0.0174226903)89:0.0415290585,((AlveoDino-Dinophyceae-Cladocopium_C15_evm.model.scaffold_2180.4:0.1589583298,AlveoDino-Dinophyceae-Symbiodinium_pilosum_CCMP2461_Spil_CCMP2461.gene5577.mRNA1:0.2452431535)99:0.0919267860,AlveoDino-Dinophyceae-Symbiodinium_microadriaticum_04_503SCI_Smic_04-503SCI.03.gene5935.mRNA1:0.0328302988)93:0.0879520792)87:0.1120501267,AlveoDino-Dinophyceae-Symbiodinium_linucheae_CCMP2456_Slin_CCMP2456.gene56.mRNA1:0.1581305505)98:0.3441722938)87:0.1041291930,AlveoDino-Dinophyceae-Peridinium_aciculiferum_MMETSP0370_Transcript_11590_m.19548:0.5317239936)45:0.0839818144)38:0.0520583383)59:0.0866774709,(((AlveoDino-Dinophyceae-Gymnodinium_catenatum_GC744_Gene.87367__MMETSP0784_Transcript_45319__g.87367__m.87367:0.3499396306,(AlveoDino-Dinophyceae-Karenia_brevis_SP1_MMETSP0573_Transcript_60707_m.72153:0.0000022191,AlveoDino-Dinophyceae-Karenia_brevis_SP1_MMETSP0573_Transcript_60708_m.72157:0.0096314055)68:0.6146870850)49:0.0126449370,AlveoDino-Dinophyceae-Gymnodinium_catenatum_GC744_Gene.87378__MMETSP0784_Transcript_45326__g.87378__m.87378:0.4739688273)36:0.0505112814,AlveoDino-Dinophyceae-Noctiluca_scintillans_MMETSP0253_Transcript_9247_m.17701:0.9290239714)26:0.1093826541)42:0.1491765627,(AlveoDino-Dinophyceae-Gymnodinium_catenatum_GC744_Gene.110619__MMETSP0784_Transcript_57264__g.110619__m.110619:0.0000020236,AlveoDino-Dinophyceae-Gymnodinium_catenatum_GC744_Gene.110622__MMETSP0784_Transcript_57265__g.110622__m.110622:0.0000024316)95:0.7112486814)16:0.0147544577,AlveoDino-Dinophyceae-Alexandrium_tamarense_CCMP1771_Gene.142858__MMETSP0382_Transcript_68874__g.142858__m.142858:1.0926711963)63:0.0334179711,((AlveoDino-Dinophyceae-Noctiluca_scintillans_MMETSP0253_Transcript_51334_m.93276:0.5706179900,(AlveoDino-Dinophyceae-Noctiluca_scintillans_MMETSP0253_Transcript_51335_m.93280:0.0000025462,AlveoDino-Dinophyceae-Heterocapsa_rotundata_MMETSP0503_Transcript_37155_m.78557:0.2777962074)68:0.5814117018)30:0.0831648686,((((AlveoDino-Dinophyceae-Prorocentrum_minimum_Gene.104919__MMETSP0053_Transcript_58012__g.104919__m.104919:0.0149740797,AlveoDino-Dinophyceae-Prorocentrum_minimum_MMETSP0057_Transcript_115718_m.214835:0.0000025520)83:0.0269747873,AlveoDino-Dinophyceae-Prorocentrum_minimum_MMETSP0055_Transcript_41923_m.73521:0.0301522670)96:0.0922310631,AlveoDino-Dinophyceae-Prorocentrum_minimum_MMETSP0057_Transcript_115719_m.214838:0.0126887062)100:0.5335934805,(((AlveoDino-Dinophyceae-Durusdinium_trenchii_sh.g33338.t1:0.6718618808,((AlveoDino-Dinophyceae-Cladocopium_C15_evm.model.scaffold_2084.6:0.3101253600,AlveoDino-Dinophyceae-Breviolum_minutum_Bmin.gene13503.mRNA1:0.1400530740)100:0.0509518836,AlveoDino-Dinophyceae-Fugacium_kawagutii_Fkaw.gene4801.mRNA1:0.2075221397)100:0.1003354602)100:0.2062849811,(((((((AlveoDino-Dinophyceae-Symbiodinium_microadriaticum_04_503SCI_Smic_04-503SCI.03.gene14537.mRNA1:0.0000010000,AlveoDino-Dinophyceae-Symbiodinium_microadriaticum_CassKB8_Smic_CassKB8.gene31287.mRNA1:0.0000021087)97:0.0000027960,AlveoDino-Dinophyceae-Symbiodinium_necroappetens_CCMP2469_Snec_CCMP2469.gene9880.mRNA1:0.2031207022)100:0.0583710959,AlveoDino-Dinophyceae-Symbiodinium_linucheae_CCMP2456_Slin_CCMP2456.gene17133.mRNA1:0.0294589169)98:0.0229482157,AlveoDino-Dinophyceae-Symbiodinium_tridacnidorum_CCMP2592_Stri_CCMP2592.gene37345.mRNA1:0.3049537875)44:0.0264964306,AlveoDino-Dinophyceae-Symbiodinium_tridacnidorum_CCMP2592_Stri_CCMP2592.gene37353.mRNA1:0.0763992982)100:0.2384716975,AlveoDino-Dinophyceae-Symbiodinium_pilosum_CCMP2461_Spil_CCMP2461.gene16129.mRNA1:0.2488265034)74:0.0420231293,AlveoDino-Dinophyceae-Symbiodinium_natans_CCMP2548_Snat_CCMP2548.gene29049.mRNA1:0.3010521423)100:0.3030681869)99:0.3868199999,(AlveoDino-Dinophyceae-Polarella_glacialis_CCMP2088_evm.model.CCMP2088_scf7180000714916.2:0.0079417953,AlveoDino-Dinophyceae-Polarella_glacialis_CCMP2088_evm.model.CCMP2088_scf7180000703699.1:0.0089144300)99:0.4578978187)50:0.1650979945)47:0.1525872839)47:0.0917660789)55:0.1076420119,(AlveoDino-Dinophyceae-Alexandrium_tamarense_CCMP1771_Gene.60597__MMETSP0382_Transcript_29962__g.60597__m.60597:0.4700383243,(((((AlveoDino-Dinophyceae-Cladocopium_C15_evm.model.scaffold_2084.1:0.0470356382,(AlveoDino-Dinophyceae-Cladocopium_goreaui_evm.model.scf7180000356471.11:0.0000029538,AlveoDino-Dinophyceae-Cladocopium_C92_CC92.gene5067.mRNA1:0.3314520361)100:0.0177949938)100:0.0757995192,AlveoDino-Dinophyceae-Fugacium_kawagutii_Fkaw.gene4799.mRNA1:0.2856326413)100:0.0770506897,AlveoDino-Dinophyceae-Breviolum_minutum_Bmin.gene13501.mRNA1:0.1044926031)100:0.2889265372,(((AlveoDino-Dinophyceae-Symbiodinium_microadriaticum_CCMP2467_Smic.gene22959.mRNA1:0.1845019177,AlveoDino-Dinophyceae-Symbiodinium_microadriaticum_CassKB8_Smic_CassKB8.gene25080.mRNA1:0.0000023884)100:0.1345601197,AlveoDino-Dinophyceae-Symbiodinium_necroappetens_CCMP2469_Snec_CCMP2469.gene19876.mRNA1:0.0273738578)100:0.2067569361,AlveoDino-Dinophyceae-Symbiodinium_pilosum_CCMP2461_Spil_CCMP2461.gene16126.mRNA1:0.1823695930)100:0.3992178365)100:0.3886146141,(AlveoDino-Dinophyceae-Polarella_glacialis_CCMP1383_evm.model.CCMP1383_scf7180000551675.8:0.0236357922,(AlveoDino-Dinophyceae-Polarella_glacialis_CCMP2088_evm.model.CCMP2088_scf7180000714916.1:0.0000010000,AlveoDino-Dinophyceae-Polarella_glacialis_CCMP2088_evm.model.CCMP2088_scf7180000668158.1:0.0000010000)93:0.0000028667)100:0.4957039739)95:0.1273956668)89:0.0455409065)66:0.2947551115,AlveoDino-Dinophyceae-Gymnodinium_catenatum_GC744_Gene.206082__MMETSP0784_Transcript_105481__g.206082__m.206082:0.4462173027)38:0.0192116052,(AlveoDino-Dinophyceae-Oxyrrhis_marina_Gene.173465__MMETSP0469_Transcript_114870__g.173465__m.173465:0.0000025322,AlveoDino-Dinophyceae-Oxyrrhis_marina_MMETSP0471_Transcript_22607_m.33497:0.0000025280)100:0.8293665566)75:0.1219847919,AlveoDino-Dinophyceae-Amoebophrya_ceratii.g3089.t1:1.1176780637)81:0.0900258091,Metamonada---Trichomonas_vaginalis_tr_A2EM20_A2EM20_TRIVA:1.8881886441)51:0.1528078964,Cryptophyta---Guillardia_theta_CCMP2712_XP_005826682.1:1.1711834490)100:1.4679048590);
```
