## Supplementary material for "Improved *Cladocopium goreaui* genome assembly reveals features of a facultative coral symbiont and the complex evolutionary history of dinoflagellate genes": OG0005188.treEdited.tre

```
(AlveoDino-Dinophyceae-Dinophysis_acuminata_DAEP01_MMETSP0797_Transcript_32749_m.64655:0.2716722085,((((((AlveoDino-Dinophyceae-Alexandrium_tamarense_CCMP1771_Gene.218393__MMETSP0384_Transcript_133737__g.218393__m.218393:0.2134839850,AlveoDino-Dinophyceae-Polarella_glacialis_CCMP2088_evm.model.CCMP2088_scf7180000719953.6:0.2875996694)97:0.0712414240,(AlveoDino-Dinophyceae-Symbiodinium_linucheae_CCMP2456_Slin_CCMP2456.gene14802.mRNA1:0.0127025381,AlveoDino-Dinophyceae-Symbiodinium_tridacnidorum_Sh18_Stri.gene13933.mRNA1:0.0182641335)100:0.1813124161)74:0.0562932035,((AlveoDino-Dinophyceae-Durusdinium_trenchii_CCMP2556.gene19673.mRNA1:0.0000022757,AlveoDino-Dinophyceae-Durusdinium_trenchii_sh.g28066.t1:0.0751407156)100:0.1206598031,(((AlveoDino-Dinophyceae-Cladocopium_C15_evm.model.scaffold_481.1:0.2270360784,((AlveoDino-Dinophyceae-Cladocopium_goreaui_evm.model.scf7180000357362.31:0.0477480314,AlveoDino-Dinophyceae-Cladocopium_C92_CC92.gene2750.mRNA1:0.0295330769)69:0.0000023568,AlveoDino-Dinophyceae-Cladocopium_goreaui_evm.model.scf7180000357435.13:0.3306152913)95:0.0027796034)98:0.0415104067,AlveoDino-Dinophyceae-Fugacium_kawagutii_Fkaw.gene3389.mRNA1:0.1522942283)98:0.0386906194,AlveoDino-Dinophyceae-Breviolum_minutum_Bmin.gene16770.mRNA1:0.1397528375)100:0.0720847781)100:0.1115680263)93:0.1332380694,(((((((((AlveoDino-Dinophyceae-Alexandrium_tamarense_CCMP1771_Gene.115459__MMETSP0384_Transcript_70624__g.115459__m.115459:0.2411061056,((Viridiplantae-Chlorophyceae-Chlamydomonas_reinhardtii_tr_A0A2K3D1L4_A0A2K3D1L4_CHLRE:0.1691003725,Viridiplantae-Chlorophyceae-Volvox_carteri_f_nagariensis_tr_D8TXH6_D8TXH6_VOLCA:0.1214224279)100:0.2570362093,(((Viridiplantae-Trebouxiophyceae-Chlorella_variabilis_jgi_ChlNC64A_1_10231_gw1.2.215.1:0.0000009999,Viridiplantae-Trebouxiophyceae-Chlorella_variabilis_jgi_ChlNC64A_1_17020_gw1.2.617.1:0.0000009999)73:0.0000009999,((((Viridiplantae-Trebouxiophyceae-Chlorella_variabilis_jgi_ChlNC64A_1_18825_e_gw1.2.215.1:0.0000000000,Viridiplantae-Trebouxiophyceae-Chlorella_variabilis_jgi_ChlNC64A_1_137926_IGS.gm_2_00393:0.0000000000):0.0000000000,Viridiplantae-Trebouxiophyceae-Chlorella_variabilis_jgi_ChlNC64A_1_49964_fgenesh3_pg.C_scaffold_2000209:0.0000000000):0.0000000000,Viridiplantae-Trebouxiophyceae-Chlorella_variabilis_jgi_ChlNC64A_1_19237_e_gw1.2.650.1:0.0000000000):0.0000009999,Viridiplantae-Trebouxiophyceae-Chlorella_variabilis_jgi_ChlNC64A_1_19020_e_gw1.2.617.1:0.0000009999)86:0.0000009999)54:0.0000020288,Viridiplantae-Trebouxiophyceae-Chlorella_variabilis_jgi_ChlNC64A_1_17361_gw1.2.650.1:0.0000009999)100:0.2619584850)50:0.0320255961)87:0.1061652127,(Viridiplantae-Prasinophyceae-Bathycoccus_prasinos_XP_007508444.1:0.3365920928,Viridiplantae-Prasinophyceae-Ostreococcus_tauri_XP_003080529.1:0.2874220671)96:0.1032122773)85:0.0658623597,(Viridiplantae-Angiosperm-Arabidopsis_thaliana_tr_Q8VZB1_Q8VZB1_ARATH:0.1703619362,((Viridiplantae-Angiosperm-Glycine_max_tr_A0A0R0G9L3_A0A0R0G9L3_SOYBN:0.0040046937,Viridiplantae-Angiosperm-Glycine_max_tr_K7M122_K7M122_SOYBN:0.0634810953)100:0.0938145863,(Viridiplantae-Angiosperm-Glycine_max_tr_I1K383_I1K383_SOYBN:0.0183471038,Viridiplantae-Angiosperm-Glycine_max_tr_K7L5M1_K7L5M1_SOYBN:0.0559776049)100:0.1078076413)98:0.0634334757)100:0.3106378402)92:0.0948480020,Glaucophyta---Cyanophora_paradoxa_ConsensusfromContig53311-snap_masked-ConsensusfromContig53311-abinit-gene-0.2-mRNA-1_cds_10649/1849-2053_0__:0.4925274940)96:0.0829890682,((Rhizaria-Chlorarachniophyceae-Bigelowiella_natans_CCMP2755_jgi_Bigna1_127532_aug1.4_g2240:0.0000009999,(((Rhizaria-Chlorarachniophyceae-Bigelowiella_natans_CCMP2755_jgi_Bigna1_23820_gw1.4.106.1:0.0000009999,Rhizaria-Chlorarachniophyceae-Bigelowiella_natans_CCMP2755_jgi_Bigna1_30327_gw1.4.266.1:0.0000009999)56:0.0000009999,Rhizaria-Chlorarachniophyceae-Bigelowiella_natans_CCMP2755_jgi_Bigna1_29962_gw1.4.248.1:0.0000009999)46:0.0000009999,(((Rhizaria-Chlorarachniophyceae-Bigelowiella_natans_CCMP2755_jgi_Bigna1_34117_e_gw1.4.266.1:0.0000000000,Rhizaria-Chlorarachniophyceae-Bigelowiella_natans_CCMP2755_jgi_Bigna1_67847_fgenesh1_pg.4___341:0.0000000000):0.0000000000,Rhizaria-Chlorarachniophyceae-Bigelowiella_natans_CCMP2755_jgi_Bigna1_34253_e_gw1.4.248.1:0.0000000000):0.0000009999,Rhizaria-Chlorarachniophyceae-Bigelowiella_natans_CCMP2755_jgi_Bigna1_34229_e_gw1.4.106.1:0.0000009999)67:0.0000009999)46:0.0000009999)100:0.3053984629,Rhodophyta---Galdieria_sulphuraria_tr_M2VXK5_M2VXK5_GALSU:0.6318467407)83:0.0666839061)79:0.0471537145,(Cryptophyta---Guillardia_theta_CCMP2712_XP_005825827.1:0.8646356663,Cryptophyta---Guillardia_theta_CCMP2712_XP_005840148.1:0.2501874062)93:0.1797067557)27:0.0227270291,(((((Discobida-Euglenozoid-Euglena_gracilis_EG_transcript_8357:0.4034289335,Rhodophyta---Cyanidioschyzon_merolae_strain_10D_XP_005537641.1:0.4283688433)46:0.0138579733,((Rhodophyta---Chondrus_crispus_XP_005716904.1:0.3748336250,Rhodophyta---Gracilariopsis_chorda_PXF46091.1:0.4655096675)98:0.0692273298,Rhodophyta---Porphyridium_purpureum_evm.model.contig_3440.13:0.8039194730)73:0.1874241662)40:0.0574929816,(Stramenopiles-Phaeophyceae-Ectocarpus_siliculosus_tr_D7FTF3_D7FTF3_ECTSI:0.1338624227,Stramenopiles-Phaeophyceae-Cladosiphon_okamuranus_g17158.t1:0.1834447707)100:0.5336574288)34:0.0199014711,(Haptophyta---Emiliania_huxleyi_CCMP1516_tr_R1BLK9_R1BLK9_EMIHU:0.0000026537,Haptophyta---Emiliania_huxleyi_CCMP1516_tr_R1CU26_R1CU26_EMIHU:0.0000022505)100:0.4781902065)39:0.0295620748,((Rhodophyta---Porphyra_umbilicalis_Pum0176s0027.1.p:0.2051428545,Rhodophyta---Pyropia_yezoensis_contig_4063_g891:0.0707115093)98:0.1055228292,Rhodophyta---Pyropia_yezoensis_contig_6457_g1467:0.6038622956)100:0.2703972756)41:0.0698884262)26:0.0438684649,Stramenopiles-Ochrophyta-Nannochloropsis_gaditana_tr_W7U605_W7U605_9STRA:0.4534147739)30:0.0294087931,((((((((((((((Stramenopiles-Bacillariophyta-Fragilariopsis_cylindrus_CCMP1102_jgi_Fracy1_246461_fgenesh2_pg.18___34:0.0000000000,Stramenopiles-Bacillariophyta-Fragilariopsis_cylindrus_CCMP1102_jgi_Fracy1_193376_e_gw1.18.86.1:0.0000000000):0.0000009999,(Stramenopiles-Bacillariophyta-Fragilariopsis_cylindrus_CCMP1102_jgi_Fracy1_141366_gw1.18.86.1:0.0000009999,Stramenopiles-Bacillariophyta-Fragilariopsis_cylindrus_CCMP1102_jgi_Fracy1_193523_e_gw1.18.68.1:0.0047785513)32:0.0000021375)9:0.0000009999,(Stramenopiles-Bacillariophyta-Fragilariopsis_cylindrus_CCMP1102_jgi_Fracy1_151516_gw1.18.176.1:0.0000026618,Stramenopiles-Bacillariophyta-Fragilariopsis_cylindrus_CCMP1102_jgi_Fracy1_193538_e_gw1.18.176.1:0.0000009999)73:0.0000009999)2:0.0000009999,Stramenopiles-Bacillariophyta-Fragilariopsis_cylindrus_CCMP1102_jgi_Fracy1_228196_fgenesh2_pm.18___10:0.0000009999)53:0.0046299028,Stramenopiles-Bacillariophyta-Fragilariopsis_cylindrus_CCMP1102_jgi_Fracy1_140295_gw1.34.45.1:0.0000009999)37:0.0000010757,Stramenopiles-Bacillariophyta-Fragilariopsis_cylindrus_CCMP1102_jgi_Fracy1_140292_gw1.18.68.1:0.0000009999)31:0.0000017127,Stramenopiles-Bacillariophyta-Fragilariopsis_cylindrus_CCMP1102_jgi_Fracy1_197686_e_gw1.34.45.1:0.0000009999)37:0.0000026574,Stramenopiles-Bacillariophyta-Fragilariopsis_cylindrus_CCMP1102_jgi_Fracy1_141364_gw1.34.54.1:0.0000009999)7:0.0000021150,Stramenopiles-Bacillariophyta-Fragilariopsis_cylindrus_CCMP1102_jgi_Fracy1_229510_fgenesh2_pm.34___8:0.0000009999)2:0.0000023686,(Stramenopiles-Bacillariophyta-Fragilariopsis_cylindrus_CCMP1102_jgi_Fracy1_251067_fgenesh2_pg.34___23:0.0000000000,Stramenopiles-Bacillariophyta-Fragilariopsis_cylindrus_CCMP1102_jgi_Fracy1_197763_e_gw1.34.54.1:0.0000000000):0.0000026289)26:0.0000009999,Stramenopiles-Bacillariophyta-Fragilariopsis_cylindrus_CCMP1102_jgi_Fracy1_197734_e_gw1.34.117.1:0.0000009999)28:0.0000021281,Stramenopiles-Bacillariophyta-Fragilariopsis_cylindrus_CCMP1102_jgi_Fracy1_151517_gw1.34.117.1:0.0000009999)100:0.2953367618,Stramenopiles-Bacillariophyta-Phaeodactylum_tricornutum_jgi_Phatr2_44401_estExt_fgenesh1_pg.C_chr_40177:0.2939342808)88:0.0712241923,Stramenopiles-Bacillariophyta-Thalassiosira_pseudonana_CCMP1335_tr_B8C320_B8C320_THAPS:0.2668172868)100:0.2361473577)63:0.0679110999)99:0.1322019319,AlveoDino-Dinophyceae-Heterocapsa_rotundata_MMETSP0503_Transcript_62914_m.130390:0.3365187206)63:0.0634374460,(AlveoDino-Dinophyceae-Gymnodinium_catenatum_GC744_Gene.191539__MMETSP0784_Transcript_97433__g.191539__m.191539:0.1925775432,AlveoDino-Dinophyceae-Peridinium_aciculiferum_MMETSP0370_Transcript_65688_m.115738:0.3521655650)89:0.0785835550)24:0.0723452636,AlveoDino-Dinophyceae-Noctiluca_scintillans_MMETSP0253_Transcript_52988_m.96510:0.4592478873);
```
