## Supplementary material for "Improved *Cladocopium goreaui* genome assembly reveals features of a facultative coral symbiont and the complex evolutionary history of dinoflagellate genes": OG0005191.treEdited.tre

```
(AlveoDino-Dinophyceae-Dinophysis_acuminata_DAEP01_MMETSP0797_Transcript_68655_m.136751:0.1863957981,((((AlveoDino-Dinophyceae-Alexandrium_tamarense_CCMP1771_Gene.71971__MMETSP0382_Transcript_35498__g.71971__m.71971:0.1684799420,(AlveoDino-Dinophyceae-Durusdinium_trenchii_CCMP2556.gene13063.mRNA1:2.4188818432,(AlveoDino-Dinophyceae-Cladocopium_goreaui_evm.model.scf7180000357460.11:0.2118626956,AlveoDino-Dinophyceae-Breviolum_minutum_Bmin.gene19620.mRNA1:0.0865736983)97:0.5511393197)79:0.4514374628)27:0.0009774618,AlveoDino-Dinophyceae-Amphidinium_gibbosum.g50808.t2:0.6940890058)42:0.0690258611,(((AlveoDino-Dinophyceae-Noctiluca_scintillans_MMETSP0253_Transcript_5024_m.9453:0.4797820517,(AlveoDino-Dinophyceae-Oxyrrhis_marina_Gene.16499__MMETSP0469_Transcript_11493__g.16499__m.16499:0.5277283385,AlveoDino-Dinophyceae-Prorocentrum_minimum_MMETSP0057_Transcript_108949_m.201699:1.3270515691)52:0.2431391175)27:0.0274368640,AlveoDino-Dinophyceae-Peridinium_aciculiferum_MMETSP0371_Transcript_3361_m.5584:0.3385861381)28:0.0720194912,((AlveoDino-Dinophyceae-Cladocopium_goreaui_evm.model.scf7180000357460.10:0.4438120993,(((((((AlveoDino-Dinophyceae-Symbiodinium_microadriaticum_CCMP2467_Smic.gene4730.mRNA1:0.0000000000,AlveoDino-Dinophyceae-Symbiodinium_tridacnidorum_CCMP2592_Stri_CCMP2592.gene44480.mRNA1:0.0000000000):0.0000000000,AlveoDino-Dinophyceae-Symbiodinium_tridacnidorum_CCMP2592_Stri_CCMP2592.gene44652.mRNA1:0.0000000000):0.0000000000,AlveoDino-Dinophyceae-Symbiodinium_tridacnidorum_CCMP2592_Stri_CCMP2592.gene11712.mRNA1:0.0000000000):0.0000010038,AlveoDino-Dinophyceae-Symbiodinium_microadriaticum_04_503SCI_Smic_04-503SCI.03.gene5601.mRNA1:0.0000010038)98:0.0000010038,AlveoDino-Dinophyceae-Symbiodinium_necroappetens_CCMP2469_Snec_CCMP2469.gene3946.mRNA1:0.0038177222)99:0.0041222554,AlveoDino-Dinophyceae-Symbiodinium_linucheae_CCMP2456_Slin_CCMP2456.gene4458.mRNA1:0.0074543037)99:0.0877305838,AlveoDino-Dinophyceae-Symbiodinium_natans_CCMP2548_Snat_CCMP2548.gene27188.mRNA1:0.0760067034)99:0.2198260072)88:0.1624422002,AlveoDino-Dinophyceae-Polarella_glacialis_CCMP2088_evm.model.CCMP2088_scf7180000722767.1:0.3135320548)82:0.1557358539)16:0.0536226267)34:0.0714208321,(((((Opisthokonta-Choanoflagellida-Salpingoeca_rosetta_tr_F2TY91_F2TY91_SALR5:1.3471097388,((Opisthokonta-Choanoflagellida-Salpingoeca_rosetta_tr_F2UBS4_F2UBS4_SALR5:1.8016569845,((Opisthokonta-Metazoa-Nematostella_vectensis_tr_A7S3S3_A7S3S3_NEMVE:0.1152586355,((Opisthokonta-Metazoa-Stylophora_pistillata_tr_A0A2B4SUQ6_A0A2B4SUQ6_STYPI:0.0482428895,Opisthokonta-Metazoa-Orbicella_faveolata_XP_020629321.1:0.0337866613)95:0.0341887754,Opisthokonta-Metazoa-Porites_lutea_plut2.m8.24108.m1:0.0249299467)96:0.1753931074)72:0.2502970421,(Opisthokonta-Metazoa-Lottia_gigantea_tr_V3ZVM7_V3ZVM7_LOTGI:0.0000010038,Opisthokonta-Metazoa-Lottia_gigantea_tr_V4AA38_V4AA38_LOTGI:0.0000010038)100:0.4874428861)72:0.3243783876)92:0.3584962909,((((Opisthokonta-Metazoa-Amphimedon_queenslandica_tr_A0A1X7SZ55_A0A1X7SZ55_AMPQE:0.0000010038,Opisthokonta-Metazoa-Amphimedon_queenslandica_tr_A0A1X7V355_A0A1X7V355_AMPQE:0.0000028406)100:0.7653024255,((Opisthokonta-Metazoa-Stylophora_pistillata_tr_A0A2B4SS22_A0A2B4SS22_STYPI:0.0387510728,Opisthokonta-Metazoa-Orbicella_faveolata_XP_020628149.1:0.0228118570)93:0.0304473083,(Opisthokonta-Metazoa-Acropora_digitifera_aug_v2a.07516.t1:0.1009602881,Opisthokonta-Metazoa-Porites_lutea_plut2.m8.6881.m1:0.0180365535)91:0.0074884396)100:0.2266257433)40:0.0650739042,Opisthokonta-Metazoa-Lottia_gigantea_tr_V4AV80_V4AV80_LOTGI:0.5891844201)29:0.1059632509,Opisthokonta-Metazoa-Homo_sapiens_sp_Q502W6_VWA3B_HUMAN:0.7229276635)60:0.0798252751)49:0.0935961532)79:0.0743488751,(Opisthokonta-Metazoa-Homo_sapiens_sp_A6NCI4_VWA3A_HUMAN:0.4165173911,(((Opisthokonta-Metazoa-Stylophora_pistillata_tr_A0A2B4SKJ8_A0A2B4SKJ8_STYPI:0.0553792111,((Opisthokonta-Metazoa-Orbicella_faveolata_XP_020609966.1:0.0000000000,Opisthokonta-Metazoa-Orbicella_faveolata_XP_020609968.1:0.0000000000):0.0000010038,Opisthokonta-Metazoa-Orbicella_faveolata_XP_020609967.1:0.0000010038)100:0.0125989906)96:0.0262294393,Opisthokonta-Metazoa-Porites_lutea_plut2.m8.7525.m1:0.0623606440)100:0.2388433891,Opisthokonta-Metazoa-Lottia_gigantea_tr_V3ZS20_V3ZS20_LOTGI:0.3194529135)96:0.1315767219)100:0.5278683331)91:0.3303193662,Opisthokonta-Choanoflagellida-Salpingoeca_rosetta_tr_F2UCF0_F2UCF0_SALR5:1.5551395167)79:0.0781670846,Opisthokonta-Metazoa-Amphimedon_queenslandica_tr_A0A1X7U8Z7_A0A1X7U8Z7_AMPQE:0.9373666573)94:0.4060378563,Opisthokonta-Metazoa-Homo_sapiens_sp_Q9NQ32_CK016_HUMAN:2.3031868205)96:0.5842436687)56:0.0372553624,AlveoDino-Dinophyceae-Prorocentrum_minimum_Gene.103450__MMETSP0056_Transcript_56271__g.103450__m.103450:0.4964754570);
```
