## Supplementary material for "Improved *Cladocopium goreaui* genome assembly reveals features of a facultative coral symbiont and the complex evolutionary history of dinoflagellate genes": OG0005289.treEdited.tre

```
(Alveolata-Chromerida-Chromera_velia_Cvel_10798:1.4791187939,(((((((((AlveoDino-Dinophyceae-Dinophysis_acuminata_DAEP01_MMETSP0797_Transcript_24993_m.49641:0.2914080368,((AlveoDino-Dinophyceae-Alexandrium_tamarense_CCMP1771_Gene.211256__MMETSP0382_Transcript_102286__g.211256__m.211256:0.0368383551,AlveoDino-Dinophyceae-Amphidinium_gibbosum.g59103.t1:0.9991544553)94:0.0833796151,AlveoDino-Dinophyceae-Gambierdiscus_australes_MMETSP0766_Transcript_35638_m.53750:0.0915188374)95:0.2645174672)92:0.0723679864,((AlveoDino-Dinophyceae-Heterocapsa_rotundata_MMETSP0503_Transcript_48959_m.102587:0.2480002516,AlveoDino-Dinophyceae-Peridinium_aciculiferum_MMETSP0370_Transcript_71086_m.126283:0.1550045069)86:0.1683040906,((((AlveoDino-Dinophyceae-Cladocopium_goreaui_evm.model.scf7180000357268.5:0.0437024137,AlveoDino-Dinophyceae-Breviolum_minutum_Bmin.gene32014.mRNA1:0.0831965085)91:0.0099856817,AlveoDino-Dinophyceae-Cladocopium_C92_CC92.gene10182.mRNA1:0.0000027920)100:0.2173307067,(((AlveoDino-Dinophyceae-Symbiodinium_microadriaticum_CCMP2467_Smic.gene4556.mRNA1:0.0000024340,(AlveoDino-Dinophyceae-Symbiodinium_microadriaticum_04_503SCI_Smic_04-503SCI.03.gene3720.mRNA1:0.0000010000,AlveoDino-Dinophyceae-Symbiodinium_microadriaticum_CassKB8_Smic_CassKB8.gene13813.mRNA1:0.0000010000)100:0.0624673564)97:0.0165894830,AlveoDino-Dinophyceae-Symbiodinium_tridacnidorum_CCMP2592_Stri_CCMP2592.gene38802.mRNA1:0.0216677968)75:0.0115132981,AlveoDino-Dinophyceae-Symbiodinium_tridacnidorum_Sh18_Stri.gene20190.mRNA1:0.4992776797)99:0.1114970267)100:0.2686510446,AlveoDino-Dinophyceae-Polarella_glacialis_CCMP2088_evm.model.CCMP2088_scf7180000669349.18:0.1560322572)88:0.1545036584)98:0.0831145990)91:0.1997126561,AlveoDino-Dinophyceae-Noctiluca_scintillans_MMETSP0253_Transcript_51231_m.93116:0.6710887589)51:0.2021142726,((((AlveoDino-Dinophyceae-Alexandrium_tamarense_CCMP1771_Gene.147169__MMETSP0382_Transcript_70853__g.147169__m.147169:0.0420781192,AlveoDino-Dinophyceae-Karenia_brevis_SP1_MMETSP0573_Transcript_61938_m.73697:0.2951654240)94:0.0914471391,AlveoDino-Dinophyceae-Gambierdiscus_australes_MMETSP0766_Transcript_50475_m.76086:0.0734485999)62:0.0388646667,((AlveoDino-Dinophyceae-Heterocapsa_rotundata_MMETSP0503_Transcript_45429_m.95554:0.1309365333,AlveoDino-Dinophyceae-Peridinium_aciculiferum_MMETSP0370_Transcript_71242_m.126476:0.0801501780)86:0.0683177230,(AlveoDino-Dinophyceae-Durusdinium_trenchii_sh.g2198.t1:0.0678722761,(AlveoDino-Dinophyceae-Fugacium_kawagutii_Fkaw.gene6242.mRNA1:0.0000026152,((((((AlveoDino-Dinophyceae-Symbiodinium_microadriaticum_CCMP2467_Smic.gene21636.mRNA1:0.0000000000,AlveoDino-Dinophyceae-Symbiodinium_microadriaticum_CassKB8_Smic_CassKB8.gene7471.mRNA1:0.0000000000):0.0000000000,AlveoDino-Dinophyceae-Symbiodinium_necroappetens_CCMP2469_Snec_CCMP2469.gene20790.mRNA1:0.0000000000):0.0000010000,AlveoDino-Dinophyceae-Symbiodinium_microadriaticum_04_503SCI_Smic_04-503SCI.03.gene7894.mRNA1:0.0000010000)71:0.0000025126,AlveoDino-Dinophyceae-Symbiodinium_natans_CCMP2548_Snat_CCMP2548.gene19134.mRNA1:0.0407577603)99:0.0129547899,(AlveoDino-Dinophyceae-Symbiodinium_linucheae_CCMP2456_Slin_CCMP2456.gene9250.mRNA1:0.0000010000,AlveoDino-Dinophyceae-Symbiodinium_tridacnidorum_CCMP2592_Stri_CCMP2592.gene6899.mRNA1:0.0000010000)70:0.0000025324)71:0.0000027577,AlveoDino-Dinophyceae-Symbiodinium_tridacnidorum_Sh18_Stri.gene11469.mRNA1:0.0127386799)100:0.1192635283)79:0.0511577681)96:0.1287917172)54:0.0147751608)83:0.0422284608,((AlveoDino-Dinophyceae-Alexandrium_tamarense_CCMP1771_Gene.3818__MMETSP0384_Transcript_2412__g.3818__m.3818:0.2633855972,(AlveoDino-Dinophyceae-Gambierdiscus_australes_MMETSP0766_Transcript_57103_m.86570:0.1595577469,AlveoDino-Dinophyceae-Peridinium_aciculiferum_MMETSP0370_Transcript_2037_m.3271:0.3723760882)73:0.0818265565)96:0.1900708321,((AlveoDino-Dinophyceae-Polarella_glacialis_CCMP1383_evm.model.CCMP1383_scf7180000554873.6:0.0000000000,AlveoDino-Dinophyceae-Polarella_glacialis_CCMP2088_evm.model.CCMP2088_scf7180000668366.2:0.0000000000):0.0000010000,AlveoDino-Dinophyceae-Polarella_glacialis_CCMP2088_evm.model.CCMP2088_scf7180000712684.7:0.0000021710)100:0.1140921311)38:0.0000020087)96:0.1861921548)55:0.1824644267,(((AlveoDino-Dinophyceae-Alexandrium_tamarense_CCMP1771_Gene.241239__MMETSP0382_Transcript_116210__g.241239__m.241239:0.1742869159,AlveoDino-Dinophyceae-Alexandrium_tamarense_CCMP1771_Gene.8692__MMETSP0382_Transcript_4206__g.8692__m.8692:0.1128697907)86:0.0536969897,(AlveoDino-Dinophyceae-Alexandrium_tamarense_CCMP1771_Gene.117658__MMETSP0382_Transcript_56795__g.117658__m.117658:0.1495972619,((((AlveoDino-Dinophyceae-Cladocopium_goreaui_evm.model.scf7180000353722.4:0.0000010000,AlveoDino-Dinophyceae-Cladocopium_C92_CC92.gene14350.mRNA1:0.0149749312)99:0.0141507484,(AlveoDino-Dinophyceae-Fugacium_kawagutii_Fkaw.gene29352.mRNA1:0.0142295260,AlveoDino-Dinophyceae-Breviolum_minutum_Bmin.gene31181.mRNA1:0.0506144480)81:0.0125099908)99:0.0511271247,(((((AlveoDino-Dinophyceae-Symbiodinium_microadriaticum_CCMP2467_Smic.gene19194.mRNA1:0.6610728447,(AlveoDino-Dinophyceae-Symbiodinium_microadriaticum_04_503SCI_Smic_04-503SCI.03.gene10741.mRNA1:0.0000010000,AlveoDino-Dinophyceae-Symbiodinium_microadriaticum_CassKB8_Smic_CassKB8.gene9429.mRNA1:0.0000010000)76:0.0000023830)84:0.0375397876,((AlveoDino-Dinophyceae-Symbiodinium_microadriaticum_CCMP2467_Smic.gene19196.mRNA1:0.0215569736,AlveoDino-Dinophyceae-Symbiodinium_necroappetens_CCMP2469_Snec_CCMP2469.gene15752.mRNA1:0.0000023930)100:0.3663877529,AlveoDino-Dinophyceae-Symbiodinium_tridacnidorum_CCMP2592_Stri_CCMP2592.gene37141.mRNA1:0.3712711737)94:0.2115663099)35:0.0000024625,AlveoDino-Dinophyceae-Symbiodinium_linucheae_CCMP2456_Slin_CCMP2456.gene15886.mRNA1:0.0185965479)46:0.0391918852,AlveoDino-Dinophyceae-Symbiodinium_natans_CCMP2548_Snat_CCMP2548.gene6.mRNA1:0.0117967270)44:0.0163783321,AlveoDino-Dinophyceae-Symbiodinium_pilosum_CCMP2461_Spil_CCMP2461.gene6872.mRNA1:0.0374204520)58:0.0508892627)57:0.0462693048,(((AlveoDino-Dinophyceae-Polarella_glacialis_CCMP1383_evm.model.CCMP1383_scf7180000593483.2:0.0000029442,AlveoDino-Dinophyceae-Polarella_glacialis_CCMP2088_evm.model.CCMP2088_scf7180000670602.2:0.0000010000)64:0.0000020189,AlveoDino-Dinophyceae-Polarella_glacialis_CCMP2088_evm.model.CCMP2088_scf7180000681621.4:0.0125120044)99:0.0663946006,AlveoDino-Dinophyceae-Polarella_glacialis_CCMP1383_evm.model.CCMP1383_scf7180000597125.1:0.0548364114)99:0.0409906111)66:0.1421746682)45:0.0429039992)37:0.0238769735,(AlveoDino-Dinophyceae-Gambierdiscus_australes_MMETSP0766_Transcript_25292_m.38255:0.1136027051,(AlveoDino-Dinophyceae-Heterocapsa_rotundata_MMETSP0503_Transcript_21527_m.45823:0.0424376079,AlveoDino-Dinophyceae-Peridinium_aciculiferum_MMETSP0370_Transcript_70099_m.124532:0.1424426250)100:0.2172898507)85:0.0437674557)100:0.4478237822)73:0.1814787170,(AlveoDino-Dinophyceae-Gymnodinium_catenatum_GC744_Gene.230032__MMETSP0784_Transcript_116854__g.230032__m.230032:0.3973176211,(AlveoDino-Dinophyceae-Oxyrrhis_marina_Gene.23572__MMETSP0469_Transcript_16390__g.23572__m.23572:1.7223911352,(AlveoDino-Dinophyceae-Prorocentrum_minimum_Gene.146149__MMETSP0056_Transcript_79005__g.146149__m.146149:1.4522414179,Cryptophyta---Guillardia_theta_CCMP2712_XP_005840240.1:0.7689735450)88:0.2912474721)49:0.1545130001)49:0.1820319016)37:0.0549309337,AlveoDino-Dinophyceae-Amoebophrya_ceratii.g16613.t1:2.0822466074)29:0.1306238686,(Cryptophyta---Guillardia_theta_CCMP2712_XP_005827055.1:1.2807482471,Opisthokonta-Metazoa-Lottia_gigantea_tr_V4CHZ1_V4CHZ1_LOTGI:0.5847142742)96:0.5572933335)46:0.2959494971,(((Amoebozoa-Discosea-Acanthamoeba_castellanii_str_Neff_XP_004336808.1:0.9741639858,Opisthokonta-Metazoa-Daphnia_pulex_tr_E9G8J0_E9G8J0_DAPPU:1.4625417237)85:0.3928767663,(Cryptophyta---Guillardia_theta_CCMP2712_XP_005818271.1:1.0155574360,Rhodophyta---Porphyridium_purpureum_evm.model.contig_4539.1:1.0510753374)49:0.1284426787)57:0.3451363893,(Opisthokonta-Metazoa-Lottia_gigantea_tr_V3ZFQ5_V3ZFQ5_LOTGI:0.8355431806,Viridiplantae-Chlorophyceae-Volvox_carteri_f_nagariensis_tr_D8TKM6_D8TKM6_VOLCA:0.5948681184)97:0.5344212267)9:0.0231046760)55:0.1921468232,(AlveoDino-Dinophyceae-Amphidinium_gibbosum.g56982.t1:0.9317192460,Opisthokonta-Fungi-Laccaria_bicolor_S238N_H82_tr_B0CR82_B0CR82_LACBS:0.7721650001)60:0.0991709662);
```
