## Supplementary material for "Improved *Cladocopium goreaui* genome assembly reveals features of a facultative coral symbiont and the complex evolutionary history of dinoflagellate genes": OG0005407.treEdited.tre

```
(Alveolata-Apicomplexa-Plasmodium_falciparum_XP_001348839.1:1.2961019391,Alveolata-Apicomplexa-Toxoplasma_gondii_XP_002364789.1:0.7237539054,(((((((((Alveolata-Chromerida-Chromera_velia_Cvel_19237:1.5815510017,Rhodophyta---Cyanidioschyzon_merolae_strain_10D_XP_005539295.1:0.7857703228)75:0.2155493512,Rhodophyta---Galdieria_sulphuraria_tr_M2XHR9_M2XHR9_GALSU:0.5690573144)70:0.2026683918,((((Amoebozoa-Discosea-Acanthamoeba_castellanii_str_Neff_XP_004345875.1:0.7520760258,((Rhodophyta---Porphyridium_purpureum_evm.model.contig_517.9:0.9860681512,Viridiplantae-Chlorophyceae-Chlamydomonas_reinhardtii_tr_A0A2K3D7L5_A0A2K3D7L5_CHLRE:1.0323695623)39:0.0000023327,(Stramenopiles-Phaeophyceae-Ectocarpus_siliculosus_tr_D7G6X0_D7G6X0_ECTSI:0.0699561357,Stramenopiles-Phaeophyceae-Cladosiphon_okamuranus_g11729.t1:0.0525558690)99:0.4622750792)68:0.1651124387)54:0.0551741522,(Stramenopiles-Bacillariophyta-Fragilariopsis_cylindrus_CCMP1102_jgi_Fracy1_234188_fgenesh2_pg.2___296:1.4301397077,Stramenopiles-Ochrophyta-Nannochloropsis_gaditana_tr_W7TW90_W7TW90_9STRA:0.6311329970)90:0.2342822868)60:0.0810435495,(Viridiplantae-Angiosperm-Arabidopsis_thaliana_sp_F4IXJ7_MED6_ARATH:0.2432701579,Viridiplantae-Angiosperm-Glycine_max_tr_A0A0R0IPR5_A0A0R0IPR5_SOYBN:0.0867799621)100:0.4038225268)55:0.0377964864,Viridiplantae-Trebouxiophyceae-Chlorella_variabilis_jgi_ChlNC64A_1_135400_IGS.gm_13_00328:0.7662707502)59:0.1287295576)30:0.0026288633,(Amoebozoa-Evosea-Dictyostelium_discoideum_AX4_sp_Q54PN3_MED6_DICDI:0.6187358686,Rhodophyta---Gracilariopsis_chorda_PXF42892.1:0.4868063465)79:0.2227516756)54:0.1207384596,(((((Cryptophyta---Guillardia_theta_CCMP2712_XP_005819855.1:1.4981844908,Opisthokonta-Metazoa-Amphimedon_queenslandica_tr_A0A1X7UXR5_A0A1X7UXR5_AMPQE:0.0000026195)69:0.3012889720,(((Opisthokonta-Metazoa-Daphnia_pulex_tr_E9GCV3_E9GCV3_DAPPU:0.1339356940,Opisthokonta-Metazoa-Homo_sapiens_sp_O75586_MED6_HUMAN:0.1943283958)94:0.0439059237,Opisthokonta-Metazoa-Lottia_gigantea_tr_V3Z602_V3Z602_LOTGI:0.1817200056)94:0.0647495375,((Opisthokonta-Metazoa-Nematostella_vectensis_tr_A7RP29_A7RP29_NEMVE:0.1387011975,Rhodophyta---Porphyra_umbilicalis_Pum0077s0002.1.p:1.2576172255)68:0.0473104589,(((Opisthokonta-Metazoa-Stylophora_pistillata_tr_A0A2B4SN03_A0A2B4SN03_STYPI:0.0342033715,(Opisthokonta-Metazoa-Orbicella_faveolata_XP_020618867.1:0.0000010000,Opisthokonta-Metazoa-Orbicella_faveolata_XP_020618868.1:0.0000010000)99:0.0201095840)96:0.0201714455,Opisthokonta-Metazoa-Porites_lutea_plut2.m8.26895.m1:0.0124284174)88:0.0000021656,Opisthokonta-Metazoa-Porites_lutea_plut2.m8.26896.m1:0.0997633233)96:0.0452357522)68:0.0728729769)66:0.1915160943)56:0.1871824892,(Opisthokonta-Fungi-Laccaria_bicolor_S238N_H82_tr_B0CP82_B0CP82_LACBS:0.8868160995,Opisthokonta-Fungi-Saccharomyces_cerevisiae_sp_P38782_MED6_YEAST:0.5251419615)60:0.2588744885)40:0.1380932888,Glaucophyta---Cyanophora_paradoxa_ConsensusfromContig54574-snap_masked-ConsensusfromContig54574-abinit-gene-0.0-mRNA-1_cds_11091/131-172_2_-:0.5545576150)38:0.0766510743,(Rhizaria-Foraminifera-Reticulomyxa_filosa_tr_X6MWZ2_X6MWZ2_RETFI:0.7868580668,(Rhizaria-Chlorarachniophyceae-Bigelowiella_natans_CCMP2755_jgi_Bigna1_125717_aug1.1_g425:0.0000010000,Rhizaria-Chlorarachniophyceae-Bigelowiella_natans_CCMP2755_jgi_Bigna1_66330_fgenesh1_pg.1___365:0.0000010000)100:0.5565634191)96:0.3434159655)56:0.0923231306)58:0.0399252862,(Haptophyta---Emiliania_huxleyi_CCMP1516_tr_R1D9N1_R1D9N1_EMIHU:1.1079297277,Opisthokonta-Choanoflagellida-Salpingoeca_rosetta_tr_F2TXP4_F2TXP4_SALR5:0.5637054829)60:0.0706470833)67:0.1652056947,(((((Alveolata-Chromerida-Vitrella_brassicaformis_Vbra_17258:0.0000010000,Alveolata-Chromerida-Vitrella_brassicaformis_Vbra_17250:0.0137626162)96:0.0427332136,((Alveolata-Chromerida-Vitrella_brassicaformis_Vbra_21953:0.1985396968,Alveolata-Chromerida-Vitrella_brassicaformis_Vbra_18091:0.2666400323)89:0.1100488781,Alveolata-Chromerida-Vitrella_brassicaformis_Vbra_11916:0.0838035356)77:0.0194151379)98:0.6809303672,Discobida-Euglenozoid-Euglena_gracilis_EG_transcript_41685:1.6145328261)72:0.5369853692,Stramenopiles---Blastocystis_ST1_tr_A0A196SGJ9_A0A196SGJ9_BLAHN:1.0596272614)22:0.0000028884,(((((((((((AlveoDino-Dinophyceae-Alexandrium_tamarense_CCMP1771_Gene.194938__MMETSP0382_Transcript_93973__g.194938__m.194938:0.1012251295,AlveoDino-Dinophyceae-Gambierdiscus_australes_MMETSP0766_Transcript_46631_m.69744:0.3382287185)70:0.0305993172,(AlveoDino-Dinophyceae-Karenia_brevis_SP1_MMETSP0573_Transcript_59107_m.70493:0.4571564127,AlveoDino-Dinophyceae-Prorocentrum_minimum_MMETSP0057_Transcript_94449_m.175440:0.3301226810)93:0.1239776069)42:0.0098822679,AlveoDino-Dinophyceae-Oxyrrhis_marina_Gene.24257__MMETSP0470_Transcript_17421__g.24257__m.24257:1.6361026531)59:0.1702043334,AlveoDino-Dinophyceae-Gymnodinium_catenatum_GC744_Gene.217576__MMETSP0784_Transcript_111038__g.217576__m.217576:0.3379977070)29:0.0585845241,(AlveoDino-Dinophyceae-Amphidinium_gibbosum.g33895.t1:0.6103720130,AlveoDino-Dinophyceae-Amphidinium_gibbosum.g33895.t2:0.1177319855)99:0.3118022949)39:0.1199908619,(AlveoDino-Dinophyceae-Polarella_glacialis_CCMP1383_evm.model.CCMP1383_scf7180000592988.6:0.0000022457,(AlveoDino-Dinophyceae-Polarella_glacialis_CCMP1383_evm.model.CCMP1383_scf7180000542130.5:0.0000010000,AlveoDino-Dinophyceae-Polarella_glacialis_CCMP2088_evm.model.CCMP2088_scf7180000683272.4:0.0000024146)99:0.0193432323)100:0.2717750578)76:0.2671861875,(((AlveoDino-Dinophyceae-Symbiodinium_microadriaticum_CCMP2467_Smic.gene27487.mRNA1:0.0000010000,AlveoDino-Dinophyceae-Symbiodinium_microadriaticum_CassKB8_Smic_CassKB8.gene11704.mRNA1:0.0000021945)36:0.0153118572,(AlveoDino-Dinophyceae-Symbiodinium_linucheae_CCMP2456_Slin_CCMP2456.gene22726.mRNA1:0.0557878355,(AlveoDino-Dinophyceae-Symbiodinium_natans_CCMP2548_Snat_CCMP2548.gene24324.mRNA1:0.1487989500,AlveoDino-Dinophyceae-Symbiodinium_pilosum_CCMP2461_Spil_CCMP2461.gene13733.mRNA1:0.1981762280)93:0.0560889831)75:0.0126141930)51:0.0454676607,AlveoDino-Dinophyceae-Symbiodinium_tridacnidorum_CCMP2592_Stri_CCMP2592.gene6917.mRNA1:0.0000021399)99:0.2954292744)74:0.2832102592,(AlveoDino-Dinophyceae-Durusdinium_trenchii_CCMP2556.gene17941.mRNA1:0.0000029764,AlveoDino-Dinophyceae-Durusdinium_trenchii_CCMP2556.gene17905.mRNA1:0.0000024757)100:0.1894863125)45:0.0644905494,((AlveoDino-Dinophyceae-Cladocopium_C15_evm.model.scaffold_8864.1:0.0000025741,(AlveoDino-Dinophyceae-Cladocopium_C92_CC92.gene9648.mRNA1:0.0000025873,AlveoDino-Dinophyceae-Fugacium_kawagutii_Fkaw.gene9136.mRNA1:0.0924846426)85:0.0293206405)85:0.0295868517,AlveoDino-Dinophyceae-Cladocopium_goreaui_evm.model.scf7180000357082.8:0.0000026739)95:0.0746773760)56:0.0838119830,AlveoDino-Dinophyceae-Breviolum_minutum_Bmin.gene17064.mRNA1:0.0218152419)99:1.1671623710,(Metamonada---Trichomonas_vaginalis_tr_A2DFQ7_A2DFQ7_TRIVA:0.4143098009,Metamonada---Trichomonas_vaginalis_tr_A2FLR3_A2FLR3_TRIVA:2.3316906133)69:0.3826150944)48:0.1082863961)59:0.1650246205)38:0.0050910975,Opisthokonta-Metazoa-Caenorhabditis_elegans_sp_Q9N337_MED6_CAEEL:0.7462224285)60:0.0996971129,AlveoDino-Dinophyceae-Alexandrium_tamarense_CCMP1771_Gene.161989__MMETSP0384_Transcript_98712__g.161989__m.161989:0.8058095242)96:0.8601224327);
```
