## Supplementary material for "Improved *Cladocopium goreaui* genome assembly reveals features of a facultative coral symbiont and the complex evolutionary history of dinoflagellate genes": OG0005483.treEdited.tre

```
(Alveolata-Apicomplexa-Plasmodium_falciparum_XP_001350399.1:1.1776311092,(((((Alveolata-Apicomplexa-Toxoplasma_gondii_XP_002368631.1:0.4757688430,Alveolata-Chromerida-Chromera_velia_Cvel_21363:0.2478001582)94:0.1424224416,Alveolata-Chromerida-Vitrella_brassicaformis_Vbra_1382:0.3152047783)95:0.0582113006,Alveolata-Perkinsea-Perkinsus_marinus_ATCC_50983_tr_C5LD81_C5LD81_PERM5:0.7546039507)75:0.1749347710,((((((AlveoDino-Dinophyceae-Alexandrium_tamarense_CCMP1771_Gene.225133__MMETSP0382_Transcript_108514__g.225133__m.225133:0.0916919345,AlveoDino-Dinophyceae-Gambierdiscus_australes_MMETSP0766_Transcript_75085_m.113067:0.1873229483)99:0.0907314735,(AlveoDino-Dinophyceae-Heterocapsa_rotundata_MMETSP0503_Transcript_32661_m.69238:0.2677234595,AlveoDino-Dinophyceae-Peridinium_aciculiferum_MMETSP0370_Transcript_20574_m.35406:0.1993550643)93:0.0634785858)97:0.1047521296,(((((AlveoDino-Dinophyceae-Alexandrium_tamarense_CCMP1771_Gene.187163__MMETSP0382_Transcript_90332__g.187163__m.187163:0.2494344323,(AlveoDino-Dinophyceae-Heterocapsa_rotundata_MMETSP0503_Transcript_71979_m.149461:0.1446721437,AlveoDino-Dinophyceae-Peridinium_aciculiferum_MMETSP0371_Transcript_2274_m.3849:0.1599480279)38:0.0000024194)56:0.0349912516,AlveoDino-Dinophyceae-Gymnodinium_catenatum_GC744_Gene.32626__MMETSP0784_Transcript_17366__g.32626__m.32626:0.1993861820)62:0.0285469045,AlveoDino-Dinophyceae-Alexandrium_tamarense_CCMP1771_Gene.39966__MMETSP0384_Transcript_24933__g.39966__m.39966:0.1924067612)60:0.0567320328,(AlveoDino-Dinophyceae-Gambierdiscus_australes_MMETSP0766_Transcript_68069_m.102614:0.2839427815,AlveoDino-Dinophyceae-Heterocapsa_rotundata_MMETSP0503_Transcript_42877_m.90355:0.3856460514)75:0.1070370178)67:0.0454802813,(AlveoDino-Dinophyceae-Karenia_brevis_SP1_MMETSP0573_Transcript_1501_m.1732:0.2024573245,(AlveoDino-Dinophyceae-Prorocentrum_minimum_Gene.183671__MMETSP0056_Transcript_99283__g.183671__m.183671:0.2378437234,((AlveoDino-Dinophyceae-Durusdinium_trenchii_sh.g13903.t1:0.0597541055,(AlveoDino-Dinophyceae-Cladocopium_goreaui_evm.model.scf7180000355728.1:0.2299971975,((((((AlveoDino-Dinophyceae-Symbiodinium_microadriaticum_CCMP2467_Smic.gene27932.mRNA1:0.0000000000,AlveoDino-Dinophyceae-Symbiodinium_tridacnidorum_CCMP2592_Stri_CCMP2592.gene17296.mRNA1:0.0000000000):0.0000000000,AlveoDino-Dinophyceae-Symbiodinium_necroappetens_CCMP2469_Snec_CCMP2469.gene13793.mRNA1:0.0000000000):0.0000000000,AlveoDino-Dinophyceae-Symbiodinium_microadriaticum_CassKB8_Smic_CassKB8.gene11548.mRNA1:0.0000000000):0.0000000000,AlveoDino-Dinophyceae-Symbiodinium_linucheae_CCMP2456_Slin_CCMP2456.gene13092.mRNA1:0.0000000000):0.0000011168,AlveoDino-Dinophyceae-Symbiodinium_microadriaticum_04_503SCI_Smic_04-503SCI.03.gene13428.mRNA1:0.0000011168)96:0.0033445629,(AlveoDino-Dinophyceae-Symbiodinium_natans_CCMP2548_Snat_CCMP2548.gene22419.mRNA1:0.0000023604,AlveoDino-Dinophyceae-Symbiodinium_pilosum_CCMP2461_Spil_CCMP2461.gene15295.mRNA1:0.0000011168)99:0.0286058540)91:0.0250731621)97:0.0242157262)99:0.0453855605,((AlveoDino-Dinophyceae-Polarella_glacialis_CCMP1383_evm.model.CCMP1383_scf7180000595914.21:0.0000000000,AlveoDino-Dinophyceae-Polarella_glacialis_CCMP2088_evm.model.CCMP2088_scf7180000713568.3:0.0000000000):0.0000011168,AlveoDino-Dinophyceae-Polarella_glacialis_CCMP2088_evm.model.CCMP2088_scf7180000670698.5:0.0000011168)100:0.1147150277)100:0.1183532305)82:0.0455096186)58:0.0179160415)52:0.0209852097)74:0.0642309940,AlveoDino-Dinophyceae-Amphidinium_gibbosum.g20064.t1:0.4859676647)86:0.0528374004,AlveoDino-Dinophyceae-Noctiluca_scintillans_MMETSP0253_Transcript_12330_m.23077:0.3293379747)86:0.0887411621,((AlveoDino-Dinophyceae-Oxyrrhis_marina_Gene.30094__MMETSP0469_Transcript_20725__g.30094__m.30094:0.4104710785,AlveoDino-Dinophyceae-Amoebophrya_ceratii.g3860.t1:0.6235084555)93:0.0576996316,AlveoDino-Dinophyceae-Oxyrrhis_marina_Gene.41359__MMETSP0470_Transcript_30412__g.41359__m.41359:0.4302661219)95:0.1575967705)56:0.0349508460)21:0.0000020971,AlveoDino-Dinophyceae-Gymnodinium_catenatum_GC744_Gene.37641__MMETSP0784_Transcript_19750__g.37641__m.37641:0.8257393567)41:0.1889126302,((((Alveolata-Ciliophora-Paramecium_tetraurelia_tr_A0CF75_A0CF75_PARTE:0.0706164251,Alveolata-Ciliophora-Paramecium_tetraurelia_tr_A0DKX6_A0DKX6_PARTE:0.1963864132)100:0.4296088562,Alveolata-Ciliophora-Tetrahymena_thermophila_SB210_tr_I7M327_I7M327_TETTS:0.2742254366)99:0.4611971603,(((((((AlveoDino-Dinophyceae-Oxyrrhis_marina_Gene.46613__MMETSP0470_Transcript_34256__g.46613__m.46613:0.3318471159,(Haptophyta---Emiliania_huxleyi_CCMP1516_tr_R1EW47_R1EW47_EMIHU:0.0084448611,Haptophyta---Emiliania_huxleyi_CCMP1516_tr_R1F9M4_R1F9M4_EMIHU:0.0000029664)100:0.1890210170)100:0.7285612876,(Glaucophyta---Cyanophora_paradoxa_ConsensusfromContig38516-maker-ConsensusfromContig38516-snap-gene-0.0-mRNA-1_cds_8343/4443-4571_0__:0.6811978687,(Viridiplantae-Angiosperm-Arabidopsis_thaliana_tr_Q9LYG2_Q9LYG2_ARATH:0.0914788472,(Viridiplantae-Angiosperm-Glycine_max_tr_C6T2E5_C6T2E5_SOYBN:0.0000011168,Viridiplantae-Angiosperm-Glycine_max_tr_I1MMM3_I1MMM3_SOYBN:0.0081036615)100:0.0812329627)100:0.3231660961)69:0.0303200277)47:0.0700923103,((Viridiplantae-Chlorophyceae-Chlamydomonas_reinhardtii_tr_A8IRS9_A8IRS9_CHLRE:0.1137113007,Viridiplantae-Chlorophyceae-Volvox_carteri_f_nagariensis_tr_D8UBN9_D8UBN9_VOLCA:0.1332526533)100:0.4825706619,(Viridiplantae-Trebouxiophyceae-Chlorella_variabilis_jgi_ChlNC64A_1_134845_IGS.gm_12_00231:0.0000022377,Viridiplantae-Trebouxiophyceae-Chlorella_variabilis_jgi_ChlNC64A_1_52791_fgenesh3_pg.C_scaffold_12000116:0.0000022895)100:0.7688204163)64:0.1801489745)77:0.1090734847,Cryptophyta---Guillardia_theta_CCMP2712_XP_005828447.1:0.7286687676)60:0.0337353454,Discobida-Euglenozoid-Euglena_gracilis_EG_transcript_22271:2.2473193404)51:0.0362866611,(Rhodophyta---Galdieria_sulphuraria_tr_M2XZI7_M2XZI7_GALSU:0.9776180154,((((Rhodophyta---Porphyra_umbilicalis_Pum0731s0002.1.p:0.2346074104,Rhodophyta---Porphyra_umbilicalis_Pum0262s0022.1.p:0.0889988387)100:0.0863303005,Rhodophyta---Pyropia_yezoensis_contig_6866_g1585:0.0289373192)100:0.6167543780,Rhodophyta---Gracilariopsis_chorda_PXF46360.1:0.6635280808)97:0.2258546364,Rhodophyta---Porphyridium_purpureum_evm.model.contig_4456.26:0.6161787249)63:0.1054356945)90:0.1879515428)52:0.0000026761,Stramenopiles---Blastocystis_ST1_tr_A0A196S6E7_A0A196S6E7_BLAHN:1.0562584244)51:0.0857904262)54:0.1705510208,((AlveoDino-Dinophyceae-Alexandrium_tamarense_CCMP1771_Gene.280471__MMETSP0384_Transcript_172259__g.280471__m.280471:0.4054029879,(Stramenopiles-Phaeophyceae-Ectocarpus_siliculosus_tr_D7FLT1_D7FLT1_ECTSI:0.1002066237,Stramenopiles-Phaeophyceae-Cladosiphon_okamuranus_g10183.t1:0.0000028363)100:0.8186046684)73:0.1562510223,(Opisthokonta-Fungi-Laccaria_bicolor_S238N_H82_tr_B0CZL3_B0CZL3_LACBS:1.5967931199,(((((Opisthokonta-Metazoa-Daphnia_pulex_tr_E9FXV0_E9FXV0_DAPPU:0.2413555077,Opisthokonta-Metazoa-Lottia_gigantea_tr_V4A944_V4A944_LOTGI:0.3127848380)99:0.1617631181,((Opisthokonta-Metazoa-Homo_sapiens_sp_Q6ICG8_WBP2L_HUMAN:0.7340017927,Opisthokonta-Metazoa-Homo_sapiens_sp_Q969T9_WBP2_HUMAN:0.4112249477)97:0.1547915168,(Opisthokonta-Metazoa-Nematostella_vectensis_tr_A7SDX0_A7SDX0_NEMVE:0.1514132202,((Opisthokonta-Metazoa-Stylophora_pistillata_tr_A0A2B4SLQ0_A0A2B4SLQ0_STYPI:0.0899702837,(Opisthokonta-Metazoa-Orbicella_faveolata_XP_020607343.1:0.0385750452,Opisthokonta-Metazoa-Porites_lutea_plut2.m8.32668.m1:0.2933735921)94:0.0352496287)93:0.0619779210,Opisthokonta-Metazoa-Acropora_digitifera_aug_v2a.22915.t1:0.1263449576)94:0.1213392494)100:0.9642879705)90:0.0871478967)92:0.3016576710,Opisthokonta-Metazoa-Caenorhabditis_elegans_tr_Q18075_Q18075_CAEEL:0.3936424175)87:0.1976011144,Opisthokonta-Metazoa-Caenorhabditis_elegans_tr_Q18966_Q18966_CAEEL:0.4423344549)100:0.9514774514,Stramenopiles-Ochrophyta-Nannochloropsis_gaditana_tr_W7T8Z4_W7T8Z4_9STRA:0.9246882046)67:0.0878479394)73:0.3385965420)56:0.0973017482)94:0.2923452554);
```
