## Supplementary material for "Improved *Cladocopium goreaui* genome assembly reveals features of a facultative coral symbiont and the complex evolutionary history of dinoflagellate genes": OG0005529.treEdited.tre

```
(AlveoDino-Dinophyceae-Alexandrium_tamarense_CCMP1771_Gene.186115__MMETSP0382_Transcript_89944__g.186115__m.186115:0.3772713002,(((AlveoDino-Dinophyceae-Alexandrium_tamarense_CCMP1771_Gene.204080__MMETSP0382_Transcript_98793__g.204080__m.204080:0.1923992505,(AlveoDino-Dinophyceae-Heterocapsa_rotundata_MMETSP0503_Transcript_72350_m.150106:0.3959237640,AlveoDino-Dinophyceae-Peridinium_aciculiferum_MMETSP0370_Transcript_4658_m.7937:0.2600945260)74:0.0895121423)72:0.0465141156,((((AlveoDino-Dinophyceae-Durusdinium_trenchii_sh.g30717.t1:1.2919543582,(AlveoDino-Dinophyceae-Fugacium_kawagutii_Fkaw.gene25874.mRNA1:0.3973166267,AlveoDino-Dinophyceae-Breviolum_minutum_Bmin.gene19151.mRNA1:0.3149771813)97:0.0574667928)95:0.1893136204,AlveoDino-Dinophyceae-Symbiodinium_pilosum_CCMP2461_Spil_CCMP2461.gene9595.mRNA1:0.1468095703)64:0.1097123789,((AlveoDino-Dinophyceae-Symbiodinium_microadriaticum_CCMP2467_Smic.gene19971.mRNA1:0.0000021707,(AlveoDino-Dinophyceae-Symbiodinium_linucheae_CCMP2456_Slin_CCMP2456.gene14710.mRNA1:0.0000022339,(AlveoDino-Dinophyceae-Symbiodinium_tridacnidorum_Sh18_Stri.gene23713.mRNA1:0.0136657505,AlveoDino-Dinophyceae-Symbiodinium_tridacnidorum_CCMP2592_Stri_CCMP2592.gene25825.mRNA1:0.8810339189)67:0.0106578724)67:0.0489773815)97:0.0525228825,AlveoDino-Dinophyceae-Symbiodinium_natans_CCMP2548_Snat_CCMP2548.gene31428.mRNA1:0.0647494153)89:0.0547118191)99:0.2351529569,(AlveoDino-Dinophyceae-Polarella_glacialis_CCMP1383_evm.model.CCMP1383_scf7180000594559.4:0.0053225585,(AlveoDino-Dinophyceae-Polarella_glacialis_CCMP1383_evm.model.CCMP1383_scf7180000568485.2:0.0000010000,AlveoDino-Dinophyceae-Polarella_glacialis_CCMP2088_evm.model.CCMP2088_scf7180000705801.13:0.0000010000)51:0.0000010000)99:0.1715350269)100:0.2288735900)97:0.1308650800,((AlveoDino-Dinophyceae-Noctiluca_scintillans_MMETSP0253_Transcript_12169_m.22733:0.1993254745,AlveoDino-Dinophyceae-Noctiluca_scintillans_MMETSP0253_Transcript_12171_m.22737:0.0856381633)99:0.2428691299,AlveoDino-Dinophyceae-Noctiluca_scintillans_MMETSP0253_Transcript_272_m.623:0.5266069295)100:0.3059888616)98:0.2065841666,((((AlveoDino-Dinophyceae-Gambierdiscus_australes_MMETSP0766_Transcript_6697_m.10422:0.2476923508,((AlveoDino-Dinophyceae-Durusdinium_trenchii_CCMP2556.gene36274.mRNA1:0.0439109019,(AlveoDino-Dinophyceae-Cladocopium_C15_evm.model.scaffold_5086.3:0.0058780118,((AlveoDino-Dinophyceae-Cladocopium_goreaui_evm.model.scf7180000353420.19:0.0000021368,AlveoDino-Dinophyceae-Symbiodinium_natans_CCMP2548_Snat_CCMP2548.gene30842.mRNA1:2.9363920406)37:0.0057070827,AlveoDino-Dinophyceae-Cladocopium_C92_CC92.gene1660.mRNA1:0.0000010000)39:0.0055686078)41:0.0064662751)75:0.0209171444,AlveoDino-Dinophyceae-Breviolum_minutum_Bmin.gene16157.mRNA1:0.0078795715)98:0.1081685335)94:0.0552919755,AlveoDino-Dinophyceae-Peridinium_aciculiferum_MMETSP0370_Transcript_89045_m.158520:0.1151390745)99:0.1708246774,(AlveoDino-Dinophyceae-Gymnodinium_catenatum_GC744_Gene.142506__MMETSP0784_Transcript_73844__g.142506__m.142506:0.1414203848,((AlveoDino-Dinophyceae-Karenia_brevis_SP1_MMETSP0573_Transcript_51543_m.61732:0.0000020667,AlveoDino-Dinophyceae-Karenia_brevis_SP1_MMETSP0573_Transcript_51544_m.61733:0.0000023953)97:0.0830010811,AlveoDino-Dinophyceae-Amphidinium_gibbosum.g44435.t1:0.5150232963)93:0.0561372296)95:0.0885584385)100:0.3070516091,((AlveoDino-Dinophyceae-Gymnodinium_catenatum_GC744_Gene.34771__MMETSP0784_Transcript_18340__g.34771__m.34771:0.4902220114,((AlveoDino-Dinophyceae-Polarella_glacialis_CCMP1383_evm.model.CCMP1383_scf7180000594410.5:0.0048241107,AlveoDino-Dinophyceae-Polarella_glacialis_CCMP1383_evm.model.CCMP1383_scf7180000573999.2:0.0228861800)63:0.0000021158,AlveoDino-Dinophyceae-Polarella_glacialis_CCMP2088_evm.model.CCMP2088_scf7180000713375.1:0.0000026535)100:0.3210962618)97:0.2746661608,(((((AlveoDino-Dinophyceae-Oxyrrhis_marina_Gene.195744__MMETSP0469_Transcript_131009__g.195744__m.195744:0.3653226827,Stramenopiles-Phaeophyceae-Ectocarpus_siliculosus_tr_D7FU15_D7FU15_ECTSI:0.4018293054)83:0.1432065041,(((((((((Stramenopiles-Bacillariophyta-Fragilariopsis_cylindrus_CCMP1102_jgi_Fracy1_233033_fgenesh2_pg.1___1231:0.0000010000,Stramenopiles-Bacillariophyta-Fragilariopsis_cylindrus_CCMP1102_jgi_Fracy1_259234_estExt_fgenesh2_pg.C_11226:0.0000010000)44:0.0000010000,Stramenopiles-Bacillariophyta-Fragilariopsis_cylindrus_CCMP1102_jgi_Fracy1_205514_estExt_Genewise1Plus.C_11501:0.0000010000)62:0.0000010000,(((((Stramenopiles-Bacillariophyta-Fragilariopsis_cylindrus_CCMP1102_jgi_Fracy1_257374_fgenesh2_pg.91___39:0.0000010000,(Stramenopiles-Bacillariophyta-Fragilariopsis_cylindrus_CCMP1102_jgi_Fracy1_266658_estExt_fgenesh2_pg.C_910039:0.0000010000,(((Stramenopiles-Bacillariophyta-Fragilariopsis_cylindrus_CCMP1102_jgi_Fracy1_152579_gw1.91.36.1:0.0000010000,Stramenopiles-Bacillariophyta-Fragilariopsis_cylindrus_CCMP1102_jgi_Fracy1_177680_e_gw1.1.1972.1:0.0000010000)76:0.0000010000,Stramenopiles-Bacillariophyta-Fragilariopsis_cylindrus_CCMP1102_jgi_Fracy1_215336_estExt_Genewise1Plus.C_910030:0.0000010000)32:0.0000010000,Stramenopiles-Bacillariophyta-Fragilariopsis_cylindrus_CCMP1102_jgi_Fracy1_203484_e_gw1.91.36.1:0.0000010000)70:0.0000010000)27:0.0000010000)71:0.0000010000,(((Stramenopiles-Bacillariophyta-Fragilariopsis_cylindrus_CCMP1102_jgi_Fracy1_166669_estExt_Genewise1.C_11618:0.0000010000,(Stramenopiles-Bacillariophyta-Fragilariopsis_cylindrus_CCMP1102_jgi_Fracy1_166670_estExt_Genewise1.C_11619:0.0000010000,Stramenopiles-Bacillariophyta-Fragilariopsis_cylindrus_CCMP1102_jgi_Fracy1_177043_estExt_Genewise1.C_910034:0.0000010000)88:0.0000010000)54:0.0000010000,Stramenopiles-Bacillariophyta-Fragilariopsis_cylindrus_CCMP1102_jgi_Fracy1_177042_estExt_Genewise1.C_910033:0.0000010000)82:0.0000010000,Stramenopiles-Bacillariophyta-Fragilariopsis_cylindrus_CCMP1102_jgi_Fracy1_215335_estExt_Genewise1Plus.C_910029:0.0000010000)13:0.0000010000)16:0.0000010000,Stramenopiles-Bacillariophyta-Fragilariopsis_cylindrus_CCMP1102_jgi_Fracy1_203477_e_gw1.91.13.1:0.0000010000)70:0.0000010000,Stramenopiles-Bacillariophyta-Fragilariopsis_cylindrus_CCMP1102_jgi_Fracy1_178944_e_gw1.1.536.1:0.0000010000)18:0.0000010000,Stramenopiles-Bacillariophyta-Fragilariopsis_cylindrus_CCMP1102_jgi_Fracy1_205513_estExt_Genewise1Plus.C_11500:0.0000010000)30:0.0000010000)66:0.0000010000,Stramenopiles-Bacillariophyta-Fragilariopsis_cylindrus_CCMP1102_jgi_Fracy1_141409_gw1.1.536.1:0.0000010000)40:0.0000010000,Stramenopiles-Bacillariophyta-Fragilariopsis_cylindrus_CCMP1102_jgi_Fracy1_141381_gw1.91.13.1:0.0000010000)48:0.0000010000,Stramenopiles-Bacillariophyta-Fragilariopsis_cylindrus_CCMP1102_jgi_Fracy1_162030_gw1.1.1972.1:0.0000010000)100:0.3091443210,Stramenopiles-Bacillariophyta-Phaeodactylum_tricornutum_jgi_Phatr2_41092_fgenesh1_pg.C_chr_27000128:0.2212773467)74:0.1042746828,((((((((Stramenopiles-Bacillariophyta-Fragilariopsis_cylindrus_CCMP1102_jgi_Fracy1_236344_fgenesh2_pg.3___1079:0.0000000000,Stramenopiles-Bacillariophyta-Fragilariopsis_cylindrus_CCMP1102_jgi_Fracy1_224696_fgenesh2_pm.3___314:0.0000000000):0.0000000000,Stramenopiles-Bacillariophyta-Fragilariopsis_cylindrus_CCMP1102_jgi_Fracy1_274705_estExt_fgenesh2_pm.C_30311:0.0000000000):0.0000000000,Stramenopiles-Bacillariophyta-Fragilariopsis_cylindrus_CCMP1102_jgi_Fracy1_182504_e_gw1.3.584.1:0.0000000000):0.0000010000,Stramenopiles-Bacillariophyta-Fragilariopsis_cylindrus_CCMP1102_jgi_Fracy1_260281_estExt_fgenesh2_pg.C_31075:0.0000010000)65:0.0000010000,(Stramenopiles-Bacillariophyta-Fragilariopsis_cylindrus_CCMP1102_jgi_Fracy1_167995_estExt_Genewise1.C_31093:0.0000010000,Stramenopiles-Bacillariophyta-Fragilariopsis_cylindrus_CCMP1102_jgi_Fracy1_206829_estExt_Genewise1Plus.C_30999:0.0000010000)85:0.0000010000)42:0.0000021703,Stramenopiles-Bacillariophyta-Fragilariopsis_cylindrus_CCMP1102_jgi_Fracy1_151263_gw1.3.584.1:0.0000010000)98:0.0056292128,Stramenopiles-Bacillariophyta-Fragilariopsis_cylindrus_CCMP1102_jgi_Fracy1_182106_e_gw1.3.658.1:0.0000020795)50:0.0000022054,Stramenopiles-Bacillariophyta-Fragilariopsis_cylindrus_CCMP1102_jgi_Fracy1_152690_gw1.3.658.1:0.0000010000)100:0.3937093854)80:0.0805070702,Stramenopiles-Bacillariophyta-Thalassiosira_pseudonana_CCMP1335_tr_B8BUX7_B8BUX7_THAPS:0.5231587898)99:0.2483437999)69:0.0805791116,(Haptophyta---Emiliania_huxleyi_CCMP1516_tr_R1CD93_R1CD93_EMIHU:0.0822800806,Haptophyta---Emiliania_huxleyi_CCMP1516_tr_R1CE83_R1CE83_EMIHU:0.0000028492)100:0.6594199152)81:0.1768940503,Stramenopiles-Ochrophyta-Nannochloropsis_gaditana_tr_W7U7S0_W7U7S0_9STRA:0.4992348123)57:0.0626084736,Opisthokonta-Choanoflagellida-Salpingoeca_rosetta_tr_F2U662_F2U662_SALR5:0.5256647282)94:0.1740822562)41:0.0784853582)29:0.0386958880);
```
