## Supplementary material for "Improved *Cladocopium goreaui* genome assembly reveals features of a facultative coral symbiont and the complex evolutionary history of dinoflagellate genes": OG0005623.treEdited.tre

```
(Alveolata-Apicomplexa-Plasmodium_falciparum_XP_001348664.1:1.2903756999,Alveolata-Apicomplexa-Toxoplasma_gondii_XP_002371983.1:0.6585679974,(((Alveolata-Chromerida-Chromera_velia_Cvel_32010:0.7180339881,Alveolata-Chromerida-Vitrella_brassicaformis_Vbra_11121:0.5192365696)98:0.0741072032,(((((((((Alveolata-Ciliophora-Paramecium_tetraurelia_tr_A0CU97_A0CU97_PARTE:0.0818973115,Alveolata-Ciliophora-Paramecium_tetraurelia_tr_A0DSD0_A0DSD0_PARTE:0.0000020091)100:0.7704163363,Alveolata-Ciliophora-Tetrahymena_thermophila_SB210_tr_Q231W9_Q231W9_TETTS:0.8652942324)98:0.8041631314,(AlveoDino-Dinophyceae-Alexandrium_tamarense_CCMP1771_Gene.1207__MMETSP0384_Transcript_660__g.1207__m.1207:0.9251208900,((Stramenopiles-Phaeophyceae-Ectocarpus_siliculosus_tr_D8LKM1_D8LKM1_ECTSI:0.0697731726,Stramenopiles-Phaeophyceae-Cladosiphon_okamuranus_g13467.t1:0.0851609703)99:0.1267543074,Stramenopiles-Ochrophyta-Nannochloropsis_gaditana_tr_W7TQN1_W7TQN1_9STRA:0.8066715857)84:0.1192415657)83:0.1810519542)28:0.0968192564,(Rhizaria-Chlorarachniophyceae-Bigelowiella_natans_CCMP2755_jgi_Bigna1_126985_aug1.3_g1693:0.0000010000,(Rhizaria-Chlorarachniophyceae-Bigelowiella_natans_CCMP2755_jgi_Bigna1_85354_estExt_fgenesh1_pg.C_30324:0.0000010000,Rhizaria-Chlorarachniophyceae-Bigelowiella_natans_CCMP2755_jgi_Bigna1_67385_fgenesh1_pg.3___328:0.0000010000)72:0.0000010000)100:0.9718152798)28:0.0620291053,(((((AlveoDino-Dinophyceae-Alexandrium_tamarense_CCMP1771_Gene.9574__MMETSP0384_Transcript_6037__g.9574__m.9574:1.0389147901,Viridiplantae-Prasinophyceae-Bathycoccus_prasinos_XP_007509692.1:0.9180105186)47:0.1553994459,((Viridiplantae-Angiosperm-Arabidopsis_thaliana_tr_Q9MAB2_Q9MAB2_ARATH:0.1295994007,(Viridiplantae-Angiosperm-Glycine_max_tr_C6T3P2_C6T3P2_SOYBN:0.0190502421,Viridiplantae-Angiosperm-Glycine_max_tr_I1LBZ3_I1LBZ3_SOYBN:0.0354117967)100:0.3342063689)100:0.3002213997,((Viridiplantae-Chlorophyceae-Chlamydomonas_reinhardtii_tr_A8J673_A8J673_CHLRE:0.0529622608,Viridiplantae-Trebouxiophyceae-Chlorella_variabilis_jgi_ChlNC64A_1_139725_IGS.gm_26_00078:0.8354337232)95:0.0564126643,Viridiplantae-Chlorophyceae-Volvox_carteri_f_nagariensis_tr_D8TNX5_D8TNX5_VOLCA:0.0964137240)99:0.4300896001)75:0.1677647712)74:0.1761282698,Glaucophyta---Cyanophora_paradoxa_ConsensusfromContig38691-snap_masked-ConsensusfromContig38691-abinit-gene-0.4-mRNA-1_cds_8160/6642-6978_0__:0.6264584388)90:0.1292151525,(Cryptophyta---Guillardia_theta_CCMP2712_XP_005828552.1:0.8409257849,((Haptophyta---Emiliania_huxleyi_CCMP1516_tr_R1EPZ8_R1EPZ8_EMIHU:0.7775549952,Opisthokonta-Choanoflagellida-Salpingoeca_rosetta_tr_F2U782_F2U782_SALR5:0.8028627690)32:0.0000022136,(((Stramenopiles-Bacillariophyta-Fragilariopsis_cylindrus_CCMP1102_jgi_Fracy1_248398_fgenesh2_pg.23___203:0.0000010000,Stramenopiles-Bacillariophyta-Fragilariopsis_cylindrus_CCMP1102_jgi_Fracy1_228737_fgenesh2_pm.23___94:0.0000021913)77:0.0000021950,(Stramenopiles-Bacillariophyta-Fragilariopsis_cylindrus_CCMP1102_jgi_Fracy1_258449_fgenesh2_pg.140___5:0.0000010000,Stramenopiles-Bacillariophyta-Fragilariopsis_cylindrus_CCMP1102_jgi_Fracy1_231742_fgenesh2_pm.140___1:0.0000023793)98:0.0389234991)100:0.6559087574,(Stramenopiles-Bacillariophyta-Thalassiosira_pseudonana_CCMP1335_tr_B8C7V0_B8C7V0_THAPS:0.4345002818,Stramenopiles-Bacillariophyta-Phaeodactylum_tricornutum_jgi_Phatr2_44784_estExt_fgenesh1_pg.C_chr_50094:0.6969169598)41:0.0000025707)99:0.5332178592)68:0.2142697139)52:0.0276665360)34:0.0311021724,Opisthokonta-Fungi-Laccaria_bicolor_S238N_H82_tr_B0CS19_B0CS19_LACBS:1.2154035213)13:0.0000022922)28:0.0342027215,(Opisthokonta-Metazoa-Amphimedon_queenslandica_tr_A0A1X7VBZ6_A0A1X7VBZ6_AMPQE:0.4874309707,(((Opisthokonta-Metazoa-Daphnia_pulex_tr_E9H8K7_E9H8K7_DAPPU:0.5078583758,Opisthokonta-Metazoa-Lottia_gigantea_tr_V4AFA5_V4AFA5_LOTGI:0.1498415882)100:0.2355946962,Opisthokonta-Metazoa-Homo_sapiens_sp_Q8WUD4_CCD12_HUMAN:0.2526980487)78:0.0854588630,((Opisthokonta-Metazoa-Nematostella_vectensis_tr_A7RGG1_A7RGG1_NEMVE:0.1602581313,(Opisthokonta-Metazoa-Stylophora_pistillata_tr_A0A2B4SBY8_A0A2B4SBY8_STYPI:0.7804492723,(Opisthokonta-Metazoa-Orbicella_faveolata_XP_020612751.1:0.1036855886,Opisthokonta-Metazoa-Porites_lutea_plut2.m8.8922.m1:0.0820022805)99:0.1446848952)98:0.0837985102)94:0.0425950719,Opisthokonta-Metazoa-Caenorhabditis_elegans_tr_Q95XJ1_Q95XJ1_CAEEL:1.1843445674)64:0.1256456145)80:0.0662123278)75:0.1166364122)28:0.0553935895,((Alveolata-Perkinsea-Perkinsus_marinus_ATCC_50983_tr_C5LAS6_C5LAS6_PERM5:0.0000027098,Alveolata-Perkinsea-Perkinsus_marinus_ATCC_50983_tr_C5LEW1_C5LEW1_PERM5:0.0135597745)100:1.1813720840,Discobida-Euglenozoid-Euglena_gracilis_EG_transcript_17764:0.8913271791)74:0.2541529515)24:0.1674546999,(Amoebozoa-Discosea-Acanthamoeba_castellanii_str_Neff_XP_004342218.1:0.8372500887,(Amoebozoa-Evosea-Dictyostelium_discoideum_AX4_tr_Q54CX0_Q54CX0_DICDI:0.9947317335,((Rhodophyta---Chondrus_crispus_XP_005713333.1:0.4243147227,Rhodophyta---Gracilariopsis_chorda_PXF48100.1:0.5139435935)99:0.7860024003,Rhodophyta---Galdieria_sulphuraria_tr_M2Y9W3_M2Y9W3_GALSU:1.0397645508)39:0.1548091627)26:0.0818407029)23:0.1744461560)39:0.2525973615,Rhizaria-Foraminifera-Reticulomyxa_filosa_tr_X6NJ50_X6NJ50_RETFI:1.4749370870)81:0.0069690961)88:0.1207513802,((((((((AlveoDino-Dinophyceae-Dinophysis_acuminata_DAEP01_MMETSP0797_Transcript_67794_m.134885:0.0000022756,AlveoDino-Dinophyceae-Dinophysis_acuminata_DAEP01_MMETSP0797_Transcript_67795_m.134888:1.2675973969)97:0.1882838556,(AlveoDino-Dinophyceae-Alexandrium_tamarense_CCMP1771_Gene.269790__MMETSP0384_Transcript_165787__g.269790__m.269790:0.1363841500,AlveoDino-Dinophyceae-Gambierdiscus_australes_MMETSP0766_Transcript_76579_m.115429:0.1767412168)96:0.0391233616)32:0.0000027931,(AlveoDino-Dinophyceae-Gymnodinium_catenatum_GC744_Gene.18000__MMETSP0784_Transcript_9916__g.18000__m.18000:0.1689650950,((AlveoDino-Dinophyceae-Heterocapsa_rotundata_MMETSP0503_Transcript_37813_m.80058:0.1317518117,AlveoDino-Dinophyceae-Amphidinium_gibbosum.g28701.t1:0.3412752740)56:0.0297152245,AlveoDino-Dinophyceae-Peridinium_aciculiferum_MMETSP0370_Transcript_34633_m.60963:0.1198988547)54:0.0512104536)36:0.0155309586)57:0.0315894969,((AlveoDino-Dinophyceae-Prorocentrum_minimum_Gene.86551__MMETSP0053_Transcript_48034__g.86551__m.86551:0.2086423044,((AlveoDino-Dinophyceae-Polarella_glacialis_CCMP1383_evm.model.CCMP1383_scf7180000544344.2:0.0000000000,AlveoDino-Dinophyceae-Polarella_glacialis_CCMP2088_evm.model.CCMP2088_scf7180000722344.3:0.0000000000):0.0000010000,AlveoDino-Dinophyceae-Polarella_glacialis_CCMP1383_evm.model.CCMP1383_scf7180000554006.4:0.0000010000)100:0.0469501841)75:0.0238871618,(((AlveoDino-Dinophyceae-Durusdinium_trenchii_sh.g13508.t1:0.3197629194,AlveoDino-Dinophyceae-Cladocopium_C15_evm.model.scaffold_866.5:0.1103845057)100:0.2544974372,(AlveoDino-Dinophyceae-Cladocopium_goreaui_evm.model.scf7180000355999.3:0.0223343960,(AlveoDino-Dinophyceae-Fugacium_kawagutii_Fkaw.gene641.mRNA1:0.0261165069,AlveoDino-Dinophyceae-Fugacium_kawagutii_Fkaw.gene1789.mRNA1:0.0219864937)92:0.0183474282)93:0.0182481708)99:0.0554247556,(AlveoDino-Dinophyceae-Symbiodinium_microadriaticum_CCMP2467_Smic.gene19830.mRNA1:0.0354880621,AlveoDino-Dinophyceae-Symbiodinium_tridacnidorum_CCMP2592_Stri_CCMP2592.gene27800.mRNA1:0.0750115676)100:0.0988819084)98:0.1202717394)80:0.0515429564)63:0.0366964933,AlveoDino-Dinophyceae-Karenia_brevis_SP1_Gene.29711__MMETSP0574_Transcript_24505__g.29711__m.29711:0.1356334765)71:0.0249417239,AlveoDino-Dinophyceae-Noctiluca_scintillans_MMETSP0253_Transcript_7377_m.13789:0.2295701494)96:0.2268647750,AlveoDino-Dinophyceae-Oxyrrhis_marina_Gene.191943__MMETSP0469_Transcript_127816__g.191943__m.191943:0.8889364674)78:0.1226485174,AlveoDino-Dinophyceae-Amoebophrya_ceratii.g7356.t1:1.6473644086)76:0.0946367667)77:0.0476718774);
```
