## Supplementary material for "Improved *Cladocopium goreaui* genome assembly reveals features of a facultative coral symbiont and the complex evolutionary history of dinoflagellate genes": OG0005737.treEdited.tre

```
(Alveolata-Chromerida-Chromera_velia_Cvel_24747:0.4549165833,Alveolata-Chromerida-Vitrella_brassicaformis_Vbra_22057:0.3614901972,((((Alveolata-Ciliophora-Paramecium_tetraurelia_tr_A0CI46_A0CI46_PARTE:0.5364929734,(Alveolata-Ciliophora-Tetrahymena_thermophila_SB210_tr_I7M055_I7M055_TETTS:0.4343041362,Alveolata-Ciliophora-Tetrahymena_thermophila_SB210_tr_I7MHB6_I7MHB6_TETTS:0.6384001258)92:0.0551918883)100:0.5564754063,(((Discobida-Euglenozoid-Euglena_gracilis_EG_transcript_2885:0.7148528695,(Discobida-Trypanosoma-Trypanosoma_brucei_tr_Q38AU7_Q38AU7_TRYB2:0.9232852093,Stramenopiles---Blastocystis_ST1_tr_A0A196S977_A0A196S977_BLAHN:1.6245119293)85:0.2553061845)53:0.2401141101,((((((Metamonada---Trichomonas_vaginalis_tr_A2FVH9_A2FVH9_TRIVA:2.0347508556,Opisthokonta-Fungi-Laccaria_bicolor_S238N_H82_tr_B0D9K8_B0D9K8_LACBS:0.7002656464)71:0.1605015927,(Rhodophyta---Galdieria_sulphuraria_tr_M2XTY4_M2XTY4_GALSU:1.0258166742,Rhodophyta---Gracilariopsis_chorda_PXF44592.1:0.8094402752)91:0.3760773732)54:0.1001324912,((Viridiplantae-Angiosperm-Arabidopsis_thaliana_tr_Q9C9B4_Q9C9B4_ARATH:0.0677953783,((Viridiplantae-Angiosperm-Glycine_max_tr_A0A0R0JPJ2_A0A0R0JPJ2_SOYBN:0.1320237432,Viridiplantae-Angiosperm-Glycine_max_tr_I1MUG0_I1MUG0_SOYBN:0.0189791534)100:0.0361898160,(Viridiplantae-Angiosperm-Glycine_max_tr_K7KK42_K7KK42_SOYBN:0.0076206885,Viridiplantae-Angiosperm-Glycine_max_tr_K7KWD0_K7KWD0_SOYBN:0.0146017314)100:0.0689863734)82:0.0563602826)100:0.3463039782,((Viridiplantae-Chlorophyceae-Chlamydomonas_reinhardtii_tr_A0A2K3CYX7_A0A2K3CYX7_CHLRE:0.1441312724,Viridiplantae-Chlorophyceae-Volvox_carteri_f_nagariensis_tr_D8U1A2_D8U1A2_VOLCA:0.0742246561)100:0.3539902350,Viridiplantae-Trebouxiophyceae-Chlorella_variabilis_jgi_ChlNC64A_1_140656_IGS.gm_3_00395:0.7778996567)96:0.2121262720)99:0.1984421915)54:0.1687111543,((((Opisthokonta-Metazoa-Amphimedon_queenslandica_tr_A0A1X7UWJ1_A0A1X7UWJ1_AMPQE:0.3272698572,Opisthokonta-Metazoa-Daphnia_pulex_tr_E9FTW7_E9FTW7_DAPPU:0.2439853866)98:0.0690571157,Opisthokonta-Metazoa-Caenorhabditis_elegans_tr_O45074_O45074_CAEEL:0.5358572426)67:0.0450929619,((Opisthokonta-Metazoa-Nematostella_vectensis_tr_A7RNP1_A7RNP1_NEMVE:0.1094417095,((Opisthokonta-Metazoa-Stylophora_pistillata_tr_A0A2B4RXL3_A0A2B4RXL3_STYPI:0.0198111711,(Opisthokonta-Metazoa-Orbicella_faveolata_XP_020600799.1:0.1992922553,Opisthokonta-Metazoa-Porites_lutea_plut2.m8.29644.m1:0.0316828265)73:0.0001074001)92:0.0350332375,Opisthokonta-Metazoa-Acropora_digitifera_aug_v2a.03945.t1:0.0659693522)100:0.0712597769)98:0.1171016082,Opisthokonta-Metazoa-Lottia_gigantea_tr_V3ZTW0_V3ZTW0_LOTGI:0.1459445323)43:0.0381727506)63:0.0310131094,(Opisthokonta-Metazoa-Homo_sapiens_sp_Q8IWF6_DEN6A_HUMAN:0.1975131442,Opisthokonta-Metazoa-Homo_sapiens_sp_Q8NEG7_DEN6B_HUMAN:0.2069780993)100:0.0939226764)98:0.2941299743)31:0.0252304440,Amoebozoa-Discosea-Acanthamoeba_castellanii_str_Neff_XP_004333692.1:0.6142643098)31:0.0482807998,Amoebozoa-Evosea-Dictyostelium_discoideum_AX4_sp_Q54VA9_F116_DICDI:0.5196869088)31:0.0392852276)36:0.0334959214,Opisthokonta-Choanoflagellida-Salpingoeca_rosetta_tr_F2U8E7_F2U8E7_SALR5:0.9486786890)43:0.0587744833)46:0.0461159164,(((AlveoDino-Dinophyceae-Oxyrrhis_marina_Gene.167066__MMETSP0469_Transcript_110880__g.167066__m.167066:0.7087974063,(((AlveoDino-Dinophyceae-Amphidinium_gibbosum.g5048.t1:3.6328998277,AlveoDino-Dinophyceae-Polarella_glacialis_CCMP2088_evm.model.CCMP2088_scf7180000721597.4:1.1624294726)68:0.4143044149,((((AlveoDino-Dinophyceae-Durusdinium_trenchii_sh.g11570.t1:3.3731012827,AlveoDino-Dinophyceae-Cladocopium_goreaui_evm.model.scf7180000354326.13:0.0000029472)91:0.0073758963,AlveoDino-Dinophyceae-Cladocopium_C92_CC92.gene24767.mRNA1:0.0347765393)98:0.3095273746,(((AlveoDino-Dinophyceae-Symbiodinium_microadriaticum_CCMP2467_Smic.gene17148.mRNA1:0.0991113538,((AlveoDino-Dinophyceae-Symbiodinium_microadriaticum_04_503SCI_Smic_04-503SCI.03.gene21182.mRNA1:0.0884412290,AlveoDino-Dinophyceae-Symbiodinium_necroappetens_CCMP2469_Snec_CCMP2469.gene6876.mRNA1:0.0057212059)45:0.0409320391,(AlveoDino-Dinophyceae-Symbiodinium_microadriaticum_CassKB8_Smic_CassKB8.gene2592.mRNA1:0.0000010000,AlveoDino-Dinophyceae-Symbiodinium_tridacnidorum_CCMP2592_Stri_CCMP2592.gene12396.mRNA1:0.0000020433)10:0.0000020576)16:0.0000026910)56:0.0032659113,AlveoDino-Dinophyceae-Symbiodinium_linucheae_CCMP2456_Slin_CCMP2456.gene2196.mRNA1:0.0041541456)93:0.0279317777,AlveoDino-Dinophyceae-Symbiodinium_natans_CCMP2548_Snat_CCMP2548.gene22595.mRNA1:0.0423458743)99:0.1385708020)97:0.1969928013,(AlveoDino-Dinophyceae-Polarella_glacialis_CCMP1383_evm.model.CCMP1383_scf7180000595472.9:0.0000021494,AlveoDino-Dinophyceae-Polarella_glacialis_CCMP2088_evm.model.CCMP2088_scf7180000712611.13:0.1170567739)99:0.2624590839)98:0.2664603946)60:0.2511739505,Alveolata-Perkinsea-Perkinsus_marinus_ATCC_50983_tr_C5KCI1_C5KCI1_PERM5:0.8379690331)51:0.1061461835)59:0.1191693109,Rhizaria-Chlorarachniophyceae-Bigelowiella_natans_CCMP2755_jgi_Bigna1_128084_aug1.5_g2792:1.2037495066)46:0.0216165439,Rhizaria-Foraminifera-Reticulomyxa_filosa_tr_X6MMN0_X6MMN0_RETFI:0.8042783806)47:0.0686167010)71:0.0535342708,Stramenopiles-Phaeophyceae-Ectocarpus_siliculosus_tr_D7FNB6_D7FNB6_ECTSI:0.7626349736)100:0.3224913073);
```
