## Supplementary material for "Improved *Cladocopium goreaui* genome assembly reveals features of a facultative coral symbiont and the complex evolutionary history of dinoflagellate genes": OG0005821.treEdited.tre

```
(Alveolata-Chromerida-Chromera_velia_Cvel_4153:0.6034000752,((Alveolata-Chromerida-Vitrella_brassicaformis_Vbra_15058:0.9997931779,(((((((Alveolata-Ciliophora-Paramecium_tetraurelia_tr_A0BXH9_A0BXH9_PARTE:1.1749244505,Alveolata-Ciliophora-Tetrahymena_thermophila_SB210_tr_Q238R6_Q238R6_TETTS:1.4177499222)92:0.2128458205,(Alveolata-Ciliophora-Tetrahymena_thermophila_SB210_tr_I7M9H3_I7M9H3_TETTS:1.6847076403,Alveolata-Ciliophora-Tetrahymena_thermophila_SB210_tr_W7X3U8_W7X3U8_TETTS:1.3299331040)62:0.1307266315)75:0.4692025372,((((((((Rhizaria-Chlorarachniophyceae-Bigelowiella_natans_CCMP2755_jgi_Bigna1_133792_aug1.22_g8500:0.0000000000,Rhizaria-Chlorarachniophyceae-Bigelowiella_natans_CCMP2755_jgi_Bigna1_73077_fgenesh1_pg.22___181:0.0000000000):0.0000000000,Rhizaria-Chlorarachniophyceae-Bigelowiella_natans_CCMP2755_jgi_Bigna1_53667_estExt_Genewise1Plus.C_220130:0.0000000000):0.0000000000,Rhizaria-Chlorarachniophyceae-Bigelowiella_natans_CCMP2755_jgi_Bigna1_61510_fgenesh1_kg.22___85___116_1_CFAO_EXTA:0.0000000000):0.0000000000,Rhizaria-Chlorarachniophyceae-Bigelowiella_natans_CCMP2755_jgi_Bigna1_87651_estExt_fgenesh1_pg.C_220176:0.0000000000):0.0000000000,Rhizaria-Chlorarachniophyceae-Bigelowiella_natans_CCMP2755_jgi_Bigna1_22815_gw1.22.65.1:0.0000000000):0.0000000000,Rhizaria-Chlorarachniophyceae-Bigelowiella_natans_CCMP2755_jgi_Bigna1_37867_e_gw1.22.65.1:0.0000000000):0.0000010000,Rhizaria-Chlorarachniophyceae-Bigelowiella_natans_CCMP2755_jgi_Bigna1_48117_estExt_Genewise1.C_220160:0.0000010000)100:0.7438122465,(Stramenopiles-Pelagophyte-Aureococcus_anophagefferens_tr_F0Y486_F0Y486_AURAN:0.6663845523,(Stramenopiles-Phaeophyceae-Ectocarpus_siliculosus_tr_D8LCT2_D8LCT2_ECTSI:0.2670557245,Stramenopiles-Phaeophyceae-Cladosiphon_okamuranus_g10520.t1:0.0553684362)100:0.7483649143)99:0.2635941369)86:0.1230525625)44:0.1262879132,(((AlveoDino-Dinophyceae-Alexandrium_tamarense_CCMP1771_Gene.285043__MMETSP0384_Transcript_174963__g.285043__m.285043:0.6413714992,(Viridiplantae-Chlorophyceae-Chlamydomonas_reinhardtii_tr_A8IID5_A8IID5_CHLRE:0.3039305453,Viridiplantae-Chlorophyceae-Volvox_carteri_f_nagariensis_tr_D8TJ86_D8TJ86_VOLCA:0.1954980475)100:0.6185939620)96:0.2582521510,(Cryptophyta---Guillardia_theta_CCMP2712_XP_005832530.1:1.1233179683,Glaucophyta---Cyanophora_paradoxa_ConsensusfromContig38569-snap_masked-ConsensusfromContig38569-abinit-gene-0.2-mRNA-1_cds_8329/17-68_0_-:0.8268016743)86:0.1952860748)54:0.0895863541,Discobida-Trypanosoma-Trypanosoma_brucei_tr_Q4GZA4_Q4GZA4_TRYB2:2.1791873813)27:0.0353329808)23:0.0462837296,Opisthokonta-Metazoa-Caenorhabditis_elegans_tr_Q22804_Q22804_CAEEL:2.0270842305)40:0.0783103512,(Opisthokonta-Choanoflagellida-Salpingoeca_rosetta_tr_F2UNZ2_F2UNZ2_SALR5:1.0718579539,(Opisthokonta-Metazoa-Amphimedon_queenslandica_tr_A0A1X7VFG5_A0A1X7VFG5_AMPQE:1.0529855365,(Opisthokonta-Metazoa-Daphnia_pulex_tr_E9GAU6_E9GAU6_DAPPU:0.9831931150,((Opisthokonta-Metazoa-Homo_sapiens_sp_Q9H6L2_TM231_HUMAN:0.5712388763,(Opisthokonta-Metazoa-Nematostella_vectensis_tr_A7RRA3_A7RRA3_NEMVE:0.1761471059,(((Opisthokonta-Metazoa-Stylophora_pistillata_tr_A0A2B4S4T7_A0A2B4S4T7_STYPI:0.0892414506,(Opisthokonta-Metazoa-Orbicella_faveolata_XP_020624593.1:0.0000010000,Opisthokonta-Metazoa-Orbicella_faveolata_XP_020624600.1:0.0000010000)100:0.0568558059)98:0.0372315352,Opisthokonta-Metazoa-Acropora_digitifera_aug_v2a.10542.t1:0.0579428786)97:0.0217951303,Opisthokonta-Metazoa-Porites_lutea_plut2.m8.17720.m1:0.0686642750)97:0.0938937521)100:0.2686397676)25:0.0472664527,Opisthokonta-Metazoa-Lottia_gigantea_tr_V3ZZC5_V3ZZC5_LOTGI:0.4853604336)70:0.1430490427)83:0.0750453762)43:0.0730578723)72:0.1274739127)59:0.2200294703,((((((AlveoDino-Dinophyceae-Alexandrium_tamarense_CCMP1771_Gene.226027__MMETSP0382_Transcript_108899__g.226027__m.226027:0.4123961441,AlveoDino-Dinophyceae-Prorocentrum_minimum_Gene.129218__MMETSP0056_Transcript_69840__g.129218__m.129218:0.4033814036)80:0.1172979970,AlveoDino-Dinophyceae-Heterocapsa_rotundata_MMETSP0503_Transcript_50808_m.106177:0.3666459056)89:0.1383026839,(((AlveoDino-Dinophyceae-Durusdinium_trenchii_CCMP2556.gene4857.mRNA1:0.0093435299,AlveoDino-Dinophyceae-Durusdinium_trenchii_sh.g22165.t1:0.1868229918)100:0.0814040041,((((AlveoDino-Dinophyceae-Cladocopium_C15_evm.model.scaffold_4281.2:0.0148353243,AlveoDino-Dinophyceae-Cladocopium_goreaui_evm.model.scf7180000354488.4:0.1158394663)100:0.0316326951,AlveoDino-Dinophyceae-Cladocopium_C92_CC92.gene27194.mRNA1:0.0407743377)98:0.0485646224,AlveoDino-Dinophyceae-Fugacium_kawagutii_Fkaw.gene25155.mRNA1:0.1502147708)98:0.0311394447,AlveoDino-Dinophyceae-Breviolum_minutum_Bmin.gene3838.mRNA1:0.0615584473)100:0.1858414636)97:0.1087821077,(((((((AlveoDino-Dinophyceae-Symbiodinium_microadriaticum_CCMP2467_Smic.gene24530.mRNA1:0.0000000000,AlveoDino-Dinophyceae-Symbiodinium_necroappetens_CCMP2469_Snec_CCMP2469.gene1229.mRNA1:0.0000000000):0.0000000000,AlveoDino-Dinophyceae-Symbiodinium_microadriaticum_CassKB8_Smic_CassKB8.gene8601.mRNA1:0.0000000000):0.0000010000,AlveoDino-Dinophyceae-Symbiodinium_microadriaticum_04_503SCI_Smic_04-503SCI.03.gene10017.mRNA1:0.0000010000)100:0.0230193935,AlveoDino-Dinophyceae-Symbiodinium_tridacnidorum_CCMP2592_Stri_CCMP2592.gene21168.mRNA1:0.0716202915)95:0.0272201947,AlveoDino-Dinophyceae-Symbiodinium_linucheae_CCMP2456_Slin_CCMP2456.gene11349.mRNA1:0.0087793860)94:0.0565770197,AlveoDino-Dinophyceae-Symbiodinium_natans_CCMP2548_Snat_CCMP2548.gene31332.mRNA1:0.5380040521)97:0.0640915654,AlveoDino-Dinophyceae-Symbiodinium_pilosum_CCMP2461_Spil_CCMP2461.gene9120.mRNA1:0.1970872702)99:0.1652759886)100:0.2807356060)60:0.1504861832,AlveoDino-Dinophyceae-Amphidinium_gibbosum.g48612.t1:0.5272009520)96:0.2055680673,AlveoDino-Dinophyceae-Oxyrrhis_marina_Gene.61026__MMETSP0469_Transcript_41250__g.61026__m.61026:1.2434920446)35:0.1391743870,AlveoDino-Dinophyceae-Amoebophrya_ceratii.g3528.t1:0.9891415266)59:0.3171876171)30:0.1078767057)33:0.2451863654,AlveoDino-Dinophyceae-Breviolum_minutum_Bmin.gene3837.mRNA1:3.4125849492)89:0.1928601521,Metamonada---Trichomonas_vaginalis_tr_A2F5A2_A2F5A2_TRIVA:2.4233021246);
```
