## Supplementary material for "Improved *Cladocopium goreaui* genome assembly reveals features of a facultative coral symbiont and the complex evolutionary history of dinoflagellate genes": OG0005827.treEdited.tre

```
(Alveolata-Chromerida-Chromera_velia_Cvel_22942:0.9598243281,(Alveolata-Chromerida-Vitrella_brassicaformis_Vbra_3719:0.0829854936,Alveolata-Chromerida-Vitrella_brassicaformis_Vbra_3742:0.0488024787)100:0.4188511355,(((((((AlveoDino-Dinophyceae-Alexandrium_tamarense_CCMP1771_Gene.114643__MMETSP0382_Transcript_55484__g.114643__m.114643:0.1752072559,AlveoDino-Dinophyceae-Gymnodinium_catenatum_GC744_Gene.210538__MMETSP0784_Transcript_107628__g.210538__m.210538:0.1806161413)97:0.0523262833,(((AlveoDino-Dinophyceae-Durusdinium_trenchii_CCMP2556.gene7624.mRNA1:0.0010122732,AlveoDino-Dinophyceae-Durusdinium_trenchii_sh.g29378.t1:0.1929568913)100:0.0820703287,(((AlveoDino-Dinophyceae-Cladocopium_goreaui_evm.model.scf7180000355859.6:0.0599231250,AlveoDino-Dinophyceae-Cladocopium_C92_CC92.gene16150.mRNA1:0.0029031636)100:0.0305206793,AlveoDino-Dinophyceae-Breviolum_minutum_Bmin.gene23047.mRNA1:0.0465549624)60:0.0079990531,AlveoDino-Dinophyceae-Fugacium_kawagutii_Fkaw.gene10793.mRNA1:0.0463206059)99:0.0369957976)100:0.0592073180,((((AlveoDino-Dinophyceae-Symbiodinium_microadriaticum_CCMP2467_Smic.gene23433.mRNA1:0.0058251043,(AlveoDino-Dinophyceae-Symbiodinium_microadriaticum_04_503SCI_Smic_04-503SCI.03.gene9822.mRNA1:0.3355239031,AlveoDino-Dinophyceae-Symbiodinium_necroappetens_CCMP2469_Snec_CCMP2469.gene28528.mRNA1:0.0036267848)96:0.0544332622)55:0.0000025883,AlveoDino-Dinophyceae-Symbiodinium_microadriaticum_CassKB8_Smic_CassKB8.gene21350.mRNA1:0.0268684576)94:0.0079481175,(AlveoDino-Dinophyceae-Symbiodinium_linucheae_CCMP2456_Slin_CCMP2456.gene3929.mRNA1:0.0061060973,AlveoDino-Dinophyceae-Symbiodinium_tridacnidorum_CCMP2592_Stri_CCMP2592.gene13328.mRNA1:0.0072747158)84:0.0058843524)96:0.0298063428,AlveoDino-Dinophyceae-Symbiodinium_natans_CCMP2548_Snat_CCMP2548.gene9731.mRNA1:0.0694675411)99:0.0602027545)100:0.1296940700)91:0.0450063996,((AlveoDino-Dinophyceae-Heterocapsa_rotundata_MMETSP0503_Transcript_30437_m.64485:0.2658240775,AlveoDino-Dinophyceae-Peridinium_aciculiferum_MMETSP0370_Transcript_51233_m.90180:0.2005429335)87:0.0418321962,(AlveoDino-Dinophyceae-Prorocentrum_minimum_Gene.229380__MMETSP0056_Transcript_124338__g.229380__m.229380:0.2407445172,AlveoDino-Dinophyceae-Symbiodinium_pilosum_CCMP2461_Spil_CCMP2461.gene7981.mRNA1:2.6009336456)94:0.1118247472)99:0.1091381955)72:0.0436394513,AlveoDino-Dinophyceae-Polarella_glacialis_CCMP1383_evm.model.CCMP1383_scf7180000598257.1:0.1920209181)100:0.3945463087,Stramenopiles-Phaeophyceae-Ectocarpus_siliculosus_tr_D7FWG8_D7FWG8_ECTSI:1.2223902235)69:0.0595278317,(AlveoDino-Dinophyceae-Karenia_brevis_SP1_Gene.21154__MMETSP0574_Transcript_17807__g.21154__m.21154:0.6595080174,((Discobida-Euglenozoid-Euglena_gracilis_EG_transcript_5513:1.1242689212,(((((((Stramenopiles-Bacillariophyta-Fragilariopsis_cylindrus_CCMP1102_jgi_Fracy1_238479_fgenesh2_pg.5___983:0.0000000000,Stramenopiles-Bacillariophyta-Fragilariopsis_cylindrus_CCMP1102_jgi_Fracy1_183797_e_gw1.5.827.1:0.0000000000):0.0000010000,Stramenopiles-Bacillariophyta-Fragilariopsis_cylindrus_CCMP1102_jgi_Fracy1_156273_gw1.5.827.1:0.0000010000)39:0.0000010000,Stramenopiles-Bacillariophyta-Fragilariopsis_cylindrus_CCMP1102_jgi_Fracy1_225474_fgenesh2_pm.5___365:0.0000010000)39:0.0000010000,(Stramenopiles-Bacillariophyta-Fragilariopsis_cylindrus_CCMP1102_jgi_Fracy1_136086_gw1.5.21.1:0.0000010000,Stramenopiles-Bacillariophyta-Fragilariopsis_cylindrus_CCMP1102_jgi_Fracy1_183807_e_gw1.5.21.1:0.0000010000)83:0.0000010000)99:0.0225281938,(Stramenopiles-Bacillariophyta-Fragilariopsis_cylindrus_CCMP1102_jgi_Fracy1_256739_fgenesh2_pg.80___31:0.0000010000,((Stramenopiles-Bacillariophyta-Fragilariopsis_cylindrus_CCMP1102_jgi_Fracy1_231225_fgenesh2_pm.80___9:0.0000010000,(Stramenopiles-Bacillariophyta-Fragilariopsis_cylindrus_CCMP1102_jgi_Fracy1_156267_gw1.80.29.1:0.0000010000,Stramenopiles-Bacillariophyta-Fragilariopsis_cylindrus_CCMP1102_jgi_Fracy1_202877_e_gw1.80.29.1:0.0000010000)83:0.0000010000)47:0.0000010000,(Stramenopiles-Bacillariophyta-Fragilariopsis_cylindrus_CCMP1102_jgi_Fracy1_146076_gw1.80.11.1:0.0000010000,Stramenopiles-Bacillariophyta-Fragilariopsis_cylindrus_CCMP1102_jgi_Fracy1_202906_e_gw1.80.11.1:0.0000010000)87:0.0000010000)60:0.0000024409)98:0.0136107452)100:0.2374570563,Stramenopiles-Bacillariophyta-Phaeodactylum_tricornutum_jgi_Phatr2_36932_fgenesh1_pg.C_chr_11000285:0.1438028484)95:0.0774621177,Stramenopiles-Bacillariophyta-Thalassiosira_pseudonana_CCMP1335_tr_B8BUF6_B8BUF6_THAPS:0.2374418169)66:0.0866134383)60:0.0921405257,Stramenopiles-Bacillariophyta-Thalassiosira_pseudonana_CCMP1335_tr_B8C3R0_B8C3R0_THAPS:0.5913416775)100:0.4238319334)95:0.2017857420)92:0.1925098090,(((Stramenopiles-Phaeophyceae-Ectocarpus_siliculosus_tr_D7G762_D7G762_ECTSI:0.0043003871,Stramenopiles-Phaeophyceae-Cladosiphon_okamuranus_g8716.t1:0.1070478609)51:0.0131984986,Stramenopiles-Phaeophyceae-Ectocarpus_siliculosus_tr_D7G763_D7G763_ECTSI:0.0210915575)100:0.7147337778,Stramenopiles-Ochrophyta-Nannochloropsis_gaditana_tr_W7TVP6_W7TVP6_9STRA:0.5422867091)56:0.0835209819)100:0.5008921579);
```
