## Supplementary material for "Improved *Cladocopium goreaui* genome assembly reveals features of a facultative coral symbiont and the complex evolutionary history of dinoflagellate genes": OG0005991.treEdited.tre

```
(AlveoDino-Dinophyceae-Dinophysis_acuminata_DAEP01_MMETSP0797_Transcript_18107_m.36234:0.2152356182,(((((AlveoDino-Dinophyceae-Dinophysis_acuminata_DAEP01_MMETSP0797_Transcript_21502_m.42643:0.3215481709,(AlveoDino-Dinophyceae-Prorocentrum_minimum_Gene.233466__MMETSP0056_Transcript_126595__g.233466__m.233466:0.3081296095,AlveoDino-Dinophyceae-Prorocentrum_minimum_MMETSP0057_Transcript_129548_m.240483:0.3093123651)99:0.1202336615)89:0.1470777910,((((AlveoDino-Dinophyceae-Durusdinium_trenchii_CCMP2556.gene25376.mRNA1:0.0000010039,AlveoDino-Dinophyceae-Durusdinium_trenchii_sh.g22697.t1:0.2138662994)98:0.0163318088,AlveoDino-Dinophyceae-Durusdinium_trenchii_CCMP2556.gene25714.mRNA1:0.1614296872)99:0.0635270785,((AlveoDino-Dinophyceae-Cladocopium_goreaui_evm.model.scf7180000353468.21:0.0108788633,AlveoDino-Dinophyceae-Breviolum_minutum_Bmin.gene22545.mRNA1:0.0683815301)52:0.0058394239,AlveoDino-Dinophyceae-Cladocopium_C92_CC92.gene6250.mRNA1:0.0404482962)50:0.0052153331)77:0.0301201898,((((((AlveoDino-Dinophyceae-Symbiodinium_microadriaticum_CCMP2467_Smic.gene7676.mRNA1:0.0000000000,AlveoDino-Dinophyceae-Symbiodinium_necroappetens_CCMP2469_Snec_CCMP2469.gene16015.mRNA1:0.0000000000):0.0000000000,AlveoDino-Dinophyceae-Symbiodinium_microadriaticum_CassKB8_Smic_CassKB8.gene5401.mRNA1:0.0000000000):0.0000010039,AlveoDino-Dinophyceae-Symbiodinium_microadriaticum_04_503SCI_Smic_04-503SCI.03.gene15354.mRNA1:0.0000010039)100:0.0155606195,AlveoDino-Dinophyceae-Symbiodinium_linucheae_CCMP2456_Slin_CCMP2456.gene11420.mRNA1:0.0000023544)99:0.0255719859,AlveoDino-Dinophyceae-Symbiodinium_natans_CCMP2548_Snat_CCMP2548.gene17444.mRNA1:0.0106382832)79:0.0201098991,AlveoDino-Dinophyceae-Symbiodinium_pilosum_CCMP2461_Spil_CCMP2461.gene13711.mRNA1:0.0179985381)89:0.0520756277)85:0.0929245770)78:0.0577069182,AlveoDino-Dinophyceae-Gymnodinium_catenatum_GC744_Gene.38021__MMETSP0784_Transcript_19859__g.38021__m.38021:0.1793589063)100:0.2450962849,(AlveoDino-Dinophyceae-Oxyrrhis_marina_Gene.120473__MMETSP0469_Transcript_80046__g.120473__m.120473:0.5756545491,(((((AlveoDino-Dinophyceae-Prorocentrum_minimum_MMETSP0057_Transcript_82949_m.153673:1.9190726547,Amoebozoa-Evosea-Dictyostelium_discoideum_AX4_sp_Q869W7_S35B4_DICDI:0.5512220994)57:0.0820923431,((((Opisthokonta-Metazoa-Amphimedon_queenslandica_tr_A0A1X7VTE8_A0A1X7VTE8_AMPQE:0.3192092314,(Opisthokonta-Metazoa-Daphnia_pulex_tr_E9FSD0_E9FSD0_DAPPU:0.2728523461,(Opisthokonta-Metazoa-Homo_sapiens_sp_Q969S0_S35B4_HUMAN:0.2286004265,Opisthokonta-Metazoa-Lottia_gigantea_tr_V4B078_V4B078_LOTGI:0.3675845808)90:0.0625935719)69:0.0169422900)81:0.0628425638,(Opisthokonta-Metazoa-Nematostella_vectensis_tr_A7RT41_A7RT41_NEMVE:0.1781014683,(Opisthokonta-Metazoa-Orbicella_faveolata_XP_020632746.1:0.0563773751,Opisthokonta-Metazoa-Porites_lutea_plut2.m8.30012.m1:0.0443179900)100:0.1061238775)99:0.1585403291)99:0.2619993581,Opisthokonta-Metazoa-Caenorhabditis_elegans_tr_O44166_O44166_CAEEL:0.5383430149)89:0.1163949316,Opisthokonta-Metazoa-Caenorhabditis_elegans_tr_Q18800_Q18800_CAEEL:0.8878002922)96:0.1596425463)59:0.1155091461,(Opisthokonta-Fungi-Laccaria_bicolor_S238N_H82_tr_B0DBG8_B0DBG8_LACBS:0.6928865116,Opisthokonta-Fungi-Laccaria_bicolor_S238N_H82_tr_B0DKB9_B0DKB9_LACBS:0.5442543430)96:0.3458923041)68:0.1041810385,(Discobida-Euglenozoid-Euglena_gracilis_EG_transcript_17625:1.0828343163,(Discobida-Trypanosoma-Trypanosoma_brucei_tr_Q388Z5_Q388Z5_TRYB2:1.3104966000,(Opisthokonta-Fungi-Saccharomyces_cerevisiae_sp_P40004_YEA4_YEAST:0.9922167507,(Rhodophyta---Cyanidioschyzon_merolae_strain_10D_XP_005537891.1:1.3485099773,Rhodophyta---Galdieria_sulphuraria_tr_M2W822_M2W822_GALSU:1.0764574096)98:0.4487556940)79:0.0893450337)74:0.1885269514)51:0.0296052279)100:0.7531596870,AlveoDino-Dinophyceae-Amoebophrya_ceratii.g620.t1:0.6209029703)88:0.1825028321)97:0.2158458943)83:0.0805990639,(AlveoDino-Dinophyceae-Gymnodinium_catenatum_GC744_Gene.74453__MMETSP0784_Transcript_39004__g.74453__m.74453:0.3262719145,(AlveoDino-Dinophyceae-Heterocapsa_rotundata_MMETSP0503_Transcript_73365_m.152134:0.1714938094,(((((AlveoDino-Dinophyceae-Durusdinium_trenchii_CCMP2556.gene33078.mRNA1:0.0000010039,AlveoDino-Dinophyceae-Durusdinium_trenchii_sh.g25968.t1:0.0000010039)99:0.0221785806,(((((((AlveoDino-Dinophyceae-Symbiodinium_microadriaticum_04_503SCI_Smic_04-503SCI.03.gene14140.mRNA1:0.0000000000,AlveoDino-Dinophyceae-Symbiodinium_tridacnidorum_CCMP2592_Stri_CCMP2592.gene10487.mRNA1:0.0000000000):0.0000010039,AlveoDino-Dinophyceae-Symbiodinium_microadriaticum_CassKB8_Smic_CassKB8.gene13671.mRNA1:0.0000010039)83:0.0000010039,AlveoDino-Dinophyceae-Symbiodinium_necroappetens_CCMP2469_Snec_CCMP2469.gene18880.mRNA1:0.0000010039)41:0.0000010039,AlveoDino-Dinophyceae-Symbiodinium_linucheae_CCMP2456_Slin_CCMP2456.gene16147.mRNA1:0.0061633519)47:0.0000028653,AlveoDino-Dinophyceae-Symbiodinium_tridacnidorum_Sh18_Stri.gene3400.mRNA1:0.0000010039)94:0.0215762256,AlveoDino-Dinophyceae-Symbiodinium_pilosum_CCMP2461_Spil_CCMP2461.gene10663.mRNA1:1.6222152459)50:0.0019885328,AlveoDino-Dinophyceae-Symbiodinium_natans_CCMP2548_Snat_CCMP2548.gene6045.mRNA1:0.0150423086)91:0.1005711516)44:0.0274046344,(((AlveoDino-Dinophyceae-Cladocopium_C15_evm.model.scaffold_1819.1:0.9660963238,AlveoDino-Dinophyceae-Cladocopium_goreaui_evm.model.scf7180000353102.1:0.0000025573)100:0.0150879792,AlveoDino-Dinophyceae-Cladocopium_C92_CC92.gene3252.mRNA1:0.0124402396)99:0.0317567556,AlveoDino-Dinophyceae-Breviolum_minutum_Bmin.gene10311.mRNA1:0.0393694898)80:0.0058207515)71:0.0273618116,AlveoDino-Dinophyceae-Fugacium_kawagutii_Fkaw.gene9438.mRNA1:0.0114160925)96:0.0990767681,(AlveoDino-Dinophyceae-Polarella_glacialis_CCMP1383_evm.model.CCMP1383_scf7180000591917.7:0.0000020678,AlveoDino-Dinophyceae-Polarella_glacialis_CCMP2088_evm.model.CCMP2088_scf7180000712435.5:0.1536413859)100:0.1189766280)87:0.0131721025)68:0.0492311184)86:0.0321423173)89:0.0588761518,(AlveoDino-Dinophyceae-Noctiluca_scintillans_MMETSP0253_Transcript_61836_m.111862:0.1851231954,AlveoDino-Dinophyceae-Peridinium_aciculiferum_MMETSP0370_Transcript_67238_m.118790:0.3246636281)83:0.0246903099);
```
