## Supplementary material for "Improved *Cladocopium goreaui* genome assembly reveals features of a facultative coral symbiont and the complex evolutionary history of dinoflagellate genes": OG0006115.treEdited.tre

```
(Alveolata-Apicomplexa-Toxoplasma_gondii_XP_002370983.1:1.1531364375,Alveolata-Chromerida-Vitrella_brassicaformis_Vbra_13156:1.1070967551,((Alveolata-Ciliophora-Tetrahymena_thermophila_SB210_tr_I7LU53_I7LU53_TETTS:1.3890050706,Stramenopiles---Blastocystis_ST1_tr_A0A196SIQ8_A0A196SIQ8_BLAHN:0.3453638928)85:0.4784780219,((((((AlveoDino-Dinophyceae-Dinophysis_acuminata_DAEP01_MMETSP0797_Transcript_9428_m.18684:0.0800360094,AlveoDino-Dinophyceae-Oxyrrhis_marina_Gene.185539__MMETSP0469_Transcript_123016__g.185539__m.185539:0.9647288793)62:0.1305146740,((((AlveoDino-Dinophyceae-Alexandrium_tamarense_CCMP1771_Gene.106001__MMETSP0384_Transcript_64912__g.106001__m.106001:0.0533232258,AlveoDino-Dinophyceae-Noctiluca_scintillans_MMETSP0253_Transcript_20417_m.37134:0.2791078221)82:0.0423114494,AlveoDino-Dinophyceae-Gambierdiscus_australes_MMETSP0766_Transcript_73099_m.110064:0.0760899281)69:0.0362632715,((AlveoDino-Dinophyceae-Heterocapsa_rotundata_MMETSP0503_Transcript_9391_m.19932:0.2456344277,((((AlveoDino-Dinophyceae-Cladocopium_C15_evm.model.scaffold_6465.1:0.0144453481,(AlveoDino-Dinophyceae-Cladocopium_goreaui_evm.model.scf7180000354693.10:0.0144338574,AlveoDino-Dinophyceae-Cladocopium_C92_CC92.gene13212.mRNA1:0.0218879740)100:0.0068314173)99:0.0512445238,AlveoDino-Dinophyceae-Breviolum_minutum_Bmin.gene4904.mRNA1:0.1001859858)100:0.1643804102,(((AlveoDino-Dinophyceae-Symbiodinium_microadriaticum_CassKB8_Smic_CassKB8.gene18328.mRNA1:0.0000020504,(AlveoDino-Dinophyceae-Symbiodinium_tridacnidorum_CCMP2592_Stri_CCMP2592.gene14897.mRNA1:0.0262644164,AlveoDino-Dinophyceae-Symbiodinium_pilosum_CCMP2461_Spil_CCMP2461.gene17579.mRNA1:0.1016865113)87:0.0387511707)83:0.0114836550,AlveoDino-Dinophyceae-Symbiodinium_linucheae_CCMP2456_Slin_CCMP2456.gene20604.mRNA1:0.1157728880)88:0.0434265066,AlveoDino-Dinophyceae-Symbiodinium_natans_CCMP2548_Snat_CCMP2548.gene31491.mRNA1:0.1790865040)100:0.1249069102)100:0.1726647192,(AlveoDino-Dinophyceae-Polarella_glacialis_CCMP1383_evm.model.CCMP1383_scf7180000594659.3:0.0000027509,(AlveoDino-Dinophyceae-Polarella_glacialis_CCMP1383_evm.model.CCMP1383_scf7180000542344.3:0.0000010000,AlveoDino-Dinophyceae-Polarella_glacialis_CCMP2088_evm.model.CCMP2088_scf7180000721890.1:0.0000010000)73:0.0000021318)100:0.1615919048)93:0.0837254738)69:0.0053819192,AlveoDino-Dinophyceae-Peridinium_aciculiferum_MMETSP0370_Transcript_93863_m.167336:0.2295140561)66:0.0482744248)56:0.0250177879,AlveoDino-Dinophyceae-Gymnodinium_catenatum_GC744_Gene.125148__MMETSP0784_Transcript_64789__g.125148__m.125148:0.1875155272)58:0.0378584889)64:0.0913590447,AlveoDino-Dinophyceae-Prorocentrum_minimum_MMETSP0057_Transcript_127800_m.237294:0.1299805176)69:0.0261157972,AlveoDino-Dinophyceae-Amoebophrya_ceratii.g2207.t1:1.0273724061)53:0.1728589290,AlveoDino-Dinophyceae-Amoebophrya_ceratii.g2206.t1:2.0007400441)72:0.1235283127,((((((((AlveoDino-Dinophyceae-Alexandrium_tamarense_CCMP1771_Gene.186537__MMETSP0384_Transcript_114136__g.186537__m.186537:0.3878692815,Viridiplantae-Prasinophyceae-Ostreococcus_tauri_XP_022840615.1:0.4968900803)98:0.2842406693,Viridiplantae-Prasinophyceae-Bathycoccus_prasinos_XP_007508828.1:0.6734480704)95:0.1698266495,((Viridiplantae-Angiosperm-Arabidopsis_thaliana_sp_Q9FNQ0_VIP4_ARATH:0.0850808918,(Viridiplantae-Angiosperm-Glycine_max_tr_I1JWP9_I1JWP9_SOYBN:0.0000026559,Viridiplantae-Angiosperm-Glycine_max_tr_I1KCZ8_I1KCZ8_SOYBN:0.0071814566)99:0.0506239629)100:0.4402999467,((Viridiplantae-Chlorophyceae-Chlamydomonas_reinhardtii_tr_A0A2K3CSD5_A0A2K3CSD5_CHLRE:0.0259009268,Viridiplantae-Chlorophyceae-Volvox_carteri_f_nagariensis_tr_D8TRI4_D8TRI4_VOLCA:0.0530189162)100:0.4908695920,Viridiplantae-Trebouxiophyceae-Chlorella_variabilis_jgi_ChlNC64A_1_137949_IGS.gm_2_00416:0.2566348949)87:0.0809969185)64:0.0732358349)80:0.0962656797,((Amoebozoa-Evosea-Dictyostelium_discoideum_AX4_sp_Q54MB8_LEO1_DICDI:0.6249021303,Rhodophyta---Galdieria_sulphuraria_tr_M2XZ51_M2XZ51_GALSU:0.7242281371)32:0.0755570071,(Rhizaria-Foraminifera-Reticulomyxa_filosa_tr_X6LAX2_X6LAX2_RETFI:1.3469536093,((((Stramenopiles-Bacillariophyta-Fragilariopsis_cylindrus_CCMP1102_jgi_Fracy1_248483_fgenesh2_pg.23___288:0.0000010000,Stramenopiles-Bacillariophyta-Fragilariopsis_cylindrus_CCMP1102_jgi_Fracy1_228782_fgenesh2_pm.23___139:0.0000010000)100:0.3085024613,Stramenopiles-Bacillariophyta-Phaeodactylum_tricornutum_jgi_Phatr2_44561_estExt_fgenesh1_pg.C_chr_40375:0.1861577761)98:0.1430773791,Stramenopiles-Bacillariophyta-Thalassiosira_pseudonana_CCMP1335_tr_B8C076_B8C076_THAPS:0.1480125869)100:0.4349968179,Stramenopiles-Phaeophyceae-Cladosiphon_okamuranus_g16788.t1:0.3348789804)91:0.2399766220)44:0.0138209530)38:0.0353149490)47:0.1188001889,((Discobida-Euglenozoid-Euglena_gracilis_EG_transcript_12334:1.2968838680,Opisthokonta-Fungi-Laccaria_bicolor_S238N_H82_tr_B0CUC1_B0CUC1_LACBS:0.4922360341)51:0.3188116934,(Opisthokonta-Choanoflagellida-Salpingoeca_rosetta_tr_F2U1R0_F2U1R0_SALR5:0.6242821865,(((Opisthokonta-Metazoa-Amphimedon_queenslandica_tr_A0A1X7UXM6_A0A1X7UXM6_AMPQE:0.1856322820,(Opisthokonta-Metazoa-Nematostella_vectensis_tr_A7RUX9_A7RUX9_NEMVE:0.1043275858,(Opisthokonta-Metazoa-Stylophora_pistillata_tr_A0A2B4SN75_A0A2B4SN75_STYPI:0.0294735935,(Opisthokonta-Metazoa-Acropora_digitifera_aug_v2a.10272.t1:0.0365458957,Opisthokonta-Metazoa-Porites_lutea_plut2.m8.2552.m1:0.0161865272)86:0.0148119788)96:0.0486448150)96:0.0551530898)89:0.0153679556,((Opisthokonta-Metazoa-Daphnia_pulex_tr_E9H8T2_E9H8T2_DAPPU:0.1173865796,Opisthokonta-Metazoa-Lottia_gigantea_tr_V4BLS6_V4BLS6_LOTGI:0.1074038140)99:0.0466537722,Opisthokonta-Metazoa-Homo_sapiens_sp_Q8WVC0_LEO1_HUMAN:0.0215694460)99:0.0570865404)91:0.1196814090,Opisthokonta-Metazoa-Caenorhabditis_elegans_sp_Q17431_LEO1_CAEEL:0.4507350981)95:0.1897223646)87:0.0262140472)36:0.0704629776)62:0.1084936994,(Alveolata-Perkinsea-Perkinsus_marinus_ATCC_50983_tr_C5LDZ0_C5LDZ0_PERM5:0.8011980451,(Haptophyta---Emiliania_huxleyi_CCMP1516_tr_R1EHI8_R1EHI8_EMIHU:0.0000020497,Haptophyta---Emiliania_huxleyi_CCMP1516_tr_R1CUJ3_R1CUJ3_EMIHU:0.0000027123)100:0.4018949223)87:0.1366901721)59:0.0532965802,(Discobida-Trypanosoma-Trypanosoma_brucei_tr_Q38DC5_Q38DC5_TRYB2:1.2788759878,Opisthokonta-Fungi-Saccharomyces_cerevisiae_sp_P38439_LEO1_YEAST:0.8091502404)56:0.1038002111)51:0.0598880531,Cryptophyta---Guillardia_theta_CCMP2712_XP_005838037.1:0.9919360092)53:0.0538942626)69:0.3435195984)76:0.1044535973);
```
