## Supplementary material for "Improved *Cladocopium goreaui* genome assembly reveals features of a facultative coral symbiont and the complex evolutionary history of dinoflagellate genes": OG0006119.treEdited.tre

```
(Alveolata-Chromerida-Chromera_velia_Cvel_10459:0.0417726873,(Alveolata-Chromerida-Chromera_velia_Cvel_26524:0.4136254464,(Alveolata-Chromerida-Vitrella_brassicaformis_Vbra_7558:0.6355723818,(((((((((((AlveoDino-Dinophyceae-Dinophysis_acuminata_DAEP01_MMETSP0797_Transcript_12275_m.24445:0.6359224829,AlveoDino-Dinophyceae-Peridinium_aciculiferum_MMETSP0370_Transcript_72760_m.129255:0.4914686285)30:0.0637351012,(AlveoDino-Dinophyceae-Alexandrium_tamarense_CCMP1771_Gene.34738__MMETSP0384_Transcript_21961__g.34738__m.34738:0.4623944134,((AlveoDino-Dinophyceae-Durusdinium_trenchii_CCMP2556.gene38038.mRNA1:0.1711769606,((((AlveoDino-Dinophyceae-Cladocopium_goreaui_evm.model.scf7180000357333.6:0.0229760653,AlveoDino-Dinophyceae-Cladocopium_C92_CC92.gene17091.mRNA1:0.0118182915)100:0.0746749771,AlveoDino-Dinophyceae-Fugacium_kawagutii_Fkaw.gene21942.mRNA1:0.1567004432)87:0.0423897364,AlveoDino-Dinophyceae-Breviolum_minutum_Bmin.gene15651.mRNA1:0.0772157040)99:0.1227871320,((((AlveoDino-Dinophyceae-Symbiodinium_microadriaticum_04_503SCI_Smic_04-503SCI.03.gene21856.mRNA1:0.0000022577,AlveoDino-Dinophyceae-Symbiodinium_microadriaticum_CassKB8_Smic_CassKB8.gene5966.mRNA1:0.0000020454)100:0.0384536731,AlveoDino-Dinophyceae-Symbiodinium_necroappetens_CCMP2469_Snec_CCMP2469.gene19904.mRNA1:0.0079989091)99:0.0086231216,AlveoDino-Dinophyceae-Symbiodinium_linucheae_CCMP2456_Slin_CCMP2456.gene16318.mRNA1:0.0082194932)98:0.0063909534,AlveoDino-Dinophyceae-Symbiodinium_tridacnidorum_CCMP2592_Stri_CCMP2592.gene20912.mRNA1:0.0061598302)100:0.3220365662)36:0.0584711130)99:0.3711464063,(AlveoDino-Dinophyceae-Polarella_glacialis_CCMP1383_evm.model.CCMP1383_scf7180000589352.7:0.0082235955,AlveoDino-Dinophyceae-Polarella_glacialis_CCMP2088_evm.model.CCMP2088_scf7180000692558.8:0.0000022969)100:0.6588499359)84:0.1294300358)35:0.0711975609)87:0.1129549076,(AlveoDino-Dinophyceae-Noctiluca_scintillans_MMETSP0253_Transcript_31526_m.57207:0.5955324760,AlveoDino-Dinophyceae-Heterocapsa_rotundata_MMETSP0503_Transcript_11344_m.24053:0.7921504993)87:0.1657595408)75:0.0843476373,AlveoDino-Dinophyceae-Gymnodinium_catenatum_GC744_Gene.16338__MMETSP0784_Transcript_9109__g.16338__m.16338:0.7034332686)83:0.1017986931,AlveoDino-Dinophyceae-Prorocentrum_minimum_MMETSP0057_Transcript_83579_m.154930:0.8063916505)80:0.0856691756,AlveoDino-Dinophyceae-Amphidinium_gibbosum.g78586.t1:1.0615877330)82:0.1959680768,(((AlveoDino-Dinophyceae-Alexandrium_tamarense_CCMP1771_Gene.119332__MMETSP0382_Transcript_57536__g.119332__m.119332:0.4501990757,((AlveoDino-Dinophyceae-Heterocapsa_rotundata_MMETSP0503_Transcript_15417_m.32994:0.4501235750,AlveoDino-Dinophyceae-Symbiodinium_tridacnidorum_CCMP2592_Stri_CCMP2592.gene25551.mRNA1:3.5295333717)22:0.0470677992,((((AlveoDino-Dinophyceae-Cladocopium_goreaui_evm.model.scf7180000353811.6:0.0484459442,AlveoDino-Dinophyceae-Cladocopium_C92_CC92.gene17049.mRNA1:0.0474769598)100:0.1106544389,AlveoDino-Dinophyceae-Breviolum_minutum_Bmin.gene12544.mRNA1:0.0536942612)95:0.1244412345,(((((AlveoDino-Dinophyceae-Symbiodinium_microadriaticum_CCMP2467_Smic.gene18786.mRNA1:0.0000029849,AlveoDino-Dinophyceae-Symbiodinium_necroappetens_CCMP2469_Snec_CCMP2469.gene30720.mRNA1:0.1024845593)86:0.0039534608,AlveoDino-Dinophyceae-Symbiodinium_microadriaticum_CassKB8_Smic_CassKB8.gene29029.mRNA1:0.0000024933)99:0.0417979259,AlveoDino-Dinophyceae-Symbiodinium_linucheae_CCMP2456_Slin_CCMP2456.gene18019.mRNA1:0.0618166182)100:0.0768320633,AlveoDino-Dinophyceae-Symbiodinium_tridacnidorum_CCMP2592_Stri_CCMP2592.gene30768.mRNA1:0.0000022631)94:0.0033830810,AlveoDino-Dinophyceae-Symbiodinium_tridacnidorum_Sh18_Stri.gene15295.mRNA1:0.0252990917)99:0.2792589727)94:0.1667710528,AlveoDino-Dinophyceae-Polarella_glacialis_CCMP1383_evm.model.CCMP1383_scf7180000589117.1:0.2542228703)93:0.1281789318)18:0.0499216668)14:0.0900556584,(AlveoDino-Dinophyceae-Gymnodinium_catenatum_GC744_Gene.174535__MMETSP0784_Transcript_89266__g.174535__m.174535:0.3252827850,((AlveoDino-Dinophyceae-Prorocentrum_minimum_MMETSP0055_Transcript_39129_m.68730:0.0229869854,AlveoDino-Dinophyceae-Cladocopium_C92_CC92.gene21183.mRNA1:5.3535097171)17:0.6056109565,AlveoDino-Dinophyceae-Amphidinium_gibbosum.g63293.t1:1.9291845241)7:0.0453374971)9:0.0468026838)38:0.0453308863,AlveoDino-Dinophyceae-Karenia_brevis_SP1_MMETSP0573_Transcript_35009_m.41543:0.4283331627)64:0.3170619391)53:0.1046016376,(((AlveoDino-Dinophyceae-Oxyrrhis_marina_Gene.201953__MMETSP0469_Transcript_136595__g.201953__m.201953:0.4685948275,AlveoDino-Dinophyceae-Oxyrrhis_marina_Gene.208197__MMETSP0469_Transcript_142858__g.208197__m.208197:0.4366917015)66:0.0907168452,AlveoDino-Dinophyceae-Oxyrrhis_marina_Gene.150473__MMETSP0469_Transcript_99556__g.150473__m.150473:0.3748955368)82:0.2499542601,AlveoDino-Dinophyceae-Amoebophrya_ceratii.g14091.t1:0.7871098827)71:0.1119103623)74:0.1362677651,((AlveoDino-Dinophyceae-Alexandrium_tamarense_CCMP1771_Gene.228091__MMETSP0384_Transcript_139814__g.228091__m.228091:0.4968294895,Cryptophyta---Guillardia_theta_CCMP2712_XP_005840760.1:0.7726371329)46:0.2018448594,Discobida-Euglenozoid-Euglena_gracilis_EG_transcript_22175:0.7240146751)40:0.1736103500)44:0.1068170520,Haptophyta---Emiliania_huxleyi_CCMP1516_tr_R1BDY6_R1BDY6_EMIHU:1.3947755931)29:0.0435084963,(((Rhizaria-Chlorarachniophyceae-Bigelowiella_natans_CCMP2755_jgi_Bigna1_139649_aug1.51_g14357:0.0000000000,Rhizaria-Chlorarachniophyceae-Bigelowiella_natans_CCMP2755_jgi_Bigna1_77979_fgenesh1_pg.51___121:0.0000000000):0.0000010331,Rhizaria-Chlorarachniophyceae-Bigelowiella_natans_CCMP2755_jgi_Bigna1_89560_estExt_fgenesh1_pg.C_510119:0.0000010331)100:1.1700074160,(Viridiplantae-Chlorophyceae-Chlamydomonas_reinhardtii_tr_A0A2K3D2E6_A0A2K3D2E6_CHLRE:0.2245550583,Viridiplantae-Chlorophyceae-Volvox_carteri_f_nagariensis_tr_D8TPC0_D8TPC0_VOLCA:0.1306106651)100:0.9194212867)80:0.1783690962)80:0.0984879576)89:0.5522452642)88:0.4150960103,AlveoDino-Dinophyceae-Fugacium_kawagutii_Fkaw.gene4826.mRNA1:3.1186510528);
```
