## Supplementary material for "Improved *Cladocopium goreaui* genome assembly reveals features of a facultative coral symbiont and the complex evolutionary history of dinoflagellate genes": OG0006197.treEdited.tre

```
(Alveolata-Apicomplexa-Toxoplasma_gondii_XP_002364815.1:0.8016086353,Alveolata-Chromerida-Chromera_velia_Cvel_11362:0.7899591558,((Alveolata-Chromerida-Vitrella_brassicaformis_Vbra_22683:0.4850581087,((((((Alveolata-Ciliophora-Paramecium_tetraurelia_tr_A0BIA1_A0BIA1_PARTE:1.6822630835,Stramenopiles-Bacillariophyta-Thalassiosira_pseudonana_CCMP1335_tr_B8C573_B8C573_THAPS:0.7854691891)38:0.0000020593,(Stramenopiles-Bacillariophyta-Fragilariopsis_cylindrus_CCMP1102_jgi_Fracy1_235904_fgenesh2_pg.3___639:0.4507385300,Stramenopiles-Bacillariophyta-Phaeodactylum_tricornutum_jgi_Phatr2_35763_fgenesh1_pg.C_chr_8000285:0.6615939786)99:0.2533483328)74:0.2320070612,((Viridiplantae-Angiosperm-Arabidopsis_thaliana_tr_Q1G3Y7_Q1G3Y7_ARATH:0.4782131204,Viridiplantae-Angiosperm-Arabidopsis_thaliana_tr_Q9XIN5_Q9XIN5_ARATH:0.0876759137)100:0.2726676796,(Viridiplantae-Angiosperm-Glycine_max_tr_C6T7E2_C6T7E2_SOYBN:0.0460503873,Viridiplantae-Angiosperm-Glycine_max_tr_I1LFA9_I1LFA9_SOYBN:0.0000028431)100:0.4321447452)99:0.2839732030)66:0.0525310908,((((Cryptophyta---Guillardia_theta_CCMP2712_XP_005819345.1:1.0427084930,Glaucophyta---Cyanophora_paradoxa_ConsensusfromContig13125-snap_masked-ConsensusfromContig13125-abinit-gene-0.0-mRNA-1_cds_4357/745-799_0__:0.5731670164)37:0.0978493782,Viridiplantae-Prasinophyceae-Ostreococcus_tauri_XP_003074703.1:0.7263581255)64:0.1024480378,Rhodophyta---Galdieria_sulphuraria_tr_M2Y3M6_M2Y3M6_GALSU:1.2138758129)42:0.0998802879,(((Viridiplantae-Chlorophyceae-Chlamydomonas_reinhardtii_tr_A0A2K3CR81_A0A2K3CR81_CHLRE:0.2018583904,Viridiplantae-Chlorophyceae-Volvox_carteri_f_nagariensis_tr_D8UA41_D8UA41_VOLCA:0.0682821078)100:0.2410976897,(Viridiplantae-Trebouxiophyceae-Chlorella_variabilis_jgi_ChlNC64A_1_134355_IGS.gm_11_00201:0.0000010045,Viridiplantae-Trebouxiophyceae-Chlorella_variabilis_jgi_ChlNC64A_1_52543_fgenesh3_pg.C_scaffold_11000119:0.0000020502)100:0.4480073975)89:0.1518552217,Viridiplantae-Prasinophyceae-Bathycoccus_prasinos_XP_007508853.1:0.5807584082)53:0.0914379909)39:0.0908257044)25:0.0467119769,(((((AlveoDino-Dinophyceae-Symbiodinium_natans_CCMP2548_Snat_CCMP2548.gene32553.mRNA1:4.9175071083,(Stramenopiles-Phaeophyceae-Ectocarpus_siliculosus_tr_D7G2R5_D7G2R5_ECTSI:0.0755574345,Stramenopiles-Phaeophyceae-Cladosiphon_okamuranus_g12413.t1:0.0000020787)100:0.4499477054)35:0.0000020572,Stramenopiles-Ochrophyta-Nannochloropsis_gaditana_tr_W7TFP5_W7TFP5_9STRA:0.7071900116)54:0.1011974562,Opisthokonta-Metazoa-Amphimedon_queenslandica_tr_A0A1X7UM59_A0A1X7UM59_AMPQE:1.0386126601)29:0.0000028388,Amoebozoa-Evosea-Dictyostelium_discoideum_AX4_tr_Q54CS5_Q54CS5_DICDI:1.1184081522)31:0.0892678493,((((Opisthokonta-Choanoflagellida-Salpingoeca_rosetta_tr_F2U1K1_F2U1K1_SALR5:0.7202782942,Opisthokonta-Fungi-Laccaria_bicolor_S238N_H82_tr_B0CSH6_B0CSH6_LACBS:1.0569365515)80:0.1731256985,Opisthokonta-Metazoa-Daphnia_pulex_tr_E9G0U4_E9G0U4_DAPPU:0.5823871245)78:0.0782098860,(Opisthokonta-Metazoa-Homo_sapiens_sp_Q9H0G5_NSRP1_HUMAN:0.2552756990,((Opisthokonta-Metazoa-Nematostella_vectensis_tr_A7T4C8_A7T4C8_NEMVE:0.1166121143,Opisthokonta-Metazoa-Nematostella_vectensis_tr_A7SV75_A7SV75_NEMVE:0.0000021600)100:0.2655776471,(((Opisthokonta-Metazoa-Stylophora_pistillata_tr_A0A2B4RXG3_A0A2B4RXG3_STYPI:0.1316701675,Opisthokonta-Metazoa-Orbicella_faveolata_XP_020631848.1:0.0637992653)89:0.0290895436,Opisthokonta-Metazoa-Acropora_digitifera_aug_v2a.24434.t1:0.0532051811)61:0.0000024981,Opisthokonta-Metazoa-Porites_lutea_plut2.m8.52.m1:0.0169335747)98:0.1433156776)94:0.1656116948)93:0.1786541453)84:0.1413585768,(Opisthokonta-Metazoa-Caenorhabditis_elegans_sp_Q09252_NSRP1_CAEEL:0.5688727984,Rhodophyta---Gracilariopsis_chorda_PXF49740.1:1.1559352271)80:0.1470388603)49:0.1095516158)38:0.0588456781)38:0.1419282783,(Alveolata-Ciliophora-Tetrahymena_thermophila_SB210_tr_Q24D64_Q24D64_TETTS:1.3369083919,Discobida-Euglenozoid-Euglena_gracilis_EG_transcript_15420:1.3305547040)73:0.2634347193)88:0.2530526463)71:0.1516793484,((((((AlveoDino-Dinophyceae-Dinophysis_acuminata_DAEP01_MMETSP0797_Transcript_68112_m.135527:0.1552613551,AlveoDino-Dinophyceae-Karenia_brevis_SP1_MMETSP0573_Transcript_22833_m.27457:0.1759288590)33:0.0124391142,(AlveoDino-Dinophyceae-Gymnodinium_catenatum_GC744_Gene.114137__MMETSP0784_Transcript_58830__g.114137__m.114137:0.2662306024,AlveoDino-Dinophyceae-Noctiluca_scintillans_MMETSP0253_Transcript_1849_m.3528:0.3344911959)74:0.0574195709)79:0.0653647265,(AlveoDino-Dinophyceae-Heterocapsa_rotundata_MMETSP0503_Transcript_29021_m.61428:0.3151900394,(((AlveoDino-Dinophyceae-Durusdinium_trenchii_sh.g16365.t1:0.2148889162,(AlveoDino-Dinophyceae-Symbiodinium_microadriaticum_CassKB8_Smic_CassKB8.gene4067.mRNA1:0.1971188095,AlveoDino-Dinophyceae-Symbiodinium_tridacnidorum_CCMP2592_Stri_CCMP2592.gene12036.mRNA1:0.0000024841)100:0.0983938192)41:0.0125456942,(((AlveoDino-Dinophyceae-Cladocopium_C15_evm.model.scaffold_4471.1:0.0278775237,AlveoDino-Dinophyceae-Breviolum_minutum_Bmin.gene20767.mRNA1:0.0509903279)99:0.0143783782,AlveoDino-Dinophyceae-Cladocopium_goreaui_evm.model.scf7180000356528.21:0.0167491570)87:0.0367213580,AlveoDino-Dinophyceae-Fugacium_kawagutii_Fkaw.gene28195.mRNA1:0.0153829841)85:0.0214376453)99:0.1188580850,(AlveoDino-Dinophyceae-Polarella_glacialis_CCMP1383_evm.model.CCMP1383_scf7180000598740.1:0.0000025083,(AlveoDino-Dinophyceae-Polarella_glacialis_CCMP2088_evm.model.CCMP2088_scf7180000712832.1:0.0898820885,AlveoDino-Dinophyceae-Polarella_glacialis_CCMP2088_evm.model.CCMP2088_scf7180000718579.1:0.0000010045)77:0.0000027095)100:0.2209782450)67:0.0404857396)66:0.0387003919)46:0.0310443822,(AlveoDino-Dinophyceae-Peridinium_aciculiferum_MMETSP0370_Transcript_31442_m.54938:0.2064700596,AlveoDino-Dinophyceae-Prorocentrum_minimum_Gene.49582__MMETSP0056_Transcript_26826__g.49582__m.49582:0.1475271539)79:0.0275088856)50:0.0218686776,(AlveoDino-Dinophyceae-Alexandrium_tamarense_CCMP1771_Gene.13794__MMETSP0384_Transcript_8602__g.13794__m.13794:0.1070328405,AlveoDino-Dinophyceae-Gambierdiscus_australes_MMETSP0766_Transcript_26297_m.39827:0.1025214985)96:0.0494774271)97:0.5127014268,(AlveoDino-Dinophyceae-Oxyrrhis_marina_Gene.68665__MMETSP0468_Transcript_48945__g.68665__m.68665:0.6727545377,AlveoDino-Dinophyceae-Amoebophrya_ceratii.g4669.t1:0.9333897473)80:0.1559770782)64:0.0932829557)92:0.1839404840);
```
