## Supplementary material for "Improved *Cladocopium goreaui* genome assembly reveals features of a facultative coral symbiont and the complex evolutionary history of dinoflagellate genes": OG0006214.treEdited.tre

```
(Alveolata-Chromerida-Chromera_velia_Cvel_15658:0.8199108639,((Alveolata-Chromerida-Vitrella_brassicaformis_Vbra_10904:0.5981345465,Rhodophyta---Porphyridium_purpureum_evm.model.contig_2198.6:1.4710989974)74:0.1934285212,(((((((AlveoDino-Dinophyceae-Alexandrium_tamarense_CCMP1771_Gene.229459__MMETSP0382_Transcript_110560__g.229459__m.229459:0.2993521884,(((AlveoDino-Dinophyceae-Gymnodinium_catenatum_GC744_Gene.67319__MMETSP0784_Transcript_35112__g.67319__m.67319:0.0812379833,AlveoDino-Dinophyceae-Gymnodinium_catenatum_GC744_Gene.67321__MMETSP0784_Transcript_35113__g.67321__m.67321:0.0909202949)100:0.2002372683,AlveoDino-Dinophyceae-Karenia_brevis_SP1_MMETSP0573_Transcript_44307_m.53658:0.7131659248)94:0.0192593618,AlveoDino-Dinophyceae-Polarella_glacialis_CCMP2088_evm.model.CCMP2088_scf7180000719838.4:0.2916557954)94:0.0680856743)95:0.1302147617,AlveoDino-Dinophyceae-Karenia_brevis_SP1_MMETSP0573_Transcript_44309_m.53659:0.3687232936)99:0.2136343617,(AlveoDino-Dinophyceae-Oxyrrhis_marina_Gene.2667__MMETSP0468_Transcript_1814__g.2667__m.2667:0.6258577256,((AlveoDino-Dinophyceae-Peridinium_aciculiferum_MMETSP0370_Transcript_65944_m.116234:0.2769282520,(((AlveoDino-Dinophyceae-Durusdinium_trenchii_CCMP2556.gene16081.mRNA1:0.0025892869,AlveoDino-Dinophyceae-Durusdinium_trenchii_sh.g23113.t1:0.5250309602)99:0.1035634551,((AlveoDino-Dinophyceae-Cladocopium_goreaui_evm.model.scf7180000357027.9:0.0537005733,AlveoDino-Dinophyceae-Cladocopium_C92_CC92.gene3363.mRNA1:0.0054751753)65:0.1029262955,AlveoDino-Dinophyceae-Breviolum_minutum_Bmin.gene12764.mRNA1:0.1096382667)100:0.1546006705)100:0.2422263038,((AlveoDino-Dinophyceae-Symbiodinium_microadriaticum_CassKB8_Smic_CassKB8.gene17604.mRNA1:0.0000021092,AlveoDino-Dinophyceae-Symbiodinium_tridacnidorum_CCMP2592_Stri_CCMP2592.gene33271.mRNA1:0.1950912602)99:0.0485881448,AlveoDino-Dinophyceae-Symbiodinium_natans_CCMP2548_Snat_CCMP2548.gene2356.mRNA1:0.1412098815)99:0.1560792960)96:0.1581375484)91:0.2668041805,AlveoDino-Dinophyceae-Amoebophrya_ceratii.g20078.t1:0.5034642629)99:0.2484161617)84:0.1304017264)96:0.1503962418,Alveolata-Perkinsea-Perkinsus_marinus_ATCC_50983_tr_C5LNF8_C5LNF8_PERM5:0.9152138349)56:0.0751075704,Opisthokonta-Choanoflagellida-Salpingoeca_rosetta_tr_F2UGA8_F2UGA8_SALR5:0.5361188975)20:0.0000027481,(((Cryptophyta---Guillardia_theta_CCMP2712_XP_005822770.1:0.5472398098,(Rhizaria-Chlorarachniophyceae-Bigelowiella_natans_CCMP2755_jgi_Bigna1_144701_aug1.90_g19409:0.0000023506,Rhizaria-Chlorarachniophyceae-Bigelowiella_natans_CCMP2755_jgi_Bigna1_82284_fgenesh1_pg.90___26:0.0000026033)100:0.4701241137)96:0.2605259867,Stramenopiles-Ochrophyta-Nannochloropsis_gaditana_tr_W7TX05_W7TX05_9STRA:0.7564694388)69:0.1112089698,((((((((((((Stramenopiles-Bacillariophyta-Fragilariopsis_cylindrus_CCMP1102_jgi_Fracy1_218283_fgenesh2_kg.7___175___2064_1_CCUX_EXTA:0.0000000000,Stramenopiles-Bacillariophyta-Fragilariopsis_cylindrus_CCMP1102_jgi_Fracy1_226150_fgenesh2_pm.7___209:0.0000000000):0.0000000000,Stramenopiles-Bacillariophyta-Fragilariopsis_cylindrus_CCMP1102_jgi_Fracy1_269352_estExt_fgenesh2_kg.C_70175:0.0000000000):0.0000000000,Stramenopiles-Bacillariophyta-Fragilariopsis_cylindrus_CCMP1102_jgi_Fracy1_170168_estExt_Genewise1.C_70647:0.0000000000):0.0000000000,Stramenopiles-Bacillariophyta-Fragilariopsis_cylindrus_CCMP1102_jgi_Fracy1_269353_estExt_fgenesh2_kg.C_70176:0.0000000000):0.0000000000,Stramenopiles-Bacillariophyta-Fragilariopsis_cylindrus_CCMP1102_jgi_Fracy1_240104_fgenesh2_pg.7___442:0.0000000000):0.0000000000,Stramenopiles-Bacillariophyta-Fragilariopsis_cylindrus_CCMP1102_jgi_Fracy1_275663_estExt_fgenesh2_pm.C_70208:0.0000000000):0.0000000000,Stramenopiles-Bacillariophyta-Fragilariopsis_cylindrus_CCMP1102_jgi_Fracy1_208927_estExt_Genewise1Plus.C_70623:0.0000000000):0.0000000000,Stramenopiles-Bacillariophyta-Fragilariopsis_cylindrus_CCMP1102_jgi_Fracy1_261672_estExt_fgenesh2_pg.C_70440:0.0000000000):0.0000010000,Stramenopiles-Bacillariophyta-Fragilariopsis_cylindrus_CCMP1102_jgi_Fracy1_218284_fgenesh2_kg.7___176___2064_2_CCUX_EXTA:0.0000010000)75:0.0000021265,Stramenopiles-Bacillariophyta-Fragilariopsis_cylindrus_CCMP1102_jgi_Fracy1_187548_e_gw1.7.1414.1:0.0000026033)96:0.2492120167,Stramenopiles-Bacillariophyta-Phaeodactylum_tricornutum_jgi_Phatr2_49123_estExt_fgenesh1_pg.C_chr_200256:0.6484860380)100:0.7203456672,(Stramenopiles-Phaeophyceae-Ectocarpus_siliculosus_tr_D7FWE0_D7FWE0_ECTSI:0.1036472463,(Stramenopiles-Phaeophyceae-Cladosiphon_okamuranus_g16807.t1:0.0000010000,Stramenopiles-Phaeophyceae-Cladosiphon_okamuranus_g16807.t2:0.0000010000)100:0.2711666918)100:0.4538973611)72:0.1284145979)42:0.0370063162)51:0.0722492754,(((AlveoDino-Dinophyceae-Symbiodinium_microadriaticum_CassKB8_Smic_CassKB8.gene35264.mRNA1:0.4475024539,(Rhodophyta---Chondrus_crispus_XP_005713238.1:0.3919598554,Rhodophyta---Gracilariopsis_chorda_PXF49430.1:0.3666544830)98:0.2787053836)59:0.0978788944,((Rhodophyta---Porphyra_umbilicalis_Pum0357s0003.1.p:0.9479672485,Viridiplantae-Trebouxiophyceae-Chlorella_variabilis_jgi_ChlNC64A_1_136983_IGS.gm_18_00089:0.3090582202)60:0.0693571767,(Viridiplantae-Chlorophyceae-Chlamydomonas_reinhardtii_tr_A0A2K3DCA4_A0A2K3DCA4_CHLRE:0.1880749300,Viridiplantae-Chlorophyceae-Volvox_carteri_f_nagariensis_tr_D8TU17_D8TU17_VOLCA:0.4742353018)97:0.2986341704)59:0.0742911655)68:0.1191533269,((Viridiplantae-Angiosperm-Arabidopsis_thaliana_tr_Q9C7D5_Q9C7D5_ARATH:0.1911785445,Viridiplantae-Angiosperm-Glycine_max_tr_I1M8X1_I1M8X1_SOYBN:0.1150953094)99:0.1972265932,(Viridiplantae-Prasinophyceae-Bathycoccus_prasinos_XP_007511858.1:1.6246372690,Viridiplantae-Prasinophyceae-Ostreococcus_tauri_XP_003082305.1:0.7051261942)77:0.3939146497)65:0.1681720025)75:0.1077036991)58:0.0566370780)94:0.1014211952,(Opisthokonta-Metazoa-Amphimedon_queenslandica_tr_A0A1X7VT75_A0A1X7VT75_AMPQE:0.3683503053,(((Opisthokonta-Metazoa-Nematostella_vectensis_tr_A7SMR4_A7SMR4_NEMVE:0.0000021713,Opisthokonta-Metazoa-Nematostella_vectensis_tr_A7T4K7_A7T4K7_NEMVE:0.0327744451)100:0.2912443663,(((Opisthokonta-Metazoa-Stylophora_pistillata_tr_A0A2B4SWA5_A0A2B4SWA5_STYPI:0.0959116106,Opisthokonta-Metazoa-Orbicella_faveolata_XP_020622507.1:0.1052711516)89:0.0335530077,Opisthokonta-Metazoa-Porites_lutea_plut2.m8.25050.m1:0.1455394013)91:0.0484032370,Opisthokonta-Metazoa-Acropora_digitifera_aug_v2a.14688.t1:0.2882546900)100:0.2323488558)99:0.1351867226,Opisthokonta-Metazoa-Lottia_gigantea_tr_V4B1Z4_V4B1Z4_LOTGI:0.4664881354)99:0.1625217177)91:0.0512214562);
```
