## Supplementary material for "Improved *Cladocopium goreaui* genome assembly reveals features of a facultative coral symbiont and the complex evolutionary history of dinoflagellate genes": OG0006227.treEdited.tre

```
(Alveolata-Chromerida-Chromera_velia_Cvel_29719:0.3434427640,Alveolata-Chromerida-Vitrella_brassicaformis_Vbra_20198:0.2703472030,(((((((Alveolata-Chromerida-Vitrella_brassicaformis_Vbra_12039:0.6304935535,(AlveoDino-Dinophyceae-Oxyrrhis_marina_Gene.87586__MMETSP0469_Transcript_57698__g.87586__m.87586:0.3335279282,(((((((Stramenopiles-Bacillariophyta-Fragilariopsis_cylindrus_CCMP1102_jgi_Fracy1_240626_fgenesh2_pg.7___964:0.0000000000,Stramenopiles-Bacillariophyta-Fragilariopsis_cylindrus_CCMP1102_jgi_Fracy1_186522_e_gw1.7.365.1:0.0000000000):0.0000000000,Stramenopiles-Bacillariophyta-Fragilariopsis_cylindrus_CCMP1102_jgi_Fracy1_151754_gw1.7.620.1:0.0000000000):0.0000000000,Stramenopiles-Bacillariophyta-Fragilariopsis_cylindrus_CCMP1102_jgi_Fracy1_187748_e_gw1.7.620.1:0.0000000000):0.0000010112,Stramenopiles-Bacillariophyta-Fragilariopsis_cylindrus_CCMP1102_jgi_Fracy1_146375_gw1.7.365.1:0.0000010112)100:0.0097268499,((((Stramenopiles-Bacillariophyta-Fragilariopsis_cylindrus_CCMP1102_jgi_Fracy1_246534_fgenesh2_pg.18___107:0.0000000000,Stramenopiles-Bacillariophyta-Fragilariopsis_cylindrus_CCMP1102_jgi_Fracy1_193309_e_gw1.18.179.1:0.0000000000):0.0000000000,Stramenopiles-Bacillariophyta-Fragilariopsis_cylindrus_CCMP1102_jgi_Fracy1_151756_gw1.18.179.1:0.0000000000):0.0000000000,Stramenopiles-Bacillariophyta-Fragilariopsis_cylindrus_CCMP1102_jgi_Fracy1_193284_e_gw1.18.12.1:0.0000000000):0.0000010112,Stramenopiles-Bacillariophyta-Fragilariopsis_cylindrus_CCMP1102_jgi_Fracy1_136406_gw1.18.12.1:0.0000010112)100:0.0056893794)100:0.1142739308,Stramenopiles-Bacillariophyta-Phaeodactylum_tricornutum_jgi_Phatr2_46613_estExt_fgenesh1_pg.C_chr_100349:0.1755704197)98:0.1063931992,Stramenopiles-Bacillariophyta-Thalassiosira_pseudonana_CCMP1335_tr_B8C565_B8C565_THAPS:0.1580325810)99:0.1980587310)98:0.1303404195)95:0.2055838092,(((Haptophyta---Emiliania_huxleyi_CCMP1516_tr_R1EPJ4_R1EPJ4_EMIHU:0.0000010112,Haptophyta---Emiliania_huxleyi_CCMP1516_tr_R1DT65_R1DT65_EMIHU:0.0000010112)100:0.4612064186,((Rhodophyta---Chondrus_crispus_XP_005716788.1:0.0886536748,Rhodophyta---Gracilariopsis_chorda_PXF49936.1:0.0813947506)100:0.1579778313,(Rhodophyta---Porphyridium_purpureum_evm.model.contig_3440.11:0.2740131469,Rhodophyta---Pyropia_yezoensis_contig_27420_g6746:0.2833522893)60:0.0692155719)72:0.1068468609)56:0.0438494315,Rhodophyta---Galdieria_sulphuraria_tr_M2Y728_M2Y728_GALSU:0.6402443214)82:0.0649059701)80:0.0754426376,AlveoDino-Dinophyceae-Symbiodinium_microadriaticum_CassKB8_Smic_CassKB8.gene40656.mRNA1:0.7491194812)87:0.1695621308,(Archaea---Sulfolobus_solfataricus_ATCC35092_tr_Q980Q2_Q980Q2_SACS2:2.3427282137,Proteobacteria-gamma-Pseudomonas_aeruginosa_ATCC15692_sp_Q9HTQ6_XPT_PSEAE:0.5595177110)88:0.1928725755)71:0.1958357710,Amoebozoa-Discosea-Acanthamoeba_castellanii_str_Neff_XP_004335479.1:0.4971995458)81:0.2182149843,Stramenopiles-Ochrophyta-Nannochloropsis_gaditana_tr_W7TK51_W7TK51_9STRA:0.4164804372)89:0.1958726958,((((((((((((AlveoDino-Dinophyceae-Dinophysis_acuminata_DAEP01_MMETSP0797_Transcript_17328_m.34852:0.0676181074,(AlveoDino-Dinophyceae-Heterocapsa_rotundata_MMETSP0503_Transcript_72668_m.150697:0.1643283896,AlveoDino-Dinophyceae-Polarella_glacialis_CCMP1383_evm.model.CCMP1383_scf7180000597739.5:0.3176108734)48:0.0532537751)52:0.1178234279,AlveoDino-Dinophyceae-Karenia_brevis_SP1_MMETSP0573_Transcript_8755_m.10794:0.0635227761)37:0.0939982057,AlveoDino-Dinophyceae-Prorocentrum_minimum_Gene.219113__MMETSP0056_Transcript_118827__g.219113__m.219113:0.1385759961)48:0.1318855299,AlveoDino-Dinophyceae-Gymnodinium_catenatum_GC744_Gene.22150__MMETSP0784_Transcript_11893__g.22150__m.22150:0.1974928757)26:0.0787060176,AlveoDino-Dinophyceae-Amphidinium_gibbosum.g24182.t1:0.2274668375)53:0.1532491660,AlveoDino-Dinophyceae-Oxyrrhis_marina_Gene.207477__MMETSP0469_Transcript_142230__g.207477__m.207477:0.5721446971)77:0.2786614257,((AlveoDino-Dinophyceae-Cladocopium_goreaui_evm.model.scf7180000352178.19:0.0382474899,AlveoDino-Dinophyceae-Fugacium_kawagutii_Fkaw.gene9608.mRNA1:0.0260728506)93:0.0126217669,AlveoDino-Dinophyceae-Breviolum_minutum_Bmin.gene25548.mRNA1:0.0000010112)98:0.1747250806)33:0.0000022753,AlveoDino-Dinophyceae-Symbiodinium_pilosum_CCMP2461_Spil_CCMP2461.gene10730.mRNA1:0.0298504501)74:0.0931247951,((((AlveoDino-Dinophyceae-Symbiodinium_microadriaticum_CCMP2467_Smic.gene17570.mRNA1:0.0000000000,AlveoDino-Dinophyceae-Symbiodinium_microadriaticum_CassKB8_Smic_CassKB8.gene28739.mRNA1:0.0000000000):0.0000000000,AlveoDino-Dinophyceae-Symbiodinium_tridacnidorum_CCMP2592_Stri_CCMP2592.gene28391.mRNA1:0.0000000000):0.0000000000,AlveoDino-Dinophyceae-Symbiodinium_necroappetens_CCMP2469_Snec_CCMP2469.gene4399.mRNA1:0.0000000000):0.0000010112,AlveoDino-Dinophyceae-Symbiodinium_microadriaticum_04_503SCI_Smic_04-503SCI.03.gene3175.mRNA1:0.0000010112)53:0.0000024095)49:0.0166683769,AlveoDino-Dinophyceae-Symbiodinium_tridacnidorum_Sh18_Stri.gene1635.mRNA1:0.0000022565)86:0.1633237973,(AlveoDino-Dinophyceae-Symbiodinium_linucheae_CCMP2456_Slin_CCMP2456.gene16024.mRNA1:0.0357324613,AlveoDino-Dinophyceae-Symbiodinium_natans_CCMP2548_Snat_CCMP2548.gene9407.mRNA1:0.0418346692)100:0.5206462677)100:0.5642696363,AlveoDino-Dinophyceae-Durusdinium_trenchii_sh.g6568.t1:0.0621195509)100:0.7678447004)90:0.1457593753);
```
