## Supplementary material for "Improved *Cladocopium goreaui* genome assembly reveals features of a facultative coral symbiont and the complex evolutionary history of dinoflagellate genes": OG0006387.treEdited.tre

```
(AlveoDino-Dinophyceae-Dinophysis_acuminata_DAEP01_MMETSP0797_Transcript_7931_m.15658:0.7395185324,AlveoDino-Dinophyceae-Alexandrium_tamarense_CCMP1771_Gene.226903__MMETSP0382_Transcript_109265__g.226903__m.226903:0.6158239816,(((((((AlveoDino-Dinophyceae-Alexandrium_tamarense_CCMP1771_Gene.163988__MMETSP0382_Transcript_78839__g.163988__m.163988:0.1906051991,AlveoDino-Dinophyceae-Gambierdiscus_australes_MMETSP0766_Transcript_71608_m.107433:0.0532234126)99:0.2257429002,AlveoDino-Dinophyceae-Peridinium_aciculiferum_MMETSP0371_Transcript_11228_m.19644:0.3354284061)73:0.0257296962,(AlveoDino-Dinophyceae-Polarella_glacialis_CCMP2088_evm.model.CCMP2088_scf7180000672482.1:0.0105779150,AlveoDino-Dinophyceae-Polarella_glacialis_CCMP2088_evm.model.CCMP2088_scf7180000720642.2:0.0059009192)100:0.2581421998)76:0.1279532350,((AlveoDino-Dinophyceae-Symbiodinium_linucheae_CCMP2456_Slin_CCMP2456.gene22651.mRNA1:0.0292268178,AlveoDino-Dinophyceae-Symbiodinium_tridacnidorum_CCMP2592_Stri_CCMP2592.gene8222.mRNA1:0.0238903311)88:0.0876006907,(AlveoDino-Dinophyceae-Symbiodinium_natans_CCMP2548_Snat_CCMP2548.gene23012.mRNA1:0.0729927767,AlveoDino-Dinophyceae-Symbiodinium_pilosum_CCMP2461_Spil_CCMP2461.gene1170.mRNA1:0.1535593671)91:0.0661603752)99:0.4105344007)65:0.0599828883,((((AlveoDino-Dinophyceae-Cladocopium_C15_evm.model.scaffold_2177.3:0.0342015919,AlveoDino-Dinophyceae-Cladocopium_goreaui_evm.model.scf7180000355909.43:0.0067012118)100:0.0466060633,AlveoDino-Dinophyceae-Breviolum_minutum_Bmin.gene26506.mRNA1:0.1537713130)100:0.1289881241,((AlveoDino-Dinophyceae-Symbiodinium_tridacnidorum_Sh18_Stri.gene16344.mRNA1:0.0138929670,AlveoDino-Dinophyceae-Symbiodinium_tridacnidorum_CCMP2592_Stri_CCMP2592.gene26551.mRNA1:0.1858352595)98:0.0690116063,AlveoDino-Dinophyceae-Symbiodinium_natans_CCMP2548_Snat_CCMP2548.gene8391.mRNA1:0.1226624650)98:0.0917898487)95:0.0802666437,AlveoDino-Dinophyceae-Polarella_glacialis_CCMP1383_evm.model.CCMP1383_scf7180000558036.7:0.4179346553)92:0.1193222953)76:0.2552063337,(((((AlveoDino-Dinophyceae-Heterocapsa_rotundata_MMETSP0503_Transcript_47572_m.99787:0.9023515781,(((Opisthokonta-Metazoa-Acropora_digitifera_aug_v2a.03373.t1:0.0426643412,(Opisthokonta-Metazoa-Acropora_digitifera_aug_v2a.21892.t1:0.0390617752,Opisthokonta-Metazoa-Acropora_digitifera_aug_v2a.01241.t1:0.0293404307)90:0.0124651383)87:0.0255805742,Opisthokonta-Metazoa-Acropora_digitifera_aug_v2a.13408.t1:0.0595508992)99:0.1301603785,(Opisthokonta-Metazoa-Porites_lutea_jamg1.model.Sc0000111.4:0.0164795440,(((Opisthokonta-Metazoa-Porites_lutea_jamg1.model.Sc0000111.13:0.0138840139,Opisthokonta-Metazoa-Porites_lutea_jamg1.model.Sc0000111.12:0.0188849789)84:0.0055113345,Opisthokonta-Metazoa-Porites_lutea_jamg1.model.Sc0000111.11:0.0000010000)78:0.0046809927,Opisthokonta-Metazoa-Porites_lutea_jamg1.model.Sc0000111.10:0.0048235349)84:0.0383169086)89:0.0645071397)100:0.6038845659)63:0.1361730472,AlveoDino-Dinophyceae-Prorocentrum_minimum_Gene.4516__MMETSP0053_Transcript_2576__g.4516__m.4516:0.5687091486)68:0.1348086160,((Discobida-Euglenozoid-Euglena_gracilis_EG_transcript_3746:0.1058371594,Discobida-Euglenozoid-Euglena_gracilis_EG_transcript_3809:0.1561992547)100:0.5053718112,Stramenopiles-Bacillariophyta-Fragilariopsis_cylindrus_CCMP1102_jgi_Fracy1_256522_fgenesh2_pg.77___44:0.9710599049)65:0.1320141412)97:0.2240983586,((Discobida-Euglenozoid-Euglena_gracilis_EG_transcript_12800:0.5173861116,Discobida-Euglenozoid-Euglena_gracilis_EG_transcript_13240:0.4861868117)98:0.2818218260,Stramenopiles-Phaeophyceae-Cladosiphon_okamuranus_g5801.t1:0.7957988597)86:0.1699481826)85:0.2018353334,AlveoDino-Dinophyceae-Symbiodinium_tridacnidorum_CCMP2592_Stri_CCMP2592.gene8218.mRNA1:2.6476120175)71:0.2724984591)86:0.1288680733,((AlveoDino-Dinophyceae-Amphidinium_gibbosum.g4008.t1:0.0111856599,AlveoDino-Dinophyceae-Amphidinium_gibbosum.g39665.t1:0.0461355207)100:0.4286951373,AlveoDino-Dinophyceae-Polarella_glacialis_CCMP1383_evm.model.CCMP1383_scf7180000595716.4:0.4745591025)99:0.2624542835)83:0.1084314705);
```
