## Supplementary material for "Improved *Cladocopium goreaui* genome assembly reveals features of a facultative coral symbiont and the complex evolutionary history of dinoflagellate genes": OG0006433.treEdited.tre

```
(Alveolata-Chromerida-Chromera_velia_Cvel_1401:1.5708808432,Alveolata-Chromerida-Chromera_velia_Cvel_4999:0.8850774566,((((((AlveoDino-Dinophyceae-Dinophysis_acuminata_DAEP01_MMETSP0797_Transcript_71146_m.141849:1.4689194480,AlveoDino-Dinophyceae-Gymnodinium_catenatum_GC744_Gene.211707__MMETSP0784_Transcript_108186__g.211707__m.211707:0.8145660847)93:0.1471345630,Opisthokonta-Choanoflagellida-Salpingoeca_rosetta_tr_F2UHZ3_F2UHZ3_SALR5:2.0926042077)68:0.1828807003,((((AlveoDino-Dinophyceae-Gambierdiscus_australes_MMETSP0766_Transcript_75486_m.113663:0.1541664402,AlveoDino-Dinophyceae-Gambierdiscus_australes_MMETSP0766_Transcript_87128_m.131917:0.3363013768)100:0.4346248174,AlveoDino-Dinophyceae-Noctiluca_scintillans_MMETSP0253_Transcript_6835_m.12951:0.5070973923)99:0.3058884582,((AlveoDino-Dinophyceae-Gymnodinium_catenatum_GC744_Gene.113518__MMETSP0784_Transcript_58589__g.113518__m.113518:0.4743933933,((AlveoDino-Dinophyceae-Durusdinium_trenchii_CCMP2556.gene10005.mRNA1:0.0000010001,AlveoDino-Dinophyceae-Durusdinium_trenchii_CCMP2556.gene10052.mRNA1:0.0000010001)100:0.4187459946,((AlveoDino-Dinophyceae-Cladocopium_C92_CC92.gene2847.mRNA1:0.2436048619,(AlveoDino-Dinophyceae-Breviolum_minutum_Bmin.gene9725.mRNA1:0.1034448697,AlveoDino-Dinophyceae-Breviolum_minutum_Bmin.gene18065.mRNA1:0.0531192503)100:0.2717817146)100:0.2300566186,AlveoDino-Dinophyceae-Symbiodinium_natans_CCMP2548_Snat_CCMP2548.gene16962.mRNA1:0.4059529270)82:0.0635968046)99:0.1157150559)91:0.0745209098,(((AlveoDino-Dinophyceae-Durusdinium_trenchii_CCMP2556.gene9873.mRNA1:0.0000010001,AlveoDino-Dinophyceae-Durusdinium_trenchii_CCMP2556.gene9842.mRNA1:0.0000010001)100:0.3426725273,(((AlveoDino-Dinophyceae-Cladocopium_goreaui_evm.model.scf7180000356211.11:0.0673399102,AlveoDino-Dinophyceae-Cladocopium_C92_CC92.gene25715.mRNA1:0.0418933553)100:0.1250230580,(AlveoDino-Dinophyceae-Fugacium_kawagutii_Fkaw.gene14493.mRNA1:0.0768827412,AlveoDino-Dinophyceae-Fugacium_kawagutii_Fkaw.gene14494.mRNA1:0.0954483294)100:0.1278882702)94:0.0557053192,AlveoDino-Dinophyceae-Breviolum_minutum_Bmin.gene29329.mRNA1:0.2028944942)99:0.1118297851)100:0.3194439631,((((AlveoDino-Dinophyceae-Symbiodinium_microadriaticum_CCMP2467_Smic.gene20579.mRNA1:0.0000025702,AlveoDino-Dinophyceae-Symbiodinium_microadriaticum_CassKB8_Smic_CassKB8.gene27727.mRNA1:0.0101121287)100:0.0825968473,(AlveoDino-Dinophyceae-Symbiodinium_linucheae_CCMP2456_Slin_CCMP2456.gene7747.mRNA1:0.0268050659,AlveoDino-Dinophyceae-Symbiodinium_tridacnidorum_CCMP2592_Stri_CCMP2592.gene3089.mRNA1:0.0643843179)99:0.0447575589)100:0.0873448344,AlveoDino-Dinophyceae-Symbiodinium_natans_CCMP2548_Snat_CCMP2548.gene35097.mRNA1:0.1175515732)100:0.5059337983,((((((AlveoDino-Dinophyceae-Symbiodinium_microadriaticum_CCMP2467_Smic.gene20580.mRNA1:0.0000021792,AlveoDino-Dinophyceae-Symbiodinium_microadriaticum_04_503SCI_Smic_04-503SCI.03.gene20353.mRNA1:0.0328507978)100:0.0366807866,AlveoDino-Dinophyceae-Symbiodinium_linucheae_CCMP2456_Slin_CCMP2456.gene7749.mRNA1:0.0210832180)93:0.0090523695,AlveoDino-Dinophyceae-Symbiodinium_tridacnidorum_Sh18_Stri.gene8295.mRNA1:0.0200339836)93:0.0039141305,AlveoDino-Dinophyceae-Symbiodinium_tridacnidorum_CCMP2592_Stri_CCMP2592.gene3091.mRNA1:0.0129619085)100:0.0654310919,(AlveoDino-Dinophyceae-Symbiodinium_microadriaticum_04_503SCI_Smic_04-503SCI.03.gene10687.mRNA1:0.0179052800,(AlveoDino-Dinophyceae-Symbiodinium_linucheae_CCMP2456_Slin_CCMP2456.gene17127.mRNA1:0.0380081941,AlveoDino-Dinophyceae-Symbiodinium_tridacnidorum_CCMP2592_Stri_CCMP2592.gene13830.mRNA1:0.0906687967)85:0.0084955489)100:0.2136007425)89:0.0626189222,AlveoDino-Dinophyceae-Symbiodinium_pilosum_CCMP2461_Spil_CCMP2461.gene3721.mRNA1:0.3772647847)100:0.2749839412)68:0.0541630149)76:0.0551710125)84:0.1788432813)83:0.1726927670,AlveoDino-Dinophyceae-Amphidinium_gibbosum.g62528.t1:2.0604525787)92:0.1827724296)99:0.5824660814,((Discobida-Euglenozoid-Euglena_gracilis_EG_transcript_6469:0.3321264798,(Discobida-Euglenozoid-Euglena_gracilis_EG_transcript_6775:0.0297229034,Discobida-Euglenozoid-Euglena_gracilis_EG_transcript_21609:0.0146406453)100:0.4238968452)90:0.0872971851,(Discobida-Euglenozoid-Euglena_gracilis_EG_transcript_6599:0.1088338562,(Discobida-Euglenozoid-Euglena_gracilis_EG_transcript_16277:0.0164820968,Discobida-Euglenozoid-Euglena_gracilis_EG_transcript_20952:0.0000028190)100:0.2229727770)100:0.3756701996)100:0.9830242890)44:0.1245251783,AlveoDino-Dinophyceae-Gambierdiscus_australes_MMETSP0766_Transcript_35264_m.53156:1.3841733985)49:0.1937963880,(Haptophyta---Emiliania_huxleyi_CCMP1516_tr_R1FHM9_R1FHM9_EMIHU:0.0000021293,(Haptophyta---Emiliania_huxleyi_CCMP1516_tr_R1FAI3_R1FAI3_EMIHU:0.0252567668,Haptophyta---Emiliania_huxleyi_CCMP1516_tr_R1DY71_R1DY71_EMIHU:0.0887388132)95:0.0087492550)100:1.0765310020)98:0.3173901153);
```
