## Supplementary material for "Improved *Cladocopium goreaui* genome assembly reveals features of a facultative coral symbiont and the complex evolutionary history of dinoflagellate genes": OG0006472.treEdited.tre

```
(Alveolata-Ciliophora-Paramecium_tetraurelia_tr_A0BTA9_A0BTA9_PARTE:0.0566536264,Alveolata-Ciliophora-Paramecium_tetraurelia_tr_A0C4I6_A0C4I6_PARTE:0.1164156897,(Alveolata-Ciliophora-Paramecium_tetraurelia_tr_A0C4J3_A0C4J3_PARTE:0.1048336003,((Alveolata-Ciliophora-Paramecium_tetraurelia_tr_A0C837_A0C837_PARTE:0.0942223890,(Alveolata-Ciliophora-Paramecium_tetraurelia_tr_A0EE97_A0EE97_PARTE:0.0151990395,Alveolata-Ciliophora-Paramecium_tetraurelia_tr_A0EES2_A0EES2_PARTE:0.0205591553)94:0.0320004579)100:0.1817492220,(Alveolata-Ciliophora-Tetrahymena_thermophila_SB210_tr_I7ML19_I7ML19_TETTS:0.4526263141,(((((((AlveoDino-Dinophyceae-Alexandrium_tamarense_CCMP1771_Gene.131161__MMETSP0382_Transcript_63321__g.131161__m.131161:0.2500342561,AlveoDino-Dinophyceae-Gymnodinium_catenatum_GC744_Gene.35154__MMETSP0784_Transcript_18527__g.35154__m.35154:0.3021362635)100:0.4411080016,AlveoDino-Dinophyceae-Peridinium_aciculiferum_MMETSP0370_Transcript_2690_m.4381:0.8321141900)99:0.2270294530,(AlveoDino-Dinophyceae-Noctiluca_scintillans_MMETSP0253_Transcript_50367_m.91059:0.5453899411,AlveoDino-Dinophyceae-Prorocentrum_minimum_Gene.200291__MMETSP0053_Transcript_111417__g.200291__m.200291:0.4050234017)100:0.2639343374)100:0.5007861144,((AlveoDino-Dinophyceae-Prorocentrum_minimum_MMETSP0057_Transcript_15167_m.27300:0.3207943122,((AlveoDino-Dinophyceae-Durusdinium_trenchii_sh.g5137.t1:0.0713164103,(((AlveoDino-Dinophyceae-Cladocopium_C15_evm.model.scaffold_3204.1:0.0808242044,(AlveoDino-Dinophyceae-Cladocopium_goreaui_evm.model.scf7180000357345.14:0.0040739218,AlveoDino-Dinophyceae-Cladocopium_C92_CC92.gene21773.mRNA1:0.0080823129)97:0.0108152707)90:0.0094929305,AlveoDino-Dinophyceae-Fugacium_kawagutii_Fkaw.gene18413.mRNA1:0.0775278384)92:0.0114122612,AlveoDino-Dinophyceae-Breviolum_minutum_Bmin.gene19918.mRNA1:0.0856355332)99:0.0338552815)99:0.0653047462,(((AlveoDino-Dinophyceae-Symbiodinium_microadriaticum_CCMP2467_Smic.gene5558.mRNA1:0.0102319928,AlveoDino-Dinophyceae-Symbiodinium_tridacnidorum_Sh18_Stri.gene2671.mRNA1:0.0164953915)63:0.0000013877,AlveoDino-Dinophyceae-Symbiodinium_microadriaticum_CassKB8_Smic_CassKB8.gene22532.mRNA1:0.0000013877)99:0.0431119184,AlveoDino-Dinophyceae-Symbiodinium_natans_CCMP2548_Snat_CCMP2548.gene14162.mRNA1:0.1318296401)100:0.1264175625)98:0.1199094845)73:0.0972000063,((AlveoDino-Dinophyceae-Durusdinium_trenchii_sh.g27925.t1:0.1933233039,((AlveoDino-Dinophyceae-Cladocopium_goreaui_evm.model.scf7180000355093.3:0.0399285196,AlveoDino-Dinophyceae-Breviolum_minutum_Bmin.gene3736.mRNA1:0.0473450873)87:0.0187466565,AlveoDino-Dinophyceae-Fugacium_kawagutii_Fkaw.gene4266.mRNA1:0.0761656830)99:0.0472693884)95:0.0689099016,AlveoDino-Dinophyceae-Symbiodinium_natans_CCMP2548_Snat_CCMP2548.gene2279.mRNA1:0.1822307655)99:0.1268860417)100:0.3984477072)99:0.3587800689,((AlveoDino-Dinophyceae-Symbiodinium_microadriaticum_CassKB8_Smic_CassKB8.gene34546.mRNA1:0.6758528189,Rhizaria-Foraminifera-Reticulomyxa_filosa_tr_X6MLV3_X6MLV3_RETFI:0.7106743922)83:0.1801697780,(Amoebozoa-Discosea-Acanthamoeba_castellanii_str_Neff_XP_004337581.1:0.5422266350,Stramenopiles-Pelagophyte-Aureococcus_anophagefferens_tr_F0YIC5_F0YIC5_AURAN:0.7523081973)29:0.0000031502)96:0.2921754732)95:0.1636637518,(Stramenopiles-Ochrophyta-Nannochloropsis_gaditana_tr_W7TLS3_W7TLS3_9STRA:2.8704179986,(Actinobacteria---Mycobacterium_tuberculosis_sp_P71875_KSHA_MYCTU:1.4505122425,((Cyanobacteria---Synechocystis_sp_PCC_6803_tr_P74403_P74403_SYNY3:0.8155368421,Cyanobacteria---Synechocystis_sp_PCC_6803_tr_P74496_P74496_SYNY3:1.0226527776)100:0.6562318394,Proteobacteria-alpha-Bradyrhizobium_diazoefficiens_USDA110_tr_Q89VV7_Q89VV7_BRADU:1.7884486296)80:0.3403603098)72:0.2272738968)91:0.2023246382)91:0.1112872525,(Amoebozoa-Discosea-Acanthamoeba_castellanii_str_Neff_XP_004333053.1:0.6069288897,((((Opisthokonta-Choanoflagellida-Salpingoeca_rosetta_tr_F2UDW0_F2UDW0_SALR5:0.5610119439,Opisthokonta-Metazoa-Lottia_gigantea_tr_V3ZNN8_V3ZNN8_LOTGI:0.3824920722)35:0.0918243459,(Opisthokonta-Metazoa-Amphimedon_queenslandica_tr_A0A1X7V2I7_A0A1X7V2I7_AMPQE:0.6959064650,(Opisthokonta-Metazoa-Nematostella_vectensis_tr_A7RZ12_A7RZ12_NEMVE:0.2121215561,(((Opisthokonta-Metazoa-Stylophora_pistillata_tr_A0A2B4SBW0_A0A2B4SBW0_STYPI:0.1989458041,(Opisthokonta-Metazoa-Orbicella_faveolata_XP_020613607.1:0.1126679372,Opisthokonta-Metazoa-Orbicella_faveolata_XP_020630858.1:0.1044600057)98:0.0674503442)94:0.0671141404,Opisthokonta-Metazoa-Porites_lutea_plut2.m8.10813.m1:0.1046586751)98:0.0485656586,Opisthokonta-Metazoa-Acropora_digitifera_aug_v2a.02654.t1:0.3038806872)99:0.1785390003)97:0.0965260416)65:0.0814507521)50:0.1224122890,Opisthokonta-Metazoa-Caenorhabditis_elegans_sp_Q17938_DAF36_CAEEL:0.5937798542)51:0.0613142091,(Opisthokonta-Metazoa-Daphnia_pulex_tr_E9FX99_E9FX99_DAPPU:0.2332665072,(Opisthokonta-Metazoa-Daphnia_pulex_tr_E9G262_E9G262_DAPPU:0.0000013877,Opisthokonta-Metazoa-Daphnia_pulex_tr_E9I5K1_E9I5K1_DAPPU:0.0000013877)100:0.3136768341)100:0.2466395854)74:0.0787237552)80:0.0887232279)100:0.8686612782)100:0.3371599866)98:0.0640916440)100:0.1116372354);
```
