## Supplementary material for "Improved *Cladocopium goreaui* genome assembly reveals features of a facultative coral symbiont and the complex evolutionary history of dinoflagellate genes": OG0006508.treEdited.tre

```
(AlveoDino-Dinophyceae-Alexandrium_tamarense_CCMP1771_Gene.85914__MMETSP0382_Transcript_42098__g.85914__m.85914:0.3664791755,((((((((AlveoDino-Dinophyceae-Gambierdiscus_australes_MMETSP0766_Transcript_78429_m.118256:0.2075416476,AlveoDino-Dinophyceae-Prorocentrum_minimum_Gene.135996__MMETSP0056_Transcript_73517__g.135996__m.135996:0.3643421861)76:0.0886828368,((AlveoDino-Dinophyceae-Cladocopium_goreaui_evm.model.scf7180000351127.13:0.0273246019,AlveoDino-Dinophyceae-Cladocopium_C92_CC92.gene1250.mRNA1:0.0246085819)100:0.2699664049,(((((((((AlveoDino-Dinophyceae-Symbiodinium_microadriaticum_CCMP2467_Smic.gene4573.mRNA1:0.0000000000,AlveoDino-Dinophyceae-Symbiodinium_microadriaticum_CassKB8_Smic_CassKB8.gene2790.mRNA1:0.0000000000):0.0000010000,AlveoDino-Dinophyceae-Symbiodinium_microadriaticum_04_503SCI_Smic_04-503SCI.03.gene7423.mRNA1:0.0000010000)100:0.0060496192,AlveoDino-Dinophyceae-Symbiodinium_necroappetens_CCMP2469_Snec_CCMP2469.gene16577.mRNA1:0.0000010000)99:0.0089518579,AlveoDino-Dinophyceae-Symbiodinium_linucheae_CCMP2456_Slin_CCMP2456.gene10069.mRNA1:0.0287810795)99:0.0186182538,(AlveoDino-Dinophyceae-Symbiodinium_tridacnidorum_Sh18_Stri.gene4048.mRNA1:0.0276989940,AlveoDino-Dinophyceae-Symbiodinium_tridacnidorum_CCMP2592_Stri_CCMP2592.gene19840.mRNA1:0.0426761350)99:0.0257309157)100:0.0491746874,((AlveoDino-Dinophyceae-Symbiodinium_microadriaticum_CCMP2467_Smic.gene23152.mRNA1:0.0286857952,AlveoDino-Dinophyceae-Symbiodinium_linucheae_CCMP2456_Slin_CCMP2456.gene98.mRNA1:0.0345492108)79:0.0141680042,AlveoDino-Dinophyceae-Symbiodinium_tridacnidorum_CCMP2592_Stri_CCMP2592.gene22760.mRNA1:0.0412485598)100:0.1478517952)52:0.0208736885,(AlveoDino-Dinophyceae-Symbiodinium_necroappetens_CCMP2469_Snec_CCMP2469.gene14742.mRNA1:0.0514574254,AlveoDino-Dinophyceae-Symbiodinium_tridacnidorum_Sh18_Stri.gene22133.mRNA1:0.0440189284)100:0.0711542464)97:0.0807865706,AlveoDino-Dinophyceae-Symbiodinium_pilosum_CCMP2461_Spil_CCMP2461.gene15956.mRNA1:0.1492152631)93:0.0490910251,((((AlveoDino-Dinophyceae-Symbiodinium_microadriaticum_CCMP2467_Smic.gene12775.mRNA1:0.0016967863,(AlveoDino-Dinophyceae-Symbiodinium_microadriaticum_04_503SCI_Smic_04-503SCI.03.gene13512.mRNA1:0.0146502819,(AlveoDino-Dinophyceae-Symbiodinium_microadriaticum_CassKB8_Smic_CassKB8.gene2917.mRNA1:0.0000027683,AlveoDino-Dinophyceae-Symbiodinium_necroappetens_CCMP2469_Snec_CCMP2469.gene21048.mRNA1:0.0125935392)100:0.0086001712)99:0.0043762605)100:0.0206594661,AlveoDino-Dinophyceae-Symbiodinium_linucheae_CCMP2456_Slin_CCMP2456.gene1206.mRNA1:0.0206565673)99:0.0351992576,(AlveoDino-Dinophyceae-Symbiodinium_tridacnidorum_Sh18_Stri.gene11876.mRNA1:0.0372697247,AlveoDino-Dinophyceae-Symbiodinium_tridacnidorum_CCMP2592_Stri_CCMP2592.gene9304.mRNA1:0.0323730676)99:0.0171578824)100:0.2673664201,AlveoDino-Dinophyceae-Symbiodinium_pilosum_CCMP2461_Spil_CCMP2461.gene7002.mRNA1:0.2237158745)100:0.1300308023)99:0.1747119740)100:0.3028990638)84:0.1044036056,(AlveoDino-Dinophyceae-Amphidinium_gibbosum.g14285.t1:0.0968980387,(AlveoDino-Dinophyceae-Amphidinium_gibbosum.g47579.t1:0.0293703664,(AlveoDino-Dinophyceae-Amphidinium_gibbosum.g48367.t2:0.0000010000,AlveoDino-Dinophyceae-Amphidinium_gibbosum.g48367.t3:0.0000020640)100:0.2406131139)100:0.5640971894)100:0.4916571163)55:0.0973177523,AlveoDino-Dinophyceae-Amphidinium_gibbosum.g55943.t1:2.6856813548)92:0.1177237656,AlveoDino-Dinophyceae-Gymnodinium_catenatum_GC744_Gene.233945__MMETSP0784_Transcript_118916__g.233945__m.233945:0.4550604810)62:0.0622213048,(Discobida-Euglenozoid-Euglena_gracilis_EG_transcript_8666:0.4907329975,Stramenopiles-Pelagophyte-Aureococcus_anophagefferens_tr_F0YGD5_F0YGD5_AURAN:0.5467461553)99:0.2365909405)46:0.0629149372,(AlveoDino-Dinophyceae-Gymnodinium_catenatum_GC744_Gene.154561__MMETSP0784_Transcript_79937__g.154561__m.154561:0.7029637610,((AlveoDino-Dinophyceae-Durusdinium_trenchii_CCMP2556.gene21418.mRNA1:0.4861100877,AlveoDino-Dinophyceae-Breviolum_minutum_Bmin.gene1293.mRNA1:0.3006002654)98:0.2093916891,((AlveoDino-Dinophyceae-Symbiodinium_necroappetens_CCMP2469_Snec_CCMP2469.gene28110.mRNA1:0.0697415586,AlveoDino-Dinophyceae-Symbiodinium_tridacnidorum_CCMP2592_Stri_CCMP2592.gene16623.mRNA1:0.1326924685)100:0.0796613453,AlveoDino-Dinophyceae-Symbiodinium_linucheae_CCMP2456_Slin_CCMP2456.gene23454.mRNA1:0.0000024270)100:0.3193877866)99:0.2752072075)84:0.2221978236)64:0.1101816218,(AlveoDino-Dinophyceae-Karenia_brevis_SP1_MMETSP0573_Transcript_61368_m.72929:0.3257725712,(AlveoDino-Dinophyceae-Heterocapsa_rotundata_MMETSP0503_Transcript_9061_m.19209:0.3526991667,AlveoDino-Dinophyceae-Peridinium_aciculiferum_MMETSP0370_Transcript_84533_m.150347:0.3995214708)29:0.0650499205)25:0.0544059593)22:0.0416238182,((AlveoDino-Dinophyceae-Polarella_glacialis_CCMP1383_evm.model.CCMP1383_scf7180000596759.1:0.0000010000,AlveoDino-Dinophyceae-Polarella_glacialis_CCMP2088_evm.model.CCMP2088_scf7180000687335.3:0.0000010000)88:0.0006672088,AlveoDino-Dinophyceae-Polarella_glacialis_CCMP1383_evm.model.CCMP1383_scf7180000582359.6:0.0023918954)100:0.4851121412);
```
