## Supplementary material for "Improved *Cladocopium goreaui* genome assembly reveals features of a facultative coral symbiont and the complex evolutionary history of dinoflagellate genes": OG0006658.treEdited.tre

```
(Alveolata-Apicomplexa-Plasmodium_falciparum_XP_001348679.1:1.4572358332,(((((Alveolata-Apicomplexa-Toxoplasma_gondii_XP_002364791.1:1.0304507348,AlveoDino-Dinophyceae-Oxyrrhis_marina_Gene.124297__MMETSP0469_Transcript_82827__g.124297__m.124297:1.7106488234)35:0.0438935836,((Alveolata-Chromerida-Chromera_velia_Cvel_11590:0.5163701137,Alveolata-Chromerida-Vitrella_brassicaformis_Vbra_10243:0.3280650567)92:0.1391038785,((((((AlveoDino-Dinophyceae-Alexandrium_tamarense_CCMP1771_Gene.103910__MMETSP0382_Transcript_50709__g.103910__m.103910:0.4328286001,AlveoDino-Dinophyceae-Karenia_brevis_SP1_MMETSP0573_Transcript_53532_m.64082:0.2120922896)41:0.0280592870,(AlveoDino-Dinophyceae-Gymnodinium_catenatum_GC744_Gene.172569__MMETSP0784_Transcript_88237__g.172569__m.172569:0.1902835551,AlveoDino-Dinophyceae-Prorocentrum_minimum_Gene.16693__MMETSP0053_Transcript_9117__g.16693__m.16693:0.3428237892)67:0.0629281616)26:0.0043541263,AlveoDino-Dinophyceae-Amphidinium_gibbosum.g45170.t1:1.5677395761)39:0.0463266257,((AlveoDino-Dinophyceae-Durusdinium_trenchii_CCMP2556.gene5004.mRNA1:0.0471667281,((AlveoDino-Dinophyceae-Cladocopium_C15_evm.model.scaffold_3780.5:0.0000021634,(AlveoDino-Dinophyceae-Cladocopium_goreaui_evm.model.scf7180000356621.23:0.0000010125,AlveoDino-Dinophyceae-Cladocopium_C92_CC92.gene25433.mRNA1:0.0079280181)98:0.0079319749)100:0.0397009210,AlveoDino-Dinophyceae-Fugacium_kawagutii_Fkaw.gene5236.mRNA1:0.0409462262)98:0.0319013708)89:0.0557927463,(((((AlveoDino-Dinophyceae-Symbiodinium_microadriaticum_CCMP2467_Smic.gene23547.mRNA1:0.0000010125,(AlveoDino-Dinophyceae-Symbiodinium_microadriaticum_04_503SCI_Smic_04-503SCI.03.gene3601.mRNA1:0.0000010125,AlveoDino-Dinophyceae-Symbiodinium_microadriaticum_CassKB8_Smic_CassKB8.gene4242.mRNA1:0.0000010125)76:0.0000025586)94:0.0130531474,AlveoDino-Dinophyceae-Symbiodinium_linucheae_CCMP2456_Slin_CCMP2456.gene11797.mRNA1:0.0134888129)100:0.0698054289,AlveoDino-Dinophyceae-Symbiodinium_necroappetens_CCMP2469_Snec_CCMP2469.gene7672.mRNA1:0.0065719317)99:0.0367664369,AlveoDino-Dinophyceae-Symbiodinium_tridacnidorum_CCMP2592_Stri_CCMP2592.gene34936.mRNA1:0.0000010125)58:0.0071005503,AlveoDino-Dinophyceae-Symbiodinium_tridacnidorum_Sh18_Stri.gene20688.mRNA1:0.0101842672)100:0.1666451494)99:0.1159307392)76:0.1436068083,AlveoDino-Dinophyceae-Noctiluca_scintillans_MMETSP0253_Transcript_46995_m.85043:0.4338746684)95:0.1154766298,AlveoDino-Dinophyceae-Amoebophrya_ceratii.g9421.t1:1.0907069106)58:0.1499685518)33:0.0612493140)95:0.2605597073,((Amoebozoa-Discosea-Acanthamoeba_castellanii_str_Neff_XP_004341556.1:1.1962493706,Opisthokonta-Fungi-Laccaria_bicolor_S238N_H82_tr_B0CVK0_B0CVK0_LACBS:1.4345549524)44:0.2826564289,(Amoebozoa-Evosea-Dictyostelium_discoideum_AX4_tr_Q54VS0_Q54VS0_DICDI:1.2229497033,((Opisthokonta-Choanoflagellida-Salpingoeca_rosetta_tr_F2UIZ7_F2UIZ7_SALR5:1.4728597833,(Opisthokonta-Metazoa-Amphimedon_queenslandica_tr_A0A1X7UAI6_A0A1X7UAI6_AMPQE:1.2024803160,Opisthokonta-Metazoa-Caenorhabditis_elegans_tr_Q18194_Q18194_CAEEL:1.2496747493)65:0.1869480716)72:0.0988982873,(((Opisthokonta-Metazoa-Daphnia_pulex_tr_E9GT10_E9GT10_DAPPU:0.7762637977,Opisthokonta-Metazoa-Lottia_gigantea_tr_V3ZD92_V3ZD92_LOTGI:0.2774628026)99:0.1684686124,Opisthokonta-Metazoa-Homo_sapiens_sp_Q9UJW0_DCTN4_HUMAN:0.2254261350)84:0.0822561038,(Opisthokonta-Metazoa-Nematostella_vectensis_tr_A7SR94_A7SR94_NEMVE:0.2682061765,(Opisthokonta-Metazoa-Stylophora_pistillata_tr_A0A2B4RJK4_A0A2B4RJK4_STYPI:0.0179573286,(Opisthokonta-Metazoa-Orbicella_faveolata_XP_020612889.1:0.0379490755,Opisthokonta-Metazoa-Porites_lutea_plut2.m8.30688.m1:0.0405625507)100:0.0274003220)100:0.0697143018)99:0.1490762277)98:0.2688932814)94:0.3706891673)56:0.1045478764)45:0.0946562297)47:0.1293805733,(AlveoDino-Dinophyceae-Symbiodinium_microadriaticum_CCMP2467_Smic.gene23548.mRNA1:3.2810455749,Glaucophyta---Cyanophora_paradoxa_ConsensusfromContig53582-snap_masked-ConsensusfromContig53582-abinit-gene-0.2-mRNA-1_cds_10858/61-184_0_-:0.6855704956)75:0.2571035268)72:0.1634036919,Discobida-Euglenozoid-Euglena_gracilis_EG_transcript_14145:1.6021953445)79:0.2377368473,((Alveolata-Ciliophora-Paramecium_tetraurelia_tr_A0BD27_A0BD27_PARTE:0.0000025667,Alveolata-Ciliophora-Paramecium_tetraurelia_tr_A0CEV0_A0CEV0_PARTE:0.1274918210)100:1.5973783370,Alveolata-Ciliophora-Tetrahymena_thermophila_SB210_tr_Q24GQ6_Q24GQ6_TETTS:1.1410375913)79:0.3502681701);
```
