## Supplementary material for "Improved *Cladocopium goreaui* genome assembly reveals features of a facultative coral symbiont and the complex evolutionary history of dinoflagellate genes": OG0006764.treEdited.tre

```
(Alveolata-Apicomplexa-Plasmodium_falciparum_XP_001348569.1:0.5961730190,(Alveolata-Apicomplexa-Toxoplasma_gondii_XP_018635463.1:0.7428060513,(((Alveolata-Chromerida-Chromera_velia_Cvel_28554:0.7712677658,((AlveoDino-Dinophyceae-Amoebophrya_ceratii.g2612.t1:1.3840195082,AlveoDino-Dinophyceae-Amoebophrya_ceratii.g7696.t1:0.3818398066)88:0.2825419368,((((((Discobida-Euglenozoid-Euglena_gracilis_EG_transcript_18089:0.8857006834,Rhodophyta---Cyanidioschyzon_merolae_strain_10D_XP_005538025.1:2.2151399307)70:0.3313642146,((((Rhodophyta---Chondrus_crispus_XP_005716698.1:0.2525949114,Rhodophyta---Gracilariopsis_chorda_PXF43707.1:0.2389238874)99:0.1935736572,Rhodophyta---Porphyridium_purpureum_evm.model.contig_2018.6:0.8674187740)88:0.1191162947,Rhodophyta---Porphyra_umbilicalis_Pum0927s0003.1.p:0.5908638127)97:0.1259460599,Rhodophyta---Galdieria_sulphuraria_tr_M2Y8V3_M2Y8V3_GALSU:0.4610322365)99:0.3211109864)60:0.1129122156,Amoebozoa-Evosea-Dictyostelium_discoideum_AX4_tr_Q54I38_Q54I38_DICDI:0.6303589922)40:0.1073566133,(Opisthokonta-Choanoflagellida-Salpingoeca_rosetta_tr_F2TVX9_F2TVX9_SALR5:0.6377893837,((Opisthokonta-Metazoa-Amphimedon_queenslandica_tr_A0A1X7UJY3_A0A1X7UJY3_AMPQE:0.0000022884,Opisthokonta-Metazoa-Amphimedon_queenslandica_tr_I1ESJ7_I1ESJ7_AMPQE:0.0000010000)100:0.3204493212,(Opisthokonta-Metazoa-Daphnia_pulex_tr_E9HMP4_E9HMP4_DAPPU:0.2711708877,((Opisthokonta-Metazoa-Homo_sapiens_sp_Q9NZD8_SPG21_HUMAN:0.2370628659,(Opisthokonta-Metazoa-Nematostella_vectensis_tr_A7SGB1_A7SGB1_NEMVE:0.0313492094,((Opisthokonta-Metazoa-Stylophora_pistillata_tr_A0A2B4SDQ0_A0A2B4SDQ0_STYPI:0.0444380537,(Opisthokonta-Metazoa-Acropora_digitifera_aug_v2a.05213.t1:0.0636729191,Opisthokonta-Metazoa-Orbicella_faveolata_XP_020606626.1:0.1162015179)100:0.0098442980)99:0.0179491976,Opisthokonta-Metazoa-Porites_lutea_plut2.m8.19781.m1:0.0100896495)99:0.0551094708)100:0.1394214610)88:0.0397967514,Opisthokonta-Metazoa-Lottia_gigantea_tr_V3Z9I1_V3Z9I1_LOTGI:0.2577181413)94:0.0423601710)93:0.0675070927)85:0.0794101092)100:0.2748423111)23:0.0219634366,(Viridiplantae-Angiosperm-Arabidopsis_thaliana_tr_Q9STI8_Q9STI8_ARATH:0.0804625433,(Viridiplantae-Angiosperm-Glycine_max_tr_I1K0H3_I1K0H3_SOYBN:0.0000010000,Viridiplantae-Angiosperm-Glycine_max_tr_K7MLH4_K7MLH4_SOYBN:0.0000010000)99:0.0381389630)100:0.5170325294)52:0.0936304221,(Rhizaria-Chlorarachniophyceae-Bigelowiella_natans_CCMP2755_jgi_Bigna1_128353_aug1.6_g3061:0.0000010000,Rhizaria-Chlorarachniophyceae-Bigelowiella_natans_CCMP2755_jgi_Bigna1_68550_fgenesh1_pg.6___218:0.0000010000)100:0.5848606399)73:0.2457917852)37:0.1025970039)38:0.0737963436,((((AlveoDino-Dinophyceae-Alexandrium_tamarense_CCMP1771_Gene.33829__MMETSP0384_Transcript_21301__g.33829__m.33829:0.1462545570,AlveoDino-Dinophyceae-Gambierdiscus_australes_MMETSP0766_Transcript_73893_m.111311:0.1595658435)98:0.0939995710,((AlveoDino-Dinophyceae-Noctiluca_scintillans_MMETSP0253_Transcript_65748_m.118541:0.3846669545,AlveoDino-Dinophyceae-Peridinium_aciculiferum_MMETSP0370_Transcript_80818_m.143720:0.1691132077)41:0.0686687110,AlveoDino-Dinophyceae-Heterocapsa_rotundata_MMETSP0503_Transcript_10067_m.21179:0.1784687259)31:0.0366807892)18:0.0222115548,(AlveoDino-Dinophyceae-Prorocentrum_minimum_MMETSP0057_Transcript_108095_m.200245:0.2758846345,((((AlveoDino-Dinophyceae-Durusdinium_trenchii_CCMP2556.gene18915.mRNA1:0.0000022161,AlveoDino-Dinophyceae-Durusdinium_trenchii_sh.g30686.t1:0.1065306900)100:0.0724037896,((AlveoDino-Dinophyceae-Cladocopium_goreaui_evm.model.scf7180000356383.3:0.0291572094,AlveoDino-Dinophyceae-Breviolum_minutum_Bmin.gene20933.mRNA1:0.0463081064)93:0.0131374121,AlveoDino-Dinophyceae-Fugacium_kawagutii_Fkaw.gene14367.mRNA1:0.0365159542)97:0.0352660312)100:0.1085209863,((((((AlveoDino-Dinophyceae-Symbiodinium_microadriaticum_CCMP2467_Smic.gene16372.mRNA1:0.0000000000,AlveoDino-Dinophyceae-Symbiodinium_microadriaticum_CassKB8_Smic_CassKB8.gene13508.mRNA1:0.0000000000):0.0000010000,AlveoDino-Dinophyceae-Symbiodinium_microadriaticum_04_503SCI_Smic_04-503SCI.03.gene14937.mRNA1:0.0000010000)91:0.0000021196,AlveoDino-Dinophyceae-Symbiodinium_necroappetens_CCMP2469_Snec_CCMP2469.gene29822.mRNA1:0.0000010000)62:0.0045653290,AlveoDino-Dinophyceae-Symbiodinium_tridacnidorum_CCMP2592_Stri_CCMP2592.gene1130.mRNA1:0.0044395704)99:0.0419737034,AlveoDino-Dinophyceae-Symbiodinium_natans_CCMP2548_Snat_CCMP2548.gene22873.mRNA1:0.1099585034)98:0.0241165127,AlveoDino-Dinophyceae-Symbiodinium_pilosum_CCMP2461_Spil_CCMP2461.gene4757.mRNA1:0.0758305196)100:0.0484565502)100:0.1583712839,(AlveoDino-Dinophyceae-Polarella_glacialis_CCMP1383_evm.model.CCMP1383_scf7180000590800.1:0.0000010000,AlveoDino-Dinophyceae-Polarella_glacialis_CCMP2088_evm.model.CCMP2088_scf7180000668902.2:0.0308665500)100:0.1740789109)99:0.0886095015)73:0.0396415982)87:0.0874435152,AlveoDino-Dinophyceae-Gymnodinium_catenatum_GC744_Gene.13699__MMETSP0784_Transcript_8088__g.13699__m.13699:0.2389161484)99:0.2175200829)46:0.0963380586,Alveolata-Chromerida-Vitrella_brassicaformis_Vbra_12439:0.6008604371)60:0.2060863003)60:0.2312755825,((Metamonada---Trichomonas_vaginalis_tr_A2FQI4_A2FQI4_TRIVA:1.0627940486,Metamonada---Trichomonas_vaginalis_tr_A2FE47_A2FE47_TRIVA:0.6463893313)65:0.1300567876,(Metamonada---Trichomonas_vaginalis_tr_A2DAH5_A2DAH5_TRIVA:0.8935440558,Metamonada---Trichomonas_vaginalis_tr_A2EN58_A2EN58_TRIVA:1.4587582567)46:0.1988855977)100:1.4208407350);
```
