## Supplementary material for "Improved *Cladocopium goreaui* genome assembly reveals features of a facultative coral symbiont and the complex evolutionary history of dinoflagellate genes": OG0006886.treEdited.tre

```
(Alveolata-Apicomplexa-Toxoplasma_gondii_XP_018638070.1:1.7682368458,(((((Alveolata-Chromerida-Chromera_velia_Cvel_15032:1.4843114550,Viridiplantae-Chlorophyceae-Chlamydomonas_reinhardtii_tr_A0A2K3E0S1_A0A2K3E0S1_CHLRE:1.4272860303)66:0.1695464155,Opisthokonta-Metazoa-Homo_sapiens_sp_Q9BPX7_CG025_HUMAN:0.0755562862)59:0.1318057365,(((Alveolata-Chromerida-Vitrella_brassicaformis_Vbra_3899:1.1087918704,(((((((AlveoDino-Dinophyceae-Dinophysis_acuminata_DAEP01_MMETSP0797_Transcript_70502_m.140621:0.1193463520,AlveoDino-Dinophyceae-Oxyrrhis_marina_Gene.191954__MMETSP0469_Transcript_127829__g.191954__m.191954:1.2463338858)73:0.1018880315,AlveoDino-Dinophyceae-Heterocapsa_rotundata_MMETSP0503_Transcript_50277_m.105280:0.2554865026)67:0.0775090617,(AlveoDino-Dinophyceae-Gymnodinium_catenatum_GC744_Gene.169772__MMETSP0784_Transcript_87129__g.169772__m.169772:0.3526664815,((AlveoDino-Dinophyceae-Noctiluca_scintillans_MMETSP0253_Transcript_7869_m.14813:0.4520609625,(((AlveoDino-Dinophyceae-Durusdinium_trenchii_sh.g1740.t1:1.1456169616,AlveoDino-Dinophyceae-Cladocopium_C92_CC92.gene9575.mRNA1:0.0000021992)68:0.0299217988,(AlveoDino-Dinophyceae-Cladocopium_goreaui_evm.model.scf7180000354221.8:0.0000029145,AlveoDino-Dinophyceae-Fugacium_kawagutii_Fkaw.gene16052.mRNA1:0.1581344112)60:0.0518152622)98:0.4613361230,(((((AlveoDino-Dinophyceae-Symbiodinium_microadriaticum_CCMP2467_Smic.gene18723.mRNA1:0.0000000000,AlveoDino-Dinophyceae-Symbiodinium_microadriaticum_CassKB8_Smic_CassKB8.gene12106.mRNA1:0.0000000000):0.0000000000,AlveoDino-Dinophyceae-Symbiodinium_necroappetens_CCMP2469_Snec_CCMP2469.gene16008.mRNA1:0.0000000000):0.0000000000,AlveoDino-Dinophyceae-Symbiodinium_linucheae_CCMP2456_Slin_CCMP2456.gene22913.mRNA1:0.0000000000):0.0000027296,AlveoDino-Dinophyceae-Symbiodinium_microadriaticum_04_503SCI_Smic_04-503SCI.03.gene13360.mRNA1:0.0000010000)96:0.0236261777,AlveoDino-Dinophyceae-Symbiodinium_natans_CCMP2548_Snat_CCMP2548.gene34439.mRNA1:0.0922012858)99:0.2496070795)55:0.0775362528)43:0.0768953478,AlveoDino-Dinophyceae-Amphidinium_gibbosum.g80348.t1:0.4001379768)30:0.1189513230)36:0.0380979252)51:0.0841412043,(AlveoDino-Dinophyceae-Alexandrium_tamarense_CCMP1771_Gene.129036__MMETSP0382_Transcript_62355__g.129036__m.129036:0.1973558887,AlveoDino-Dinophyceae-Oxyrrhis_marina_Gene.68959__MMETSP0468_Transcript_49115__g.68959__m.68959:0.4964789063)82:0.1747881525)24:0.0000023872,(AlveoDino-Dinophyceae-Prorocentrum_minimum_Gene.72648__MMETSP0053_Transcript_40345__g.72648__m.72648:0.0000028149,AlveoDino-Dinophyceae-Polarella_glacialis_CCMP2088_evm.model.CCMP2088_scf7180000698789.11:0.5881635763)72:0.1602143308)39:0.1492855240,AlveoDino-Dinophyceae-Peridinium_aciculiferum_MMETSP0370_Transcript_60062_m.105912:0.4727436252)100:1.6036951500,Discobida-Trypanosoma-Trypanosoma_brucei_tr_Q387L1_Q387L1_TRYB2:0.5429891800)71:0.2673116216)36:0.1040010827,Opisthokonta-Metazoa-Daphnia_pulex_tr_E9HLB2_E9HLB2_DAPPU:0.5802799716)46:0.1136668157,((Opisthokonta-Choanoflagellida-Salpingoeca_rosetta_tr_F2U4E2_F2U4E2_SALR5:3.0607898151,(Viridiplantae-Angiosperm-Arabidopsis_thaliana_tr_Q9FX33_Q9FX33_ARATH:0.0881754128,(Viridiplantae-Angiosperm-Glycine_max_tr_K7LE90_K7LE90_SOYBN:0.0529397037,Viridiplantae-Angiosperm-Glycine_max_tr_K7MIU1_K7MIU1_SOYBN:0.0390039348)99:0.1039454104)95:0.3117073820)86:0.2848173537,(Opisthokonta-Metazoa-Caenorhabditis_elegans_tr_Q19987_Q19987_CAEEL:1.3157483415,Rhizaria-Foraminifera-Reticulomyxa_filosa_tr_X6LL97_X6LL97_RETFI:0.4960866461)78:0.3132405404)53:0.1689891647)41:0.1084828291)46:0.1483656926,(Opisthokonta-Metazoa-Amphimedon_queenslandica_tr_A0A1X7VMT4_A0A1X7VMT4_AMPQE:0.2308363678,((Opisthokonta-Metazoa-Acropora_digitifera_aug_v2a.01095.t1:0.2404317847,(Opisthokonta-Metazoa-Orbicella_faveolata_XP_020623957.1:0.0000010000,Opisthokonta-Metazoa-Orbicella_faveolata_XP_020623959.1:0.0000010000)99:0.0290976886)85:0.0430585126,Opisthokonta-Metazoa-Porites_lutea_plut2.m8.10985.m1:0.0000010000)90:0.1508674382)70:0.0853371926)46:0.0597635460,Opisthokonta-Metazoa-Lottia_gigantea_tr_V4BBB5_V4BBB5_LOTGI:1.6154298930)81:0.2918958818,(Discobida-Euglenozoid-Euglena_gracilis_EG_transcript_11671:0.0000010000,Discobida-Euglenozoid-Euglena_gracilis_EG_transcript_47586:0.0000010000)83:0.0000021630);
```
