## Supplementary material for "Improved *Cladocopium goreaui* genome assembly reveals features of a facultative coral symbiont and the complex evolutionary history of dinoflagellate genes": OG0006911.treEdited.tre

```
(Alveolata-Chromerida-Vitrella_brassicaformis_Vbra_3165:1.1363988556,((((((AlveoDino-Dinophyceae-Dinophysis_acuminata_DAEP01_MMETSP0797_Transcript_727_m.1501:0.5910190721,AlveoDino-Dinophyceae-Noctiluca_scintillans_MMETSP0253_Transcript_23447_m.41828:0.5098715241)73:0.0964477256,((AlveoDino-Dinophyceae-Alexandrium_tamarense_CCMP1771_Gene.76733__MMETSP0382_Transcript_37751__g.76733__m.76733:0.2033226704,AlveoDino-Dinophyceae-Gambierdiscus_australes_MMETSP0766_Transcript_65340_m.98469:0.2267644480)97:0.1064091480,(AlveoDino-Dinophyceae-Gymnodinium_catenatum_GC744_Gene.41066__MMETSP0784_Transcript_21137__g.41066__m.41066:0.4922109426,AlveoDino-Dinophyceae-Peridinium_aciculiferum_MMETSP0370_Transcript_64869_m.114193:0.4499459219)86:0.1166264671)70:0.0319733310)83:0.0270919322,AlveoDino-Dinophyceae-Oxyrrhis_marina_Gene.198956__MMETSP0469_Transcript_133820__g.198956__m.198956:2.5647246919)64:0.0592554415,(((AlveoDino-Dinophyceae-Durusdinium_trenchii_CCMP2556.gene10251.mRNA1:0.0000010106,AlveoDino-Dinophyceae-Durusdinium_trenchii_CCMP2556.gene10286.mRNA1:0.0000010106)100:0.1064984176,(((AlveoDino-Dinophyceae-Cladocopium_C15_evm.model.scaffold_3571.4:0.3050891800,(AlveoDino-Dinophyceae-Cladocopium_goreaui_evm.model.scf7180000357119.15:0.0000022808,AlveoDino-Dinophyceae-Symbiodinium_microadriaticum_CassKB8_Smic_CassKB8.gene22137.mRNA1:2.7085483312)59:0.0119165623)62:0.0214184945,AlveoDino-Dinophyceae-Cladocopium_C92_CC92.gene28446.mRNA1:0.0215363461)97:0.0828758236,AlveoDino-Dinophyceae-Breviolum_minutum_Bmin.gene12171.mRNA1:0.0880936851)95:0.1555179923)95:0.2352050594,AlveoDino-Dinophyceae-Symbiodinium_linucheae_CCMP2456_Slin_CCMP2456.gene14514.mRNA1:0.3144679088)94:0.2530305060)69:0.5334695180,((((((Amoebozoa-Evosea-Dictyostelium_discoideum_AX4_tr_Q54PS8_Q54PS8_DICDI:0.7726329302,Opisthokonta-Choanoflagellida-Salpingoeca_rosetta_tr_F2U567_F2U567_SALR5:0.9146011999)90:0.1234010426,(Opisthokonta-Metazoa-Homo_sapiens_sp_Q86WB0_NIPA_HUMAN:0.5810129397,((Opisthokonta-Metazoa-Nematostella_vectensis_tr_A7RTT0_A7RTT0_NEMVE:0.3931564571,((Opisthokonta-Metazoa-Stylophora_pistillata_tr_A0A2B4RJ43_A0A2B4RJ43_STYPI:0.0167737186,Opisthokonta-Metazoa-Porites_lutea_plut2.m8.18594.m1:0.1970076588)99:0.0759308507,Opisthokonta-Metazoa-Orbicella_faveolata_XP_020600410.1:0.0384732104)98:0.2461055961)100:0.2803294684,Opisthokonta-Metazoa-Lottia_gigantea_tr_V3ZWK2_V3ZWK2_LOTGI:0.6327082890)84:0.1326558299)98:0.2601303810)90:0.1668459872,(Stramenopiles-Bacillariophyta-Thalassiosira_pseudonana_CCMP1335_tr_B8BXA4_B8BXA4_THAPS:0.6601051607,Stramenopiles-Bacillariophyta-Phaeodactylum_tricornutum_jgi_Phatr2_43375_estExt_fgenesh1_pg.C_chr_20116:0.7919164838)100:0.4690203503)73:0.1667755186,Viridiplantae-Prasinophyceae-Ostreococcus_tauri_XP_003083945.1:1.0771117681)33:0.1430436499,((((Viridiplantae-Angiosperm-Arabidopsis_thaliana_tr_F4I045_F4I045_ARATH:0.2014420026,(Viridiplantae-Angiosperm-Glycine_max_tr_I1K193_I1K193_SOYBN:0.0233895128,Viridiplantae-Angiosperm-Glycine_max_tr_I1MUH5_I1MUH5_SOYBN:0.0833115429)100:0.2279637974)98:0.2211375130,((Viridiplantae-Angiosperm-Arabidopsis_thaliana_tr_Q9SHI0_Q9SHI0_ARATH:0.1653717085,((Viridiplantae-Angiosperm-Glycine_max_tr_A0A0R0IWI5_A0A0R0IWI5_SOYBN:0.0160260212,Viridiplantae-Angiosperm-Glycine_max_tr_K7L5T9_K7L5T9_SOYBN:0.0067023167)99:0.0070917734,Viridiplantae-Angiosperm-Glycine_max_tr_I1K3H2_I1K3H2_SOYBN:0.0254454377)100:0.2456504299)94:0.0581666922,(Viridiplantae-Angiosperm-Glycine_max_tr_A0A0R0INL6_A0A0R0INL6_SOYBN:0.0680707249,Viridiplantae-Angiosperm-Glycine_max_tr_I1MJ44_I1MJ44_SOYBN:0.0000023714)100:0.2081527012)100:0.2795100248)98:0.2758908672,Viridiplantae-Trebouxiophyceae-Chlorella_variabilis_jgi_ChlNC64A_1_142223_IGS.gm_4_00364:0.6566792371)85:0.1126810463,(Viridiplantae-Chlorophyceae-Chlamydomonas_reinhardtii_tr_A0A2K3DEH3_A0A2K3DEH3_CHLRE:0.1823875836,Viridiplantae-Chlorophyceae-Volvox_carteri_f_nagariensis_tr_D8U875_D8U875_VOLCA:0.2746487735)100:0.5804120469)40:0.0775292930)16:0.0531312712,((Haptophyta---Emiliania_huxleyi_CCMP1516_tr_R1DFZ4_R1DFZ4_EMIHU:0.9460294331,Stramenopiles-Ochrophyta-Nannochloropsis_gaditana_tr_W7U742_W7U742_9STRA:0.7684671661)82:0.2620797983,(Stramenopiles-Phaeophyceae-Ectocarpus_siliculosus_tr_D8LF30_D8LF30_ECTSI:0.3097748929,(Stramenopiles-Phaeophyceae-Cladosiphon_okamuranus_g20658.t1:0.0000010106,Stramenopiles-Phaeophyceae-Cladosiphon_okamuranus_g20658.t2:0.0000010106)99:0.0749100540)100:0.4858932443)52:0.0676272701)30:0.1042061357)27:0.0624804701,(AlveoDino-Dinophyceae-Oxyrrhis_marina_Gene.194935__MMETSP0469_Transcript_130193__g.194935__m.194935:1.7046116891,Stramenopiles---Blastocystis_ST1_tr_A0A196SF52_A0A196SF52_BLAHN:1.3411434797)27:0.0934585901)67:0.0689906491,(Opisthokonta-Fungi-Laccaria_bicolor_S238N_H82_tr_B0DA54_B0DA54_LACBS:1.0304225244,(Rhodophyta---Galdieria_sulphuraria_tr_M2XYL8_M2XYL8_GALSU:0.7551559823,Rhodophyta---Porphyridium_purpureum_evm.model.contig_2356.2:0.7351862710)92:0.0434068528)99:0.5141945257);
```
