## Supplementary material for "Improved *Cladocopium goreaui* genome assembly reveals features of a facultative coral symbiont and the complex evolutionary history of dinoflagellate genes": OG0006968.treEdited.tre

```
(AlveoDino-Dinophyceae-Alexandrium_tamarense_CCMP1771_Gene.43376__MMETSP0384_Transcript_27371__g.43376__m.43376:0.3024995472,AlveoDino-Dinophyceae-Gymnodinium_catenatum_GC744_Gene.27200__MMETSP0784_Transcript_14257__g.27200__m.27200:0.4110255100,((AlveoDino-Dinophyceae-Karenia_brevis_SP1_Gene.747__MMETSP0574_Transcript_1353__g.747__m.747:0.4475995909,AlveoDino-Dinophyceae-Noctiluca_scintillans_MMETSP0253_Transcript_6389_m.12178:0.5948021829)71:0.1083368884,((AlveoDino-Dinophyceae-Peridinium_aciculiferum_MMETSP0370_Transcript_27573_m.48023:0.2755100362,((((AlveoDino-Dinophyceae-Durusdinium_trenchii_CCMP2556.gene30425.mRNA1:0.0356257626,AlveoDino-Dinophyceae-Durusdinium_trenchii_sh.g32619.t1:0.4712454815)84:0.1699651969,((((AlveoDino-Dinophyceae-Cladocopium_C15_evm.model.scaffold_348.4:0.0467874452,AlveoDino-Dinophyceae-Cladocopium_goreaui_evm.model.scf7180000355920.31:0.0084013404)99:0.0182987040,AlveoDino-Dinophyceae-Cladocopium_C92_CC92.gene5114.mRNA1:0.0000010000)97:0.0490227142,AlveoDino-Dinophyceae-Fugacium_kawagutii_Fkaw.gene18178.mRNA1:0.2296032768)77:0.0285005210,AlveoDino-Dinophyceae-Breviolum_minutum_Bmin.gene15989.mRNA1:0.1327291722)91:0.2110092405)54:0.0868048252,(((((((AlveoDino-Dinophyceae-Symbiodinium_microadriaticum_04_503SCI_Smic_04-503SCI.03.gene5016.mRNA1:0.0000010000,AlveoDino-Dinophyceae-Symbiodinium_microadriaticum_CassKB8_Smic_CassKB8.gene2056.mRNA1:0.0000010000)80:0.0000010000,AlveoDino-Dinophyceae-Symbiodinium_necroappetens_CCMP2469_Snec_CCMP2469.gene8078.mRNA1:0.0000010000)47:0.0000010000,AlveoDino-Dinophyceae-Symbiodinium_linucheae_CCMP2456_Slin_CCMP2456.gene931.mRNA1:0.0174886087)78:0.0075346489,(AlveoDino-Dinophyceae-Symbiodinium_tridacnidorum_Sh18_Stri.gene2316.mRNA1:0.0175149513,AlveoDino-Dinophyceae-Symbiodinium_tridacnidorum_CCMP2592_Stri_CCMP2592.gene29553.mRNA1:0.0087800607)94:0.0102511125)96:0.1041383160,AlveoDino-Dinophyceae-Symbiodinium_natans_CCMP2548_Snat_CCMP2548.gene8715.mRNA1:0.1061594043)86:0.0557634110,AlveoDino-Dinophyceae-Symbiodinium_pilosum_CCMP2461_Spil_CCMP2461.gene11399.mRNA1:0.2117919238)94:0.1720908897,(((((Discobida-Euglenozoid-Euglena_gracilis_EG_transcript_5003:2.6333409839,Stramenopiles---Blastocystis_ST1_tr_A0A196SNB2_A0A196SNB2_BLAHN:0.7960233180)85:0.1837956225,Stramenopiles---Blastocystis_ST1_tr_A0A196S7E5_A0A196S7E5_BLAHN:1.9202289403)83:0.3902730481,(Rhodophyta---Porphyridium_purpureum_evm.model.contig_667.2:0.2483211850,Viridiplantae-Angiosperm-Glycine_max_tr_I1JCA6_I1JCA6_SOYBN:0.3914434224)78:0.2285021152)99:1.0421317340,(Opisthokonta-Metazoa-Amphimedon_queenslandica_tr_A0A1X7U1A3_A0A1X7U1A3_AMPQE:2.2945252521,((((((((((Rhizaria-Chlorarachniophyceae-Bigelowiella_natans_CCMP2755_jgi_Bigna1_34551_e_gw1.6.158.1:0.0000000000,Rhizaria-Chlorarachniophyceae-Bigelowiella_natans_CCMP2755_jgi_Bigna1_34607_e_gw1.6.147.1:0.0000000000):0.0000000000,Rhizaria-Chlorarachniophyceae-Bigelowiella_natans_CCMP2755_jgi_Bigna1_34681_e_gw1.6.155.1:0.0000000000):0.0000000000,Rhizaria-Chlorarachniophyceae-Bigelowiella_natans_CCMP2755_jgi_Bigna1_34680_e_gw1.6.153.1:0.0000000000):0.0000000000,Rhizaria-Chlorarachniophyceae-Bigelowiella_natans_CCMP2755_jgi_Bigna1_34793_e_gw1.6.163.1:0.0000000000):0.0000000000,Rhizaria-Chlorarachniophyceae-Bigelowiella_natans_CCMP2755_jgi_Bigna1_34780_e_gw1.6.162.1:0.0000000000):0.0000000000,Rhizaria-Chlorarachniophyceae-Bigelowiella_natans_CCMP2755_jgi_Bigna1_34797_e_gw1.6.160.1:0.0000000000):0.0000010000,Rhizaria-Chlorarachniophyceae-Bigelowiella_natans_CCMP2755_jgi_Bigna1_34578_e_gw1.6.159.1:0.0000010000)69:0.0000010000,(((((((Rhizaria-Chlorarachniophyceae-Bigelowiella_natans_CCMP2755_jgi_Bigna1_44525_e_gw1.98.47.1:0.0000000000,Rhizaria-Chlorarachniophyceae-Bigelowiella_natans_CCMP2755_jgi_Bigna1_44574_e_gw1.98.49.1:0.0000000000):0.0000000000,Rhizaria-Chlorarachniophyceae-Bigelowiella_natans_CCMP2755_jgi_Bigna1_44556_e_gw1.98.50.1:0.0000000000):0.0000000000,Rhizaria-Chlorarachniophyceae-Bigelowiella_natans_CCMP2755_jgi_Bigna1_65140_fgenesh1_kg.98___31___230_5_CFAO_EXTA:0.0000000000):0.0000000000,Rhizaria-Chlorarachniophyceae-Bigelowiella_natans_CCMP2755_jgi_Bigna1_44534_e_gw1.98.52.1:0.0000000000):0.0000000000,Rhizaria-Chlorarachniophyceae-Bigelowiella_natans_CCMP2755_jgi_Bigna1_44559_e_gw1.98.35.1:0.0000000000):0.0000000000,Rhizaria-Chlorarachniophyceae-Bigelowiella_natans_CCMP2755_jgi_Bigna1_44544_e_gw1.98.46.1:0.0000000000):0.0000000000,Rhizaria-Chlorarachniophyceae-Bigelowiella_natans_CCMP2755_jgi_Bigna1_44564_e_gw1.98.51.1:0.0000000000):0.0000010000)31:0.0000010000,Rhizaria-Chlorarachniophyceae-Bigelowiella_natans_CCMP2755_jgi_Bigna1_44527_e_gw1.98.48.1:0.0000010000)59:0.0000020205,(Rhizaria-Chlorarachniophyceae-Bigelowiella_natans_CCMP2755_jgi_Bigna1_59678_fgenesh1_kg.6___14___230_0_CFAO18699.b1_CFAO_EXTA:0.0000010000,Rhizaria-Chlorarachniophyceae-Bigelowiella_natans_CCMP2755_jgi_Bigna1_65138_fgenesh1_kg.98___29___230_0_CFAO18699.b1_CFAO_EXTA:0.0000010000)96:0.0176635159)98:0.7554282264)69:0.3198029900)36:0.0051716317,Metamonada---Trichomonas_vaginalis_tr_A2F8B2_A2F8B2_TRIVA:1.8213929381)66:0.5236361041)38:0.0526754814)89:0.1649932417,AlveoDino-Dinophyceae-Polarella_glacialis_CCMP2088_evm.model.CCMP2088_scf7180000716207.1:0.4589120762)88:0.1579830368)51:0.0242414098,AlveoDino-Dinophyceae-Amphidinium_gibbosum.g71171.t1:0.4857252227)55:0.0725625998)75:0.0765719828);
```
