## Supplementary material for "Improved *Cladocopium goreaui* genome assembly reveals features of a facultative coral symbiont and the complex evolutionary history of dinoflagellate genes": OG0006970.treEdited.tre

```
(AlveoDino-Dinophyceae-Alexandrium_tamarense_CCMP1771_Gene.9437__MMETSP0384_Transcript_5856__g.9437__m.9437:1.0340555572,(((((AlveoDino-Dinophyceae-Karenia_brevis_SP1_MMETSP0573_Transcript_32300_m.38527:0.3685314659,AlveoDino-Dinophyceae-Oxyrrhis_marina_Gene.147807__MMETSP0469_Transcript_97926__g.147807__m.147807:1.6218967130)87:0.5889652165,(AlveoDino-Dinophyceae-Oxyrrhis_marina_Gene.103170__MMETSP0469_Transcript_68355__g.103170__m.103170:0.0000020549,AlveoDino-Dinophyceae-Oxyrrhis_marina_MMETSP0471_Transcript_24982_m.37131:0.0000026772)99:0.7189823048)86:0.4754140125,((((((AlveoDino-Dinophyceae-Noctiluca_scintillans_MMETSP0253_Transcript_41176_m.74197:0.1752910635,AlveoDino-Dinophyceae-Noctiluca_scintillans_MMETSP0253_Transcript_41177_m.74198:0.0000023756)63:0.1199931906,(AlveoDino-Dinophyceae-Noctiluca_scintillans_MMETSP0253_Transcript_55465_m.100803:0.3964219463,(AlveoDino-Dinophyceae-Heterocapsa_rotundata_MMETSP0503_Transcript_33009_m.70038:0.3595266871,(AlveoDino-Dinophyceae-Amphidinium_gibbosum.g59914.t1:0.3228325130,(AlveoDino-Dinophyceae-Cladocopium_goreaui_evm.model.scf7180000353619.1:0.1797329250,(AlveoDino-Dinophyceae-Symbiodinium_microadriaticum_04_503SCI_Smic_04-503SCI.03.gene23825.mRNA1:0.0000025039,AlveoDino-Dinophyceae-Symbiodinium_necroappetens_CCMP2469_Snec_CCMP2469.gene4780.mRNA1:0.0000010000)100:0.1953688006)98:0.2577297236)72:0.0328509795)54:0.0179164789)63:0.0401325360)63:0.0910580335,(AlveoDino-Dinophyceae-Heterocapsa_rotundata_MMETSP0503_Transcript_32989_m.69981:0.0000028460,AlveoDino-Dinophyceae-Heterocapsa_rotundata_MMETSP0503_Transcript_33014_m.70053:0.0000029592)76:0.3532201343)27:0.0294017829,(AlveoDino-Dinophyceae-Heterocapsa_rotundata_MMETSP0503_Transcript_8259_m.17534:0.1686754273,(AlveoDino-Dinophyceae-Cladocopium_C15_evm.model.scaffold_5337.1:0.3147100306,AlveoDino-Dinophyceae-Polarella_glacialis_CCMP1383_evm.model.CCMP1383_scf7180000592082.1:1.3974264622)41:0.1555857355)30:0.1475446592)39:0.0987045466,(AlveoDino-Dinophyceae-Heterocapsa_rotundata_MMETSP0503_Transcript_33020_m.70065:0.3778265508,AlveoDino-Dinophyceae-Symbiodinium_tridacnidorum_CCMP2592_Stri_CCMP2592.gene14008.mRNA1:0.1715649679)54:0.1636030183)61:0.3154557768,AlveoDino-Dinophyceae-Oxyrrhis_marina_Gene.204710__MMETSP0469_Transcript_139337__g.204710__m.204710:0.6699693046)34:0.0821158857)30:0.0061149595,(AlveoDino-Dinophyceae-Heterocapsa_rotundata_MMETSP0503_Transcript_56078_m.116667:1.2458815597,AlveoDino-Dinophyceae-Amphidinium_gibbosum.g38854.t1:1.5648826282)100:2.4385425230)65:0.3391476761,(((((AlveoDino-Dinophyceae-Karenia_brevis_SP1_MMETSP0573_Transcript_32301_m.38528:0.0000026779,AlveoDino-Dinophyceae-Karenia_brevis_SP1_MMETSP0573_Transcript_32304_m.38536:0.0000021164)89:0.1623722322,Opisthokonta-Metazoa-Acropora_digitifera_aug_v2a.13221.t1:1.2425865061)70:0.1451134414,(AlveoDino-Dinophyceae-Karenia_brevis_SP1_MMETSP0573_Transcript_32303_m.38533:0.2445732610,AlveoDino-Dinophyceae-Heterocapsa_rotundata_MMETSP0503_Transcript_56077_m.116663:0.7159678484)50:0.0274590357)49:0.1428988860,((AlveoDino-Dinophyceae-Heterocapsa_rotundata_MMETSP0503_Transcript_56085_m.116679:0.3772258515,AlveoDino-Dinophyceae-Symbiodinium_microadriaticum_04_503SCI_Smic_04-503SCI.03.gene20709.mRNA1:0.4370412706)92:0.3975445747,(AlveoDino-Dinophyceae-Cladocopium_C15_evm.model.scaffold_452.3:0.8834545417,(((AlveoDino-Dinophyceae-Symbiodinium_microadriaticum_CCMP2467_Smic.gene9456.mRNA1:0.0000010000,AlveoDino-Dinophyceae-Symbiodinium_microadriaticum_04_503SCI_Smic_04-503SCI.03.gene20710.mRNA1:0.0000026017)100:0.0329085859,AlveoDino-Dinophyceae-Symbiodinium_linucheae_CCMP2456_Slin_CCMP2456.gene8423.mRNA1:0.0000025434)93:0.0000021883,AlveoDino-Dinophyceae-Symbiodinium_natans_CCMP2548_Snat_CCMP2548.gene7500.mRNA1:0.1267732347)94:0.2164900641)89:0.1722508605)72:0.1545458163)26:0.0381381052,(AlveoDino-Dinophyceae-Oxyrrhis_marina_Gene.133304__MMETSP0469_Transcript_88640__g.133304__m.133304:1.0878956469,AlveoDino-Dinophyceae-Cladocopium_C15_evm.model.scaffold_452.1:1.8937765601)84:0.6301098118)21:0.1134529784)34:0.1343613016,(((AlveoDino-Dinophyceae-Oxyrrhis_marina_Gene.106454__MMETSP0469_Transcript_70595__g.106454__m.106454:0.9733551325,AlveoDino-Dinophyceae-Amoebophrya_ceratii.g13532.t1:1.1047881041)96:0.3486686045,AlveoDino-Dinophyceae-Heterocapsa_rotundata_MMETSP0503_Transcript_56083_m.116673:1.1359077608)98:1.3696830380,(AlveoDino-Dinophyceae-Oxyrrhis_marina_MMETSP0471_Transcript_34761_m.51757:0.7349171703,((AlveoDino-Dinophyceae-Heterocapsa_rotundata_MMETSP0503_Transcript_32998_m.70004:0.8106234639,AlveoDino-Dinophyceae-Amphidinium_gibbosum.g55955.t1:0.1991115526)99:0.9062099784,AlveoDino-Dinophyceae-Amphidinium_gibbosum.g55041.t1:0.7397485763)90:0.2685419076)53:0.0952234098)25:0.0565071169);
```
