## Supplementary material for "Improved *Cladocopium goreaui* genome assembly reveals features of a facultative coral symbiont and the complex evolutionary history of dinoflagellate genes": OG0007449.treEdited.tre

```
(Alveolata-Apicomplexa-Plasmodium_falciparum_XP_001350123.1:0.7073100687,(((((Alveolata-Apicomplexa-Toxoplasma_gondii_XP_002366039.1:0.3135190011,Alveolata-Chromerida-Vitrella_brassicaformis_Vbra_14453:0.2533099239)87:0.1344685239,(((((((AlveoDino-Dinophyceae-Dinophysis_acuminata_DAEP01_MMETSP0797_Transcript_46613_m.92963:0.1764402644,(((AlveoDino-Dinophyceae-Gymnodinium_catenatum_GC744_Gene.43129__MMETSP0784_Transcript_22131__g.43129__m.43129:0.0519971180,(AlveoDino-Dinophyceae-Prorocentrum_minimum_MMETSP0055_Transcript_26646_m.47046:0.2736762542,(AlveoDino-Dinophyceae-Durusdinium_trenchii_CCMP2556.gene20118.mRNA1:0.0000010000,AlveoDino-Dinophyceae-Durusdinium_trenchii_CCMP2556.gene20098.mRNA1:0.0000010000)100:0.1636035353)67:0.0606529927)59:0.0355574769,(AlveoDino-Dinophyceae-Symbiodinium_linucheae_CCMP2456_Slin_CCMP2456.gene20742.mRNA1:0.0275517199,(AlveoDino-Dinophyceae-Symbiodinium_tridacnidorum_CCMP2592_Stri_CCMP2592.gene14049.mRNA1:0.0000010000,AlveoDino-Dinophyceae-Symbiodinium_natans_CCMP2548_Snat_CCMP2548.gene23543.mRNA1:0.0000010000)54:0.0000021027)97:0.0569944712)50:0.0031437704,AlveoDino-Dinophyceae-Cladocopium_goreaui_evm.model.scf7180000355755.24:0.2662582461)67:0.0375722461)68:0.0272895045,AlveoDino-Dinophyceae-Peridinium_aciculiferum_MMETSP0370_Transcript_4644_m.7919:0.1537313289)70:0.0469200814,AlveoDino-Dinophyceae-Alexandrium_tamarense_CCMP1771_Gene.4334__MMETSP0382_Transcript_1940__g.4334__m.4334:0.2625006897)49:0.0000028521,AlveoDino-Dinophyceae-Karenia_brevis_SP1_Gene.37899__MMETSP0574_Transcript_31214__g.37899__m.37899:0.0924733511)54:0.1093626130,AlveoDino-Dinophyceae-Noctiluca_scintillans_MMETSP0253_Transcript_7203_m.13469:0.1132537420)80:0.1745189127,((Opisthokonta-Fungi-Laccaria_bicolor_S238N_H82_tr_B0CUE2_B0CUE2_LACBS:0.1801699851,(Viridiplantae-Trebouxiophyceae-Chlorella_variabilis_jgi_ChlNC64A_1_15753_gw1.1.609.1:0.0000024484,Viridiplantae-Trebouxiophyceae-Chlorella_variabilis_jgi_ChlNC64A_1_18194_e_gw1.1.609.1:0.0000021499)100:0.7784425854)51:0.1170897675,(((Opisthokonta-Metazoa-Amphimedon_queenslandica_tr_A0A1X7VEK7_A0A1X7VEK7_AMPQE:0.4201173039,(Opisthokonta-Metazoa-Daphnia_pulex_tr_E9GJ96_E9GJ96_DAPPU:0.3616271940,Opisthokonta-Metazoa-Homo_sapiens_sp_Q08AG7_MZT1_HUMAN:0.1603250423)93:0.1690370483)55:0.0329675453,(Opisthokonta-Metazoa-Orbicella_faveolata_XP_020605861.1:0.0506060110,Opisthokonta-Metazoa-Porites_lutea_plut2.m8.18511.m1:0.0000025465)91:0.1148760355)41:0.0000029833,Opisthokonta-Metazoa-Lottia_gigantea_tr_V3YWI6_V3YWI6_LOTGI:0.2617887526)71:0.1170618855)50:0.0896126058)12:0.0000027197,(((Haptophyta---Emiliania_huxleyi_CCMP1516_tr_R1CX46_R1CX46_EMIHU:0.0000000000,Haptophyta---Emiliania_huxleyi_CCMP1516_tr_R1DAH8_R1DAH8_EMIHU:0.0000000000):0.0000010000,Haptophyta---Emiliania_huxleyi_CCMP1516_tr_R1EAZ8_R1EAZ8_EMIHU:0.0000010000)95:0.0107413764,Viridiplantae-Prasinophyceae-Ostreococcus_tauri_XP_003083407.1:0.4526790376)49:0.1925809867)13:0.0642598318)11:0.0357119890,(Amoebozoa-Discosea-Acanthamoeba_castellanii_str_Neff_XP_004340522.1:0.3773803634,Glaucophyta---Cyanophora_paradoxa_ConsensusfromContig6818-maker-ConsensusfromContig6818-snap-gene-0.0-mRNA-1_cds_290/1439-1470_0__:0.0290948996)95:0.1087480324)19:0.1231222542,((((Alveolata-Ciliophora-Paramecium_tetraurelia_tr_A0C3W0_A0C3W0_PARTE:0.0224599771,Alveolata-Ciliophora-Paramecium_tetraurelia_tr_A0DX52_A0DX52_PARTE:0.0000021582)100:0.1311972682,Viridiplantae-Prasinophyceae-Bathycoccus_prasinos_XP_007511739.1:0.4093628343)88:0.2212305050,Alveolata-Ciliophora-Tetrahymena_thermophila_SB210_tr_W7X5J4_W7X5J4_TETTS:0.1539510190)56:0.0841705022,((((((Rhizaria-Chlorarachniophyceae-Bigelowiella_natans_CCMP2755_jgi_Bigna1_135783_aug1.31_g10491:0.0000000000,Rhizaria-Chlorarachniophyceae-Bigelowiella_natans_CCMP2755_jgi_Bigna1_39296_e_gw1.31.140.1:0.0000000000):0.0000000000,Rhizaria-Chlorarachniophyceae-Bigelowiella_natans_CCMP2755_jgi_Bigna1_28141_gw1.31.138.1:0.0000000000):0.0000000000,Rhizaria-Chlorarachniophyceae-Bigelowiella_natans_CCMP2755_jgi_Bigna1_39291_e_gw1.31.137.1:0.0000000000):0.0000000000,Rhizaria-Chlorarachniophyceae-Bigelowiella_natans_CCMP2755_jgi_Bigna1_28208_gw1.31.140.1:0.0000000000):0.0000000000,Rhizaria-Chlorarachniophyceae-Bigelowiella_natans_CCMP2755_jgi_Bigna1_39320_e_gw1.31.138.1:0.0000000000):0.0000010000,Rhizaria-Chlorarachniophyceae-Bigelowiella_natans_CCMP2755_jgi_Bigna1_28100_gw1.31.137.1:0.0000010000)99:0.0826319363)62:0.0611894292)18:0.0687490602,(((AlveoDino-Dinophyceae-Amoebophrya_ceratii.g16918.t1:0.4348679514,Stramenopiles-Pelagophyte-Aureococcus_anophagefferens_tr_F0Y0J6_F0Y0J6_AURAN:0.5204060178)44:0.1823427360,((Viridiplantae-Angiosperm-Arabidopsis_thaliana_sp_Q9C9T3_MZT1A_ARATH:0.1308148905,Viridiplantae-Angiosperm-Arabidopsis_thaliana_sp_Q9M0N8_MZT1B_ARATH:0.0000024484)92:0.0043533468,(Viridiplantae-Angiosperm-Glycine_max_tr_A0A0R0KS91_A0A0R0KS91_SOYBN:0.8472899428,(Viridiplantae-Angiosperm-Glycine_max_tr_C6T5S8_C6T5S8_SOYBN:0.0000024484,Viridiplantae-Angiosperm-Glycine_max_tr_I1J6X9_I1J6X9_SOYBN:0.0000010000)90:0.0000022257)98:0.1008195140)99:0.2304353911)12:0.0774675350,((Metamonada---Trichomonas_vaginalis_tr_A2GDL6_A2GDL6_TRIVA:0.1500540222,Stramenopiles-Phaeophyceae-Ectocarpus_siliculosus_tr_D7FU84_D7FU84_ECTSI:0.1551602900)70:0.0367329126,((Rhodophyta---Porphyra_umbilicalis_Pum1367s0003.1.p:0.0000025696,Rhodophyta---Pyropia_yezoensis_contig_13421_g3210:0.0482443347)100:0.9343691413,(Viridiplantae-Chlorophyceae-Chlamydomonas_reinhardtii_tr_A0A2K3CX60_A0A2K3CX60_CHLRE:0.0824784289,Viridiplantae-Chlorophyceae-Volvox_carteri_f_nagariensis_tr_D8UCY8_D8UCY8_VOLCA:0.0599178797)97:0.2047405644)39:0.1249719379)34:0.1544248666)13:0.0000020593)53:0.0763548817,Cryptophyta---Guillardia_theta_CCMP2712_XP_005833860.1:0.1386187441);
```
