## Supplementary material for "Improved *Cladocopium goreaui* genome assembly reveals features of a facultative coral symbiont and the complex evolutionary history of dinoflagellate genes": OG0007531.treEdited.tre

```
(AlveoDino-Dinophyceae-Alexandrium_tamarense_CCMP1771_Gene.28540__MMETSP0382_Transcript_14181__g.28540__m.28540:5.0145893056,(((AlveoDino-Dinophyceae-Alexandrium_tamarense_CCMP1771_Gene.28543__MMETSP0382_Transcript_14183__g.28543__m.28543:0.0000010000,AlveoDino-Dinophyceae-Alexandrium_tamarense_CCMP1771_Gene.183773__MMETSP0384_Transcript_112343__g.183773__m.183773:0.0000010000)99:0.3942005041,((((((((AlveoDino-Dinophyceae-Alexandrium_tamarense_CCMP1771_Gene.188128__MMETSP0382_Transcript_90741__g.188128__m.188128:0.3355802978,AlveoDino-Dinophyceae-Amphidinium_gibbosum.g51996.t1:0.6807831659)78:0.1435779853,AlveoDino-Dinophyceae-Polarella_glacialis_CCMP1383_evm.model.CCMP1383_scf7180000593215.6:0.3985402478)65:0.0970261756,AlveoDino-Dinophyceae-Prorocentrum_minimum_Gene.109254__MMETSP0056_Transcript_59304__g.109254__m.109254:0.5593173320)71:0.0687443666,(AlveoDino-Dinophyceae-Prorocentrum_minimum_Gene.184409__MMETSP0056_Transcript_99715__g.184409__m.184409:0.3764605671,(((AlveoDino-Dinophyceae-Durusdinium_trenchii_CCMP2556.gene15746.mRNA1:0.0000024438,AlveoDino-Dinophyceae-Durusdinium_trenchii_sh.g3050.t1:0.0306559853)100:0.1385545912,(AlveoDino-Dinophyceae-Cladocopium_goreaui_evm.model.scf7180000355922.6:0.0967787853,AlveoDino-Dinophyceae-Breviolum_minutum_Bmin.gene19892.mRNA1:0.1929769948)95:0.0848163241)96:0.1279371779,(((((AlveoDino-Dinophyceae-Symbiodinium_microadriaticum_04_503SCI_Smic_04-503SCI.03.gene18368.mRNA1:0.0000010000,AlveoDino-Dinophyceae-Symbiodinium_microadriaticum_CassKB8_Smic_CassKB8.gene25010.mRNA1:0.0000010000)100:0.0361110586,AlveoDino-Dinophyceae-Symbiodinium_linucheae_CCMP2456_Slin_CCMP2456.gene4342.mRNA1:0.0079670119)97:0.0323956928,AlveoDino-Dinophyceae-Symbiodinium_tridacnidorum_Sh18_Stri.gene10172.mRNA1:0.1033682789)99:0.1038405913,AlveoDino-Dinophyceae-Symbiodinium_pilosum_CCMP2461_Spil_CCMP2461.gene11021.mRNA1:0.1329529804)50:0.0112861400,AlveoDino-Dinophyceae-Symbiodinium_natans_CCMP2548_Snat_CCMP2548.gene13608.mRNA1:0.0968244373)99:0.2134651380)97:0.1308867607)94:0.0761879318)72:0.1021538303,AlveoDino-Dinophyceae-Noctiluca_scintillans_MMETSP0253_Transcript_27337_m.48906:0.5628295865)64:0.0562049065,(AlveoDino-Dinophyceae-Gambierdiscus_australes_MMETSP0766_Transcript_45894_m.68596:0.3467281694,AlveoDino-Dinophyceae-Peridinium_aciculiferum_MMETSP0370_Transcript_261_m.392:0.4086495001)93:0.0994119131)54:0.1091398865,((((((AlveoDino-Dinophyceae-Noctiluca_scintillans_MMETSP0253_Transcript_27335_m.48902:6.6186918176,Viridiplantae-Chlorophyceae-Chlamydomonas_reinhardtii_tr_A0A2K3DRD5_A0A2K3DRD5_CHLRE:0.3905521007)55:0.2368033515,Viridiplantae-Chlorophyceae-Chlamydomonas_reinhardtii_tr_A0A2K3DRI7_A0A2K3DRI7_CHLRE:0.1814022514)57:0.3226614506,((AlveoDino-Dinophyceae-Symbiodinium_necroappetens_CCMP2469_Snec_CCMP2469.gene148.mRNA1:0.0000010000,AlveoDino-Dinophyceae-Symbiodinium_pilosum_CCMP2461_Spil_CCMP2461.gene147.mRNA1:0.0000010000)99:0.4915868796,Proteobacteria-alpha-Bradyrhizobium_diazoefficiens_USDA110_tr_Q89UR1_Q89UR1_BRADU:0.2796879014)97:1.2854173210)45:0.2114253119,((Viridiplantae-Trebouxiophyceae-Chlorella_variabilis_jgi_ChlNC64A_1_11099_gw1.10.148.1:0.0000010000,(((Viridiplantae-Trebouxiophyceae-Chlorella_variabilis_jgi_ChlNC64A_1_12222_gw1.10.190.1:0.0000010000,Viridiplantae-Trebouxiophyceae-Chlorella_variabilis_jgi_ChlNC64A_1_23070_e_gw1.10.190.1:0.0547235999)61:0.0000021447,(((Viridiplantae-Trebouxiophyceae-Chlorella_variabilis_jgi_ChlNC64A_1_23091_e_gw1.10.159.1:0.0000000000,Viridiplantae-Trebouxiophyceae-Chlorella_variabilis_jgi_ChlNC64A_1_52379_fgenesh3_pg.C_scaffold_10000164:0.0000000000):0.0000000000,Viridiplantae-Trebouxiophyceae-Chlorella_variabilis_jgi_ChlNC64A_1_57880_estExt_fgenesh3_pg.C_100160:0.0000000000):0.0000000000,Viridiplantae-Trebouxiophyceae-Chlorella_variabilis_jgi_ChlNC64A_1_134038_IGS.gm_10_00329:0.0000000000):0.0000010000)19:0.0000023977,Viridiplantae-Trebouxiophyceae-Chlorella_variabilis_jgi_ChlNC64A_1_23204_e_gw1.10.148.1:0.0000010000)35:0.0000010000)40:0.0000010000,Viridiplantae-Trebouxiophyceae-Chlorella_variabilis_jgi_ChlNC64A_1_11638_gw1.10.159.1:0.0000010000)99:0.5778595150)21:0.1535360001,Proteobacteria-beta-Burkholderia_phymatum_DSM17167_tr_B2JT74_B2JT74_PARP8:0.8294344701)46:0.2487914578,Proteobacteria-alpha-Stappia_indica_tr_A0A285TG74_A0A285TG74_9RHOB:2.1167745235)63:0.5085565486)66:0.1579120159,(AlveoDino-Dinophyceae-Alexandrium_tamarense_CCMP1771_Gene.27831__MMETSP0384_Transcript_17675__g.27831__m.27831:0.0414562635,AlveoDino-Dinophyceae-Gambierdiscus_australes_MMETSP0766_Transcript_93614_m.141523:0.2415201483)100:0.4772566687)71:0.3307557399)37:0.0844145581,AlveoDino-Dinophyceae-Polarella_glacialis_CCMP2088_evm.model.CCMP2088_scf7180000681543.1:0.2668367003)33:0.0000024483,(AlveoDino-Dinophyceae-Gymnodinium_catenatum_GC744_Gene.213992__MMETSP0784_Transcript_109209__g.213992__m.213992:0.1370676083,(AlveoDino-Dinophyceae-Peridinium_aciculiferum_MMETSP0370_Transcript_73372_m.130473:0.1430861001,AlveoDino-Dinophyceae-Prorocentrum_minimum_Gene.216167__MMETSP0056_Transcript_117334__g.216167__m.216167:0.2462846175)83:0.0847970248)87:0.1385150452);
```
