## Supplementary material for "Improved *Cladocopium goreaui* genome assembly reveals features of a facultative coral symbiont and the complex evolutionary history of dinoflagellate genes": OG0007595.treEdited.tre

```
(Alveolata-Chromerida-Chromera_velia_Cvel_15994:0.7131891932,((Alveolata-Chromerida-Vitrella_brassicaformis_Vbra_13808:0.6187239122,(((Rhodophyta---Chondrus_crispus_XP_005718080.1:0.4493285462,Rhodophyta---Gracilariopsis_chorda_PXF49279.1:0.3617171879)99:0.4546323056,((Rhodophyta---Porphyra_umbilicalis_Pum0774s0005.1.p:0.3834254406,Rhodophyta---Pyropia_yezoensis_contig_8962_g2123:0.2464635313)99:0.1808710467,Rhodophyta---Porphyra_umbilicalis_Pum0068s0022.1.p:0.0000023008)100:1.2852827670)90:0.1774663927,Stramenopiles-Bacillariophyta-Thalassiosira_pseudonana_CCMP1335_tr_B8BT42_B8BT42_THAPS:0.9515592041)64:0.0759712393)54:0.0719006895,((((((AlveoDino-Dinophyceae-Dinophysis_acuminata_DAEP01_MMETSP0797_Transcript_19775_m.39162:0.4132573318,Rhodophyta---Porphyra_umbilicalis_Pum0303s0006.1.p:1.7243828019)84:0.2283511572,((((AlveoDino-Dinophyceae-Alexandrium_tamarense_CCMP1771_Gene.21044__MMETSP0382_Transcript_10632__g.21044__m.21044:0.2560147983,AlveoDino-Dinophyceae-Gymnodinium_catenatum_GC744_Gene.34933__MMETSP0784_Transcript_18412__g.34933__m.34933:0.2914354135)97:0.0503280066,(AlveoDino-Dinophyceae-Polarella_glacialis_CCMP1383_evm.model.CCMP1383_scf7180000597626.1:0.0000010000,AlveoDino-Dinophyceae-Polarella_glacialis_CCMP1383_evm.model.CCMP1383_scf7180000590397.4:0.0000010000)100:0.3881532114)100:0.4174520868,(((AlveoDino-Dinophyceae-Alexandrium_tamarense_CCMP1771_Gene.66912__MMETSP0382_Transcript_32985__g.66912__m.66912:0.1753291265,(AlveoDino-Dinophyceae-Prorocentrum_minimum_Gene.87131__MMETSP0056_Transcript_47393__g.87131__m.87131:0.2270257534,((AlveoDino-Dinophyceae-Durusdinium_trenchii_CCMP2556.gene275.mRNA1:0.0790716399,((AlveoDino-Dinophyceae-Cladocopium_C15_evm.model.scaffold_2617.2:0.0584648380,(AlveoDino-Dinophyceae-Cladocopium_goreaui_evm.model.scf7180000354021.11:0.0000010000,AlveoDino-Dinophyceae-Cladocopium_C92_CC92.gene8482.mRNA1:0.0238021026)91:0.0006610717)100:0.0427472964,(AlveoDino-Dinophyceae-Fugacium_kawagutii_Fkaw.gene11883.mRNA1:0.0413232867,AlveoDino-Dinophyceae-Breviolum_minutum_Bmin.gene25661.mRNA1:0.0529279456)96:0.0133466064)98:0.0239369664)100:0.0804024002,(((AlveoDino-Dinophyceae-Symbiodinium_necroappetens_CCMP2469_Snec_CCMP2469.gene6036.mRNA1:0.1003878502,(AlveoDino-Dinophyceae-Symbiodinium_tridacnidorum_Sh18_Stri.gene1391.mRNA1:0.0060263876,AlveoDino-Dinophyceae-Symbiodinium_tridacnidorum_CCMP2592_Stri_CCMP2592.gene44584.mRNA1:0.0000010000)100:0.0049333887)100:0.0401138993,AlveoDino-Dinophyceae-Symbiodinium_pilosum_CCMP2461_Spil_CCMP2461.gene9439.mRNA1:0.0736765169)97:0.0362042708,AlveoDino-Dinophyceae-Symbiodinium_natans_CCMP2548_Snat_CCMP2548.gene10645.mRNA1:0.0327252961)100:0.1368139689)100:0.1282519735)65:0.0167400720)82:0.0480964252,AlveoDino-Dinophyceae-Amphidinium_gibbosum.g7183.t1:0.4555847420)79:0.0175972580,AlveoDino-Dinophyceae-Gymnodinium_catenatum_GC744_Gene.152242__MMETSP0784_Transcript_78942__g.152242__m.152242:0.2387319385)85:0.0650663531)97:0.0764831705,((AlveoDino-Dinophyceae-Gambierdiscus_australes_MMETSP0766_Transcript_75967_m.114467:0.2265447710,AlveoDino-Dinophyceae-Heterocapsa_rotundata_MMETSP0503_Transcript_35389_m.75075:0.1348697008)98:0.0112027085,AlveoDino-Dinophyceae-Peridinium_aciculiferum_MMETSP0370_Transcript_103459_m.184053:0.1788201385)99:0.1078094937)100:0.2032693623)49:0.0699051816,(Cryptophyta---Guillardia_theta_CCMP2712_XP_005840122.1:0.9457673077,Rhodophyta---Porphyridium_purpureum_evm.model.contig_2029.3:0.9739144017)53:0.1869779287)28:0.0237343927,(Glaucophyta---Cyanophora_paradoxa_ConsensusfromContig38539-snap_masked-ConsensusfromContig38539-abinit-gene-0.4-mRNA-1_cds_8053/1523-1796_0__:1.0736884147,(((Viridiplantae-Angiosperm-Arabidopsis_thaliana_tr_A0A178VPF6_A0A178VPF6_ARATH:0.1403763882,(Viridiplantae-Angiosperm-Glycine_max_tr_A0A0R0EIS1_A0A0R0EIS1_SOYBN:0.0173584062,Viridiplantae-Angiosperm-Glycine_max_tr_A0A0R0GGZ5_A0A0R0GGZ5_SOYBN:0.0055946638)100:0.1690061830)100:0.5161765768,((Viridiplantae-Chlorophyceae-Chlamydomonas_reinhardtii_tr_A8JDX7_A8JDX7_CHLRE:0.0716045297,Viridiplantae-Chlorophyceae-Volvox_carteri_f_nagariensis_tr_D8TVX7_D8TVX7_VOLCA:0.1050934986)100:0.2372333386,(Viridiplantae-Trebouxiophyceae-Chlorella_variabilis_jgi_ChlNC64A_1_138236_IGS.gm_2_00703:0.0000010000,Viridiplantae-Trebouxiophyceae-Chlorella_variabilis_jgi_ChlNC64A_1_50118_fgenesh3_pg.C_scaffold_2000363:0.0000010000)100:0.5390111642)98:0.2101775678)92:0.2385727163,Cyanobacteria---Synechocystis_sp_PCC_6803_tr_P73366_P73366_SYNY3:1.1591660225)90:0.1113280153)73:0.2523151437)71:0.0669647481,(Discobida-Euglenozoid-Euglena_gracilis_EG_transcript_16857:0.3766867865,(Stramenopiles-Ochrophyta-Nannochloropsis_gaditana_tr_W7TMJ6_W7TMJ6_9STRA:0.5864051970,(Viridiplantae-Prasinophyceae-Bathycoccus_prasinos_XP_007508524.1:0.3620985074,Viridiplantae-Prasinophyceae-Ostreococcus_tauri_XP_003078581.2:0.2773957883)100:0.3995539056)55:0.0552632353)45:0.0635202590)39:0.0451908034,(((Rhizaria-Chlorarachniophyceae-Bigelowiella_natans_CCMP2755_jgi_Bigna1_138529_aug1.45_g13237:0.0841291443,Rhizaria-Chlorarachniophyceae-Bigelowiella_natans_CCMP2755_jgi_Bigna1_77030_fgenesh1_pg.45___72:0.0339783222)100:0.4095736724,Rhodophyta---Galdieria_sulphuraria_tr_M2WA83_M2WA83_GALSU:0.6216143959)43:0.0935798312,Stramenopiles-Phaeophyceae-Ectocarpus_siliculosus_tr_D8LG28_D8LG28_ECTSI:1.5385344789)18:0.1491323058)14:0.1107266775)53:0.2305581150,((Stramenopiles-Bacillariophyta-Fragilariopsis_cylindrus_CCMP1102_jgi_Fracy1_240594_fgenesh2_pg.7___932:0.0000010000,Stramenopiles-Bacillariophyta-Fragilariopsis_cylindrus_CCMP1102_jgi_Fracy1_246500_fgenesh2_pg.18___73:0.0000010000)100:0.5625534716,Stramenopiles-Bacillariophyta-Phaeodactylum_tricornutum_jgi_Phatr2_33845_fgenesh1_pg.C_chr_4000200:0.7749816217)99:0.2811175087);
```
