## Supplementary material for "Improved *Cladocopium goreaui* genome assembly reveals features of a facultative coral symbiont and the complex evolutionary history of dinoflagellate genes": OG0007597.treEdited.tre

```
(Alveolata-Chromerida-Chromera_velia_Cvel_11316:1.6714152946,(((((((((((((AlveoDino-Dinophyceae-Alexandrium_tamarense_CCMP1771_Gene.110600__MMETSP0382_Transcript_53659__g.110600__m.110600:0.3904075347,((((AlveoDino-Dinophyceae-Gambierdiscus_australes_MMETSP0766_Transcript_58161_m.88105:0.4926466048,AlveoDino-Dinophyceae-Amphidinium_gibbosum.g7718.t1:0.4006939309)91:0.2967125032,AlveoDino-Dinophyceae-Gambierdiscus_australes_MMETSP0766_Transcript_58163_m.88109:0.3370079303)91:0.0807979914,AlveoDino-Dinophyceae-Prorocentrum_minimum_Gene.221562__MMETSP0056_Transcript_120091__g.221562__m.221562:0.4191611359)76:0.1208037280,AlveoDino-Dinophyceae-Gymnodinium_catenatum_GC744_Gene.73450__MMETSP0784_Transcript_38456__g.73450__m.73450:0.3532157123)97:0.2752742742)54:0.0996716932,(AlveoDino-Dinophyceae-Heterocapsa_rotundata_MMETSP0503_Transcript_24149_m.51198:0.2746140075,AlveoDino-Dinophyceae-Peridinium_aciculiferum_MMETSP0370_Transcript_92090_m.164127:0.4236742083)63:0.0834214375)32:0.0368618375,((((AlveoDino-Dinophyceae-Durusdinium_trenchii_CCMP2556.gene25707.mRNA1:0.1816775707,(((AlveoDino-Dinophyceae-Cladocopium_goreaui_evm.model.scf7180000356827.3:0.0707690800,AlveoDino-Dinophyceae-Cladocopium_C92_CC92.gene21035.mRNA1:0.0433324563)99:0.0968852026,AlveoDino-Dinophyceae-Breviolum_minutum_Bmin.gene16400.mRNA1:0.1354951229)92:0.0373249575,AlveoDino-Dinophyceae-Fugacium_kawagutii_Fkaw.gene5330.mRNA1:0.0726115470)95:0.0741628124)99:0.2319287686,(AlveoDino-Dinophyceae-Symbiodinium_tridacnidorum_CCMP2592_Stri_CCMP2592.gene13630.mRNA1:0.0912791487,AlveoDino-Dinophyceae-Symbiodinium_natans_CCMP2548_Snat_CCMP2548.gene34148.mRNA1:0.1299638785)97:0.2291279614)87:0.2759876498,AlveoDino-Dinophyceae-Symbiodinium_necroappetens_CCMP2469_Snec_CCMP2469.gene16234.mRNA1:2.0989207977)41:0.0000028715,(AlveoDino-Dinophyceae-Polarella_glacialis_CCMP2088_evm.model.CCMP2088_scf7180000681853.1:0.0000027210,AlveoDino-Dinophyceae-Polarella_glacialis_CCMP2088_evm.model.CCMP2088_scf7180000700200.1:0.0000023658)99:0.3818589610)41:0.0315967276)70:0.3387509864,AlveoDino-Dinophyceae-Symbiodinium_natans_CCMP2548_Snat_CCMP2548.gene34149.mRNA1:3.7807547354)92:0.4522841738,(((AlveoDino-Dinophyceae-Karenia_brevis_SP1_MMETSP0573_Transcript_59102_m.70487:0.5158287604,Haptophyta---Emiliania_huxleyi_CCMP1516_tr_R1DQS8_R1DQS8_EMIHU:0.4678912372)100:0.3088845729,Cryptophyta---Guillardia_theta_CCMP2712_XP_005842218.1:0.4941314190)97:0.2525370627,(((((Stramenopiles-Bacillariophyta-Fragilariopsis_cylindrus_CCMP1102_jgi_Fracy1_246671_fgenesh2_pg.18___244:0.0000028456,Stramenopiles-Bacillariophyta-Fragilariopsis_cylindrus_CCMP1102_jgi_Fracy1_141635_gw1.18.90.1:0.0000010000)29:0.0000024947,Stramenopiles-Bacillariophyta-Fragilariopsis_cylindrus_CCMP1102_jgi_Fracy1_162311_gw1.18.285.1:0.0000010000)14:0.0858994123,(Stramenopiles-Bacillariophyta-Fragilariopsis_cylindrus_CCMP1102_jgi_Fracy1_193360_e_gw1.18.285.1:0.0000010000,Stramenopiles-Bacillariophyta-Fragilariopsis_cylindrus_CCMP1102_jgi_Fracy1_193374_e_gw1.18.90.1:0.0000010000)72:0.0040958631)76:0.0312953933,(Stramenopiles-Bacillariophyta-Fragilariopsis_cylindrus_CCMP1102_jgi_Fracy1_248878_fgenesh2_pg.25___46:0.0781719921,((Stramenopiles-Bacillariophyta-Fragilariopsis_cylindrus_CCMP1102_jgi_Fracy1_141630_gw1.25.51.1:0.0000010000,(Stramenopiles-Bacillariophyta-Fragilariopsis_cylindrus_CCMP1102_jgi_Fracy1_195703_e_gw1.25.165.1:0.0000010000,Stramenopiles-Bacillariophyta-Fragilariopsis_cylindrus_CCMP1102_jgi_Fracy1_195753_e_gw1.25.51.1:0.0000010000)77:0.0000025281)55:0.0000020292,Stramenopiles-Bacillariophyta-Fragilariopsis_cylindrus_CCMP1102_jgi_Fracy1_162313_gw1.25.165.1:0.0000010000)57:0.0022385897)86:0.0349356818)100:0.5533963618,(Stramenopiles-Bacillariophyta-Thalassiosira_pseudonana_CCMP1335_tr_B8CAB6_B8CAB6_THAPS:0.4870571720,Stramenopiles-Bacillariophyta-Phaeodactylum_tricornutum_jgi_Phatr2_39989_fgenesh1_pg.C_chr_21000214:0.6380581017)95:0.1259683256)100:0.5164608874)77:0.1200178125)77:0.1240085003,Discobida-Euglenozoid-Euglena_gracilis_EG_transcript_19980:0.7479921024)35:0.0948041951,Rhodophyta---Porphyridium_purpureum_evm.model.contig_4423.2:0.8149171770)64:0.2520689737,(Haptophyta---Emiliania_huxleyi_CCMP1516_tr_R1E333_R1E333_EMIHU:0.3427555265,(Haptophyta---Emiliania_huxleyi_CCMP1516_tr_R1F0Z7_R1F0Z7_EMIHU:0.1320751156,Haptophyta---Emiliania_huxleyi_CCMP1516_tr_R1CZ02_R1CZ02_EMIHU:0.3278823067)100:0.5255242332)99:0.8281292825)72:0.2802245132,Cyanobacteria---Synechocystis_sp_PCC_6803_tr_P73805_P73805_SYNY3:1.6426387500)71:0.3399831670,(Viridiplantae-Angiosperm-Arabidopsis_thaliana_tr_Q5XEV6_Q5XEV6_ARATH:0.1915251685,Viridiplantae-Angiosperm-Glycine_max_tr_C6TML9_C6TML9_SOYBN:0.5954434835)100:0.6873325770)53:0.0846996219,Glaucophyta---Cyanophora_paradoxa_ConsensusfromContig12481-snap_masked-ConsensusfromContig12481-abinit-gene-0.1-mRNA-1_cds_4286/2902-3028_0_-:1.8826051952)60:0.2069711838,(Viridiplantae-Chlorophyceae-Chlamydomonas_reinhardtii_tr_A0A2K3E3V5_A0A2K3E3V5_CHLRE:0.6524906205,Viridiplantae-Trebouxiophyceae-Chlorella_variabilis_jgi_ChlNC64A_1_142515_IGS.gm_40_00041:0.6164582953)99:0.2023245314)59:0.1448390004,Viridiplantae-Prasinophyceae-Ostreococcus_tauri_XP_003083896.2:0.5671673210)59:0.1213587579,Viridiplantae-Prasinophyceae-Bathycoccus_prasinos_XP_007509668.1:0.8148343958);
```
