## Supplementary material for "Improved *Cladocopium goreaui* genome assembly reveals features of a facultative coral symbiont and the complex evolutionary history of dinoflagellate genes": OG0007599.treEdited.tre

```
(Alveolata-Chromerida-Chromera_velia_Cvel_9499:0.5394750869,((((AlveoDino-Dinophyceae-Dinophysis_acuminata_DAEP01_MMETSP0797_Transcript_34650_m.68238:0.3198198139,AlveoDino-Dinophyceae-Alexandrium_tamarense_CCMP1771_Gene.75135__MMETSP0382_Transcript_36943__g.75135__m.75135:0.2714250723)72:0.0583700656,((AlveoDino-Dinophyceae-Gymnodinium_catenatum_GC744_Gene.134455__MMETSP0784_Transcript_69617__g.134455__m.134455:0.2086215573,(AlveoDino-Dinophyceae-Peridinium_aciculiferum_MMETSP0370_Transcript_66075_m.116480:0.0000009999,AlveoDino-Dinophyceae-Peridinium_aciculiferum_MMETSP0371_Transcript_20868_m.36408:0.0000009999)100:0.5893690468)33:0.0674101867,((AlveoDino-Dinophyceae-Karenia_brevis_SP1_MMETSP0573_Transcript_62364_m.74317:0.4998294001,AlveoDino-Dinophyceae-Karenia_brevis_SP1_MMETSP0573_Transcript_62377_m.74331:0.0607729082)88:0.2452433228,AlveoDino-Dinophyceae-Prorocentrum_minimum_Gene.193473__MMETSP0053_Transcript_107954__g.193473__m.193473:0.3532951822)84:0.1125529928)64:0.0347875833)67:0.0767733058,((((AlveoDino-Dinophyceae-Durusdinium_trenchii_CCMP2556.gene21992.mRNA1:0.0000009999,AlveoDino-Dinophyceae-Durusdinium_trenchii_CCMP2556.gene21332.mRNA1:0.0000009999)99:0.0816140444,AlveoDino-Dinophyceae-Durusdinium_trenchii_sh.g20874.t1:0.0000029576)100:0.3711359672,(AlveoDino-Dinophyceae-Cladocopium_goreaui_evm.model.scf7180000354570.4:0.2731605216,(((AlveoDino-Dinophyceae-Symbiodinium_microadriaticum_CCMP2467_Smic.gene16748.mRNA1:0.0000023102,AlveoDino-Dinophyceae-Symbiodinium_necroappetens_CCMP2469_Snec_CCMP2469.gene3664.mRNA1:0.0000029055)100:0.0821033298,((AlveoDino-Dinophyceae-Symbiodinium_microadriaticum_04_503SCI_Smic_04-503SCI.03.gene23371.mRNA1:0.0000009999,AlveoDino-Dinophyceae-Symbiodinium_linucheae_CCMP2456_Slin_CCMP2456.gene7918.mRNA1:0.0000009999)70:0.0000025639,AlveoDino-Dinophyceae-Symbiodinium_microadriaticum_CassKB8_Smic_CassKB8.gene18292.mRNA1:0.0000028615)57:0.0000021484)88:0.0164340483,(AlveoDino-Dinophyceae-Symbiodinium_tridacnidorum_Sh18_Stri.gene4670.mRNA1:0.0054571828,AlveoDino-Dinophyceae-Symbiodinium_tridacnidorum_CCMP2592_Stri_CCMP2592.gene20747.mRNA1:0.0054869522)61:0.0000029261)100:0.2832728440)49:0.0282763512)92:0.1065432552,(AlveoDino-Dinophyceae-Polarella_glacialis_CCMP1383_evm.model.CCMP1383_scf7180000594587.2:0.0000009999,AlveoDino-Dinophyceae-Polarella_glacialis_CCMP2088_evm.model.CCMP2088_scf7180000708380.1:0.0000009999)100:0.2372799388)99:0.1933143488)99:0.3177963934,(AlveoDino-Dinophyceae-Oxyrrhis_marina_Gene.85423__MMETSP0469_Transcript_56631__g.85423__m.85423:1.0251400060,(Discobida-Euglenozoid-Euglena_gracilis_EG_transcript_39052:1.0828107391,Discobida-Trypanosoma-Trypanosoma_brucei_tr_Q38FY1_Q38FY1_TRYB2:1.1546968593)58:0.2996109636)52:0.0527552239)55:0.1611027997,((((Amoebozoa-Discosea-Acanthamoeba_castellanii_str_Neff_XP_004341682.1:0.3927362378,(Cryptophyta---Guillardia_theta_CCMP2712_XP_005824874.1:0.5281147693,((Glaucophyta---Cyanophora_paradoxa_ConsensusfromContig11704-snap_masked-ConsensusfromContig11704-abinit-gene-0.0-mRNA-1_cds_3878/42-109_1_-:1.1917242538,(Viridiplantae-Chlorophyceae-Chlamydomonas_reinhardtii_tr_A0A2K3D8A8_A0A2K3D8A8_CHLRE:0.1361284106,Viridiplantae-Chlorophyceae-Volvox_carteri_f_nagariensis_tr_D8U8N7_D8U8N7_VOLCA:0.0471624718)100:0.3966651068)63:0.1337321185,((Viridiplantae-Angiosperm-Arabidopsis_thaliana_tr_F4JC55_F4JC55_ARATH:0.0152135157,Viridiplantae-Angiosperm-Arabidopsis_thaliana_tr_Q8RW94_Q8RW94_ARATH:0.0047845803)100:0.0733454523,(Viridiplantae-Angiosperm-Glycine_max_tr_C6T923_C6T923_SOYBN:0.0147654870,Viridiplantae-Angiosperm-Glycine_max_tr_I1M5R8_I1M5R8_SOYBN:0.0000022619)100:0.0807935587)100:0.2638543152)80:0.1414300152)69:0.0610573754)53:0.0370646635,((Opisthokonta-Metazoa-Amphimedon_queenslandica_tr_A0A1X7TS78_A0A1X7TS78_AMPQE:0.6460858979,Opisthokonta-Metazoa-Daphnia_pulex_tr_E9HLV1_E9HLV1_DAPPU:0.7196502430)59:0.0616723824,(Opisthokonta-Metazoa-Homo_sapiens_sp_P46736_BRCC3_HUMAN:0.2148100740,((Opisthokonta-Metazoa-Nematostella_vectensis_tr_A7SM50_A7SM50_NEMVE:0.2041650630,(Opisthokonta-Metazoa-Orbicella_faveolata_XP_020605385.1:0.1436187608,Opisthokonta-Metazoa-Porites_lutea_plut2.m8.17147.m1:0.0383872788)100:0.0900646958)100:0.1703829104,Opisthokonta-Metazoa-Lottia_gigantea_tr_V4BG98_V4BG98_LOTGI:0.1993798412)63:0.0378013801)78:0.0759798395)81:0.1026913984)61:0.0752667631,((Stramenopiles-Pelagophyte-Aureococcus_anophagefferens_tr_F0XZA9_F0XZA9_AURAN:0.6505664936,Stramenopiles-Ochrophyta-Nannochloropsis_gaditana_tr_W7TMM4_W7TMM4_9STRA:0.4952309860)90:0.2004155939,(Stramenopiles-Phaeophyceae-Ectocarpus_siliculosus_tr_D7FVU5_D7FVU5_ECTSI:0.0016733929,Stramenopiles-Phaeophyceae-Cladosiphon_okamuranus_g18401.t1:0.0273102125)100:0.4598595907)95:0.2699741314)35:0.0297185991,(Rhizaria-Chlorarachniophyceae-Bigelowiella_natans_CCMP2755_jgi_Bigna1_142095_aug1.67_g16803:0.0000009999,Rhizaria-Chlorarachniophyceae-Bigelowiella_natans_CCMP2755_jgi_Bigna1_80043_fgenesh1_pg.67___52:0.0609601797)100:0.6296490994)52:0.1799807520);
```
