## Supplementary material for "Improved *Cladocopium goreaui* genome assembly reveals features of a facultative coral symbiont and the complex evolutionary history of dinoflagellate genes": OG0007731.treEdited.tre

```
(Alveolata-Chromerida-Vitrella_brassicaformis_Vbra_3001:0.4250012722,(((((((((AlveoDino-Dinophyceae-Durusdinium_trenchii_CCMP2556.gene31118.mRNA1:0.0000010000,AlveoDino-Dinophyceae-Durusdinium_trenchii_CCMP2556.gene31132.mRNA1:0.0000010000)100:0.0388730009,AlveoDino-Dinophyceae-Fugacium_kawagutii_Fkaw.gene1604.mRNA1:0.2108642577)91:0.0206672486,AlveoDino-Dinophyceae-Cladocopium_goreaui_evm.model.scf7180000354700.3:0.0801193387)100:0.2443844311,(AlveoDino-Dinophyceae-Breviolum_minutum_Bmin.gene26508.mRNA1:0.2884680372,(((((AlveoDino-Dinophyceae-Symbiodinium_microadriaticum_CCMP2467_Smic.gene22161.mRNA1:0.0000000000,AlveoDino-Dinophyceae-Symbiodinium_microadriaticum_CassKB8_Smic_CassKB8.gene17733.mRNA1:0.0000000000):0.0000010000,(AlveoDino-Dinophyceae-Symbiodinium_microadriaticum_04_503SCI_Smic_04-503SCI.03.gene17914.mRNA1:0.0000010000,AlveoDino-Dinophyceae-Symbiodinium_necroappetens_CCMP2469_Snec_CCMP2469.gene22239.mRNA1:0.0437087492)14:0.0000010000)98:0.0381431151,AlveoDino-Dinophyceae-Symbiodinium_linucheae_CCMP2456_Slin_CCMP2456.gene17242.mRNA1:0.0468828548)97:0.0455714925,AlveoDino-Dinophyceae-Symbiodinium_tridacnidorum_CCMP2592_Stri_CCMP2592.gene26322.mRNA1:0.0900717156)100:0.1503588613,AlveoDino-Dinophyceae-Symbiodinium_pilosum_CCMP2461_Spil_CCMP2461.gene12152.mRNA1:0.1217345477)100:0.2461551932)88:0.0350507189)99:0.3398170672,AlveoDino-Dinophyceae-Symbiodinium_microadriaticum_CassKB8_Smic_CassKB8.gene28215.mRNA1:0.7225387159)98:0.2070523735,(Discobida-Euglenozoid-Euglena_gracilis_EG_transcript_22072:0.4455985091,Discobida-Trypanosoma-Trypanosoma_brucei_tr_Q57XU3_Q57XU3_TRYB2:0.4773787879)100:0.4057410998)48:0.1013842240,Stramenopiles-Ochrophyta-Nannochloropsis_gaditana_tr_W7U3M3_W7U3M3_9STRA:0.4334762787)18:0.0157900034,((Stramenopiles-Phaeophyceae-Cladosiphon_okamuranus_g3446.t1:1.0094997282,(Archaea---Methanobacterium_paludis_tr_F6D5A9_F6D5A9_METPW:0.2429402126,Archaea---Methanococcus_maripaludis_S2_tr_Q6LX01_Q6LX01_METMP:0.5804374246)100:0.7464357816)88:0.3393610208,(((Actinobacteria---Streptomyces_rimosus_ATCC10970_tr_L8EG33_L8EG33_STRR1:1.0070641705,(Actinobacteria---Streptomyces_rimosus_ATCC10970_tr_L8EE84_L8EE84_STRR1:1.5336914810,Proteobacteria-alpha-Stappia_indica_tr_A0A285TKA6_A0A285TKA6_9RHOB:0.8174622411)74:0.1839250092)58:0.1476715121,((Cyanobacteria---Synechocystis_sp_PCC_6803_sp_Q55233_DRGA_SYNY3:0.3292754153,Planctomycetes---Rhodopirellula_baltica_DSM10527_tr_Q7UE62_Q7UE62_RHOBA:0.2458090864)100:0.4126591784,Proteobacteria-gamma-Pseudomonas_aeruginosa_ATCC15692_tr_Q9HTZ9_Q9HTZ9_PSEAE:0.3531181709)100:0.5266899557)58:0.1448122472,Planctomycetes---Singulisphaera_acidiphila_DSM18658_tr_L0DJL5_L0DJL5_SINAD:0.9670192605)52:0.1115671782)94:0.3836250883)62:0.1038581996,(((((AlveoDino-Dinophyceae-Symbiodinium_microadriaticum_CassKB8_Smic_CassKB8.gene25635.mRNA1:0.4819848345,Stramenopiles-Ochrophyta-Nannochloropsis_gaditana_tr_W7U623_W7U623_9STRA:0.3422482907)80:0.1572089225,(((((((Stramenopiles-Bacillariophyta-Fragilariopsis_cylindrus_CCMP1102_jgi_Fracy1_234863_fgenesh2_pg.2___971:0.0000000000,Stramenopiles-Bacillariophyta-Fragilariopsis_cylindrus_CCMP1102_jgi_Fracy1_141876_gw1.2.368.1:0.0000000000):0.0000000000,Stramenopiles-Bacillariophyta-Fragilariopsis_cylindrus_CCMP1102_jgi_Fracy1_159925_gw1.2.1497.1:0.0000000000):0.0000000000,Stramenopiles-Bacillariophyta-Fragilariopsis_cylindrus_CCMP1102_jgi_Fracy1_180121_e_gw1.2.1497.1:0.0000000000):0.0000000000,Stramenopiles-Bacillariophyta-Fragilariopsis_cylindrus_CCMP1102_jgi_Fracy1_180928_e_gw1.2.368.1:0.0000000000):0.0000010000,Stramenopiles-Bacillariophyta-Fragilariopsis_cylindrus_CCMP1102_jgi_Fracy1_224269_fgenesh2_pm.2___419:0.0000010000)100:0.3032091165,Stramenopiles-Bacillariophyta-Phaeodactylum_tricornutum_jgi_Phatr2_47329_estExt_fgenesh1_pg.C_chr_130116:0.2611249067)94:0.1066338243,Stramenopiles-Bacillariophyta-Thalassiosira_pseudonana_CCMP1335_tr_B8CC54_B8CC54_THAPS:0.3852565921)100:0.2833393394)61:0.1017703438,(Stramenopiles-Bacillariophyta-Fragilariopsis_cylindrus_CCMP1102_jgi_Fracy1_248162_fgenesh2_pg.22___266:0.5299090142,Stramenopiles-Bacillariophyta-Thalassiosira_pseudonana_CCMP1335_tr_B8CAX7_B8CAX7_THAPS:0.1307717737)100:0.6158595127)35:0.0557836674,(((Rhizaria-Chlorarachniophyceae-Bigelowiella_natans_CCMP2755_jgi_Bigna1_146908_aug1.124_g21616:0.0371658579,((Rhizaria-Chlorarachniophyceae-Bigelowiella_natans_CCMP2755_jgi_Bigna1_91846_estExt_fgenesh1_pg.C_1240008:0.0000010000,Rhizaria-Chlorarachniophyceae-Bigelowiella_natans_CCMP2755_jgi_Bigna1_65695_fgenesh1_kg.124___4___3128_1_CFAO_EXTA:0.0000010000)55:0.0000010000,Rhizaria-Chlorarachniophyceae-Bigelowiella_natans_CCMP2755_jgi_Bigna1_84139_fgenesh1_pg.124___9:0.0000010000)64:0.0000024014)79:0.0050167735,Rhizaria-Chlorarachniophyceae-Bigelowiella_natans_CCMP2755_jgi_Bigna1_65694_fgenesh1_kg.124___3___2590_1_CFAO_EXTA:0.5631624474)100:0.6823775433,(Stramenopiles-Phaeophyceae-Ectocarpus_siliculosus_tr_D7FT60_D7FT60_ECTSI:0.0431270653,(Stramenopiles-Phaeophyceae-Cladosiphon_okamuranus_g16687.t1:0.0000010000,Stramenopiles-Phaeophyceae-Cladosiphon_okamuranus_g16687.t2:0.0000010000)99:0.0690109910)100:0.2981728903)75:0.1383665653)19:0.0184518979,(((Stramenopiles---Blastocystis_ST1_tr_A0A196S9U6_A0A196S9U6_BLAHN:0.3239005648,Stramenopiles---Blastocystis_ST1_tr_A0A196SGH5_A0A196SGH5_BLAHN:0.5266059839)100:0.4957742514,Stramenopiles---Blastocystis_ST1_tr_A0A196SB98_A0A196SB98_BLAHN:0.7957130580)69:0.1765646285,Stramenopiles---Blastocystis_ST1_tr_A0A196SN16_A0A196SN16_BLAHN:0.9618856971)77:0.3218843976)43:0.0757149327)78:0.1235617065,(Stramenopiles-Phaeophyceae-Ectocarpus_siliculosus_tr_D8LMQ3_D8LMQ3_ECTSI:0.1003020016,Stramenopiles-Phaeophyceae-Cladosiphon_okamuranus_g12835.t1:0.0573358390)100:0.2829199358);
```
