## Supplementary material for "Improved *Cladocopium goreaui* genome assembly reveals features of a facultative coral symbiont and the complex evolutionary history of dinoflagellate genes": OG0007835.treEdited.tre

```
(Alveolata-Apicomplexa-Toxoplasma_gondii_XP_018636713.1:2.0830691601,(Alveolata-Chromerida-Chromera_velia_Cvel_12770:1.4940085237,((((((Alveolata-Ciliophora-Paramecium_tetraurelia_tr_A0CV43_A0CV43_PARTE:0.0791225533,Alveolata-Ciliophora-Paramecium_tetraurelia_tr_A0D8K6_A0D8K6_PARTE:0.0896415590)99:0.7418606650,Stramenopiles---Blastocystis_ST1_tr_A0A196S820_A0A196S820_BLAHN:3.1925894799)55:0.1711654750,(Viridiplantae-Angiosperm-Arabidopsis_thaliana_tr_Q84VV3_Q84VV3_ARATH:0.2431626012,(Viridiplantae-Angiosperm-Glycine_max_tr_A0A0R0GPG6_A0A0R0GPG6_SOYBN:0.0204184253,Viridiplantae-Angiosperm-Glycine_max_tr_I1MUA1_I1MUA1_SOYBN:0.0393983320)99:0.2363565070)99:1.2897966650)6:0.0000020773,(Discobida-Euglenozoid-Euglena_gracilis_EG_transcript_31374:0.5910746033,Discobida-Trypanosoma-Trypanosoma_brucei_tr_Q38AI2_Q38AI2_TRYB2:2.2494094056)92:1.0410059540)9:0.0763921341,((((((AlveoDino-Dinophyceae-Alexandrium_tamarense_CCMP1771_Gene.39655__MMETSP0384_Transcript_24696__g.39655__m.39655:0.4317862130,AlveoDino-Dinophyceae-Symbiodinium_microadriaticum_CassKB8_Smic_CassKB8.gene38448.mRNA1:0.5895592257)95:0.2284222220,((Stramenopiles-Bacillariophyta-Thalassiosira_pseudonana_CCMP1335_tr_B8BZZ6_B8BZZ6_THAPS:0.4914706288,Stramenopiles-Bacillariophyta-Phaeodactylum_tricornutum_jgi_Phatr2_33339_fgenesh1_pg.C_chr_3000258:0.4788003957)100:0.3544026457,Stramenopiles-Ochrophyta-Nannochloropsis_gaditana_tr_W7TLQ7_W7TLQ7_9STRA:0.6016649133)96:0.1450000990)69:0.1207288659,(Stramenopiles-Phaeophyceae-Ectocarpus_siliculosus_tr_D8LGK7_D8LGK7_ECTSI:0.0606653060,(Stramenopiles-Phaeophyceae-Cladosiphon_okamuranus_g18028.t1:0.0000010000,Stramenopiles-Phaeophyceae-Cladosiphon_okamuranus_g18028.t2:0.0000010000)99:0.0816220408)100:0.4667665330)73:0.1374090953,(((Opisthokonta-Metazoa-Homo_sapiens_sp_Q5BJH2_TM128_HUMAN:0.8598053661,(Opisthokonta-Metazoa-Nematostella_vectensis_tr_A7SGQ6_A7SGQ6_NEMVE:0.2551388274,((Opisthokonta-Metazoa-Acropora_digitifera_aug_v2a.19444.t1:0.1431526004,Opisthokonta-Metazoa-Porites_lutea_plut2.m8.4293.m1:0.0541085257)97:0.0314848761,Opisthokonta-Metazoa-Orbicella_faveolata_XP_020610022.1:0.0865055472)100:0.3317790227)98:0.1427002052)83:0.3732146433,Opisthokonta-Metazoa-Lottia_gigantea_tr_V3ZZA1_V3ZZA1_LOTGI:0.6026758068)92:0.3934831552,Viridiplantae-Chlorophyceae-Chlamydomonas_reinhardtii_tr_A0A2K3CNL1_A0A2K3CNL1_CHLRE:2.4561495776)36:0.1262978358)17:0.0702416069,(Amoebozoa-Evosea-Dictyostelium_discoideum_AX4_tr_Q54Z03_Q54Z03_DICDI:1.5158040967,Glaucophyta---Cyanophora_paradoxa_ConsensusfromContig52930-maker-ConsensusfromContig52930-snap-gene-0.4-mRNA-1_cds_10267/7520-7693_2_-:1.0598050109)51:0.1541286854)20:0.1304543626,Haptophyta---Emiliania_huxleyi_CCMP1516_tr_R1D7N3_R1D7N3_EMIHU:1.3942240149)32:0.0986502969)77:0.4362912917,(((((((AlveoDino-Dinophyceae-Dinophysis_acuminata_DAEP01_MMETSP0797_Transcript_24595_m.48713:0.0577327609,AlveoDino-Dinophyceae-Prorocentrum_minimum_Gene.88347__MMETSP0053_Transcript_48976__g.88347__m.88347:0.1511739283)68:0.0325753758,((AlveoDino-Dinophyceae-Gymnodinium_catenatum_GC744_Gene.225088__MMETSP0784_Transcript_114454__g.225088__m.225088:0.1207444686,AlveoDino-Dinophyceae-Heterocapsa_rotundata_MMETSP0503_Transcript_15042_m.32140:0.1786227178)95:0.0344000690,(AlveoDino-Dinophyceae-Karenia_brevis_SP1_MMETSP0573_Transcript_72190_m.85658:0.2414010579,((AlveoDino-Dinophyceae-Noctiluca_scintillans_MMETSP0253_Transcript_27260_m.48780:0.2330873870,AlveoDino-Dinophyceae-Amphidinium_gibbosum.g54957.t1:0.2389102170)97:0.1938732616,AlveoDino-Dinophyceae-Peridinium_aciculiferum_MMETSP0370_Transcript_84438_m.150081:0.1563712012)84:0.0731318535)60:0.0438296739)63:0.0394165117)73:0.0225965247,AlveoDino-Dinophyceae-Gambierdiscus_australes_MMETSP0766_Transcript_59524_m.90171:0.0845081884)64:0.0293759845,AlveoDino-Dinophyceae-Alexandrium_tamarense_CCMP1771_Gene.64963__MMETSP0382_Transcript_32059__g.64963__m.64963:0.0821564337)38:0.0193053432,((((((AlveoDino-Dinophyceae-Durusdinium_trenchii_CCMP2556.gene33316.mRNA1:0.0000010000,AlveoDino-Dinophyceae-Durusdinium_trenchii_sh.g17791.t1:0.0000010000)99:0.0524197325,AlveoDino-Dinophyceae-Cladocopium_goreaui_evm.model.scf7180000353552.18:0.0247082139)96:0.0255750793,AlveoDino-Dinophyceae-Fugacium_kawagutii_Fkaw.gene23006.mRNA1:0.0285164887)98:0.0393924119,AlveoDino-Dinophyceae-Breviolum_minutum_Bmin.gene19308.mRNA1:0.0303953110)92:0.0283018429,((AlveoDino-Dinophyceae-Symbiodinium_necroappetens_CCMP2469_Snec_CCMP2469.gene7732.mRNA1:0.0107957525,AlveoDino-Dinophyceae-Symbiodinium_linucheae_CCMP2456_Slin_CCMP2456.gene18997.mRNA1:0.0000010000)99:0.0198730054,AlveoDino-Dinophyceae-Symbiodinium_pilosum_CCMP2461_Spil_CCMP2461.gene15596.mRNA1:0.0267408496)99:0.0793131885)97:0.0693518423,AlveoDino-Dinophyceae-Polarella_glacialis_CCMP2088_evm.model.CCMP2088_scf7180000713200.1:0.0879920766)96:0.0405800771)87:0.2004549944,AlveoDino-Dinophyceae-Oxyrrhis_marina_Gene.7443__MMETSP0469_Transcript_5342__g.7443__m.7443:0.3751616754)93:0.0372740841,AlveoDino-Dinophyceae-Amoebophrya_ceratii.g3795.t1:0.5010489242)92:0.2183915771)71:0.2340549142)61:0.1462248291,Alveolata-Chromerida-Vitrella_brassicaformis_Vbra_19910:0.1505161983);
```
