## Supplementary material for "Improved *Cladocopium goreaui* genome assembly reveals features of a facultative coral symbiont and the complex evolutionary history of dinoflagellate genes": OG0007965.treEdited.tre

```
(Alveolata-Apicomplexa-Plasmodium_falciparum_XP_001352203.1:0.9448908610,((Alveolata-Apicomplexa-Toxoplasma_gondii_XP_002369564.1:1.2632712051,Alveolata-Chromerida-Vitrella_brassicaformis_Vbra_20152:0.5611047738)40:0.0500314756,((Alveolata-Chromerida-Chromera_velia_Cvel_26241:0.5383773563,(((AlveoDino-Dinophyceae-Gymnodinium_catenatum_GC744_Gene.74771__MMETSP0784_Transcript_39167__g.74771__m.74771:0.2599655875,(((((AlveoDino-Dinophyceae-Durusdinium_trenchii_sh.g22219.t1:0.7956559288,AlveoDino-Dinophyceae-Cladocopium_goreaui_evm.model.scf7180000353639.18:0.0317963144)94:0.0185086724,AlveoDino-Dinophyceae-Cladocopium_C92_CC92.gene4040.mRNA1:0.0106757362)97:0.0476366463,AlveoDino-Dinophyceae-Breviolum_minutum_Bmin.gene27107.mRNA1:0.0857687316)99:0.1027717953,(AlveoDino-Dinophyceae-Symbiodinium_microadriaticum_04_503SCI_Smic_04-503SCI.03.gene8829.mRNA1:0.0123813851,AlveoDino-Dinophyceae-Symbiodinium_linucheae_CCMP2456_Slin_CCMP2456.gene19402.mRNA1:0.0238106764)100:0.1665973890)98:0.1499544140,((AlveoDino-Dinophyceae-Polarella_glacialis_CCMP1383_evm.model.CCMP1383_scf7180000595427.1:0.0033648740,(AlveoDino-Dinophyceae-Polarella_glacialis_CCMP1383_evm.model.CCMP1383_scf7180000541177.16:0.1157860507,AlveoDino-Dinophyceae-Polarella_glacialis_CCMP2088_evm.model.CCMP2088_scf7180000712444.3:0.0033029410)35:0.0000015617)79:0.0033184755,AlveoDino-Dinophyceae-Polarella_glacialis_CCMP2088_evm.model.CCMP2088_scf7180000676416.3:0.0000032038)100:0.1752936385)98:0.1674393404)68:0.1069970571,AlveoDino-Dinophyceae-Amphidinium_gibbosum.g57666.t1:0.8085738506)96:0.0658881438,AlveoDino-Dinophyceae-Amoebophrya_ceratii.g3979.t1:0.9513762152)98:0.1951918029)61:0.0910239986,Alveolata-Perkinsea-Perkinsus_marinus_ATCC_50983_tr_C5KT28_C5KT28_PERM5:1.2429770671)70:0.1042594097)64:0.1253119127,(((Alveolata-Ciliophora-Paramecium_tetraurelia_tr_A0BVH8_A0BVH8_PARTE:0.5303389384,Alveolata-Ciliophora-Tetrahymena_thermophila_SB210_tr_I7MJY7_I7MJY7_TETTS:0.2480856988)100:0.3727268333,((Cryptophyta---Guillardia_theta_CCMP2712_XP_005835630.1:1.0576189986,(Glaucophyta---Cyanophora_paradoxa_ConsensusfromContig10926-snap_masked-ConsensusfromContig10926-abinit-gene-0.2-mRNA-1_cds_3745/26-145_2_-:0.4334633528,(Viridiplantae-Chlorophyceae-Chlamydomonas_reinhardtii_tr_A0A2K3DY61_A0A2K3DY61_CHLRE:0.0803209606,Viridiplantae-Chlorophyceae-Volvox_carteri_f_nagariensis_tr_D8TV44_D8TV44_VOLCA:0.1183339424)100:0.4739652153)75:0.0911667986)48:0.0505875596,(Opisthokonta-Choanoflagellida-Salpingoeca_rosetta_tr_F2USM4_F2USM4_SALR5:0.9374645471,(((Opisthokonta-Metazoa-Amphimedon_queenslandica_tr_A0A1X7SWJ1_A0A1X7SWJ1_AMPQE:0.0133019431,Opisthokonta-Metazoa-Amphimedon_queenslandica_tr_A0A1X7VP46_A0A1X7VP46_AMPQE:0.0191200258)100:0.5037435811,((Opisthokonta-Metazoa-Nematostella_vectensis_tr_A7SA70_A7SA70_NEMVE:0.1971614953,(((Opisthokonta-Metazoa-Stylophora_pistillata_tr_A0A2B4S6R2_A0A2B4S6R2_STYPI:0.0495400058,Opisthokonta-Metazoa-Orbicella_faveolata_XP_020610811.1:0.0216443515)99:0.0233030271,Opisthokonta-Metazoa-Acropora_digitifera_aug_v2a.02031.t1:0.0772017135)94:0.0069434455,Opisthokonta-Metazoa-Porites_lutea_plut2.m8.12584.m1:0.0195769277)100:0.1062423221)99:0.0799366517,Opisthokonta-Metazoa-Lottia_gigantea_tr_V4B5Z3_V4B5Z3_LOTGI:0.3131879148)95:0.0662658519)94:0.0607112004,Opisthokonta-Metazoa-Homo_sapiens_sp_Q9UJT1_TBD_HUMAN:0.3103231200)92:0.0712114604)56:0.1148888465)29:0.0765780894)24:0.0793535606,(((((Alveolata-Ciliophora-Tetrahymena_thermophila_SB210_tr_A4VDW7_A4VDW7_TETTS:0.9797147189,Opisthokonta-Metazoa-Amphimedon_queenslandica_tr_A0A1X7UUS2_A0A1X7UUS2_AMPQE:0.8870087576)94:0.2085936449,(Opisthokonta-Metazoa-Nematostella_vectensis_tr_A7RI16_A7RI16_NEMVE:0.5524129519,Opisthokonta-Metazoa-Lottia_gigantea_tr_V4A452_V4A452_LOTGI:0.5869636110)99:0.2983796793)100:0.4099912552,Metamonada---Trichomonas_vaginalis_tr_A2F2M2_A2F2M2_TRIVA:1.0878541478)92:0.1549624257,(Stramenopiles-Phaeophyceae-Ectocarpus_siliculosus_tr_D8LE04_D8LE04_ECTSI:0.0465155029,Stramenopiles-Phaeophyceae-Cladosiphon_okamuranus_g18092.t1:0.0842067323)100:0.6043526085)34:0.0576570080,(Discobida-Euglenozoid-Euglena_gracilis_EG_transcript_7888:0.8031882211,Discobida-Trypanosoma-Trypanosoma_brucei_tr_Q383I6_Q383I6_TRYB2:1.5032860399)64:0.1363749889)42:0.0928220545)41:0.1246642121);
```
