## Supplementary material for "Improved *Cladocopium goreaui* genome assembly reveals features of a facultative coral symbiont and the complex evolutionary history of dinoflagellate genes": OG0008125.treEdited.tre

```
(Alveolata-Chromerida-Chromera_velia_Cvel_4549:0.6316111940,((Alveolata-Chromerida-Vitrella_brassicaformis_Vbra_14220:0.4549258932,((((((AlveoDino-Dinophyceae-Alexandrium_tamarense_CCMP1771_Gene.111594__MMETSP0382_Transcript_54030__g.111594__m.111594:0.1089645890,AlveoDino-Dinophyceae-Gymnodinium_catenatum_GC744_Gene.235160__MMETSP0784_Transcript_119467__g.235160__m.235160:0.3246848038)40:0.0389711418,(((AlveoDino-Dinophyceae-Noctiluca_scintillans_MMETSP0253_Transcript_14414_m.26766:0.3487829697,(AlveoDino-Dinophyceae-Prorocentrum_minimum_Gene.156053__MMETSP0056_Transcript_84536__g.156053__m.156053:0.0000028599,AlveoDino-Dinophyceae-Symbiodinium_microadriaticum_CassKB8_Smic_CassKB8.gene17214.mRNA1:3.0183571276)57:0.2352965550)40:0.0913051591,AlveoDino-Dinophyceae-Peridinium_aciculiferum_MMETSP0370_Transcript_6457_m.11105:0.2371936549)41:0.0642985122,AlveoDino-Dinophyceae-Heterocapsa_rotundata_MMETSP0503_Transcript_65324_m.135486:0.1792101352)40:0.0259958984)33:0.0432414703,AlveoDino-Dinophyceae-Karenia_brevis_SP1_MMETSP0573_Transcript_37629_m.45241:0.2759414958)69:0.0238504378,AlveoDino-Dinophyceae-Polarella_glacialis_CCMP1383_evm.model.CCMP1383_scf7180000599063.7:0.1236311950)71:0.0494931818,((((AlveoDino-Dinophyceae-Durusdinium_trenchii_CCMP2556.gene3355.mRNA1:0.0000022205,AlveoDino-Dinophyceae-Durusdinium_trenchii_CCMP2556.gene3404.mRNA1:0.0060762457)55:0.0000020446,(AlveoDino-Dinophyceae-Durusdinium_trenchii_sh.g31022.t1:0.0000010000,AlveoDino-Dinophyceae-Durusdinium_trenchii_sh.g31022.t2:0.0000010000)100:0.3003531816)97:0.0472852218,((AlveoDino-Dinophyceae-Cladocopium_goreaui_evm.model.scf7180000355098.1:0.0183264270,AlveoDino-Dinophyceae-Fugacium_kawagutii_Fkaw.gene17731.mRNA1:0.0371974564)100:0.0433382207,AlveoDino-Dinophyceae-Breviolum_minutum_Bmin.gene13471.mRNA1:0.0000022693)91:0.0549989944)99:0.0977818273,AlveoDino-Dinophyceae-Symbiodinium_linucheae_CCMP2456_Slin_CCMP2456.gene25012.mRNA1:0.1250613452)95:0.0738331457)89:0.1566149858,AlveoDino-Dinophyceae-Oxyrrhis_marina_Gene.21598__MMETSP0468_Transcript_15120__g.21598__m.21598:0.6205923946)67:0.0680556783)71:0.1060662420,((((Alveolata-Ciliophora-Paramecium_tetraurelia_tr_A0CK10_A0CK10_PARTE:0.0000026757,Alveolata-Ciliophora-Paramecium_tetraurelia_tr_A0CN55_A0CN55_PARTE:0.0294781430)100:0.2104681140,Alveolata-Ciliophora-Tetrahymena_thermophila_SB210_tr_Q22AL4_Q22AL4_TETTS:0.1414343802)100:0.5495107411,((((Discobida-Euglenozoid-Euglena_gracilis_EG_transcript_11750:0.6722159813,(Stramenopiles-Phaeophyceae-Ectocarpus_siliculosus_tr_D8LLS9_D8LLS9_ECTSI:0.0065033315,Stramenopiles-Phaeophyceae-Cladosiphon_okamuranus_g17323.t1:0.1248977721)100:0.4176598483)74:0.0949821221,Glaucophyta---Cyanophora_paradoxa_ConsensusfromContig10173-maker-ConsensusfromContig10173-snap-gene-0.1-mRNA-1_cds_3239/2306-2333_0__:0.3587985565)49:0.1039885546,Cryptophyta---Guillardia_theta_CCMP2712_XP_005827921.1:0.6834526225)45:0.0542186790,((Opisthokonta-Metazoa-Amphimedon_queenslandica_tr_A0A1X7VJ87_A0A1X7VJ87_AMPQE:0.5992370165,(Opisthokonta-Metazoa-Homo_sapiens_sp_Q8NCR3_CK065_HUMAN:0.4434909669,((Opisthokonta-Metazoa-Orbicella_faveolata_XP_020605622.1:0.3655214787,Opisthokonta-Metazoa-Porites_lutea_plut2.m8.10633.m1:0.0403566867)100:0.1605349664,Opisthokonta-Metazoa-Lottia_gigantea_tr_V4ADD7_V4ADD7_LOTGI:0.1897748209)99:0.1520823820)99:0.1787495648)66:0.0216188173,(Viridiplantae-Chlorophyceae-Chlamydomonas_reinhardtii_tr_A0A2K3CU25_A0A2K3CU25_CHLRE:0.1176166108,Viridiplantae-Chlorophyceae-Volvox_carteri_f_nagariensis_tr_D8U155_D8U155_VOLCA:0.0557942496)100:0.4692380362)47:0.0448529038)53:0.0222371833)56:0.0360525383,Haptophyta---Emiliania_huxleyi_CCMP1516_tr_R1CP21_R1CP21_EMIHU:0.5657896839)78:0.1153365634)90:0.1679208949,Metamonada---Trichomonas_vaginalis_tr_A2DDE4_A2DDE4_TRIVA:0.8339700326);
```
