## Supplementary material for "Improved *Cladocopium goreaui* genome assembly reveals features of a facultative coral symbiont and the complex evolutionary history of dinoflagellate genes": OG0008173.treEdited.tre

```
(AlveoDino-Dinophyceae-Alexandrium_tamarense_CCMP1771_Gene.215203__MMETSP0382_Transcript_104037__g.215203__m.215203:0.1213916289,AlveoDino-Dinophyceae-Gambierdiscus_australes_MMETSP0766_Transcript_64605_m.97677:0.0863979609,((((AlveoDino-Dinophyceae-Gymnodinium_catenatum_GC744_Gene.76383__MMETSP0784_Transcript_40032__g.76383__m.76383:2.1094726750,(AlveoDino-Dinophyceae-Symbiodinium_microadriaticum_CCMP2467_Smic.gene20390.mRNA1:0.0000010000,AlveoDino-Dinophyceae-Symbiodinium_microadriaticum_04_503SCI_Smic_04-503SCI.03.gene13159.mRNA1:0.0000010000)100:2.2694981620)90:1.6263620080,(AlveoDino-Dinophyceae-Karenia_brevis_SP1_MMETSP0573_Transcript_67760_m.80913:0.2912979117,(((AlveoDino-Dinophyceae-Amoebophrya_ceratii.g10820.t1:1.0547003268,Metamonada---Trichomonas_vaginalis_tr_A2DV36_A2DV36_TRIVA:2.2700057385)89:0.2921003945,Amoebozoa-Discosea-Acanthamoeba_castellanii_str_Neff_XP_004338949.1:1.5480358020)89:0.3560608972,Metamonada---Trichomonas_vaginalis_tr_A2EFS7_A2EFS7_TRIVA:2.8878865761)86:0.5654792782)53:0.1029432081)51:0.0308732360,(((AlveoDino-Dinophyceae-Durusdinium_trenchii_CCMP2556.gene30547.mRNA1:0.6157972568,AlveoDino-Dinophyceae-Breviolum_minutum_Bmin.gene18967.mRNA1:0.0292116186)85:0.0998579241,((AlveoDino-Dinophyceae-Cladocopium_goreaui_evm.model.scf7180000354912.9:0.1102938394,AlveoDino-Dinophyceae-Cladocopium_C92_CC92.gene1851.mRNA1:0.0263929467)97:0.0882659712,AlveoDino-Dinophyceae-Fugacium_kawagutii_Fkaw.gene3751.mRNA1:0.3684214854)73:0.0055797452)86:0.0909284304,(((((((AlveoDino-Dinophyceae-Symbiodinium_microadriaticum_CCMP2467_Smic.gene20388.mRNA1:0.0000010000,AlveoDino-Dinophyceae-Symbiodinium_microadriaticum_04_503SCI_Smic_04-503SCI.03.gene13161.mRNA1:0.0000010000)64:0.0000010000,AlveoDino-Dinophyceae-Symbiodinium_necroappetens_CCMP2469_Snec_CCMP2469.gene6007.mRNA1:0.0443500746)90:0.0087537064,(AlveoDino-Dinophyceae-Symbiodinium_tridacnidorum_Sh18_Stri.gene9849.mRNA1:0.0137791043,AlveoDino-Dinophyceae-Symbiodinium_tridacnidorum_CCMP2592_Stri_CCMP2592.gene20027.mRNA1:0.0109033408)93:0.0122654980)89:0.0154612695,AlveoDino-Dinophyceae-Symbiodinium_linucheae_CCMP2456_Slin_CCMP2456.gene11044.mRNA1:0.1403170733)94:0.0547822124,AlveoDino-Dinophyceae-Symbiodinium_pilosum_CCMP2461_Spil_CCMP2461.gene2465.mRNA1:0.0171974117)55:0.0289807155,AlveoDino-Dinophyceae-Symbiodinium_natans_CCMP2548_Snat_CCMP2548.gene24844.mRNA1:0.0407195600)99:0.1121493538,AlveoDino-Dinophyceae-Polarella_glacialis_CCMP2088_evm.model.CCMP2088_scf7180000708106.1:0.1487227801)69:0.0065271279)91:0.3692142632)91:0.2967908027,(AlveoDino-Dinophyceae-Heterocapsa_rotundata_MMETSP0503_Transcript_65081_m.134930:0.3325738925,(AlveoDino-Dinophyceae-Cladocopium_goreaui_evm.model.scf7180000355747.8:1.6322352910,(AlveoDino-Dinophyceae-Symbiodinium_necroappetens_CCMP2469_Snec_CCMP2469.gene10685.mRNA1:0.3194734333,AlveoDino-Dinophyceae-Polarella_glacialis_CCMP1383_evm.model.CCMP1383_scf7180000593691.3:0.3036576666)96:0.2051190979)35:0.0000024192)49:0.0818986807)49:0.0411162362);
```
