## Supplementary material for "Improved *Cladocopium goreaui* genome assembly reveals features of a facultative coral symbiont and the complex evolutionary history of dinoflagellate genes": OG0008179.treEdited.tre

```
(AlveoDino-Dinophyceae-Alexandrium_tamarense_CCMP1771_Gene.2971__MMETSP0382_Transcript_1427__g.2971__m.2971:0.1450641732,(((((((((((AlveoDino-Dinophyceae-Alexandrium_tamarense_CCMP1771_Gene.18350__MMETSP0384_Transcript_11450__g.18350__m.18350:0.1860118343,AlveoDino-Dinophyceae-Gambierdiscus_australes_MMETSP0766_Transcript_83701_m.126617:0.2856115690)98:0.0984965759,AlveoDino-Dinophyceae-Gymnodinium_catenatum_GC744_Gene.160518__MMETSP0784_Transcript_82925__g.160518__m.160518:0.3731595852)69:0.0392610929,AlveoDino-Dinophyceae-Heterocapsa_rotundata_MMETSP0503_Transcript_33717_m.71470:0.3598390439)57:0.0616470227,(AlveoDino-Dinophyceae-Peridinium_aciculiferum_MMETSP0370_Transcript_33837_m.59555:0.2953863730,(((AlveoDino-Dinophyceae-Durusdinium_trenchii_CCMP2556.gene16296.mRNA1:0.1318794927,AlveoDino-Dinophyceae-Cladocopium_goreaui_evm.model.scf7180000356630.10:0.2320962197)99:0.1129098493,AlveoDino-Dinophyceae-Symbiodinium_pilosum_CCMP2461_Spil_CCMP2461.gene1371.mRNA1:0.2269555114)100:0.3331439032,(AlveoDino-Dinophyceae-Polarella_glacialis_CCMP1383_evm.model.CCMP1383_scf7180000598819.1:0.0000010000,AlveoDino-Dinophyceae-Polarella_glacialis_CCMP1383_evm.model.CCMP1383_scf7180000593940.1:0.0000010000)100:0.2671751651)91:0.0798716289)76:0.0714849717)72:0.1039790412,(AlveoDino-Dinophyceae-Prorocentrum_minimum_MMETSP0055_Transcript_75747_m.133049:0.2299661012,AlveoDino-Dinophyceae-Amphidinium_gibbosum.g56061.t1:1.1133210256)62:0.0372187062)100:0.5810574669,((((AlveoDino-Dinophyceae-Karenia_brevis_SP1_MMETSP0573_Transcript_33829_m.40440:0.6281182928,Stramenopiles-Pelagophyte-Aureococcus_anophagefferens_tr_F0Y466_F0Y466_AURAN:0.7019289259)79:0.1992647178,((Discobida-Euglenozoid-Euglena_gracilis_EG_transcript_7883:0.3762225748,(Discobida-Euglenozoid-Euglena_gracilis_EG_transcript_11158:0.6347898110,Discobida-Euglenozoid-Euglena_gracilis_EG_transcript_12460:1.1542399678)92:0.1442341534)100:0.8111759001,Cryptophyta---Guillardia_theta_CCMP2712_XP_005827106.1:0.5972463994)29:0.0526367404)28:0.0949047176,(Haptophyta---Emiliania_huxleyi_CCMP1516_tr_R1B6N4_R1B6N4_EMIHU:0.6710735707,((((((Stramenopiles-Bacillariophyta-Fragilariopsis_cylindrus_CCMP1102_jgi_Fracy1_251161_fgenesh2_pg.34___117:0.0000010000,(Stramenopiles-Bacillariophyta-Fragilariopsis_cylindrus_CCMP1102_jgi_Fracy1_229540_fgenesh2_pm.34___38:0.0000010000,Stramenopiles-Bacillariophyta-Fragilariopsis_cylindrus_CCMP1102_jgi_Fracy1_151035_gw1.34.114.1:0.0000010000)27:0.0000010000)26:0.0000010000,Stramenopiles-Bacillariophyta-Fragilariopsis_cylindrus_CCMP1102_jgi_Fracy1_140026_gw1.34.42.1:0.0000010000)13:0.0000010000,Stramenopiles-Bacillariophyta-Fragilariopsis_cylindrus_CCMP1102_jgi_Fracy1_197634_e_gw1.34.42.1:0.0000010000)12:0.0000010000,Stramenopiles-Bacillariophyta-Fragilariopsis_cylindrus_CCMP1102_jgi_Fracy1_197708_e_gw1.34.114.1:0.0000010000)100:0.3318502583,Stramenopiles-Bacillariophyta-Thalassiosira_pseudonana_CCMP1335_tr_B5YP82_B5YP82_THAPS:0.3889131820)88:0.0427924965,Stramenopiles-Bacillariophyta-Phaeodactylum_tricornutum_jgi_Phatr2_34157_fgenesh1_pg.C_chr_4000512:0.3651329759)100:0.4548896147)69:0.1729929925)100:0.5788332773,(AlveoDino-Dinophyceae-Amphidinium_gibbosum.g9146.t1:0.1747254542,AlveoDino-Dinophyceae-Amphidinium_gibbosum.g45513.t1:1.4716816057)49:0.1163911727)85:0.1618918315)55:0.0654166934,(AlveoDino-Dinophyceae-Gymnodinium_catenatum_GC744_Gene.161535__MMETSP0784_Transcript_83435__g.161535__m.161535:1.4003987755,AlveoDino-Dinophyceae-Prorocentrum_minimum_Gene.129141__MMETSP0053_Transcript_71648__g.129141__m.129141:0.2452563058)68:0.1340802737)52:0.0484113417,((((AlveoDino-Dinophyceae-Cladocopium_goreaui_evm.model.scf7180000356168.11:0.0114021600,AlveoDino-Dinophyceae-Cladocopium_C92_CC92.gene10251.mRNA1:0.0000010000)99:0.0458434677,AlveoDino-Dinophyceae-Breviolum_minutum_Bmin.gene1872.mRNA1:0.0536794739)100:0.1243349130,((AlveoDino-Dinophyceae-Symbiodinium_microadriaticum_CCMP2467_Smic.gene25636.mRNA1:0.0000010000,((AlveoDino-Dinophyceae-Symbiodinium_microadriaticum_CassKB8_Smic_CassKB8.gene2760.mRNA1:0.0000010000,AlveoDino-Dinophyceae-Symbiodinium_necroappetens_CCMP2469_Snec_CCMP2469.gene1194.mRNA1:0.0000010000)78:0.0000010000,AlveoDino-Dinophyceae-Symbiodinium_tridacnidorum_CCMP2592_Stri_CCMP2592.gene12159.mRNA1:0.0194854501)68:0.0000028130)47:0.0001099707,AlveoDino-Dinophyceae-Symbiodinium_microadriaticum_04_503SCI_Smic_04-503SCI.03.gene4736.mRNA1:0.0898994645)98:0.0374974592)100:0.2103169085,((AlveoDino-Dinophyceae-Polarella_glacialis_CCMP1383_evm.model.CCMP1383_scf7180000599113.4:0.0000010000,AlveoDino-Dinophyceae-Polarella_glacialis_CCMP2088_evm.model.CCMP2088_scf7180000710918.1:0.0000010000)57:0.0000010000,AlveoDino-Dinophyceae-Polarella_glacialis_CCMP1383_evm.model.CCMP1383_scf7180000542325.2:0.0000010000)100:0.2075850919)70:0.0922683805)58:0.0351641648,AlveoDino-Dinophyceae-Heterocapsa_rotundata_MMETSP0503_Transcript_57272_m.119039:0.2362222938)70:0.0291410628,AlveoDino-Dinophyceae-Peridinium_aciculiferum_MMETSP0370_Transcript_98246_m.175429:0.2864653038)82:0.0471136213,AlveoDino-Dinophyceae-Gymnodinium_catenatum_GC744_Gene.168095__MMETSP0784_Transcript_86484__g.168095__m.168095:0.3507925629)97:0.0582152610,AlveoDino-Dinophyceae-Gambierdiscus_australes_MMETSP0766_Transcript_11353_m.17485:0.1971582129);
```
