## Supplementary material for "Improved *Cladocopium goreaui* genome assembly reveals features of a facultative coral symbiont and the complex evolutionary history of dinoflagellate genes": OG0008388.treEdited.tre

```
(Alveolata-Chromerida-Chromera_velia_Cvel_21673:1.1931208042,((((AlveoDino-Dinophyceae-Heterocapsa_rotundata_MMETSP0503_Transcript_64336_m.133401:0.2705765162,((((((AlveoDino-Dinophyceae-Durusdinium_trenchii_CCMP2556.gene14902.mRNA1:0.0000026262,AlveoDino-Dinophyceae-Durusdinium_trenchii_sh.g26988.t1:0.0263890166)100:0.1846566160,AlveoDino-Dinophyceae-Breviolum_minutum_Bmin.gene25350.mRNA1:0.0384869990)63:0.0245237486,(AlveoDino-Dinophyceae-Cladocopium_goreaui_evm.model.scf7180000347718.5:0.0321463072,AlveoDino-Dinophyceae-Cladocopium_C92_CC92.gene4761.mRNA1:0.0178618710)97:0.0304258842)67:0.0327046894,AlveoDino-Dinophyceae-Fugacium_kawagutii_Fkaw.gene4827.mRNA1:0.1160298301)100:0.1227745164,((((((AlveoDino-Dinophyceae-Symbiodinium_microadriaticum_CCMP2467_Smic.gene5295.mRNA1:0.0098443944,AlveoDino-Dinophyceae-Symbiodinium_necroappetens_CCMP2469_Snec_CCMP2469.gene28809.mRNA1:0.0292150278)43:0.0000028779,AlveoDino-Dinophyceae-Symbiodinium_microadriaticum_CassKB8_Smic_CassKB8.gene11795.mRNA1:0.0000010157)69:0.0000010157,AlveoDino-Dinophyceae-Symbiodinium_microadriaticum_04_503SCI_Smic_04-503SCI.03.gene4695.mRNA1:0.0000010157)98:0.0069962895,AlveoDino-Dinophyceae-Symbiodinium_linucheae_CCMP2456_Slin_CCMP2456.gene16741.mRNA1:0.0066090699)93:0.0085851811,AlveoDino-Dinophyceae-Symbiodinium_tridacnidorum_CCMP2592_Stri_CCMP2592.gene12863.mRNA1:0.0316857447)100:0.1004175176,(AlveoDino-Dinophyceae-Symbiodinium_natans_CCMP2548_Snat_CCMP2548.gene22137.mRNA1:0.1384781040,AlveoDino-Dinophyceae-Symbiodinium_pilosum_CCMP2461_Spil_CCMP2461.gene1278.mRNA1:0.0982441370)91:0.0278319389)100:0.1358146780)100:0.1464544613,(AlveoDino-Dinophyceae-Polarella_glacialis_CCMP1383_evm.model.CCMP1383_scf7180000549664.4:0.0063098412,AlveoDino-Dinophyceae-Polarella_glacialis_CCMP2088_evm.model.CCMP2088_scf7180000693257.7:0.0127142165)100:0.3671495848)90:0.0844438432)100:0.2792332162,((AlveoDino-Dinophyceae-Cladocopium_goreaui_evm.model.scf7180000353401.872:2.8078156744,Proteobacteria-beta-Burkholderia_phymatum_DSM17167_tr_B2JD77_B2JD77_PARP8:3.2039960950)55:0.4525605055,Cyanobacteria---Synechocystis_sp_PCC_6803_tr_P74210_P74210_SYNY3:0.3863390312)42:0.1274341339)32:0.0595441972,(((Viridiplantae-Chlorophyceae-Chlamydomonas_reinhardtii_tr_A0A2K3D2H1_A0A2K3D2H1_CHLRE:0.1910919902,Viridiplantae-Chlorophyceae-Volvox_carteri_f_nagariensis_tr_D8TPA9_D8TPA9_VOLCA:0.2020825378)100:0.2266430331,((Viridiplantae-Trebouxiophyceae-Chlorella_variabilis_jgi_ChlNC64A_1_138246_IGS.gm_2_00713:0.0073466194,Viridiplantae-Trebouxiophyceae-Chlorella_variabilis_jgi_ChlNC64A_1_50124_fgenesh3_pg.C_scaffold_2000369:0.0000010157)99:0.0073478221,Viridiplantae-Trebouxiophyceae-Chlorella_variabilis_jgi_ChlNC64A_1_56815_estExt_fgenesh3_pg.C_20362:0.0000010157)100:0.3455271089)70:0.1115070069,(((((Viridiplantae-Trebouxiophyceae-Chlorella_variabilis_jgi_ChlNC64A_1_6666_gw1.11.18.1:0.0000010157,Viridiplantae-Trebouxiophyceae-Chlorella_variabilis_jgi_ChlNC64A_1_23552_e_gw1.11.18.1:0.0000010157)92:0.0184962806,Viridiplantae-Trebouxiophyceae-Chlorella_variabilis_jgi_ChlNC64A_1_23660_e_gw1.11.19.1:0.0463250847)65:0.0228048689,Viridiplantae-Trebouxiophyceae-Chlorella_variabilis_jgi_ChlNC64A_1_6668_gw1.11.19.1:0.0000010157)70:0.0000024640,Viridiplantae-Trebouxiophyceae-Chlorella_variabilis_jgi_ChlNC64A_1_134333_IGS.gm_11_00179:0.0000023948)95:0.0198749200,Viridiplantae-Trebouxiophyceae-Chlorella_variabilis_jgi_ChlNC64A_1_52533_fgenesh3_pg.C_scaffold_11000109:0.0480150868)100:0.9236421655)29:0.1238111871)52:0.1172417465,(Viridiplantae-Prasinophyceae-Ostreococcus_tauri_XP_003082934.2:0.6784224011,Cyanobacteria---Prochlorococcus_marinus_MIT9313_tr_Q7TUI7_Q7TUI7_PROMM:0.7537522805)82:0.1646256346)97:0.2396345881,Cryptophyta---Guillardia_theta_CCMP2712_XP_005822710.1:0.9250567364);
```
