## Supplementary material for "Improved *Cladocopium goreaui* genome assembly reveals features of a facultative coral symbiont and the complex evolutionary history of dinoflagellate genes": OG0008420.treEdited.tre

```
(AlveoDino-Dinophyceae-Dinophysis_acuminata_DAEP01_MMETSP0797_Transcript_14211_m.28541:0.2486889563,(((((((((((((((AlveoDino-Dinophyceae-Dinophysis_acuminata_DAEP01_MMETSP0797_Transcript_64744_m.128517:0.4491685185,(AlveoDino-Dinophyceae-Alexandrium_tamarense_CCMP1771_Gene.138953__MMETSP0382_Transcript_67073__g.138953__m.138953:0.4040540822,AlveoDino-Dinophyceae-Prorocentrum_minimum_MMETSP0057_Transcript_124234_m.230774:0.6355707518)90:0.0757561967)66:0.0120556735,AlveoDino-Dinophyceae-Alexandrium_tamarense_CCMP1771_Gene.138951__MMETSP0382_Transcript_67072__g.138951__m.138951:0.6187441551)87:0.2687664361,AlveoDino-Dinophyceae-Fugacium_kawagutii_Fkaw.gene5833.mRNA1:0.3447439206)62:0.0227260082,AlveoDino-Dinophyceae-Symbiodinium_pilosum_CCMP2461_Spil_CCMP2461.gene23164.mRNA1:0.3559692369)63:0.1400821759,((AlveoDino-Dinophyceae-Cladocopium_C15_evm.model.scaffold_6130.3:0.0000029532,(AlveoDino-Dinophyceae-Cladocopium_goreaui_evm.model.scf7180000348512.99:0.0000024657,AlveoDino-Dinophyceae-Cladocopium_goreaui_evm.model.scf7180000355645.23:0.0215768899)100:0.1328956137)89:0.0191015545,AlveoDino-Dinophyceae-Fugacium_kawagutii_Fkaw.gene5832.mRNA1:0.0517694207)95:0.2193797577)94:1.3158906370,AlveoDino-Dinophyceae-Durusdinium_trenchii_sh.g23972.t1:0.0000025315)73:0.2209388416,AlveoDino-Dinophyceae-Cladocopium_C92_CC92.gene22169.mRNA1:0.0910013804)73:0.2936933007,(((AlveoDino-Dinophyceae-Symbiodinium_microadriaticum_04_503SCI_Smic_04-503SCI.03.gene18323.mRNA1:0.0000010000,AlveoDino-Dinophyceae-Symbiodinium_microadriaticum_CassKB8_Smic_CassKB8.gene29696.mRNA1:0.0000010000)96:0.1789139727,AlveoDino-Dinophyceae-Symbiodinium_linucheae_CCMP2456_Slin_CCMP2456.gene10769.mRNA1:0.0217821387)62:0.0000026772,Discobida-Euglenozoid-Euglena_gracilis_EG_transcript_14687:1.0760316037)73:0.1767847658)31:0.0061843186,AlveoDino-Dinophyceae-Amphidinium_gibbosum.g35040.t1:1.0724534309)28:0.0052853167,(AlveoDino-Dinophyceae-Cladocopium_C15_evm.model.scaffold_6130.1:0.0669373874,AlveoDino-Dinophyceae-Cladocopium_goreaui_evm.model.scf7180000353109.1:0.0000023344)74:0.1393833438)69:0.1080969687,((AlveoDino-Dinophyceae-Prorocentrum_minimum_Gene.84964__MMETSP0053_Transcript_47079__g.84964__m.84964:0.0000010000,AlveoDino-Dinophyceae-Prorocentrum_minimum_MMETSP0055_Transcript_22176_m.39076:0.0000021128)71:0.0000026736,(AlveoDino-Dinophyceae-Prorocentrum_minimum_Gene.62455__MMETSP0056_Transcript_33694__g.62455__m.62455:0.0000010000,AlveoDino-Dinophyceae-Prorocentrum_minimum_MMETSP0057_Transcript_78115_m.144371:0.0084282854)85:0.0000028138)98:0.2819245788)81:0.1315601877,(AlveoDino-Dinophyceae-Karenia_brevis_SP1_Gene.33274__MMETSP0574_Transcript_27665__g.33274__m.33274:0.4618749483,((AlveoDino-Dinophyceae-Oxyrrhis_marina_Gene.184993__MMETSP0469_Transcript_122705__g.184993__m.184993:0.0031014891,AlveoDino-Dinophyceae-Oxyrrhis_marina_Gene.184997__MMETSP0469_Transcript_122706__g.184997__m.184997:0.2350021459)100:1.4219742010,AlveoDino-Dinophyceae-Amphidinium_gibbosum.g58789.t1:0.5680482624)82:0.1041621455)75:0.2978080061)50:0.0221949422,(AlveoDino-Dinophyceae-Polarella_glacialis_CCMP1383_evm.model.CCMP1383_scf7180000599293.1:0.0000010000,AlveoDino-Dinophyceae-Polarella_glacialis_CCMP2088_evm.model.CCMP2088_scf7180000719290.1:0.0000010000)99:0.5417126664)44:0.0304353410,(AlveoDino-Dinophyceae-Alexandrium_tamarense_CCMP1771_Gene.16569__MMETSP0382_Transcript_8422__g.16569__m.16569:0.0997452247,(AlveoDino-Dinophyceae-Gambierdiscus_australes_MMETSP0766_Transcript_10206_m.15719:0.0000021112,AlveoDino-Dinophyceae-Gambierdiscus_australes_MMETSP0766_Transcript_10207_m.15723:0.0129260553)98:0.1129451741)94:0.0488307596)34:0.0556306187,((AlveoDino-Dinophyceae-Gymnodinium_catenatum_GC744_Gene.48508__MMETSP0784_Transcript_25049__g.48508__m.48508:0.1881531966,(AlveoDino-Dinophyceae-Heterocapsa_rotundata_MMETSP0503_Transcript_43715_m.92026:0.4581924006,AlveoDino-Dinophyceae-Peridinium_aciculiferum_MMETSP0370_Transcript_26264_m.45511:0.2647508201)52:0.0295678963)51:0.0309903835,AlveoDino-Dinophyceae-Karenia_brevis_SP1_Gene.13521__MMETSP0574_Transcript_11979__g.13521__m.13521:0.3137125259)42:0.0175829197)40:0.0038998023,AlveoDino-Dinophyceae-Noctiluca_scintillans_MMETSP0253_Transcript_65149_m.117409:0.3265053692);
```
