## Supplementary material for "Improved *Cladocopium goreaui* genome assembly reveals features of a facultative coral symbiont and the complex evolutionary history of dinoflagellate genes": OG0008457.treEdited.tre

```
(AlveoDino-Dinophyceae-Alexandrium_tamarense_CCMP1771_Gene.254443__MMETSP0382_Transcript_122985__g.254443__m.254443:0.1996163196,((((AlveoDino-Dinophyceae-Karenia_brevis_SP1_MMETSP0573_Transcript_40655_m.49143:0.8635257339,(((AlveoDino-Dinophyceae-Amoebophrya_ceratii.g4912.t1:0.7935532447,Opisthokonta-Fungi-Laccaria_bicolor_S238N_H82_tr_B0DMJ0_B0DMJ0_LACBS:0.8381731710)45:0.0971673467,(((Discobida-Euglenozoid-Euglena_gracilis_EG_transcript_4053:0.0569105159,Discobida-Euglenozoid-Euglena_gracilis_EG_transcript_15418:0.1119882270)100:0.1385537780,Discobida-Euglenozoid-Euglena_gracilis_EG_transcript_5307:0.2555041813)100:0.3733707775,(((Opisthokonta-Fungi-Laccaria_bicolor_S238N_H82_tr_B0D2R1_B0D2R1_LACBS:0.5182727059,Opisthokonta-Fungi-Saccharomyces_cerevisiae_sp_P40566_EGH1_YEAST:0.8221499857)89:0.1812351471,(Opisthokonta-Fungi-Laccaria_bicolor_S238N_H82_tr_B0DMJ8_B0DMJ8_LACBS:3.4605762301,Rhodophyta---Porphyridium_purpureum_evm.model.contig_2104.23:0.6402577722)72:0.0788466379)86:0.1669353513,(Rhizaria-Chlorarachniophyceae-Bigelowiella_natans_CCMP2755_jgi_Bigna1_128443_aug1.6_g3151:0.0000024229,Rhizaria-Chlorarachniophyceae-Bigelowiella_natans_CCMP2755_jgi_Bigna1_68620_fgenesh1_pg.6___288:0.2189681788)100:0.7804241486)62:0.0788344948)32:0.0532493889)65:0.0848106576,(((Alveolata-Perkinsea-Perkinsus_marinus_ATCC_50983_tr_C5KJM3_C5KJM3_PERM5:0.1308949436,Alveolata-Perkinsea-Perkinsus_marinus_ATCC_50983_tr_C5LQG4_C5LQG4_PERM5:0.2802205634)100:0.6402048030,Cryptophyta---Guillardia_theta_CCMP2712_XP_005827352.1:0.3508737477)86:0.1081463808,Discobida-Euglenozoid-Euglena_gracilis_EG_transcript_3027:0.4086018161)83:0.1226392867)62:0.0986434894)98:0.2429076439,AlveoDino-Dinophyceae-Oxyrrhis_marina_Gene.142320__MMETSP0469_Transcript_94587__g.142320__m.142320:0.7907707043)100:0.2133284556,AlveoDino-Dinophyceae-Amphidinium_gibbosum.g70795.t1:0.2399491732)95:0.0747120162,AlveoDino-Dinophyceae-Peridinium_aciculiferum_MMETSP0370_Transcript_77116_m.137163:0.2533486674)89:0.0612201871,(((AlveoDino-Dinophyceae-Durusdinium_trenchii_CCMP2556.gene16601.mRNA1:0.0000010006,AlveoDino-Dinophyceae-Durusdinium_trenchii_CCMP2556.gene16319.mRNA1:0.0000010006)100:0.1288583165,(((AlveoDino-Dinophyceae-Cladocopium_C15_evm.model.scaffold_1542.2:0.0454287315,AlveoDino-Dinophyceae-Cladocopium_goreaui_evm.model.scf7180000355713.7:0.0050564247)74:0.0088538774,AlveoDino-Dinophyceae-Cladocopium_C92_CC92.gene33066.mRNA1:0.1807015684)60:0.0534894633,AlveoDino-Dinophyceae-Breviolum_minutum_Bmin.gene22661.mRNA1:0.6651584684)98:0.0712253433)100:0.1296118039,(((((AlveoDino-Dinophyceae-Symbiodinium_microadriaticum_CCMP2467_Smic.gene24964.mRNA1:0.0000010006,AlveoDino-Dinophyceae-Symbiodinium_microadriaticum_04_503SCI_Smic_04-503SCI.03.gene16190.mRNA1:0.0000010006)91:0.0000010006,AlveoDino-Dinophyceae-Symbiodinium_necroappetens_CCMP2469_Snec_CCMP2469.gene25758.mRNA1:0.0027937841)99:0.0147295515,AlveoDino-Dinophyceae-Symbiodinium_linucheae_CCMP2456_Slin_CCMP2456.gene8034.mRNA1:0.0108622992)98:0.0220259746,(AlveoDino-Dinophyceae-Symbiodinium_tridacnidorum_Sh18_Stri.gene13985.mRNA1:0.0662079054,AlveoDino-Dinophyceae-Symbiodinium_tridacnidorum_CCMP2592_Stri_CCMP2592.gene18889.mRNA1:0.0031921815)95:0.0099355264)99:0.0820502414,AlveoDino-Dinophyceae-Symbiodinium_natans_CCMP2548_Snat_CCMP2548.gene23670.mRNA1:0.1099703046)100:0.1699204412)99:0.0994677633);
```
