## Supplementary material for "Improved *Cladocopium goreaui* genome assembly reveals features of a facultative coral symbiont and the complex evolutionary history of dinoflagellate genes": OG0008534.treEdited.tre

```
(Alveolata-Apicomplexa-Toxoplasma_gondii_XP_002367238.1:0.1075585499,(((((Alveolata-Chromerida-Chromera_velia_Cvel_120:0.1901553050,(Amoebozoa-Discosea-Acanthamoeba_castellanii_str_Neff_XP_004335319.1:0.1951806773,Opisthokonta-Metazoa-Amphimedon_queenslandica_tr_A0A1X7V2J7_A0A1X7V2J7_AMPQE:0.5485543057)55:0.0983745305)37:0.0653432113,(Viridiplantae-Trebouxiophyceae-Chlorella_variabilis_jgi_ChlNC64A_1_141908_IGS.gm_4_00049:0.0000010010,Viridiplantae-Trebouxiophyceae-Chlorella_variabilis_jgi_ChlNC64A_1_50533_fgenesh3_pg.C_scaffold_4000032:0.0000010010)99:0.1259249786)28:0.0238002803,(((Alveolata-Ciliophora-Paramecium_tetraurelia_tr_A0BKN9_A0BKN9_PARTE:0.0259999843,Alveolata-Ciliophora-Paramecium_tetraurelia_tr_A0E2U0_A0E2U0_PARTE:0.0000028066)100:0.3577401517,Alveolata-Ciliophora-Tetrahymena_thermophila_SB210_tr_I7MIN8_I7MIN8_TETTS:0.3385500797)83:0.1131122701,((Alveolata-Perkinsea-Perkinsus_marinus_ATCC_50983_tr_C5KFT5_C5KFT5_PERM5:0.2583895033,(Opisthokonta-Metazoa-Daphnia_pulex_tr_E9FRY4_E9FRY4_DAPPU:0.4332287168,((Opisthokonta-Metazoa-Homo_sapiens_sp_Q8TBK6_ZCH10_HUMAN:0.1959612958,Opisthokonta-Metazoa-Lottia_gigantea_tr_V4A0P6_V4A0P6_LOTGI:0.4214566031)50:0.0687699113,(Opisthokonta-Metazoa-Nematostella_vectensis_tr_A7T6T1_A7T6T1_NEMVE:0.1389963553,(Opisthokonta-Metazoa-Stylophora_pistillata_tr_A0A2B4RJC9_A0A2B4RJC9_STYPI:0.0719566156,(Opisthokonta-Metazoa-Orbicella_faveolata_XP_020610770.1:0.0000010010,Opisthokonta-Metazoa-Orbicella_faveolata_XP_020610771.1:0.0000010010)99:0.0907811779)99:0.1807691690)95:0.1798228086)81:0.1029852433)86:0.1277537891)34:0.0217438478,Viridiplantae-Chlorophyceae-Chlamydomonas_reinhardtii_tr_A8J585_A8J585_CHLRE:0.3406743219)29:0.0534429064)23:0.0333137897)49:0.0172510116,((Alveolata-Chromerida-Vitrella_brassicaformis_Vbra_13881:0.2310630186,Viridiplantae-Prasinophyceae-Ostreococcus_tauri_XP_022839241.1:0.9824550208)70:0.1454936979,(((((AlveoDino-Dinophyceae-Dinophysis_acuminata_DAEP01_MMETSP0797_Transcript_16357_m.33015:0.1249524811,AlveoDino-Dinophyceae-Peridinium_aciculiferum_MMETSP0370_Transcript_47351_m.82986:0.0974188782)46:0.0144146983,((((AlveoDino-Dinophyceae-Alexandrium_tamarense_CCMP1771_Gene.85040__MMETSP0382_Transcript_41620__g.85040__m.85040:0.0927952671,AlveoDino-Dinophyceae-Heterocapsa_rotundata_MMETSP0503_Transcript_31209_m.66198:0.1592629093)53:0.0406035471,AlveoDino-Dinophyceae-Gymnodinium_catenatum_GC744_Gene.174793__MMETSP0784_Transcript_89343__g.174793__m.174793:0.0828090547)50:0.0313567895,(AlveoDino-Dinophyceae-Gambierdiscus_australes_MMETSP0766_Transcript_76938_m.115905:0.0906973792,AlveoDino-Dinophyceae-Noctiluca_scintillans_MMETSP0253_Transcript_40362_m.72884:0.1550609589)61:0.0152229996)44:0.0192563310,(((((AlveoDino-Dinophyceae-Durusdinium_trenchii_CCMP2556.gene18126.mRNA1:0.0786453134,AlveoDino-Dinophyceae-Symbiodinium_pilosum_CCMP2461_Spil_CCMP2461.gene11446.mRNA1:0.0169050784)40:0.0000021722,AlveoDino-Dinophyceae-Symbiodinium_natans_CCMP2548_Snat_CCMP2548.gene8942.mRNA1:0.1760970517)57:0.0220217231,(AlveoDino-Dinophyceae-Cladocopium_goreaui_evm.model.scf7180000356410.10:0.0161384856,AlveoDino-Dinophyceae-Breviolum_minutum_Bmin.gene28848.mRNA1:0.0317012855)97:0.0422018737)65:0.0198237991,AlveoDino-Dinophyceae-Symbiodinium_necroappetens_CCMP2469_Snec_CCMP2469.gene10112.mRNA1:0.0258636148)94:0.0472138457,((AlveoDino-Dinophyceae-Polarella_glacialis_CCMP1383_evm.model.CCMP1383_scf7180000597497.2:0.0000000000,AlveoDino-Dinophyceae-Polarella_glacialis_CCMP2088_evm.model.CCMP2088_scf7180000719357.1:0.0000000000):0.0000010010,AlveoDino-Dinophyceae-Polarella_glacialis_CCMP1383_evm.model.CCMP1383_scf7180000591045.3:0.0000010010)100:0.1266757379)91:0.0829431736)61:0.0164983241)87:0.0238282190,AlveoDino-Dinophyceae-Prorocentrum_minimum_Gene.22304__MMETSP0053_Transcript_12174__g.22304__m.22304:0.0234499846)90:0.1159288136,AlveoDino-Dinophyceae-Oxyrrhis_marina_Gene.43333__MMETSP0468_Transcript_30528__g.43333__m.43333:0.1910016623)86:0.0927963597,(Amoebozoa-Evosea-Dictyostelium_discoideum_AX4_tr_Q54C90_Q54C90_DICDI:0.4492229638,Opisthokonta-Fungi-Laccaria_bicolor_S238N_H82_tr_B0CVM7_B0CVM7_LACBS:0.2667983132)88:0.1124721471)64:0.0231222740)45:0.0485774001)29:0.0000024573,(Discobida-Euglenozoid-Euglena_gracilis_EG_transcript_20218:0.3760688419,(Glaucophyta---Cyanophora_paradoxa_ConsensusfromContig26068-snap_masked-ConsensusfromContig26068-abinit-gene-0.4-mRNA-1_cds_6334/3215-3413_0_-:0.2196952755,(Rhizaria-Chlorarachniophyceae-Bigelowiella_natans_CCMP2755_jgi_Bigna1_143068_aug1.75_g17776:0.0000010010,Rhizaria-Chlorarachniophyceae-Bigelowiella_natans_CCMP2755_jgi_Bigna1_80898_fgenesh1_pg.75___62:0.0000010010)100:0.2687539710)58:0.0313861087)45:0.0316544703)88:0.0659916973,(Viridiplantae-Angiosperm-Arabidopsis_thaliana_tr_Q6NMK2_Q6NMK2_ARATH:0.1079732412,(Viridiplantae-Angiosperm-Glycine_max_tr_C6TEM3_C6TEM3_SOYBN:0.0000010010,Viridiplantae-Angiosperm-Glycine_max_tr_I1MRP8_I1MRP8_SOYBN:0.0000010010)100:0.1064298184)100:0.1801326262);
```
