## Supplementary material for "Improved *Cladocopium goreaui* genome assembly reveals features of a facultative coral symbiont and the complex evolutionary history of dinoflagellate genes": OG0008610.treEdited.tre

```
(AlveoDino-Dinophyceae-Alexandrium_tamarense_CCMP1771_Gene.20963__MMETSP0382_Transcript_10595__g.20963__m.20963:0.1107803980,AlveoDino-Dinophyceae-Gambierdiscus_australes_MMETSP0766_Transcript_30035_m.45383:0.0699757494,(((((AlveoDino-Dinophyceae-Gymnodinium_catenatum_GC744_Gene.46859__MMETSP0784_Transcript_24233__g.46859__m.46859:0.0000023643,AlveoDino-Dinophyceae-Gymnodinium_catenatum_GC744_Gene.46861__MMETSP0784_Transcript_24234__g.46861__m.46861:0.0000023373)83:0.2185861503,(AlveoDino-Dinophyceae-Prorocentrum_minimum_MMETSP0055_Transcript_44480_m.77897:0.1423459582,(AlveoDino-Dinophyceae-Amoebophrya_ceratii.g18667.t1:0.9285697919,(Amoebozoa-Discosea-Acanthamoeba_castellanii_str_Neff_XP_004336518.1:2.1570407445,((Opisthokonta-Choanoflagellida-Salpingoeca_rosetta_tr_F2UEV4_F2UEV4_SALR5:0.7287255476,((Opisthokonta-Metazoa-Homo_sapiens_sp_Q9H9S5_FKRP_HUMAN:0.5379540938,Opisthokonta-Metazoa-Lottia_gigantea_tr_V3ZTB4_V3ZTB4_LOTGI:0.6519179548)70:0.1285950430,((Opisthokonta-Metazoa-Stylophora_pistillata_tr_A0A2B4S117_A0A2B4S117_STYPI:0.1428156828,Opisthokonta-Metazoa-Orbicella_faveolata_XP_020602940.1:0.0592974390)87:0.0379056749,Opisthokonta-Metazoa-Porites_lutea_plut2.m8.5997.m1:0.1174016346)100:0.3262605995)97:0.2674883739)99:0.8369738354,Rhizaria-Foraminifera-Reticulomyxa_filosa_tr_X6PFJ2_X6PFJ2_RETFI:2.0293270956)90:0.5302030383)97:0.9293936839)65:0.1443273066)53:0.0981978596)73:0.0811625381,(AlveoDino-Dinophyceae-Heterocapsa_rotundata_MMETSP0503_Transcript_19744_m.42247:0.1591702040,(AlveoDino-Dinophyceae-Peridinium_aciculiferum_MMETSP0370_Transcript_37239_m.65912:0.0870679493,AlveoDino-Dinophyceae-Amphidinium_gibbosum.g35217.t1:0.4769737380)73:0.0476584543)59:0.0341009187)78:0.0420003779,((AlveoDino-Dinophyceae-Polarella_glacialis_CCMP1383_evm.model.CCMP1383_scf7180000593077.23:0.0000010000,AlveoDino-Dinophyceae-Polarella_glacialis_CCMP2088_evm.model.CCMP2088_scf7180000713090.1:0.0000010000)57:0.0000010000,AlveoDino-Dinophyceae-Polarella_glacialis_CCMP2088_evm.model.CCMP2088_scf7180000719242.7:0.0000010000)100:0.1224514197)48:0.0305307411,((((AlveoDino-Dinophyceae-Durusdinium_trenchii_sh.g31451.t1:0.4702627503,AlveoDino-Dinophyceae-Symbiodinium_microadriaticum_CCMP2467_Smic.gene13882.mRNA1:0.0466662629)25:0.1637273883,AlveoDino-Dinophyceae-Fugacium_kawagutii_Fkaw.gene1553.mRNA1:0.3090174624)92:0.1758283421,AlveoDino-Dinophyceae-Cladocopium_goreaui_evm.model.scf7180000353039.16:0.0959577227)94:0.1214753091,((AlveoDino-Dinophyceae-Symbiodinium_microadriaticum_04_503SCI_Smic_04-503SCI.03.gene25954.mRNA1:0.0000010000,(AlveoDino-Dinophyceae-Symbiodinium_microadriaticum_CassKB8_Smic_CassKB8.gene25823.mRNA1:0.0000010000,AlveoDino-Dinophyceae-Symbiodinium_linucheae_CCMP2456_Slin_CCMP2456.gene17180.mRNA1:0.0000022895)74:0.0000010000)90:0.0146421617,AlveoDino-Dinophyceae-Symbiodinium_natans_CCMP2548_Snat_CCMP2548.gene17599.mRNA1:0.2321927424)78:0.0203290901)99:0.1411635431)98:0.1151741414);
```
