## Supplementary material for "Improved *Cladocopium goreaui* genome assembly reveals features of a facultative coral symbiont and the complex evolutionary history of dinoflagellate genes": OG0008623.treEdited.tre

```
(AlveoDino-Dinophyceae-Alexandrium_tamarense_CCMP1771_Gene.157211__MMETSP0382_Transcript_75666__g.157211__m.157211:0.0991186048,((((((AlveoDino-Dinophyceae-Alexandrium_tamarense_CCMP1771_Gene.203862__MMETSP0382_Transcript_98701__g.203862__m.203862:0.0629855551,AlveoDino-Dinophyceae-Gambierdiscus_australes_MMETSP0766_Transcript_5282_m.8031:0.0954517565)88:0.1281852724,AlveoDino-Dinophyceae-Peridinium_aciculiferum_MMETSP0370_Transcript_101662_m.181370:0.2259435877)69:0.0395588347,(AlveoDino-Dinophyceae-Gymnodinium_catenatum_GC744_Gene.122347__MMETSP0784_Transcript_63352__g.122347__m.122347:0.0043416512,AlveoDino-Dinophyceae-Gymnodinium_catenatum_GC744_Gene.122350__MMETSP0784_Transcript_63353__g.122350__m.122350:0.0000022679)100:0.3203425064)61:0.0567495751,((AlveoDino-Dinophyceae-Durusdinium_trenchii_sh.g12461.t1:0.1664969027,(AlveoDino-Dinophyceae-Cladocopium_goreaui_evm.model.scf7180000356933.10:0.0206203959,AlveoDino-Dinophyceae-Cladocopium_C92_CC92.gene8217.mRNA1:0.0185421181)100:0.2058980036)100:0.2584560484,((((AlveoDino-Dinophyceae-Symbiodinium_microadriaticum_CCMP2467_Smic.gene5089.mRNA1:0.0000020706,(AlveoDino-Dinophyceae-Symbiodinium_microadriaticum_04_503SCI_Smic_04-503SCI.03.gene24791.mRNA1:0.0000020706,(AlveoDino-Dinophyceae-Symbiodinium_microadriaticum_CassKB8_Smic_CassKB8.gene29796.mRNA1:0.0000020706,AlveoDino-Dinophyceae-Symbiodinium_necroappetens_CCMP2469_Snec_CCMP2469.gene2518.mRNA1:0.0047146827)58:0.0000027165)71:0.0000020362)62:0.0000020288,((AlveoDino-Dinophyceae-Symbiodinium_linucheae_CCMP2456_Slin_CCMP2456.gene8522.mRNA1:0.0000020706,AlveoDino-Dinophyceae-Symbiodinium_tridacnidorum_Sh18_Stri.gene10497.mRNA1:0.0000010000)72:0.0000020314,AlveoDino-Dinophyceae-Symbiodinium_tridacnidorum_CCMP2592_Stri_CCMP2592.gene2365.mRNA1:0.0041617947)95:0.0041644965)99:0.0612040118,AlveoDino-Dinophyceae-Symbiodinium_natans_CCMP2548_Snat_CCMP2548.gene3752.mRNA1:0.0719451856)84:0.0487905207,AlveoDino-Dinophyceae-Symbiodinium_pilosum_CCMP2461_Spil_CCMP2461.gene19228.mRNA1:0.0772960966)100:0.2003097326)99:0.2847478890)40:0.0315165793,(((((AlveoDino-Dinophyceae-Gymnodinium_catenatum_GC744_Gene.20919__MMETSP0784_Transcript_11353__g.20919__m.20919:0.4306372477,((((AlveoDino-Dinophyceae-Noctiluca_scintillans_MMETSP0253_Transcript_2579_m.5293:0.2077544775,AlveoDino-Dinophyceae-Noctiluca_scintillans_MMETSP0253_Transcript_50805_m.92313:0.1984961180)99:0.2203709719,AlveoDino-Dinophyceae-Noctiluca_scintillans_MMETSP0253_Transcript_43911_m.78999:0.5019982159)100:0.3744461372,(Opisthokonta-Metazoa-Homo_sapiens_sp_P0C264_SBK3_HUMAN:1.5155277969,Stramenopiles-Phaeophyceae-Cladosiphon_okamuranus_g10082.t1:1.8452290408)98:1.0441397930)35:0.0000022161,AlveoDino-Dinophyceae-Prorocentrum_minimum_MMETSP0057_Transcript_126542_m.235023:0.7518944739)50:0.0805569471)39:0.0363802567,AlveoDino-Dinophyceae-Noctiluca_scintillans_MMETSP0253_Transcript_34010_m.61581:0.5430580569)44:0.0227058207,((AlveoDino-Dinophyceae-Gymnodinium_catenatum_GC744_Gene.64620__MMETSP0784_Transcript_33757__g.64620__m.64620:0.2623018351,AlveoDino-Dinophyceae-Gymnodinium_catenatum_GC744_Gene.147345__MMETSP0784_Transcript_76477__g.147345__m.147345:0.1678267550)100:0.4595088711,((AlveoDino-Dinophyceae-Noctiluca_scintillans_MMETSP0253_Transcript_29155_m.52283:0.3346401873,AlveoDino-Dinophyceae-Noctiluca_scintillans_MMETSP0253_Transcript_51629_m.93831:0.2527889906)93:0.1255442640,AlveoDino-Dinophyceae-Oxyrrhis_marina_Gene.2741__MMETSP0469_Transcript_2165__g.2741__m.2741:1.8310995834)69:0.1401395082)24:0.0265063172)42:0.0640060170,AlveoDino-Dinophyceae-Noctiluca_scintillans_MMETSP0253_Transcript_2258_m.4433:0.3337027587)47:0.0557259495,AlveoDino-Dinophyceae-Karenia_brevis_SP1_MMETSP0573_Transcript_15479_m.18401:0.2543226003)39:0.0312091050)90:0.0798975098,AlveoDino-Dinophyceae-Karenia_brevis_SP1_MMETSP0573_Transcript_43874_m.53093:0.3556677322)100:0.1562714575,AlveoDino-Dinophyceae-Gambierdiscus_australes_MMETSP0766_Transcript_38760_m.58302:0.0875531067);
```
