## Supplementary material for "Improved *Cladocopium goreaui* genome assembly reveals features of a facultative coral symbiont and the complex evolutionary history of dinoflagellate genes": OG0008634.treEdited.tre

```
(AlveoDino-Dinophyceae-Alexandrium_tamarense_CCMP1771_Gene.109379__MMETSP0384_Transcript_66980__g.109379__m.109379:0.2231676349,(((AlveoDino-Dinophyceae-Gymnodinium_catenatum_GC744_Gene.59525__MMETSP0784_Transcript_31288__g.59525__m.59525:0.0994841288,((AlveoDino-Dinophyceae-Heterocapsa_rotundata_MMETSP0503_Transcript_67954_m.141074:0.1911153592,(((AlveoDino-Dinophyceae-Amoebophrya_ceratii.g3610.t1:0.6322204546,Stramenopiles-Pelagophyte-Aureococcus_anophagefferens_tr_F0YLV2_F0YLV2_AURAN:0.3714766494)100:0.6197806418,Proteobacteria-beta-Burkholderia_phymatum_DSM17167_tr_B2JKF3_B2JKF3_PARP8:0.5143250826)93:0.2853267907,(Rhodophyta---Porphyra_umbilicalis_Pum1015s0003.1.p:2.6721446012,((Proteobacteria-alpha-Bradyrhizobium_diazoefficiens_USDA110_tr_Q89HM2_Q89HM2_BRADU:1.0306289713,Proteobacteria-alpha-Stappia_indica_tr_A0A285RPR3_A0A285RPR3_9RHOB:1.4818900451)65:0.5475657706,Proteobacteria-beta-Burkholderia_phymatum_DSM17167_tr_B2JQ82_B2JQ82_PARP8:1.6181653711)90:0.3338913951)100:1.7388242610)97:0.2832428232)55:0.1223069506,AlveoDino-Dinophyceae-Peridinium_aciculiferum_MMETSP0371_Transcript_17929_m.31628:0.1892772365)86:0.1618839019)65:0.0389225583,(AlveoDino-Dinophyceae-Amphidinium_gibbosum.g30632.t1:0.3343393769,((((AlveoDino-Dinophyceae-Cladocopium_goreaui_evm.model.scf7180000353194.5:0.0000010754,AlveoDino-Dinophyceae-Cladocopium_C92_CC92.gene23070.mRNA1:0.1254525919)100:0.1480680941,AlveoDino-Dinophyceae-Breviolum_minutum_Bmin.gene27586.mRNA1:0.0272763184)89:0.0134083702,AlveoDino-Dinophyceae-Fugacium_kawagutii_Fkaw.gene8831.mRNA1:1.1629877189)76:0.0517548581,((((AlveoDino-Dinophyceae-Symbiodinium_microadriaticum_CCMP2467_Smic.gene24135.mRNA1:0.0344364524,((AlveoDino-Dinophyceae-Symbiodinium_microadriaticum_04_503SCI_Smic_04-503SCI.03.gene7443.mRNA1:0.0000010754,AlveoDino-Dinophyceae-Symbiodinium_microadriaticum_CassKB8_Smic_CassKB8.gene11712.mRNA1:0.0000010754)44:0.0000010754,(AlveoDino-Dinophyceae-Symbiodinium_necroappetens_CCMP2469_Snec_CCMP2469.gene28377.mRNA1:0.0106315023,AlveoDino-Dinophyceae-Symbiodinium_natans_CCMP2548_Snat_CCMP2548.gene31784.mRNA1:0.0340541561)28:0.0000022011)20:0.0000010754)62:0.0023121520,AlveoDino-Dinophyceae-Symbiodinium_tridacnidorum_Sh18_Stri.gene17259.mRNA1:0.0000010754)38:0.0000022487,AlveoDino-Dinophyceae-Symbiodinium_tridacnidorum_CCMP2592_Stri_CCMP2592.gene29060.mRNA1:0.0365710731)38:0.0000024870,AlveoDino-Dinophyceae-Symbiodinium_pilosum_CCMP2461_Spil_CCMP2461.gene20434.mRNA1:0.0283077275)98:0.0658653692)73:0.0714136134)71:0.0614107581)89:0.0738568621,((AlveoDino-Dinophyceae-Polarella_glacialis_CCMP1383_evm.model.CCMP1383_scf7180000544236.1:0.0000010754,AlveoDino-Dinophyceae-Polarella_glacialis_CCMP2088_evm.model.CCMP2088_scf7180000681810.1:0.0215789059)90:0.0256066194,AlveoDino-Dinophyceae-Polarella_glacialis_CCMP2088_evm.model.CCMP2088_scf7180000719292.1:0.0064559652)100:0.2588508085)87:0.0592232984,AlveoDino-Dinophyceae-Prorocentrum_minimum_MMETSP0055_Transcript_80368_m.141220:0.3232304083);
```
