## Supplementary material for "Improved *Cladocopium goreaui* genome assembly reveals features of a facultative coral symbiont and the complex evolutionary history of dinoflagellate genes": OG0008722.treEdited.tre

```
(Alveolata-Ciliophora-Paramecium_tetraurelia_tr_A0CDE9_A0CDE9_PARTE:0.0000024725,((Alveolata-Ciliophora-Paramecium_tetraurelia_tr_A0CU09_A0CU09_PARTE:0.4787803410,(Alveolata-Ciliophora-Tetrahymena_thermophila_SB210_tr_I7LSV9_I7LSV9_TETTS:0.3635098440,((((((AlveoDino-Dinophyceae-Alexandrium_tamarense_CCMP1771_Gene.22658__MMETSP0384_Transcript_13981__g.22658__m.22658:0.2590521091,(((AlveoDino-Dinophyceae-Durusdinium_trenchii_CCMP2556.gene14217.mRNA1:0.0000026713,AlveoDino-Dinophyceae-Durusdinium_trenchii_sh.g13016.t1:0.0580803363)99:0.0571483244,(AlveoDino-Dinophyceae-Cladocopium_goreaui_evm.model.scf7180000356199.8:0.0441232313,AlveoDino-Dinophyceae-Breviolum_minutum_Bmin.gene20647.mRNA1:0.0433564468)98:0.0577455175)100:0.5879917148,(AlveoDino-Dinophyceae-Polarella_glacialis_CCMP1383_evm.model.CCMP1383_scf7180000598864.1:0.0000010123,AlveoDino-Dinophyceae-Polarella_glacialis_CCMP2088_evm.model.CCMP2088_scf7180000685092.1:0.0000010123)98:0.0516665443)91:0.1119065787)89:0.0639885671,AlveoDino-Dinophyceae-Gymnodinium_catenatum_GC744_Gene.84895__MMETSP0784_Transcript_44140__g.84895__m.84895:0.3956721148)99:0.2058199656,AlveoDino-Dinophyceae-Amoebophrya_ceratii.g739.t1:0.6642165047)97:0.1580091882,(((Discobida-Euglenozoid-Euglena_gracilis_EG_transcript_6458:0.5847724455,Discobida-Euglenozoid-Euglena_gracilis_EG_transcript_8496:0.5262569891)72:0.1012678200,(Discobida-Trypanosoma-Trypanosoma_brucei_tr_Q582M0_Q582M0_TRYB2:1.4964859944,(Metamonada---Trichomonas_vaginalis_tr_A2FFI0_A2FFI0_TRIVA:1.3756133188,Metamonada---Trichomonas_vaginalis_tr_A2FCA4_A2FCA4_TRIVA:0.8316733654)99:0.4824253427)76:0.3416671273)65:0.1342278916,Glaucophyta---Cyanophora_paradoxa_ConsensusfromContig6995-maker-ConsensusfromContig6995-snap-gene-0.0-mRNA-1_cds_512/123-197_2_-:0.6849588403)39:0.0663281621)36:0.0485036876,(((AlveoDino-Dinophyceae-Gymnodinium_catenatum_GC744_Gene.84910__MMETSP0784_Transcript_44144__g.84910__m.84910:2.6156213788,Cryptophyta---Guillardia_theta_CCMP2712_XP_005831142.1:1.4461412918)63:0.4481751281,(Stramenopiles-Pelagophyte-Aureococcus_anophagefferens_tr_F0Y4G1_F0Y4G1_AURAN:0.7661202048,(Stramenopiles-Phaeophyceae-Ectocarpus_siliculosus_tr_D8LS32_D8LS32_ECTSI:0.1569552712,Stramenopiles-Phaeophyceae-Cladosiphon_okamuranus_g8214.t1:0.1382732132)100:0.2884497420)89:0.1580613194)22:0.0574921686,((((Discobida-Trypanosoma-Trypanosoma_brucei_tr_Q57VA3_Q57VA3_TRYB2:2.0585115655,(Viridiplantae-Prasinophyceae-Bathycoccus_prasinos_XP_007513121.1:1.1282107459,Viridiplantae-Prasinophyceae-Ostreococcus_tauri_XP_003079884.2:0.5684557793)98:0.2024253780)74:0.1399790015,Viridiplantae-Chlorophyceae-Chlamydomonas_reinhardtii_tr_A0A2K3DRK1_A0A2K3DRK1_CHLRE:0.4245928559)83:0.1788994672,Opisthokonta-Metazoa-Amphimedon_queenslandica_tr_A0A1X7VBW1_A0A1X7VBW1_AMPQE:1.2567820839)45:0.0593757320,((Haptophyta---Emiliania_huxleyi_CCMP1516_tr_R1FHH5_R1FHH5_EMIHU:0.0000010123,Haptophyta---Emiliania_huxleyi_CCMP1516_tr_R1F0G3_R1F0G3_EMIHU:0.0000010123)100:0.4340778866,(Rhizaria-Chlorarachniophyceae-Bigelowiella_natans_CCMP2755_jgi_Bigna1_132942_aug1.19_g7650:0.0000021386,Rhizaria-Chlorarachniophyceae-Bigelowiella_natans_CCMP2755_jgi_Bigna1_72353_fgenesh1_pg.19___149:0.0000010123)100:0.5736779086)93:0.1341778996)43:0.0461045676)14:0.1102444594)30:0.0531865834,((Opisthokonta-Metazoa-Nematostella_vectensis_tr_A7RIH0_A7RIH0_NEMVE:0.1601674799,((Opisthokonta-Metazoa-Stylophora_pistillata_tr_A0A2B4SIV9_A0A2B4SIV9_STYPI:0.0762561415,Opisthokonta-Metazoa-Orbicella_faveolata_XP_020630739.1:0.0324802935)61:0.0371594920,(Opisthokonta-Metazoa-Acropora_digitifera_aug_v2a.04113.t1:0.0948210733,Opisthokonta-Metazoa-Porites_lutea_plut2.m8.12719.m1:0.0354801406)92:0.0351160365)98:0.1525894672)92:0.1090296582,Opisthokonta-Metazoa-Lottia_gigantea_tr_V4A432_V4A432_LOTGI:0.3866085134)100:0.2433319493)96:0.3955361503)83:0.1437566005)93:0.3539821515,Alveolata-Ciliophora-Paramecium_tetraurelia_tr_A0ECZ8_A0ECZ8_PARTE:1.1069385017)99:0.2122510896,Alveolata-Ciliophora-Paramecium_tetraurelia_tr_A0DFK6_A0DFK6_PARTE:0.0285044854);
```
