## Supplementary material for "Improved *Cladocopium goreaui* genome assembly reveals features of a facultative coral symbiont and the complex evolutionary history of dinoflagellate genes": OG0008746.treEdited.tre

```
(AlveoDino-Dinophyceae-Alexandrium_tamarense_CCMP1771_Gene.262144__MMETSP0382_Transcript_126527__g.262144__m.262144:0.2726127773,(AlveoDino-Dinophyceae-Gymnodinium_catenatum_GC744_Gene.2607__MMETSP0784_Transcript_1679__g.2607__m.2607:0.4336204226,AlveoDino-Dinophyceae-Heterocapsa_rotundata_MMETSP0503_Transcript_9957_m.20903:0.3797686322)71:0.0843930396,((AlveoDino-Dinophyceae-Noctiluca_scintillans_MMETSP0253_Transcript_36432_m.65922:0.9899756944,((AlveoDino-Dinophyceae-Oxyrrhis_marina_Gene.157096__MMETSP0469_Transcript_104228__g.157096__m.157096:0.9705971013,AlveoDino-Dinophyceae-Prorocentrum_minimum_Gene.185530__MMETSP0053_Transcript_103283__g.185530__m.185530:0.5861847269)81:0.1734314637,(Discobida-Trypanosoma-Trypanosoma_brucei_tr_Q57ZQ8_Q57ZQ8_TRYB2:1.1847197479,((Viridiplantae-Angiosperm-Arabidopsis_thaliana_tr_F4IUT0_F4IUT0_ARATH:0.2156934092,(Viridiplantae-Angiosperm-Glycine_max_tr_K7LYR6_K7LYR6_SOYBN:0.0312239773,Viridiplantae-Angiosperm-Glycine_max_tr_K7N1T2_K7N1T2_SOYBN:0.0150647787)98:0.2242066828)100:0.9741747875,((Viridiplantae-Chlorophyceae-Chlamydomonas_reinhardtii_tr_A0A2K3D3M4_A0A2K3D3M4_CHLRE:0.3558850099,Viridiplantae-Chlorophyceae-Volvox_carteri_f_nagariensis_tr_D8TNQ9_D8TNQ9_VOLCA:0.1329384918)99:0.3326892639,Viridiplantae-Trebouxiophyceae-Chlorella_variabilis_jgi_ChlNC64A_1_142353_IGS.gm_4_00494:0.9657171628)99:0.4100871118)53:0.0982794168)99:0.3531534957)88:0.1011870175)40:0.1451478277,((((((AlveoDino-Dinophyceae-Durusdinium_trenchii_CCMP2556.gene33689.mRNA1:0.0000010000,AlveoDino-Dinophyceae-Durusdinium_trenchii_CCMP2556.gene33353.mRNA1:0.0023840044)59:0.0000010000,AlveoDino-Dinophyceae-Durusdinium_trenchii_sh.g32909.t1:0.1315231843)99:0.0534805095,((((AlveoDino-Dinophyceae-Cladocopium_C15_evm.model.scaffold_3201.1:0.1138057125,AlveoDino-Dinophyceae-Cladocopium_C92_CC92.gene21436.mRNA1:0.0133614873)93:0.0169172451,(AlveoDino-Dinophyceae-Cladocopium_goreaui_evm.model.scf7180000354368.6:0.3334515592,AlveoDino-Dinophyceae-Cladocopium_goreaui_evm.model.scf7180000356041.2:0.0000027085)98:0.0137410914)99:0.0349168870,AlveoDino-Dinophyceae-Fugacium_kawagutii_Fkaw.gene14569.mRNA1:0.1664478586)100:0.0522817149,AlveoDino-Dinophyceae-Breviolum_minutum_Bmin.gene17519.mRNA1:0.0585914269)95:0.0546654695)100:0.1518397488,(((AlveoDino-Dinophyceae-Symbiodinium_microadriaticum_04_503SCI_Smic_04-503SCI.03.gene20007.mRNA1:0.0000010000,AlveoDino-Dinophyceae-Symbiodinium_microadriaticum_CassKB8_Smic_CassKB8.gene8896.mRNA1:0.0000010000)89:0.0035750777,AlveoDino-Dinophyceae-Symbiodinium_linucheae_CCMP2456_Slin_CCMP2456.gene7741.mRNA1:0.0077022351)78:0.0054865775,AlveoDino-Dinophyceae-Symbiodinium_tridacnidorum_Sh18_Stri.gene17683.mRNA1:0.0121588553)100:0.2316994907)97:0.1519097953,AlveoDino-Dinophyceae-Polarella_glacialis_CCMP1383_evm.model.CCMP1383_scf7180000593055.1:0.8554510028)52:0.0664427142,(AlveoDino-Dinophyceae-Polarella_glacialis_CCMP1383_evm.model.CCMP1383_scf7180000597842.2:0.0000010000,AlveoDino-Dinophyceae-Polarella_glacialis_CCMP2088_evm.model.CCMP2088_scf7180000721704.1:0.0000010000)100:0.2198931803)51:0.0943185722)46:0.0751386770);
```
