## Supplementary material for "Improved *Cladocopium goreaui* genome assembly reveals features of a facultative coral symbiont and the complex evolutionary history of dinoflagellate genes": OG0008770.treEdited.tre

```
(AlveoDino-Dinophyceae-Alexandrium_tamarense_CCMP1771_Gene.224584__MMETSP0382_Transcript_108275__g.224584__m.224584:0.2249716902,((AlveoDino-Dinophyceae-Gambierdiscus_australes_MMETSP0766_Transcript_27926_m.42281:0.2545328771,(AlveoDino-Dinophyceae-Gymnodinium_catenatum_GC744_Gene.26419__MMETSP0784_Transcript_14003__g.26419__m.26419:0.3287605411,((AlveoDino-Dinophyceae-Heterocapsa_rotundata_MMETSP0503_Transcript_46416_m.97413:0.3321311860,(AlveoDino-Dinophyceae-Peridinium_aciculiferum_MMETSP0370_Transcript_92140_m.164270:0.2954183294,(((AlveoDino-Dinophyceae-Durusdinium_trenchii_CCMP2556.gene37163.mRNA1:0.0000021361,AlveoDino-Dinophyceae-Durusdinium_trenchii_sh.g17145.t1:0.0301789375)100:0.1224077942,(((AlveoDino-Dinophyceae-Cladocopium_goreaui_evm.model.scf7180000356134.18:0.0723800020,AlveoDino-Dinophyceae-Cladocopium_C92_CC92.gene10132.mRNA1:0.0196031423)96:0.0459818373,AlveoDino-Dinophyceae-Fugacium_kawagutii_Fkaw.gene22285.mRNA1:0.1116650846)92:0.0555787812,AlveoDino-Dinophyceae-Breviolum_minutum_Bmin.gene28094.mRNA1:0.0912102107)82:0.0430524568)100:0.1081706822,(((AlveoDino-Dinophyceae-Symbiodinium_microadriaticum_CCMP2467_Smic.gene10350.mRNA1:0.0226233688,AlveoDino-Dinophyceae-Symbiodinium_microadriaticum_CassKB8_Smic_CassKB8.gene20466.mRNA1:0.0000010054)98:0.0091514031,(AlveoDino-Dinophyceae-Symbiodinium_tridacnidorum_Sh18_Stri.gene6545.mRNA1:0.0507259225,AlveoDino-Dinophyceae-Symbiodinium_tridacnidorum_CCMP2592_Stri_CCMP2592.gene21527.mRNA1:0.0089345658)84:0.0037178291)100:0.0619931524,AlveoDino-Dinophyceae-Symbiodinium_natans_CCMP2548_Snat_CCMP2548.gene30033.mRNA1:0.0360104125)100:0.1172853457)100:0.1369732504)91:0.0686568879)94:0.0719027514,(AlveoDino-Dinophyceae-Prorocentrum_minimum_Gene.195920__MMETSP0056_Transcript_105916__g.195920__m.195920:0.6953034701,(Discobida-Euglenozoid-Euglena_gracilis_EG_transcript_6060:1.5999630779,(((Discobida-Euglenozoid-Euglena_gracilis_EG_transcript_6454:0.2284625795,(Discobida-Euglenozoid-Euglena_gracilis_EG_transcript_7608:0.0137270200,(Discobida-Euglenozoid-Euglena_gracilis_EG_transcript_14278:0.0081979869,Discobida-Euglenozoid-Euglena_gracilis_EG_transcript_21200:0.0000010054)100:0.0929797691)100:0.4907659459)100:0.5696834137,Planctomycetes---Rhodopirellula_baltica_DSM10527_tr_Q7UNB1_Q7UNB1_RHOBA:0.3710827150)46:0.1177813432,Planctomycetes---Singulisphaera_acidiphila_DSM18658_tr_L0DL56_L0DL56_SINAD:0.4520311560)95:0.3399331270)100:0.5889146534)97:0.2739215228)75:0.0500885811)43:0.0397626095)37:0.0215720995,AlveoDino-Dinophyceae-Gambierdiscus_australes_MMETSP0766_Transcript_55821_m.84547:0.4599710562)80:0.0463393601,((AlveoDino-Dinophyceae-Durusdinium_trenchii_CCMP2556.gene26617.mRNA1:0.1221942560,((AlveoDino-Dinophyceae-Cladocopium_goreaui_evm.model.scf7180000353652.22:0.0113955909,AlveoDino-Dinophyceae-Cladocopium_C92_CC92.gene20309.mRNA1:0.0213183295)91:0.0109998124,AlveoDino-Dinophyceae-Fugacium_kawagutii_Fkaw.gene26453.mRNA1:0.3150028206)93:0.0219814536)98:0.0538718274,AlveoDino-Dinophyceae-Symbiodinium_microadriaticum_04_503SCI_Smic_04-503SCI.03.gene10097.mRNA1:0.1464324065)100:0.1951667884);
```
