## Supplementary material for "Improved *Cladocopium goreaui* genome assembly reveals features of a facultative coral symbiont and the complex evolutionary history of dinoflagellate genes": OG0008805.treEdited.tre

```
(AlveoDino-Dinophyceae-Oxyrrhis_marina_Gene.20248__MMETSP0470_Transcript_14476__g.20248__m.20248:0.5644545491,((((AlveoDino-Dinophyceae-Durusdinium_trenchii_CCMP2556.gene9667.mRNA1:0.0000024110,AlveoDino-Dinophyceae-Durusdinium_trenchii_sh.g1279.t1:0.1731221634)100:0.1410808750,(AlveoDino-Dinophyceae-Cladocopium_goreaui_evm.model.scf7180000357390.17:0.1269996391,AlveoDino-Dinophyceae-Fugacium_kawagutii_Fkaw.gene4169.mRNA1:0.0777821931)100:0.2568980130)92:0.1603976286,(((AlveoDino-Dinophyceae-Symbiodinium_microadriaticum_CCMP2467_Smic.gene23461.mRNA1:0.0172724921,AlveoDino-Dinophyceae-Symbiodinium_microadriaticum_04_503SCI_Smic_04-503SCI.03.gene5843.mRNA1:0.0000010000)94:0.0040953894,(AlveoDino-Dinophyceae-Symbiodinium_necroappetens_CCMP2469_Snec_CCMP2469.gene2005.mRNA1:0.0210978693,(AlveoDino-Dinophyceae-Symbiodinium_linucheae_CCMP2456_Slin_CCMP2456.gene4421.mRNA1:0.0567826780,AlveoDino-Dinophyceae-Symbiodinium_tridacnidorum_Sh18_Stri.gene1182.mRNA1:0.1068237490)96:0.0138275635)100:0.0372600088)100:0.1300058947,AlveoDino-Dinophyceae-Symbiodinium_natans_CCMP2548_Snat_CCMP2548.gene4453.mRNA1:0.1571671935)100:0.2021385146)100:0.5856424661,(Discobida-Euglenozoid-Euglena_gracilis_EG_transcript_10789:0.6133938023,(((Opisthokonta-Metazoa-Amphimedon_queenslandica_tr_A0A1X7TQM4_A0A1X7TQM4_AMPQE:0.0022873261,Opisthokonta-Metazoa-Amphimedon_queenslandica_tr_A0A1X7TQX1_A0A1X7TQX1_AMPQE:0.0289206565)100:0.6023066017,Opisthokonta-Metazoa-Caenorhabditis_elegans_sp_Q19910_YKYL_CAEEL:1.2933067162)86:0.2147155998,(((Opisthokonta-Metazoa-Daphnia_pulex_tr_E9G6T5_E9G6T5_DAPPU:0.4990250350,Opisthokonta-Metazoa-Lottia_gigantea_tr_V3ZGJ3_V3ZGJ3_LOTGI:0.4688113378)38:0.0380746275,((Opisthokonta-Metazoa-Nematostella_vectensis_tr_A7S3Z3_A7S3Z3_NEMVE:0.2799047091,((Opisthokonta-Metazoa-Stylophora_pistillata_tr_A0A2B4RU75_A0A2B4RU75_STYPI:0.0969862706,Opisthokonta-Metazoa-Orbicella_faveolata_XP_020625270.1:0.0370634126)91:0.0418791319,((Opisthokonta-Metazoa-Acropora_digitifera_aug_v2a.11551.t2:0.0000010000,Opisthokonta-Metazoa-Acropora_digitifera_aug_v2a.11551.t1:0.0000010000)100:0.1242460096,Opisthokonta-Metazoa-Porites_lutea_plut2.m8.24259.m1:0.0724399113)89:0.0274726580)90:0.1141113898)89:0.3020273416,Stramenopiles-Phaeophyceae-Cladosiphon_okamuranus_g293.t1:2.6576711846)50:0.0837194031)44:0.0791649143,(Opisthokonta-Metazoa-Homo_sapiens_sp_Q9UJX0_OSGI1_HUMAN:0.3226473391,Opisthokonta-Metazoa-Homo_sapiens_sp_Q9Y236_OSGI2_HUMAN:0.3949086721)96:0.1420440487)62:0.0626177507)99:0.3531293260)70:0.0514728712)77:0.2097645360,(((((AlveoDino-Dinophyceae-Symbiodinium_microadriaticum_CCMP2467_Smic.gene4380.mRNA1:0.0000000000,AlveoDino-Dinophyceae-Symbiodinium_microadriaticum_CassKB8_Smic_CassKB8.gene3123.mRNA1:0.0000000000):0.0000010000,AlveoDino-Dinophyceae-Symbiodinium_microadriaticum_04_503SCI_Smic_04-503SCI.03.gene2879.mRNA1:0.0000010000)80:0.0000010000,AlveoDino-Dinophyceae-Symbiodinium_necroappetens_CCMP2469_Snec_CCMP2469.gene25215.mRNA1:0.0046962968)97:0.0098585815,AlveoDino-Dinophyceae-Symbiodinium_linucheae_CCMP2456_Slin_CCMP2456.gene3073.mRNA1:0.0117401649)55:0.0000022223,(AlveoDino-Dinophyceae-Symbiodinium_tridacnidorum_Sh18_Stri.gene15897.mRNA1:0.0143525621,AlveoDino-Dinophyceae-Symbiodinium_tridacnidorum_CCMP2592_Stri_CCMP2592.gene22037.mRNA1:0.0194260699)95:0.0135281509)100:1.3320756880);
```
