## Supplementary material for "Improved *Cladocopium goreaui* genome assembly reveals features of a facultative coral symbiont and the complex evolutionary history of dinoflagellate genes": OG0008899.treEdited.tre

```
(Alveolata-Chromerida-Vitrella_brassicaformis_Vbra_10844:1.2346106429,((((((((AlveoDino-Dinophyceae-Alexandrium_tamarense_CCMP1771_Gene.115122__MMETSP0382_Transcript_55658__g.115122__m.115122:0.4627999350,((AlveoDino-Dinophyceae-Gymnodinium_catenatum_GC744_Gene.135600__MMETSP0784_Transcript_70226__g.135600__m.135600:0.7339364112,AlveoDino-Dinophyceae-Noctiluca_scintillans_MMETSP0253_Transcript_15134_m.28305:1.3882531964)89:0.1646178459,AlveoDino-Dinophyceae-Peridinium_aciculiferum_MMETSP0370_Transcript_75920_m.135094:0.9056882894)53:0.1085259041)40:0.0575730200,AlveoDino-Dinophyceae-Peridinium_aciculiferum_MMETSP0371_Transcript_28151_m.48562:0.7080486246)61:0.1025245663,(AlveoDino-Dinophyceae-Noctiluca_scintillans_MMETSP0253_Transcript_15136_m.28311:0.9160659177,AlveoDino-Dinophyceae-Noctiluca_scintillans_MMETSP0253_Transcript_25762_m.45779:0.7530158340)87:0.3389474162)85:0.1282062963,((AlveoDino-Dinophyceae-Polarella_glacialis_CCMP1383_evm.model.CCMP1383_scf7180000599247.2:0.0000025890,AlveoDino-Dinophyceae-Polarella_glacialis_CCMP2088_evm.model.CCMP2088_scf7180000703425.1:0.0000030374)100:0.5332517687,AlveoDino-Dinophyceae-Polarella_glacialis_CCMP1383_evm.model.CCMP1383_scf7180000598154.9:0.7359026435)49:0.0575955419)94:0.3393628032,((((AlveoDino-Dinophyceae-Durusdinium_trenchii_CCMP2556.gene18932.mRNA1:0.0000028084,AlveoDino-Dinophyceae-Durusdinium_trenchii_CCMP2556.gene18918.mRNA1:0.0000012069)74:0.0000025502,AlveoDino-Dinophyceae-Durusdinium_trenchii_sh.g8829.t1:0.1175809404)100:0.4220709916,(((AlveoDino-Dinophyceae-Cladocopium_C15_evm.model.scaffold_1235.3:0.0876313101,AlveoDino-Dinophyceae-Cladocopium_goreaui_evm.model.scf7180000355727.18:0.0000024441)90:0.0013805399,AlveoDino-Dinophyceae-Cladocopium_C92_CC92.gene7332.mRNA1:0.0633037935)98:0.1843590523,AlveoDino-Dinophyceae-Fugacium_kawagutii_Fkaw.gene7785.mRNA1:0.2733870304)94:0.2367061572)100:0.4831415335,((AlveoDino-Dinophyceae-Symbiodinium_tridacnidorum_Sh18_Stri.gene15938.mRNA1:0.2370431857,AlveoDino-Dinophyceae-Symbiodinium_natans_CCMP2548_Snat_CCMP2548.gene25700.mRNA1:0.1219318802)99:0.1637101544,AlveoDino-Dinophyceae-Symbiodinium_pilosum_CCMP2461_Spil_CCMP2461.gene10112.mRNA1:0.3294898295)99:0.2982709713)95:0.1560350529)92:0.2158458217,AlveoDino-Dinophyceae-Oxyrrhis_marina_Gene.131772__MMETSP0469_Transcript_87741__g.131772__m.131772:1.5646941080)83:0.1974796990,Opisthokonta-Metazoa-Daphnia_pulex_tr_E9HFT5_E9HFT5_DAPPU:1.3585140090)55:0.0274096335,(((AlveoDino-Dinophyceae-Oxyrrhis_marina_Gene.179063__MMETSP0469_Transcript_118655__g.179063__m.179063:0.3782924258,AlveoDino-Dinophyceae-Oxyrrhis_marina_Gene.120246__MMETSP0469_Transcript_79887__g.120246__m.120246:0.3864202187)99:0.9906344119,Glaucophyta---Cyanophora_paradoxa_ConsensusfromContig17109-snap_masked-ConsensusfromContig17109-abinit-gene-0.0-mRNA-1_cds_5133/67-121_0_-:1.2586047152)31:0.1244150921,((Amoebozoa-Discosea-Acanthamoeba_castellanii_str_Neff_XP_004335731.1:0.9841990572,Opisthokonta-Metazoa-Lottia_gigantea_tr_V4ATM5_V4ATM5_LOTGI:0.8141999460)56:0.3987690144,(Opisthokonta-Metazoa-Homo_sapiens_sp_Q9NYB0_TE2IP_HUMAN:0.7455688674,((Opisthokonta-Metazoa-Nematostella_vectensis_tr_A7RVV1_A7RVV1_NEMVE:0.8138661491,(Opisthokonta-Metazoa-Stylophora_pistillata_tr_A0A2B4RYM9_A0A2B4RYM9_STYPI:0.3868791270,(((Opisthokonta-Metazoa-Acropora_digitifera_aug_v2a.09466.t1:0.0000012069,Opisthokonta-Metazoa-Acropora_digitifera_aug_v2a.09466.t2:0.0000012069)100:0.5148090594,Opisthokonta-Metazoa-Porites_lutea_plut2.m8.32290.m1:0.1897455457)85:0.1424193510,Opisthokonta-Metazoa-Orbicella_faveolata_XP_020618609.1:0.3339389075)23:0.1191916968)100:0.4664222174)55:0.2049056576,Opisthokonta-Metazoa-Orbicella_faveolata_XP_020608742.1:1.4754263023)24:0.1122224567)58:0.2853454152)39:0.1408877599)43:0.0410150410)80:0.4788065429,Rhodophyta---Galdieria_sulphuraria_tr_M2Y325_M2Y325_GALSU:1.2423674093);
```
