## Supplementary material for "Improved *Cladocopium goreaui* genome assembly reveals features of a facultative coral symbiont and the complex evolutionary history of dinoflagellate genes": OG0009889.treEdited.tre

```
(AlveoDino-Dinophyceae-Dinophysis_acuminata_DAEP01_MMETSP0797_Transcript_35588_m.70251:0.1166678220,(AlveoDino-Dinophyceae-Dinophysis_acuminata_DAEP01_MMETSP0797_Transcript_7589_m.14848:0.1513650037,AlveoDino-Dinophyceae-Amphidinium_gibbosum.g11191.t1:0.9460230888)67:0.0557343903,((((AlveoDino-Dinophyceae-Alexandrium_tamarense_CCMP1771_Gene.115708__MMETSP0382_Transcript_55980__g.115708__m.115708:0.1425804843,AlveoDino-Dinophyceae-Gambierdiscus_australes_MMETSP0766_Transcript_12241_m.18794:0.0757159944)92:0.1523785367,(AlveoDino-Dinophyceae-Durusdinium_trenchii_CCMP2556.gene24612.mRNA1:1.8856953540,AlveoDino-Dinophyceae-Durusdinium_trenchii_CCMP2556.gene39124.mRNA1:2.1397833166)60:0.9941377945)41:0.0295304794,(AlveoDino-Dinophyceae-Gymnodinium_catenatum_GC744_Gene.146606__MMETSP0784_Transcript_76041__g.146606__m.146606:0.3974465412,AlveoDino-Dinophyceae-Karenia_brevis_SP1_MMETSP0573_Transcript_18064_m.21700:0.2996436589)67:0.0357730936)30:0.0310135414,((AlveoDino-Dinophyceae-Gymnodinium_catenatum_GC744_Gene.141857__MMETSP0784_Transcript_73565__g.141857__m.141857:0.3855839944,((((((AlveoDino-Dinophyceae-Prorocentrum_minimum_Gene.186136__MMETSP0053_Transcript_103577__g.186136__m.186136:0.0000010000,AlveoDino-Dinophyceae-Prorocentrum_minimum_Gene.167021__MMETSP0056_Transcript_90484__g.167021__m.167021:0.0000010000)100:0.1411540622,AlveoDino-Dinophyceae-Prorocentrum_minimum_MMETSP0055_Transcript_61422_m.107359:0.1698610003)99:0.1462686390,AlveoDino-Dinophyceae-Amphidinium_gibbosum.g21323.t1:0.2622470514)85:0.0674338530,AlveoDino-Dinophyceae-Prorocentrum_minimum_Gene.208916__MMETSP0056_Transcript_113288__g.208916__m.208916:0.3022893581)88:0.1176890118,((AlveoDino-Dinophyceae-Durusdinium_trenchii_sh.g723.t1:0.2735602749,((((AlveoDino-Dinophyceae-Cladocopium_C15_evm.model.scaffold_14180.4:0.0000010000,AlveoDino-Dinophyceae-Cladocopium_goreaui_evm.model.scf7180000346817.33:0.0080305467)15:0.0000661990,AlveoDino-Dinophyceae-Fugacium_kawagutii_Fkaw.gene14778.mRNA1:0.6609539856)67:0.0796380350,AlveoDino-Dinophyceae-Cladocopium_C92_CC92.gene10712.mRNA1:0.0034667478)97:0.0314612998,AlveoDino-Dinophyceae-Breviolum_minutum_Bmin.gene11102.mRNA1:0.0554038899)70:0.0224097415)95:0.0853105192,(AlveoDino-Dinophyceae-Symbiodinium_microadriaticum_04_503SCI_Smic_04-503SCI.03.gene12542.mRNA1:0.0000010000,AlveoDino-Dinophyceae-Symbiodinium_microadriaticum_CassKB8_Smic_CassKB8.gene2456.mRNA1:0.0000027758)97:0.0681478950)100:0.2898489512)51:0.0282340006,(Discobida-Euglenozoid-Euglena_gracilis_EG_transcript_8809:1.5128351373,(Haptophyta---Emiliania_huxleyi_CCMP1516_tr_R1CYP2_R1CYP2_EMIHU:1.0203988991,(Viridiplantae-Chlorophyceae-Chlamydomonas_reinhardtii_tr_A0A2K3D6D9_A0A2K3D6D9_CHLRE:0.2801485093,Viridiplantae-Chlorophyceae-Volvox_carteri_f_nagariensis_tr_D8UCH3_D8UCH3_VOLCA:0.0954534149)100:0.8863346523)83:0.2310947052)85:0.4891318685)59:0.0193261177)66:0.0686438972,(AlveoDino-Dinophyceae-Heterocapsa_rotundata_MMETSP0503_Transcript_44098_m.92882:0.5935399684,AlveoDino-Dinophyceae-Peridinium_aciculiferum_MMETSP0370_Transcript_96185_m.171429:0.4411459481)25:0.0464866216)23:0.0417884702)90:0.1824814186);
```
