## Supplementary material for "Improved *Cladocopium goreaui* genome assembly reveals features of a facultative coral symbiont and the complex evolutionary history of dinoflagellate genes": OG0009945.treEdited.tre

```
(AlveoDino-Dinophyceae-Alexandrium_tamarense_CCMP1771_Gene.170993__MMETSP0382_Transcript_82168__g.170993__m.170993:0.8521088273,((((AlveoDino-Dinophyceae-Noctiluca_scintillans_MMETSP0253_Transcript_36356_m.65746:0.4705707270,(((AlveoDino-Dinophyceae-Durusdinium_trenchii_CCMP2556.gene6180.mRNA1:0.0048319772,AlveoDino-Dinophyceae-Durusdinium_trenchii_CCMP2556.gene6230.mRNA1:0.0000010003)100:0.2473032901,(((AlveoDino-Dinophyceae-Cladocopium_C15_evm.model.scaffold_2874.4:0.0541364433,AlveoDino-Dinophyceae-Cladocopium_goreaui_evm.model.scf7180000354756.12:0.0239640589)100:0.1311069652,AlveoDino-Dinophyceae-Fugacium_kawagutii_Fkaw.gene5223.mRNA1:0.1400581834)57:0.0320328133,AlveoDino-Dinophyceae-Breviolum_minutum_Bmin.gene3781.mRNA1:0.1469903747)100:0.1042363999)100:0.1613731017,((((((AlveoDino-Dinophyceae-Symbiodinium_microadriaticum_CCMP2467_Smic.gene5761.mRNA1:0.0000010003,AlveoDino-Dinophyceae-Symbiodinium_microadriaticum_04_503SCI_Smic_04-503SCI.03.gene4004.mRNA1:0.0000010003)70:0.0000010004,AlveoDino-Dinophyceae-Symbiodinium_microadriaticum_CassKB8_Smic_CassKB8.gene14271.mRNA1:0.0126523228)96:0.0084623674,AlveoDino-Dinophyceae-Symbiodinium_necroappetens_CCMP2469_Snec_CCMP2469.gene22420.mRNA1:0.0113715990)93:0.0078633869,AlveoDino-Dinophyceae-Symbiodinium_linucheae_CCMP2456_Slin_CCMP2456.gene17357.mRNA1:0.0311121881)96:0.0165477297,(AlveoDino-Dinophyceae-Symbiodinium_tridacnidorum_Sh18_Stri.gene66.mRNA1:0.0160038562,AlveoDino-Dinophyceae-Symbiodinium_tridacnidorum_CCMP2592_Stri_CCMP2592.gene38206.mRNA1:0.0153474469)84:0.0127547988)99:0.0722952769,AlveoDino-Dinophyceae-Symbiodinium_natans_CCMP2548_Snat_CCMP2548.gene26465.mRNA1:0.1014710383)100:0.1342189065)94:0.1561714313)82:0.0738662614,((AlveoDino-Dinophyceae-Polarella_glacialis_CCMP1383_evm.model.CCMP1383_scf7180000590528.11:0.0000010003,AlveoDino-Dinophyceae-Polarella_glacialis_CCMP2088_evm.model.CCMP2088_scf7180000720213.7:0.0000010003)91:0.0035188651,(AlveoDino-Dinophyceae-Polarella_glacialis_CCMP1383_evm.model.CCMP1383_scf7180000595964.2:0.0000010003,AlveoDino-Dinophyceae-Polarella_glacialis_CCMP2088_evm.model.CCMP2088_scf7180000684542.1:0.0000010003)96:0.0060401686)100:0.3715518756)94:0.1163336021,AlveoDino-Dinophyceae-Peridinium_aciculiferum_MMETSP0370_Transcript_94827_m.169167:0.4574919893)87:0.1868554495,Opisthokonta-Choanoflagellida-Salpingoeca_rosetta_tr_F2U6N1_F2U6N1_SALR5:0.8547513117)31:0.0566691154,(((AlveoDino-Dinophyceae-Amoebophrya_ceratii.g2775.t1:1.9861507702,Stramenopiles-Pelagophyte-Aureococcus_anophagefferens_tr_F0YCF5_F0YCF5_AURAN:1.9401940325)38:0.2823174529,(Cryptophyta---Guillardia_theta_CCMP2712_XP_005820516.1:1.6936475464,Stramenopiles-Ochrophyta-Nannochloropsis_gaditana_tr_W7T6A4_W7T6A4_9STRA:1.4082445627)86:0.2565598594)47:0.1707129920,Alveolata-Perkinsea-Perkinsus_marinus_ATCC_50983_tr_C5KB29_C5KB29_PERM5:1.0722321356)50:0.1407762754);
```
