## Supplementary material for "Improved *Cladocopium goreaui* genome assembly reveals features of a facultative coral symbiont and the complex evolutionary history of dinoflagellate genes": OG0010347.treEdited.tre

```
(Alveolata-Ciliophora-Tetrahymena_thermophila_SB210_tr_Q22HG8_Q22HG8_TETTS:3.2657346189,AlveoDino-Dinophyceae-Alexandrium_tamarense_CCMP1771_Gene.273609__MMETSP0384_Transcript_168109__g.273609__m.273609:1.0305649303,((((((AlveoDino-Dinophyceae-Heterocapsa_rotundata_MMETSP0503_Transcript_74587_m.154402:0.3871889282,(AlveoDino-Dinophyceae-Polarella_glacialis_CCMP1383_evm.model.CCMP1383_scf7180000576840.2:0.0000021240,AlveoDino-Dinophyceae-Polarella_glacialis_CCMP2088_evm.model.CCMP2088_scf7180000721223.2:0.0000028037)100:0.7270764489)99:0.3056869198,((((((AlveoDino-Dinophyceae-Durusdinium_trenchii_CCMP2556.gene15975.mRNA1:0.0000021240,AlveoDino-Dinophyceae-Durusdinium_trenchii_CCMP2556.gene15996.mRNA1:0.0000010000)61:0.0000023572,AlveoDino-Dinophyceae-Durusdinium_trenchii_sh.g168.t1:0.0445977616)99:0.0858381988,(((AlveoDino-Dinophyceae-Cladocopium_goreaui_evm.model.scf7180000353145.10:0.0310825302,AlveoDino-Dinophyceae-Cladocopium_C92_CC92.gene13016.mRNA1:0.0309378769)100:0.0476935845,AlveoDino-Dinophyceae-Fugacium_kawagutii_Fkaw.gene335.mRNA1:0.0732305869)99:0.0996028009,AlveoDino-Dinophyceae-Breviolum_minutum_Bmin.gene5810.mRNA1:0.1219027742)99:0.1678006842)100:0.3083065418,((((AlveoDino-Dinophyceae-Cladocopium_C15_evm.model.scaffold_2133.2:0.0624186354,AlveoDino-Dinophyceae-Fugacium_kawagutii_Fkaw.gene17671.mRNA1:0.1048213469)70:0.0485520813,AlveoDino-Dinophyceae-Cladocopium_C15_evm.model.scaffold_3743.3:0.2026743147)96:0.1308288309,AlveoDino-Dinophyceae-Breviolum_minutum_Bmin.gene29665.mRNA1:0.4131019295)98:0.1321266938,AlveoDino-Dinophyceae-Symbiodinium_natans_CCMP2548_Snat_CCMP2548.gene7426.mRNA1:0.4198180426)82:0.0830162275)54:0.0480138324,((AlveoDino-Dinophyceae-Cladocopium_C15_evm.model.scaffold_3748.3:0.7268049145,((AlveoDino-Dinophyceae-Breviolum_minutum_Bmin.gene11591.mRNA1:0.1943071486,AlveoDino-Dinophyceae-Breviolum_minutum_Bmin.gene28210.mRNA1:0.2110699628)99:0.4543926672,AlveoDino-Dinophyceae-Symbiodinium_natans_CCMP2548_Snat_CCMP2548.gene7452.mRNA1:0.3110912901)74:0.1106472623)66:0.0662965654,AlveoDino-Dinophyceae-Fugacium_kawagutii_Fkaw.gene30100.mRNA1:1.1044923831)86:0.2542499433)77:0.1585108336,AlveoDino-Dinophyceae-Symbiodinium_pilosum_CCMP2461_Spil_CCMP2461.gene8809.mRNA1:1.4080681771)87:0.2023014087)85:0.2759544632,(((Haptophyta---Emiliania_huxleyi_CCMP1516_tr_R1DAP6_R1DAP6_EMIHU:1.1676754975,Stramenopiles-Ochrophyta-Nannochloropsis_gaditana_tr_W7TKT2_W7TKT2_9STRA:1.4281147072)56:0.2074944345,(Opisthokonta-Metazoa-Nematostella_vectensis_tr_A7SFX6_A7SFX6_NEMVE:0.3302760561,((Opisthokonta-Metazoa-Stylophora_pistillata_tr_A0A2B4RU71_A0A2B4RU71_STYPI:0.1831825066,Opisthokonta-Metazoa-Orbicella_faveolata_XP_020626188.1:0.2178365983)63:0.0367633631,Opisthokonta-Metazoa-Porites_lutea_plut2.m8.609.m1:0.1778541272)99:0.2417064237)100:0.7955089075)37:0.1073142102,(Opisthokonta-Choanoflagellida-Salpingoeca_rosetta_tr_F2UHA6_F2UHA6_SALR5:1.6411650986,Opisthokonta-Fungi-Laccaria_bicolor_S238N_H82_tr_B0E033_B0E033_LACBS:1.4848317346)43:0.2224859340)55:0.1644270521)58:0.1881202698,((Opisthokonta-Choanoflagellida-Salpingoeca_rosetta_tr_F2UJG1_F2UJG1_SALR5:0.1399226426,Opisthokonta-Choanoflagellida-Salpingoeca_rosetta_tr_F2U751_F2U751_SALR5:0.0124242216)100:0.5991568444,Opisthokonta-Choanoflagellida-Salpingoeca_rosetta_tr_F2U3S8_F2U3S8_SALR5:1.1248258529)97:0.4550414190)59:0.0722629563,(Rhizaria-Chlorarachniophyceae-Bigelowiella_natans_CCMP2755_jgi_Bigna1_127178_aug1.4_g1886:0.0000021978,Rhizaria-Chlorarachniophyceae-Bigelowiella_natans_CCMP2755_jgi_Bigna1_67553_fgenesh1_pg.4___47:0.0000028531)100:1.2155366900)66:0.1949053091,Stramenopiles-Ochrophyta-Nannochloropsis_gaditana_tr_W7TWC0_W7TWC0_9STRA:1.3978135335)82:0.6196897185);
```
