## Supplementary material for "Improved *Cladocopium goreaui* genome assembly reveals features of a facultative coral symbiont and the complex evolutionary history of dinoflagellate genes": OG0010392.treEdited.tre

```
(AlveoDino-Dinophyceae-Dinophysis_acuminata_DAEP01_MMETSP0797_Transcript_44199_m.88223:0.2059328122,((((((AlveoDino-Dinophyceae-Alexandrium_tamarense_CCMP1771_Gene.39098__MMETSP0382_Transcript_19749__g.39098__m.39098:1.3349942900,AlveoDino-Dinophyceae-Heterocapsa_rotundata_MMETSP0503_Transcript_2295_m.4849:0.0959673344)45:0.1775381707,((AlveoDino-Dinophyceae-Alexandrium_tamarense_CCMP1771_Gene.186176__MMETSP0382_Transcript_89967__g.186176__m.186176:1.0223753872,AlveoDino-Dinophyceae-Prorocentrum_minimum_Gene.91400__MMETSP0053_Transcript_50688__g.91400__m.91400:2.2106416570)92:1.9182972800,(Discobida-Euglenozoid-Euglena_gracilis_EG_transcript_14433:1.1468076388,Rhodophyta---Porphyridium_purpureum_evm.model.contig_438.2:1.4841448977)52:0.2202389284)58:0.3113888923)9:0.0000026854,((AlveoDino-Dinophyceae-Noctiluca_scintillans_MMETSP0253_Transcript_27143_m.48498:0.6306597234,AlveoDino-Dinophyceae-Noctiluca_scintillans_MMETSP0253_Transcript_65646_m.118251:0.5481038865)99:0.4869408096,(AlveoDino-Dinophyceae-Durusdinium_trenchii_CCMP2556.gene8184.mRNA1:0.4114513464,(AlveoDino-Dinophyceae-Cladocopium_goreaui_evm.model.scf7180000355632.12:0.0377229197,AlveoDino-Dinophyceae-Cladocopium_C92_CC92.gene9029.mRNA1:0.0420560535)100:0.6256172921)99:0.4290790328)30:0.1533300388)46:0.0551293504,((((AlveoDino-Dinophyceae-Durusdinium_trenchii_sh.g32430.t1:0.0000010000,AlveoDino-Dinophyceae-Durusdinium_trenchii_sh.g32430.t2:0.0000010000)99:0.5503629223,AlveoDino-Dinophyceae-Cladocopium_goreaui_evm.model.scf7180000353801.7:0.5054676372)93:0.2268431473,(((AlveoDino-Dinophyceae-Symbiodinium_microadriaticum_04_503SCI_Smic_04-503SCI.03.gene17233.mRNA1:0.0128341862,AlveoDino-Dinophyceae-Symbiodinium_necroappetens_CCMP2469_Snec_CCMP2469.gene757.mRNA1:0.0085664034)99:0.1056924917,((AlveoDino-Dinophyceae-Symbiodinium_linucheae_CCMP2456_Slin_CCMP2456.gene20635.mRNA1:0.0629118995,AlveoDino-Dinophyceae-Symbiodinium_tridacnidorum_CCMP2592_Stri_CCMP2592.gene13389.mRNA1:0.0310979148)80:0.0005352229,AlveoDino-Dinophyceae-Symbiodinium_tridacnidorum_Sh18_Stri.gene21814.mRNA1:0.0121573030)86:0.0616299866)93:0.0881593976,AlveoDino-Dinophyceae-Symbiodinium_pilosum_CCMP2461_Spil_CCMP2461.gene13975.mRNA1:0.5514149940)100:0.2668250221)79:0.1438241182,(AlveoDino-Dinophyceae-Polarella_glacialis_CCMP1383_evm.model.CCMP1383_scf7180000597138.1:0.0000010000,AlveoDino-Dinophyceae-Polarella_glacialis_CCMP2088_evm.model.CCMP2088_scf7180000714546.1:0.0000010000)100:0.1574276412)32:0.0456304385)34:0.0218730650,((AlveoDino-Dinophyceae-Noctiluca_scintillans_MMETSP0253_Transcript_52847_m.96174:0.2562066623,AlveoDino-Dinophyceae-Peridinium_aciculiferum_MMETSP0370_Transcript_5152_m.8731:0.2620659867)62:0.0482083263,AlveoDino-Dinophyceae-Prorocentrum_minimum_Gene.43520__MMETSP0056_Transcript_23543__g.43520__m.43520:0.4131729770)47:0.0318960228)38:0.0170881789,(AlveoDino-Dinophyceae-Gymnodinium_catenatum_GC744_Gene.38260__MMETSP0784_Transcript_19962__g.38260__m.38260:0.1160915379,AlveoDino-Dinophyceae-Gymnodinium_catenatum_GC744_Gene.186833__MMETSP0784_Transcript_95127__g.186833__m.186833:0.1028762724)100:0.2530851849)79:0.0359776716,(AlveoDino-Dinophyceae-Alexandrium_tamarense_CCMP1771_Gene.59057__MMETSP0382_Transcript_29241__g.59057__m.59057:0.1165011438,AlveoDino-Dinophyceae-Gambierdiscus_australes_MMETSP0766_Transcript_45574_m.68126:0.1841820322)99:0.1264912992);
```
