## Supplementary material for "Improved *Cladocopium goreaui* genome assembly reveals features of a facultative coral symbiont and the complex evolutionary history of dinoflagellate genes": OG0010662.treEdited.tre

```
(AlveoDino-Dinophyceae-Alexandrium_tamarense_CCMP1771_Gene.140900__MMETSP0382_Transcript_67987__g.140900__m.140900:0.3828786827,((AlveoDino-Dinophyceae-Gymnodinium_catenatum_GC744_Gene.54589__MMETSP0784_Transcript_28680__g.54589__m.54589:0.4537948657,AlveoDino-Dinophyceae-Karenia_brevis_SP1_MMETSP0573_Transcript_16467_m.19586:0.2588921847)67:0.0472314016,(((AlveoDino-Dinophyceae-Oxyrrhis_marina_Gene.71260__MMETSP0470_Transcript_51628__g.71260__m.71260:1.4225574389,((AlveoDino-Dinophyceae-Amoebophrya_ceratii.g480.t1:1.5375517224,(Cryptophyta---Guillardia_theta_CCMP2712_XP_005832518.1:0.5183564578,(Stramenopiles-Phaeophyceae-Ectocarpus_siliculosus_tr_D8LRD3_D8LRD3_ECTSI:0.0835558416,Stramenopiles-Phaeophyceae-Cladosiphon_okamuranus_g10906.t1:0.0981153486)100:0.6505570795)100:1.0673240680)14:0.0000029543,Discobida-Trypanosoma-Trypanosoma_brucei_tr_Q57WV8_Q57WV8_TRYB2:2.1090524897)69:0.1250299511)57:0.2183303946,((((AlveoDino-Dinophyceae-Durusdinium_trenchii_CCMP2556.gene6584.mRNA1:0.0000009995,AlveoDino-Dinophyceae-Durusdinium_trenchii_sh.g3303.t1:0.0000009995)100:0.1037550542,((((AlveoDino-Dinophyceae-Cladocopium_C15_evm.model.scaffold_1789.1:0.0035815771,AlveoDino-Dinophyceae-Cladocopium_goreaui_evm.model.scf7180000355730.43:0.0000009995)99:0.0175484186,AlveoDino-Dinophyceae-Cladocopium_C92_CC92.gene5863.mRNA1:0.0196905975)100:0.0693695285,AlveoDino-Dinophyceae-Fugacium_kawagutii_Fkaw.gene15758.mRNA1:0.0779128910)100:0.1749324732,(((AlveoDino-Dinophyceae-Cladocopium_goreaui_evm.model.scf7180000354022.3:0.0000009995,AlveoDino-Dinophyceae-Cladocopium_goreaui_evm.model.scf7180000356203.33:0.0000009995)100:0.0176070542,AlveoDino-Dinophyceae-Cladocopium_C92_CC92.gene19501.mRNA1:0.0035703444)99:0.0254566691,AlveoDino-Dinophyceae-Fugacium_kawagutii_Fkaw.gene24309.mRNA1:0.0575120774)100:0.0859054595)74:0.0238496011)69:0.0350639416,AlveoDino-Dinophyceae-Breviolum_minutum_Bmin.gene10033.mRNA1:0.2395960978)100:0.1404046813,(((AlveoDino-Dinophyceae-Symbiodinium_microadriaticum_CCMP2467_Smic.gene17534.mRNA1:0.1475840671,AlveoDino-Dinophyceae-Symbiodinium_microadriaticum_CassKB8_Smic_CassKB8.gene8749.mRNA1:0.0000009995)98:0.0209022246,AlveoDino-Dinophyceae-Symbiodinium_linucheae_CCMP2456_Slin_CCMP2456.gene4492.mRNA1:0.0659124278)93:0.0081258899,AlveoDino-Dinophyceae-Symbiodinium_tridacnidorum_CCMP2592_Stri_CCMP2592.gene31523.mRNA1:0.0046082720)100:0.1571656500)87:0.1518065579)42:0.1049263003,(AlveoDino-Dinophyceae-Polarella_glacialis_CCMP1383_evm.model.CCMP1383_scf7180000547149.1:0.0071309695,AlveoDino-Dinophyceae-Polarella_glacialis_CCMP2088_evm.model.CCMP2088_scf7180000710665.2:0.0040625024)100:0.2776181633)37:0.0691324351)42:0.0361468082,((AlveoDino-Dinophyceae-Heterocapsa_rotundata_MMETSP0503_Transcript_10866_m.22881:0.3469604342,AlveoDino-Dinophyceae-Peridinium_aciculiferum_MMETSP0370_Transcript_89069_m.158575:0.3725742471)51:0.0629550227,(AlveoDino-Dinophyceae-Prorocentrum_minimum_Gene.79032__MMETSP0056_Transcript_42680__g.79032__m.79032:0.0000009995,AlveoDino-Dinophyceae-Prorocentrum_minimum_MMETSP0057_Transcript_98885_m.183670:0.0000009995)100:0.3208334894)36:0.0417201033);
```
