## Supplementary material for "Improved *Cladocopium goreaui* genome assembly reveals features of a facultative coral symbiont and the complex evolutionary history of dinoflagellate genes": OG0010915.treEdited.tre

```
(AlveoDino-Dinophyceae-Alexandrium_tamarense_CCMP1771_Gene.158037__MMETSP0382_Transcript_76062__g.158037__m.158037:0.0244978409,(((((AlveoDino-Dinophyceae-Alexandrium_tamarense_CCMP1771_Gene.158044__MMETSP0382_Transcript_76064__g.158044__m.158044:0.0000010224,AlveoDino-Dinophyceae-Alexandrium_tamarense_CCMP1771_Gene.68143__MMETSP0384_Transcript_42261__g.68143__m.68143:0.0000010224)100:0.1707029750,AlveoDino-Dinophyceae-Gambierdiscus_australes_MMETSP0766_Transcript_88183_m.133406:0.2765743760)99:0.1252389678,AlveoDino-Dinophyceae-Gymnodinium_catenatum_GC744_Gene.92949__MMETSP0784_Transcript_47975__g.92949__m.92949:0.5147884112)45:0.0324958603,AlveoDino-Dinophyceae-Peridinium_aciculiferum_MMETSP0370_Transcript_6439_m.11055:0.4647402686)54:0.0715735758,((AlveoDino-Dinophyceae-Gymnodinium_catenatum_GC744_Gene.19722__MMETSP0784_Transcript_10832__g.19722__m.19722:0.4270203848,AlveoDino-Dinophyceae-Peridinium_aciculiferum_MMETSP0370_Transcript_90324_m.160707:0.4102739285)100:0.3605092276,((((AlveoDino-Dinophyceae-Cladocopium_goreaui_evm.model.scf7180000357476.10:0.0117293340,AlveoDino-Dinophyceae-Cladocopium_C92_CC92.gene12900.mRNA1:0.0856594682)99:0.0567771971,AlveoDino-Dinophyceae-Breviolum_minutum_Bmin.gene12015.mRNA1:0.0672126970)100:0.2251540895,(((((AlveoDino-Dinophyceae-Symbiodinium_microadriaticum_CCMP2467_Smic.gene4217.mRNA1:0.0000010224,AlveoDino-Dinophyceae-Symbiodinium_microadriaticum_CassKB8_Smic_CassKB8.gene24267.mRNA1:0.0000010224)94:0.0082361534,AlveoDino-Dinophyceae-Symbiodinium_microadriaticum_04_503SCI_Smic_04-503SCI.03.gene24794.mRNA1:0.0000010224)61:0.0000010224,AlveoDino-Dinophyceae-Symbiodinium_linucheae_CCMP2456_Slin_CCMP2456.gene25792.mRNA1:0.0050030863)50:0.0073253034,AlveoDino-Dinophyceae-Symbiodinium_tridacnidorum_CCMP2592_Stri_CCMP2592.gene18161.mRNA1:0.0455602759)99:0.0651358544,AlveoDino-Dinophyceae-Symbiodinium_natans_CCMP2548_Snat_CCMP2548.gene32976.mRNA1:0.0225039379)87:0.1056821365)100:0.7664082553,(Discobida-Euglenozoid-Euglena_gracilis_EG_transcript_2088:0.6556319031,Discobida-Euglenozoid-Euglena_gracilis_EG_transcript_5404:0.7319452519)99:0.3797796068)96:0.2431173950)67:0.1164732583)100:0.2843755714,AlveoDino-Dinophyceae-Alexandrium_tamarense_CCMP1771_Gene.278071__MMETSP0384_Transcript_170941__g.278071__m.278071:0.0310331267);
```
