## Supplementary material for "Improved *Cladocopium goreaui* genome assembly reveals features of a facultative coral symbiont and the complex evolutionary history of dinoflagellate genes": OG0010952.treEdited.tre

```
(AlveoDino-Dinophyceae-Alexandrium_tamarense_CCMP1771_Gene.221983__MMETSP0382_Transcript_107060__g.221983__m.221983:0.0000026199,(((((((((((((AlveoDino-Dinophyceae-Alexandrium_tamarense_CCMP1771_Gene.38606__MMETSP0382_Transcript_19512__g.38606__m.38606:0.0000020419,AlveoDino-Dinophyceae-Gymnodinium_catenatum_GC744_Gene.31650__MMETSP0784_Transcript_16788__g.31650__m.31650:0.2089071044)64:0.0386625504,(AlveoDino-Dinophyceae-Noctiluca_scintillans_MMETSP0253_Transcript_16460_m.30369:0.0412955077,AlveoDino-Dinophyceae-Amphidinium_gibbosum.g17366.t1:0.0859883858)81:0.0816024131)46:0.0000026094,AlveoDino-Dinophyceae-Symbiodinium_tridacnidorum_CCMP2592_Stri_CCMP2592.gene41345.mRNA1:0.0000021287)83:0.0402887984,(AlveoDino-Dinophyceae-Cladocopium_goreaui_evm.model.scf7180000354182.7:0.0000010000,AlveoDino-Dinophyceae-Breviolum_minutum_Bmin.gene6274.mRNA1:0.0000010000)65:0.0000027048)77:0.0663888756,AlveoDino-Dinophyceae-Prorocentrum_minimum_Gene.135893__MMETSP0056_Transcript_73465__g.135893__m.135893:0.1296312519)83:0.1301157285,AlveoDino-Dinophyceae-Polarella_glacialis_CCMP2088_evm.model.CCMP2088_scf7180000718470.5:0.0000022194)98:0.4017013520,AlveoDino-Dinophyceae-Gymnodinium_catenatum_GC744_Gene.67184__MMETSP0784_Transcript_35037__g.67184__m.67184:0.0000027805)62:0.0165411902,(AlveoDino-Dinophyceae-Heterocapsa_rotundata_MMETSP0503_Transcript_35272_m.74784:0.2656038979,AlveoDino-Dinophyceae-Prorocentrum_minimum_Gene.881__MMETSP0053_Transcript_463__g.881__m.881:0.1441811486)76:0.1248589291)63:0.0844330081,AlveoDino-Dinophyceae-Amphidinium_gibbosum.g10015.t1:0.2606107186)38:0.0868930149,AlveoDino-Dinophyceae-Karenia_brevis_SP1_MMETSP0573_Transcript_21854_m.26454:0.1110069767)37:0.0248325631,AlveoDino-Dinophyceae-Oxyrrhis_marina_Gene.75399__MMETSP0469_Transcript_50734__g.75399__m.75399:0.9934111743)33:0.0498443780,AlveoDino-Dinophyceae-Noctiluca_scintillans_MMETSP0253_Transcript_11616_m.22015:0.0000026345)54:0.1623007304,(((((((Opisthokonta-Metazoa-Daphnia_pulex_tr_E9G8U2_E9G8U2_DAPPU:3.7563226323,Opisthokonta-Metazoa-Lottia_gigantea_tr_V4B3I0_V4B3I0_LOTGI:0.0000022180)72:0.5338148858,Opisthokonta-Metazoa-Nematostella_vectensis_tr_A7RWE2_A7RWE2_NEMVE:0.0000029355)28:0.0325673411,((Opisthokonta-Metazoa-Stylophora_pistillata_tr_A0A2B4SLF4_A0A2B4SLF4_STYPI:0.0000000000,Opisthokonta-Metazoa-Orbicella_faveolata_XP_020604106.1:0.0000000000):0.0000010000,Opisthokonta-Metazoa-Acropora_digitifera_aug_v2a.01551.t1:0.0000010000)64:0.0000029302)25:0.0337951973,Opisthokonta-Metazoa-Porites_lutea_plut2.m8.32834.m1:0.0000020505)30:0.1504230196,(Opisthokonta-Metazoa-Homo_sapiens_sp_P48634_PRC2A_HUMAN:0.0000023589,(Opisthokonta-Metazoa-Homo_sapiens_sp_Q5JSZ5_PRC2B_HUMAN:0.1929927521,Opisthokonta-Metazoa-Homo_sapiens_sp_Q9Y520_PRC2C_HUMAN:0.0087030554)92:0.0559652045)88:0.3411376994)56:0.0873768942,Opisthokonta-Metazoa-Caenorhabditis_elegans_tr_Q9GZI0_Q9GZI0_CAEEL:0.7054122365)54:0.2087830087,(((Stramenopiles-Pelagophyte-Aureococcus_anophagefferens_tr_F0YSH3_F0YSH3_AURAN:0.2642955704,(Stramenopiles-Phaeophyceae-Ectocarpus_siliculosus_tr_D8LL01_D8LL01_ECTSI:0.0319552433,Stramenopiles-Phaeophyceae-Cladosiphon_okamuranus_g14721.t1:0.0000022375)96:0.4283104742)98:0.8240879144,(Viridiplantae-Chlorophyceae-Chlamydomonas_reinhardtii_tr_A0A2K3E5P4_A0A2K3E5P4_CHLRE:0.0700626505,Viridiplantae-Chlorophyceae-Volvox_carteri_f_nagariensis_tr_D8UCM4_D8UCM4_VOLCA:0.0000010000)98:0.3260561465)27:0.0000025513,Viridiplantae-Trebouxiophyceae-Chlorella_variabilis_jgi_ChlNC64A_1_136806_IGS.gm_17_00210:0.5606807147)53:0.0776492378)42:0.1422446038)36:0.0943973752,Opisthokonta-Metazoa-Nematostella_vectensis_tr_A7TB28_A7TB28_NEMVE:7.0013073365);
```
