## Supplementary material for "Improved *Cladocopium goreaui* genome assembly reveals features of a facultative coral symbiont and the complex evolutionary history of dinoflagellate genes": OG0010977.treEdited.tre

```
(AlveoDino-Dinophyceae-Alexandrium_tamarense_CCMP1771_Gene.121330__MMETSP0382_Transcript_58560__g.121330__m.121330:0.1645603273,(AlveoDino-Dinophyceae-Gymnodinium_catenatum_GC744_Gene.47245__MMETSP0784_Transcript_24453__g.47245__m.47245:0.3537700241,AlveoDino-Dinophyceae-Noctiluca_scintillans_MMETSP0253_Transcript_1894_m.3619:0.1896296023)77:0.0749996494,(((AlveoDino-Dinophyceae-Durusdinium_trenchii_CCMP2556.gene17437.mRNA1:0.1507991911,AlveoDino-Dinophyceae-Cladocopium_goreaui_evm.model.scf7180000357109.4:0.4370548963)100:0.1768901606,(AlveoDino-Dinophyceae-Symbiodinium_tridacnidorum_Sh18_Stri.gene7707.mRNA1:0.0135919947,AlveoDino-Dinophyceae-Symbiodinium_tridacnidorum_CCMP2592_Stri_CCMP2592.gene3801.mRNA1:0.0000023330)100:0.2293487402)99:0.2656284378,((Amoebozoa-Discosea-Acanthamoeba_castellanii_str_Neff_XP_004340143.1:0.4961358886,Glaucophyta---Cyanophora_paradoxa_ConsensusfromContig7534-snap_masked-ConsensusfromContig7534-abinit-gene-0.0-mRNA-1_cds_1234/9531-9561_0_-:0.8925710987)37:0.0988821773,((Amoebozoa-Evosea-Dictyostelium_discoideum_AX4_tr_Q54R12_Q54R12_DICDI:1.0874108122,((((Cryptophyta---Guillardia_theta_CCMP2712_XP_005821561.1:0.9972051658,Opisthokonta-Metazoa-Caenorhabditis_elegans_sp_Q9XWJ1_SMG9_CAEEL:1.5338972440)52:0.1471584747,Opisthokonta-Metazoa-Daphnia_pulex_tr_E9GJ34_E9GJ34_DAPPU:0.8565461009)38:0.1246625528,((Opisthokonta-Metazoa-Amphimedon_queenslandica_tr_A0A1X7UYE1_A0A1X7UYE1_AMPQE:0.9580552652,(Opisthokonta-Metazoa-Nematostella_vectensis_tr_A7RR33_A7RR33_NEMVE:0.2647940441,(((Opisthokonta-Metazoa-Stylophora_pistillata_tr_A0A2B4S515_A0A2B4S515_STYPI:0.0288850753,Opisthokonta-Metazoa-Orbicella_faveolata_XP_020609690.1:0.2649933256)94:0.0244080420,(Opisthokonta-Metazoa-Acropora_digitifera_aug_v2a.10425.t1:0.0000023713,Opisthokonta-Metazoa-Acropora_digitifera_aug_v2a.01649.t1:0.0091724335)100:0.0969427029)43:0.0252157049,Opisthokonta-Metazoa-Porites_lutea_plut2.m8.1690.m1:0.0924574661)96:0.1393596886)89:0.1005656322)67:0.0611208515,(Opisthokonta-Metazoa-Homo_sapiens_sp_Q9H0W8_SMG9_HUMAN:0.4256576661,Opisthokonta-Metazoa-Lottia_gigantea_tr_V4ADE0_V4ADE0_LOTGI:0.2830681372)88:0.0824552941)81:0.1762769876)40:0.2117040484,((Opisthokonta-Choanoflagellida-Salpingoeca_rosetta_tr_F2TX72_F2TX72_SALR5:1.1302601835,Rhizaria-Foraminifera-Reticulomyxa_filosa_tr_X6NFG8_X6NFG8_RETFI:1.5521665899)56:0.2467720617,(Rhizaria-Chlorarachniophyceae-Bigelowiella_natans_CCMP2755_jgi_Bigna1_127816_aug1.5_g2524:0.0000010000,Rhizaria-Chlorarachniophyceae-Bigelowiella_natans_CCMP2755_jgi_Bigna1_68089_fgenesh1_pg.5___165:0.0000010000)100:0.9385028521)43:0.0711554249)43:0.1530786593)53:0.1202389607,(Haptophyta---Emiliania_huxleyi_CCMP1516_tr_R1E1J4_R1E1J4_EMIHU:0.7214664841,((Viridiplantae-Angiosperm-Glycine_max_tr_A0A0R0HH08_A0A0R0HH08_SOYBN:0.0204197209,Viridiplantae-Angiosperm-Glycine_max_tr_I1JAH1_I1JAH1_SOYBN:0.0380050749)100:0.5432261639,(Viridiplantae-Chlorophyceae-Volvox_carteri_f_nagariensis_tr_D8TV93_D8TV93_VOLCA:1.7187026649,Viridiplantae-Trebouxiophyceae-Chlorella_variabilis_jgi_ChlNC64A_1_133130_IGS.gm_1_00266:1.0472550260)92:0.2435614018)90:0.2590803117)26:0.1131428945)27:0.0529244017)100:0.9433144382)93:0.0839252530);
```
