## Supplementary material for "Improved *Cladocopium goreaui* genome assembly reveals features of a facultative coral symbiont and the complex evolutionary history of dinoflagellate genes": OG0011230.treEdited.tre

```
(AlveoDino-Dinophyceae-Alexandrium_tamarense_CCMP1771_Gene.263095__MMETSP0382_Transcript_126877__g.263095__m.263095:0.3209586755,AlveoDino-Dinophyceae-Gymnodinium_catenatum_GC744_Gene.192090__MMETSP0784_Transcript_97696__g.192090__m.192090:0.5513068062,((((((((AlveoDino-Dinophyceae-Karenia_brevis_SP1_Gene.2178__MMETSP0574_Transcript_3139__g.2178__m.2178:0.3973731228,Haptophyta---Emiliania_huxleyi_CCMP1516_tr_R1DZZ5_R1DZZ5_EMIHU:0.4784593308)98:0.5220562523,Discobida-Euglenozoid-Euglena_gracilis_EG_transcript_4136:1.2496066598)79:0.2345154347,Stramenopiles-Phaeophyceae-Ectocarpus_siliculosus_tr_D8LJZ7_D8LJZ7_ECTSI:1.1506055962)93:0.3094621978,Discobida-Trypanosoma-Trypanosoma_brucei_tr_Q384W4_Q384W4_TRYB2:2.2729914084)57:0.2829213673,AlveoDino-Dinophyceae-Peridinium_aciculiferum_MMETSP0370_Transcript_105241_m.187087:0.8536926449)47:0.0905528303,AlveoDino-Dinophyceae-Prorocentrum_minimum_Gene.93328__MMETSP0053_Transcript_51687__g.93328__m.93328:0.8503480202)88:0.1530590610,(((AlveoDino-Dinophyceae-Durusdinium_trenchii_sh.g14967.t1:0.2403431696,(((AlveoDino-Dinophyceae-Cladocopium_goreaui_evm.model.scf7180000353769.33:0.0453348223,AlveoDino-Dinophyceae-Cladocopium_C92_CC92.gene12986.mRNA1:0.0082988940)98:0.0441761256,AlveoDino-Dinophyceae-Breviolum_minutum_Bmin.gene14681.mRNA1:0.1408122014)77:0.0199006939,AlveoDino-Dinophyceae-Fugacium_kawagutii_Fkaw.gene24994.mRNA1:0.0662979676)95:0.0684663832)99:0.0956748384,((((((((AlveoDino-Dinophyceae-Symbiodinium_microadriaticum_CCMP2467_Smic.gene18672.mRNA1:0.0000000000,AlveoDino-Dinophyceae-Symbiodinium_microadriaticum_CassKB8_Smic_CassKB8.gene7087.mRNA1:0.0000000000):0.0000010000,AlveoDino-Dinophyceae-Symbiodinium_microadriaticum_04_503SCI_Smic_04-503SCI.03.gene8712.mRNA1:0.0000010000)96:0.0028754424,AlveoDino-Dinophyceae-Symbiodinium_necroappetens_CCMP2469_Snec_CCMP2469.gene5342.mRNA1:0.0000010000)97:0.0133597283,AlveoDino-Dinophyceae-Symbiodinium_tridacnidorum_CCMP2592_Stri_CCMP2592.gene36153.mRNA1:0.0163982838)100:0.0335821856,AlveoDino-Dinophyceae-Symbiodinium_tridacnidorum_Sh18_Stri.gene18886.mRNA1:0.0101990761)41:0.0000023922,AlveoDino-Dinophyceae-Symbiodinium_microadriaticum_CCMP2467_Smic.gene18673.mRNA1:0.9742581305)42:0.0046993036,AlveoDino-Dinophyceae-Symbiodinium_linucheae_CCMP2456_Slin_CCMP2456.gene8834.mRNA1:0.0038179087)77:0.0514034620,AlveoDino-Dinophyceae-Symbiodinium_natans_CCMP2548_Snat_CCMP2548.gene31142.mRNA1:0.0705384099)100:0.1688295786)99:0.1655329173,(AlveoDino-Dinophyceae-Polarella_glacialis_CCMP1383_evm.model.CCMP1383_scf7180000590326.1:0.0000010000,AlveoDino-Dinophyceae-Polarella_glacialis_CCMP1383_evm.model.CCMP1383_scf7180000598229.1:0.0000010000)100:0.3432145448)86:0.0918899427)85:0.0852404161,AlveoDino-Dinophyceae-Heterocapsa_rotundata_MMETSP0503_Transcript_27741_m.59067:0.3449520555)85:0.0781422693);
```
