## Supplementary material for "Improved *Cladocopium goreaui* genome assembly reveals features of a facultative coral symbiont and the complex evolutionary history of dinoflagellate genes": OG0011516.treEdited.tre

```
(AlveoDino-Dinophyceae-Alexandrium_tamarense_CCMP1771_Gene.39432__MMETSP0382_Transcript_19931__g.39432__m.39432:0.1364044545,(AlveoDino-Dinophyceae-Alexandrium_tamarense_CCMP1771_Gene.159910__MMETSP0382_Transcript_76863__g.159910__m.159910:0.2817753938,(AlveoDino-Dinophyceae-Gymnodinium_catenatum_GC744_Gene.42646__MMETSP0784_Transcript_21953__g.42646__m.42646:0.1117150893,(AlveoDino-Dinophyceae-Peridinium_aciculiferum_MMETSP0370_Transcript_1697_m.2822:0.2239654349,(((AlveoDino-Dinophyceae-Durusdinium_trenchii_CCMP2556.gene29231.mRNA1:0.0000010000,AlveoDino-Dinophyceae-Durusdinium_trenchii_sh.g19268.t1:0.0184925444)100:0.1907660034,(((AlveoDino-Dinophyceae-Cladocopium_goreaui_evm.model.scf7180000355490.12:0.0186667031,AlveoDino-Dinophyceae-Cladocopium_C92_CC92.gene17045.mRNA1:0.0177812929)100:0.0706195606,AlveoDino-Dinophyceae-Fugacium_kawagutii_Fkaw.gene29225.mRNA1:0.0590269129)97:0.0422003850,AlveoDino-Dinophyceae-Breviolum_minutum_Bmin.gene26394.mRNA1:0.0223150949)97:0.1038960636)100:0.1838227516,((((AlveoDino-Dinophyceae-Symbiodinium_microadriaticum_CCMP2467_Smic.gene22364.mRNA1:0.0000010000,(AlveoDino-Dinophyceae-Symbiodinium_microadriaticum_CassKB8_Smic_CassKB8.gene21927.mRNA1:0.0000010000,AlveoDino-Dinophyceae-Symbiodinium_necroappetens_CCMP2469_Snec_CCMP2469.gene12211.mRNA1:0.0000010000)41:0.0000010000)95:0.0249350711,AlveoDino-Dinophyceae-Symbiodinium_linucheae_CCMP2456_Slin_CCMP2456.gene3435.mRNA1:0.0000010000)97:0.0568569814,AlveoDino-Dinophyceae-Symbiodinium_natans_CCMP2548_Snat_CCMP2548.gene29716.mRNA1:0.1392083554)91:0.0236702351,AlveoDino-Dinophyceae-Symbiodinium_pilosum_CCMP2461_Spil_CCMP2461.gene20037.mRNA1:0.0224971289)100:0.1563748262)96:0.1036137543)45:0.0614108814)75:0.0729038402)74:0.0485158118,(AlveoDino-Dinophyceae-Gambierdiscus_australes_MMETSP0766_Transcript_81954_m.123755:0.1100607449,((AlveoDino-Dinophyceae-Oxyrrhis_marina_Gene.174107__MMETSP0469_Transcript_115274__g.174107__m.174107:0.3094179104,(((AlveoDino-Dinophyceae-Heterocapsa_rotundata_MMETSP0503_Transcript_37505_m.79221:0.2528245534,(((AlveoDino-Dinophyceae-Polarella_glacialis_CCMP1383_evm.model.CCMP1383_scf7180000548423.8:0.0129267229,AlveoDino-Dinophyceae-Polarella_glacialis_CCMP2088_evm.model.CCMP2088_scf7180000703785.1:0.0000010000)60:0.0000010000,AlveoDino-Dinophyceae-Polarella_glacialis_CCMP2088_evm.model.CCMP2088_scf7180000704666.1:0.0000010000)100:0.1703196452,(AlveoDino-Dinophyceae-Polarella_glacialis_CCMP1383_evm.model.CCMP1383_scf7180000590782.10:0.0000010000,AlveoDino-Dinophyceae-Polarella_glacialis_CCMP2088_evm.model.CCMP2088_scf7180000713319.19:0.0000010000)94:0.0365514033)100:0.2162391181)86:0.1524323078,AlveoDino-Dinophyceae-Prorocentrum_minimum_Gene.220757__MMETSP0056_Transcript_119649__g.220757__m.220757:0.2681479648)97:0.2784202159,((Cryptophyta---Guillardia_theta_CCMP2712_XP_005842143.1:1.1509311884,Haptophyta---Emiliania_huxleyi_CCMP1516_tr_R1F0R5_R1F0R5_EMIHU:0.7475327083)77:0.1977493901,Opisthokonta-Choanoflagellida-Salpingoeca_rosetta_tr_F2U7R7_F2U7R7_SALR5:0.8369516888)95:0.3408246887)99:0.5414738380)64:0.1045725629,AlveoDino-Dinophyceae-Amphidinium_gibbosum.g16908.t1:2.0948156262)80:0.1692201521)54:0.0370412329);
```
