## Supplementary material for "Improved *Cladocopium goreaui* genome assembly reveals features of a facultative coral symbiont and the complex evolutionary history of dinoflagellate genes": OG0011709.treEdited.tre

```
(Alveolata-Apicomplexa-Toxoplasma_gondii_XP_018635148.1:1.4248520191,((Alveolata-Chromerida-Chromera_velia_Cvel_23311:1.2052017085,(((Alveolata-Ciliophora-Paramecium_tetraurelia_tr_A0DUW4_A0DUW4_PARTE:0.8903736709,Alveolata-Ciliophora-Tetrahymena_thermophila_SB210_tr_I7LZT5_I7LZT5_TETTS:0.8073525588)100:1.1244602310,Viridiplantae-Prasinophyceae-Ostreococcus_tauri_XP_022840347.1:1.9279584669)49:0.1690666225,(((((AlveoDino-Dinophyceae-Cladocopium_goreaui_evm.model.scf7180000346594.8:0.0015894271,AlveoDino-Dinophyceae-Cladocopium_goreaui_evm.model.scf7180000349338.4:0.0000029160)100:0.0549471570,AlveoDino-Dinophyceae-Cladocopium_C92_CC92.gene24265.mRNA1:0.0336637778)100:0.1251830156,AlveoDino-Dinophyceae-Breviolum_minutum_Bmin.gene14047.mRNA1:0.2260006589)100:0.4064754300,(((((AlveoDino-Dinophyceae-Symbiodinium_microadriaticum_CCMP2467_Smic.gene22319.mRNA1:0.0000011857,AlveoDino-Dinophyceae-Symbiodinium_microadriaticum_04_503SCI_Smic_04-503SCI.03.gene8432.mRNA1:0.0000011857)66:0.0000011857,AlveoDino-Dinophyceae-Symbiodinium_microadriaticum_CassKB8_Smic_CassKB8.gene5476.mRNA1:0.0000011857)94:0.0029584167,AlveoDino-Dinophyceae-Symbiodinium_necroappetens_CCMP2469_Snec_CCMP2469.gene734.mRNA1:0.0044672486)99:0.0219514739,AlveoDino-Dinophyceae-Symbiodinium_linucheae_CCMP2456_Slin_CCMP2456.gene1168.mRNA1:0.0300730858)72:0.0223340609,(AlveoDino-Dinophyceae-Symbiodinium_tridacnidorum_Sh18_Stri.gene3280.mRNA1:0.0275566228,AlveoDino-Dinophyceae-Symbiodinium_tridacnidorum_CCMP2592_Stri_CCMP2592.gene20604.mRNA1:0.0295555110)97:0.0279288782)100:0.5487332062)98:0.2313810399,(AlveoDino-Dinophyceae-Polarella_glacialis_CCMP2088_evm.model.CCMP2088_scf7180000719470.6:0.0125827188,AlveoDino-Dinophyceae-Polarella_glacialis_CCMP2088_evm.model.CCMP2088_scf7180000716902.2:0.0000031940)100:0.7651730207)100:0.7886370910)50:0.1523863984)50:0.1565083079,(AlveoDino-Dinophyceae-Amoebophrya_ceratii.g1529.t1:1.9115603889,(((Alveolata-Perkinsea-Perkinsus_marinus_ATCC_50983_tr_C5KXM5_C5KXM5_PERM5:0.0359274356,Alveolata-Perkinsea-Perkinsus_marinus_ATCC_50983_tr_C5LDC9_C5LDC9_PERM5:0.0000031557)100:1.3158692150,Discobida-Trypanosoma-Trypanosoma_brucei_tr_Q387G4_Q387G4_TRYB2:2.2379662035)47:0.0512624918,(Stramenopiles-Phaeophyceae-Ectocarpus_siliculosus_tr_D7FK56_D7FK56_ECTSI:0.2063069258,Stramenopiles-Phaeophyceae-Cladosiphon_okamuranus_g6598.t1:0.1151194652)100:1.5659660540)32:0.1914953967)18:0.0807044607)52:0.1830390404,Alveolata-Chromerida-Vitrella_brassicaformis_Vbra_4263:0.8994131497);
```
