## Supplementary material for "Improved *Cladocopium goreaui* genome assembly reveals features of a facultative coral symbiont and the complex evolutionary history of dinoflagellate genes": OG0011739.treEdited.tre

```
(Alveolata-Chromerida-Chromera_velia_Cvel_8021:0.9840598011,((AlveoDino-Dinophyceae-Gymnodinium_catenatum_GC744_Gene.93238__MMETSP0784_Transcript_48058__g.93238__m.93238:0.7232770793,((AlveoDino-Dinophyceae-Peridinium_aciculiferum_MMETSP0370_Transcript_75711_m.134738:0.3568154928,(((AlveoDino-Dinophyceae-Cladocopium_C15_evm.model.scaffold_7781.1:0.0341740210,AlveoDino-Dinophyceae-Cladocopium_goreaui_evm.model.scf7180000353282.7:0.0225595442)96:0.0576527829,(AlveoDino-Dinophyceae-Fugacium_kawagutii_Fkaw.gene12453.mRNA1:0.1231398426,AlveoDino-Dinophyceae-Breviolum_minutum_Bmin.gene4191.mRNA1:0.1504554326)72:0.0271465579)100:0.2250283719,(((AlveoDino-Dinophyceae-Symbiodinium_microadriaticum_CCMP2467_Smic.gene25401.mRNA1:0.0404298932,AlveoDino-Dinophyceae-Symbiodinium_tridacnidorum_CCMP2592_Stri_CCMP2592.gene15216.mRNA1:0.0422619275)92:0.0931023391,AlveoDino-Dinophyceae-Symbiodinium_tridacnidorum_Sh18_Stri.gene10957.mRNA1:0.0014056261)91:0.0337858804,(AlveoDino-Dinophyceae-Symbiodinium_natans_CCMP2548_Snat_CCMP2548.gene4353.mRNA1:0.0626137687,AlveoDino-Dinophyceae-Symbiodinium_pilosum_CCMP2461_Spil_CCMP2461.gene13909.mRNA1:0.1063348280)86:0.0400285640)96:0.0855052706)100:0.1410115929)62:0.0740824497,(AlveoDino-Dinophyceae-Prorocentrum_minimum_MMETSP0057_Transcript_115772_m.214931:0.2318155718,AlveoDino-Dinophyceae-Amphidinium_gibbosum.g70350.t1:0.2701304977)35:0.0111267317)100:0.4523961623)47:0.1159448158,Discobida-Euglenozoid-Euglena_gracilis_EG_transcript_24147:0.3956079712)43:0.0801783542,((Viridiplantae-Trebouxiophyceae-Chlorella_variabilis_jgi_ChlNC64A_1_134087_IGS.gm_10_00378:0.0000000000,Viridiplantae-Trebouxiophyceae-Chlorella_variabilis_jgi_ChlNC64A_1_52402_fgenesh3_pg.C_scaffold_10000187:0.0000000000):0.0000010069,Viridiplantae-Trebouxiophyceae-Chlorella_variabilis_jgi_ChlNC64A_1_57891_estExt_fgenesh3_pg.C_100183:0.0000010069)100:0.4175511397);
```
