## Supplementary material for "Improved *Cladocopium goreaui* genome assembly reveals features of a facultative coral symbiont and the complex evolutionary history of dinoflagellate genes": OG0012063.treEdited.tre

```
(Alveolata-Chromerida-Vitrella_brassicaformis_Vbra_14608:0.0549133370,Alveolata-Chromerida-Vitrella_brassicaformis_Vbra_21882:0.1100454032,(((((AlveoDino-Dinophyceae-Alexandrium_tamarense_CCMP1771_Gene.101749__MMETSP0382_Transcript_49694__g.101749__m.101749:0.4536284405,AlveoDino-Dinophyceae-Alexandrium_tamarense_CCMP1771_Gene.43772__MMETSP0384_Transcript_27521__g.43772__m.43772:0.2289926844)97:0.1065070569,(AlveoDino-Dinophyceae-Durusdinium_trenchii_CCMP2556.gene13747.mRNA1:0.2074590366,((((AlveoDino-Dinophyceae-Cladocopium_goreaui_evm.model.scf7180000356810.2:0.0238311565,AlveoDino-Dinophyceae-Cladocopium_C92_CC92.gene22903.mRNA1:0.0320542723)97:0.0411239590,AlveoDino-Dinophyceae-Fugacium_kawagutii_Fkaw.gene9310.mRNA1:0.0809980437)91:0.0545737960,AlveoDino-Dinophyceae-Breviolum_minutum_Bmin.gene26544.mRNA1:0.2110697490)53:0.0358855510,(((((AlveoDino-Dinophyceae-Symbiodinium_microadriaticum_CCMP2467_Smic.gene10423.mRNA1:0.0077344114,AlveoDino-Dinophyceae-Symbiodinium_microadriaticum_CassKB8_Smic_CassKB8.gene10673.mRNA1:0.0000010292)99:0.0101680586,AlveoDino-Dinophyceae-Symbiodinium_microadriaticum_04_503SCI_Smic_04-503SCI.03.gene29063.mRNA1:0.0000010292)91:0.0049323284,AlveoDino-Dinophyceae-Symbiodinium_necroappetens_CCMP2469_Snec_CCMP2469.gene19852.mRNA1:0.0000010292)100:0.0441975566,AlveoDino-Dinophyceae-Symbiodinium_tridacnidorum_CCMP2592_Stri_CCMP2592.gene18455.mRNA1:0.0284266745)98:0.0789968761,AlveoDino-Dinophyceae-Symbiodinium_natans_CCMP2548_Snat_CCMP2548.gene31688.mRNA1:0.2397333371)89:0.0569162915)46:0.0543217381)100:0.1874871310)99:0.1959670970,Proteobacteria-alpha-Bradyrhizobium_diazoefficiens_USDA110_tr_Q89RV3_Q89RV3_BRADU:0.3412677174)100:0.4088342527,(((Viridiplantae-Chlorophyceae-Chlamydomonas_reinhardtii_tr_A0A2K3CRQ8_A0A2K3CRQ8_CHLRE:0.5205311967,Viridiplantae-Chlorophyceae-Chlamydomonas_reinhardtii_tr_Q946Y5_Q946Y5_CHLRE:0.3669716874)99:0.2502716289,(Viridiplantae-Chlorophyceae-Chlamydomonas_reinhardtii_tr_A0A2K3DFH8_A0A2K3DFH8_CHLRE:0.3022792950,Viridiplantae-Chlorophyceae-Chlamydomonas_reinhardtii_tr_Q946Y6_Q946Y6_CHLRE:0.2922995606)100:0.5096883122)100:0.8868985093,Viridiplantae-Chlorophyceae-Chlamydomonas_reinhardtii_tr_A0A2K3E4V5_A0A2K3E4V5_CHLRE:1.0249898366)100:0.5328829323)85:0.1513005031,((AlveoDino-Dinophyceae-Noctiluca_scintillans_MMETSP0253_Transcript_17021_m.31420:0.8729367340,(((Haptophyta---Emiliania_huxleyi_CCMP1516_tr_R1DRJ9_R1DRJ9_EMIHU:0.6237739112,Proteobacteria-alpha-Bradyrhizobium_diazoefficiens_USDA110_tr_Q89KL5_Q89KL5_BRADU:0.2643799694)96:0.1665440760,(Archaea---Methanobacterium_paludis_tr_F6D1I4_F6D1I4_METPW:1.1066964656,Proteobacteria-alpha-Bradyrhizobium_diazoefficiens_USDA110_tr_Q89RU8_Q89RU8_BRADU:0.6179409729)85:0.2774153469)45:0.0521506100,Proteobacteria-beta-Burkholderia_phymatum_DSM17167_tr_B2JQ92_B2JQ92_PARP8:1.1249133089)59:0.0939015889)45:0.0276009715,Haptophyta---Emiliania_huxleyi_CCMP1516_tr_R1FM81_R1FM81_EMIHU:1.3062162706)54:0.0560346353)100:0.5874620916);
```
