## Supplementary material for "Improved *Cladocopium goreaui* genome assembly reveals features of a facultative coral symbiont and the complex evolutionary history of dinoflagellate genes": OG0012131.treEdited.tre

```
(AlveoDino-Dinophyceae-Dinophysis_acuminata_DAEP01_MMETSP0797_Transcript_41295_m.82361:0.1948441743,(((((AlveoDino-Dinophyceae-Alexandrium_tamarense_CCMP1771_Gene.21950__MMETSP0382_Transcript_11146__g.21950__m.21950:0.1437701995,AlveoDino-Dinophyceae-Gambierdiscus_australes_MMETSP0766_Transcript_50045_m.75434:0.1293203746)98:0.1095351203,(AlveoDino-Dinophyceae-Noctiluca_scintillans_MMETSP0253_Transcript_57385_m.104219:0.3395531762,AlveoDino-Dinophyceae-Heterocapsa_rotundata_MMETSP0503_Transcript_26417_m.56161:0.8302292332)21:0.0368812812)22:0.0771122470,(((AlveoDino-Dinophyceae-Durusdinium_trenchii_CCMP2556.gene26885.mRNA1:0.0082309821,(AlveoDino-Dinophyceae-Durusdinium_trenchii_sh.g23998.t1:0.0000010000,AlveoDino-Dinophyceae-Durusdinium_trenchii_sh.g23998.t2:0.0000010000)100:0.1118225591)100:0.1244139043,(AlveoDino-Dinophyceae-Cladocopium_goreaui_evm.model.scf7180000357510.20:0.3482292415,((AlveoDino-Dinophyceae-Cladocopium_C92_CC92.gene23556.mRNA1:0.2576906201,AlveoDino-Dinophyceae-Breviolum_minutum_Bmin.gene15934.mRNA1:0.1841835585)78:0.0646544852,(AlveoDino-Dinophyceae-Symbiodinium_tridacnidorum_Sh18_Stri.gene15552.mRNA1:0.0000021349,AlveoDino-Dinophyceae-Symbiodinium_tridacnidorum_CCMP2592_Stri_CCMP2592.gene21119.mRNA1:0.0446894647)100:0.4165683300)82:0.0911459362)82:0.0564043510)97:0.2349288108,(AlveoDino-Dinophyceae-Polarella_glacialis_CCMP1383_evm.model.CCMP1383_scf7180000589958.20:0.0057817304,AlveoDino-Dinophyceae-Polarella_glacialis_CCMP2088_evm.model.CCMP2088_scf7180000719756.6:0.0000010000)97:0.1854791909)46:0.0459443838)3:0.0000022348,AlveoDino-Dinophyceae-Gymnodinium_catenatum_GC744_Gene.239416__MMETSP0784_Transcript_121744__g.239416__m.239416:0.2880897742)8:0.0494049228,(AlveoDino-Dinophyceae-Peridinium_aciculiferum_MMETSP0370_Transcript_95713_m.170534:0.2976930904,AlveoDino-Dinophyceae-Prorocentrum_minimum_MMETSP0055_Transcript_25102_m.44333:0.3231679840)54:0.0327560024)50:0.0998800814,((AlveoDino-Dinophyceae-Oxyrrhis_marina_Gene.57962__MMETSP0468_Transcript_41214__g.57962__m.57962:1.5321930236,((Amoebozoa-Discosea-Acanthamoeba_castellanii_str_Neff_XP_004368309.1:0.8678240663,((Amoebozoa-Evosea-Dictyostelium_discoideum_AX4_tr_Q54E19_Q54E19_DICDI:0.8221885804,Rhizaria-Chlorarachniophyceae-Bigelowiella_natans_CCMP2755_jgi_Bigna1_81262_fgenesh1_pg.79___9:0.6117718055)73:0.1963297894,Opisthokonta-Metazoa-Acropora_digitifera_aug_v2a.21529.t1:0.5494285103)76:0.2103800910)81:0.2388423473,Opisthokonta-Metazoa-Caenorhabditis_elegans_tr_Q21275_Q21275_CAEEL:0.8971436151)75:0.3681676301)53:0.0000028364,AlveoDino-Dinophyceae-Amphidinium_gibbosum.g49131.t1:1.8829132991)80:0.3052657316);
```
