## Supplementary material for "Improved *Cladocopium goreaui* genome assembly reveals features of a facultative coral symbiont and the complex evolutionary history of dinoflagellate genes": OG0012619.treEdited.tre

```
(AlveoDino-Dinophyceae-Cladocopium_goreaui_evm.model.scf7180000354771.1:0.0000025975,AlveoDino-Dinophyceae-Breviolum_minutum_Bmin.gene17451.mRNA1:0.4553397328,(((Actinobacteria---Mycobacterium_tuberculosis_tr_O07235_O07235_MYCTU:1.0794669662,((Actinobacteria---Streptomyces_rimosus_ATCC10970_tr_L8EHN1_L8EHN1_STRR1:0.9073012519,Actinobacteria---Streptomyces_rimosus_ATCC10970_tr_L8ENY5_L8ENY5_STRR1:1.3066343209)70:0.1253905530,Actinobacteria---Streptomyces_rimosus_ATCC10970_tr_L8F0T5_L8F0T5_STRR1:1.3077154581)80:0.1304914981)63:0.1885307612,((Cyanobacteria---Synechocystis_sp_PCC_6803_tr_Q55398_Q55398_SYNY3:1.7679827505,Proteobacteria-beta-Burkholderia_phymatum_DSM17167_tr_B2JV69_B2JV69_PARP8:2.2726888047)43:0.0420783302,Planctomycetes---Rhodopirellula_baltica_DSM10527_tr_Q7UIY3_Q7UIY3_RHOBA:0.9308924749)59:0.1819702466)71:0.4007603813,((((((Actinobacteria---Streptomyces_rimosus_ATCC10970_tr_L8ESZ9_L8ESZ9_STRR1:0.5147223416,Actinobacteria---Streptomyces_rimosus_ATCC10970_tr_L8F2P6_L8F2P6_STRR1:1.0883096154)93:0.3714392408,Actinobacteria---Streptomyces_rimosus_ATCC10970_tr_L8EDD5_L8EDD5_STRR1:1.3334088663)25:0.1205954966,Actinobacteria---Streptomyces_rimosus_ATCC10970_tr_L8EG79_L8EG79_STRR1:0.8802777173)30:0.1869433565,(Proteobacteria-beta-Burkholderia_phymatum_DSM17167_tr_B2JUG6_B2JUG6_PARP8:0.3928287504,Proteobacteria-beta-Burkholderia_phymatum_DSM17167_tr_B2JX20_B2JX20_PARP8:0.2887852116)100:1.2005828420)50:0.1443227946,(Archaea---Methanobacterium_paludis_tr_F6D591_F6D591_METPW:0.7030771353,Proteobacteria-beta-Burkholderia_phymatum_DSM17167_tr_B2JUL1_B2JUL1_PARP8:0.9416895309)91:0.4393839607)61:0.1956042574,((Archaea---Methanobacterium_paludis_tr_F6D7T0_F6D7T0_METPW:0.6981056496,Archaea---Sulfolobus_solfataricus_ATCC35092_tr_Q97VH2_Q97VH2_SACS2:0.9677205268)77:0.2863462970,Archaea---Methanococcus_maripaludis_S2_tr_Q6LWS5_Q6LWS5_METMP:0.8638835230)65:0.2391342268)67:0.3331138020)100:1.5976390300);
```
