## Supplementary material for "Improved *Cladocopium goreaui* genome assembly reveals features of a facultative coral symbiont and the complex evolutionary history of dinoflagellate genes": OG0012775.treEdited.tre

```
(Alveolata-Chromerida-Chromera_velia_Cvel_23728:1.4914898694,(((((((((((AlveoDino-Dinophyceae-Dinophysis_acuminata_DAEP01_MMETSP0797_Transcript_13906_m.27924:1.3217283857,AlveoDino-Dinophyceae-Karenia_brevis_SP1_MMETSP0573_Transcript_56527_m.67359:0.3571634925)85:0.2136360416,(AlveoDino-Dinophyceae-Noctiluca_scintillans_MMETSP0253_Transcript_21078_m.38123:1.0374763404,AlveoDino-Dinophyceae-Peridinium_aciculiferum_MMETSP0370_Transcript_59945_m.105716:1.7780119657)29:0.1015967736)28:0.1607937431,(AlveoDino-Dinophyceae-Gymnodinium_catenatum_GC744_Gene.73385__MMETSP0784_Transcript_38431__g.73385__m.73385:0.7176793370,AlveoDino-Dinophyceae-Gymnodinium_catenatum_GC744_Gene.134715__MMETSP0784_Transcript_69838__g.134715__m.134715:1.1503752985)66:0.1604841299)83:0.2996333981,AlveoDino-Dinophyceae-Polarella_glacialis_CCMP1383_evm.model.CCMP1383_scf7180000554259.1:0.6903555573)87:0.3318921943,((AlveoDino-Dinophyceae-Cladocopium_goreaui_evm.model.scf7180000356790.12:0.8544175980,(((AlveoDino-Dinophyceae-Symbiodinium_microadriaticum_CassKB8_Smic_CassKB8.gene2779.mRNA1:0.0153966924,AlveoDino-Dinophyceae-Symbiodinium_necroappetens_CCMP2469_Snec_CCMP2469.gene984.mRNA1:0.0000010082)99:0.0347181620,(AlveoDino-Dinophyceae-Symbiodinium_tridacnidorum_Sh18_Stri.gene18702.mRNA1:0.0163595037,AlveoDino-Dinophyceae-Symbiodinium_tridacnidorum_CCMP2592_Stri_CCMP2592.gene11640.mRNA1:0.0197546296)97:0.0241843273)97:0.1257590950,AlveoDino-Dinophyceae-Symbiodinium_pilosum_CCMP2461_Spil_CCMP2461.gene7712.mRNA1:0.2109889953)92:0.2757552023)75:0.2078250474,AlveoDino-Dinophyceae-Polarella_glacialis_CCMP1383_evm.model.CCMP1383_scf7180000560860.1:0.5506169099)58:0.0697388705)86:0.9101608444,AlveoDino-Dinophyceae-Symbiodinium_pilosum_CCMP2461_Spil_CCMP2461.gene7713.mRNA1:0.1684508527)69:0.0379849993,(AlveoDino-Dinophyceae-Symbiodinium_necroappetens_CCMP2469_Snec_CCMP2469.gene985.mRNA1:0.0432801141,AlveoDino-Dinophyceae-Symbiodinium_tridacnidorum_CCMP2592_Stri_CCMP2592.gene11641.mRNA1:0.0069079617)83:0.0428757273)96:0.1711850086,AlveoDino-Dinophyceae-Cladocopium_C15_evm.model.scaffold_14781.2:0.3326091556)98:0.3868506145,(AlveoDino-Dinophyceae-Gymnodinium_catenatum_GC744_Gene.176010__MMETSP0784_Transcript_89805__g.176010__m.176010:0.5829548816,((AlveoDino-Dinophyceae-Polarella_glacialis_CCMP1383_evm.model.CCMP1383_scf7180000590927.2:0.0356333114,(AlveoDino-Dinophyceae-Polarella_glacialis_CCMP1383_evm.model.CCMP1383_scf7180000541865.3:0.0000026755,AlveoDino-Dinophyceae-Polarella_glacialis_CCMP2088_evm.model.CCMP2088_scf7180000673984.1:0.0000010082)88:0.0096396117)75:0.0155691243,AlveoDino-Dinophyceae-Polarella_glacialis_CCMP1383_evm.model.CCMP1383_scf7180000592252.1:0.0162795322)100:0.2340670416)85:0.1120216394)69:0.0566550914,(AlveoDino-Dinophyceae-Alexandrium_tamarense_CCMP1771_Gene.213821__MMETSP0382_Transcript_103438__g.213821__m.213821:0.5128548780,AlveoDino-Dinophyceae-Gymnodinium_catenatum_GC744_Gene.117460__MMETSP0784_Transcript_60542__g.117460__m.117460:0.2024585584)66:0.0912848183)82:0.3725938458,AlveoDino-Dinophyceae-Oxyrrhis_marina_Gene.199747__MMETSP0469_Transcript_134589__g.199747__m.199747:0.7498522701)82:0.2283714910,Discobida-Euglenozoid-Euglena_gracilis_EG_transcript_15747:1.2211360503);
```
