## Supplementary material for "Improved *Cladocopium goreaui* genome assembly reveals features of a facultative coral symbiont and the complex evolutionary history of dinoflagellate genes": OG0012794.treEdited.tre

```
(Alveolata-Chromerida-Vitrella_brassicaformis_Vbra_218:1.2490092202,((((((AlveoDino-Dinophyceae-Dinophysis_acuminata_DAEP01_MMETSP0797_Transcript_65303_m.129703:0.3505982025,(AlveoDino-Dinophyceae-Alexandrium_tamarense_CCMP1771_Gene.204632__MMETSP0382_Transcript_99051__g.204632__m.204632:0.3283105733,AlveoDino-Dinophyceae-Amphidinium_gibbosum.g35537.t1:0.8464994080)30:0.0942725129)19:0.0456562846,(AlveoDino-Dinophyceae-Gymnodinium_catenatum_GC744_Gene.147085__MMETSP0784_Transcript_76304__g.147085__m.147085:0.5761977761,AlveoDino-Dinophyceae-Karenia_brevis_SP1_MMETSP0573_Transcript_60014_m.71515:0.3558635282)82:0.1629136690)19:0.0406588835,AlveoDino-Dinophyceae-Peridinium_aciculiferum_MMETSP0370_Transcript_13885_m.23554:0.6431531683)26:0.0491213521,((((AlveoDino-Dinophyceae-Durusdinium_trenchii_sh.g33763.t1:0.1251306230,(((AlveoDino-Dinophyceae-Cladocopium_goreaui_evm.model.scf7180000355618.10:0.0437168107,AlveoDino-Dinophyceae-Cladocopium_C92_CC92.gene29435.mRNA1:0.0116808125)100:0.0375157005,AlveoDino-Dinophyceae-Fugacium_kawagutii_Fkaw.gene19919.mRNA1:0.0864021911)80:0.0131337061,AlveoDino-Dinophyceae-Breviolum_minutum_Bmin.gene8014.mRNA1:0.0161126942)83:0.0220002802)69:0.0840207693,(((AlveoDino-Dinophyceae-Symbiodinium_microadriaticum_CCMP2467_Smic.gene13437.mRNA1:0.0000010000,AlveoDino-Dinophyceae-Symbiodinium_microadriaticum_CassKB8_Smic_CassKB8.gene14946.mRNA1:0.0000010000)54:0.0000020454,AlveoDino-Dinophyceae-Symbiodinium_necroappetens_CCMP2469_Snec_CCMP2469.gene25839.mRNA1:0.0000028477)89:0.0039330521,((AlveoDino-Dinophyceae-Symbiodinium_linucheae_CCMP2456_Slin_CCMP2456.gene348.mRNA1:0.0000020517,AlveoDino-Dinophyceae-Symbiodinium_natans_CCMP2548_Snat_CCMP2548.gene12793.mRNA1:0.0442439174)44:0.0039335760,(AlveoDino-Dinophyceae-Symbiodinium_tridacnidorum_Sh18_Stri.gene11345.mRNA1:0.0039515273,AlveoDino-Dinophyceae-Symbiodinium_tridacnidorum_CCMP2592_Stri_CCMP2592.gene3527.mRNA1:0.0000028477)52:0.0000020057)52:0.0039235996)94:0.0371293966)65:0.1428974383,(AlveoDino-Dinophyceae-Polarella_glacialis_CCMP1383_evm.model.CCMP1383_scf7180000591182.5:0.0053772247,AlveoDino-Dinophyceae-Polarella_glacialis_CCMP2088_evm.model.CCMP2088_scf7180000669871.1:0.0962038236)100:0.1556025444)52:0.0410472263,AlveoDino-Dinophyceae-Cladocopium_C92_CC92.gene10321.mRNA1:1.8367042403)92:0.0687290170)49:0.1022250853,AlveoDino-Dinophyceae-Heterocapsa_rotundata_MMETSP0503_Transcript_46447_m.97479:0.4386835843)65:0.1186958701,Opisthokonta-Fungi-Saccharomyces_cerevisiae_sp_P40960_PAC11_YEAST:2.5944849963)78:0.2162779749,((Discobida-Euglenozoid-Euglena_gracilis_EG_transcript_1775:1.5892943909,Discobida-Euglenozoid-Euglena_gracilis_EG_transcript_3625:1.4175125332)79:0.0594809219,Discobida-Euglenozoid-Euglena_gracilis_EG_transcript_2868:1.7224199789)82:0.2041869751);
```
