## Supplementary material for "Improved *Cladocopium goreaui* genome assembly reveals features of a facultative coral symbiont and the complex evolutionary history of dinoflagellate genes": OG0012879.treEdited.tre

```
(AlveoDino-Dinophyceae-Alexandrium_tamarense_CCMP1771_Gene.39054__MMETSP0382_Transcript_19733__g.39054__m.39054:0.2024803899,AlveoDino-Dinophyceae-Gambierdiscus_australes_MMETSP0766_Transcript_39972_m.60150:0.1659177705,((AlveoDino-Dinophyceae-Gymnodinium_catenatum_GC744_Gene.219840__MMETSP0784_Transcript_111921__g.219840__m.219840:0.2376983089,((AlveoDino-Dinophyceae-Noctiluca_scintillans_MMETSP0253_Transcript_65039_m.117148:0.4389230345,((((AlveoDino-Dinophyceae-Cladocopium_goreaui_evm.model.scf7180000357025.49:0.0152593747,AlveoDino-Dinophyceae-Cladocopium_C92_CC92.gene10615.mRNA1:0.0101593242)97:0.0667758469,AlveoDino-Dinophyceae-Breviolum_minutum_Bmin.gene1717.mRNA1:0.1350665391)90:0.0846047891,(((((AlveoDino-Dinophyceae-Symbiodinium_microadriaticum_04_503SCI_Smic_04-503SCI.03.gene7437.mRNA1:0.0000026056,AlveoDino-Dinophyceae-Symbiodinium_necroappetens_CCMP2469_Snec_CCMP2469.gene2847.mRNA1:0.0223721752)59:0.0182552814,AlveoDino-Dinophyceae-Symbiodinium_microadriaticum_CassKB8_Smic_CassKB8.gene25738.mRNA1:0.0000021493)80:0.0185170646,AlveoDino-Dinophyceae-Symbiodinium_linucheae_CCMP2456_Slin_CCMP2456.gene15804.mRNA1:0.0084889185)71:0.0018197937,AlveoDino-Dinophyceae-Symbiodinium_tridacnidorum_Sh18_Stri.gene13519.mRNA1:0.0615522288)89:0.0271602808,AlveoDino-Dinophyceae-Symbiodinium_natans_CCMP2548_Snat_CCMP2548.gene30262.mRNA1:0.0468759874)98:0.0804178562)82:0.0915132685,(AlveoDino-Dinophyceae-Polarella_glacialis_CCMP1383_evm.model.CCMP1383_scf7180000589640.2:0.0000010000,AlveoDino-Dinophyceae-Polarella_glacialis_CCMP2088_evm.model.CCMP2088_scf7180000722711.5:0.0000010000)100:0.1800635828)78:0.0979021966)57:0.0587812377,(Discobida-Trypanosoma-Trypanosoma_brucei_tr_Q38EM8_Q38EM8_TRYB2:2.5150711533,(Viridiplantae-Prasinophyceae-Bathycoccus_prasinos_XP_007508526.1:1.0173972913,Viridiplantae-Prasinophyceae-Ostreococcus_tauri_XP_003083626.2:1.4469516783)95:0.6578405476)75:0.3572767106)82:0.2239870695)29:0.0539966493,(AlveoDino-Dinophyceae-Peridinium_aciculiferum_MMETSP0370_Transcript_37471_m.66371:0.1801538295,AlveoDino-Dinophyceae-Prorocentrum_minimum_Gene.141362__MMETSP0056_Transcript_76513__g.141362__m.141362:0.4403155553)50:0.0643288295)82:0.0905061691);
```
