## Supplementary material for "Improved *Cladocopium goreaui* genome assembly reveals features of a facultative coral symbiont and the complex evolutionary history of dinoflagellate genes": OG0013420.treEdited.tre

```
(AlveoDino-Dinophyceae-Durusdinium_trenchii_CCMP2556.gene2041.mRNA1:0.0000010000,AlveoDino-Dinophyceae-Durusdinium_trenchii_CCMP2556.gene2083.mRNA1:0.0000010000,(AlveoDino-Dinophyceae-Durusdinium_trenchii_sh.g27917.t1:0.0393204316,(((((((AlveoDino-Dinophyceae-Cladocopium_goreaui_evm.model.scf7180000347697.1:0.0209536827,AlveoDino-Dinophyceae-Cladocopium_goreaui_evm.model.scf7180000355774.1:0.0133666335)99:0.0818027628,AlveoDino-Dinophyceae-Cladocopium_C92_CC92.gene5897.mRNA1:0.1082164396)100:0.4042379531,(((Discobida-Euglenozoid-Euglena_gracilis_EG_transcript_19183:1.0980464531,((Stramenopiles-Phaeophyceae-Ectocarpus_siliculosus_tr_D7G104_D7G104_ECTSI:0.0174347280,Stramenopiles-Phaeophyceae-Ectocarpus_siliculosus_tr_D7G107_D7G107_ECTSI:0.0000023679)97:0.1692464033,Stramenopiles-Phaeophyceae-Cladosiphon_okamuranus_g19369.t1:0.1472567251)100:1.0700106820)43:0.0264027357,(Cryptophyta---Guillardia_theta_CCMP2712_XP_005833982.1:0.9528809185,Cryptophyta---Guillardia_theta_CCMP2712_XP_005838867.1:0.9735444416)99:0.4732964080)45:0.1330476838,(Opisthokonta-Choanoflagellida-Salpingoeca_rosetta_tr_F2TVY1_F2TVY1_SALR5:0.6660240624,Stramenopiles-Pelagophyte-Aureococcus_anophagefferens_tr_F0YD20_F0YD20_AURAN:1.2491761911)44:0.1012547935)100:1.0046474990)61:0.1030237821,AlveoDino-Dinophyceae-Breviolum_minutum_Bmin.gene7520.mRNA1:0.7013102385)82:0.1613605535,AlveoDino-Dinophyceae-Symbiodinium_pilosum_CCMP2461_Spil_CCMP2461.gene9799.mRNA1:0.6923788464)88:0.1948520618,((AlveoDino-Dinophyceae-Symbiodinium_tridacnidorum_Sh18_Stri.gene164.mRNA1:0.0471864960,AlveoDino-Dinophyceae-Symbiodinium_tridacnidorum_CCMP2592_Stri_CCMP2592.gene1687.mRNA1:0.0331115559)100:0.2064160772,AlveoDino-Dinophyceae-Symbiodinium_natans_CCMP2548_Snat_CCMP2548.gene9106.mRNA1:0.2292338840)98:0.1298940928)100:0.2972038095,(((AlveoDino-Dinophyceae-Cladocopium_goreaui_evm.model.scf7180000354287.7:0.1235616771,AlveoDino-Dinophyceae-Cladocopium_C92_CC92.gene20077.mRNA1:0.1116777042)100:0.5090128673,(AlveoDino-Dinophyceae-Cladocopium_goreaui_evm.model.scf7180000357465.5:0.1697342886,AlveoDino-Dinophyceae-Cladocopium_C92_CC92.gene5728.mRNA1:0.0040105020)100:0.1685441757)84:0.0523398781,AlveoDino-Dinophyceae-Breviolum_minutum_Bmin.gene24185.mRNA1:0.4105619005)85:0.0853458313)100:0.2422695918)58:0.0000010000);
```
