## Supplementary material for "Improved *Cladocopium goreaui* genome assembly reveals features of a facultative coral symbiont and the complex evolutionary history of dinoflagellate genes": OG0014033.treEdited.tre

```
(Alveolata-Chromerida-Chromera_velia_Cvel_2129:0.4326711063,((((((((((AlveoDino-Dinophyceae-Alexandrium_tamarense_CCMP1771_Gene.225174__MMETSP0382_Transcript_108527__g.225174__m.225174:0.1101159126,AlveoDino-Dinophyceae-Gymnodinium_catenatum_GC744_Gene.237790__MMETSP0784_Transcript_120916__g.237790__m.237790:0.1070977883)100:0.1996530862,(AlveoDino-Dinophyceae-Noctiluca_scintillans_MMETSP0253_Transcript_19640_m.35560:0.1587052744,AlveoDino-Dinophyceae-Oxyrrhis_marina_Gene.135423__MMETSP0469_Transcript_90111__g.135423__m.135423:0.2295258412)24:0.0473672033)71:0.0763135970,(AlveoDino-Dinophyceae-Symbiodinium_natans_CCMP2548_Snat_CCMP2548.gene18834.mRNA1:0.0438774569,AlveoDino-Dinophyceae-Symbiodinium_pilosum_CCMP2461_Spil_CCMP2461.gene11163.mRNA1:0.0247836534)97:0.0764725157)44:0.0292636278,(AlveoDino-Dinophyceae-Durusdinium_trenchii_CCMP2556.gene3549.mRNA1:0.0753226688,(AlveoDino-Dinophyceae-Cladocopium_goreaui_evm.model.scf7180000353973.1:0.0192019840,AlveoDino-Dinophyceae-Cladocopium_C92_CC92.gene4144.mRNA1:0.0000026279)97:0.0422942262)83:0.0471822298)52:0.0444169728,(AlveoDino-Dinophyceae-Peridinium_aciculiferum_MMETSP0370_Transcript_49446_m.86965:0.1003031309,(AlveoDino-Dinophyceae-Prorocentrum_minimum_Gene.84830__MMETSP0053_Transcript_47019__g.84830__m.84830:0.0000010000,AlveoDino-Dinophyceae-Prorocentrum_minimum_MMETSP0057_Transcript_55430_m.102055:0.0292863246)100:0.1915502246)39:0.0403762410)68:0.0646169151,AlveoDino-Dinophyceae-Alexandrium_tamarense_CCMP1771_Gene.41440__MMETSP0382_Transcript_20889__g.41440__m.41440:0.1228016347)68:0.0934130097,AlveoDino-Dinophyceae-Peridinium_aciculiferum_MMETSP0370_Transcript_20153_m.34544:0.0162750782)98:0.7159530808,AlveoDino-Dinophyceae-Oxyrrhis_marina_Gene.78863__MMETSP0470_Transcript_56995__g.78863__m.78863:1.4735254674)47:0.2645120669,(AlveoDino-Dinophyceae-Alexandrium_tamarense_CCMP1771_Gene.150970__MMETSP0384_Transcript_92216__g.150970__m.150970:0.4012718884,(AlveoDino-Dinophyceae-Gambierdiscus_australes_MMETSP0766_Transcript_56561_m.85709:0.1989363445,AlveoDino-Dinophyceae-Prorocentrum_minimum_Gene.113198__MMETSP0056_Transcript_61424__g.113198__m.113198:0.5206585426)99:0.3585151999)57:0.1590707998)54:0.0634320012,(AlveoDino-Dinophyceae-Heterocapsa_rotundata_MMETSP0503_Transcript_15423_m.33013:0.4268022249,AlveoDino-Dinophyceae-Amoebophrya_ceratii.g14430.t1:0.5842958767)95:0.3478624235)58:0.1136135310,(Discobida-Euglenozoid-Euglena_gracilis_EG_transcript_20408:0.4263340176,Opisthokonta-Metazoa-Amphimedon_queenslandica_tr_A0A1X7TWS2_A0A1X7TWS2_AMPQE:0.4985270958)15:0.0486474084);
```
