## Supplementary material for "Improved *Cladocopium goreaui* genome assembly reveals features of a facultative coral symbiont and the complex evolutionary history of dinoflagellate genes": OG0014198.treEdited.tre

```
(AlveoDino-Dinophyceae-Alexandrium_tamarense_CCMP1771_Gene.100174__MMETSP0382_Transcript_48972__g.100174__m.100174:0.2819031284,AlveoDino-Dinophyceae-Gambierdiscus_australes_MMETSP0766_Transcript_5077_m.7713:0.2699960933,(AlveoDino-Dinophyceae-Gymnodinium_catenatum_GC744_Gene.233543__MMETSP0784_Transcript_118706__g.233543__m.233543:0.4904716319,((AlveoDino-Dinophyceae-Oxyrrhis_marina_Gene.169932__MMETSP0469_Transcript_112901__g.169932__m.169932:0.8574531155,((((AlveoDino-Dinophyceae-Durusdinium_trenchii_sh.g7928.t1:0.2001836605,(AlveoDino-Dinophyceae-Cladocopium_goreaui_evm.model.scf7180000356853.5:0.0704216771,AlveoDino-Dinophyceae-Cladocopium_C92_CC92.gene8059.mRNA1:0.0005957729)89:0.0485560873)55:0.0195684877,AlveoDino-Dinophyceae-Fugacium_kawagutii_Fkaw.gene8150.mRNA1:0.1630056357)55:0.0418317598,AlveoDino-Dinophyceae-Breviolum_minutum_Bmin.gene1971.mRNA1:0.0644640959)100:0.6641596965,(Opisthokonta-Choanoflagellida-Salpingoeca_rosetta_tr_F2U217_F2U217_SALR5:0.8398019861,(Opisthokonta-Metazoa-Nematostella_vectensis_tr_A7SNA2_A7SNA2_NEMVE:0.4878980193,((Opisthokonta-Metazoa-Orbicella_faveolata_XP_020621856.1:0.0054383555,(Opisthokonta-Metazoa-Orbicella_faveolata_XP_020621906.1:0.0000010004,Opisthokonta-Metazoa-Orbicella_faveolata_XP_020621907.1:0.0000010004)81:0.0027587375)100:0.2183689447,Opisthokonta-Metazoa-Porites_lutea_plut2.m8.22045.m1:0.2103943996)100:0.4595402769)100:0.7381371255)69:0.1100423770)99:0.5069350518)98:0.3280147683,(((AlveoDino-Dinophyceae-Polarella_glacialis_CCMP1383_evm.model.CCMP1383_scf7180000575807.2:0.0000000000,AlveoDino-Dinophyceae-Polarella_glacialis_CCMP2088_evm.model.CCMP2088_scf7180000722996.3:0.0000000000):0.0000000000,AlveoDino-Dinophyceae-Polarella_glacialis_CCMP2088_evm.model.CCMP2088_scf7180000690855.1:0.0000000000):0.0000010004,AlveoDino-Dinophyceae-Polarella_glacialis_CCMP1383_evm.model.CCMP1383_scf7180000552242.1:0.0000010004)100:0.4831296756)89:0.1619728246)100:0.3309931734);
```
