## Supplementary material for "Improved *Cladocopium goreaui* genome assembly reveals features of a facultative coral symbiont and the complex evolutionary history of dinoflagellate genes": OG0015772.treEdited.tre

```
(AlveoDino-Dinophyceae-Gambierdiscus_australes_MMETSP0766_Transcript_13459_m.20596:0.8274075038,((((AlveoDino-Dinophyceae-Gymnodinium_catenatum_GC744_Gene.237244__MMETSP0784_Transcript_120672__g.237244__m.237244:0.3711410923,(AlveoDino-Dinophyceae-Peridinium_aciculiferum_MMETSP0370_Transcript_18415_m.31367:0.2866262162,((((AlveoDino-Dinophyceae-Durusdinium_trenchii_CCMP2556.gene26468.mRNA1:0.0000020001,AlveoDino-Dinophyceae-Durusdinium_trenchii_sh.g13626.t1:0.0280685769)100:0.2652120984,(AlveoDino-Dinophyceae-Cladocopium_C15_evm.model.scaffold_959.7:0.1742716042,AlveoDino-Dinophyceae-Cladocopium_goreaui_evm.model.scf7180000357340.26:0.0077345834)100:0.1745058868)100:0.2635564166,((((((AlveoDino-Dinophyceae-Symbiodinium_microadriaticum_CCMP2467_Smic.gene8112.mRNA1:0.0000010000,AlveoDino-Dinophyceae-Symbiodinium_microadriaticum_04_503SCI_Smic_04-503SCI.03.gene6424.mRNA1:0.0000010000)93:0.0041114813,AlveoDino-Dinophyceae-Symbiodinium_necroappetens_CCMP2469_Snec_CCMP2469.gene31747.mRNA1:0.0171568749)88:0.0123388841,AlveoDino-Dinophyceae-Symbiodinium_linucheae_CCMP2456_Slin_CCMP2456.gene6337.mRNA1:0.0290572124)79:0.0151299485,AlveoDino-Dinophyceae-Symbiodinium_tridacnidorum_Sh18_Stri.gene4795.mRNA1:0.0189268121)98:0.1226886556,AlveoDino-Dinophyceae-Symbiodinium_pilosum_CCMP2461_Spil_CCMP2461.gene14323.mRNA1:0.1814840151)33:0.0285172982,AlveoDino-Dinophyceae-Symbiodinium_natans_CCMP2548_Snat_CCMP2548.gene8731.mRNA1:0.0561996804)94:0.2280189987)55:0.1344995712,AlveoDino-Dinophyceae-Polarella_glacialis_CCMP1383_evm.model.CCMP1383_scf7180000594414.30:0.3294433176)46:0.0994033520)43:0.0680162107)48:0.0430034984,AlveoDino-Dinophyceae-Noctiluca_scintillans_MMETSP0253_Transcript_23759_m.42411:0.4743463869)52:0.0949131559,AlveoDino-Dinophyceae-Oxyrrhis_marina_Gene.70828__MMETSP0469_Transcript_47859__g.70828__m.70828:1.1078613845)58:0.2114171439,AlveoDino-Dinophyceae-Prorocentrum_minimum_Gene.124239__MMETSP0056_Transcript_67444__g.124239__m.124239:0.8104808205)78:0.1552620944,(Discobida-Euglenozoid-Euglena_gracilis_EG_transcript_13218:0.4946847786,(Rhizaria-Chlorarachniophyceae-Bigelowiella_natans_CCMP2755_jgi_Bigna1_145139_aug1.95_g19847:0.0000010000,Rhizaria-Chlorarachniophyceae-Bigelowiella_natans_CCMP2755_jgi_Bigna1_82664_fgenesh1_pg.95___47:0.0000010000)100:0.5816538535)68:0.1003493649);
```
