## Supplementary material for "Improved *Cladocopium goreaui* genome assembly reveals features of a facultative coral symbiont and the complex evolutionary history of dinoflagellate genes": OG0016280.treEdited.tre

```
(AlveoDino-Dinophyceae-Noctiluca_scintillans_MMETSP0253_Transcript_31623_m.57448:0.4998670226,(AlveoDino-Dinophyceae-Cladocopium_goreaui_evm.model.scf7180000353714.3:0.1442827179,((AlveoDino-Dinophyceae-Symbiodinium_necroappetens_CCMP2469_Snec_CCMP2469.gene16858.mRNA1:0.0000010000,AlveoDino-Dinophyceae-Symbiodinium_tridacnidorum_CCMP2592_Stri_CCMP2592.gene41110.mRNA1:0.0242605862)61:0.0000020412,AlveoDino-Dinophyceae-Symbiodinium_linucheae_CCMP2456_Slin_CCMP2456.gene3562.mRNA1:0.0788702910)96:0.1735060588)81:0.1558865005,(((Glaucophyta---Cyanophora_paradoxa_ConsensusfromContig37358-snap_masked-ConsensusfromContig37358-abinit-gene-0.1-mRNA-1_cds_7083/2496-2580_0__:0.4592161247,(Haptophyta---Emiliania_huxleyi_CCMP1516_tr_R1DU58_R1DU58_EMIHU:0.0000010000,Haptophyta---Emiliania_huxleyi_CCMP1516_tr_R1F680_R1F680_EMIHU:0.0000010000)100:1.2333051760)45:0.1779597710,(Rhizaria-Foraminifera-Reticulomyxa_filosa_tr_X6MU85_X6MU85_RETFI:1.7008650057,(Rhizaria-Chlorarachniophyceae-Bigelowiella_natans_CCMP2755_jgi_Bigna1_146505_aug1.115_g21213:0.0000020059,Rhizaria-Chlorarachniophyceae-Bigelowiella_natans_CCMP2755_jgi_Bigna1_83802_fgenesh1_pg.115___38:0.1333667251)98:0.7505650187)15:0.0116267209)26:0.1623995323,(Opisthokonta-Metazoa-Porites_lutea_plut2.m8.30614.m1:1.1552400554,Stramenopiles-Ochrophyta-Nannochloropsis_gaditana_tr_W7TLZ9_W7TLZ9_9STRA:0.6699806618)37:0.1431489207)82:0.5284103583);
```
