## Supplementary material for "Improved *Cladocopium goreaui* genome assembly reveals features of a facultative coral symbiont and the complex evolutionary history of dinoflagellate genes": OG0016461.treEdited.tre

```
(AlveoDino-Dinophyceae-Gymnodinium_catenatum_GC744_Gene.63692__MMETSP0784_Transcript_33330__g.63692__m.63692:0.2343597372,(((AlveoDino-Dinophyceae-Amphidinium_gibbosum.g43943.t1:2.8146451250,(AlveoDino-Dinophyceae-Durusdinium_trenchii_CCMP2556.gene29058.mRNA1:0.1991118103,(((AlveoDino-Dinophyceae-Cladocopium_goreaui_evm.model.scf7180000346839.3:0.0153147978,AlveoDino-Dinophyceae-Cladocopium_goreaui_evm.model.scf7180000348319.8:0.0000010294)100:0.0343262742,AlveoDino-Dinophyceae-Cladocopium_C92_CC92.gene213.mRNA1:0.0199691656)100:0.0984856605,AlveoDino-Dinophyceae-Fugacium_kawagutii_Fkaw.gene23496.mRNA1:0.1961498773)86:0.0445428252)87:0.0504880092)40:0.0401883904,(((((((AlveoDino-Dinophyceae-Symbiodinium_microadriaticum_CCMP2467_Smic.gene5816.mRNA1:0.0000000000,AlveoDino-Dinophyceae-Symbiodinium_microadriaticum_CassKB8_Smic_CassKB8.gene18184.mRNA1:0.0000000000):0.0000010294,AlveoDino-Dinophyceae-Symbiodinium_microadriaticum_04_503SCI_Smic_04-503SCI.03.gene13408.mRNA1:0.0000010294)96:0.0063597045,AlveoDino-Dinophyceae-Symbiodinium_necroappetens_CCMP2469_Snec_CCMP2469.gene28048.mRNA1:0.0064010602)93:0.0100562963,AlveoDino-Dinophyceae-Symbiodinium_linucheae_CCMP2456_Slin_CCMP2456.gene8778.mRNA1:0.0257280787)93:0.0193224947,(AlveoDino-Dinophyceae-Symbiodinium_tridacnidorum_Sh18_Stri.gene16407.mRNA1:0.0230648295,AlveoDino-Dinophyceae-Symbiodinium_tridacnidorum_CCMP2592_Stri_CCMP2592.gene16640.mRNA1:0.0256860437)89:0.0329365236)87:0.0945445319,AlveoDino-Dinophyceae-Symbiodinium_pilosum_CCMP2461_Spil_CCMP2461.gene16061.mRNA1:0.1517372799)63:0.0392653518,AlveoDino-Dinophyceae-Symbiodinium_natans_CCMP2548_Snat_CCMP2548.gene72.mRNA1:0.1131855343)81:0.1142402369)51:0.1107467526,(Amoebozoa-Discosea-Acanthamoeba_castellanii_str_Neff_XP_004335374.1:1.3639199180,Rhizaria-Foraminifera-Reticulomyxa_filosa_tr_X6P551_X6P551_RETFI:1.1932601725)54:0.3087180791)99:0.2372621976,(AlveoDino-Dinophyceae-Polarella_glacialis_CCMP1383_evm.model.CCMP1383_scf7180000574255.2:0.1138577537,((AlveoDino-Dinophyceae-Polarella_glacialis_CCMP1383_evm.model.CCMP1383_scf7180000542122.1:0.0000010294,AlveoDino-Dinophyceae-Polarella_glacialis_CCMP1383_evm.model.CCMP1383_scf7180000593103.2:0.0000010294)75:0.0000010294,AlveoDino-Dinophyceae-Polarella_glacialis_CCMP2088_evm.model.CCMP2088_scf7180000669567.2:0.0000010294)83:0.0124436728)100:0.2018186339);
```
