## Supplementary material for "Improved *Cladocopium goreaui* genome assembly reveals features of a facultative coral symbiont and the complex evolutionary history of dinoflagellate genes": OG0016490.treEdited.tre

```
(AlveoDino-Dinophyceae-Oxyrrhis_marina_Gene.191600__MMETSP0469_Transcript_127548__g.191600__m.191600:0.7057056809,(((((AlveoDino-Dinophyceae-Durusdinium_trenchii_CCMP2556.gene11005.mRNA1:0.0000023928,AlveoDino-Dinophyceae-Durusdinium_trenchii_sh.g33567.t1:0.8761046665)40:0.0057435989,AlveoDino-Dinophyceae-Durusdinium_trenchii_CCMP2556.gene10570.mRNA1:0.0000010000)84:0.2165098043,((AlveoDino-Dinophyceae-Cladocopium_C15_evm.model.scaffold_12808.2:0.0050226678,AlveoDino-Dinophyceae-Fugacium_kawagutii_Fkaw.gene6852.mRNA1:0.4984997756)66:0.0075772584,(AlveoDino-Dinophyceae-Cladocopium_goreaui_evm.model.scf7180000353789.4:0.0055748471,AlveoDino-Dinophyceae-Cladocopium_C92_CC92.gene18257.mRNA1:0.0171347150)91:0.0091053803)89:0.1003127966)91:0.3234132894,(((AlveoDino-Dinophyceae-Polarella_glacialis_CCMP1383_evm.model.CCMP1383_scf7180000541764.6:0.0000010000,AlveoDino-Dinophyceae-Polarella_glacialis_CCMP1383_evm.model.CCMP1383_scf7180000594445.11:0.0000010000)45:0.0000010000,AlveoDino-Dinophyceae-Polarella_glacialis_CCMP2088_evm.model.CCMP2088_scf7180000721404.2:0.0052244173)42:0.0000026089,(AlveoDino-Dinophyceae-Polarella_glacialis_CCMP1383_evm.model.CCMP1383_scf7180000593392.7:0.0000010000,AlveoDino-Dinophyceae-Polarella_glacialis_CCMP2088_evm.model.CCMP2088_scf7180000678498.5:0.0000010000)94:0.0266318963)100:0.4531876172)68:0.1585130958,((Discobida-Euglenozoid-Euglena_gracilis_EG_transcript_12606:0.7924955964,Cryptophyta---Guillardia_theta_CCMP2712_XP_005842080.1:0.8393613832)57:0.1746269578,Discobida-Trypanosoma-Trypanosoma_brucei_tr_Q585Y8_Q585Y8_TRYB2:1.1201288930)86:0.3666112137)87:0.2092389138,(((AlveoDino-Dinophyceae-Cladocopium_C92_CC92.gene23745.mRNA1:0.0255976574,AlveoDino-Dinophyceae-Fugacium_kawagutii_Fkaw.gene19181.mRNA1:0.1969340547)100:0.1984912253,(AlveoDino-Dinophyceae-Symbiodinium_microadriaticum_04_503SCI_Smic_04-503SCI.03.gene22867.mRNA1:0.0096990858,AlveoDino-Dinophyceae-Symbiodinium_linucheae_CCMP2456_Slin_CCMP2456.gene10592.mRNA1:0.0000010000)99:0.1585908132)80:0.1173137008,((AlveoDino-Dinophyceae-Polarella_glacialis_CCMP1383_evm.model.CCMP1383_scf7180000598696.4:0.0000010000,AlveoDino-Dinophyceae-Polarella_glacialis_CCMP1383_evm.model.CCMP1383_scf7180000595042.16:0.0000010000)68:0.0000022962,AlveoDino-Dinophyceae-Polarella_glacialis_CCMP2088_evm.model.CCMP2088_scf7180000699098.4:0.0756755480)100:0.3898180238)98:0.2812529808);
```
