## Supplementary material for "Improved *Cladocopium goreaui* genome assembly reveals features of a facultative coral symbiont and the complex evolutionary history of dinoflagellate genes": OG0016785.treEdited.tre

```
(Alveolata-Chromerida-Chromera_velia_Cvel_13202:1.5554651032,((((((((AlveoDino-Dinophyceae-Durusdinium_trenchii_CCMP2556.gene29944.mRNA1:0.0351917754,AlveoDino-Dinophyceae-Cladocopium_goreaui_evm.model.scf7180000355993.14:0.0650716297)89:0.0314905086,AlveoDino-Dinophyceae-Durusdinium_trenchii_CCMP2556.gene29927.mRNA1:0.0000024005)99:0.1572500970,AlveoDino-Dinophyceae-Symbiodinium_pilosum_CCMP2461_Spil_CCMP2461.gene7133.mRNA1:0.2309181182)77:0.0937815722,AlveoDino-Dinophyceae-Fugacium_kawagutii_Fkaw.gene3282.mRNA1:0.1258042190)54:0.0901154232,(((((AlveoDino-Dinophyceae-Symbiodinium_microadriaticum_CCMP2467_Smic.gene17988.mRNA1:0.0000010000,AlveoDino-Dinophyceae-Symbiodinium_microadriaticum_CassKB8_Smic_CassKB8.gene15714.mRNA1:0.0000010000)94:0.0104067522,AlveoDino-Dinophyceae-Symbiodinium_tridacnidorum_CCMP2592_Stri_CCMP2592.gene2153.mRNA1:0.0227634496)92:0.0491967159,(AlveoDino-Dinophyceae-Symbiodinium_natans_CCMP2548_Snat_CCMP2548.gene5401.mRNA1:0.2558629190,AlveoDino-Dinophyceae-Symbiodinium_natans_CCMP2548_Snat_CCMP2548.gene5403.mRNA1:0.0209486278)96:0.0977650262)91:0.1402539552,(AlveoDino-Dinophyceae-Symbiodinium_microadriaticum_CCMP2467_Smic.gene22412.mRNA1:0.0108002903,(AlveoDino-Dinophyceae-Symbiodinium_microadriaticum_04_503SCI_Smic_04-503SCI.03.gene8364.mRNA1:0.0000010000,AlveoDino-Dinophyceae-Symbiodinium_necroappetens_CCMP2469_Snec_CCMP2469.gene14523.mRNA1:0.0000010000)60:0.0000023347)100:0.1913141988)66:0.0672320429,AlveoDino-Dinophyceae-Symbiodinium_natans_CCMP2548_Snat_CCMP2548.gene16770.mRNA1:0.1296178861)52:0.0202687511)74:0.3648219044,Amoebozoa-Discosea-Acanthamoeba_castellanii_str_Neff_XP_004353990.1:1.1994597349)61:0.2700315298,Opisthokonta-Metazoa-Caenorhabditis_elegans_tr_Q9N5P5_Q9N5P5_CAEEL:1.3812594083)45:0.1706408853,(((Opisthokonta-Metazoa-Caenorhabditis_elegans_tr_Q7YWU8_Q7YWU8_CAEEL:0.4622474909,Actinobacteria---Mycobacterium_tuberculosis_tr_O07804_O07804_MYCTU:2.2257390323)51:0.3737422854,Opisthokonta-Metazoa-Caenorhabditis_elegans_tr_Q9TZ36_Q9TZ36_CAEEL:1.6384482698)36:0.3242986000,Opisthokonta-Metazoa-Caenorhabditis_elegans_tr_Q18070_Q18070_CAEEL:1.0279048251)29:0.2154327207)25:0.2061641433,(Cryptophyta---Guillardia_theta_CCMP2712_XP_005824087.1:1.4408506902,Stramenopiles-Ochrophyta-Nannochloropsis_gaditana_tr_W7TJ88_W7TJ88_9STRA:1.0160744073)25:0.0709236558);
```
