## Supplementary material for "Improved *Cladocopium goreaui* genome assembly reveals features of a facultative coral symbiont and the complex evolutionary history of dinoflagellate genes": OG0016870.treEdited.tre

```
(AlveoDino-Dinophyceae-Dinophysis_acuminata_DAEP01_MMETSP0797_Transcript_2713_m.5342:0.3624895592,AlveoDino-Dinophyceae-Alexandrium_tamarense_CCMP1771_Gene.260381__MMETSP0382_Transcript_125692__g.260381__m.260381:0.1757583897,((AlveoDino-Dinophyceae-Gymnodinium_catenatum_GC744_Gene.68969__MMETSP0784_Transcript_36066__g.68969__m.68969:0.2741561046,AlveoDino-Dinophyceae-Amphidinium_gibbosum.g59068.t1:0.4059941784)74:0.1053138311,((AlveoDino-Dinophyceae-Oxyrrhis_marina_Gene.192524__MMETSP0469_Transcript_128209__g.192524__m.192524:0.8930125957,((Metamonada---Trichomonas_vaginalis_tr_A2FGB0_A2FGB0_TRIVA:1.1762909930,Viridiplantae-Chlorophyceae-Chlamydomonas_reinhardtii_tr_A0A2K3D4K9_A0A2K3D4K9_CHLRE:0.4782913412)73:0.1074814118,Opisthokonta-Metazoa-Homo_sapiens_sp_Q5JTN6_WDR38_HUMAN:1.1137266891)65:0.1082565483)81:0.2068747854,((AlveoDino-Dinophyceae-Durusdinium_trenchii_CCMP2556.gene16257.mRNA1:0.5236867371,((AlveoDino-Dinophyceae-Cladocopium_goreaui_evm.model.scf7180000346507.1:0.0152440903,AlveoDino-Dinophyceae-Cladocopium_C92_CC92.gene25190.mRNA1:0.0327656974)98:0.1663913950,AlveoDino-Dinophyceae-Breviolum_minutum_Bmin.gene30373.mRNA1:0.2754769504)70:0.1197280069)99:0.2365759884,((((AlveoDino-Dinophyceae-Symbiodinium_microadriaticum_CCMP2467_Smic.gene20038.mRNA1:0.0000000000,AlveoDino-Dinophyceae-Symbiodinium_necroappetens_CCMP2469_Snec_CCMP2469.gene14137.mRNA1:0.0000000000):0.0000000000,AlveoDino-Dinophyceae-Symbiodinium_microadriaticum_CassKB8_Smic_CassKB8.gene8085.mRNA1:0.0000000000):0.0000010137,AlveoDino-Dinophyceae-Symbiodinium_microadriaticum_04_503SCI_Smic_04-503SCI.03.gene11818.mRNA1:0.0000010137)90:0.0165447096,AlveoDino-Dinophyceae-Symbiodinium_linucheae_CCMP2456_Slin_CCMP2456.gene10723.mRNA1:0.0135691622)100:0.5902805384)88:0.1743043760)66:0.0871508994)90:0.1412286132);
```
