## Supplementary material for "Improved *Cladocopium goreaui* genome assembly reveals features of a facultative coral symbiont and the complex evolutionary history of dinoflagellate genes": OG0017700.treEdited.tre

```
(AlveoDino-Dinophyceae-Alexandrium_tamarense_CCMP1771_Gene.14795__MMETSP0382_Transcript_7521__g.14795__m.14795:0.2910384938,AlveoDino-Dinophyceae-Gymnodinium_catenatum_GC744_Gene.37809__MMETSP0784_Transcript_19796__g.37809__m.37809:0.6701124037,((((AlveoDino-Dinophyceae-Noctiluca_scintillans_MMETSP0253_Transcript_2276_m.4494:0.7559292681,AlveoDino-Dinophyceae-Peridinium_aciculiferum_MMETSP0370_Transcript_69211_m.122712:0.4060232382)40:0.0715191117,AlveoDino-Dinophyceae-Prorocentrum_minimum_MMETSP0057_Transcript_84969_m.157345:0.5727563179)34:0.0950480810,((((AlveoDino-Dinophyceae-Durusdinium_trenchii_CCMP2556.gene28582.mRNA1:0.0178082819,AlveoDino-Dinophyceae-Durusdinium_trenchii_sh.g17990.t1:0.0044960224)99:0.0819593087,((AlveoDino-Dinophyceae-Cladocopium_goreaui_evm.model.scf7180000356863.2:0.0621177021,AlveoDino-Dinophyceae-Fugacium_kawagutii_Fkaw.gene17602.mRNA1:0.0736334212)96:0.0251407926,AlveoDino-Dinophyceae-Breviolum_minutum_Bmin.gene16850.mRNA1:0.0524106147)100:0.1005907596)99:0.1686014750,(((AlveoDino-Dinophyceae-Symbiodinium_tridacnidorum_Sh18_Stri.gene11439.mRNA1:0.0042628951,AlveoDino-Dinophyceae-Symbiodinium_tridacnidorum_CCMP2592_Stri_CCMP2592.gene14288.mRNA1:0.0045337217)97:0.0545957985,AlveoDino-Dinophyceae-Symbiodinium_natans_CCMP2548_Snat_CCMP2548.gene24309.mRNA1:0.0438046356)82:0.0111200472,AlveoDino-Dinophyceae-Symbiodinium_pilosum_CCMP2461_Spil_CCMP2461.gene9736.mRNA1:0.0484466724)95:0.1383659839)97:0.2434485128,(Discobida-Euglenozoid-Euglena_gracilis_EG_transcript_3080:3.2875051074,((((Cryptophyta---Guillardia_theta_CCMP2712_XP_005837219.1:1.4610151469,Haptophyta---Emiliania_huxleyi_CCMP1516_tr_R1DC89_R1DC89_EMIHU:0.9062579846)93:0.3520828313,Glaucophyta---Cyanophora_paradoxa_ConsensusfromContig26090-maker-ConsensusfromContig26090-snap-gene-0.3-mRNA-1_cds_6020/6160-6171_2_-:1.0395584097)48:0.0700929034,Opisthokonta-Metazoa-Nematostella_vectensis_tr_A7S4Z9_A7S4Z9_NEMVE:1.3387939724)95:0.6906572830,Opisthokonta-Fungi-Laccaria_bicolor_S238N_H82_tr_B0DBT2_B0DBT2_LACBS:3.6029130700)41:0.0557409366)51:0.2776972822)26:0.0876432152)21:0.0284278763,AlveoDino-Dinophyceae-Polarella_glacialis_CCMP2088_evm.model.CCMP2088_scf7180000720992.1:0.4950438556)31:0.0450060360);
```
