## Supplementary material for "Improved *Cladocopium goreaui* genome assembly reveals features of a facultative coral symbiont and the complex evolutionary history of dinoflagellate genes": OG0019153.treEdited.tre

```
(AlveoDino-Dinophyceae-Alexandrium_tamarense_CCMP1771_Gene.155823__MMETSP0382_Transcript_75059__g.155823__m.155823:0.7621473210,(((AlveoDino-Dinophyceae-Cladocopium_goreaui_evm.model.scf7180000346345.10:0.1491708059,AlveoDino-Dinophyceae-Breviolum_minutum_Bmin.gene2660.mRNA1:0.1233928022)100:0.3128521522,(((((AlveoDino-Dinophyceae-Symbiodinium_microadriaticum_CCMP2467_Smic.gene5197.mRNA1:0.0000000000,AlveoDino-Dinophyceae-Symbiodinium_microadriaticum_CassKB8_Smic_CassKB8.gene2029.mRNA1:0.0000000000):0.0000010000,AlveoDino-Dinophyceae-Symbiodinium_microadriaticum_04_503SCI_Smic_04-503SCI.03.gene7809.mRNA1:0.0000010000)76:0.0015891285,AlveoDino-Dinophyceae-Symbiodinium_necroappetens_CCMP2469_Snec_CCMP2469.gene10177.mRNA1:0.0031883045)60:0.0017466594,AlveoDino-Dinophyceae-Symbiodinium_linucheae_CCMP2456_Slin_CCMP2456.gene3282.mRNA1:0.0132199687)100:0.1408141246,AlveoDino-Dinophyceae-Symbiodinium_pilosum_CCMP2461_Spil_CCMP2461.gene16987.mRNA1:0.1678981292)100:0.1938158700)98:0.3494502785,((AlveoDino-Dinophyceae-Polarella_glacialis_CCMP1383_evm.model.CCMP1383_scf7180000594636.3:0.0000010000,AlveoDino-Dinophyceae-Polarella_glacialis_CCMP2088_evm.model.CCMP2088_scf7180000714290.4:0.0000010000)99:0.0159913398,AlveoDino-Dinophyceae-Polarella_glacialis_CCMP1383_evm.model.CCMP1383_scf7180000599068.3:0.0000021321)100:0.4754022003)78:0.3226400582,(Amoebozoa-Discosea-Acanthamoeba_castellanii_str_Neff_XP_004337469.1:1.5727791248,Stramenopiles-Phaeophyceae-Cladosiphon_okamuranus_g19785.t1:1.6604221807)99:0.6581811286);
```
