## Supplementary material for "Improved *Cladocopium goreaui* genome assembly reveals features of a facultative coral symbiont and the complex evolutionary history of dinoflagellate genes": OG0021730.treEdited.tre

```
(Alveolata-Chromerida-Chromera_velia_Cvel_28819:0.5797913481,Alveolata-Chromerida-Chromera_velia_Cvel_31089:0.6713520791,((((((AlveoDino-Dinophyceae-Durusdinium_trenchii_CCMP2556.gene24352.mRNA1:0.3067455930,(AlveoDino-Dinophyceae-Cladocopium_goreaui_evm.model.scf7180000355250.6:0.1296784594,AlveoDino-Dinophyceae-Breviolum_minutum_Bmin.gene6717.mRNA1:0.2617243416)83:0.0956245854)75:0.0647451338,(((AlveoDino-Dinophyceae-Cladocopium_C15_evm.model.scaffold_8642.2:0.0256813618,AlveoDino-Dinophyceae-Cladocopium_C92_CC92.gene2916.mRNA1:0.0596014617)76:0.0138049018,AlveoDino-Dinophyceae-Cladocopium_goreaui_evm.model.scf7180000353219.6:0.0229517024)99:0.1233875128,AlveoDino-Dinophyceae-Fugacium_kawagutii_Fkaw.gene10278.mRNA1:0.1384932278)90:0.1460752552)99:0.3147947729,Haptophyta---Emiliania_huxleyi_CCMP1516_tr_R1F0J9_R1F0J9_EMIHU:0.6615243520)77:0.1307965908,(Haptophyta---Emiliania_huxleyi_CCMP1516_tr_R1E2M9_R1E2M9_EMIHU:0.0000010040,Haptophyta---Emiliania_huxleyi_CCMP1516_tr_R1FJK0_R1FJK0_EMIHU:0.0000010040)100:0.8249048261)43:0.0624602055,(Opisthokonta-Choanoflagellida-Salpingoeca_rosetta_tr_F2UID4_F2UID4_SALR5:1.0940262576,Rhodophyta---Porphyridium_purpureum_evm.model.contig_2025.52:1.0563197729)46:0.2724992644)27:0.0974276323,(Metamonada---Trichomonas_vaginalis_tr_A2DJ12_A2DJ12_TRIVA:1.7303581933,(Rhodophyta---Chondrus_crispus_XP_005713374.1:1.3703143406,Stramenopiles-Ochrophyta-Nannochloropsis_gaditana_tr_W7TU53_W7TU53_9STRA:0.8621002161)74:0.2899895302)43:0.2630488759)96:0.5345899904);
```
