## Supplementary material for "Improved *Cladocopium goreaui* genome assembly reveals features of a facultative coral symbiont and the complex evolutionary history of dinoflagellate genes": OG0021904.treEdited.tre

```
(AlveoDino-Dinophyceae-Dinophysis_acuminata_DAEP01_MMETSP0797_Transcript_69645_m.138735:0.7580386730,(AlveoDino-Dinophyceae-Alexandrium_tamarense_CCMP1771_Gene.2644__MMETSP0382_Transcript_1312__g.2644__m.2644:0.1306994913,((((AlveoDino-Dinophyceae-Alexandrium_tamarense_CCMP1771_Gene.7786__MMETSP0384_Transcript_4974__g.7786__m.7786:1.3413223919,(Discobida-Euglenozoid-Euglena_gracilis_EG_transcript_19717:1.0871883990,Metamonada---Trichomonas_vaginalis_tr_A2GGG6_A2GGG6_TRIVA:1.2939054879)51:0.1054564721)58:0.3828498298,AlveoDino-Dinophyceae-Gymnodinium_catenatum_GC744_Gene.131841__MMETSP0784_Transcript_67949__g.131841__m.131841:0.1311117153)38:0.0752738550,(((AlveoDino-Dinophyceae-Cladocopium_goreaui_evm.model.scf7180000354013.8:0.0457757675,AlveoDino-Dinophyceae-Cladocopium_C92_CC92.gene30716.mRNA1:0.0369780199)86:0.0376832618,AlveoDino-Dinophyceae-Fugacium_kawagutii_Fkaw.gene18398.mRNA1:0.1070709723)99:0.1167324418,AlveoDino-Dinophyceae-Symbiodinium_natans_CCMP2548_Snat_CCMP2548.gene16835.mRNA1:0.1847206194)97:0.3105473432)64:0.1913119181,AlveoDino-Dinophyceae-Gambierdiscus_australes_MMETSP0766_Transcript_1728_m.2377:0.1774627508)56:0.0861146917)90:0.3322436243,AlveoDino-Dinophyceae-Peridinium_aciculiferum_MMETSP0370_Transcript_16877_m.28642:0.6033841721);
```
