## Supplementary material for "Improved *Cladocopium goreaui* genome assembly reveals features of a facultative coral symbiont and the complex evolutionary history of dinoflagellate genes": OG0046918.treEdited.tre

```
(AlveoDino-Dinophyceae-Durusdinium_trenchii_sh.g11964.t1:0.2933716864,(AlveoDino-Dinophyceae-Cladocopium_goreaui_evm.model.scf7180000355902.11:0.0424685694,AlveoDino-Dinophyceae-Cladocopium_goreaui_evm.model.scf7180000356077.3:0.0000021011)69:0.0178930483,(AlveoDino-Dinophyceae-Fugacium_kawagutii_Fkaw.gene2661.mRNA1:0.0665080711,(Discobida-Trypanosoma-Trypanosoma_brucei_tr_Q587D7_Q587D7_TRYB2:1.2641933948,Glaucophyta---Cyanophora_paradoxa_ConsensusfromContig55268-snap_masked-ConsensusfromContig55268-abinit-gene-0.0-mRNA-1_cds_11333/38-140_0__:1.1439080196)86:0.4701687482)48:0.0314745610);
```
