## Supplementary material for "Improved *Cladocopium goreaui* genome assembly reveals features of a facultative coral symbiont and the complex evolutionary history of dinoflagellate genes": OG0046963.treEdited.tre

```
(AlveoDino-Dinophyceae-Durusdinium_trenchii_sh.g33060.t1:0.0000020685,AlveoDino-Dinophyceae-Cladocopium_goreaui_evm.model.scf7180000353401.884:1.9583511770,((Cyanobacteria---Prochlorococcus_marinus_MIT9313_tr_Q7V5M1_Q7V5M1_PROMM:1.9618682805,((Planctomycetes---Rhodopirellula_baltica_DSM10527_tr_Q7URT0_Q7URT0_RHOBA:0.5393505061,Planctomycetes---Singulisphaera_acidiphila_DSM18658_tr_L0DPM8_L0DPM8_SINAD:0.8838452387)39:0.0900548449,Planctomycetes---Singulisphaera_acidiphila_DSM18658_tr_L0DQK1_L0DQK1_SINAD:0.4369741973)24:0.0000023081)99:0.6984289275,Planctomycetes---Singulisphaera_acidiphila_DSM18658_tr_L0DES0_L0DES0_SINAD:0.2348332781)95:0.3382568505);
```
