## Supplementary material for "Improved *Cladocopium goreaui* genome assembly reveals features of a facultative coral symbiont and the complex evolutionary history of dinoflagellate genes": OG0053203.treEdited.tre

```
(AlveoDino-Dinophyceae-Durusdinium_trenchii_sh.g8428.t1:0.2462706494,AlveoDino-Dinophyceae-Cladocopium_goreaui_evm.model.scf7180000353401.994:0.2345380440,(Planctomycetes---Rhodopirellula_baltica_DSM10527_tr_Q7UI71_Q7UI71_RHOBA:0.5332721016,((Planctomycetes---Singulisphaera_acidiphila_DSM18658_tr_L0DAK1_L0DAK1_SINAD:0.5777272260,Proteobacteria-beta-Burkholderia_phymatum_DSM17167_tr_B2JH14_B2JH14_PARP8:2.0826865536)34:0.0397045683,Planctomycetes---Singulisphaera_acidiphila_DSM18658_tr_L0DJP2_L0DJP2_SINAD:0.3099754972)43:0.1226407599)58:0.0699281852);
```
