## Supplementary material for "Improved *Cladocopium goreaui* genome assembly reveals features of a facultative coral symbiont and the complex evolutionary history of dinoflagellate genes": OG0053286.treEdited.tre

```
(AlveoDino-Dinophyceae-Cladocopium_C15_evm.model.scaffold_14983.5:0.2096487317,AlveoDino-Dinophyceae-Cladocopium_goreaui_evm.model.scf7180000353671.23:0.0601839651,(AlveoDino-Dinophyceae-Cladocopium_C92_CC92.gene22480.mRNA1:0.0697657169,(AlveoDino-Dinophyceae-Cladocopium_C92_CC92.gene22481.mRNA1:0.2887955350,(Discobida-Trypanosoma-Trypanosoma_brucei_tr_Q381Z6_Q381Z6_TRYB2:0.9852340650,Cryptophyta---Guillardia_theta_CCMP2712_XP_005838950.1:1.2850451758)76:0.5642066324)85:0.3196107576)43:0.0143622896);
```
