## Supplementary material for "Improved *Cladocopium goreaui* genome assembly reveals features of a facultative coral symbiont and the complex evolutionary history of dinoflagellate genes": OG0057848.treEdited.tre

```
(Alveolata-Chromerida-Vitrella_brassicaformis_Vbra_7807:0.8505973332,(AlveoDino-Dinophyceae-Cladocopium_goreaui_evm.model.scf7180000347847.6_evm.model.scf7180000347847.7:0.1019427654,AlveoDino-Dinophyceae-Cladocopium_C92_CC92.gene18747.mRNA1:0.3013689100)99:0.5246882874,Amoebozoa-Discosea-Acanthamoeba_castellanii_str_Neff_XP_004339095.1:1.2169760517);
```
