## Supplementary material for "Improved *Cladocopium goreaui* genome assembly reveals features of a facultative coral symbiont and the complex evolutionary history of dinoflagellate genes": OG0006822.treEdited.tre

```
(AlveoDino-Dinophyceae-Alexandrium_tamarense_CCMP1771_Gene.116873__MMETSP0382_Transcript_56488__g.116873__m.116873:0.1419604303,(((AlveoDino-Dinophyceae-Gymnodinium_catenatum_GC744_Gene.14890__MMETSP0784_Transcript_8463__g.14890__m.14890:0.2867565677,((AlveoDino-Dinophyceae-Karenia_brevis_SP1_MMETSP0573_Transcript_48806_m.58904:0.0000010000,AlveoDino-Dinophyceae-Karenia_brevis_SP1_Gene.23619__MMETSP0574_Transcript_19724__g.23619__m.23619:0.0000010000)100:0.3284629946,((((((((AlveoDino-Dinophyceae-Amphidinium_gibbosum.g8566.t1:0.0000010000,AlveoDino-Dinophyceae-Amphidinium_gibbosum.g8566.t2:0.0000010000)100:1.1757320340,Alveolata-Perkinsea-Perkinsus_marinus_ATCC_50983_tr_C5L0W8_C5L0W8_PERM5:1.7431357487)93:0.8740311336,((AlveoDino-Dinophyceae-Durusdinium_trenchii_sh.g11696.t1:0.4824874853,((AlveoDino-Dinophyceae-Symbiodinium_microadriaticum_04_503SCI_Smic_04-503SCI.03.gene14625.mRNA1:0.3889110315,AlveoDino-Dinophyceae-Symbiodinium_natans_CCMP2548_Snat_CCMP2548.gene1524.mRNA1:0.0000021168)100:0.1064657914,AlveoDino-Dinophyceae-Symbiodinium_linucheae_CCMP2456_Slin_CCMP2456.gene572.mRNA1:0.1218491862)99:0.1545365235)60:0.0436206540,((((AlveoDino-Dinophyceae-Cladocopium_C15_evm.model.scaffold_7473.1:0.0721044189,AlveoDino-Dinophyceae-Cladocopium_goreaui_evm.model.scf7180000353404.24:0.0077374063)93:0.0090014926,AlveoDino-Dinophyceae-Cladocopium_C92_CC92.gene24623.mRNA1:0.0190043192)97:0.0488398881,AlveoDino-Dinophyceae-Fugacium_kawagutii_Fkaw.gene7872.mRNA1:0.0985810825)91:0.0414935419,AlveoDino-Dinophyceae-Breviolum_minutum_Bmin.gene7203.mRNA1:0.1124327307)89:0.0484302261)74:0.1663215475)67:0.4343739479,AlveoDino-Dinophyceae-Breviolum_minutum_Bmin.gene7206.mRNA1:1.5753243244)87:0.8498859055,(AlveoDino-Dinophyceae-Symbiodinium_microadriaticum_04_503SCI_Smic_04-503SCI.03.gene19822.mRNA1:0.0000022447,((AlveoDino-Dinophyceae-Symbiodinium_linucheae_CCMP2456_Slin_CCMP2456.gene21038.mRNA1:0.0271933980,(AlveoDino-Dinophyceae-Symbiodinium_tridacnidorum_CCMP2592_Stri_CCMP2592.gene9092.mRNA1:0.0000023498,Discobida-Euglenozoid-Euglena_gracilis_EG_transcript_5149:2.5828790732)25:0.0074592908)13:0.0000010000,AlveoDino-Dinophyceae-Symbiodinium_tridacnidorum_Sh18_Stri.gene281.mRNA1:0.0000010000)45:0.0108739567)57:0.0910676214)40:0.0919893480,((AlveoDino-Dinophyceae-Durusdinium_trenchii_CCMP2556.gene4152.mRNA1:0.0537421696,(AlveoDino-Dinophyceae-Durusdinium_trenchii_sh.g11698.t1:0.0000010000,AlveoDino-Dinophyceae-Durusdinium_trenchii_sh.g11698.t2:0.0000010000)100:0.0865796914)65:0.0000025172,((AlveoDino-Dinophyceae-Cladocopium_C92_CC92.gene12151.mRNA1:0.0187977488,AlveoDino-Dinophyceae-Symbiodinium_necroappetens_CCMP2469_Snec_CCMP2469.gene11618.mRNA1:2.1857891125)60:0.1892387505,AlveoDino-Dinophyceae-Breviolum_minutum_Bmin.gene7202.mRNA1:0.0450511320)59:0.0883536619)64:0.0973513306)45:0.1242395551,AlveoDino-Dinophyceae-Amphidinium_gibbosum.g40150.t1:0.5335848968)56:0.0992528116,AlveoDino-Dinophyceae-Polarella_glacialis_CCMP1383_evm.model.CCMP1383_scf7180000595487.1:0.2227298732)68:0.1232852141)42:0.0349392357)46:0.0394082487,AlveoDino-Dinophyceae-Noctiluca_scintillans_MMETSP0253_Transcript_61442_m.111353:0.4372623495)64:0.0649561991,AlveoDino-Dinophyceae-Peridinium_aciculiferum_MMETSP0370_Transcript_44020_m.77242:0.2659799641)73:0.0437942883,AlveoDino-Dinophyceae-Prorocentrum_minimum_Gene.97911__MMETSP0056_Transcript_53366__g.97911__m.97911:0.5336831731);
```
