## Supplementary material for "Improved *Cladocopium goreaui* genome assembly reveals features of a facultative coral symbiont and the complex evolutionary history of dinoflagellate genes": OG0012769.treEdited.tre

```
(Alveolata-Chromerida-Chromera_velia_Cvel_1492:1.1621503340,(((((Alveolata-Ciliophora-Tetrahymena_thermophila_SB210_tr_W7X8K5_W7X8K5_TETTS:1.7448266753,AlveoDino-Dinophyceae-Karenia_brevis_SP1_MMETSP0573_Transcript_72365_m.85841:1.2353162973)63:0.3864420194,(((AlveoDino-Dinophyceae-Durusdinium_trenchii_CCMP2556.gene5987.mRNA1:0.0033604668,AlveoDino-Dinophyceae-Durusdinium_trenchii_sh.g27437.t1:0.0474801145)100:0.3456714560,(((AlveoDino-Dinophyceae-Cladocopium_goreaui_evm.model.scf7180000353174.12:0.0658137912,AlveoDino-Dinophyceae-Fugacium_kawagutii_Fkaw.gene23862.mRNA1:0.3764606933)86:0.0345057679,AlveoDino-Dinophyceae-Cladocopium_C92_CC92.gene1073.mRNA1:0.0641326301)96:0.1008744226,AlveoDino-Dinophyceae-Fugacium_kawagutii_Fkaw.gene23863.mRNA1:0.2110033891)100:0.2338143076)100:0.4527922638,(((((AlveoDino-Dinophyceae-Symbiodinium_microadriaticum_CCMP2467_Smic.gene26054.mRNA1:0.0295918780,AlveoDino-Dinophyceae-Symbiodinium_tridacnidorum_Sh18_Stri.gene24144.mRNA1:0.0374186565)96:0.0253746862,AlveoDino-Dinophyceae-Symbiodinium_tridacnidorum_CCMP2592_Stri_CCMP2592.gene25602.mRNA1:0.1352967871)100:0.1098844788,(AlveoDino-Dinophyceae-Symbiodinium_natans_CCMP2548_Snat_CCMP2548.gene27908.mRNA1:0.1004209244,AlveoDino-Dinophyceae-Symbiodinium_pilosum_CCMP2461_Spil_CCMP2461.gene14707.mRNA1:0.4467871623)50:0.0935074829)48:0.0514607548,AlveoDino-Dinophyceae-Symbiodinium_pilosum_CCMP2461_Spil_CCMP2461.gene14705.mRNA1:0.1596300397)99:0.2606532404,AlveoDino-Dinophyceae-Symbiodinium_natans_CCMP2548_Snat_CCMP2548.gene27481.mRNA1:0.7485375900)79:0.0986508034)90:0.3467276338)48:0.1857540525,AlveoDino-Dinophyceae-Oxyrrhis_marina_MMETSP0471_Transcript_45075_m.66972:1.8693525313)38:0.1359842314,Discobida-Euglenozoid-Euglena_gracilis_EG_transcript_37800:1.0635683919)55:0.1283805392,AlveoDino-Dinophyceae-Amphidinium_gibbosum.g35283.t1:0.8416659232)52:0.1144697872,(AlveoDino-Dinophyceae-Dinophysis_acuminata_DAEP01_MMETSP0797_Transcript_49495_m.98455:0.7803142989,(((AlveoDino-Dinophyceae-Durusdinium_trenchii_CCMP2556.gene18699.mRNA1:0.3072525677,AlveoDino-Dinophyceae-Cladocopium_goreaui_evm.model.scf7180000354625.4:0.2775412980)70:0.0818650473,(AlveoDino-Dinophyceae-Symbiodinium_microadriaticum_04_503SCI_Smic_04-503SCI.03.gene18892.mRNA1:0.0307242913,(AlveoDino-Dinophyceae-Symbiodinium_tridacnidorum_Sh18_Stri.gene24145.mRNA1:0.0109537102,AlveoDino-Dinophyceae-Symbiodinium_tridacnidorum_CCMP2592_Stri_CCMP2592.gene25600.mRNA1:0.0388890930)94:0.0521800519)100:0.4371428069)64:0.0621627476,AlveoDino-Dinophyceae-Breviolum_minutum_Bmin.gene18844.mRNA1:0.7840746365)82:0.2271044857)81:0.1949985366);
```
