## Supplementary material for "Improved *Cladocopium goreaui* genome assembly reveals features of a facultative coral symbiont and the complex evolutionary history of dinoflagellate genes": OG0020613.treEdited.tre

```
(Alveolata-Apicomplexa-Plasmodium_falciparum_XP_001351772.1:2.0079304678,Alveolata-Apicomplexa-Toxoplasma_gondii_XP_002366607.2:2.1861752021,(Alveolata-Chromerida-Chromera_velia_Cvel_14488:1.2457680907,((Alveolata-Chromerida-Vitrella_brassicaformis_Vbra_11589:0.6138167410,(((AlveoDino-Dinophyceae-Karenia_brevis_SP1_MMETSP0573_Transcript_17953_m.21546:1.5518388983,AlveoDino-Dinophyceae-Heterocapsa_rotundata_MMETSP0503_Transcript_59912_m.124266:0.2472832185)64:0.2467398899,Discobida-Euglenozoid-Euglena_gracilis_EG_transcript_22736:0.6968009779)53:0.1349180012,AlveoDino-Dinophyceae-Amphidinium_gibbosum.g64148.t1:0.8564415052)32:0.0561636176)84:0.1794349864,(AlveoDino-Dinophyceae-Gambierdiscus_australes_MMETSP0766_Transcript_83688_m.126583:0.2273988731,(((AlveoDino-Dinophyceae-Cladocopium_goreaui_evm.model.scf7180000353718.3:0.0473225397,AlveoDino-Dinophyceae-Fugacium_kawagutii_Fkaw.gene16893.mRNA1:0.0254901035)88:0.0434194442,(AlveoDino-Dinophyceae-Breviolum_minutum_Bmin.gene9607.mRNA1:0.0159414795,AlveoDino-Dinophyceae-Breviolum_minutum_Bmin.gene9608.mRNA1:0.2875025045)76:0.0507351288)78:0.0861649849,(((AlveoDino-Dinophyceae-Symbiodinium_microadriaticum_CCMP2467_Smic.gene7743.mRNA1:0.0000010000,AlveoDino-Dinophyceae-Symbiodinium_microadriaticum_04_503SCI_Smic_04-503SCI.03.gene13799.mRNA1:0.0000010000)54:0.0000010000,AlveoDino-Dinophyceae-Symbiodinium_necroappetens_CCMP2469_Snec_CCMP2469.gene20664.mRNA1:0.0068228502)87:0.0360178433,AlveoDino-Dinophyceae-Symbiodinium_natans_CCMP2548_Snat_CCMP2548.gene13352.mRNA1:0.0699578976)65:0.0439875180)73:0.1740797096)53:0.0437439465)100:2.9174708820)92:1.0631551750);
```
