## Supplementary material for "Improved *Cladocopium goreaui* genome assembly reveals features of a facultative coral symbiont and the complex evolutionary history of dinoflagellate genes": OG0001076.treEdited.tre

```
(Alveolata-Apicomplexa-Toxoplasma_gondii_XP_002371314.1:0.6607689531,(((((((((((Alveolata-Chromerida-Vitrella_brassicaformis_Vbra_449:0.3671404703,((AlveoDino-Dinophyceae-Alexandrium_tamarense_CCMP1771_Gene.45533__MMETSP0382_Transcript_22848__g.45533__m.45533:0.0000000000,AlveoDino-Dinophyceae-Alexandrium_tamarense_CCMP1771_Gene.167314__MMETSP0384_Transcript_102054__g.167314__m.167314:0.0000000000):0.0000010000,AlveoDino-Dinophyceae-Alexandrium_tamarense_CCMP1771_Gene.78101__MMETSP0382_Transcript_38317__g.78101__m.78101:0.0000010000)94:0.0000029647)94:0.1333954719,(AlveoDino-Dinophyceae-Peridinium_aciculiferum_MMETSP0370_Transcript_79550_m.141705:0.0000028357,((AlveoDino-Dinophyceae-Prorocentrum_minimum_MMETSP0055_Transcript_35825_m.63272:0.0000000000,AlveoDino-Dinophyceae-Prorocentrum_minimum_MMETSP0057_Transcript_122788_m.228017:0.0000000000):0.0000021885,AlveoDino-Dinophyceae-Prorocentrum_minimum_Gene.169283__MMETSP0056_Transcript_91659__g.169283__m.169283:0.0000020619)100:0.2778069962)94:0.1215215951)81:0.1087184087,(((((((((((((((((AlveoDino-Dinophyceae-Dinophysis_acuminata_DAEP01_MMETSP0797_Transcript_11117_m.22216:0.0000020980,AlveoDino-Dinophyceae-Dinophysis_acuminata_DAEP01_MMETSP0797_Transcript_11122_m.22229:0.0000010000)93:0.0000020064,AlveoDino-Dinophyceae-Karenia_brevis_SP1_Gene.10663__MMETSP0574_Transcript_9873__g.10663__m.10663:0.2090892161)36:0.0000024254,AlveoDino-Dinophyceae-Dinophysis_acuminata_DAEP01_MMETSP0797_Transcript_11124_m.22236:0.2075078254)44:0.1474754000,((AlveoDino-Dinophyceae-Dinophysis_acuminata_DAEP01_MMETSP0797_Transcript_37080_m.73551:0.3186312988,Discobida-Euglenozoid-Euglena_gracilis_EG_transcript_56823:0.4198600132)91:0.1115453001,AlveoDino-Dinophyceae-Dinophysis_acuminata_DAEP01_MMETSP0797_Transcript_41239_m.82260:0.0932372838)80:0.0000025342)48:0.2602659773,(AlveoDino-Dinophyceae-Dinophysis_acuminata_DAEP01_MMETSP0797_Transcript_29812_m.59087:0.0000021120,(AlveoDino-Dinophyceae-Prorocentrum_minimum_Gene.24287__MMETSP0056_Transcript_13156__g.24287__m.24287:0.0906862752,Discobida-Euglenozoid-Euglena_gracilis_EG_transcript_3125:0.7327137720)87:0.2524331898)45:0.0000026452)29:0.0995193116,(AlveoDino-Dinophyceae-Gymnodinium_catenatum_GC744_Gene.114869__MMETSP0784_Transcript_59207__g.114869__m.114869:0.0339313594,Alveolata-Perkinsea-Perkinsus_marinus_ATCC_50983_tr_C5K4T6_C5K4T6_PERM5:0.4889623895)55:0.2356055542)85:0.1151250008,AlveoDino-Dinophyceae-Gymnodinium_catenatum_GC744_Gene.195881__MMETSP0784_Transcript_99855__g.195881__m.195881:0.0000021322)70:0.1040698448,(AlveoDino-Dinophyceae-Karenia_brevis_SP1_Gene.34721__MMETSP0574_Transcript_28733__g.34721__m.34721:0.2136846621,(AlveoDino-Dinophyceae-Peridinium_aciculiferum_MMETSP0370_Transcript_12634_m.21439:0.2389600199,AlveoDino-Dinophyceae-Peridinium_aciculiferum_MMETSP0370_Transcript_39172_m.69392:0.0000022637)97:0.1416459148)91:0.0732949988)72:0.1350714428,AlveoDino-Dinophyceae-Dinophysis_acuminata_DAEP01_MMETSP0797_Transcript_24610_m.48748:0.0000028667)84:0.1226594074,(AlveoDino-Dinophyceae-Prorocentrum_minimum_MMETSP0057_Transcript_82701_m.153230:0.0000027077,Alveolata-Perkinsea-Perkinsus_marinus_ATCC_50983_tr_C5KK06_C5KK06_PERM5:0.9473389844)90:0.2467468894)79:0.0688775003,(((((AlveoDino-Dinophyceae-Alexandrium_tamarense_CCMP1771_Gene.159772__MMETSP0384_Transcript_97379__g.159772__m.159772:0.2555421499,AlveoDino-Dinophyceae-Gymnodinium_catenatum_GC744_Gene.63613__MMETSP0784_Transcript_33307__g.63613__m.63613:0.0000024541)81:0.2019302397,(((((AlveoDino-Dinophyceae-Oxyrrhis_marina_Gene.23757__MMETSP0468_Transcript_16585__g.23757__m.23757:0.2265333991,AlveoDino-Dinophyceae-Oxyrrhis_marina_Gene.184492__MMETSP0469_Transcript_122443__g.184492__m.184492:0.0000025521)96:0.1014462251,AlveoDino-Dinophyceae-Oxyrrhis_marina_Gene.75963__MMETSP0470_Transcript_54897__g.75963__m.75963:0.2074018860)94:0.1121741394,(AlveoDino-Dinophyceae-Oxyrrhis_marina_Gene.4407__MMETSP0468_Transcript_2990__g.4407__m.4407:0.1962076393,AlveoDino-Dinophyceae-Oxyrrhis_marina_Gene.134655__MMETSP0469_Transcript_89614__g.134655__m.134655:0.1085577196)99:0.2353898984)90:0.0948495762,AlveoDino-Dinophyceae-Heterocapsa_rotundata_MMETSP0503_Transcript_63718_m.132116:0.2251837868)68:0.0000021644,AlveoDino-Dinophyceae-Oxyrrhis_marina_Gene.11253__MMETSP0468_Transcript_8076__g.11253__m.11253:0.0850579300)86:0.2154506743)71:0.0000029220,AlveoDino-Dinophyceae-Oxyrrhis_marina_Gene.68971__MMETSP0468_Transcript_49121__g.68971__m.68971:0.5727094556)64:0.0833171579,AlveoDino-Dinophyceae-Heterocapsa_rotundata_MMETSP0503_Transcript_35759_m.75723:0.0000023055)75:0.1561159660,(AlveoDino-Dinophyceae-Oxyrrhis_marina_Gene.52220__MMETSP0468_Transcript_36986__g.52220__m.52220:0.0913248555,AlveoDino-Dinophyceae-Oxyrrhis_marina_Gene.81911__MMETSP0469_Transcript_54458__g.81911__m.81911:0.0000020463)90:0.2243859089)65:0.0793737606)63:0.0203080989,AlveoDino-Dinophyceae-Oxyrrhis_marina_Gene.199972__MMETSP0469_Transcript_134854__g.199972__m.199972:0.1214844896)73:0.1028122869,(((((AlveoDino-Dinophyceae-Alexandrium_tamarense_CCMP1771_Gene.46825__MMETSP0382_Transcript_23341__g.46825__m.46825:0.0000027345,AlveoDino-Dinophyceae-Gambierdiscus_australes_MMETSP0766_Transcript_86790_m.131305:0.0000010000)82:0.0000029287,((AlveoDino-Dinophyceae-Gymnodinium_catenatum_GC744_Gene.238107__MMETSP0784_Transcript_121016__g.238107__m.238107:0.2444402600,AlveoDino-Dinophyceae-Gymnodinium_catenatum_GC744_Gene.10197__MMETSP0784_Transcript_6062__g.10197__m.10197:0.0000029013)91:0.1193525343,AlveoDino-Dinophyceae-Prorocentrum_minimum_Gene.220643__MMETSP0056_Transcript_119576__g.220643__m.220643:0.1353124066)18:0.0000020195)28:0.0000029714,(AlveoDino-Dinophyceae-Karenia_brevis_SP1_Gene.12049__MMETSP0574_Transcript_10838__g.12049__m.12049:0.2183754645,(AlveoDino-Dinophyceae-Heterocapsa_rotundata_MMETSP0503_Transcript_22053_m.46901:0.0000024703,AlveoDino-Dinophyceae-Peridinium_aciculiferum_MMETSP0370_Transcript_59053_m.104167:0.0000010000)86:0.0000020794)98:0.1418021862)84:0.1127697740,(AlveoDino-Dinophyceae-Alexandrium_tamarense_CCMP1771_Gene.180376__MMETSP0382_Transcript_87068__g.180376__m.180376:0.0000022006,AlveoDino-Dinophyceae-Prorocentrum_minimum_Gene.136919__MMETSP0053_Transcript_75971__g.136919__m.136919:0.0000026544)95:0.1240540336)50:0.0000027353,AlveoDino-Dinophyceae-Noctiluca_scintillans_MMETSP0253_Transcript_52408_m.95002:0.0000026085)77:0.1030211166)52:0.0000026155,((AlveoDino-Dinophyceae-Gymnodinium_catenatum_GC744_Gene.218923__MMETSP0784_Transcript_111549__g.218923__m.218923:0.0000000000,AlveoDino-Dinophyceae-Prorocentrum_minimum_MMETSP0057_Transcript_102732_m.190828:0.0000000000):0.0000025695,AlveoDino-Dinophyceae-Prorocentrum_minimum_Gene.21377__MMETSP0053_Transcript_11710__g.21377__m.21377:0.0000026157)79:0.0000020681)68:0.1015734220,((((((((((AlveoDino-Dinophyceae-Dinophysis_acuminata_DAEP01_MMETSP0797_Transcript_30426_m.60481:0.0000000000,AlveoDino-Dinophyceae-Peridinium_aciculiferum_MMETSP0370_Transcript_75062_m.133561:0.0000000000):0.0000000000,AlveoDino-Dinophyceae-Heterocapsa_rotundata_MMETSP0503_Transcript_46734_m.98024:0.0000000000):0.0000000000,AlveoDino-Dinophyceae-Alexandrium_tamarense_CCMP1771_Gene.227920__MMETSP0382_Transcript_109755__g.227920__m.227920:0.0000000000):0.0000000000,AlveoDino-Dinophyceae-Gambierdiscus_australes_MMETSP0766_Transcript_6167_m.9497:0.0000000000):0.0000000000,AlveoDino-Dinophyceae-Prorocentrum_minimum_Gene.136903__MMETSP0053_Transcript_75961__g.136903__m.136903:0.0000000000):0.0000000000,AlveoDino-Dinophyceae-Prorocentrum_minimum_MMETSP0055_Transcript_69758_m.122519:0.0000000000):0.0000010000,AlveoDino-Dinophyceae-Dinophysis_acuminata_DAEP01_MMETSP0797_Transcript_8335_m.16503:0.0000028713)71:0.0000023374,(((AlveoDino-Dinophyceae-Alexandrium_tamarense_CCMP1771_Gene.221236__MMETSP0382_Transcript_106761__g.221236__m.221236:0.0000022194,AlveoDino-Dinophyceae-Karenia_brevis_SP1_MMETSP0573_Transcript_8176_m.10086:0.0000024784)100:0.0840254137,AlveoDino-Dinophyceae-Gambierdiscus_australes_MMETSP0766_Transcript_39617_m.59677:0.0655472206)72:0.0581346880,(((((AlveoDino-Dinophyceae-Alexandrium_tamarense_CCMP1771_Gene.154745__MMETSP0382_Transcript_74494__g.154745__m.154745:0.0000025999,AlveoDino-Dinophyceae-Heterocapsa_rotundata_MMETSP0503_Transcript_66688_m.138355:0.2227425886)100:0.0950050368,((AlveoDino-Dinophyceae-Gymnodinium_catenatum_GC744_Gene.218928__MMETSP0784_Transcript_111550__g.218928__m.218928:1.9915946648,(AlveoDino-Dinophyceae-Prorocentrum_minimum_MMETSP0055_Transcript_51062_m.89545:0.0000029947,AlveoDino-Dinophyceae-Prorocentrum_minimum_MMETSP0057_Transcript_2359_m.4390:0.0000022338)95:0.0000027083)93:0.1076539177,AlveoDino-Dinophyceae-Prorocentrum_minimum_Gene.64460__MMETSP0053_Transcript_35876__g.64460__m.64460:0.0000028363)92:0.0218621444)93:0.0936251848,AlveoDino-Dinophyceae-Gymnodinium_catenatum_GC744_Gene.235598__MMETSP0784_Transcript_119637__g.235598__m.235598:0.1049133940)68:0.0000026309,(AlveoDino-Dinophyceae-Gymnodinium_catenatum_GC744_Gene.199389__MMETSP0784_Transcript_101791__g.199389__m.199389:0.0000010000,AlveoDino-Dinophyceae-Noctiluca_scintillans_MMETSP0253_Transcript_49890_m.90225:0.0000022164)71:0.0000022800)59:0.0000023252,((((((AlveoDino-Dinophyceae-Alexandrium_tamarense_CCMP1771_Gene.167308__MMETSP0384_Transcript_102051__g.167308__m.167308:0.0933775224,AlveoDino-Dinophyceae-Gambierdiscus_australes_MMETSP0766_Transcript_39618_m.59679:0.0000026365)100:0.3547269294,AlveoDino-Dinophyceae-Karenia_brevis_SP1_Gene.40229__MMETSP0574_Transcript_33074__g.40229__m.40229:0.0000022290)99:0.1045028131,AlveoDino-Dinophyceae-Prorocentrum_minimum_Gene.93528__MMETSP0056_Transcript_51001__g.93528__m.93528:0.0000026750)93:0.0979601860,(AlveoDino-Dinophyceae-Karenia_brevis_SP1_MMETSP0573_Transcript_56811_m.67746:0.1039229952,(AlveoDino-Dinophyceae-Oxyrrhis_marina_Gene.82992__MMETSP0468_Transcript_58554__g.82992__m.82992:0.9149766520,AlveoDino-Dinophyceae-Oxyrrhis_marina_Gene.143858__MMETSP0469_Transcript_95465__g.143858__m.143858:1.8591405743)72:0.0000023183)81:0.1131516370)67:0.0000029594,(((((AlveoDino-Dinophyceae-Durusdinium_trenchii_CCMP2556.gene3366.mRNA1:0.0000000000,AlveoDino-Dinophyceae-Symbiodinium_microadriaticum_CassKB8_Smic_CassKB8.gene8608.mRNA1:0.0000000000):0.0000000000,AlveoDino-Dinophyceae-Symbiodinium_tridacnidorum_Sh18_Stri.gene22936.mRNA1:0.0000000000):0.0000000000,AlveoDino-Dinophyceae-Symbiodinium_linucheae_CCMP2456_Slin_CCMP2456.gene13005.mRNA1:0.0000000000):0.0000000000,AlveoDino-Dinophyceae-Symbiodinium_microadriaticum_04_503SCI_Smic_04-503SCI.03.gene8539.mRNA1:0.0000000000):0.0000023801,AlveoDino-Dinophyceae-Cladocopium_goreaui_evm.model.scf7180000354265.8:0.0000023679)82:0.0000027460)50:0.0000027004,(AlveoDino-Dinophyceae-Polarella_glacialis_CCMP1383_evm.model.CCMP1383_scf7180000590443.6:0.0000010000,AlveoDino-Dinophyceae-Polarella_glacialis_CCMP2088_evm.model.CCMP2088_scf7180000713963.1:0.0000010000)99:0.1234048696)76:0.1051247479)65:0.1054856237)39:0.0000021573)32:0.0000022629,(((AlveoDino-Dinophyceae-Alexandrium_tamarense_CCMP1771_Gene.119505__MMETSP0382_Transcript_57605__g.119505__m.119505:3.3129026028,AlveoDino-Dinophyceae-Gymnodinium_catenatum_GC744_Gene.163631__MMETSP0784_Transcript_84514__g.163631__m.163631:0.0000025046)60:0.2124234601,AlveoDino-Dinophyceae-Prorocentrum_minimum_MMETSP0057_Transcript_74709_m.138050:0.0911783691)35:0.0000024386,AlveoDino-Dinophyceae-Noctiluca_scintillans_MMETSP0253_Transcript_54530_m.99146:0.2169898045)59:0.1024555799)77:0.0994434204,AlveoDino-Dinophyceae-Gymnodinium_catenatum_GC744_Gene.44212__MMETSP0784_Transcript_22771__g.44212__m.44212:0.1065485802)63:0.0000027105)75:0.0000025520,AlveoDino-Dinophyceae-Prorocentrum_minimum_Gene.159268__MMETSP0056_Transcript_86221__g.159268__m.159268:0.0000024177)75:0.1068501093,(AlveoDino-Dinophyceae-Gymnodinium_catenatum_GC744_Gene.41002__MMETSP0784_Transcript_21114__g.41002__m.41002:0.0000010000,AlveoDino-Dinophyceae-Prorocentrum_minimum_MMETSP0057_Transcript_30083_m.54572:0.0000025968)81:0.0000024901)78:0.0423081037)62:0.0799658824,((AlveoDino-Dinophyceae-Cladocopium_goreaui_evm.model.scf7180000355862.21:0.0000000000,AlveoDino-Dinophyceae-Symbiodinium_natans_CCMP2548_Snat_CCMP2548.gene29635.mRNA1:0.0000000000):0.0000022725,AlveoDino-Dinophyceae-Symbiodinium_microadriaticum_CassKB8_Smic_CassKB8.gene25198.mRNA1:0.0000010000)100:0.1133991478)27:0.0000024808,AlveoDino-Dinophyceae-Polarella_glacialis_CCMP1383_evm.model.CCMP1383_scf7180000590698.3:0.1123984996)62:0.1150950120,((AlveoDino-Dinophyceae-Heterocapsa_rotundata_MMETSP0503_Transcript_7999_m.16945:0.0000000000,AlveoDino-Dinophyceae-Peridinium_aciculiferum_MMETSP0371_Transcript_24515_m.42587:0.0000000000):0.0000024703,AlveoDino-Dinophyceae-Peridinium_aciculiferum_MMETSP0370_Transcript_94071_m.167689:0.0000021411)75:0.0000020718)41:0.0000025802,AlveoDino-Dinophyceae-Heterocapsa_rotundata_MMETSP0503_Transcript_17030_m.36443:0.2279123391)64:0.1375289678,(AlveoDino-Dinophyceae-Peridinium_aciculiferum_MMETSP0371_Transcript_22151_m.38686:0.0000026063,(AlveoDino-Dinophyceae-Amphidinium_gibbosum.g8640.t1:0.0000026065,((AlveoDino-Dinophyceae-Polarella_glacialis_CCMP1383_evm.model.CCMP1383_scf7180000591398.5:0.0000000000,AlveoDino-Dinophyceae-Polarella_glacialis_CCMP2088_evm.model.CCMP2088_scf7180000701509.1:0.0000000000):0.0000020382,AlveoDino-Dinophyceae-Polarella_glacialis_CCMP2088_evm.model.CCMP2088_scf7180000721666.1:0.0000028693)99:0.2026151419)49:0.1041889855)35:0.0000020067)43:0.1074327750,(((AlveoDino-Dinophyceae-Alexandrium_tamarense_CCMP1771_Gene.168992__MMETSP0382_Transcript_81124__g.168992__m.168992:0.0000025425,AlveoDino-Dinophyceae-Alexandrium_tamarense_CCMP1771_Gene.63999__MMETSP0384_Transcript_39624__g.63999__m.63999:0.0000023339)100:0.1129205181,AlveoDino-Dinophyceae-Alexandrium_tamarense_CCMP1771_Gene.68615__MMETSP0384_Transcript_42524__g.68615__m.68615:0.2206138284)60:0.0000021292,(((((AlveoDino-Dinophyceae-Alexandrium_tamarense_CCMP1771_Gene.173725__MMETSP0382_Transcript_83630__g.173725__m.173725:0.0000010000,AlveoDino-Dinophyceae-Amphidinium_gibbosum.g65322.t1:0.0000010000)78:0.0000021061,(((((((((((((((((((AlveoDino-Dinophyceae-Alexandrium_tamarense_CCMP1771_Gene.180394__MMETSP0382_Transcript_87074__g.180394__m.180394:2.5500488904,AlveoDino-Dinophyceae-Heterocapsa_rotundata_MMETSP0503_Transcript_9010_m.19073:0.8515157351)93:1.4549053810,AlveoDino-Dinophyceae-Breviolum_minutum_Bmin.gene3371.mRNA1:2.6267272289)95:0.4422101128,(AlveoDino-Dinophyceae-Cladocopium_goreaui_evm.model.scf7180000352991.7:0.0000023620,AlveoDino-Dinophyceae-Cladocopium_goreaui_evm.model.scf7180000357268.15:0.0000023440)72:0.0000024120)93:0.1862712651,((AlveoDino-Dinophyceae-Cladocopium_C15_evm.model.scaffold_3914.1:0.0000023580,(AlveoDino-Dinophyceae-Cladocopium_goreaui_evm.model.scf7180000348660.2:0.0000028856,AlveoDino-Dinophyceae-Cladocopium_goreaui_evm.model.scf7180000355758.34:0.0000022776)100:0.0955691603)100:0.3516488857,AlveoDino-Dinophyceae-Cladocopium_C92_CC92.gene13151.mRNA1:0.0000028205)70:0.0831662651)51:0.0000024729,AlveoDino-Dinophyceae-Fugacium_kawagutii_Fkaw.gene7821.mRNA1:0.1798476565)78:0.0992915298,(AlveoDino-Dinophyceae-Durusdinium_trenchii_CCMP2556.gene21655.mRNA1:0.0000023032,AlveoDino-Dinophyceae-Durusdinium_trenchii_sh.g31597.t1:0.0000020318)98:0.1658370901)75:0.0283262605,(((AlveoDino-Dinophyceae-Durusdinium_trenchii_CCMP2556.gene6795.mRNA1:0.0948835817,AlveoDino-Dinophyceae-Cladocopium_C92_CC92.gene17615.mRNA1:0.0947668834)14:0.0000025427,((((AlveoDino-Dinophyceae-Cladocopium_goreaui_evm.model.scf7180000347908.17:0.0000000000,AlveoDino-Dinophyceae-Cladocopium_C92_CC92.gene19185.mRNA1:0.0000000000):0.0000000000,AlveoDino-Dinophyceae-Cladocopium_C92_CC92.gene24680.mRNA1:0.0000000000):0.0000000000,AlveoDino-Dinophyceae-Cladocopium_C92_CC92.gene615.mRNA1:0.0000000000):0.0000024703,AlveoDino-Dinophyceae-Cladocopium_goreaui_evm.model.scf7180000355640.2:0.0000010000)71:0.0000024229)25:0.0000025462,AlveoDino-Dinophyceae-Breviolum_minutum_Bmin.gene14297.mRNA1:0.0933654765)87:0.1013619009)88:0.1018218323,(AlveoDino-Dinophyceae-Breviolum_minutum_Bmin.gene10559.mRNA1:0.0000023052,AlveoDino-Dinophyceae-Breviolum_minutum_Bmin.gene10560.mRNA1:0.0000025074)79:0.0000023864)88:0.1022695157,(((AlveoDino-Dinophyceae-Symbiodinium_necroappetens_CCMP2469_Snec_CCMP2469.gene15156.mRNA1:0.0000000000,AlveoDino-Dinophyceae-Symbiodinium_pilosum_CCMP2461_Spil_CCMP2461.gene18767.mRNA1:0.0000000000):0.0000000000,AlveoDino-Dinophyceae-Symbiodinium_natans_CCMP2548_Snat_CCMP2548.gene23603.mRNA1:0.0000000000):0.0000021206,AlveoDino-Dinophyceae-Symbiodinium_linucheae_CCMP2456_Slin_CCMP2456.gene14576.mRNA1:0.0000010000)88:0.0000027798)58:0.0000025286,((AlveoDino-Dinophyceae-Symbiodinium_microadriaticum_04_503SCI_Smic_04-503SCI.03.gene14591.mRNA1:0.0000000000,AlveoDino-Dinophyceae-Symbiodinium_necroappetens_CCMP2469_Snec_CCMP2469.gene10520.mRNA1:0.0000000000):0.0000021972,AlveoDino-Dinophyceae-Symbiodinium_microadriaticum_CassKB8_Smic_CassKB8.gene17634.mRNA1:0.0000022507)99:0.1024091649)79:0.0980876272,AlveoDino-Dinophyceae-Symbiodinium_tridacnidorum_CCMP2592_Stri_CCMP2592.gene24809.mRNA1:0.0000023478)73:0.0927807072,((((((AlveoDino-Dinophyceae-Symbiodinium_microadriaticum_CCMP2467_Smic.gene2643.mRNA1:0.0000000000,AlveoDino-Dinophyceae-Symbiodinium_tridacnidorum_Sh18_Stri.gene17846.mRNA1:0.0000000000):0.0000000000,AlveoDino-Dinophyceae-Symbiodinium_pilosum_CCMP2461_Spil_CCMP2461.gene1013.mRNA1:0.0000000000):0.0000000000,AlveoDino-Dinophyceae-Symbiodinium_necroappetens_CCMP2469_Snec_CCMP2469.gene2911.mRNA1:0.0000000000):0.0000022322,AlveoDino-Dinophyceae-Symbiodinium_microadriaticum_CassKB8_Smic_CassKB8.gene18597.mRNA1:0.0000028421)87:0.0000021398,(AlveoDino-Dinophyceae-Symbiodinium_natans_CCMP2548_Snat_CCMP2548.gene9983.mRNA1:0.0000024211,AlveoDino-Dinophyceae-Symbiodinium_natans_CCMP2548_Snat_CCMP2548.gene26041.mRNA1:0.0960389799)99:0.0950206841)94:0.0939540269,(AlveoDino-Dinophyceae-Symbiodinium_microadriaticum_CassKB8_Smic_CassKB8.gene13155.mRNA1:0.0000028567,AlveoDino-Dinophyceae-Symbiodinium_tridacnidorum_CCMP2592_Stri_CCMP2592.gene1822.mRNA1:0.0000020037)75:0.0000021053)52:0.0000026920)54:0.0401307081,((((((((AlveoDino-Dinophyceae-Symbiodinium_microadriaticum_CCMP2467_Smic.gene9590.mRNA1:0.0000000000,AlveoDino-Dinophyceae-Symbiodinium_necroappetens_CCMP2469_Snec_CCMP2469.gene35335.mRNA1:0.0000000000):0.0000000000,AlveoDino-Dinophyceae-Symbiodinium_microadriaticum_CassKB8_Smic_CassKB8.gene2798.mRNA1:0.0000000000):0.0000000000,AlveoDino-Dinophyceae-Symbiodinium_tridacnidorum_Sh18_Stri.gene22459.mRNA1:0.0000000000):0.0000000000,AlveoDino-Dinophyceae-Symbiodinium_tridacnidorum_CCMP2592_Stri_CCMP2592.gene19954.mRNA1:0.0000000000):0.0000000000,AlveoDino-Dinophyceae-Symbiodinium_tridacnidorum_CCMP2592_Stri_CCMP2592.gene19953.mRNA1:0.0000000000):0.0000000000,AlveoDino-Dinophyceae-Symbiodinium_pilosum_CCMP2461_Spil_CCMP2461.gene14249.mRNA1:0.0000000000):0.0000000000,AlveoDino-Dinophyceae-Symbiodinium_linucheae_CCMP2456_Slin_CCMP2456.gene30281.mRNA1:0.0000000000):0.0000025965,AlveoDino-Dinophyceae-Symbiodinium_microadriaticum_04_503SCI_Smic_04-503SCI.03.gene34046.mRNA1:0.0000022920)100:0.4998101370)59:0.0586972543,((((((((((AlveoDino-Dinophyceae-Symbiodinium_microadriaticum_CCMP2467_Smic.gene7400.mRNA1:0.0000000000,AlveoDino-Dinophyceae-Symbiodinium_necroappetens_CCMP2469_Snec_CCMP2469.gene12583.mRNA1:0.0000000000):0.0000000000,AlveoDino-Dinophyceae-Symbiodinium_linucheae_CCMP2456_Slin_CCMP2456.gene13555.mRNA1:0.0000000000):0.0000000000,AlveoDino-Dinophyceae-Symbiodinium_tridacnidorum_CCMP2592_Stri_CCMP2592.gene14395.mRNA1:0.0000000000):0.0000000000,AlveoDino-Dinophyceae-Symbiodinium_microadriaticum_CassKB8_Smic_CassKB8.gene30398.mRNA1:0.0000000000):0.0000024703,AlveoDino-Dinophyceae-Symbiodinium_microadriaticum_04_503SCI_Smic_04-503SCI.03.gene8575.mRNA1:0.0000010000)88:0.0000021804,AlveoDino-Dinophyceae-Symbiodinium_tridacnidorum_Sh18_Stri.gene18432.mRNA1:0.0953627903)86:0.0000024696,AlveoDino-Dinophyceae-Symbiodinium_pilosum_CCMP2461_Spil_CCMP2461.gene9206.mRNA1:0.0868866179)92:0.1181308161,AlveoDino-Dinophyceae-Symbiodinium_natans_CCMP2548_Snat_CCMP2548.gene8182.mRNA1:0.2330560982)90:0.0915966084,AlveoDino-Dinophyceae-Symbiodinium_tridacnidorum_Sh18_Stri.gene8186.mRNA1:0.0000024502)91:0.1044559976,(((AlveoDino-Dinophyceae-Symbiodinium_tridacnidorum_Sh18_Stri.gene14738.mRNA1:0.0000025391,AlveoDino-Dinophyceae-Symbiodinium_natans_CCMP2548_Snat_CCMP2548.gene10001.mRNA1:0.1132186779)65:0.0000024228,(AlveoDino-Dinophyceae-Symbiodinium_tridacnidorum_Sh18_Stri.gene23525.mRNA1:0.0000027403,AlveoDino-Dinophyceae-Symbiodinium_tridacnidorum_CCMP2592_Stri_CCMP2592.gene18801.mRNA1:0.0000022019)100:0.1117838180)67:0.1011127017,AlveoDino-Dinophyceae-Symbiodinium_pilosum_CCMP2461_Spil_CCMP2461.gene13797.mRNA1:0.0000026629)84:0.1030497795)31:0.0000026651)65:0.1034474989,((AlveoDino-Dinophyceae-Durusdinium_trenchii_CCMP2556.gene11948.mRNA1:0.0906799727,(AlveoDino-Dinophyceae-Cladocopium_goreaui_evm.model.scf7180000353420.2:0.0000024703,AlveoDino-Dinophyceae-Cladocopium_C92_CC92.gene26557.mRNA1:0.0000021183)83:0.0000025609)100:0.0887037185,((((AlveoDino-Dinophyceae-Fugacium_kawagutii_Fkaw.gene18377.mRNA1:0.0000000000,AlveoDino-Dinophyceae-Symbiodinium_natans_CCMP2548_Snat_CCMP2548.gene7320.mRNA1:0.0000000000):0.0000000000,AlveoDino-Dinophyceae-Symbiodinium_necroappetens_CCMP2469_Snec_CCMP2469.gene5502.mRNA1:0.0000000000):0.0000000000,AlveoDino-Dinophyceae-Symbiodinium_tridacnidorum_CCMP2592_Stri_CCMP2592.gene4916.mRNA1:0.0000000000):0.0000023681,AlveoDino-Dinophyceae-Symbiodinium_microadriaticum_CassKB8_Smic_CassKB8.gene3608.mRNA1:0.0000025486)88:0.0000024559)98:0.0977455844)15:0.0000028545,((AlveoDino-Dinophyceae-Polarella_glacialis_CCMP1383_evm.model.CCMP1383_scf7180000541659.1:0.0000000000,AlveoDino-Dinophyceae-Polarella_glacialis_CCMP2088_evm.model.CCMP2088_scf7180000720182.3:0.0000000000):0.0000021444,AlveoDino-Dinophyceae-Polarella_glacialis_CCMP1383_evm.model.CCMP1383_scf7180000555875.1:0.0000022721)76:0.0000021128)23:0.0000022455,((((((((((AlveoDino-Dinophyceae-Durusdinium_trenchii_CCMP2556.gene7834.mRNA1:0.0000000000,AlveoDino-Dinophyceae-Breviolum_minutum_Bmin.gene11315.mRNA1:0.0000000000):0.0000000000,AlveoDino-Dinophyceae-Polarella_glacialis_CCMP2088_evm.model.CCMP2088_scf7180000720525.2:0.0000000000):0.0000000000,AlveoDino-Dinophyceae-Durusdinium_trenchii_CCMP2556.gene26694.mRNA1:0.0000000000):0.0000000000,AlveoDino-Dinophyceae-Durusdinium_trenchii_sh.g504.t1:0.0000000000):0.0000000000,AlveoDino-Dinophyceae-Cladocopium_goreaui_evm.model.scf7180000346516.1:0.0000000000):0.0000000000,AlveoDino-Dinophyceae-Cladocopium_C92_CC92.gene21780.mRNA1:0.0000000000):0.0000000000,AlveoDino-Dinophyceae-Symbiodinium_tridacnidorum_CCMP2592_Stri_CCMP2592.gene13399.mRNA1:0.0000000000):0.0000000000,AlveoDino-Dinophyceae-Cladocopium_C15_evm.model.scaffold_4240.1:0.0000000000):0.0000010000,AlveoDino-Dinophyceae-Durusdinium_trenchii_CCMP2556.gene7740.mRNA1:0.0000010000)96:0.0902847402,((AlveoDino-Dinophyceae-Symbiodinium_linucheae_CCMP2456_Slin_CCMP2456.gene27710.mRNA1:0.1242568870,(((AlveoDino-Dinophyceae-Symbiodinium_pilosum_CCMP2461_Spil_CCMP2461.gene15950.mRNA1:0.0000023275,AlveoDino-Dinophyceae-Symbiodinium_pilosum_CCMP2461_Spil_CCMP2461.gene23024.mRNA1:0.0000021549)92:0.0000023492,(AlveoDino-Dinophyceae-Symbiodinium_pilosum_CCMP2461_Spil_CCMP2461.gene21458.mRNA1:0.0000023125,AlveoDino-Dinophyceae-Symbiodinium_pilosum_CCMP2461_Spil_CCMP2461.gene23202.mRNA1:0.0000023123)100:0.1980434288)78:0.1620673591,Discobida-Euglenozoid-Euglena_gracilis_EG_transcript_32354:0.2426778907)84:0.0255030998)84:0.1057444781,AlveoDino-Dinophyceae-Symbiodinium_tridacnidorum_CCMP2592_Stri_CCMP2592.gene7673.mRNA1:0.0000023849)84:0.1140013541)73:0.1095735748)69:0.2098875889,((((AlveoDino-Dinophyceae-Durusdinium_trenchii_CCMP2556.gene817.mRNA1:0.0000000000,AlveoDino-Dinophyceae-Cladocopium_C92_CC92.gene13656.mRNA1:0.0000000000):0.0000000000,AlveoDino-Dinophyceae-Fugacium_kawagutii_Fkaw.gene10389.mRNA1:0.0000000000):0.0000000000,AlveoDino-Dinophyceae-Breviolum_minutum_Bmin.gene18358.mRNA1:0.0000000000):0.0000026604,AlveoDino-Dinophyceae-Cladocopium_goreaui_evm.model.scf7180000353526.17:0.0000020035)85:0.0000028908)89:0.2426526034,(AlveoDino-Dinophyceae-Heterocapsa_rotundata_MMETSP0503_Transcript_34032_m.72173:0.0994945990,((AlveoDino-Dinophyceae-Heterocapsa_rotundata_MMETSP0503_Transcript_45194_m.95111:0.1055777611,AlveoDino-Dinophyceae-Heterocapsa_rotundata_MMETSP0503_Transcript_58956_m.122363:0.1246759406)99:0.1092771303,AlveoDino-Dinophyceae-Prorocentrum_minimum_Gene.177107__MMETSP0053_Transcript_98578__g.177107__m.177107:0.0000021839)96:0.2190425049)89:0.0277158357)21:0.0000026414)14:0.0000020177,((AlveoDino-Dinophyceae-Peridinium_aciculiferum_MMETSP0370_Transcript_4489_m.7640:0.1147671017,AlveoDino-Dinophyceae-Peridinium_aciculiferum_MMETSP0370_Transcript_4491_m.7648:0.0000028385)97:0.1230390354,(Haptophyta---Emiliania_huxleyi_CCMP1516_tr_R1DUA2_R1DUA2_EMIHU:0.0000025570,Haptophyta---Emiliania_huxleyi_CCMP1516_tr_R1FU33_R1FU33_EMIHU:0.0000021317)99:0.3042650162)32:0.0000020692)45:0.1445986365,AlveoDino-Dinophyceae-Alexandrium_tamarense_CCMP1771_Gene.64010__MMETSP0384_Transcript_39632__g.64010__m.64010:0.2155737291)34:0.0000022330,AlveoDino-Dinophyceae-Alexandrium_tamarense_CCMP1771_Gene.201819__MMETSP0384_Transcript_123725__g.201819__m.201819:0.0000026299)46:0.1072471014)63:0.0000026157)61:0.1058749377,AlveoDino-Dinophyceae-Alexandrium_tamarense_CCMP1771_Gene.168508__MMETSP0384_Transcript_102908__g.168508__m.168508:0.2873421412)84:0.1551765962,AlveoDino-Dinophyceae-Karenia_brevis_SP1_MMETSP0573_Transcript_4566_m.5303:0.0000029060)97:0.2686466007,Alveolata-Perkinsea-Perkinsus_marinus_ATCC_50983_tr_C5KTA1_C5KTA1_PERM5:0.0000020111);
```
