## Supplementary material for "Improved *Cladocopium goreaui* genome assembly reveals features of a facultative coral symbiont and the complex evolutionary history of dinoflagellate genes": OG0001770.treEdited.tre

```
(Alveolata-Apicomplexa-Toxoplasma_gondii_XP_018636243.1:0.8442566443,((((((((Alveolata-Apicomplexa-Toxoplasma_gondii_XP_018637175.1:2.0207910718,AlveoDino-Dinophyceae-Peridinium_aciculiferum_MMETSP0371_Transcript_28823_m.49881:1.3863474660)87:0.2356365382,(((((AlveoDino-Dinophyceae-Dinophysis_acuminata_DAEP01_MMETSP0797_Transcript_1385_m.2890:0.5289131145,(((AlveoDino-Dinophyceae-Durusdinium_trenchii_CCMP2556.gene11210.mRNA1:0.0000026491,(AlveoDino-Dinophyceae-Durusdinium_trenchii_CCMP2556.gene11176.mRNA1:0.0000029891,AlveoDino-Dinophyceae-Durusdinium_trenchii_sh.g8028.t1:0.0176185555)100:0.0080774560)100:0.0829369266,((((AlveoDino-Dinophyceae-Symbiodinium_microadriaticum_CCMP2467_Smic.gene3640.mRNA1:0.0000010267,AlveoDino-Dinophyceae-Symbiodinium_microadriaticum_CassKB8_Smic_CassKB8.gene24201.mRNA1:0.0000010267)62:0.0000023375,AlveoDino-Dinophyceae-Symbiodinium_tridacnidorum_Sh18_Stri.gene5518.mRNA1:0.0074756222)76:0.0000023766,AlveoDino-Dinophyceae-Symbiodinium_linucheae_CCMP2456_Slin_CCMP2456.gene27220.mRNA1:0.0599223376)82:0.0000023881,AlveoDino-Dinophyceae-Symbiodinium_tridacnidorum_CCMP2592_Stri_CCMP2592.gene38342.mRNA1:0.0320818956)100:0.1474772943)81:0.0564799199,(AlveoDino-Dinophyceae-Fugacium_kawagutii_Fkaw.gene29722.mRNA1:0.0100256248,AlveoDino-Dinophyceae-Breviolum_minutum_Bmin.gene28977.mRNA1:0.0529292409)100:0.0661687513)100:0.2938653757)83:0.1303404255,(AlveoDino-Dinophyceae-Heterocapsa_rotundata_MMETSP0503_Transcript_16757_m.35953:0.3350975989,AlveoDino-Dinophyceae-Peridinium_aciculiferum_MMETSP0370_Transcript_60737_m.107140:1.0226498994)85:0.1525372150)37:0.0354312899,(((((((AlveoDino-Dinophyceae-Dinophysis_acuminata_DAEP01_MMETSP0797_Transcript_37033_m.73452:0.3311744287,(AlveoDino-Dinophyceae-Prorocentrum_minimum_Gene.120062__MMETSP0053_Transcript_66414__g.120062__m.120062:0.3339426632,AlveoDino-Dinophyceae-Prorocentrum_minimum_Gene.134737__MMETSP0056_Transcript_72831__g.134737__m.134737:0.1583638767)100:0.4237186058)99:0.2399194739,AlveoDino-Dinophyceae-Karenia_brevis_SP1_MMETSP0573_Transcript_11737_m.14245:0.7429069285)52:0.0044695117,AlveoDino-Dinophyceae-Prorocentrum_minimum_Gene.238679__MMETSP0056_Transcript_129456__g.238679__m.238679:0.3384102494)57:0.0748620070,((AlveoDino-Dinophyceae-Alexandrium_tamarense_CCMP1771_Gene.157750__MMETSP0382_Transcript_75930__g.157750__m.157750:0.3181223814,AlveoDino-Dinophyceae-Gambierdiscus_australes_MMETSP0766_Transcript_78613_m.118570:0.2918046909)57:0.0571732899,((((AlveoDino-Dinophyceae-Alexandrium_tamarense_CCMP1771_Gene.180602__MMETSP0384_Transcript_110281__g.180602__m.180602:0.3108630113,AlveoDino-Dinophyceae-Gambierdiscus_australes_MMETSP0766_Transcript_93279_m.140989:0.3142988213)100:0.2763527189,(AlveoDino-Dinophyceae-Gymnodinium_catenatum_GC744_Gene.200531__MMETSP0784_Transcript_102186__g.200531__m.200531:0.6294438785,(AlveoDino-Dinophyceae-Prorocentrum_minimum_Gene.203375__MMETSP0053_Transcript_113239__g.203375__m.203375:0.0000010267,AlveoDino-Dinophyceae-Prorocentrum_minimum_Gene.43689__MMETSP0056_Transcript_23668__g.43689__m.43689:0.0000022210)100:0.5909248294)94:0.0459943135)98:0.1380095490,(AlveoDino-Dinophyceae-Gambierdiscus_australes_MMETSP0766_Transcript_49933_m.75268:0.4504562012,(AlveoDino-Dinophyceae-Peridinium_aciculiferum_MMETSP0370_Transcript_30941_m.54006:0.3681940754,((AlveoDino-Dinophyceae-Polarella_glacialis_CCMP1383_evm.model.CCMP1383_scf7180000562701.5:0.0000024575,AlveoDino-Dinophyceae-Polarella_glacialis_CCMP2088_evm.model.CCMP2088_scf7180000711818.5:0.0000024279)99:0.0126373167,((AlveoDino-Dinophyceae-Polarella_glacialis_CCMP1383_evm.model.CCMP1383_scf7180000562701.6:0.0000026415,AlveoDino-Dinophyceae-Polarella_glacialis_CCMP2088_evm.model.CCMP2088_scf7180000711818.4:0.0000021434)75:0.0000025333,(AlveoDino-Dinophyceae-Polarella_glacialis_CCMP1383_evm.model.CCMP1383_scf7180000553054.1:0.0000028668,AlveoDino-Dinophyceae-Polarella_glacialis_CCMP2088_evm.model.CCMP2088_scf7180000718110.1:0.0000021609)100:0.1481255232)79:0.0361252358)99:0.2860941018)100:0.3601819879)100:0.2093374957)99:0.1916426685,AlveoDino-Dinophyceae-Noctiluca_scintillans_MMETSP0253_Transcript_46265_m.83649:1.1490778777)96:0.0589766297)56:0.0416072410)44:0.0385480136,(AlveoDino-Dinophyceae-Alexandrium_tamarense_CCMP1771_Gene.250194__MMETSP0382_Transcript_120793__g.250194__m.250194:0.4028823615,AlveoDino-Dinophyceae-Alexandrium_tamarense_CCMP1771_Gene.109641__MMETSP0384_Transcript_67097__g.109641__m.109641:0.4070312216)99:0.2936811423)47:0.0408454534,(((AlveoDino-Dinophyceae-Noctiluca_scintillans_MMETSP0253_Transcript_44429_m.80367:0.6931720721,AlveoDino-Dinophyceae-Prorocentrum_minimum_Gene.162533__MMETSP0053_Transcript_90321__g.162533__m.162533:0.6516847121)58:0.0926259507,(((AlveoDino-Dinophyceae-Durusdinium_trenchii_CCMP2556.gene1224.mRNA1:0.0000029354,AlveoDino-Dinophyceae-Durusdinium_trenchii_CCMP2556.gene1278.mRNA1:0.0000022462)99:0.0602465762,((AlveoDino-Dinophyceae-Cladocopium_goreaui_evm.model.scf7180000356686.5:0.0132091235,AlveoDino-Dinophyceae-Fugacium_kawagutii_Fkaw.gene7173.mRNA1:0.0559432036)97:0.0266756197,AlveoDino-Dinophyceae-Breviolum_minutum_Bmin.gene27838.mRNA1:0.0563360178)100:0.0485975521)100:0.0661446882,((((AlveoDino-Dinophyceae-Symbiodinium_microadriaticum_CCMP2467_Smic.gene8763.mRNA1:0.0000010267,AlveoDino-Dinophyceae-Symbiodinium_linucheae_CCMP2456_Slin_CCMP2456.gene2979.mRNA1:0.0000010267)70:0.0000021563,AlveoDino-Dinophyceae-Symbiodinium_tridacnidorum_CCMP2592_Stri_CCMP2592.gene28428.mRNA1:0.0187924806)96:0.0000023332,AlveoDino-Dinophyceae-Symbiodinium_microadriaticum_CassKB8_Smic_CassKB8.gene13584.mRNA1:0.0000021758)99:0.0379651286,AlveoDino-Dinophyceae-Symbiodinium_natans_CCMP2548_Snat_CCMP2548.gene14100.mRNA1:0.0227895601)100:0.0796957324)100:0.5859571093)55:0.1240358524,((AlveoDino-Dinophyceae-Heterocapsa_rotundata_MMETSP0503_Transcript_49524_m.103897:0.1359310609,AlveoDino-Dinophyceae-Heterocapsa_rotundata_MMETSP0503_Transcript_61915_m.128317:0.2081912949)100:0.3274797879,AlveoDino-Dinophyceae-Peridinium_aciculiferum_MMETSP0371_Transcript_13981_m.24490:0.3129650973)85:0.0774502366)58:0.1258899414)72:0.0602076541,AlveoDino-Dinophyceae-Karenia_brevis_SP1_MMETSP0573_Transcript_43665_m.52845:0.7580903428)42:0.0653125211)34:0.0357700592,(((((AlveoDino-Dinophyceae-Dinophysis_acuminata_DAEP01_MMETSP0797_Transcript_24307_m.48100:0.0000022710,AlveoDino-Dinophyceae-Dinophysis_acuminata_DAEP01_MMETSP0797_Transcript_24308_m.48102:0.0000022456)100:0.3763014305,(AlveoDino-Dinophyceae-Alexandrium_tamarense_CCMP1771_Gene.239390__MMETSP0382_Transcript_115389__g.239390__m.239390:0.0349582974,AlveoDino-Dinophyceae-Gambierdiscus_australes_MMETSP0766_Transcript_37935_m.57118:0.1808343040)100:0.1985428361)98:0.1642082469,(((AlveoDino-Dinophyceae-Durusdinium_trenchii_sh.g28074.t1:0.0288215899,(((AlveoDino-Dinophyceae-Cladocopium_goreaui_evm.model.scf7180000353247.7:0.3465970981,AlveoDino-Dinophyceae-Cladocopium_C92_CC92.gene23839.mRNA1:0.0174809478)100:0.0982598946,AlveoDino-Dinophyceae-Fugacium_kawagutii_Fkaw.gene5227.mRNA1:0.0571452047)100:0.0696915793,AlveoDino-Dinophyceae-Breviolum_minutum_Bmin.gene9407.mRNA1:0.0868758640)100:0.1217614808)70:0.0591648091,((AlveoDino-Dinophyceae-Symbiodinium_microadriaticum_CCMP2467_Smic.gene11311.mRNA1:0.0000010267,AlveoDino-Dinophyceae-Symbiodinium_necroappetens_CCMP2469_Snec_CCMP2469.gene20945.mRNA1:0.0000010267)81:0.0000022202,AlveoDino-Dinophyceae-Symbiodinium_tridacnidorum_CCMP2592_Stri_CCMP2592.gene1445.mRNA1:0.0151177475)100:0.1211292764)99:0.1119479307,AlveoDino-Dinophyceae-Polarella_glacialis_CCMP1383_evm.model.CCMP1383_scf7180000572896.3:0.2141704800)98:0.1195630146)99:0.2614011976,AlveoDino-Dinophyceae-Gambierdiscus_australes_MMETSP0766_Transcript_29487_m.44504:1.6163591705)31:0.0097832414,AlveoDino-Dinophyceae-Alexandrium_tamarense_CCMP1771_Gene.225189__MMETSP0382_Transcript_108532__g.225189__m.225189:0.3585265888)17:0.0000026197)75:0.0327795270,((AlveoDino-Dinophyceae-Gymnodinium_catenatum_GC744_Gene.72443__MMETSP0784_Transcript_38002__g.72443__m.72443:0.4460950640,((AlveoDino-Dinophyceae-Polarella_glacialis_CCMP1383_evm.model.CCMP1383_scf7180000576332.1:0.0070189772,AlveoDino-Dinophyceae-Polarella_glacialis_CCMP1383_evm.model.CCMP1383_scf7180000583334.2:0.0000010267)92:0.0000020706,AlveoDino-Dinophyceae-Polarella_glacialis_CCMP2088_evm.model.CCMP2088_scf7180000712425.4:0.0000021246)100:0.1550201527)99:0.1028563352,(((AlveoDino-Dinophyceae-Gymnodinium_catenatum_GC744_Gene.93041__MMETSP0784_Transcript_48000__g.93041__m.93041:0.1030747650,AlveoDino-Dinophyceae-Gymnodinium_catenatum_GC744_Gene.143377__MMETSP0784_Transcript_74423__g.143377__m.143377:0.3591115773)100:0.3356730318,AlveoDino-Dinophyceae-Gymnodinium_catenatum_GC744_Gene.160739__MMETSP0784_Transcript_82985__g.160739__m.160739:0.5473857885)100:0.3751056814,(AlveoDino-Dinophyceae-Noctiluca_scintillans_MMETSP0253_Transcript_51506_m.93587:0.2373956741,AlveoDino-Dinophyceae-Noctiluca_scintillans_MMETSP0253_Transcript_9441_m.17988:0.3129584021)100:0.2735134387)90:0.1238918321)78:0.0065033153)97:0.2892546014)87:0.2068391254,(Alveolata-Perkinsea-Perkinsus_marinus_ATCC_50983_tr_C5L749_C5L749_PERM5:0.1751083524,Alveolata-Perkinsea-Perkinsus_marinus_ATCC_50983_tr_C5K7N1_C5K7N1_PERM5:0.0000020911)100:1.4077144640)89:0.1568902650,(((AlveoDino-Dinophyceae-Dinophysis_acuminata_DAEP01_MMETSP0797_Transcript_11640_m.23211:0.6053134267,((((AlveoDino-Dinophyceae-Dinophysis_acuminata_DAEP01_MMETSP0797_Transcript_5175_m.10248:0.1749570727,(AlveoDino-Dinophyceae-Gymnodinium_catenatum_GC744_Gene.81691__MMETSP0784_Transcript_42697__g.81691__m.81691:0.1422125818,AlveoDino-Dinophyceae-Karenia_brevis_SP1_Gene.5213__MMETSP0574_Transcript_5405__g.5213__m.5213:0.4487655771)77:0.0768724518)77:0.0474586778,(AlveoDino-Dinophyceae-Alexandrium_tamarense_CCMP1771_Gene.84219__MMETSP0382_Transcript_41283__g.84219__m.84219:0.0131339689,AlveoDino-Dinophyceae-Gambierdiscus_australes_MMETSP0766_Transcript_76762_m.115630:0.1340453176)100:0.0766772102)77:0.0537481628,(AlveoDino-Dinophyceae-Heterocapsa_rotundata_MMETSP0503_Transcript_21694_m.46093:0.2083442946,AlveoDino-Dinophyceae-Peridinium_aciculiferum_MMETSP0370_Transcript_32860_m.57460:0.1967629309)100:0.0662362420)77:0.0315444796,AlveoDino-Dinophyceae-Prorocentrum_minimum_Gene.29917__MMETSP0053_Transcript_16371__g.29917__m.29917:0.3102180130)94:0.0428196562)100:0.4223515395,AlveoDino-Dinophyceae-Amoebophrya_ceratii.g8161.t1:0.8734068649)39:0.1254655322,(((((((((AlveoDino-Dinophyceae-Alexandrium_tamarense_CCMP1771_Gene.77283__MMETSP0382_Transcript_37982__g.77283__m.77283:0.0925103078,AlveoDino-Dinophyceae-Gambierdiscus_australes_MMETSP0766_Transcript_19406_m.29612:0.2619688979)89:0.1480696938,(AlveoDino-Dinophyceae-Peridinium_aciculiferum_MMETSP0370_Transcript_63325_m.111730:0.1538385637,AlveoDino-Dinophyceae-Peridinium_aciculiferum_MMETSP0370_Transcript_8495_m.14125:0.1128469735)100:0.0880290741)31:0.0188584433,AlveoDino-Dinophyceae-Prorocentrum_minimum_MMETSP0055_Transcript_57608_m.100838:0.2648610079)33:0.0444465086,((AlveoDino-Dinophyceae-Gymnodinium_catenatum_GC744_Gene.82984__MMETSP0784_Transcript_43254__g.82984__m.82984:0.4861689082,((((AlveoDino-Dinophyceae-Durusdinium_trenchii_CCMP2556.gene5872.mRNA1:0.0000010267,AlveoDino-Dinophyceae-Durusdinium_trenchii_CCMP2556.gene5911.mRNA1:0.0000010267)89:0.0000027330,AlveoDino-Dinophyceae-Durusdinium_trenchii_sh.g8942.t1:0.0277702274)100:0.0877300817,(AlveoDino-Dinophyceae-Cladocopium_C15_evm.model.scaffold_11779.1:0.0110397009,AlveoDino-Dinophyceae-Cladocopium_goreaui_evm.model.scf7180000356927.9:0.0082753646)96:0.0504715623)92:0.0351914635,((((AlveoDino-Dinophyceae-Symbiodinium_microadriaticum_04_503SCI_Smic_04-503SCI.03.gene3553.mRNA1:0.0000020439,AlveoDino-Dinophyceae-Symbiodinium_microadriaticum_CassKB8_Smic_CassKB8.gene21728.mRNA1:0.0665322222)99:0.0083191887,AlveoDino-Dinophyceae-Symbiodinium_necroappetens_CCMP2469_Snec_CCMP2469.gene21103.mRNA1:0.0000010267)100:0.0000029355,AlveoDino-Dinophyceae-Symbiodinium_linucheae_CCMP2456_Slin_CCMP2456.gene18716.mRNA1:0.0000020226)100:0.0530670061,AlveoDino-Dinophyceae-Symbiodinium_natans_CCMP2548_Snat_CCMP2548.gene9140.mRNA1:0.0086793589)100:0.0615424468)98:0.0637912013)96:0.0593798067,(AlveoDino-Dinophyceae-Polarella_glacialis_CCMP1383_evm.model.CCMP1383_scf7180000556420.5:0.0000010267,(AlveoDino-Dinophyceae-Polarella_glacialis_CCMP1383_evm.model.CCMP1383_scf7180000589028.8:0.0000027340,AlveoDino-Dinophyceae-Polarella_glacialis_CCMP2088_evm.model.CCMP2088_scf7180000712649.3:0.0000010267)92:0.0000024376)100:0.1319998409)95:0.0773075785)86:0.0908064269,(AlveoDino-Dinophyceae-Karenia_brevis_SP1_MMETSP0573_Transcript_72416_m.85928:0.3124389792,AlveoDino-Dinophyceae-Noctiluca_scintillans_MMETSP0253_Transcript_61383_m.111152:0.2012020110)99:0.1220558410)94:0.1535147622,(AlveoDino-Dinophyceae-Heterocapsa_rotundata_MMETSP0503_Transcript_59878_m.124200:0.2279553663,(AlveoDino-Dinophyceae-Heterocapsa_rotundata_MMETSP0503_Transcript_67970_m.141109:0.4809792463,AlveoDino-Dinophyceae-Heterocapsa_rotundata_MMETSP0503_Transcript_69567_m.144392:0.4780571401)97:0.0760396669)100:0.2272586377)72:0.0738781825,((AlveoDino-Dinophyceae-Oxyrrhis_marina_Gene.25687__MMETSP0468_Transcript_18021__g.25687__m.25687:0.3819899341,AlveoDino-Dinophyceae-Oxyrrhis_marina_Gene.176315__MMETSP0469_Transcript_116848__g.176315__m.176315:0.3919132901)100:0.2944271358,((Discobida-Euglenozoid-Euglena_gracilis_EG_transcript_19749:0.9666771115,Discobida-Euglenozoid-Euglena_gracilis_EG_transcript_30803:0.2859771618)100:0.2312117593,Discobida-Euglenozoid-Euglena_gracilis_EG_transcript_21413:0.2963330477)100:0.6705510515)94:0.0557222105)65:0.1454587423,(((AlveoDino-Dinophyceae-Noctiluca_scintillans_MMETSP0253_Transcript_31517_m.57179:0.7156095533,AlveoDino-Dinophyceae-Noctiluca_scintillans_MMETSP0253_Transcript_56366_m.102689:0.2179344048)96:0.2045318644,AlveoDino-Dinophyceae-Noctiluca_scintillans_MMETSP0253_Transcript_64095_m.115559:0.2961141888)100:0.6257625976,AlveoDino-Dinophyceae-Amoebophrya_ceratii.g7605.t1:1.6039491287)38:0.1578176425)44:0.0821490611,Alveolata-Perkinsea-Perkinsus_marinus_ATCC_50983_tr_C5LGB2_C5LGB2_PERM5:1.1954699118)15:0.0337789071)27:0.1459583718)27:0.1008487884,(((((AlveoDino-Dinophyceae-Alexandrium_tamarense_CCMP1771_MMETSP0378_Transcript_28146_m.24493:0.2799599939,AlveoDino-Dinophyceae-Gambierdiscus_australes_MMETSP0766_Transcript_37678_m.56765:0.3302415250)100:0.2263619506,((((AlveoDino-Dinophyceae-Noctiluca_scintillans_MMETSP0253_Transcript_36927_m.66919:0.7207934001,AlveoDino-Dinophyceae-Noctiluca_scintillans_MMETSP0253_Transcript_59250_m.107404:1.2540466224)89:0.6666220096,AlveoDino-Dinophyceae-Peridinium_aciculiferum_MMETSP0370_Transcript_86257_m.153646:0.5303229935)64:0.0769060334,((AlveoDino-Dinophyceae-Heterocapsa_rotundata_MMETSP0503_Transcript_36802_m.77862:0.2944643001,AlveoDino-Dinophyceae-Peridinium_aciculiferum_MMETSP0370_Transcript_81643_m.145424:0.5222770963)100:0.1276598913,((AlveoDino-Dinophyceae-Cladocopium_goreaui_evm.model.scf7180000348857.3:0.2090375040,AlveoDino-Dinophyceae-Symbiodinium_necroappetens_CCMP2469_Snec_CCMP2469.gene16256.mRNA1:0.3067266709)100:0.2439054367,(AlveoDino-Dinophyceae-Polarella_glacialis_CCMP1383_evm.model.CCMP1383_scf7180000590499.7:0.0000028648,AlveoDino-Dinophyceae-Polarella_glacialis_CCMP2088_evm.model.CCMP2088_scf7180000719776.6:0.0090978420)100:0.1310924071)90:0.0858595235)85:0.0873180227)65:0.1283108697,AlveoDino-Dinophyceae-Amphidinium_gibbosum.g60806.t1:0.4626306891)75:0.0590186225)63:0.1939435909,AlveoDino-Dinophyceae-Karenia_brevis_SP1_MMETSP0573_Transcript_32921_m.39302:1.0455264785)91:0.1584644627,(AlveoDino-Dinophyceae-Prorocentrum_minimum_MMETSP0057_Transcript_132056_m.245308:1.3681405660,AlveoDino-Dinophyceae-Prorocentrum_minimum_MMETSP0057_Transcript_82380_m.152596:0.9189059401)99:0.3099096991)100:0.2547187861,(AlveoDino-Dinophyceae-Amoebophrya_ceratii.g18225.t1:1.5613478819,((Alveolata-Perkinsea-Perkinsus_marinus_ATCC_50983_tr_C5L5C3_C5L5C3_PERM5:0.1667669871,Alveolata-Perkinsea-Perkinsus_marinus_ATCC_50983_tr_C5KTV3_C5KTV3_PERM5:0.0000027762)100:0.3935633314,Alveolata-Perkinsea-Perkinsus_marinus_ATCC_50983_tr_C5LC22_C5LC22_PERM5:0.6726659723)34:0.0585811858)25:0.1417701419)23:0.1336463783)81:0.1780470436,(((((AlveoDino-Dinophyceae-Dinophysis_acuminata_DAEP01_MMETSP0797_Transcript_25317_m.50402:0.5825218014,AlveoDino-Dinophyceae-Gymnodinium_catenatum_GC744_Gene.41206__MMETSP0784_Transcript_21234__g.41206__m.41206:0.3682231695)46:0.1033646553,((((AlveoDino-Dinophyceae-Noctiluca_scintillans_MMETSP0253_Transcript_29170_m.52327:1.1711731510,AlveoDino-Dinophyceae-Peridinium_aciculiferum_MMETSP0370_Transcript_28284_m.49234:0.0869821621)97:0.2636991361,(AlveoDino-Dinophyceae-Heterocapsa_rotundata_MMETSP0503_Transcript_49495_m.103803:0.3501703830,AlveoDino-Dinophyceae-Amphidinium_gibbosum.g53036.t1:0.4718493048)66:0.0547032424)88:0.0643240672,(AlveoDino-Dinophyceae-Prorocentrum_minimum_MMETSP0055_Transcript_26640_m.47029:0.1878512062,(AlveoDino-Dinophyceae-Prorocentrum_minimum_Gene.207426__MMETSP0056_Transcript_112345__g.207426__m.207426:0.9650236032,AlveoDino-Dinophyceae-Prorocentrum_minimum_Gene.225583__MMETSP0056_Transcript_122194__g.225583__m.225583:0.5516004919)100:0.1338353090)100:0.3649649674)69:0.0779102000,(((AlveoDino-Dinophyceae-Durusdinium_trenchii_sh.g9257.t1:0.1040579885,((AlveoDino-Dinophyceae-Cladocopium_goreaui_evm.model.scf7180000356452.25:0.0000010267,AlveoDino-Dinophyceae-Cladocopium_C92_CC92.gene8931.mRNA1:0.0153589700)100:0.0178510220,AlveoDino-Dinophyceae-Breviolum_minutum_Bmin.gene22896.mRNA1:0.0193517195)100:0.0421503660)100:0.1671163053,((AlveoDino-Dinophyceae-Symbiodinium_linucheae_CCMP2456_Slin_CCMP2456.gene12233.mRNA1:0.0000010267,AlveoDino-Dinophyceae-Symbiodinium_tridacnidorum_CCMP2592_Stri_CCMP2592.gene15060.mRNA1:0.0000010267)100:0.0682140426,AlveoDino-Dinophyceae-Symbiodinium_natans_CCMP2548_Snat_CCMP2548.gene8057.mRNA1:0.1443688934)100:0.2841667300)100:0.2545496187,((AlveoDino-Dinophyceae-Polarella_glacialis_CCMP1383_evm.model.CCMP1383_scf7180000596950.6:0.0000000000,AlveoDino-Dinophyceae-Polarella_glacialis_CCMP2088_evm.model.CCMP2088_scf7180000721315.3:0.0000000000):0.0000029112,AlveoDino-Dinophyceae-Polarella_glacialis_CCMP1383_evm.model.CCMP1383_scf7180000597365.4:0.0000025176)100:0.2054944183)98:0.1330435474)41:0.0496526703)44:0.0400621049,(AlveoDino-Dinophyceae-Alexandrium_tamarense_CCMP1771_Gene.36518__MMETSP0384_Transcript_22848__g.36518__m.36518:0.3672062114,AlveoDino-Dinophyceae-Gambierdiscus_australes_MMETSP0766_Transcript_8881_m.13654:0.5773716954)100:0.4151152548)90:0.0743102204,AlveoDino-Dinophyceae-Dinophysis_acuminata_DAEP01_MMETSP0797_Transcript_38490_m.76601:0.5094253525)84:0.0785979426,AlveoDino-Dinophyceae-Karenia_brevis_SP1_MMETSP0573_Transcript_6180_m.7435:0.7910918107)95:0.2638771947)80:0.1334091980,((Haptophyta---Emiliania_huxleyi_CCMP1516_tr_R1C127_R1C127_EMIHU:2.3259294867,(Rhizaria-Chlorarachniophyceae-Bigelowiella_natans_CCMP2755_jgi_Bigna1_138613_aug1.45_g13321:0.0000025549,(Rhizaria-Chlorarachniophyceae-Bigelowiella_natans_CCMP2755_jgi_Bigna1_89222_estExt_fgenesh1_pg.C_450141:0.0000010267,Rhizaria-Chlorarachniophyceae-Bigelowiella_natans_CCMP2755_jgi_Bigna1_77099_fgenesh1_pg.45___141:0.0000010267)75:0.0000025605)100:0.8344682639)92:0.4406966264,(Rhizaria-Chlorarachniophyceae-Bigelowiella_natans_CCMP2755_jgi_Bigna1_132407_aug1.17_g7115:0.0557030260,((Rhizaria-Chlorarachniophyceae-Bigelowiella_natans_CCMP2755_jgi_Bigna1_87179_estExt_fgenesh1_pg.C_170155:0.0000010267,Rhizaria-Chlorarachniophyceae-Bigelowiella_natans_CCMP2755_jgi_Bigna1_71902_fgenesh1_pg.17___157:0.0000010267)90:0.0000010267,Rhizaria-Chlorarachniophyceae-Bigelowiella_natans_CCMP2755_jgi_Bigna1_61051_fgenesh1_kg.17___61___4339_1_CFAO_EXTA:0.0000010267)81:0.0000021890)99:0.7532801310)92:0.7240375238)90:0.2478177199,Alveolata-Chromerida-Chromera_velia_Cvel_2689:1.2887285253)95:0.1932328576,Alveolata-Chromerida-Vitrella_brassicaformis_Vbra_22935:0.6912412511);
```
