## Supplementary material for "Improved *Cladocopium goreaui* genome assembly reveals features of a facultative coral symbiont and the complex evolutionary history of dinoflagellate genes": OG0001824.treEdited.tre

```
(Alveolata-Apicomplexa-Toxoplasma_gondii_XP_018635140.1:0.7582782803,((((((((((Alveolata-Apicomplexa-Toxoplasma_gondii_XP_018635526.1:1.3284647180,(((AlveoDino-Dinophyceae-Alexandrium_tamarense_CCMP1771_Gene.50346__MMETSP0382_Transcript_24843__g.50346__m.50346:0.1573208047,(((AlveoDino-Dinophyceae-Gambierdiscus_australes_MMETSP0766_Transcript_8925_m.13708:0.3498071726,(AlveoDino-Dinophyceae-Noctiluca_scintillans_MMETSP0253_Transcript_28952_m.51831:0.4545712537,AlveoDino-Dinophyceae-Amphidinium_gibbosum.g58209.t1:0.2274681990)100:0.1711740566)95:0.0419987226,AlveoDino-Dinophyceae-Heterocapsa_rotundata_MMETSP0503_Transcript_12395_m.26308:0.3274313041)93:0.0248808457,AlveoDino-Dinophyceae-Gymnodinium_catenatum_GC744_Gene.151533__MMETSP0784_Transcript_78671__g.151533__m.151533:0.2383824015)55:0.0277833457)46:0.0000022331,AlveoDino-Dinophyceae-Peridinium_aciculiferum_MMETSP0370_Transcript_96648_m.172170:0.4859494282)62:0.0957697225,((AlveoDino-Dinophyceae-Durusdinium_trenchii_CCMP2556.gene25155.mRNA1:0.0225642560,((AlveoDino-Dinophyceae-Symbiodinium_linucheae_CCMP2456_Slin_CCMP2456.gene26058.mRNA1:0.0000011055,AlveoDino-Dinophyceae-Symbiodinium_tridacnidorum_CCMP2592_Stri_CCMP2592.gene29474.mRNA1:0.0000011055)100:0.0223326307,(AlveoDino-Dinophyceae-Symbiodinium_natans_CCMP2548_Snat_CCMP2548.gene24391.mRNA1:0.0660711069,AlveoDino-Dinophyceae-Symbiodinium_pilosum_CCMP2461_Spil_CCMP2461.gene7953.mRNA1:0.0329600127)98:0.0000027875)99:0.0708802873)95:0.0162623916,(AlveoDino-Dinophyceae-Cladocopium_C15_evm.model.scaffold_5353.1:0.3517973626,(AlveoDino-Dinophyceae-Cladocopium_C92_CC92.gene2656.mRNA1:0.0213969563,AlveoDino-Dinophyceae-Breviolum_minutum_Bmin.gene553.mRNA1:0.0000011055)88:0.0000026286)91:0.0262780490)96:0.3462624395)49:0.0504025821)46:0.0130161553,AlveoDino-Dinophyceae-Polarella_glacialis_CCMP1383_evm.model.CCMP1383_scf7180000596555.7:0.2032915481)56:0.0967229223,(AlveoDino-Dinophyceae-Oxyrrhis_marina_Gene.160414__MMETSP0469_Transcript_106431__g.160414__m.160414:0.7019410942,AlveoDino-Dinophyceae-Prorocentrum_minimum_Gene.632__MMETSP0053_Transcript_362__g.632__m.632:0.0000027739)97:0.1852953504)56:0.0604928675,AlveoDino-Dinophyceae-Dinophysis_acuminata_DAEP01_MMETSP0797_Transcript_6618_m.12958:0.1637998030)57:0.2375888782,(Alveolata-Chromerida-Vitrella_brassicaformis_Vbra_21318:0.2131128464,Discobida-Trypanosoma-Trypanosoma_brucei_tr_Q57YW6_Q57YW6_TRYB2:1.4661484688)81:0.2241498152)51:0.0436756662,(((AlveoDino-Dinophyceae-Dinophysis_acuminata_DAEP01_MMETSP0797_Transcript_66431_m.132044:0.6587733736,((((AlveoDino-Dinophyceae-Alexandrium_tamarense_CCMP1771_Gene.112620__MMETSP0382_Transcript_54561__g.112620__m.112620:0.1420629978,AlveoDino-Dinophyceae-Gambierdiscus_australes_MMETSP0766_Transcript_65201_m.98346:0.3171595123)97:0.0820050104,AlveoDino-Dinophyceae-Peridinium_aciculiferum_MMETSP0370_Transcript_78117_m.139023:0.4226544459)54:0.0590624561,((AlveoDino-Dinophyceae-Noctiluca_scintillans_MMETSP0253_Transcript_59122_m.107111:0.4078600394,AlveoDino-Dinophyceae-Noctiluca_scintillans_MMETSP0253_Transcript_7002_m.13181:0.2338942521)100:0.6557368121,(((AlveoDino-Dinophyceae-Prorocentrum_minimum_MMETSP0057_Transcript_569_m.1090:1.0279357295,((AlveoDino-Dinophyceae-Durusdinium_trenchii_CCMP2556.gene21859.mRNA1:0.1085466246,(AlveoDino-Dinophyceae-Cladocopium_goreaui_evm.model.scf7180000357021.18:0.0000011055,AlveoDino-Dinophyceae-Cladocopium_C92_CC92.gene8993.mRNA1:0.0000021930)100:0.0195114804)99:0.0203638144,AlveoDino-Dinophyceae-Breviolum_minutum_Bmin.gene16076.mRNA1:0.0000023226)99:0.1526884931)90:0.0313059274,AlveoDino-Dinophyceae-Symbiodinium_microadriaticum_CassKB8_Smic_CassKB8.gene12585.mRNA1:0.1027586529)95:0.2092992165,(AlveoDino-Dinophyceae-Polarella_glacialis_CCMP1383_evm.model.CCMP1383_scf7180000598973.6:0.0000011055,AlveoDino-Dinophyceae-Polarella_glacialis_CCMP2088_evm.model.CCMP2088_scf7180000724340.11:0.0000011055)100:0.1726415164)94:0.1725003177)55:0.0587313019)56:0.0672545128,AlveoDino-Dinophyceae-Gymnodinium_catenatum_GC744_Gene.198794__MMETSP0784_Transcript_101479__g.198794__m.198794:0.1894800340)65:0.1417725357)96:0.2243912058,(((((AlveoDino-Dinophyceae-Alexandrium_tamarense_CCMP1771_Gene.177423__MMETSP0382_Transcript_85583__g.177423__m.177423:0.0000011055,AlveoDino-Dinophyceae-Alexandrium_tamarense_CCMP1771_Gene.56189__MMETSP0384_Transcript_34999__g.56189__m.56189:0.0000011055)100:0.2517982591,(AlveoDino-Dinophyceae-Gambierdiscus_australes_MMETSP0766_Transcript_83962_m.127032:0.2919753091,AlveoDino-Dinophyceae-Prorocentrum_minimum_Gene.169089__MMETSP0053_Transcript_94053__g.169089__m.169089:0.4125939277)76:0.0000027636)95:0.1037466913,(AlveoDino-Dinophyceae-Gymnodinium_catenatum_GC744_Gene.195548__MMETSP0784_Transcript_99687__g.195548__m.195548:0.2883548690,AlveoDino-Dinophyceae-Peridinium_aciculiferum_MMETSP0370_Transcript_84345_m.149869:0.1169985930)96:0.1150443409)65:0.0773649484,AlveoDino-Dinophyceae-Noctiluca_scintillans_MMETSP0253_Transcript_45122_m.81573:0.6565970871)76:0.0346497253,((AlveoDino-Dinophyceae-Alexandrium_tamarense_CCMP1771_Gene.17208__MMETSP0384_Transcript_10600__g.17208__m.17208:0.1616384968,AlveoDino-Dinophyceae-Gambierdiscus_australes_MMETSP0766_Transcript_52471_m.79299:0.1169863725)100:0.1487584603,(AlveoDino-Dinophyceae-Noctiluca_scintillans_MMETSP0253_Transcript_18314_m.33457:0.5104858887,(AlveoDino-Dinophyceae-Heterocapsa_rotundata_MMETSP0503_Transcript_51182_m.107041:0.2029590535,AlveoDino-Dinophyceae-Prorocentrum_minimum_MMETSP0057_Transcript_67931_m.125211:0.4950148631)84:0.0711038152)83:0.0787333724)78:0.0594169887)94:0.2087115307)62:0.0457997801,AlveoDino-Dinophyceae-Amoebophrya_ceratii.g11823.t1:0.5302443272)63:0.1544747377)44:0.1520939946,(Alveolata-Perkinsea-Perkinsus_marinus_ATCC_50983_tr_C5KTV7_C5KTV7_PERM5:0.0156327406,Alveolata-Perkinsea-Perkinsus_marinus_ATCC_50983_tr_C5LCF7_C5LCF7_PERM5:0.0244433315)100:0.3001580437)40:0.0000021633,((((((((AlveoDino-Dinophyceae-Dinophysis_acuminata_DAEP01_MMETSP0797_Transcript_63614_m.126261:0.5306171519,AlveoDino-Dinophyceae-Noctiluca_scintillans_MMETSP0253_Transcript_11148_m.20984:0.2253858539)95:0.0209527054,(AlveoDino-Dinophyceae-Alexandrium_tamarense_CCMP1771_Gene.36989__MMETSP0384_Transcript_23118__g.36989__m.36989:0.0799174444,AlveoDino-Dinophyceae-Gambierdiscus_australes_MMETSP0766_Transcript_1440_m.1969:0.0839646139)100:0.1401980744)96:0.1245125795,AlveoDino-Dinophyceae-Prorocentrum_minimum_Gene.151762__MMETSP0053_Transcript_84280__g.151762__m.151762:0.3387051038)90:0.0211769883,((AlveoDino-Dinophyceae-Polarella_glacialis_CCMP1383_evm.model.CCMP1383_scf7180000544746.3:0.0000000000,AlveoDino-Dinophyceae-Polarella_glacialis_CCMP2088_evm.model.CCMP2088_scf7180000712443.4:0.0000000000):0.0000011055,AlveoDino-Dinophyceae-Polarella_glacialis_CCMP1383_evm.model.CCMP1383_scf7180000593619.3:0.0000011055)100:0.1072036838)85:0.0782356613,AlveoDino-Dinophyceae-Gymnodinium_catenatum_GC744_Gene.158273__MMETSP0784_Transcript_81860__g.158273__m.158273:0.2975083885)72:0.0060361439,(AlveoDino-Dinophyceae-Gymnodinium_catenatum_GC744_Gene.2576__MMETSP0784_Transcript_1664__g.2576__m.2576:0.1800189148,AlveoDino-Dinophyceae-Heterocapsa_rotundata_MMETSP0503_Transcript_39349_m.83063:0.2930017992)80:0.0343878012)85:0.1064708717,AlveoDino-Dinophyceae-Peridinium_aciculiferum_MMETSP0370_Transcript_22762_m.39317:0.2923236006)97:0.2480591816,(((((AlveoDino-Dinophyceae-Cladocopium_C15_evm.model.scaffold_5327.4:0.0000000000,AlveoDino-Dinophyceae-Breviolum_minutum_Bmin.gene10655.mRNA1:0.0000000000):0.0000011055,AlveoDino-Dinophyceae-Cladocopium_C92_CC92.gene12192.mRNA1:0.0000011055)95:0.0000022840,AlveoDino-Dinophyceae-Cladocopium_goreaui_evm.model.scf7180000354350.2:0.0194184940)97:0.0858233433,AlveoDino-Dinophyceae-Fugacium_kawagutii_Fkaw.gene1786.mRNA1:0.0164492919)98:0.1026150306,((AlveoDino-Dinophyceae-Symbiodinium_microadriaticum_CCMP2467_Smic.gene18222.mRNA1:0.0000022199,AlveoDino-Dinophyceae-Symbiodinium_linucheae_CCMP2456_Slin_CCMP2456.gene78.mRNA1:0.0000022573)79:0.0000027090,(((AlveoDino-Dinophyceae-Symbiodinium_necroappetens_CCMP2469_Snec_CCMP2469.gene1365.mRNA1:0.0000000000,AlveoDino-Dinophyceae-Symbiodinium_tridacnidorum_CCMP2592_Stri_CCMP2592.gene22739.mRNA1:0.0000000000):0.0000027788,AlveoDino-Dinophyceae-Symbiodinium_tridacnidorum_Sh18_Stri.gene2393.mRNA1:0.0000021676)94:0.0000020689,AlveoDino-Dinophyceae-Symbiodinium_natans_CCMP2548_Snat_CCMP2548.gene14631.mRNA1:0.0404299426)94:0.0199747205)99:0.1169894029)100:0.3661924410)83:0.1178761439)42:0.0865222168,(((((((((((((Alveolata-Apicomplexa-Toxoplasma_gondii_XP_018637582.1:1.3008212787,(Haptophyta---Emiliania_huxleyi_CCMP1516_tr_R1DPM4_R1DPM4_EMIHU:0.0000025770,Haptophyta---Emiliania_huxleyi_CCMP1516_tr_R1EK22_R1EK22_EMIHU:0.0000022879)100:0.4665875301)94:0.0616259518,(Haptophyta---Emiliania_huxleyi_CCMP1516_tr_R1E9C2_R1E9C2_EMIHU:0.0000022921,Haptophyta---Emiliania_huxleyi_CCMP1516_tr_R1E620_R1E620_EMIHU:0.0000022743)100:0.6185481925)59:0.1730085426,Haptophyta---Emiliania_huxleyi_CCMP1516_tr_R1CZN5_R1CZN5_EMIHU:0.5073557783)94:0.4784583093,((((((((AlveoDino-Dinophyceae-Alexandrium_tamarense_CCMP1771_Gene.192266__MMETSP0384_Transcript_117781__g.192266__m.192266:0.1224673163,((Viridiplantae-Angiosperm-Arabidopsis_thaliana_tr_Q1PDQ2_Q1PDQ2_ARATH:0.6993456950,(Viridiplantae-Prasinophyceae-Ostreococcus_tauri_XP_003078749.2:0.0000011055,Viridiplantae-Prasinophyceae-Ostreococcus_tauri_XP_022838752.1:0.0000011055)100:0.1065005889)93:0.1348271387,Viridiplantae-Prasinophyceae-Bathycoccus_prasinos_XP_007512429.1:0.3029921929)93:0.1308271781)91:0.1169008662,(Viridiplantae-Chlorophyceae-Chlamydomonas_reinhardtii_tr_A0A2K3D037_A0A2K3D037_CHLRE:0.1090889858,Viridiplantae-Chlorophyceae-Volvox_carteri_f_nagariensis_tr_D8TSD7_D8TSD7_VOLCA:0.1275431627)100:0.4529285062)85:0.0704305112,(((((((Viridiplantae-Trebouxiophyceae-Chlorella_variabilis_jgi_ChlNC64A_1_12552_gw1.2.344.1:0.0000000000,Viridiplantae-Trebouxiophyceae-Chlorella_variabilis_jgi_ChlNC64A_1_18943_e_gw1.2.344.1:0.0000000000):0.0000000000,Viridiplantae-Trebouxiophyceae-Chlorella_variabilis_jgi_ChlNC64A_1_137891_IGS.gm_2_00358:0.0000000000):0.0000000000,Viridiplantae-Trebouxiophyceae-Chlorella_variabilis_jgi_ChlNC64A_1_19151_e_gw1.2.345.1:0.0000000000):0.0000000000,Viridiplantae-Trebouxiophyceae-Chlorella_variabilis_jgi_ChlNC64A_1_18891_e_gw1.2.346.1:0.0000000000):0.0000000000,Viridiplantae-Trebouxiophyceae-Chlorella_variabilis_jgi_ChlNC64A_1_12554_gw1.2.346.1:0.0000000000):0.0000000000,Viridiplantae-Trebouxiophyceae-Chlorella_variabilis_jgi_ChlNC64A_1_49942_fgenesh3_pg.C_scaffold_2000187:0.0000000000):0.0000024328,Viridiplantae-Trebouxiophyceae-Chlorella_variabilis_jgi_ChlNC64A_1_12553_gw1.2.345.1:0.0000026424)100:0.3771537515)91:0.1642813089,(((((Metamonada---Trichomonas_vaginalis_tr_A2EMK1_A2EMK1_TRIVA:0.5754104837,Metamonada---Trichomonas_vaginalis_tr_A2DXA3_A2DXA3_TRIVA:0.7158964259)99:1.2571246820,(Viridiplantae-Angiosperm-Arabidopsis_thaliana_sp_Q9SEL5_VTI12_ARATH:0.1440799523,(Viridiplantae-Angiosperm-Glycine_max_tr_I1J5U5_I1J5U5_SOYBN:0.0000021094,Viridiplantae-Angiosperm-Glycine_max_tr_I1JE83_I1JE83_SOYBN:0.0795677680)99:0.2060989343)98:0.1054323818)65:0.0491884249,Viridiplantae-Angiosperm-Glycine_max_tr_K7LFP0_K7LFP0_SOYBN:0.1021041135)51:0.0188799744,((Viridiplantae-Angiosperm-Arabidopsis_thaliana_sp_Q9LVP9_VTI13_ARATH:0.0757946592,Viridiplantae-Angiosperm-Arabidopsis_thaliana_sp_Q9SEL6_VTI11_ARATH:0.0094769433)100:0.1474128365,(Viridiplantae-Angiosperm-Glycine_max_tr_C6T736_C6T736_SOYBN:0.0000011055,Viridiplantae-Angiosperm-Glycine_max_tr_C6TGN3_C6TGN3_SOYBN:0.0000011055)82:0.0000026851)97:0.0451495498)52:0.0336937332,(Viridiplantae-Angiosperm-Glycine_max_tr_A0A0R0K964_A0A0R0K964_SOYBN:0.0796681452,Viridiplantae-Angiosperm-Glycine_max_tr_I1KCV4_I1KCV4_SOYBN:0.0000023058)100:0.1830306162)68:0.1161870550)62:0.0473935388,((((AlveoDino-Dinophyceae-Symbiodinium_microadriaticum_CassKB8_Smic_CassKB8.gene38235.mRNA1:1.3132469789,Rhodophyta---Cyanidioschyzon_merolae_strain_10D_XP_005534805.1:0.5689521697)98:0.2225720424,Rhodophyta---Porphyridium_purpureum_evm.model.contig_499.2:0.5541535047)96:0.1695833828,((Rhodophyta---Porphyra_umbilicalis_Pum0461s0003.1.p:0.0000011055,Rhodophyta---Porphyra_umbilicalis_Pum0461s0003.2.p:0.0000011055)85:0.0000021047,Rhodophyta---Pyropia_yezoensis_contig_40792_g9340:0.0288040741)99:0.3270476206)94:0.1027257825,((((Amoebozoa-Discosea-Acanthamoeba_castellanii_str_Neff_XP_004353590.1:1.2908866531,Glaucophyta---Cyanophora_paradoxa_ConsensusfromContig13996-maker-ConsensusfromContig13996-snap-gene-0.0-mRNA-1_cds_4759/379-1034_1_-:2.4801162124)85:0.1759791086,Rhodophyta---Galdieria_sulphuraria_tr_M2W198_M2W198_GALSU:0.0000025265)84:0.5118570374,Rhodophyta---Chondrus_crispus_XP_005719130.1:0.0723235522)71:0.0570345960,Rhodophyta---Gracilariopsis_chorda_PXF42838.1:0.3205524370)90:0.4064411619)89:0.3256618234)88:0.1418311910,Cryptophyta---Guillardia_theta_CCMP2712_XP_005828773.1:0.2746894106)51:0.0276659037,AlveoDino-Dinophyceae-Amphidinium_gibbosum.g81364.t1:1.0758732359)67:0.1191052572,AlveoDino-Dinophyceae-Amphidinium_gibbosum.g61352.t1:1.2906687110)65:0.0738633429)52:0.0515629152,((((AlveoDino-Dinophyceae-Symbiodinium_microadriaticum_04_503SCI_Smic_04-503SCI.03.gene38211.mRNA1:1.1904418465,Haptophyta---Emiliania_huxleyi_CCMP1516_tr_R1BY48_R1BY48_EMIHU:1.6470823368)63:0.0039861631,(Amoebozoa-Evosea-Dictyostelium_discoideum_AX4_sp_Q54CK6_VTI1A_DICDI:0.3211118687,Rhizaria-Foraminifera-Reticulomyxa_filosa_tr_X6MGW2_X6MGW2_RETFI:1.4229815793)93:0.3257942930)89:0.1286810516,((Amoebozoa-Discosea-Acanthamoeba_castellanii_str_Neff_XP_004352701.1:0.0898002756,Amoebozoa-Discosea-Acanthamoeba_castellanii_str_Neff_XP_004353519.1:0.0000023647)100:0.5859143702,(Amoebozoa-Discosea-Acanthamoeba_castellanii_str_Neff_XP_004356649.1:0.0970294962,Stramenopiles---Blastocystis_ST1_tr_A0A196SK31_A0A196SK31_BLAHN:1.4101101303)85:0.0326218619)90:0.3053342003)91:0.2383315961,(((Opisthokonta-Metazoa-Amphimedon_queenslandica_tr_A0A1X7V5E6_A0A1X7V5E6_AMPQE:0.8092065369,Opisthokonta-Metazoa-Lottia_gigantea_tr_V4CCF8_V4CCF8_LOTGI:0.0818494037)100:0.1913563677,Opisthokonta-Metazoa-Homo_sapiens_sp_Q9UEU0_VTI1B_HUMAN:0.3249833113)87:0.0485715525,(Opisthokonta-Metazoa-Daphnia_pulex_tr_E9FQX9_E9FQX9_DAPPU:0.5387412816,(Opisthokonta-Metazoa-Nematostella_vectensis_tr_A7S502_A7S502_NEMVE:0.1637637131,(Opisthokonta-Metazoa-Stylophora_pistillata_tr_A0A2B4RL49_A0A2B4RL49_STYPI:0.0235078579,(Opisthokonta-Metazoa-Acropora_digitifera_aug_v2a.13003.t1:0.1105259978,(Opisthokonta-Metazoa-Orbicella_faveolata_XP_020618127.1:0.0198251989,Opisthokonta-Metazoa-Porites_lutea_plut2.m8.20998.m1:0.0455956517)99:0.0442595870)91:0.0192101925)91:0.0639079887)77:0.0039688394)94:0.1508840008)96:0.2691902016)80:0.2026734937)58:0.1298195562,(Opisthokonta-Choanoflagellida-Salpingoeca_rosetta_tr_F2TVS4_F2TVS4_SALR5:0.3661146818,((Opisthokonta-Metazoa-Amphimedon_queenslandica_tr_A0A1X7VUE8_A0A1X7VUE8_AMPQE:0.7065244386,(Opisthokonta-Metazoa-Homo_sapiens_sp_Q96AJ9_VTI1A_HUMAN:0.2239013649,(Opisthokonta-Metazoa-Nematostella_vectensis_tr_A7SUK0_A7SUK0_NEMVE:0.1616823760,(((Opisthokonta-Metazoa-Stylophora_pistillata_tr_A0A2B4SWD4_A0A2B4SWD4_STYPI:0.0400121746,Opisthokonta-Metazoa-Orbicella_faveolata_XP_020611678.1:0.0000029158)100:0.0205064482,Opisthokonta-Metazoa-Porites_lutea_plut2.m8.18709.m1:0.0404123711)96:0.0000021944,Opisthokonta-Metazoa-Acropora_digitifera_aug_v2a.08735.t1:0.1849562499)98:0.0956345803)100:0.2500629939)80:0.0000025175)90:0.1094431192,Opisthokonta-Metazoa-Daphnia_pulex_tr_E9I204_E9I204_DAPPU:0.4487255232)75:0.1086196112)85:0.0464234942)50:0.0850074294,((((Alveolata-Chromerida-Chromera_velia_Cvel_20445:0.6471179842,(((AlveoDino-Dinophyceae-Alexandrium_tamarense_CCMP1771_Gene.34795__MMETSP0384_Transcript_21984__g.34795__m.34795:0.4588724414,((Rhizaria-Foraminifera-Reticulomyxa_filosa_tr_X6NVB1_X6NVB1_RETFI:1.3320899658,Stramenopiles-Pelagophyte-Aureococcus_anophagefferens_tr_F0YLM8_F0YLM8_AURAN:0.3433050359)76:0.5323008925,Stramenopiles-Ochrophyta-Nannochloropsis_gaditana_tr_W7U7B0_W7U7B0_9STRA:0.5561574411)79:0.4908925935)93:0.3266987999,(Stramenopiles-Phaeophyceae-Ectocarpus_siliculosus_tr_D8LHK7_D8LHK7_ECTSI:0.0152610932,Stramenopiles-Phaeophyceae-Cladosiphon_okamuranus_g18354.t1:0.2177364907)98:0.4522280907)60:0.0000025952,(Rhizaria-Chlorarachniophyceae-Bigelowiella_natans_CCMP2755_jgi_Bigna1_139534_aug1.51_g14242:0.0000021592,Rhizaria-Chlorarachniophyceae-Bigelowiella_natans_CCMP2755_jgi_Bigna1_77881_fgenesh1_pg.51___23:0.0000026272)100:1.3204446220)84:0.1123890654)89:0.2154561355,Glaucophyta---Cyanophora_paradoxa_ConsensusfromContig12101-snap_masked-ConsensusfromContig12101-abinit-gene-0.0-mRNA-1_cds_4303/727-736_0_-:0.5267044471)70:0.0753097502,(Discobida-Euglenozoid-Euglena_gracilis_EG_transcript_22629:0.8752279793,Discobida-Euglenozoid-Euglena_gracilis_EG_transcript_23411:0.3598012443)96:0.3174247908)82:0.1118927226,Opisthokonta-Choanoflagellida-Salpingoeca_rosetta_tr_F2UAD4_F2UAD4_SALR5:1.0125227049)62:0.0903392666)62:0.0809917365,Opisthokonta-Metazoa-Caenorhabditis_elegans_tr_O18230_O18230_CAEEL:0.4024003578)65:0.1169408793,((Amoebozoa-Evosea-Dictyostelium_discoideum_AX4_tr_Q54R67_Q54R67_DICDI:2.4059410274,Opisthokonta-Fungi-Saccharomyces_cerevisiae_sp_Q04338_VTI1_YEAST:0.3487274022)76:0.1131578547,(Opisthokonta-Fungi-Laccaria_bicolor_S238N_H82_tr_B0CY19_B0CY19_LACBS:0.1471517559,Opisthokonta-Fungi-Laccaria_bicolor_S238N_H82_tr_B0DSV4_B0DSV4_LACBS:0.3413678523)99:0.3467466938)67:0.2604560908)62:0.0785250728,(AlveoDino-Dinophyceae-Oxyrrhis_marina_Gene.17406__MMETSP0469_Transcript_12035__g.17406__m.17406:0.6279056860,AlveoDino-Dinophyceae-Oxyrrhis_marina_Gene.83671__MMETSP0469_Transcript_55464__g.83671__m.83671:0.0054264768)100:0.1757623356)67:0.0591312860,AlveoDino-Dinophyceae-Oxyrrhis_marina_Gene.14456__MMETSP0468_Transcript_10082__g.14456__m.14456:0.5387593976)47:0.1474647148,(((Alveolata-Ciliophora-Paramecium_tetraurelia_tr_A0BIB1_A0BIB1_PARTE:0.1337711107,Alveolata-Ciliophora-Paramecium_tetraurelia_tr_A0DY55_A0DY55_PARTE:0.0000024833)100:0.4563236743,(Alveolata-Ciliophora-Paramecium_tetraurelia_tr_A0C5I0_A0C5I0_PARTE:0.5759809040,Alveolata-Ciliophora-Tetrahymena_thermophila_SB210_tr_Q24E32_Q24E32_TETTS:1.5137242906)80:0.2807811595)77:0.3795093184,(Alveolata-Ciliophora-Paramecium_tetraurelia_tr_A0DWI0_A0DWI0_PARTE:0.0111908068,Alveolata-Ciliophora-Paramecium_tetraurelia_tr_A0E3A1_A0E3A1_PARTE:0.0495897492)98:0.0854473297)99:1.0746804020)13:0.0000021520,((AlveoDino-Dinophyceae-Oxyrrhis_marina_Gene.4670__MMETSP0468_Transcript_3192__g.4670__m.4670:0.0000024288,AlveoDino-Dinophyceae-Oxyrrhis_marina_Gene.19662__MMETSP0469_Transcript_13456__g.19662__m.19662:0.0000011055)100:0.4203064554,AlveoDino-Dinophyceae-Oxyrrhis_marina_Gene.71231__MMETSP0469_Transcript_48160__g.71231__m.71231:0.7456523113)52:0.0985584778)61:0.0618348148)57:0.1373009602,Alveolata-Chromerida-Vitrella_brassicaformis_Vbra_5076:0.3413763965)41:0.1196156001,Alveolata-Chromerida-Chromera_velia_Cvel_18276:0.3544061948);
```
