## Supplementary material for "Improved *Cladocopium goreaui* genome assembly reveals features of a facultative coral symbiont and the complex evolutionary history of dinoflagellate genes": OG0001835.treEdited.tre

```
(Alveolata-Apicomplexa-Plasmodium_falciparum_XP_001349956.1:0.1589939653,((Alveolata-Apicomplexa-Toxoplasma_gondii_XP_002364475.1:0.1029011862,(Alveolata-Chromerida-Chromera_velia_Cvel_19014:0.1034088136,(((Alveolata-Ciliophora-Paramecium_tetraurelia_tr_A0C4Y5_A0C4Y5_PARTE:0.0000000000,Alveolata-Ciliophora-Paramecium_tetraurelia_tr_A0CXJ2_A0CXJ2_PARTE:0.0000000000):0.0000010000,Alveolata-Ciliophora-Paramecium_tetraurelia_tr_A0CRD8_A0CRD8_PARTE:0.0000020262)100:0.3339072300,Alveolata-Ciliophora-Tetrahymena_thermophila_SB210_tr_Q234T4_Q234T4_TETTS:0.4632863384)74:0.2843995570)68:0.0399176116)67:0.0727263598,(((((((((((((((AlveoDino-Dinophyceae-Alexandrium_tamarense_CCMP1771_Gene.231579__MMETSP0384_Transcript_142087__g.231579__m.231579:0.0383385282,(AlveoDino-Dinophyceae-Gambierdiscus_australes_MMETSP0766_Transcript_2721_m.4138:0.0323022421,(AlveoDino-Dinophyceae-Karenia_brevis_SP1_Gene.12708__MMETSP0574_Transcript_11301__g.12708__m.12708:0.3652474000,AlveoDino-Dinophyceae-Peridinium_aciculiferum_MMETSP0370_Transcript_97960_m.174695:0.1751119921)98:0.2083134331)92:0.0757860500)93:0.1485753821,(AlveoDino-Dinophyceae-Noctiluca_scintillans_MMETSP0253_Transcript_26033_m.46394:0.1480671644,AlveoDino-Dinophyceae-Prorocentrum_minimum_MMETSP0057_Transcript_99252_m.184430:0.3477014688)99:0.0881737815)91:0.0508090369,AlveoDino-Dinophyceae-Heterocapsa_rotundata_MMETSP0503_Transcript_37568_m.79379:0.4548164798)53:0.0625315496,(AlveoDino-Dinophyceae-Gymnodinium_catenatum_GC744_Gene.117365__MMETSP0784_Transcript_60470__g.117365__m.117365:0.2165504284,AlveoDino-Dinophyceae-Amphidinium_gibbosum.g38857.t1:0.5058915373)35:0.0000027531)22:0.0989841392,(AlveoDino-Dinophyceae-Oxyrrhis_marina_Gene.151838__MMETSP0469_Transcript_100409__g.151838__m.151838:3.6006115184,(((AlveoDino-Dinophyceae-Durusdinium_trenchii_CCMP2556.gene14914.mRNA1:0.0728562363,((AlveoDino-Dinophyceae-Fugacium_kawagutii_Fkaw.gene17592.mRNA1:0.0223698233,(((AlveoDino-Dinophyceae-Symbiodinium_microadriaticum_CCMP2467_Smic.gene373.mRNA1:0.0000000000,AlveoDino-Dinophyceae-Symbiodinium_microadriaticum_CassKB8_Smic_CassKB8.gene19680.mRNA1:0.0000000000):0.0000024511,AlveoDino-Dinophyceae-Symbiodinium_microadriaticum_04_503SCI_Smic_04-503SCI.03.gene20171.mRNA1:0.0000021531)99:0.0427819266,((AlveoDino-Dinophyceae-Symbiodinium_tridacnidorum_Sh18_Stri.gene8331.mRNA1:0.0211214728,AlveoDino-Dinophyceae-Symbiodinium_natans_CCMP2548_Snat_CCMP2548.gene13864.mRNA1:0.0000025563)46:0.0000022542,(AlveoDino-Dinophyceae-Symbiodinium_tridacnidorum_CCMP2592_Stri_CCMP2592.gene216.mRNA1:0.0206681791,AlveoDino-Dinophyceae-Symbiodinium_pilosum_CCMP2461_Spil_CCMP2461.gene9917.mRNA1:0.0645164233)88:0.0217646766)32:0.0000029211)96:0.1611453169)67:0.0476360365,AlveoDino-Dinophyceae-Breviolum_minutum_Bmin.gene14443.mRNA1:0.0406141591)66:0.0383867546)62:0.0617150649,AlveoDino-Dinophyceae-Cladocopium_C15_evm.model.scaffold_4735.1:0.4024686139)98:0.1735624316,((AlveoDino-Dinophyceae-Polarella_glacialis_CCMP1383_evm.model.CCMP1383_scf7180000589492.1:0.0000000000,AlveoDino-Dinophyceae-Polarella_glacialis_CCMP2088_evm.model.CCMP2088_scf7180000725193.1:0.0000000000):0.0000026241,AlveoDino-Dinophyceae-Polarella_glacialis_CCMP1383_evm.model.CCMP1383_scf7180000547253.1:0.0000026251)100:0.2283462662)85:0.0000024318)32:0.1668486234)97:0.8960305119,(((AlveoDino-Dinophyceae-Durusdinium_trenchii_CCMP2556.gene9305.mRNA1:0.0000000000,AlveoDino-Dinophyceae-Durusdinium_trenchii_sh.g24030.t2:0.0000000000):0.0000000000,AlveoDino-Dinophyceae-Breviolum_minutum_Bmin.gene8324.mRNA1:0.0000000000):0.0000010000,AlveoDino-Dinophyceae-Durusdinium_trenchii_sh.g24030.t1:0.0000022822)80:0.0000021116)85:0.1548538505,AlveoDino-Dinophyceae-Peridinium_aciculiferum_MMETSP0370_Transcript_95797_m.170624:0.1621308409)58:0.0991197664,AlveoDino-Dinophyceae-Gambierdiscus_australes_MMETSP0766_Transcript_60338_m.91430:0.0737146291)60:0.0448256189,(AlveoDino-Dinophyceae-Gymnodinium_catenatum_GC744_Gene.198255__MMETSP0784_Transcript_101276__g.198255__m.198255:0.1748236751,AlveoDino-Dinophyceae-Heterocapsa_rotundata_MMETSP0503_Transcript_34663_m.73535:0.1557012612)8:0.0696125707)53:0.0697619949,AlveoDino-Dinophyceae-Prorocentrum_minimum_MMETSP0055_Transcript_68706_m.120603:0.1931751325)48:0.0457308983,((((AlveoDino-Dinophyceae-Alexandrium_tamarense_CCMP1771_Gene.154935__MMETSP0384_Transcript_94587__g.154935__m.154935:0.0000010000,AlveoDino-Dinophyceae-Gambierdiscus_australes_MMETSP0766_Transcript_9257_m.14184:0.0000010000)74:0.0000020493,(AlveoDino-Dinophyceae-Alexandrium_tamarense_CCMP1771_Gene.154942__MMETSP0384_Transcript_94589__g.154942__m.154942:0.0000022146,(((AlveoDino-Dinophyceae-Oxyrrhis_marina_Gene.206169__MMETSP0469_Transcript_140928__g.206169__m.206169:1.0701946534,AlveoDino-Dinophyceae-Peridinium_aciculiferum_MMETSP0370_Transcript_11276_m.19056:0.0485797347)41:0.0000024252,AlveoDino-Dinophyceae-Heterocapsa_rotundata_MMETSP0503_Transcript_44713_m.94033:0.0000027465)50:0.0203508628,AlveoDino-Dinophyceae-Prorocentrum_minimum_MMETSP0057_Transcript_37916_m.68974:0.0000023652)34:0.0000022777)40:0.0203399878)19:0.0000025258,((AlveoDino-Dinophyceae-Gymnodinium_catenatum_GC744_Gene.7896__MMETSP0784_Transcript_4630__g.7896__m.7896:0.0000022217,AlveoDino-Dinophyceae-Gymnodinium_catenatum_GC744_Gene.7902__MMETSP0784_Transcript_4631__g.7902__m.7902:0.0000020235)95:0.0203812005,((((((((AlveoDino-Dinophyceae-Durusdinium_trenchii_CCMP2556.gene27018.mRNA1:0.0000000000,AlveoDino-Dinophyceae-Cladocopium_C92_CC92.gene27991.mRNA1:0.0000000000):0.0000000000,AlveoDino-Dinophyceae-Cladocopium_goreaui_evm.model.scf7180000355797.17:0.0000000000):0.0000000000,AlveoDino-Dinophyceae-Symbiodinium_natans_CCMP2548_Snat_CCMP2548.gene15623.mRNA1:0.0000000000):0.0000000000,AlveoDino-Dinophyceae-Symbiodinium_pilosum_CCMP2461_Spil_CCMP2461.gene17043.mRNA1:0.0000000000):0.0000000000,AlveoDino-Dinophyceae-Symbiodinium_tridacnidorum_CCMP2592_Stri_CCMP2592.gene30974.mRNA1:0.0000000000):0.0000022146,AlveoDino-Dinophyceae-Cladocopium_C15_evm.model.scaffold_7076.4:0.0000010000)68:0.0000021525,(AlveoDino-Dinophyceae-Durusdinium_trenchii_sh.g30089.t1:0.0419282808,Discobida-Euglenozoid-Euglena_gracilis_EG_transcript_29174:2.2782190386)46:0.0001149675)66:0.0208397373,(AlveoDino-Dinophyceae-Polarella_glacialis_CCMP1383_evm.model.CCMP1383_scf7180000546793.1:0.1641547999,((AlveoDino-Dinophyceae-Polarella_glacialis_CCMP2088_evm.model.CCMP2088_scf7180000721155.1:0.0000000000,AlveoDino-Dinophyceae-Polarella_glacialis_CCMP2088_evm.model.CCMP2088_scf7180000725330.4:0.0000000000):0.0000010000,AlveoDino-Dinophyceae-Polarella_glacialis_CCMP2088_evm.model.CCMP2088_scf7180000725330.3:0.0000010000)63:0.0000022745)97:0.0219206644)60:0.0000025025)34:0.0204095509)27:0.0000025188,AlveoDino-Dinophyceae-Noctiluca_scintillans_MMETSP0253_Transcript_60489_m.109457:0.0478558504)67:0.1303368515)18:0.0000021052,(AlveoDino-Dinophyceae-Gymnodinium_catenatum_GC744_Gene.203094__MMETSP0784_Transcript_103626__g.203094__m.203094:0.1435770803,((Alveolata-Perkinsea-Perkinsus_marinus_ATCC_50983_tr_C5M0S2_C5M0S2_PERM5:0.0000010000,Alveolata-Perkinsea-Perkinsus_marinus_ATCC_50983_tr_C5LMA5_C5LMA5_PERM5:0.0000025634)78:0.0000023783,Alveolata-Perkinsea-Perkinsus_marinus_ATCC_50983_tr_C5KTF7_C5KTF7_PERM5:0.0412883263)100:0.7797541095)77:0.1499497352)80:0.1298222833,AlveoDino-Dinophyceae-Amoebophrya_ceratii.g11587.t1:0.3691869841)79:0.1160532260,(((((((((((AlveoDino-Dinophyceae-Alexandrium_tamarense_CCMP1771_Gene.288680__MMETSP0384_Transcript_177253__g.288680__m.288680:0.1054858255,(Viridiplantae-Prasinophyceae-Bathycoccus_prasinos_XP_007515160.1:0.1357541684,Viridiplantae-Prasinophyceae-Ostreococcus_tauri_XP_003080863.2:0.2060864693)72:0.0000022853)99:0.1785208116,(Viridiplantae-Chlorophyceae-Chlamydomonas_reinhardtii_tr_A0A2K3CR49_A0A2K3CR49_CHLRE:0.1907350417,Viridiplantae-Chlorophyceae-Volvox_carteri_f_nagariensis_tr_D8U369_D8U369_VOLCA:0.0492342528)86:0.0349607383)64:0.0357186398,((Viridiplantae-Chlorophyceae-Chlamydomonas_reinhardtii_tr_A0A2K3DTX1_A0A2K3DTX1_CHLRE:0.0517094240,Viridiplantae-Chlorophyceae-Volvox_carteri_f_nagariensis_tr_D8UFR5_D8UFR5_VOLCA:0.0430524773)100:0.1122601040,((((((((((((((Viridiplantae-Trebouxiophyceae-Chlorella_variabilis_jgi_ChlNC64A_1_9270_gw1.4.159.1:0.0000000000,Viridiplantae-Trebouxiophyceae-Chlorella_variabilis_jgi_ChlNC64A_1_20281_e_gw1.4.159.1:0.0000000000):0.0000000000,Viridiplantae-Trebouxiophyceae-Chlorella_variabilis_jgi_ChlNC64A_1_30086_estExt_Genewise1.C_40284:0.0000000000):0.0000000000,Viridiplantae-Trebouxiophyceae-Chlorella_variabilis_jgi_ChlNC64A_1_142200_IGS.gm_4_00341:0.0000000000):0.0000000000,Viridiplantae-Trebouxiophyceae-Chlorella_variabilis_jgi_ChlNC64A_1_20608_e_gw1.4.562.1:0.0000000000):0.0000000000,Viridiplantae-Trebouxiophyceae-Chlorella_variabilis_jgi_ChlNC64A_1_30088_estExt_Genewise1.C_40286:0.0000000000):0.0000000000,Viridiplantae-Trebouxiophyceae-Chlorella_variabilis_jgi_ChlNC64A_1_20422_e_gw1.4.449.1:0.0000000000):0.0000000000,Viridiplantae-Trebouxiophyceae-Chlorella_variabilis_jgi_ChlNC64A_1_34400_estExt_Genewise1Plus.C_40286:0.0000000000):0.0000000000,Viridiplantae-Trebouxiophyceae-Chlorella_variabilis_jgi_ChlNC64A_1_57088_estExt_fgenesh3_pg.C_40177:0.0000000000):0.0000000000,Viridiplantae-Trebouxiophyceae-Chlorella_variabilis_jgi_ChlNC64A_1_34399_estExt_Genewise1Plus.C_40285:0.0000000000):0.0000000000,Viridiplantae-Trebouxiophyceae-Chlorella_variabilis_jgi_ChlNC64A_1_16773_gw1.4.562.1:0.0000000000):0.0000000000,Viridiplantae-Trebouxiophyceae-Chlorella_variabilis_jgi_ChlNC64A_1_50683_fgenesh3_pg.C_scaffold_4000182:0.0000000000):0.0000000000,Viridiplantae-Trebouxiophyceae-Chlorella_variabilis_jgi_ChlNC64A_1_30087_estExt_Genewise1.C_40285:0.0000000000):0.0000000000,Viridiplantae-Trebouxiophyceae-Chlorella_variabilis_jgi_ChlNC64A_1_34398_estExt_Genewise1Plus.C_40284:0.0000000000):0.0000026641,Viridiplantae-Trebouxiophyceae-Chlorella_variabilis_jgi_ChlNC64A_1_15013_gw1.4.449.1:0.0000022189)100:0.2016766654)73:0.0565897427)72:0.0850584814,Amoebozoa-Discosea-Acanthamoeba_castellanii_str_Neff_XP_004334854.1:0.4840492310)84:0.0608649579,((((((Amoebozoa-Evosea-Dictyostelium_discoideum_AX4_tr_Q54QQ7_Q54QQ7_DICDI:0.5730914619,((((Opisthokonta-Choanoflagellida-Salpingoeca_rosetta_tr_F2U767_F2U767_SALR5:0.6919085549,(Opisthokonta-Metazoa-Nematostella_vectensis_tr_A7SQW0_A7SQW0_NEMVE:0.0843307467,((((((Opisthokonta-Metazoa-Stylophora_pistillata_tr_A0A2B4ST54_A0A2B4ST54_STYPI:0.0000000000,Opisthokonta-Metazoa-Orbicella_faveolata_XP_020609509.1:0.0000000000):0.0000000000,Opisthokonta-Metazoa-Orbicella_faveolata_XP_020609510.1:0.0000000000):0.0000000000,Opisthokonta-Metazoa-Porites_lutea_plut2.m8.3822.m1:0.0000000000):0.0000000000,Opisthokonta-Metazoa-Acropora_digitifera_aug_v2a.03795.t2:0.0000000000):0.0000000000,Opisthokonta-Metazoa-Orbicella_faveolata_XP_020609508.1:0.0000000000):0.0000010000,Opisthokonta-Metazoa-Acropora_digitifera_aug_v2a.03795.t1:0.0000010000)100:0.0206709975)38:0.0000021057)90:0.1195640334,((((Opisthokonta-Metazoa-Daphnia_pulex_tr_E9GAE9_E9GAE9_DAPPU:0.1002661903,Opisthokonta-Metazoa-Caenorhabditis_elegans_tr_Q9N368_Q9N368_CAEEL:0.5005905858)41:0.1012583997,Opisthokonta-Metazoa-Lottia_gigantea_tr_V3ZK66_V3ZK66_LOTGI:0.0509853357)36:0.1398987874,Opisthokonta-Metazoa-Homo_sapiens_sp_Q14498_RBM39_HUMAN:0.0174127454)34:0.0467151841,Opisthokonta-Metazoa-Homo_sapiens_sp_Q86U06_RBM23_HUMAN:0.0000020697)40:0.0940316664)83:0.0762611557,Opisthokonta-Metazoa-Amphimedon_queenslandica_tr_A0A1X7VKI4_A0A1X7VKI4_AMPQE:0.3021470057)87:0.1869715254,Opisthokonta-Fungi-Laccaria_bicolor_S238N_H82_tr_B0CPR2_B0CPR2_LACBS:0.4234985136)62:0.0931622111)90:0.1334327928,(Rhodophyta---Chondrus_crispus_XP_005719036.1:0.1795819160,Rhodophyta---Galdieria_sulphuraria_tr_M2XVB3_M2XVB3_GALSU:0.3887968911)98:0.1589663240)80:0.2262497158,Viridiplantae-Angiosperm-Arabidopsis_thaliana_tr_F4ILE1_F4ILE1_ARATH:0.0000025509)75:0.1314380537,((((Viridiplantae-Angiosperm-Arabidopsis_thaliana_tr_Q93Y25_Q93Y25_ARATH:0.0000000000,Viridiplantae-Angiosperm-Glycine_max_tr_I1KTD7_I1KTD7_SOYBN:0.0000000000):0.0000022146,Viridiplantae-Angiosperm-Glycine_max_tr_I1K4U6_I1K4U6_SOYBN:0.0000010000)79:0.0000020326,Viridiplantae-Angiosperm-Glycine_max_tr_A0A0R0JVD7_A0A0R0JVD7_SOYBN:0.3049380714)53:0.0000021757,Viridiplantae-Angiosperm-Glycine_max_tr_I1KBE2_I1KBE2_SOYBN:0.0430571983)92:0.0627885788)71:0.0288621083,Viridiplantae-Angiosperm-Glycine_max_tr_K7LLY3_K7LLY3_SOYBN:0.0000027297)72:0.0191806322,Viridiplantae-Angiosperm-Glycine_max_tr_I1NF91_I1NF91_SOYBN:0.0228706257)72:0.1785417356)67:0.1026008409,(Discobida-Euglenozoid-Euglena_gracilis_EG_transcript_15449:0.2348694516,Glaucophyta---Cyanophora_paradoxa_ConsensusfromContig11251-snap_masked-ConsensusfromContig11251-abinit-gene-0.0-mRNA-1_cds_3926/1069-1075_0__:0.2494067658)99:0.1892398454)72:0.1164469562,((AlveoDino-Dinophyceae-Symbiodinium_microadriaticum_CassKB8_Smic_CassKB8.gene32858.mRNA1:0.3465845591,((Stramenopiles-Bacillariophyta-Thalassiosira_pseudonana_CCMP1335_tr_B8C084_B8C084_THAPS:0.1786756618,Stramenopiles-Bacillariophyta-Phaeodactylum_tricornutum_jgi_Phatr2_20857_estExt_gwp_gw1.C_chr_100152:0.2264350927)100:0.1110881357,((Stramenopiles-Phaeophyceae-Ectocarpus_siliculosus_tr_D7FRI3_D7FRI3_ECTSI:0.0000000000,Stramenopiles-Phaeophyceae-Cladosiphon_okamuranus_g14535.t2:0.0000000000):0.0000020847,Stramenopiles-Phaeophyceae-Cladosiphon_okamuranus_g14535.t1:0.0000022360)100:0.3201159153)100:0.1797195434)98:0.0594362207,Stramenopiles---Blastocystis_ST1_tr_A0A196SLB5_A0A196SLB5_BLAHN:0.6784263885)98:0.2227170169)86:0.1453393341,Cryptophyta---Guillardia_theta_CCMP2712_XP_005830691.1:0.3831105944)86:0.1147432128,(Rhizaria-Foraminifera-Reticulomyxa_filosa_tr_X6NYT2_X6NYT2_RETFI:0.3345195340,(((((((((((((((Rhizaria-Chlorarachniophyceae-Bigelowiella_natans_CCMP2755_jgi_Bigna1_128954_aug1.7_g3662:0.0000000000,Rhizaria-Chlorarachniophyceae-Bigelowiella_natans_CCMP2755_jgi_Bigna1_52392_estExt_Genewise1Plus.C_70227:0.0000000000):0.0000000000,Rhizaria-Chlorarachniophyceae-Bigelowiella_natans_CCMP2755_jgi_Bigna1_46852_estExt_Genewise1.C_70238:0.0000000000):0.0000000000,Rhizaria-Chlorarachniophyceae-Bigelowiella_natans_CCMP2755_jgi_Bigna1_34956_e_gw1.7.78.1:0.0000000000):0.0000000000,Rhizaria-Chlorarachniophyceae-Bigelowiella_natans_CCMP2755_jgi_Bigna1_52394_estExt_Genewise1Plus.C_70229:0.0000000000):0.0000000000,Rhizaria-Chlorarachniophyceae-Bigelowiella_natans_CCMP2755_jgi_Bigna1_46854_estExt_Genewise1.C_70240:0.0000000000):0.0000000000,Rhizaria-Chlorarachniophyceae-Bigelowiella_natans_CCMP2755_jgi_Bigna1_34965_e_gw1.7.40.1:0.0000000000):0.0000000000,Rhizaria-Chlorarachniophyceae-Bigelowiella_natans_CCMP2755_jgi_Bigna1_35046_e_gw1.7.265.1:0.0000000000):0.0000000000,Rhizaria-Chlorarachniophyceae-Bigelowiella_natans_CCMP2755_jgi_Bigna1_52393_estExt_Genewise1Plus.C_70228:0.0000000000):0.0000000000,Rhizaria-Chlorarachniophyceae-Bigelowiella_natans_CCMP2755_jgi_Bigna1_21170_gw1.7.40.1:0.0000000000):0.0000000000,Rhizaria-Chlorarachniophyceae-Bigelowiella_natans_CCMP2755_jgi_Bigna1_86055_estExt_fgenesh1_pg.C_70345:0.0000000000):0.0000000000,Rhizaria-Chlorarachniophyceae-Bigelowiella_natans_CCMP2755_jgi_Bigna1_52395_estExt_Genewise1Plus.C_70230:0.0000000000):0.0000000000,Rhizaria-Chlorarachniophyceae-Bigelowiella_natans_CCMP2755_jgi_Bigna1_69053_fgenesh1_pg.7___348:0.0000000000):0.0000000000,Rhizaria-Chlorarachniophyceae-Bigelowiella_natans_CCMP2755_jgi_Bigna1_46853_estExt_Genewise1.C_70239:0.0000000000):0.0000010000,Rhizaria-Chlorarachniophyceae-Bigelowiella_natans_CCMP2755_jgi_Bigna1_46851_estExt_Genewise1.C_70237:0.0000010000)78:0.0000021686,Rhizaria-Chlorarachniophyceae-Bigelowiella_natans_CCMP2755_jgi_Bigna1_32572_gw1.7.265.1:0.0000022146)99:0.1524425732)99:0.1928220674)92:0.1628522322,((Haptophyta---Emiliania_huxleyi_CCMP1516_tr_R1FC75_R1FC75_EMIHU:0.0000010000,Haptophyta---Emiliania_huxleyi_CCMP1516_tr_R1D8D5_R1D8D5_EMIHU:0.0000010000)97:0.6642428756,Haptophyta---Emiliania_huxleyi_CCMP1516_tr_R1F972_R1F972_EMIHU:0.1929399397)77:0.1060096339)68:0.1212669262,(AlveoDino-Dinophyceae-Gymnodinium_catenatum_GC744_Gene.186812__MMETSP0784_Transcript_95122__g.186812__m.186812:3.6484491421,Alveolata-Perkinsea-Perkinsus_marinus_ATCC_50983_tr_C5LL15_C5LL15_PERM5:0.0000022580)70:0.3587182650)52:0.0828956529)29:0.0000027502,((AlveoDino-Dinophyceae-Oxyrrhis_marina_Gene.181897__MMETSP0469_Transcript_120710__g.181897__m.181897:0.0396014887,AlveoDino-Dinophyceae-Oxyrrhis_marina_Gene.84835__MMETSP0470_Transcript_60823__g.84835__m.84835:0.0000023798)100:0.0906284220,AlveoDino-Dinophyceae-Oxyrrhis_marina_MMETSP0471_Transcript_1788_m.2686:0.0000021605)99:0.2369385696)64:0.1451822819)88:0.0242831950,Alveolata-Chromerida-Vitrella_brassicaformis_Vbra_14162:0.1150800087);
```
