## Supplementary material for "Improved *Cladocopium goreaui* genome assembly reveals features of a facultative coral symbiont and the complex evolutionary history of dinoflagellate genes": OG0002943.treEdited.tre

```
(Alveolata-Chromerida-Chromera_velia_Cvel_22275:1.9211193534,Alveolata-Chromerida-Vitrella_brassicaformis_Vbra_2636:1.6676583346,((((((((Alveolata-Chromerida-Vitrella_brassicaformis_Vbra_22565:0.0647312787,Alveolata-Chromerida-Vitrella_brassicaformis_Vbra_17633:0.0968060156)100:1.4294564350,((((((((AlveoDino-Dinophyceae-Alexandrium_tamarense_CCMP1771_Gene.21693__MMETSP0382_Transcript_11022__g.21693__m.21693:0.0000021440,AlveoDino-Dinophyceae-Alexandrium_tamarense_CCMP1771_Gene.23341__MMETSP0384_Transcript_14494__g.23341__m.23341:0.0000025452)100:0.1109520989,AlveoDino-Dinophyceae-Amphidinium_gibbosum.g51394.t1:0.5724716123)61:0.0538490350,(AlveoDino-Dinophyceae-Alexandrium_tamarense_CCMP1771_Gene.105436__MMETSP0382_Transcript_51406__g.105436__m.105436:0.2180955718,AlveoDino-Dinophyceae-Peridinium_aciculiferum_MMETSP0370_Transcript_3242_m.5465:0.0954383630)72:0.1370061279)75:0.0411818499,(AlveoDino-Dinophyceae-Prorocentrum_minimum_MMETSP0057_Transcript_24838_m.44916:0.2380765897,(((((AlveoDino-Dinophyceae-Durusdinium_trenchii_CCMP2556.gene27359.mRNA1:0.0011497549,AlveoDino-Dinophyceae-Durusdinium_trenchii_CCMP2556.gene27351.mRNA1:0.0000010001)61:0.0000021369,AlveoDino-Dinophyceae-Durusdinium_trenchii_sh.g8706.t1:0.0000010001)100:0.1140404753,(((AlveoDino-Dinophyceae-Cladocopium_C15_evm.model.scaffold_6314.2:0.0128396881,(AlveoDino-Dinophyceae-Cladocopium_goreaui_evm.model.scf7180000353514.18:0.0080268640,AlveoDino-Dinophyceae-Cladocopium_C92_CC92.gene5333.mRNA1:0.0113081979)91:0.0015422448)100:0.0448526413,AlveoDino-Dinophyceae-Fugacium_kawagutii_Fkaw.gene22762.mRNA1:0.0914260112)100:0.0315970956,AlveoDino-Dinophyceae-Breviolum_minutum_Bmin.gene30425.mRNA1:0.0696523073)100:0.0761348338)100:0.1401009425,(((((((AlveoDino-Dinophyceae-Symbiodinium_microadriaticum_CCMP2467_Smic.gene22005.mRNA1:0.0000000000,AlveoDino-Dinophyceae-Symbiodinium_microadriaticum_CassKB8_Smic_CassKB8.gene17692.mRNA1:0.0000000000):0.0000010001,AlveoDino-Dinophyceae-Symbiodinium_microadriaticum_04_503SCI_Smic_04-503SCI.03.gene20945.mRNA1:0.0000010001)100:0.0013125906,AlveoDino-Dinophyceae-Symbiodinium_necroappetens_CCMP2469_Snec_CCMP2469.gene4717.mRNA1:0.0023826112)100:0.0102057291,AlveoDino-Dinophyceae-Symbiodinium_linucheae_CCMP2456_Slin_CCMP2456.gene23629.mRNA1:0.0060801485)100:0.0081545296,(AlveoDino-Dinophyceae-Symbiodinium_tridacnidorum_Sh18_Stri.gene22815.mRNA1:0.0069428368,AlveoDino-Dinophyceae-Symbiodinium_tridacnidorum_CCMP2592_Stri_CCMP2592.gene35604.mRNA1:0.0097256086)100:0.0049069785)100:0.0799888954,AlveoDino-Dinophyceae-Symbiodinium_pilosum_CCMP2461_Spil_CCMP2461.gene12411.mRNA1:0.1270691447)97:0.0185415944,AlveoDino-Dinophyceae-Symbiodinium_natans_CCMP2548_Snat_CCMP2548.gene31563.mRNA1:0.1146899855)100:0.1678068193)100:0.2394908304,(AlveoDino-Dinophyceae-Polarella_glacialis_CCMP1383_evm.model.CCMP1383_scf7180000561705.3:0.0082395159,AlveoDino-Dinophyceae-Polarella_glacialis_CCMP2088_evm.model.CCMP2088_scf7180000706858.1:0.0052159552)100:0.2069652769)100:0.1282796794)95:0.0430454613)74:0.0630168310,(AlveoDino-Dinophyceae-Gymnodinium_catenatum_GC744_Gene.180635__MMETSP0784_Transcript_91978__g.180635__m.180635:0.4116404174,AlveoDino-Dinophyceae-Noctiluca_scintillans_MMETSP0253_Transcript_50376_m.91083:0.3831491484)85:0.0901306117)47:0.0445296700,AlveoDino-Dinophyceae-Gymnodinium_catenatum_GC744_Gene.180644__MMETSP0784_Transcript_91979__g.180644__m.180644:0.2871827043)43:0.0120653735,AlveoDino-Dinophyceae-Heterocapsa_rotundata_MMETSP0503_Transcript_50474_m.105587:0.3079922003)62:0.1675188444,AlveoDino-Dinophyceae-Amphidinium_gibbosum.g58896.t1:0.6498580587)100:0.7129790060)99:0.1051032878,AlveoDino-Dinophyceae-Amoebophrya_ceratii.g8507.t1:1.3914516297)88:0.1425581188,Alveolata-Perkinsea-Perkinsus_marinus_ATCC_50983_tr_C5LSJ7_C5LSJ7_PERM5:1.8021328494)96:0.3082629793,(((((((Alveolata-Ciliophora-Tetrahymena_thermophila_SB210_tr_I7MCI3_I7MCI3_TETTS:1.8503522526,Cryptophyta---Guillardia_theta_CCMP2712_XP_005825294.1:1.7624126984)83:0.1545195854,Amoebozoa-Evosea-Dictyostelium_discoideum_AX4_tr_Q54F20_Q54F20_DICDI:1.3960750625)70:0.1078104588,(Stramenopiles---Blastocystis_ST1_tr_A0A196S7L7_A0A196S7L7_BLAHN:2.3407986755,Stramenopiles---Blastocystis_ST1_tr_A0A196S3T7_A0A196S3T7_BLAHN:1.6811795258)97:0.4713912148)61:0.0624902334,((((Metamonada---Trichomonas_vaginalis_tr_A2DRS6_A2DRS6_TRIVA:1.8221277143,Metamonada---Trichomonas_vaginalis_tr_A2EAZ6_A2EAZ6_TRIVA:1.4692294047)99:0.3191505780,((Metamonada---Trichomonas_vaginalis_tr_A2E371_A2E371_TRIVA:0.8056950407,Metamonada---Trichomonas_vaginalis_tr_A2FMI6_A2FMI6_TRIVA:1.3134798721)100:0.3631337526,Metamonada---Trichomonas_vaginalis_tr_A2EUA2_A2EUA2_TRIVA:1.2003696346)100:0.1679675145)100:0.4701808813,(Rhizaria-Foraminifera-Reticulomyxa_filosa_tr_X6P5I1_X6P5I1_RETFI:0.7916904645,Rhizaria-Foraminifera-Reticulomyxa_filosa_tr_X6NV26_X6NV26_RETFI:0.4282118070)100:0.8441123213)79:0.1892254488,(Opisthokonta-Fungi-Saccharomyces_cerevisiae_sp_P40064_NU157_YEAST:0.6008880816,Opisthokonta-Fungi-Saccharomyces_cerevisiae_sp_P38181_NU170_YEAST:0.3966566755)100:1.1000283340)72:0.2254599920)59:0.1170848207,Opisthokonta-Fungi-Laccaria_bicolor_S238N_H82_tr_B0CPF7_B0CPF7_LACBS:1.1711846845)36:0.0714923333,((Amoebozoa-Discosea-Acanthamoeba_castellanii_str_Neff_XP_004352975.1:1.0830742241,(Glaucophyta---Cyanophora_paradoxa_ConsensusfromContig7049-snap_masked-ConsensusfromContig7049-abinit-gene-0.8-mRNA-1_cds_685/11358-11591_2_-:1.3273571489,(((((Rhodophyta---Chondrus_crispus_XP_005717291.1:0.5370676942,Rhodophyta---Gracilariopsis_chorda_PXF45526.1:0.3330341751)100:0.5220065114,(Rhodophyta---Porphyridium_purpureum_evm.model.contig_3480.1:1.2608771904,Rhodophyta---Porphyridium_purpureum_evm.model.contig_4479.5:1.4547628070)76:0.1301378537)76:0.0294790051,Rhodophyta---Cyanidioschyzon_merolae_strain_10D_XP_005536128.1:1.1483084694)93:0.1047630864,Rhodophyta---Galdieria_sulphuraria_tr_M2VV46_M2VV46_GALSU:1.2220809014)100:0.2721056434,(Stramenopiles-Pelagophyte-Aureococcus_anophagefferens_tr_F0YFH0_F0YFH0_AURAN:1.1671276357,(Stramenopiles-Phaeophyceae-Ectocarpus_siliculosus_tr_D7G0M6_D7G0M6_ECTSI:0.1767955327,Stramenopiles-Phaeophyceae-Cladosiphon_okamuranus_g13616.t1:0.1119917219)100:0.9478376096)100:0.5822876488)56:0.0576906511)62:0.0407624986)40:0.0335494859,((Opisthokonta-Choanoflagellida-Salpingoeca_rosetta_tr_F2US40_F2US40_SALR5:1.6530617601,((((Opisthokonta-Metazoa-Amphimedon_queenslandica_tr_A0A1X7T8L5_A0A1X7T8L5_AMPQE:0.0000027021,Opisthokonta-Metazoa-Amphimedon_queenslandica_tr_A0A1X7UIB1_A0A1X7UIB1_AMPQE:0.0091715149)100:0.7708185178,((Opisthokonta-Metazoa-Stylophora_pistillata_tr_A0A2B4SP37_A0A2B4SP37_STYPI:0.1116267360,Opisthokonta-Metazoa-Orbicella_faveolata_XP_020617698.1:0.0773931390)100:0.0617139216,((Opisthokonta-Metazoa-Acropora_digitifera_aug_v2a.08212.t1:0.0076403923,Opisthokonta-Metazoa-Acropora_digitifera_aug_v2a.08817.t1:0.0222058027)100:0.1596616564,Opisthokonta-Metazoa-Porites_lutea_plut2.m8.20387.m1:0.0780734335)74:0.0246353335)100:0.3575361201)44:0.0913770721,(Opisthokonta-Metazoa-Homo_sapiens_sp_O75694_NU155_HUMAN:0.4184326537,(Opisthokonta-Metazoa-Lottia_gigantea_tr_V3ZZP8_V3ZZP8_LOTGI:0.0812062987,Opisthokonta-Metazoa-Lottia_gigantea_tr_V4C266_V4C266_LOTGI:0.7559450446)100:0.3805295486)87:0.0752303950)45:0.1177416576,(Opisthokonta-Metazoa-Daphnia_pulex_tr_E9GNH3_E9GNH3_DAPPU:0.0307605508,Opisthokonta-Metazoa-Daphnia_pulex_tr_E9GQ73_E9GQ73_DAPPU:0.0052151918)100:0.5955240271)100:0.2672054413)82:0.0679105719,Opisthokonta-Metazoa-Caenorhabditis_elegans_tr_Q95Y15_Q95Y15_CAEEL:1.5033739417)88:0.1980926096)45:0.0606444447)52:0.0919903313,((AlveoDino-Dinophyceae-Symbiodinium_microadriaticum_CassKB8_Smic_CassKB8.gene34126.mRNA1:1.6564359307,Haptophyta---Emiliania_huxleyi_CCMP1516_tr_R1DEY2_R1DEY2_EMIHU:1.3238342833)72:0.1923030285,((Viridiplantae-Angiosperm-Arabidopsis_thaliana_sp_F4HXV6_NU155_ARATH:0.1404515367,(Viridiplantae-Angiosperm-Glycine_max_tr_I1K5K5_I1K5K5_SOYBN:0.0094446393,Viridiplantae-Angiosperm-Glycine_max_tr_I1KQB7_I1KQB7_SOYBN:0.0100007096)100:0.1332212650)100:0.6982287341,(((Viridiplantae-Chlorophyceae-Chlamydomonas_reinhardtii_tr_A0A2K3DDA3_A0A2K3DDA3_CHLRE:0.1082888212,Viridiplantae-Chlorophyceae-Volvox_carteri_f_nagariensis_tr_D8U980_D8U980_VOLCA:0.1217348982)100:0.6000625892,(Viridiplantae-Trebouxiophyceae-Chlorella_variabilis_jgi_ChlNC64A_1_141404_IGS.gm_34_00008:0.0035175064,Viridiplantae-Trebouxiophyceae-Chlorella_variabilis_jgi_ChlNC64A_1_55338_fgenesh3_pg.C_scaffold_34000002:0.0054061039)100:0.4813967225)100:0.2531300753,(Viridiplantae-Prasinophyceae-Bathycoccus_prasinos_XP_007510372.1:0.6694740383,Viridiplantae-Prasinophyceae-Ostreococcus_tauri_XP_022839812.1:0.4602690496)100:0.4482015006)99:0.1531009534)100:0.4557706371)48:0.0996549654)56:0.1179941881)58:0.0982375980,(Discobida-Euglenozoid-Euglena_gracilis_EG_transcript_351:1.3398323671,Discobida-Trypanosoma-Trypanosoma_brucei_tr_Q38AE7_Q38AE7_TRYB2:1.7314518095)71:0.1875817796)87:0.2606097086,((AlveoDino-Dinophyceae-Cladocopium_goreaui_evm.model.scf7180000348488.7:0.1217325932,AlveoDino-Dinophyceae-Cladocopium_C92_CC92.gene23991.mRNA1:0.0000021473)100:0.1852199873,AlveoDino-Dinophyceae-Breviolum_minutum_Bmin.gene13638.mRNA1:0.3632696648)100:1.3208260680)89:0.1494733271,Alveolata-Perkinsea-Perkinsus_marinus_ATCC_50983_tr_C5K5W4_C5K5W4_PERM5:1.8679726829)100:0.3505217778);
```
