## Supplementary material for "Improved *Cladocopium goreaui* genome assembly reveals features of a facultative coral symbiont and the complex evolutionary history of dinoflagellate genes": OG0003584.treEdited.tre

```
(Alveolata-Apicomplexa-Plasmodium_falciparum_XP_002808843.1:0.5988747911,Alveolata-Apicomplexa-Toxoplasma_gondii_XP_002365217.1:0.0935989575,((((Alveolata-Chromerida-Chromera_velia_Cvel_19670:1.0049268552,((((Alveolata-Chromerida-Chromera_velia_Cvel_9226:0.8881041371,Discobida-Trypanosoma-Trypanosoma_brucei_tr_Q57YF7_Q57YF7_TRYB2:0.9547547444)76:0.0352939258,((Alveolata-Ciliophora-Paramecium_tetraurelia_tr_A0C0N7_A0C0N7_PARTE:0.1918912728,Alveolata-Ciliophora-Paramecium_tetraurelia_tr_Q6BGL2_Q6BGL2_PARTE:0.2026032791)100:0.4147813774,Alveolata-Ciliophora-Tetrahymena_thermophila_SB210_tr_Q231H1_Q231H1_TETTS:0.2570013958)100:0.3901377470)79:0.1547660679,Alveolata-Chromerida-Vitrella_brassicaformis_Vbra_14944:0.4495076632)49:0.0242872341,(((((((((((((AlveoDino-Dinophyceae-Alexandrium_tamarense_CCMP1771_MMETSP0380_Transcript_30765_m.22928:0.0885363190,((AlveoDino-Dinophyceae-Alexandrium_tamarense_CCMP1771_Gene.136457__MMETSP0382_Transcript_65850__g.136457__m.136457:0.0419780943,(AlveoDino-Dinophyceae-Alexandrium_tamarense_CCMP1771_Gene.136462__MMETSP0382_Transcript_65852__g.136462__m.136462:0.0763036522,AlveoDino-Dinophyceae-Alexandrium_tamarense_CCMP1771_Gene.173120__MMETSP0384_Transcript_105696__g.173120__m.173120:0.0000020764)91:0.0304172359)43:0.0149403768,(AlveoDino-Dinophyceae-Alexandrium_tamarense_CCMP1771_Gene.173143__MMETSP0384_Transcript_105707__g.173143__m.173143:0.1293921032,AlveoDino-Dinophyceae-Gambierdiscus_australes_MMETSP0766_Transcript_48187_m.72382:0.0670782681)42:0.0262863980)16:0.0000027713)82:0.0161853680,(AlveoDino-Dinophyceae-Alexandrium_tamarense_CCMP1771_Gene.97016__MMETSP0384_Transcript_59494__g.97016__m.97016:0.0761631916,AlveoDino-Dinophyceae-Alexandrium_tamarense_CCMP1771_Gene.97019__MMETSP0384_Transcript_59495__g.97019__m.97019:0.0000026399)81:0.0291886909)92:0.0153593156,AlveoDino-Dinophyceae-Gymnodinium_catenatum_GC744_Gene.5732__MMETSP0784_Transcript_3254__g.5732__m.5732:0.2435631259)90:0.0393767310,(AlveoDino-Dinophyceae-Polarella_glacialis_CCMP1383_evm.model.CCMP1383_scf7180000598492.1:0.0000027869,AlveoDino-Dinophyceae-Polarella_glacialis_CCMP2088_evm.model.CCMP2088_scf7180000689323.1:0.0000010000)100:0.0763674724)48:0.0042944599,(((AlveoDino-Dinophyceae-Prorocentrum_minimum_Gene.9620__MMETSP0053_Transcript_5403__g.9620__m.9620:0.0361949586,AlveoDino-Dinophyceae-Prorocentrum_minimum_MMETSP0055_Transcript_45788_m.80086:0.0459812225)96:0.0316908278,(AlveoDino-Dinophyceae-Prorocentrum_minimum_Gene.169050__MMETSP0056_Transcript_91575__g.169050__m.169050:0.0000023980,AlveoDino-Dinophyceae-Prorocentrum_minimum_MMETSP0057_Transcript_26966_m.48620:0.0305864648)96:0.0673361669)67:0.0000024397,(AlveoDino-Dinophyceae-Prorocentrum_minimum_Gene.92766__MMETSP0056_Transcript_50558__g.92766__m.92766:0.0000026153,AlveoDino-Dinophyceae-Prorocentrum_minimum_MMETSP0057_Transcript_48641_m.89198:0.0000029700)100:0.1945288370)70:0.0365667952)61:0.0170265600,((((AlveoDino-Dinophyceae-Durusdinium_trenchii_CCMP2556.gene22125.mRNA1:0.1368235072,AlveoDino-Dinophyceae-Durusdinium_trenchii_sh.g31538.t1:0.0739747160)100:0.2827788425,AlveoDino-Dinophyceae-Fugacium_kawagutii_Fkaw.gene20074.mRNA1:0.3189365519)100:0.2716809041,(((AlveoDino-Dinophyceae-Symbiodinium_microadriaticum_CCMP2467_Smic.gene13560.mRNA1:0.0000000000,AlveoDino-Dinophyceae-Symbiodinium_tridacnidorum_CCMP2592_Stri_CCMP2592.gene35710.mRNA1:0.0000000000):0.0000020190,AlveoDino-Dinophyceae-Symbiodinium_linucheae_CCMP2456_Slin_CCMP2456.gene9785.mRNA1:0.0000023050)100:0.0170677968,AlveoDino-Dinophyceae-Symbiodinium_natans_CCMP2548_Snat_CCMP2548.gene31253.mRNA1:0.0293307201)100:0.0914715097)72:0.0279238668,(AlveoDino-Dinophyceae-Cladocopium_goreaui_evm.model.scf7180000353441.9:0.0013823650,AlveoDino-Dinophyceae-Cladocopium_C92_CC92.gene24910.mRNA1:0.0136618159)100:0.0726999875)72:0.0631068173)39:0.0303216596,(((AlveoDino-Dinophyceae-Karenia_brevis_SP1_Gene.34555__MMETSP0574_Transcript_28603__g.34555__m.34555:0.2296851743,(((((AlveoDino-Dinophyceae-Peridinium_aciculiferum_MMETSP0370_Transcript_15202_m.25810:0.1728479026,AlveoDino-Dinophyceae-Peridinium_aciculiferum_MMETSP0370_Transcript_41560_m.73091:0.0000026440)65:0.0000022733,AlveoDino-Dinophyceae-Peridinium_aciculiferum_MMETSP0370_Transcript_41562_m.73093:0.0693552434)100:0.1034662803,AlveoDino-Dinophyceae-Peridinium_aciculiferum_MMETSP0370_Transcript_69820_m.124007:0.1145494983)90:0.0316154444,AlveoDino-Dinophyceae-Peridinium_aciculiferum_MMETSP0370_Transcript_69784_m.123921:0.1616246279)98:0.0619931301,AlveoDino-Dinophyceae-Peridinium_aciculiferum_MMETSP0370_Transcript_60063_m.105918:0.1993584642)98:0.0772270120)68:0.0647575362,AlveoDino-Dinophyceae-Heterocapsa_rotundata_MMETSP0503_Transcript_27889_m.59413:0.1810436839)50:0.0449288459,(((AlveoDino-Dinophyceae-Noctiluca_scintillans_MMETSP0253_Transcript_16105_m.29819:0.1824857627,AlveoDino-Dinophyceae-Noctiluca_scintillans_MMETSP0253_Transcript_16106_m.29824:0.2483380611)96:0.1004253346,(AlveoDino-Dinophyceae-Heterocapsa_rotundata_MMETSP0503_Transcript_27855_m.59303:0.1772616781,AlveoDino-Dinophyceae-Peridinium_aciculiferum_MMETSP0370_Transcript_38598_m.68267:0.4371543612)80:0.1292013926)70:0.0287437499,(AlveoDino-Dinophyceae-Polarella_glacialis_CCMP1383_evm.model.CCMP1383_scf7180000593088.8:0.0000010000,AlveoDino-Dinophyceae-Polarella_glacialis_CCMP2088_evm.model.CCMP2088_scf7180000721354.10:0.0000010000)100:0.0630917264)59:0.0433538019)26:0.0000022390)45:0.0282952576,(((AlveoDino-Dinophyceae-Polarella_glacialis_CCMP1383_evm.model.CCMP1383_scf7180000550470.2:0.8447246276,AlveoDino-Dinophyceae-Polarella_glacialis_CCMP2088_evm.model.CCMP2088_scf7180000725362.7:0.0000028442)96:0.0746891865,(AlveoDino-Dinophyceae-Polarella_glacialis_CCMP1383_evm.model.CCMP1383_scf7180000549896.7:0.0000010000,AlveoDino-Dinophyceae-Polarella_glacialis_CCMP2088_evm.model.CCMP2088_scf7180000715153.6:0.0000010000)100:0.0150790792)92:0.0144269865,(((AlveoDino-Dinophyceae-Polarella_glacialis_CCMP1383_evm.model.CCMP1383_scf7180000594477.5:0.0000010000,AlveoDino-Dinophyceae-Polarella_glacialis_CCMP2088_evm.model.CCMP2088_scf7180000712272.1:0.0000025885)98:0.0000023316,AlveoDino-Dinophyceae-Polarella_glacialis_CCMP1383_evm.model.CCMP1383_scf7180000597262.1:0.0000010000)86:0.0235222345,AlveoDino-Dinophyceae-Polarella_glacialis_CCMP2088_evm.model.CCMP2088_scf7180000704907.1:0.0000020540)97:0.0476107047)94:0.0210497670)72:0.0900775097,((AlveoDino-Dinophyceae-Gymnodinium_catenatum_GC744_Gene.5699__MMETSP0784_Transcript_3247__g.5699__m.5699:0.0000027526,AlveoDino-Dinophyceae-Gymnodinium_catenatum_GC744_Gene.5704__MMETSP0784_Transcript_3248__g.5704__m.5704:0.0000021883)100:0.2595779048,AlveoDino-Dinophyceae-Noctiluca_scintillans_MMETSP0253_Transcript_48361_m.87161:1.1576565771)51:0.0280572120)54:0.1773059311,AlveoDino-Dinophyceae-Gymnodinium_catenatum_GC744_Gene.5780__MMETSP0784_Transcript_3267__g.5780__m.5780:0.1292912772)48:0.0671672407,(AlveoDino-Dinophyceae-Alexandrium_tamarense_CCMP1771_Gene.79101__MMETSP0382_Transcript_38812__g.79101__m.79101:0.3953846087,AlveoDino-Dinophyceae-Prorocentrum_minimum_MMETSP0057_Transcript_97492_m.181084:1.0469161699)58:0.3035074568)85:0.1662296501,AlveoDino-Dinophyceae-Amoebophrya_ceratii.g11440.t1:1.2301811930)73:0.0680255437,(Discobida-Euglenozoid-Euglena_gracilis_EG_transcript_39903:1.1852931093,(((Haptophyta---Emiliania_huxleyi_CCMP1516_tr_R1DBR7_R1DBR7_EMIHU:0.0000020971,Haptophyta---Emiliania_huxleyi_CCMP1516_tr_R1F4C4_R1F4C4_EMIHU:0.0000021310)100:0.6091282500,(Haptophyta---Emiliania_huxleyi_CCMP1516_tr_R1F594_R1F594_EMIHU:0.0000010000,Haptophyta---Emiliania_huxleyi_CCMP1516_tr_R1DWR7_R1DWR7_EMIHU:0.0000020333)99:0.3238885450)100:0.5167527916,(((Rhodophyta---Chondrus_crispus_XP_005709973.1:0.2245954978,Rhodophyta---Gracilariopsis_chorda_PXF46267.1:0.1939578134)100:0.3543048928,(Rhodophyta---Porphyra_umbilicalis_Pum1160s0004.1.p:0.0564532639,Rhodophyta---Pyropia_yezoensis_contig_30814_g7537:0.1478248470)100:0.6367653958)98:0.0654938300,Rhodophyta---Galdieria_sulphuraria_tr_M2XKD8_M2XKD8_GALSU:0.9601491559)97:0.2787956235)64:0.0115636410)80:0.2420171065)71:0.1363202507)47:0.0839136853)36:0.0641289032,((((AlveoDino-Dinophyceae-Oxyrrhis_marina_Gene.187946__MMETSP0469_Transcript_124764__g.187946__m.187946:0.5721374643,(AlveoDino-Dinophyceae-Oxyrrhis_marina_Gene.100427__MMETSP0469_Transcript_66754__g.100427__m.100427:0.2286304615,AlveoDino-Dinophyceae-Oxyrrhis_marina_MMETSP0471_Transcript_56443_m.83650:0.3001747252)100:0.2432385309)87:0.0631503868,AlveoDino-Dinophyceae-Oxyrrhis_marina_Gene.31986__MMETSP0469_Transcript_21651__g.31986__m.31986:0.2111401487)99:0.2926320687,AlveoDino-Dinophyceae-Oxyrrhis_marina_Gene.63117__MMETSP0470_Transcript_45931__g.63117__m.63117:0.3133206971)100:0.4255249380,AlveoDino-Dinophyceae-Prorocentrum_minimum_Gene.228200__MMETSP0056_Transcript_123631__g.228200__m.228200:0.5229801835)52:0.1845001664)51:0.0274023079,(((((Alveolata-Chromerida-Vitrella_brassicaformis_Vbra_6577:0.9946185647,AlveoDino-Dinophyceae-Peridinium_aciculiferum_MMETSP0371_Transcript_13403_m.23611:0.3102203366)38:0.0722603825,AlveoDino-Dinophyceae-Peridinium_aciculiferum_MMETSP0371_Transcript_19640_m.34312:0.1113590996)35:0.0927669645,(Alveolata-Perkinsea-Perkinsus_marinus_ATCC_50983_tr_C5LDE5_C5LDE5_PERM5:0.0000025158,Alveolata-Perkinsea-Perkinsus_marinus_ATCC_50983_tr_C5KXP4_C5KXP4_PERM5:0.0000024742)100:0.6574571007)35:0.0355677234,(((AlveoDino-Dinophyceae-Dinophysis_acuminata_DAEP01_MMETSP0797_Transcript_34156_m.67477:0.3699578516,((((AlveoDino-Dinophyceae-Alexandrium_tamarense_CCMP1771_Gene.185003__MMETSP0382_Transcript_89398__g.185003__m.185003:0.0863966992,AlveoDino-Dinophyceae-Noctiluca_scintillans_MMETSP0253_Transcript_50935_m.92532:0.3988556362)74:0.0846254145,AlveoDino-Dinophyceae-Karenia_brevis_SP1_MMETSP0573_Transcript_58979_m.70341:0.2304348053)67:0.0882259912,AlveoDino-Dinophyceae-Gambierdiscus_australes_MMETSP0766_Transcript_43558_m.65247:0.1250756191)55:0.0436599100,((((AlveoDino-Dinophyceae-Gymnodinium_catenatum_GC744_Gene.196271__MMETSP0784_Transcript_100135__g.196271__m.196271:0.2933148760,((((AlveoDino-Dinophyceae-Durusdinium_trenchii_CCMP2556.gene33713.mRNA1:0.0000022759,(AlveoDino-Dinophyceae-Durusdinium_trenchii_sh.g22760.t1:0.1428274014,(AlveoDino-Dinophyceae-Cladocopium_goreaui_evm.model.scf7180000354694.2:0.0318606816,AlveoDino-Dinophyceae-Breviolum_minutum_Bmin.gene21316.mRNA1:0.1212979358)100:0.0774448957)84:0.0132427562)85:0.1082429816,(AlveoDino-Dinophyceae-Symbiodinium_linucheae_CCMP2456_Slin_CCMP2456.gene26686.mRNA1:0.0000010000,AlveoDino-Dinophyceae-Symbiodinium_tridacnidorum_CCMP2592_Stri_CCMP2592.gene36162.mRNA1:0.0000010000)94:0.0000022240)54:0.0000020524,AlveoDino-Dinophyceae-Symbiodinium_microadriaticum_CassKB8_Smic_CassKB8.gene894.mRNA1:0.0000010000)31:0.0000023457,(AlveoDino-Dinophyceae-Symbiodinium_microadriaticum_04_503SCI_Smic_04-503SCI.03.gene16572.mRNA1:0.0000000000,AlveoDino-Dinophyceae-Symbiodinium_necroappetens_CCMP2469_Snec_CCMP2469.gene10494.mRNA1:0.0000000000):0.0000022343)84:0.0470330826)59:0.0377134150,(AlveoDino-Dinophyceae-Polarella_glacialis_CCMP1383_evm.model.CCMP1383_scf7180000546473.4:0.0000029032,AlveoDino-Dinophyceae-Polarella_glacialis_CCMP2088_evm.model.CCMP2088_scf7180000711762.9:0.0000024419)100:0.0760752264)61:0.0476316267,AlveoDino-Dinophyceae-Amphidinium_gibbosum.g65730.t1:0.4589765155)81:0.0048641665,AlveoDino-Dinophyceae-Heterocapsa_rotundata_MMETSP0503_Transcript_39422_m.83296:0.1820461378)65:0.0367125079)82:0.1128231803)65:0.0507627352,(AlveoDino-Dinophyceae-Prorocentrum_minimum_Gene.175194__MMETSP0053_Transcript_97613__g.175194__m.175194:0.0000025593,AlveoDino-Dinophyceae-Prorocentrum_minimum_Gene.126071__MMETSP0056_Transcript_68324__g.126071__m.126071:0.0000021547)100:0.0749169259)72:0.1163255938,AlveoDino-Dinophyceae-Gymnodinium_catenatum_GC744_Gene.140526__MMETSP0784_Transcript_72983__g.140526__m.140526:0.2238706624)42:0.1132310111)38:0.0356491668,AlveoDino-Dinophyceae-Peridinium_aciculiferum_MMETSP0370_Transcript_90704_m.161475:0.5099006841)74:0.0672341179)59:0.0915983350,(AlveoDino-Dinophyceae-Oxyrrhis_marina_Gene.63032__MMETSP0468_Transcript_45141__g.63032__m.63032:0.2486673212,AlveoDino-Dinophyceae-Oxyrrhis_marina_Gene.100423__MMETSP0469_Transcript_66752__g.100423__m.100423:0.1844222718)100:0.1960974799)79:0.1719084206);
```
