## Supplementary material for "Improved *Cladocopium goreaui* genome assembly reveals features of a facultative coral symbiont and the complex evolutionary history of dinoflagellate genes": OG0004163.treEdited.tre

```
(Alveolata-Chromerida-Chromera_velia_Cvel_12115.1:2.2788264163,((((Alveolata-Chromerida-Chromera_velia_Cvel_12115.3:0.5840842771,(AlveoDino-Dinophyceae-Oxyrrhis_marina_Gene.110551__MMETSP0469_Transcript_73434__g.110551__m.110551:0.0000020400,AlveoDino-Dinophyceae-Fugacium_kawagutii_Fkaw.gene29615.mRNA1:0.4478954892)75:0.8946193503)73:0.4341104202,((((((AlveoDino-Dinophyceae-Alexandrium_tamarense_CCMP1771_Gene.85707__MMETSP0382_Transcript_41994__g.85707__m.85707:0.3906417955,AlveoDino-Dinophyceae-Heterocapsa_rotundata_MMETSP0503_Transcript_23544_m.49868:0.7005747209)86:0.2581829357,(AlveoDino-Dinophyceae-Gymnodinium_catenatum_GC744_Gene.62441__MMETSP0784_Transcript_32692__g.62441__m.62441:0.5410252037,((AlveoDino-Dinophyceae-Noctiluca_scintillans_MMETSP0253_Transcript_57362_m.104176:0.4577158377,AlveoDino-Dinophyceae-Amphidinium_gibbosum.g58264.t1:1.5385040622)91:0.0726458924,AlveoDino-Dinophyceae-Peridinium_aciculiferum_MMETSP0370_Transcript_54304_m.95702:0.3833619741)85:0.1286683113)74:0.0326993783)88:0.2255078423,((AlveoDino-Dinophyceae-Gambierdiscus_australes_MMETSP0766_Transcript_20831_m.31447:0.7915151966,(AlveoDino-Dinophyceae-Noctiluca_scintillans_MMETSP0253_Transcript_57364_m.104179:0.6667036382,AlveoDino-Dinophyceae-Peridinium_aciculiferum_MMETSP0370_Transcript_18475_m.31516:0.4351203231)96:0.2452714628)60:0.0532034565,((AlveoDino-Dinophyceae-Karenia_brevis_SP1_MMETSP0573_Transcript_7868_m.9564:0.4731526367,AlveoDino-Dinophyceae-Noctiluca_scintillans_MMETSP0253_Transcript_57363_m.104178:0.7989999569)82:0.0734992506,(((AlveoDino-Dinophyceae-Prorocentrum_minimum_Gene.60104__MMETSP0053_Transcript_33345__g.60104__m.60104:0.6695824669,((AlveoDino-Dinophyceae-Cladocopium_goreaui_evm.model.scf7180000357360.1:0.0693713283,AlveoDino-Dinophyceae-Cladocopium_C92_CC92.gene29610.mRNA1:0.0559308151)87:0.1667543268,AlveoDino-Dinophyceae-Fugacium_kawagutii_Fkaw.gene22006.mRNA1:0.5934629750)97:0.3166132988)98:0.3879087310,AlveoDino-Dinophyceae-Symbiodinium_pilosum_CCMP2461_Spil_CCMP2461.gene16311.mRNA1:0.2383265122)82:0.1255705165,(((AlveoDino-Dinophyceae-Cladocopium_C15_evm.model.scaffold_9548.1:0.2117775548,AlveoDino-Dinophyceae-Breviolum_minutum_Bmin.gene13200.mRNA1:0.2503608282)99:0.1589191426,AlveoDino-Dinophyceae-Cladocopium_C92_CC92.gene26586.mRNA1:0.1804276953)99:0.1114789447,AlveoDino-Dinophyceae-Symbiodinium_microadriaticum_CassKB8_Smic_CassKB8.gene21289.mRNA1:0.3098963209)99:0.5391290428)71:0.0443451068)79:0.2127035408)67:0.1078795998)64:0.0496866740,Discobida-Euglenozoid-Euglena_gracilis_EG_transcript_11649:2.3269738717)80:0.2098352699,(AlveoDino-Dinophyceae-Amphidinium_gibbosum.g29756.t1:0.7103203001,Discobida-Euglenozoid-Euglena_gracilis_EG_transcript_14215:1.3541187669)78:0.3401583578)59:0.0411374538,AlveoDino-Dinophyceae-Heterocapsa_rotundata_MMETSP0503_Transcript_48487_m.101655:1.1949098737)73:0.0781239565)29:0.0054142872,AlveoDino-Dinophyceae-Peridinium_aciculiferum_MMETSP0370_Transcript_11547_m.19477:1.3898447751)74:0.1787532522,((((AlveoDino-Dinophyceae-Gambierdiscus_australes_MMETSP0766_Transcript_19780_m.30143:0.0947641782,AlveoDino-Dinophyceae-Gambierdiscus_australes_MMETSP0766_Transcript_19781_m.30145:0.2124480503)81:0.2643481378,(((AlveoDino-Dinophyceae-Gymnodinium_catenatum_GC744_Gene.241579__MMETSP0784_Transcript_122968__g.241579__m.241579:0.2963464505,(AlveoDino-Dinophyceae-Gymnodinium_catenatum_GC744_Gene.77572__MMETSP0784_Transcript_40700__g.77572__m.77572:0.1172341616,(AlveoDino-Dinophyceae-Oxyrrhis_marina_Gene.92281__MMETSP0469_Transcript_60788__g.92281__m.92281:1.7261113102,Cryptophyta---Guillardia_theta_CCMP2712_XP_005823053.1:1.4217144018)89:0.2335120616)89:0.1225372645)91:0.1994759718,(AlveoDino-Dinophyceae-Karenia_brevis_SP1_MMETSP0573_Transcript_49612_m.59703:0.0000022842,AlveoDino-Dinophyceae-Karenia_brevis_SP1_MMETSP0573_Transcript_49615_m.59707:0.1144772796)69:0.1541195616)54:0.0663802451,((AlveoDino-Dinophyceae-Karenia_brevis_SP1_MMETSP0573_Transcript_49616_m.59708:0.2382576814,AlveoDino-Dinophyceae-Prorocentrum_minimum_Gene.212471__MMETSP0053_Transcript_118192__g.212471__m.212471:0.2782683078)72:0.0266966837,(((AlveoDino-Dinophyceae-Heterocapsa_rotundata_MMETSP0503_Transcript_38872_m.82034:0.2638356636,(AlveoDino-Dinophyceae-Cladocopium_C15_evm.model.scaffold_7709.2:0.0000020072,((AlveoDino-Dinophyceae-Cladocopium_C15_evm.model.scaffold_771.2:0.8170203071,AlveoDino-Dinophyceae-Breviolum_minutum_Bmin.gene29094.mRNA1:0.0000020479)100:0.0549272854,AlveoDino-Dinophyceae-Cladocopium_C15_evm.model.scaffold_771.1:0.0406527084)97:0.0342874065)100:0.2521447707)60:0.0595344088,(AlveoDino-Dinophyceae-Heterocapsa_rotundata_MMETSP0503_Transcript_38873_m.82038:0.2726826708,AlveoDino-Dinophyceae-Peridinium_aciculiferum_MMETSP0371_Transcript_18226_m.32373:0.2253985636)79:0.0583275577)30:0.0189204864,(AlveoDino-Dinophyceae-Peridinium_aciculiferum_MMETSP0370_Transcript_23826_m.41212:0.0000022604,AlveoDino-Dinophyceae-Peridinium_aciculiferum_MMETSP0371_Transcript_18227_m.32377:0.0000027286)100:0.5820998604)38:0.0173423167)46:0.0507067859)77:0.0806695168)51:0.0664485250,AlveoDino-Dinophyceae-Gymnodinium_catenatum_GC744_Gene.241580__MMETSP0784_Transcript_122970__g.241580__m.241580:0.3361856348)45:0.0174418771,AlveoDino-Dinophyceae-Amphidinium_gibbosum.g67069.t1:0.2064940801)85:0.0700266350)71:0.1208421120,((((((AlveoDino-Dinophyceae-Dinophysis_acuminata_DAEP01_MMETSP0797_Transcript_8166_m.16170:0.5230224073,AlveoDino-Dinophyceae-Heterocapsa_rotundata_MMETSP0503_Transcript_38874_m.82043:0.2629836058)75:0.0990281005,((AlveoDino-Dinophyceae-Alexandrium_tamarense_CCMP1771_Gene.122652__MMETSP0382_Transcript_59227__g.122652__m.122652:0.0000020590,(AlveoDino-Dinophyceae-Prorocentrum_minimum_Gene.22793__MMETSP0053_Transcript_12428__g.22793__m.22793:0.0000026103,AlveoDino-Dinophyceae-Prorocentrum_minimum_MMETSP0057_Transcript_92886_m.172352:0.3270996136)96:0.2230413790)91:0.7549181692,AlveoDino-Dinophyceae-Prorocentrum_minimum_Gene.22791__MMETSP0053_Transcript_12426__g.22791__m.22791:0.3836319879)64:0.0332214941)71:0.0376939048,AlveoDino-Dinophyceae-Dinophysis_acuminata_DAEP01_MMETSP0797_Transcript_8167_m.16175:0.2017646201)79:0.0916403354,((((AlveoDino-Dinophyceae-Cladocopium_C15_evm.model.scaffold_771.3:0.0106940765,AlveoDino-Dinophyceae-Cladocopium_C92_CC92.gene31864.mRNA1:0.0457705107)96:0.0725793294,(AlveoDino-Dinophyceae-Fugacium_kawagutii_Fkaw.gene29613.mRNA1:0.0439732257,AlveoDino-Dinophyceae-Breviolum_minutum_Bmin.gene31630.mRNA1:0.0354985177)95:0.0340698098)100:0.1040486773,(AlveoDino-Dinophyceae-Symbiodinium_microadriaticum_04_503SCI_Smic_04-503SCI.03.gene35019.mRNA1:0.0000022580,AlveoDino-Dinophyceae-Symbiodinium_microadriaticum_CassKB8_Smic_CassKB8.gene38043.mRNA1:0.0000022800)100:0.1361296691)99:0.2385002582,(((AlveoDino-Dinophyceae-Polarella_glacialis_CCMP1383_evm.model.CCMP1383_scf7180000543987.1:0.0000024015,(AlveoDino-Dinophyceae-Polarella_glacialis_CCMP1383_evm.model.CCMP1383_scf7180000593559.2:0.0000024312,AlveoDino-Dinophyceae-Polarella_glacialis_CCMP2088_evm.model.CCMP2088_scf7180000699501.1:0.0000010000)67:0.1872125203)19:0.0000027114,AlveoDino-Dinophyceae-Polarella_glacialis_CCMP2088_evm.model.CCMP2088_scf7180000669221.1:0.0000020802)87:0.0000024924,AlveoDino-Dinophyceae-Polarella_glacialis_CCMP2088_evm.model.CCMP2088_scf7180000720470.1:0.0000023279)100:0.4041618682)78:0.0873792269)75:0.1346593550,((AlveoDino-Dinophyceae-Gymnodinium_catenatum_GC744_Gene.241582__MMETSP0784_Transcript_122971__g.241582__m.241582:0.6142144366,AlveoDino-Dinophyceae-Gymnodinium_catenatum_GC744_Gene.77569__MMETSP0784_Transcript_40699__g.77569__m.77569:0.6114635959)97:0.2723723146,AlveoDino-Dinophyceae-Amphidinium_gibbosum.g21376.t1:0.5638430350)96:0.1302851339)87:0.2408335872,(AlveoDino-Dinophyceae-Gymnodinium_catenatum_GC744_Gene.241583__MMETSP0784_Transcript_122973__g.241583__m.241583:0.9526489088,AlveoDino-Dinophyceae-Amphidinium_gibbosum.g21375.t1:0.9041363241)92:0.0739141513)86:0.2756424035);
```
