## Supplementary material for "Improved *Cladocopium goreaui* genome assembly reveals features of a facultative coral symbiont and the complex evolutionary history of dinoflagellate genes": OG0005715.treEdited.tre

```
(Alveolata-Apicomplexa-Plasmodium_falciparum_XP_001348349.1:0.6990325483,Alveolata-Apicomplexa-Toxoplasma_gondii_XP_002370951.1:0.6577001022,(((((((((((Alveolata-Apicomplexa-Toxoplasma_gondii_XP_018634851.1:2.5642612150,(AlveoDino-Dinophyceae-Prorocentrum_minimum_MMETSP0057_Transcript_38669_m.70407:0.8496332661,AlveoDino-Dinophyceae-Durusdinium_trenchii_sh.g14907.t1:0.8944217209)61:0.0154808822)66:0.2700080907,((((AlveoDino-Dinophyceae-Gymnodinium_catenatum_GC744_Gene.197314__MMETSP0784_Transcript_100762__g.197314__m.197314:0.9072419890,AlveoDino-Dinophyceae-Heterocapsa_rotundata_MMETSP0503_Transcript_34887_m.73963:0.6045405446)90:0.1756971296,AlveoDino-Dinophyceae-Gymnodinium_catenatum_GC744_Gene.37260__MMETSP0784_Transcript_19641__g.37260__m.37260:0.5862382967)51:0.0543713785,((AlveoDino-Dinophyceae-Gymnodinium_catenatum_GC744_Gene.197316__MMETSP0784_Transcript_100763__g.197316__m.197316:0.5000369313,((AlveoDino-Dinophyceae-Noctiluca_scintillans_MMETSP0253_Transcript_24854_m.44297:0.4256973917,AlveoDino-Dinophyceae-Amphidinium_gibbosum.g55424.t1:0.5971198247)81:0.0615873102,AlveoDino-Dinophyceae-Heterocapsa_rotundata_MMETSP0503_Transcript_46017_m.96626:0.2926714224)76:0.0372118952)58:0.0000023796,((AlveoDino-Dinophyceae-Cladocopium_goreaui_evm.model.scf7180000354531.1:0.3578558373,(AlveoDino-Dinophyceae-Symbiodinium_tridacnidorum_CCMP2592_Stri_CCMP2592.gene8146.mRNA1:0.0000022432,AlveoDino-Dinophyceae-Symbiodinium_natans_CCMP2548_Snat_CCMP2548.gene1886.mRNA1:0.7261143998)97:0.2216197141)98:0.2445901995,AlveoDino-Dinophyceae-Polarella_glacialis_CCMP2088_evm.model.CCMP2088_scf7180000719614.1:0.3585563742)85:0.2364001729)70:0.1075003348)74:0.1595303463,(Alveolata-Perkinsea-Perkinsus_marinus_ATCC_50983_tr_C5KRC0_C5KRC0_PERM5:0.0113049535,Alveolata-Perkinsea-Perkinsus_marinus_ATCC_50983_tr_C5KMH1_C5KMH1_PERM5:0.0000021801)100:0.8570009743)46:0.0647232006)44:0.1263385599,(AlveoDino-Dinophyceae-Noctiluca_scintillans_MMETSP0253_Transcript_1497_m.2798:1.0751483232,AlveoDino-Dinophyceae-Peridinium_aciculiferum_MMETSP0370_Transcript_97446_m.173665:1.2068026281)60:0.2432291809)28:0.0930397787,((((((((AlveoDino-Dinophyceae-Dinophysis_acuminata_DAEP01_MMETSP0797_Transcript_18420_m.36851:0.3970016241,AlveoDino-Dinophyceae-Prorocentrum_minimum_Gene.204165__MMETSP0056_Transcript_110615__g.204165__m.204165:0.6433893812)85:0.0616630003,(((AlveoDino-Dinophyceae-Gymnodinium_catenatum_GC744_Gene.45807__MMETSP0784_Transcript_23692__g.45807__m.45807:0.3856851536,AlveoDino-Dinophyceae-Peridinium_aciculiferum_MMETSP0370_Transcript_62863_m.110826:0.7064123698)100:0.4214425942,AlveoDino-Dinophyceae-Karenia_brevis_SP1_MMETSP0573_Transcript_64787_m.77313:0.6066460840)100:0.4352660854,AlveoDino-Dinophyceae-Heterocapsa_rotundata_MMETSP0503_Transcript_9945_m.20887:0.8434595441)96:0.2661263852)46:0.0410456105,(AlveoDino-Dinophyceae-Polarella_glacialis_CCMP1383_evm.model.CCMP1383_scf7180000594064.4:0.0000027481,AlveoDino-Dinophyceae-Polarella_glacialis_CCMP2088_evm.model.CCMP2088_scf7180000720164.3:0.0120207294)100:0.4918959500)49:0.0470286728,(AlveoDino-Dinophyceae-Alexandrium_tamarense_CCMP1771_Gene.174466__MMETSP0384_Transcript_106560__g.174466__m.174466:0.8562631068,(AlveoDino-Dinophyceae-Fugacium_kawagutii_Fkaw.gene28318.mRNA1:0.7589280733,AlveoDino-Dinophyceae-Symbiodinium_tridacnidorum_CCMP2592_Stri_CCMP2592.gene23917.mRNA1:0.6657362054)88:0.1327551804)71:0.0538686806)60:0.1405063602,AlveoDino-Dinophyceae-Gymnodinium_catenatum_GC744_Gene.21586__MMETSP0784_Transcript_11663__g.21586__m.21586:0.5714175704)64:0.1421690074,((AlveoDino-Dinophyceae-Alexandrium_tamarense_CCMP1771_Gene.179332__MMETSP0382_Transcript_86526__g.179332__m.179332:0.2505126152,AlveoDino-Dinophyceae-Gambierdiscus_australes_MMETSP0766_Transcript_5789_m.8849:0.2346079780)99:0.1672130242,((AlveoDino-Dinophyceae-Noctiluca_scintillans_MMETSP0253_Transcript_2384_m.4715:0.3442605716,AlveoDino-Dinophyceae-Peridinium_aciculiferum_MMETSP0370_Transcript_97448_m.173670:0.3944037424)40:0.0575145179,(((AlveoDino-Dinophyceae-Heterocapsa_rotundata_MMETSP0503_Transcript_29290_m.62041:0.7201396150,(AlveoDino-Dinophyceae-Prorocentrum_minimum_Gene.235133__MMETSP0056_Transcript_127430__g.235133__m.235133:0.1417802030,AlveoDino-Dinophyceae-Prorocentrum_minimum_MMETSP0057_Transcript_13371_m.24436:0.1201379407)100:0.3324278573)87:0.0944111064,(AlveoDino-Dinophyceae-Polarella_glacialis_CCMP1383_evm.model.CCMP1383_scf7180000545427.1:0.0000027469,AlveoDino-Dinophyceae-Polarella_glacialis_CCMP1383_evm.model.CCMP1383_scf7180000543147.1:0.0075264524)100:0.3658917777)84:0.1110009522,(AlveoDino-Dinophyceae-Cladocopium_goreaui_evm.model.scf7180000357406.3:0.8548411988,(AlveoDino-Dinophyceae-Breviolum_minutum_Bmin.gene1490.mRNA1:0.2301608423,((((AlveoDino-Dinophyceae-Symbiodinium_linucheae_CCMP2456_Slin_CCMP2456.gene6565.mRNA1:0.0000010000,AlveoDino-Dinophyceae-Symbiodinium_tridacnidorum_CCMP2592_Stri_CCMP2592.gene41371.mRNA1:0.0000010000)100:0.0081188353,AlveoDino-Dinophyceae-Symbiodinium_tridacnidorum_Sh18_Stri.gene507.mRNA1:0.2573455439)100:0.0912267761,AlveoDino-Dinophyceae-Symbiodinium_natans_CCMP2548_Snat_CCMP2548.gene18955.mRNA1:0.1563510653)99:0.0923579774,AlveoDino-Dinophyceae-Symbiodinium_pilosum_CCMP2461_Spil_CCMP2461.gene9610.mRNA1:0.1277545657)100:0.1606363280)98:0.0313176710)86:0.0430432501)84:0.0900084934)24:0.0327889101)21:0.0459188713)36:0.0499904750,(AlveoDino-Dinophyceae-Alexandrium_tamarense_CCMP1771_Gene.82015__MMETSP0382_Transcript_40256__g.82015__m.82015:0.6634037437,AlveoDino-Dinophyceae-Gambierdiscus_australes_MMETSP0766_Transcript_27316_m.41345:0.9647506838)95:0.3319617930)45:0.0569595500,(AlveoDino-Dinophyceae-Dinophysis_acuminata_DAEP01_MMETSP0797_Transcript_44279_m.88379:0.1934837589,AlveoDino-Dinophyceae-Gambierdiscus_australes_MMETSP0766_Transcript_60802_m.92186:0.8896810634)86:0.1820863652)44:0.0949343990)46:0.0894467709,(AlveoDino-Dinophyceae-Gymnodinium_catenatum_GC744_Gene.56877__MMETSP0784_Transcript_29928__g.56877__m.56877:0.1996237564,Discobida-Euglenozoid-Euglena_gracilis_EG_transcript_30759:1.2630597074)47:0.2126534377)53:0.1275062814,AlveoDino-Dinophyceae-Amphidinium_gibbosum.g66249.t1:0.8854823340)73:0.0718686061,AlveoDino-Dinophyceae-Oxyrrhis_marina_MMETSP0471_Transcript_57903_m.85498:0.8203579162)50:0.1048797146,Alveolata-Chromerida-Vitrella_brassicaformis_Vbra_20199:0.9032331574)84:0.0919153141,Discobida-Euglenozoid-Euglena_gracilis_EG_transcript_24593:0.8003150236)92:0.0891573010,(Haptophyta---Emiliania_huxleyi_CCMP1516_tr_R1DGK1_R1DGK1_EMIHU:0.6579572350,(((Rhizaria-Chlorarachniophyceae-Bigelowiella_natans_CCMP2755_jgi_Bigna1_132127_aug1.16_g6835:0.0000000000,Rhizaria-Chlorarachniophyceae-Bigelowiella_natans_CCMP2755_jgi_Bigna1_60946_fgenesh1_kg.16___80___4814_1_CFAO_EXTA:0.0000000000):0.0000000000,Rhizaria-Chlorarachniophyceae-Bigelowiella_natans_CCMP2755_jgi_Bigna1_71666_fgenesh1_pg.16___164:0.0000000000):0.0000026570,Rhizaria-Chlorarachniophyceae-Bigelowiella_natans_CCMP2755_jgi_Bigna1_87074_estExt_fgenesh1_pg.C_160164:0.0000010000)100:0.6021540227)95:0.1341152375)55:0.0000027654,(Rhizaria-Chlorarachniophyceae-Bigelowiella_natans_CCMP2755_jgi_Bigna1_126195_aug1.2_g903:0.0000022888,Rhizaria-Chlorarachniophyceae-Bigelowiella_natans_CCMP2755_jgi_Bigna1_66730_fgenesh1_pg.2___120:0.0000024033)100:0.9212574622)96:0.2945494319);
```
