## Supplementary material for "Improved *Cladocopium goreaui* genome assembly reveals features of a facultative coral symbiont and the complex evolutionary history of dinoflagellate genes": OG0006889.treEdited.tre

```
(Alveolata-Chromerida-Chromera_velia_Cvel_28133:1.0194927850,Alveolata-Chromerida-Chromera_velia_Cvel_20029:0.4821303982,(Alveolata-Chromerida-Vitrella_brassicaformis_Vbra_3311:0.9168454426,((((Alveolata-Ciliophora-Paramecium_tetraurelia_tr_A0C0H9_A0C0H9_PARTE:0.0330294539,Alveolata-Ciliophora-Paramecium_tetraurelia_tr_A0D9E3_A0D9E3_PARTE:0.0005831318)100:0.2913338146,Alveolata-Ciliophora-Tetrahymena_thermophila_SB210_tr_I7M9I4_I7M9I4_TETTS:0.5936271343)100:0.8931530902,(AlveoDino-Dinophyceae-Symbiodinium_microadriaticum_CassKB8_Smic_CassKB8.gene32571.mRNA1:1.6511257506,(Stramenopiles-Pelagophyte-Aureococcus_anophagefferens_tr_F0YK45_F0YK45_AURAN:0.6447248153,Stramenopiles-Phaeophyceae-Ectocarpus_siliculosus_tr_D7FI09_D7FI09_ECTSI:1.0686385612)92:0.1775428831)94:0.2125076860)74:0.2364687963,((((AlveoDino-Dinophyceae-Dinophysis_acuminata_DAEP01_MMETSP0797_Transcript_17022_m.34265:0.3181379285,(((AlveoDino-Dinophyceae-Alexandrium_tamarense_CCMP1771_Gene.82217__MMETSP0384_Transcript_50485__g.82217__m.82217:0.1480936647,AlveoDino-Dinophyceae-Gambierdiscus_australes_MMETSP0766_Transcript_57754_m.87477:0.1370225739)100:0.1478119594,(((AlveoDino-Dinophyceae-Gymnodinium_catenatum_GC744_Gene.187687__MMETSP0784_Transcript_95465__g.187687__m.187687:0.3249582941,(((AlveoDino-Dinophyceae-Durusdinium_trenchii_CCMP2556.gene17958.mRNA1:0.0000029065,AlveoDino-Dinophyceae-Durusdinium_trenchii_sh.g522.t1:0.0659024149)100:0.0511092032,((AlveoDino-Dinophyceae-Cladocopium_goreaui_evm.model.scf7180000356955.7:0.0110898321,AlveoDino-Dinophyceae-Fugacium_kawagutii_Fkaw.gene28768.mRNA1:0.1078772327)89:0.0243128852,AlveoDino-Dinophyceae-Breviolum_minutum_Bmin.gene8975.mRNA1:0.0289946495)89:0.0435899993)99:0.1253027923,(((((AlveoDino-Dinophyceae-Symbiodinium_microadriaticum_CCMP2467_Smic.gene21239.mRNA1:0.0000000000,AlveoDino-Dinophyceae-Symbiodinium_microadriaticum_CassKB8_Smic_CassKB8.gene827.mRNA1:0.0000000000):0.0000000000,AlveoDino-Dinophyceae-Symbiodinium_necroappetens_CCMP2469_Snec_CCMP2469.gene31889.mRNA1:0.0000000000):0.0000010000,AlveoDino-Dinophyceae-Symbiodinium_microadriaticum_04_503SCI_Smic_04-503SCI.03.gene14478.mRNA1:0.0000010000)98:0.0053900848,AlveoDino-Dinophyceae-Symbiodinium_tridacnidorum_Sh18_Stri.gene25122.mRNA1:0.0000010000)83:0.0000022635,AlveoDino-Dinophyceae-Symbiodinium_tridacnidorum_CCMP2592_Stri_CCMP2592.gene26593.mRNA1:0.0000026093)98:0.0635389518)100:0.2090595935)54:0.0649804266,(AlveoDino-Dinophyceae-Heterocapsa_rotundata_MMETSP0503_Transcript_842_m.1901:0.4381054007,AlveoDino-Dinophyceae-Peridinium_aciculiferum_MMETSP0370_Transcript_56958_m.100132:0.1608505903)81:0.0940879110)51:0.0212067156,(AlveoDino-Dinophyceae-Polarella_glacialis_CCMP1383_evm.model.CCMP1383_scf7180000541141.2:0.0014268633,AlveoDino-Dinophyceae-Polarella_glacialis_CCMP2088_evm.model.CCMP2088_scf7180000713684.4:0.0287063656)100:0.2866128833)82:0.0838882012)58:0.0522467723,(AlveoDino-Dinophyceae-Karenia_brevis_SP1_MMETSP0573_Transcript_25205_m.30258:0.2800262468,AlveoDino-Dinophyceae-Prorocentrum_minimum_Gene.186358__MMETSP0053_Transcript_103687__g.186358__m.186358:0.6378023429)55:0.0802056789)17:0.0317128331)28:0.1138527062,((((AlveoDino-Dinophyceae-Alexandrium_tamarense_CCMP1771_Gene.119285__MMETSP0382_Transcript_57515__g.119285__m.119285:0.1577179315,AlveoDino-Dinophyceae-Gambierdiscus_australes_MMETSP0766_Transcript_40164_m.60569:0.4344960262)98:0.2484618701,(((AlveoDino-Dinophyceae-Heterocapsa_rotundata_MMETSP0503_Transcript_72895_m.151215:0.5353014792,Discobida-Euglenozoid-Euglena_gracilis_EG_transcript_9449:1.8923602924)52:0.0594223360,(((AlveoDino-Dinophyceae-Durusdinium_trenchii_CCMP2556.gene3511.mRNA1:0.1815149633,(AlveoDino-Dinophyceae-Cladocopium_goreaui_evm.model.scf7180000357042.3:0.0982445199,AlveoDino-Dinophyceae-Fugacium_kawagutii_Fkaw.gene10879.mRNA1:0.1206657905)100:0.2419546560)98:0.1239490345,(((AlveoDino-Dinophyceae-Symbiodinium_microadriaticum_CCMP2467_Smic.gene21240.mRNA1:0.0000026292,((AlveoDino-Dinophyceae-Symbiodinium_microadriaticum_04_503SCI_Smic_04-503SCI.03.gene14477.mRNA1:0.0000020001,AlveoDino-Dinophyceae-Symbiodinium_microadriaticum_CassKB8_Smic_CassKB8.gene826.mRNA1:0.0000021623)100:0.0174918513,AlveoDino-Dinophyceae-Symbiodinium_necroappetens_CCMP2469_Snec_CCMP2469.gene27476.mRNA1:0.0062241607)29:0.0000027095)95:0.0075845650,AlveoDino-Dinophyceae-Symbiodinium_tridacnidorum_CCMP2592_Stri_CCMP2592.gene26592.mRNA1:0.0294905451)100:0.1397086833,AlveoDino-Dinophyceae-Symbiodinium_natans_CCMP2548_Snat_CCMP2548.gene27010.mRNA1:0.0369997894)100:0.1411961832)100:0.1842200720,((AlveoDino-Dinophyceae-Polarella_glacialis_CCMP1383_evm.model.CCMP1383_scf7180000595957.14:0.0112800300,AlveoDino-Dinophyceae-Polarella_glacialis_CCMP1383_evm.model.CCMP1383_scf7180000562737.2:0.0000010000)97:0.0186523209,AlveoDino-Dinophyceae-Polarella_glacialis_CCMP1383_evm.model.CCMP1383_scf7180000589127.6:0.0045062512)100:0.3293129097)99:0.2328590290)48:0.0583008837,(AlveoDino-Dinophyceae-Peridinium_aciculiferum_MMETSP0370_Transcript_10562_m.17771:0.7033553353,AlveoDino-Dinophyceae-Prorocentrum_minimum_MMETSP0057_Transcript_23109_m.41788:1.2932934090)22:0.0000028288)45:0.0500995829)47:0.0421724175,(AlveoDino-Dinophyceae-Noctiluca_scintillans_MMETSP0253_Transcript_1527_m.2882:0.2381898956,AlveoDino-Dinophyceae-Noctiluca_scintillans_MMETSP0253_Transcript_29927_m.54168:0.2594891722)100:0.4567443776)59:0.1000309530,(AlveoDino-Dinophyceae-Gymnodinium_catenatum_GC744_Gene.65731__MMETSP0784_Transcript_34463__g.65731__m.65731:0.5734694510,Discobida-Trypanosoma-Trypanosoma_brucei_tr_Q57Z34_Q57Z34_TRYB2:2.4894414457)24:0.0000022420)70:0.1325779124)23:0.0362773061,AlveoDino-Dinophyceae-Amoebophrya_ceratii.g2779.t1:0.9068682389)64:0.0938782088,((AlveoDino-Dinophyceae-Oxyrrhis_marina_Gene.170609__MMETSP0469_Transcript_113210__g.170609__m.170609:0.2485801731,AlveoDino-Dinophyceae-Oxyrrhis_marina_Gene.24403__MMETSP0470_Transcript_17546__g.24403__m.24403:0.3493749069)96:0.1308977894,AlveoDino-Dinophyceae-Oxyrrhis_marina_Gene.25706__MMETSP0469_Transcript_17983__g.25706__m.25706:0.3119533214)100:0.3322440197)67:0.0832196302)73:0.0690041682)95:0.1482141136);
```
