## Supplementary material for "Improved *Cladocopium goreaui* genome assembly reveals features of a facultative coral symbiont and the complex evolutionary history of dinoflagellate genes": OG0010063.treEdited.tre

```
(Alveolata-Chromerida-Chromera_velia_Cvel_10086:0.6378587411,(((((((AlveoDino-Dinophyceae-Alexandrium_tamarense_CCMP1771_Gene.83962__MMETSP0382_Transcript_41187__g.83962__m.83962:0.2278584514,(AlveoDino-Dinophyceae-Heterocapsa_rotundata_MMETSP0503_Transcript_2146_m.4473:1.3379726408,((AlveoDino-Dinophyceae-Heterocapsa_rotundata_MMETSP0503_Transcript_2149_m.4493:0.2903649133,AlveoDino-Dinophyceae-Peridinium_aciculiferum_MMETSP0370_Transcript_76245_m.135719:0.2514291637)79:0.0728490613,AlveoDino-Dinophyceae-Polarella_glacialis_CCMP2088_evm.model.CCMP2088_scf7180000710989.6:0.1600503269)35:0.0517350410)21:0.0025491092)75:0.0490772637,(AlveoDino-Dinophyceae-Prorocentrum_minimum_Gene.213275__MMETSP0053_Transcript_118566__g.213275__m.213275:0.1044706630,AlveoDino-Dinophyceae-Prorocentrum_minimum_Gene.50607__MMETSP0056_Transcript_27361__g.50607__m.50607:0.0000026434)100:0.3321023979)61:0.0398623012,AlveoDino-Dinophyceae-Gymnodinium_catenatum_GC744_Gene.118934__MMETSP0784_Transcript_61202__g.118934__m.118934:0.3388126921)69:0.0288955179,AlveoDino-Dinophyceae-Noctiluca_scintillans_MMETSP0253_Transcript_7293_m.13631:0.2881806095)98:0.3047054219,Discobida-Euglenozoid-Euglena_gracilis_EG_transcript_5703:0.5586426626)49:0.0494371509,(AlveoDino-Dinophyceae-Amoebophrya_ceratii.g3379.t1:1.1415001693,(Stramenopiles-Pelagophyte-Aureococcus_anophagefferens_tr_F0YD97_F0YD97_AURAN:1.0291876568,Stramenopiles-Pelagophyte-Aureococcus_anophagefferens_tr_F0Y5H7_F0Y5H7_AURAN:1.4383920427)75:0.1585112604)64:0.1507614881)97:0.1662939359,AlveoDino-Dinophyceae-Oxyrrhis_marina_Gene.55534__MMETSP0468_Transcript_39482__g.55534__m.55534:0.3395359473)62:0.0690906166,((AlveoDino-Dinophyceae-Gymnodinium_catenatum_GC744_Gene.208687__MMETSP0784_Transcript_106908__g.208687__m.208687:0.1712436875,((AlveoDino-Dinophyceae-Durusdinium_trenchii_CCMP2556.gene28639.mRNA1:0.0645913453,(((AlveoDino-Dinophyceae-Cladocopium_C15_evm.model.scaffold_1973.2:0.0538433581,(AlveoDino-Dinophyceae-Cladocopium_goreaui_evm.model.scf7180000354064.5:0.0000025324,AlveoDino-Dinophyceae-Cladocopium_goreaui_evm.model.scf7180000357425.38:0.1858140808)98:0.0045596273)94:0.0227286890,AlveoDino-Dinophyceae-Fugacium_kawagutii_Fkaw.gene120.mRNA1:0.0841408233)95:0.0216123393,AlveoDino-Dinophyceae-Breviolum_minutum_Bmin.gene8120.mRNA1:0.0676924908)95:0.0203664061)99:0.0784321028,(((((((AlveoDino-Dinophyceae-Symbiodinium_microadriaticum_CCMP2467_Smic.gene18332.mRNA1:0.0000009997,AlveoDino-Dinophyceae-Symbiodinium_microadriaticum_04_503SCI_Smic_04-503SCI.03.gene17949.mRNA1:0.0000009997)99:0.0097707772,AlveoDino-Dinophyceae-Symbiodinium_linucheae_CCMP2456_Slin_CCMP2456.gene29592.mRNA1:0.1276153205)88:0.0156055724,AlveoDino-Dinophyceae-Symbiodinium_microadriaticum_CassKB8_Smic_CassKB8.gene16422.mRNA1:0.0000009997)88:0.0023668789,AlveoDino-Dinophyceae-Symbiodinium_necroappetens_CCMP2469_Snec_CCMP2469.gene21374.mRNA1:0.0000009997)95:0.0047806359,AlveoDino-Dinophyceae-Symbiodinium_tridacnidorum_CCMP2592_Stri_CCMP2592.gene16186.mRNA1:0.0168257882)99:0.0338614028,AlveoDino-Dinophyceae-Symbiodinium_natans_CCMP2548_Snat_CCMP2548.gene14812.mRNA1:0.0745538417)99:0.0405310231,AlveoDino-Dinophyceae-Symbiodinium_pilosum_CCMP2461_Spil_CCMP2461.gene17995.mRNA1:0.0537509290)100:0.0848383430)96:0.0549740327)89:0.0768028786,AlveoDino-Dinophyceae-Amphidinium_gibbosum.g39835.t1:0.2923003871)97:0.0874979721);
```
