## Supplementary material for "Improved *Cladocopium goreaui* genome assembly reveals features of a facultative coral symbiont and the complex evolutionary history of dinoflagellate genes": OG0016743.treEdited.tre

```
(Alveolata-Apicomplexa-Toxoplasma_gondii_XP_018637997.1:0.6961492987,(((Alveolata-Chromerida-Chromera_velia_Cvel_23558:0.2490221973,AlveoDino-Dinophyceae-Amoebophrya_ceratii.g3835.t1:1.3829817852)21:0.0647308373,Alveolata-Chromerida-Vitrella_brassicaformis_Vbra_14695:0.2780563399)19:0.0351998999,Alveolata-Perkinsea-Perkinsus_marinus_ATCC_50983_tr_C5K718_C5K718_PERM5:0.8106862796)43:0.1430681046,((((AlveoDino-Dinophyceae-Alexandrium_tamarense_CCMP1771_Gene.70856__MMETSP0382_Transcript_35002__g.70856__m.70856:0.1799174040,(AlveoDino-Dinophyceae-Karenia_brevis_SP1_Gene.38695__MMETSP0574_Transcript_31858__g.38695__m.38695:0.1244746757,(((AlveoDino-Dinophyceae-Cladocopium_goreaui_evm.model.scf7180000355923.30:0.0201957366,AlveoDino-Dinophyceae-Cladocopium_C92_CC92.gene9594.mRNA1:0.0204111397)86:0.0289692375,AlveoDino-Dinophyceae-Breviolum_minutum_Bmin.gene8108.mRNA1:0.1813836769)97:0.1192085015,AlveoDino-Dinophyceae-Symbiodinium_linucheae_CCMP2456_Slin_CCMP2456.gene20266.mRNA1:0.3519509945)95:0.1431830930)56:0.0145234681)67:0.0518043162,((AlveoDino-Dinophyceae-Gymnodinium_catenatum_GC744_Gene.115770__MMETSP0784_Transcript_59677__g.115770__m.115770:0.0000023302,Planctomycetes---Rhodopirellula_baltica_DSM10527_tr_Q7UUW3_Q7UUW3_RHOBA:2.4030627415)80:0.3034586800,(AlveoDino-Dinophyceae-Noctiluca_scintillans_MMETSP0253_Transcript_50644_m.91842:0.2387573015,AlveoDino-Dinophyceae-Amphidinium_gibbosum.g857.t1:0.3736723533)42:0.0844836881)38:0.0920014977)42:0.0790789274,AlveoDino-Dinophyceae-Polarella_glacialis_CCMP2088_evm.model.CCMP2088_scf7180000723519.2:0.2484441736)69:0.1972253334,(AlveoDino-Dinophyceae-Oxyrrhis_marina_Gene.2856__MMETSP0469_Transcript_2238__g.2856__m.2856:0.9344860359,Discobida-Euglenozoid-Euglena_gracilis_EG_transcript_8922:2.5835934430)16:0.0080984683)48:0.2347520722);
```
