## Supplementary material for "Improved *Cladocopium goreaui* genome assembly reveals features of a facultative coral symbiont and the complex evolutionary history of dinoflagellate genes": OG0002387.treEdited.tre

```
(Alveolata-Apicomplexa-Plasmodium_falciparum_XP_001349825.1:1.4984600516,((((((Alveolata-Apicomplexa-Toxoplasma_gondii_XP_002368398.1:0.5706247539,(Alveolata-Chromerida-Chromera_velia_Cvel_8877:0.7581123484,Alveolata-Chromerida-Vitrella_brassicaformis_Vbra_9076:0.3416362192)100:0.1239316635)100:0.1555464365,(((((AlveoDino-Dinophyceae-Gymnodinium_catenatum_GC744_Gene.1228__MMETSP0784_Transcript_829__g.1228__m.1228:0.1690710092,AlveoDino-Dinophyceae-Karenia_brevis_SP1_Gene.17852__MMETSP0574_Transcript_15293__g.17852__m.17852:0.0995612179)98:0.0314139638,AlveoDino-Dinophyceae-Amphidinium_gibbosum.g13067.t1:0.4042559017)94:0.0139399394,(AlveoDino-Dinophyceae-Peridinium_aciculiferum_MMETSP0370_Transcript_55408_m.97361:0.1631922323,((AlveoDino-Dinophyceae-Polarella_glacialis_CCMP1383_evm.model.CCMP1383_scf7180000589140.1:0.0512028956,AlveoDino-Dinophyceae-Polarella_glacialis_CCMP2088_evm.model.CCMP2088_scf7180000720188.10:0.0052462897)100:0.0025259543,AlveoDino-Dinophyceae-Polarella_glacialis_CCMP1383_evm.model.CCMP1383_scf7180000590329.4:0.0000028873)100:0.9176226209)94:0.0718851064)85:0.0584312133,(((AlveoDino-Dinophyceae-Durusdinium_trenchii_CCMP2556.gene17062.mRNA1:0.0000020923,AlveoDino-Dinophyceae-Durusdinium_trenchii_CCMP2556.gene17084.mRNA1:0.0000010235)100:0.1390292205,((AlveoDino-Dinophyceae-Durusdinium_trenchii_CCMP2556.gene17063.mRNA1:0.0000010235,AlveoDino-Dinophyceae-Durusdinium_trenchii_CCMP2556.gene17085.mRNA1:0.0000010235)100:0.9766270158,(((AlveoDino-Dinophyceae-Cladocopium_goreaui_evm.model.scf7180000346301.32:0.0068739518,AlveoDino-Dinophyceae-Cladocopium_C92_CC92.gene18262.mRNA1:0.0044809457)100:0.0211561209,AlveoDino-Dinophyceae-Fugacium_kawagutii_Fkaw.gene18224.mRNA1:0.1292249402)97:0.0138843161,AlveoDino-Dinophyceae-Breviolum_minutum_Bmin.gene6557.mRNA1:0.0693430542)69:0.0186023467)76:0.0211953845)82:0.0459678430,(((((((AlveoDino-Dinophyceae-Symbiodinium_microadriaticum_CCMP2467_Smic.gene3894.mRNA1:0.0000010235,AlveoDino-Dinophyceae-Symbiodinium_microadriaticum_04_503SCI_Smic_04-503SCI.03.gene22916.mRNA1:0.0000010235)95:0.0000014007,AlveoDino-Dinophyceae-Symbiodinium_necroappetens_CCMP2469_Snec_CCMP2469.gene9693.mRNA1:0.0000010235)91:0.0020521172,AlveoDino-Dinophyceae-Symbiodinium_microadriaticum_CassKB8_Smic_CassKB8.gene17331.mRNA1:0.0111951514)100:0.0059115043,AlveoDino-Dinophyceae-Symbiodinium_linucheae_CCMP2456_Slin_CCMP2456.gene4150.mRNA1:0.0020307943)95:0.0026666838,(AlveoDino-Dinophyceae-Symbiodinium_tridacnidorum_Sh18_Stri.gene22191.mRNA1:0.0020357585,AlveoDino-Dinophyceae-Symbiodinium_tridacnidorum_CCMP2592_Stri_CCMP2592.gene13561.mRNA1:0.0136599129)100:0.0067993859)97:0.0303107606,AlveoDino-Dinophyceae-Symbiodinium_natans_CCMP2548_Snat_CCMP2548.gene15851.mRNA1:0.0893471878)100:0.0329803804,(AlveoDino-Dinophyceae-Symbiodinium_pilosum_CCMP2461_Spil_CCMP2461.gene18725.mRNA1:0.0186733363,AlveoDino-Dinophyceae-Symbiodinium_pilosum_CCMP2461_Spil_CCMP2461.gene18877.mRNA1:0.0259302880)100:0.0869666708)100:0.0803857666)96:0.0928101018)100:0.3880425620,AlveoDino-Dinophyceae-Oxyrrhis_marina_Gene.1980__MMETSP0469_Transcript_1518__g.1980__m.1980:0.8530813950)93:0.0748946833)92:0.1222760209,Alveolata-Perkinsea-Perkinsus_marinus_ATCC_50983_tr_C5KRX9_C5KRX9_PERM5:1.3451509305)81:0.0822423745,AlveoDino-Dinophyceae-Amoebophrya_ceratii.g17244.t1:1.3114435113)95:0.1670591625,((((((((((((AlveoDino-Dinophyceae-Alexandrium_tamarense_CCMP1771_Gene.195564__MMETSP0384_Transcript_119827__g.195564__m.195564:0.6387984948,Amoebozoa-Evosea-Dictyostelium_discoideum_AX4_tr_Q55CS3_Q55CS3_DICDI:0.4784281222)70:0.0826785203,Amoebozoa-Discosea-Acanthamoeba_castellanii_str_Neff_XP_004334889.1:0.3980975320)62:0.0376867253,((Opisthokonta-Choanoflagellida-Salpingoeca_rosetta_tr_F2UBE7_F2UBE7_SALR5:0.9054537092,Opisthokonta-Fungi-Laccaria_bicolor_S238N_H82_tr_B0CR26_B0CR26_LACBS:0.5980652931)51:0.0380387144,(Opisthokonta-Metazoa-Amphimedon_queenslandica_tr_A0A1X7V3M8_A0A1X7V3M8_AMPQE:0.6842145507,((Opisthokonta-Metazoa-Homo_sapiens_sp_Q9P253_VPS18_HUMAN:0.4952910078,Opisthokonta-Metazoa-Lottia_gigantea_tr_V4C6J3_V4C6J3_LOTGI:0.2644499747)100:0.0789273839,(Opisthokonta-Metazoa-Nematostella_vectensis_tr_A7RKZ9_A7RKZ9_NEMVE:0.1861710828,((Opisthokonta-Metazoa-Stylophora_pistillata_tr_A0A2B4RJW6_A0A2B4RJW6_STYPI:0.0629878653,Opisthokonta-Metazoa-Orbicella_faveolata_XP_020612562.1:0.0353046405)100:0.0118594500,(Opisthokonta-Metazoa-Acropora_digitifera_aug_v2a.09311.t1:0.0451632878,Opisthokonta-Metazoa-Porites_lutea_plut2.m8.690.m1:0.0288114990)98:0.0091136535)100:0.0941508425)100:0.2058506357)81:0.0562800198)100:0.1251286529)57:0.0399490355)59:0.0535859312,Cryptophyta---Guillardia_theta_CCMP2712_XP_005837738.1:0.5729721722)56:0.0278547925,((Rhizaria-Foraminifera-Reticulomyxa_filosa_tr_X6P449_X6P449_RETFI:0.8663106168,Rhizaria-Chlorarachniophyceae-Bigelowiella_natans_CCMP2755_jgi_Bigna1_74836_fgenesh1_pg.31___63:0.6812627558)64:0.1981852874,(Stramenopiles---Blastocystis_ST1_tr_A0A196SHF3_A0A196SHF3_BLAHN:0.0000022486,Stramenopiles---Blastocystis_ST1_tr_A0A196SEA6_A0A196SEA6_BLAHN:0.0000010235)100:0.5431996491)49:0.0202772230)65:0.0617909946,(Discobida-Euglenozoid-Euglena_gracilis_EG_transcript_1891:0.7175560803,Discobida-Trypanosoma-Trypanosoma_brucei_tr_Q387D6_Q387D6_TRYB2:1.3884294641)94:0.2373602705)51:0.0365047881,((((((Stramenopiles-Bacillariophyta-Fragilariopsis_cylindrus_CCMP1102_jgi_Fracy1_247168_fgenesh2_pg.19___341:0.0000010235,Stramenopiles-Bacillariophyta-Fragilariopsis_cylindrus_CCMP1102_jgi_Fracy1_228366_fgenesh2_pm.19___92:0.0000027751)99:0.0018234025,(((Stramenopiles-Bacillariophyta-Fragilariopsis_cylindrus_CCMP1102_jgi_Fracy1_135847_gw1.19.5.1:0.0000000000,Stramenopiles-Bacillariophyta-Fragilariopsis_cylindrus_CCMP1102_jgi_Fracy1_193832_e_gw1.19.5.1:0.0000000000):0.0000000000,Stramenopiles-Bacillariophyta-Fragilariopsis_cylindrus_CCMP1102_jgi_Fracy1_211747_estExt_Genewise1Plus.C_190363:0.0000000000):0.0000010235,Stramenopiles-Bacillariophyta-Fragilariopsis_cylindrus_CCMP1102_jgi_Fracy1_173125_estExt_Genewise1.C_190404:0.0000010235)70:0.0000029413)100:0.1263334298,Stramenopiles-Bacillariophyta-Thalassiosira_pseudonana_CCMP1335_tr_B8C2P4_B8C2P4_THAPS:0.3095155812)88:0.0524016548,Stramenopiles-Bacillariophyta-Phaeodactylum_tricornutum_jgi_Phatr2_44037_estExt_fgenesh1_pg.C_chr_30305:0.1261078004)100:0.7065666041,Stramenopiles-Pelagophyte-Aureococcus_anophagefferens_tr_F0YJN5_F0YJN5_AURAN:1.0980687004)91:0.2348278505,((Stramenopiles-Phaeophyceae-Ectocarpus_siliculosus_tr_D8LI29_D8LI29_ECTSI:0.0565823649,Stramenopiles-Phaeophyceae-Cladosiphon_okamuranus_g9315.t1:0.0580311461)100:0.3784332931,Stramenopiles-Ochrophyta-Nannochloropsis_gaditana_tr_W7TUA0_W7TUA0_9STRA:0.6482984881)93:0.0893395328)82:0.1553866256)38:0.0407238468,Haptophyta---Emiliania_huxleyi_CCMP1516_tr_R1B8M9_R1B8M9_EMIHU:1.2011470183)18:0.0280124375,(AlveoDino-Dinophyceae-Symbiodinium_microadriaticum_CassKB8_Smic_CassKB8.gene33662.mRNA1:0.9200257592,((Viridiplantae-Angiosperm-Arabidopsis_thaliana_sp_F4IDS7_VPS18_ARATH:0.0981657372,(Viridiplantae-Angiosperm-Glycine_max_tr_I1M3W8_I1M3W8_SOYBN:0.0067445145,Viridiplantae-Angiosperm-Glycine_max_tr_K7LW07_K7LW07_SOYBN:0.0154093508)100:0.0352095039)100:0.4467227227,((Viridiplantae-Chlorophyceae-Chlamydomonas_reinhardtii_tr_A0A2K3DJP5_A0A2K3DJP5_CHLRE:0.0639393022,Viridiplantae-Chlorophyceae-Volvox_carteri_f_nagariensis_tr_D8U3X2_D8U3X2_VOLCA:0.1806045649)100:0.6878341353,(Viridiplantae-Prasinophyceae-Bathycoccus_prasinos_XP_007510506.1:0.8381158427,Viridiplantae-Prasinophyceae-Ostreococcus_tauri_XP_003081157.2:0.7279442068)100:0.4262600251)89:0.1300933569)84:0.0890762562)34:0.0261430318)41:0.0950221147,Metamonada---Trichomonas_vaginalis_tr_A2EKQ2_A2EKQ2_TRIVA:2.9721355183)61:0.0361377228,((Rhizaria-Chlorarachniophyceae-Bigelowiella_natans_CCMP2755_jgi_Bigna1_138174_aug1.43_g12882:0.0000010235,Rhizaria-Chlorarachniophyceae-Bigelowiella_natans_CCMP2755_jgi_Bigna1_76737_fgenesh1_pg.43___64:0.0000010235)100:1.3077714990,(((Rhodophyta---Chondrus_crispus_XP_005716744.1:0.1528800668,Rhodophyta---Gracilariopsis_chorda_PXF48762.1:0.2554107953)100:0.7615339228,Rhodophyta---Galdieria_sulphuraria_tr_M2Y4Q9_M2Y4Q9_GALSU:0.8784746880)100:0.3560204256,Rhodophyta---Porphyridium_purpureum_evm.model.contig_2022.10:1.8313556631)86:0.1773602450)74:0.1870730494)32:0.0320706720,(Opisthokonta-Fungi-Saccharomyces_cerevisiae_sp_P27801_PEP3_YEAST:1.2890536046,Opisthokonta-Metazoa-Caenorhabditis_elegans_sp_Q23194_VPS18_CAEEL:1.1513720478)74:0.1602689984)63:0.1070766676)58:0.0774895088,(((((Alveolata-Ciliophora-Paramecium_tetraurelia_tr_A0BS38_A0BS38_PARTE:0.0081887711,Alveolata-Ciliophora-Paramecium_tetraurelia_tr_A0EBK5_A0EBK5_PARTE:0.0151442520)100:0.5387930456,(Alveolata-Ciliophora-Tetrahymena_thermophila_SB210_tr_I7LVM2_I7LVM2_TETTS:0.3321239205,Alveolata-Ciliophora-Tetrahymena_thermophila_SB210_tr_I7MAJ0_I7MAJ0_TETTS:0.7541157935)100:0.1991710720)96:0.0960809210,Alveolata-Ciliophora-Tetrahymena_thermophila_SB210_tr_I7MKX7_I7MKX7_TETTS:0.8894521680)44:0.0798514128,Alveolata-Ciliophora-Tetrahymena_thermophila_SB210_tr_Q23PQ9_Q23PQ9_TETTS:1.0264388316)96:0.1792025927,Alveolata-Ciliophora-Paramecium_tetraurelia_tr_A0DUZ4_A0DUZ4_PARTE:1.0253563842)100:0.3952489713)26:0.0624710506,((((Metamonada---Trichomonas_vaginalis_tr_A2FIR0_A2FIR0_TRIVA:1.4098713940,Metamonada---Trichomonas_vaginalis_tr_A2DBE5_A2DBE5_TRIVA:1.7385213119)95:0.4103946808,Metamonada---Trichomonas_vaginalis_tr_A2DYZ4_A2DYZ4_TRIVA:1.7349971952)88:0.3134256109,(Metamonada---Trichomonas_vaginalis_tr_A2DR31_A2DR31_TRIVA:1.8901521850,Metamonada---Trichomonas_vaginalis_tr_A2EA19_A2EA19_TRIVA:1.7706205292)99:0.3683065673)78:0.2100164390,((Metamonada---Trichomonas_vaginalis_tr_A2DG89_A2DG89_TRIVA:1.3856338202,Metamonada---Trichomonas_vaginalis_tr_A2FKF5_A2FKF5_TRIVA:1.4691459506)100:0.5728892644,(Metamonada---Trichomonas_vaginalis_tr_A2DC36_A2DC36_TRIVA:1.3151868243,Metamonada---Trichomonas_vaginalis_tr_A2FH29_A2FH29_TRIVA:1.3681829594)100:0.9814834636)86:0.1295581726)83:0.2133905385);
```
