## Supplementary material for "Improved *Cladocopium goreaui* genome assembly reveals features of a facultative coral symbiont and the complex evolutionary history of dinoflagellate genes": OG0004091.treEdited.tre

```
(Alveolata-Apicomplexa-Plasmodium_falciparum_XP_001349126.1:0.7969265682,Alveolata-Apicomplexa-Toxoplasma_gondii_XP_002365740.1:0.2577177476,(Alveolata-Chromerida-Chromera_velia_Cvel_9841:0.5783952728,(Alveolata-Chromerida-Vitrella_brassicaformis_Vbra_13997:0.3141746535,((((((Alveolata-Ciliophora-Paramecium_tetraurelia_tr_A0BCU2_A0BCU2_PARTE:0.0000028832,Alveolata-Ciliophora-Paramecium_tetraurelia_tr_A0DPK5_A0DPK5_PARTE:0.0154433135)100:0.2839951861,Alveolata-Ciliophora-Tetrahymena_thermophila_SB210_tr_Q230Z1_Q230Z1_TETTS:0.2507264547)100:0.3909423588,(AlveoDino-Dinophyceae-Oxyrrhis_marina_Gene.130387__MMETSP0469_Transcript_86955__g.130387__m.130387:0.3312954133,(AlveoDino-Dinophyceae-Amoebophrya_ceratii.g2638.t1:0.6544325449,Metamonada---Trichomonas_vaginalis_tr_A2ENV4_A2ENV4_TRIVA:1.2587065341)55:0.0870770559)53:0.0200216634)16:0.0264417589,((((AlveoDino-Dinophyceae-Dinophysis_acuminata_DAEP01_MMETSP0797_Transcript_25814_m.51395:0.1727954694,AlveoDino-Dinophyceae-Noctiluca_scintillans_MMETSP0253_Transcript_48585_m.87706:0.2299269395)66:0.0349886498,(((AlveoDino-Dinophyceae-Alexandrium_tamarense_CCMP1771_Gene.201963__MMETSP0382_Transcript_97685__g.201963__m.201963:0.0000026014,(AlveoDino-Dinophyceae-Alexandrium_tamarense_CCMP1771_Gene.171218__MMETSP0384_Transcript_104699__g.171218__m.171218:0.0000010698,AlveoDino-Dinophyceae-Alexandrium_tamarense_CCMP1771_Gene.171226__MMETSP0384_Transcript_104701__g.171226__m.171226:0.0000010698)95:0.0000030607)100:0.7146982499,AlveoDino-Dinophyceae-Alexandrium_tamarense_CCMP1771_Gene.201975__MMETSP0382_Transcript_97689__g.201975__m.201975:0.0838248349)92:0.0339322796,(AlveoDino-Dinophyceae-Gymnodinium_catenatum_GC744_Gene.153882__MMETSP0784_Transcript_79691__g.153882__m.153882:0.1545963066,((AlveoDino-Dinophyceae-Heterocapsa_rotundata_MMETSP0503_Transcript_50862_m.106273:0.1887957068,AlveoDino-Dinophyceae-Peridinium_aciculiferum_MMETSP0370_Transcript_10555_m.17753:0.0987082697)88:0.0653806461,(AlveoDino-Dinophyceae-Prorocentrum_minimum_Gene.114782__MMETSP0053_Transcript_63552__g.114782__m.114782:0.2440001688,((((AlveoDino-Dinophyceae-Durusdinium_trenchii_CCMP2556.gene31071.mRNA1:0.0150747993,AlveoDino-Dinophyceae-Cladocopium_goreaui_evm.model.scf7180000346869.4:0.0000023663)100:0.0073373084,AlveoDino-Dinophyceae-Breviolum_minutum_Bmin.gene27862.mRNA1:0.0155441310)99:0.0191305561,((((AlveoDino-Dinophyceae-Symbiodinium_microadriaticum_CCMP2467_Smic.gene20639.mRNA1:0.0000000000,AlveoDino-Dinophyceae-Symbiodinium_microadriaticum_CassKB8_Smic_CassKB8.gene6097.mRNA1:0.0000000000):0.0000010698,AlveoDino-Dinophyceae-Symbiodinium_microadriaticum_04_503SCI_Smic_04-503SCI.03.gene7554.mRNA1:0.0000010698)95:0.0000021196,AlveoDino-Dinophyceae-Symbiodinium_natans_CCMP2548_Snat_CCMP2548.gene29390.mRNA1:0.0075514627)99:0.0075289855,(AlveoDino-Dinophyceae-Symbiodinium_tridacnidorum_Sh18_Stri.gene7652.mRNA1:0.0000010698,AlveoDino-Dinophyceae-Symbiodinium_tridacnidorum_CCMP2592_Stri_CCMP2592.gene38226.mRNA1:0.0000010698)93:0.0000023972)91:0.0038353539)100:0.1593952716,(AlveoDino-Dinophyceae-Polarella_glacialis_CCMP1383_evm.model.CCMP1383_scf7180000593411.7:0.0000010698,AlveoDino-Dinophyceae-Polarella_glacialis_CCMP2088_evm.model.CCMP2088_scf7180000722849.2:0.0000010698)100:0.1779805705)92:0.0690329920)48:0.0165894263)45:0.0463553206)90:0.0405315059)68:0.0216392648)49:0.0592787018,AlveoDino-Dinophyceae-Gambierdiscus_australes_MMETSP0766_Transcript_34209_m.51638:0.1272061719)93:0.0943827690,AlveoDino-Dinophyceae-Amphidinium_gibbosum.g42635.t1:0.0800492094)89:0.1250793524)21:0.0356952563,((Alveolata-Perkinsea-Perkinsus_marinus_ATCC_50983_tr_C5KQ41_C5KQ41_PERM5:0.0000010698,Alveolata-Perkinsea-Perkinsus_marinus_ATCC_50983_tr_C5LUY6_C5LUY6_PERM5:0.0000010698)100:0.0306476723,Alveolata-Perkinsea-Perkinsus_marinus_ATCC_50983_tr_C5KXS5_C5KXS5_PERM5:0.0101544558)100:0.4780710967)43:0.0504248646,((((((((AlveoDino-Dinophyceae-Alexandrium_tamarense_CCMP1771_Gene.212484__MMETSP0384_Transcript_130122__g.212484__m.212484:0.1513402431,(Viridiplantae-Prasinophyceae-Bathycoccus_prasinos_XP_007515159.1:0.3918880549,Viridiplantae-Prasinophyceae-Ostreococcus_tauri_XP_022841067.1:0.1658957231)98:0.1776378865)99:0.1425727691,(Opisthokonta-Choanoflagellida-Salpingoeca_rosetta_tr_F2UB24_F2UB24_SALR5:0.2902781264,(((Opisthokonta-Metazoa-Amphimedon_queenslandica_tr_A0A1X7URM0_A0A1X7URM0_AMPQE:0.1493613821,(Opisthokonta-Metazoa-Daphnia_pulex_tr_E9HDX5_E9HDX5_DAPPU:0.3349897580,(((Opisthokonta-Metazoa-Nematostella_vectensis_tr_A7SIX1_A7SIX1_NEMVE:0.1269220685,(Opisthokonta-Metazoa-Acropora_digitifera_aug_v2a.19178.t1:0.0236412207,Opisthokonta-Metazoa-Orbicella_faveolata_XP_020603259.1:0.0256210800)100:0.0190907869)73:0.0100193582,(Opisthokonta-Metazoa-Stylophora_pistillata_tr_A0A2B4SYK4_A0A2B4SYK4_STYPI:0.0270415490,Opisthokonta-Metazoa-Porites_lutea_plut2.m8.7482.m1:0.0050918271)75:0.0105573091)98:0.1001717483,Opisthokonta-Metazoa-Lottia_gigantea_tr_V4AYY7_V4AYY7_LOTGI:0.1864769837)97:0.0645679044)58:0.0177486188)58:0.0434798776,Opisthokonta-Metazoa-Homo_sapiens_sp_Q9P013_CWC15_HUMAN:0.1422674424)96:0.1012495471,Opisthokonta-Metazoa-Caenorhabditis_elegans_sp_O45766_CWC15_CAEEL:0.2065120041)100:0.1006961920)98:0.1160266827)64:0.0500118227,(Viridiplantae-Angiosperm-Arabidopsis_thaliana_tr_Q9LK52_Q9LK52_ARATH:0.1212346890,(Viridiplantae-Angiosperm-Glycine_max_tr_I1MV08_I1MV08_SOYBN:0.0255120460,Viridiplantae-Angiosperm-Glycine_max_tr_K7KN39_K7KN39_SOYBN:0.0152603940)100:0.0646550135)100:0.2308545561)65:0.0587595444,(((AlveoDino-Dinophyceae-Oxyrrhis_marina_Gene.141189__MMETSP0469_Transcript_93889__g.141189__m.141189:0.1940075646,(Stramenopiles-Phaeophyceae-Ectocarpus_siliculosus_tr_D8LH69_D8LH69_ECTSI:0.0164972549,Stramenopiles-Phaeophyceae-Cladosiphon_okamuranus_g14874.t1:0.0228048420)100:0.2562276137)65:0.0000029820,(AlveoDino-Dinophyceae-Symbiodinium_microadriaticum_CassKB8_Smic_CassKB8.gene18220.mRNA1:0.5053329025,((Stramenopiles-Bacillariophyta-Fragilariopsis_cylindrus_CCMP1102_jgi_Fracy1_237901_fgenesh2_pg.5___405:0.0000010698,Stramenopiles-Bacillariophyta-Fragilariopsis_cylindrus_CCMP1102_jgi_Fracy1_253757_fgenesh2_pg.50___35:0.0000010698)100:0.6047932971,Stramenopiles-Bacillariophyta-Thalassiosira_pseudonana_CCMP1335_tr_B8BTD5_B8BTD5_THAPS:0.1619355548)99:0.1977885216)88:0.1294488255)75:0.0995415514,(Viridiplantae-Chlorophyceae-Chlamydomonas_reinhardtii_tr_A0A2K3CN43_A0A2K3CN43_CHLRE:0.1010258673,Viridiplantae-Chlorophyceae-Volvox_carteri_f_nagariensis_tr_D8TMX4_D8TMX4_VOLCA:0.0382226653)100:0.1683709803)47:0.0610261653)50:0.0224979315,(((AlveoDino-Dinophyceae-Alexandrium_tamarense_CCMP1771_Gene.127680__MMETSP0384_Transcript_78080__g.127680__m.127680:0.4638355589,Stramenopiles---Blastocystis_ST1_tr_A0A196S7C3_A0A196S7C3_BLAHN:0.8486363231)67:0.1522894808,((Rhodophyta---Chondrus_crispus_XP_005715039.1:0.1256697888,Rhodophyta---Gracilariopsis_chorda_PXF47929.1:0.2316502979)91:0.2959280473,Viridiplantae-Trebouxiophyceae-Chlorella_variabilis_jgi_ChlNC64A_1_134109_IGS.gm_10_00400:0.2589262796)72:0.0369019351)66:0.0530266960,(Discobida-Euglenozoid-Euglena_gracilis_EG_transcript_31750:0.5578219938,(Rhodophyta---Porphyra_umbilicalis_Pum0285s0011.1.p:0.4333925193,Rhodophyta---Porphyridium_purpureum_evm.model.contig_522.18:1.6009767839)76:0.2484995270)37:0.0000026369)63:0.0549769013)61:0.0586857905,(Opisthokonta-Fungi-Laccaria_bicolor_S238N_H82_tr_B0E0Y1_B0E0Y1_LACBS:0.5175946269,Stramenopiles-Ochrophyta-Nannochloropsis_gaditana_tr_W7TNQ6_W7TNQ6_9STRA:0.3414973040)71:0.1235558013)68:0.0606610781,((((Amoebozoa-Discosea-Acanthamoeba_castellanii_str_Neff_XP_004356684.1:0.2758096869,Cryptophyta---Guillardia_theta_CCMP2712_XP_005841066.1:0.3099962020)62:0.0426952979,Rhizaria-Foraminifera-Reticulomyxa_filosa_tr_X6P7L6_X6P7L6_RETFI:0.6033577063)32:0.0546478148,(Glaucophyta---Cyanophora_paradoxa_ConsensusfromContig54085-maker-ConsensusfromContig54085-snap-gene-0.0-mRNA-1_cds_11086/2380-2507_1_-:0.3211342056,((((((((((((((((Rhizaria-Chlorarachniophyceae-Bigelowiella_natans_CCMP2755_jgi_Bigna1_135967_aug1.31_g10675:0.0000000000,Rhizaria-Chlorarachniophyceae-Bigelowiella_natans_CCMP2755_jgi_Bigna1_74945_fgenesh1_pg.31___172:0.0000000000):0.0000000000,Rhizaria-Chlorarachniophyceae-Bigelowiella_natans_CCMP2755_jgi_Bigna1_48792_estExt_Genewise1.C_310174:0.0000000000):0.0000000000,Rhizaria-Chlorarachniophyceae-Bigelowiella_natans_CCMP2755_jgi_Bigna1_24211_gw1.31.79.1:0.0000000000):0.0000000000,Rhizaria-Chlorarachniophyceae-Bigelowiella_natans_CCMP2755_jgi_Bigna1_54344_estExt_Genewise1Plus.C_310170:0.0000000000):0.0000000000,Rhizaria-Chlorarachniophyceae-Bigelowiella_natans_CCMP2755_jgi_Bigna1_48793_estExt_Genewise1.C_310175:0.0000000000):0.0000000000,Rhizaria-Chlorarachniophyceae-Bigelowiella_natans_CCMP2755_jgi_Bigna1_39365_e_gw1.31.81.1:0.0000000000):0.0000000000,Rhizaria-Chlorarachniophyceae-Bigelowiella_natans_CCMP2755_jgi_Bigna1_39231_e_gw1.31.80.1:0.0000000000):0.0000000000,Rhizaria-Chlorarachniophyceae-Bigelowiella_natans_CCMP2755_jgi_Bigna1_24213_gw1.31.81.1:0.0000000000):0.0000000000,Rhizaria-Chlorarachniophyceae-Bigelowiella_natans_CCMP2755_jgi_Bigna1_54343_estExt_Genewise1Plus.C_310169:0.0000000000):0.0000000000,Rhizaria-Chlorarachniophyceae-Bigelowiella_natans_CCMP2755_jgi_Bigna1_54345_estExt_Genewise1Plus.C_310171:0.0000000000):0.0000000000,Rhizaria-Chlorarachniophyceae-Bigelowiella_natans_CCMP2755_jgi_Bigna1_88419_estExt_fgenesh1_pg.C_310171:0.0000000000):0.0000000000,Rhizaria-Chlorarachniophyceae-Bigelowiella_natans_CCMP2755_jgi_Bigna1_24212_gw1.31.80.1:0.0000000000):0.0000000000,Rhizaria-Chlorarachniophyceae-Bigelowiella_natans_CCMP2755_jgi_Bigna1_39207_e_gw1.31.79.1:0.0000000000):0.0000010698,Rhizaria-Chlorarachniophyceae-Bigelowiella_natans_CCMP2755_jgi_Bigna1_48791_estExt_Genewise1.C_310173:0.0000010698)82:0.0000024271,Rhizaria-Chlorarachniophyceae-Bigelowiella_natans_CCMP2755_jgi_Bigna1_57848_fgenesh1_pm.31___30:0.0000010698)47:0.0000027110,Rhizaria-Chlorarachniophyceae-Bigelowiella_natans_CCMP2755_jgi_Bigna1_92556_estExt_fgenesh1_pm.C_310029:0.0000030052)100:0.3084679034)50:0.0170887546)27:0.0256013788,Rhodophyta---Galdieria_sulphuraria_tr_M2VU38_M2VU38_GALSU:0.3031160759)36:0.0568322824)63:0.0746446998,(Amoebozoa-Evosea-Dictyostelium_discoideum_AX4_tr_Q557T0_Q557T0_DICDI:0.0000029714,Amoebozoa-Evosea-Dictyostelium_discoideum_AX4_tr_Q557D6_Q557D6_DICDI:0.0083444165)100:0.6696452406)51:0.0506496374)55:0.0611270873)13:0.0299321299)74:0.1019812635);
```
