## Supplementary material for "Improved *Cladocopium goreaui* genome assembly reveals features of a facultative coral symbiont and the complex evolutionary history of dinoflagellate genes": OG0004849.treEdited.tre

```
(Alveolata-Chromerida-Chromera_velia_Cvel_6054:0.9130206518,(((Alveolata-Chromerida-Vitrella_brassicaformis_Vbra_11374:0.0000025335,AlveoDino-Dinophyceae-Amphidinium_gibbosum.g47051.t1:1.7900658326)73:0.5668399976,((((AlveoDino-Dinophyceae-Dinophysis_acuminata_DAEP01_MMETSP0797_Transcript_52337_m.103751:0.3181555748,((AlveoDino-Dinophyceae-Alexandrium_tamarense_CCMP1771_Gene.117321__MMETSP0382_Transcript_56663__g.117321__m.117321:0.0000010000,AlveoDino-Dinophyceae-Alexandrium_tamarense_CCMP1771_Gene.50727__MMETSP0384_Transcript_31601__g.50727__m.50727:0.0000010000)90:0.0000020660,Amoebozoa-Discosea-Acanthamoeba_castellanii_str_Neff_XP_004337950.1:4.7183498640)47:0.2148624621)43:0.3232284800,((AlveoDino-Dinophyceae-Peridinium_aciculiferum_MMETSP0370_Transcript_3664_m.6212:0.2057398779,AlveoDino-Dinophyceae-Polarella_glacialis_CCMP2088_evm.model.CCMP2088_scf7180000685213.2:0.1894472162)81:0.1360512335,((AlveoDino-Dinophyceae-Cladocopium_goreaui_evm.model.scf7180000357342.7:1.8696835153,AlveoDino-Dinophyceae-Breviolum_minutum_Bmin.gene7522.mRNA1:0.0000026875)71:0.1012345475,AlveoDino-Dinophyceae-Cladocopium_C92_CC92.gene12819.mRNA1:0.1486830562)75:0.1241432314)75:0.3237732174)34:0.3509595863,AlveoDino-Dinophyceae-Oxyrrhis_marina_Gene.200915__MMETSP0469_Transcript_135629__g.200915__m.200915:0.2597528378)40:0.2581940832,((AlveoDino-Dinophyceae-Amoebophrya_ceratii.g9385.t1:3.4873833852,Alveolata-Perkinsea-Perkinsus_marinus_ATCC_50983_tr_C5LMR8_C5LMR8_PERM5:0.0000020155)19:0.0160155536,Alveolata-Perkinsea-Perkinsus_marinus_ATCC_50983_tr_C5K4F5_C5K4F5_PERM5:0.0254429239)47:0.5512985603)32:0.1287410809)54:0.1596897881,((((((((((AlveoDino-Dinophyceae-Polarella_glacialis_CCMP1383_evm.model.CCMP1383_scf7180000560646.3:0.0000028659,AlveoDino-Dinophyceae-Polarella_glacialis_CCMP2088_evm.model.CCMP2088_scf7180000710920.1:0.0000028665)100:1.9170426250,Opisthokonta-Metazoa-Nematostella_vectensis_tr_A7RKB1_A7RKB1_NEMVE:0.0000020164)89:0.0880022663,(Opisthokonta-Metazoa-Homo_sapiens_sp_Q9H9A6_LRC40_HUMAN:0.4193803401,Opisthokonta-Metazoa-Lottia_gigantea_tr_V4ABZ3_V4ABZ3_LOTGI:0.1753667349)68:0.1161096159)68:0.1764713906,Opisthokonta-Metazoa-Acropora_digitifera_aug_v2a.12204.t1:0.1574976313)35:0.0000028130,Opisthokonta-Metazoa-Orbicella_faveolata_XP_020611827.1:0.0735602922)31:0.0375514858,Opisthokonta-Metazoa-Stylophora_pistillata_tr_A0A2B4SHR2_A0A2B4SHR2_STYPI:0.0000020159)61:0.2442294795,Opisthokonta-Choanoflagellida-Salpingoeca_rosetta_tr_F2UBK6_F2UBK6_SALR5:0.6343376671)89:0.3260853721,(Viridiplantae-Angiosperm-Arabidopsis_thaliana_tr_F4IYR7_F4IYR7_ARATH:0.3682609589,(Viridiplantae-Angiosperm-Glycine_max_tr_I1LUZ1_I1LUZ1_SOYBN:0.0000010000,Viridiplantae-Angiosperm-Glycine_max_tr_I1M3A7_I1M3A7_SOYBN:0.0000010000)99:0.1702646820)96:0.2641373343)67:0.1701850164,((Cryptophyta---Guillardia_theta_CCMP2712_XP_005825855.1:0.6674353738,(Stramenopiles-Phaeophyceae-Ectocarpus_siliculosus_tr_D8LFI7_D8LFI7_ECTSI:0.0000024560,Stramenopiles-Phaeophyceae-Cladosiphon_okamuranus_g11323.t1:0.2222067474)97:0.2848186253)62:0.1675779292,(Stramenopiles-Pelagophyte-Aureococcus_anophagefferens_tr_F0YAB3_F0YAB3_AURAN:1.1559340765,Viridiplantae-Chlorophyceae-Chlamydomonas_reinhardtii_tr_A0A2K3E890_A0A2K3E890_CHLRE:0.6206020156)46:0.0282334790)47:0.1066989957)29:0.1106362910,(Discobida-Euglenozoid-Euglena_gracilis_EG_transcript_6963:0.5795267250,(((Opisthokonta-Metazoa-Amphimedon_queenslandica_tr_A0A1X7SIN6_A0A1X7SIN6_AMPQE:0.0643559119,Opisthokonta-Metazoa-Amphimedon_queenslandica_tr_A0A1X7VRP1_A0A1X7VRP1_AMPQE:0.0000025970)96:0.0534494456,((((((((Opisthokonta-Metazoa-Amphimedon_queenslandica_tr_A0A1X7SJH6_A0A1X7SJH6_AMPQE:0.0000010000,Opisthokonta-Metazoa-Amphimedon_queenslandica_tr_A0A1X7TIM7_A0A1X7TIM7_AMPQE:0.0000010000)87:0.0000027835,Opisthokonta-Metazoa-Amphimedon_queenslandica_tr_A0A1X7T3R6_A0A1X7T3R6_AMPQE:0.0000010000)18:0.0000027930,Opisthokonta-Metazoa-Amphimedon_queenslandica_tr_A0A1X7U898_A0A1X7U898_AMPQE:0.1048102376)10:0.0517285549,Opisthokonta-Metazoa-Amphimedon_queenslandica_tr_A0A1X7T3G0_A0A1X7T3G0_AMPQE:0.0527375490)21:0.0254845521,Opisthokonta-Metazoa-Amphimedon_queenslandica_tr_A0A1X7TE06_A0A1X7TE06_AMPQE:0.0000010000)17:0.0000025735,Opisthokonta-Metazoa-Amphimedon_queenslandica_tr_A0A1X7T8S7_A0A1X7T8S7_AMPQE:0.0238535541)10:0.0000020305,Opisthokonta-Metazoa-Amphimedon_queenslandica_tr_A0A1X7TDH5_A0A1X7TDH5_AMPQE:0.0000022503)29:0.0308488632,((((Opisthokonta-Metazoa-Amphimedon_queenslandica_tr_A0A1X7SQ47_A0A1X7SQ47_AMPQE:0.0000010000,((Opisthokonta-Metazoa-Amphimedon_queenslandica_tr_A0A1X7TEE9_A0A1X7TEE9_AMPQE:0.0432655352,Opisthokonta-Metazoa-Amphimedon_queenslandica_tr_A0A1X7UXB8_A0A1X7UXB8_AMPQE:0.0243094234)90:0.0215094450,Opisthokonta-Metazoa-Amphimedon_queenslandica_tr_A0A1X7THR1_A0A1X7THR1_AMPQE:0.0000010000)30:0.0000026630)38:0.0000028073,Opisthokonta-Metazoa-Amphimedon_queenslandica_tr_A0A1X7VUF5_A0A1X7VUF5_AMPQE:0.0210207005)7:0.0000021256,(((Opisthokonta-Metazoa-Amphimedon_queenslandica_tr_A0A1X7SXZ0_A0A1X7SXZ0_AMPQE:0.0000000000,Opisthokonta-Metazoa-Amphimedon_queenslandica_tr_A0A1X7UXB2_A0A1X7UXB2_AMPQE:0.0000000000):0.0000000000,Opisthokonta-Metazoa-Amphimedon_queenslandica_tr_A0A1X7UWF9_A0A1X7UWF9_AMPQE:0.0000000000):0.0000000000,Opisthokonta-Metazoa-Amphimedon_queenslandica_tr_A0A1X7TCJ5_A0A1X7TCJ5_AMPQE:0.0000000000):0.0000010000)2:0.0000029717,Opisthokonta-Metazoa-Amphimedon_queenslandica_tr_A0A1X7TAB1_A0A1X7TAB1_AMPQE:0.0000010000)4:0.0000020819)21:0.0000021947)50:0.0844363735,(Opisthokonta-Metazoa-Amphimedon_queenslandica_tr_A0A1X7SRD0_A0A1X7SRD0_AMPQE:0.0509601916,Opisthokonta-Metazoa-Amphimedon_queenslandica_tr_A0A1X7TR58_A0A1X7TR58_AMPQE:0.3748333208)46:0.0000024963)86:0.6062403053)44:0.1826848912)50:0.2333511436)35:0.0960733564,((Alveolata-Ciliophora-Paramecium_tetraurelia_tr_A0DBK7_A0DBK7_PARTE:0.5004988728,Amoebozoa-Discosea-Acanthamoeba_castellanii_str_Neff_XP_004334739.1:1.1567203578)64:0.2931835098,Alveolata-Ciliophora-Tetrahymena_thermophila_SB210_tr_W7X306_W7X306_TETTS:0.4108369540)63:0.4039534751);
```
