## Supplementary material for "Improved *Cladocopium goreaui* genome assembly reveals features of a facultative coral symbiont and the complex evolutionary history of dinoflagellate genes": OG0011194.treEdited.tre

```
(AlveoDino-Dinophyceae-Dinophysis_acuminata_DAEP01_MMETSP0797_Transcript_55011_m.108838:0.2236949032,(((((AlveoDino-Dinophyceae-Dinophysis_acuminata_DAEP01_MMETSP0797_Transcript_66092_m.131262:0.5432673685,AlveoDino-Dinophyceae-Karenia_brevis_SP1_MMETSP0573_Transcript_5717_m.6792:0.5641090817)27:0.0000022211,AlveoDino-Dinophyceae-Gymnodinium_catenatum_GC744_Gene.143114__MMETSP0784_Transcript_74218__g.143114__m.143114:0.4481692922)54:0.0847706704,(AlveoDino-Dinophyceae-Gymnodinium_catenatum_GC744_Gene.204073__MMETSP0784_Transcript_104227__g.204073__m.204073:0.1863628584,(((((AlveoDino-Dinophyceae-Oxyrrhis_marina_Gene.74629__MMETSP0468_Transcript_52720__g.74629__m.74629:1.3006295983,AlveoDino-Dinophyceae-Breviolum_minutum_Bmin.gene26999.mRNA1:0.0000022690)33:0.1040261448,(AlveoDino-Dinophyceae-Durusdinium_trenchii_sh.g16277.t1:0.1520153497,(AlveoDino-Dinophyceae-Fugacium_kawagutii_Fkaw.gene13921.mRNA1:0.7099142854,(AlveoDino-Dinophyceae-Symbiodinium_microadriaticum_CassKB8_Smic_CassKB8.gene15055.mRNA1:0.0000024398,AlveoDino-Dinophyceae-Symbiodinium_tridacnidorum_CCMP2592_Stri_CCMP2592.gene16680.mRNA1:0.1004345295)100:0.4908341346)28:0.0000021300)47:0.0661314129)17:0.0614898174,(AlveoDino-Dinophyceae-Cladocopium_C15_evm.model.scaffold_4156.5:0.1758881332,AlveoDino-Dinophyceae-Cladocopium_C92_CC92.gene16751.mRNA1:0.0000010004)96:0.0706690216)51:0.0624675960,(AlveoDino-Dinophyceae-Fugacium_kawagutii_Fkaw.gene26780.mRNA1:0.7360085536,Amoebozoa-Discosea-Acanthamoeba_castellanii_str_Neff_XP_004338479.1:1.6267105161)68:0.2768628520)52:0.2092269959,AlveoDino-Dinophyceae-Polarella_glacialis_CCMP1383_evm.model.CCMP1383_scf7180000591589.9:0.3174218710)50:0.1656997319)34:0.1096700045)47:0.1399708643,AlveoDino-Dinophyceae-Gymnodinium_catenatum_GC744_Gene.67053__MMETSP0784_Transcript_34970__g.67053__m.67053:0.4582235503)29:0.0000021410,(((AlveoDino-Dinophyceae-Alexandrium_tamarense_CCMP1771_Gene.213415__MMETSP0382_Transcript_103262__g.213415__m.213415:0.1878050778,AlveoDino-Dinophyceae-Gambierdiscus_australes_MMETSP0766_Transcript_53794_m.81339:0.2073971034)84:0.0858839276,(AlveoDino-Dinophyceae-Durusdinium_trenchii_sh.g8081.t1:0.2514271342,AlveoDino-Dinophyceae-Cladocopium_goreaui_evm.model.scf7180000353646.23:0.0500119703)100:0.3403841942)37:0.0373998934,(((((AlveoDino-Dinophyceae-Noctiluca_scintillans_MMETSP0253_Transcript_52666_m.95646:1.0353145428,Metamonada---Trichomonas_vaginalis_tr_A2F380_A2F380_TRIVA:1.0789287941)78:0.3124511637,(Rhizaria-Chlorarachniophyceae-Bigelowiella_natans_CCMP2755_jgi_Bigna1_141294_aug1.61_g16002:0.0000010004,Rhizaria-Chlorarachniophyceae-Bigelowiella_natans_CCMP2755_jgi_Bigna1_79351_fgenesh1_pg.61___109:0.0000021761)99:0.5874561815)64:0.0705367561,(AlveoDino-Dinophyceae-Oxyrrhis_marina_Gene.61058__MMETSP0468_Transcript_43551__g.61058__m.61058:1.2532699554,(Discobida-Euglenozoid-Euglena_gracilis_EG_transcript_2157:0.0000010004,Discobida-Euglenozoid-Euglena_gracilis_EG_transcript_65469:0.0000010004)100:0.8136260145)52:0.1131235502)51:0.1746619764,Alveolata-Perkinsea-Perkinsus_marinus_ATCC_50983_tr_C5LIT8_C5LIT8_PERM5:0.8740372117)25:0.0274271834,AlveoDino-Dinophyceae-Oxyrrhis_marina_Gene.40532__MMETSP0470_Transcript_29765__g.40532__m.40532:0.6245662532)37:0.1252751288)45:0.1286666730)63:0.0971114751,(AlveoDino-Dinophyceae-Karenia_brevis_SP1_MMETSP0573_Transcript_1552_m.1782:0.2193488587,(AlveoDino-Dinophyceae-Noctiluca_scintillans_MMETSP0253_Transcript_48380_m.87201:0.4881731750,((AlveoDino-Dinophyceae-Peridinium_aciculiferum_MMETSP0370_Transcript_78235_m.139288:0.3184757687,AlveoDino-Dinophyceae-Prorocentrum_minimum_Gene.85129__MMETSP0056_Transcript_46190__g.85129__m.85129:0.3022368808)70:0.0520202429,(AlveoDino-Dinophyceae-Polarella_glacialis_CCMP1383_evm.model.CCMP1383_scf7180000594438.7:0.0000010004,AlveoDino-Dinophyceae-Polarella_glacialis_CCMP1383_evm.model.CCMP1383_scf7180000590007.2:0.0180135874)100:0.3291676813)69:0.1234926338)42:0.0000025642)58:0.0726197772);
```
