## Supplementary material for "Improved *Cladocopium goreaui* genome assembly reveals features of a facultative coral symbiont and the complex evolutionary history of dinoflagellate genes": OG0011728.treEdited.tre

```
(Alveolata-Chromerida-Chromera_velia_Cvel_22629:1.0494349521,((((AlveoDino-Dinophyceae-Dinophysis_acuminata_DAEP01_MMETSP0797_Transcript_19641_m.38881:0.2086240797,(AlveoDino-Dinophyceae-Prorocentrum_minimum_Gene.162766__MMETSP0053_Transcript_90458__g.162766__m.162766:0.0000010000,AlveoDino-Dinophyceae-Prorocentrum_minimum_MMETSP0055_Transcript_31892_m.56670:0.0120076647)99:0.2776694306)76:0.0663419965,((AlveoDino-Dinophyceae-Noctiluca_scintillans_MMETSP0253_Transcript_20895_m.37828:0.4948690085,(((AlveoDino-Dinophyceae-Cladocopium_goreaui_evm.model.scf7180000353992.25:0.0074302033,AlveoDino-Dinophyceae-Cladocopium_C92_CC92.gene10061.mRNA1:0.0577356289)98:0.0277483600,AlveoDino-Dinophyceae-Breviolum_minutum_Bmin.gene16741.mRNA1:0.0321248023)100:0.1481425892,(((AlveoDino-Dinophyceae-Symbiodinium_microadriaticum_CCMP2467_Smic.gene10089.mRNA1:0.0209979815,(AlveoDino-Dinophyceae-Symbiodinium_microadriaticum_CassKB8_Smic_CassKB8.gene19356.mRNA1:0.0000021124,AlveoDino-Dinophyceae-Symbiodinium_necroappetens_CCMP2469_Snec_CCMP2469.gene5618.mRNA1:0.0000010000)54:0.0120801310)97:0.0369950088,(AlveoDino-Dinophyceae-Symbiodinium_tridacnidorum_Sh18_Stri.gene21496.mRNA1:0.0000010000,AlveoDino-Dinophyceae-Symbiodinium_tridacnidorum_CCMP2592_Stri_CCMP2592.gene13433.mRNA1:0.0000010000)74:0.0000025540)79:0.0177565519,AlveoDino-Dinophyceae-Symbiodinium_natans_CCMP2548_Snat_CCMP2548.gene20838.mRNA1:0.2291832694)100:0.1087779552)99:0.0995277927)67:0.0565087387,(AlveoDino-Dinophyceae-Polarella_glacialis_CCMP1383_evm.model.CCMP1383_scf7180000551233.3:0.0000010000,AlveoDino-Dinophyceae-Polarella_glacialis_CCMP2088_evm.model.CCMP2088_scf7180000721516.2:0.0000010000)97:0.1594579325)60:0.1393563607)14:0.0156377558,(((AlveoDino-Dinophyceae-Alexandrium_tamarense_CCMP1771_Gene.67369__MMETSP0382_Transcript_33202__g.67369__m.67369:0.1372164374,AlveoDino-Dinophyceae-Gambierdiscus_australes_MMETSP0766_Transcript_59270_m.89778:0.1419187060)99:0.1736242225,AlveoDino-Dinophyceae-Gymnodinium_catenatum_GC744_Gene.36897__MMETSP0784_Transcript_19413__g.36897__m.36897:0.2395056002)53:0.0034750485,(AlveoDino-Dinophyceae-Heterocapsa_rotundata_MMETSP0503_Transcript_1237_m.2655:0.2228144156,AlveoDino-Dinophyceae-Peridinium_aciculiferum_MMETSP0370_Transcript_35728_m.62859:0.3090058607)82:0.0864055414)40:0.0195807131)37:0.1821251962,(Discobida-Trypanosoma-Trypanosoma_brucei_tr_Q57UZ1_Q57UZ1_TRYB2:2.0006798939,(Glaucophyta---Cyanophora_paradoxa_ConsensusfromContig9732-snap_masked-ConsensusfromContig9732-abinit-gene-0.0-mRNA-1_cds_2881/1484-1604_0__:1.0703460256,Opisthokonta-Metazoa-Caenorhabditis_elegans_tr_Q18875_Q18875_CAEEL:1.9050028804)77:0.3450005336)70:0.3239411305)90:0.4126986081,Amoebozoa-Discosea-Acanthamoeba_castellanii_str_Neff_XP_004336064.1:1.5027586159);
```
