## Supplementary material for "Improved *Cladocopium goreaui* genome assembly reveals features of a facultative coral symbiont and the complex evolutionary history of dinoflagellate genes": OG0001165.treEdited.tre

```
(Alveolata-Chromerida-Vitrella_brassicaformis_Vbra_8154:0.8914441455,(((((((Alveolata-Chromerida-Vitrella_brassicaformis_Vbra_4686:1.5860954410,AlveoDino-Dinophyceae-Symbiodinium_microadriaticum_CassKB8_Smic_CassKB8.gene36616.mRNA1:0.9656950303)99:0.3739558746,AlveoDino-Dinophyceae-Alexandrium_tamarense_CCMP1771_Gene.27122__MMETSP0384_Transcript_17201__g.27122__m.27122:1.0437840318)98:0.3098760186,((Alveolata-Chromerida-Vitrella_brassicaformis_Vbra_978:0.7103400590,(AlveoDino-Dinophyceae-Oxyrrhis_marina_Gene.4751__MMETSP0468_Transcript_3256__g.4751__m.4751:0.6370406235,AlveoDino-Dinophyceae-Amoebophrya_ceratii.g4198.t1:1.2960288511)99:0.1341519299)100:0.6794092270,((AlveoDino-Dinophyceae-Alexandrium_tamarense_CCMP1771_Gene.261399__MMETSP0384_Transcript_160737__g.261399__m.261399:0.7024256812,AlveoDino-Dinophyceae-Symbiodinium_microadriaticum_CassKB8_Smic_CassKB8.gene31147.mRNA1:0.9633897414)100:0.1798548590,AlveoDino-Dinophyceae-Oxyrrhis_marina_Gene.91599__MMETSP0469_Transcript_60464__g.91599__m.91599:1.1063063758)99:0.1684296453)99:0.1892180742)92:0.1625552254,(AlveoDino-Dinophyceae-Alexandrium_tamarense_CCMP1771_Gene.17952__MMETSP0384_Transcript_11257__g.17952__m.17952:1.0564360523,AlveoDino-Dinophyceae-Alexandrium_tamarense_CCMP1771_Gene.290680__MMETSP0384_Transcript_178392__g.290680__m.290680:1.8500162135)86:0.2770749739)79:0.1330449998,(((AlveoDino-Dinophyceae-Alexandrium_tamarense_CCMP1771_Gene.236006__MMETSP0384_Transcript_144950__g.236006__m.236006:0.6773814215,AlveoDino-Dinophyceae-Symbiodinium_microadriaticum_CassKB8_Smic_CassKB8.gene41953.mRNA1:1.2764513576)94:0.1630101286,AlveoDino-Dinophyceae-Symbiodinium_microadriaticum_CassKB8_Smic_CassKB8.gene31652.mRNA1:0.9426374901)100:0.7174769959,((AlveoDino-Dinophyceae-Oxyrrhis_marina_Gene.14099__MMETSP0469_Transcript_10055__g.14099__m.14099:0.1801510321,AlveoDino-Dinophyceae-Oxyrrhis_marina_Gene.172425__MMETSP0469_Transcript_114271__g.172425__m.172425:0.5286183392)100:0.3598589549,AlveoDino-Dinophyceae-Oxyrrhis_marina_Gene.123829__MMETSP0469_Transcript_82484__g.123829__m.123829:1.0918830561)91:0.1906853010)46:0.0405254650)39:0.0361227147,(((((((((Alveolata-Chromerida-Vitrella_brassicaformis_Vbra_4809:0.5703679961,AlveoDino-Dinophyceae-Oxyrrhis_marina_Gene.50179__MMETSP0469_Transcript_34272__g.50179__m.50179:0.8162712647)46:0.1543679067,((AlveoDino-Dinophyceae-Oxyrrhis_marina_Gene.157279__MMETSP0469_Transcript_104315__g.157279__m.157279:0.2982813455,(AlveoDino-Dinophyceae-Peridinium_aciculiferum_MMETSP0370_Transcript_38386_m.67793:0.2029005008,AlveoDino-Dinophyceae-Prorocentrum_minimum_Gene.186144__MMETSP0056_Transcript_100535__g.186144__m.186144:0.5402885859)96:0.1754718762)23:0.0873655329,AlveoDino-Dinophyceae-Oxyrrhis_marina_Gene.161066__MMETSP0469_Transcript_106829__g.161066__m.161066:0.3020657640)18:0.0490613381)47:0.0382857489,((((Alveolata-Ciliophora-Paramecium_tetraurelia_tr_A0BT41_A0BT41_PARTE:0.0304527915,Alveolata-Ciliophora-Paramecium_tetraurelia_tr_A0BZD1_A0BZD1_PARTE:0.0496301800)100:0.2618576268,Alveolata-Ciliophora-Tetrahymena_thermophila_SB210_tr_W7X7E1_W7X7E1_TETTS:0.4291108321)100:0.1822595347,Alveolata-Ciliophora-Tetrahymena_thermophila_SB210_tr_I7MEI2_I7MEI2_TETTS:0.3968146354)100:0.4342005519,((AlveoDino-Dinophyceae-Alexandrium_tamarense_CCMP1771_Gene.81812__MMETSP0382_Transcript_40179__g.81812__m.81812:0.2567333195,(AlveoDino-Dinophyceae-Heterocapsa_rotundata_MMETSP0503_Transcript_14276_m.30345:0.2050383082,AlveoDino-Dinophyceae-Prorocentrum_minimum_Gene.153688__MMETSP0053_Transcript_85331__g.153688__m.153688:0.1328024760)100:0.0531149424)100:0.1576296498,AlveoDino-Dinophyceae-Alexandrium_tamarense_CCMP1771_Gene.133575__MMETSP0384_Transcript_81683__g.133575__m.133575:0.1124360083)100:0.1760658288)31:0.1051454650)67:0.0841919127,(AlveoDino-Dinophyceae-Dinophysis_acuminata_DAEP01_MMETSP0797_Transcript_35581_m.70231:0.2058253321,(AlveoDino-Dinophyceae-Gymnodinium_catenatum_GC744_Gene.94819__MMETSP0784_Transcript_48770__g.94819__m.94819:0.1469002998,((AlveoDino-Dinophyceae-Durusdinium_trenchii_sh.g13835.t1:0.1350443156,AlveoDino-Dinophyceae-Breviolum_minutum_Bmin.gene6298.mRNA1:0.0180528731)100:0.1028941468,(((AlveoDino-Dinophyceae-Symbiodinium_microadriaticum_CCMP2467_Smic.gene3895.mRNA1:0.0982348328,AlveoDino-Dinophyceae-Symbiodinium_linucheae_CCMP2456_Slin_CCMP2456.gene12582.mRNA1:0.0000024657)90:0.0095099244,AlveoDino-Dinophyceae-Symbiodinium_tridacnidorum_Sh18_Stri.gene9214.mRNA1:0.0046344155)100:0.0656227985,AlveoDino-Dinophyceae-Symbiodinium_natans_CCMP2548_Snat_CCMP2548.gene15850.mRNA1:0.0405042927)100:0.1143934394)100:0.0945248458)100:0.0511034103)100:0.2607719190)79:0.1270537736,((((((AlveoDino-Dinophyceae-Alexandrium_tamarense_CCMP1771_Gene.262043__MMETSP0382_Transcript_126488__g.262043__m.262043:0.0980435904,AlveoDino-Dinophyceae-Gambierdiscus_australes_MMETSP0766_Transcript_83292_m.125806:0.2484090966)100:0.1188008737,AlveoDino-Dinophyceae-Gymnodinium_catenatum_GC744_Gene.56495__MMETSP0784_Transcript_29772__g.56495__m.56495:0.2184714351)91:0.0569802674,(AlveoDino-Dinophyceae-Durusdinium_trenchii_CCMP2556.gene35393.mRNA1:0.2943984723,((AlveoDino-Dinophyceae-Polarella_glacialis_CCMP1383_evm.model.CCMP1383_scf7180000559652.7:0.0068219372,AlveoDino-Dinophyceae-Polarella_glacialis_CCMP2088_evm.model.CCMP2088_scf7180000720865.2:0.0000024228)100:0.2708005560,AlveoDino-Dinophyceae-Polarella_glacialis_CCMP1383_evm.model.CCMP1383_scf7180000599055.19:0.1513445610)99:0.0804499880)100:0.1012087144)90:0.0728377846,(AlveoDino-Dinophyceae-Heterocapsa_rotundata_MMETSP0503_Transcript_43013_m.90718:0.2087166781,AlveoDino-Dinophyceae-Peridinium_aciculiferum_MMETSP0370_Transcript_68334_m.121053:0.4253562793)94:0.0883708384)100:0.2468022222,(AlveoDino-Dinophyceae-Noctiluca_scintillans_MMETSP0253_Transcript_60904_m.110101:0.2450005123,AlveoDino-Dinophyceae-Noctiluca_scintillans_MMETSP0253_Transcript_60905_m.110102:0.0794876586)100:0.3120667428)31:0.0518540169,(((AlveoDino-Dinophyceae-Alexandrium_tamarense_CCMP1771_Gene.14080__MMETSP0382_Transcript_7168__g.14080__m.14080:0.2805969165,AlveoDino-Dinophyceae-Gambierdiscus_australes_MMETSP0766_Transcript_32626_m.49255:0.3565081597)99:0.1203452691,AlveoDino-Dinophyceae-Karenia_brevis_SP1_MMETSP0573_Transcript_49297_m.59348:0.1858285707)96:0.0533703912,(((AlveoDino-Dinophyceae-Alexandrium_tamarense_CCMP1771_Gene.279041__MMETSP0384_Transcript_171395__g.279041__m.279041:0.1727680148,AlveoDino-Dinophyceae-Gambierdiscus_australes_MMETSP0766_Transcript_76210_m.114872:0.2147975380)100:0.0578048732,AlveoDino-Dinophyceae-Peridinium_aciculiferum_MMETSP0370_Transcript_81421_m.145012:0.1688388608)100:0.0630254689,((AlveoDino-Dinophyceae-Gymnodinium_catenatum_GC744_Gene.135502__MMETSP0784_Transcript_70187__g.135502__m.135502:0.1876629005,(AlveoDino-Dinophyceae-Polarella_glacialis_CCMP1383_evm.model.CCMP1383_scf7180000541182.11:0.0000010137,AlveoDino-Dinophyceae-Polarella_glacialis_CCMP1383_evm.model.CCMP1383_scf7180000598783.7:0.0000010137)100:0.1862559331)74:0.0390471317,(AlveoDino-Dinophyceae-Heterocapsa_rotundata_MMETSP0503_Transcript_37816_m.80059:0.3060771257,AlveoDino-Dinophyceae-Cladocopium_goreaui_evm.model.scf7180000356818.64:0.1565663556)53:0.0330135916)53:0.0110786810)93:0.0598255314)98:0.0514130531)99:0.2222762229)79:0.1942243688,(((((((AlveoDino-Dinophyceae-Dinophysis_acuminata_DAEP01_MMETSP0797_Transcript_57603_m.114532:0.3839490422,(AlveoDino-Dinophyceae-Polarella_glacialis_CCMP1383_evm.model.CCMP1383_scf7180000591655.9:0.0000010137,AlveoDino-Dinophyceae-Polarella_glacialis_CCMP2088_evm.model.CCMP2088_scf7180000720386.11:0.0000010137)100:0.2229864687)96:0.0267850153,((((AlveoDino-Dinophyceae-Durusdinium_trenchii_CCMP2556.gene28368.mRNA1:0.0000010137,AlveoDino-Dinophyceae-Durusdinium_trenchii_CCMP2556.gene28376.mRNA1:0.0000010137)100:0.0157927838,AlveoDino-Dinophyceae-Durusdinium_trenchii_sh.g1813.t1:0.2177901991)99:0.0348343850,(((AlveoDino-Dinophyceae-Cladocopium_C15_evm.model.scaffold_2896.5:0.3512457888,AlveoDino-Dinophyceae-Breviolum_minutum_Bmin.gene7994.mRNA1:0.1096098006)100:0.0115601011,AlveoDino-Dinophyceae-Symbiodinium_microadriaticum_04_503SCI_Smic_04-503SCI.03.gene15165.mRNA1:0.1803571849)71:0.0000029140,AlveoDino-Dinophyceae-Cladocopium_goreaui_evm.model.scf7180000356163.21:0.0070371289)99:0.0689083628)100:0.2279293805,((((AlveoDino-Dinophyceae-Durusdinium_trenchii_sh.g17211.t1:0.0351473151,(AlveoDino-Dinophyceae-Symbiodinium_linucheae_CCMP2456_Slin_CCMP2456.gene26602.mRNA1:0.0072703931,AlveoDino-Dinophyceae-Symbiodinium_tridacnidorum_Sh18_Stri.gene7445.mRNA1:0.0000023548)100:0.0866763615)100:0.0539106045,AlveoDino-Dinophyceae-Breviolum_minutum_Bmin.gene16492.mRNA1:0.0688363250)100:0.0251453605,(AlveoDino-Dinophyceae-Cladocopium_C15_evm.model.scaffold_208.3:0.0000021236,(AlveoDino-Dinophyceae-Cladocopium_goreaui_evm.model.scf7180000357329.7:0.0142983576,AlveoDino-Dinophyceae-Cladocopium_C92_CC92.gene6008.mRNA1:0.0069934327)100:0.0274012405)100:0.0390211301)100:0.4307908007,AlveoDino-Dinophyceae-Polarella_glacialis_CCMP1383_evm.model.CCMP1383_scf7180000599106.4:0.2624575535)100:0.0911492762)95:0.0234121508)94:0.1149818554,AlveoDino-Dinophyceae-Karenia_brevis_SP1_MMETSP0573_Transcript_53613_m.64145:0.3615007572)50:0.0436539327,AlveoDino-Dinophyceae-Heterocapsa_rotundata_MMETSP0503_Transcript_27952_m.59518:0.4145399661)93:0.2275514469,AlveoDino-Dinophyceae-Karenia_brevis_SP1_MMETSP0573_Transcript_53422_m.64001:0.6678937733)100:0.2646085458,(((AlveoDino-Dinophyceae-Alexandrium_tamarense_CCMP1771_Gene.232100__MMETSP0382_Transcript_111911__g.232100__m.232100:0.0893357473,(AlveoDino-Dinophyceae-Alexandrium_tamarense_CCMP1771_Gene.232106__MMETSP0382_Transcript_111914__g.232106__m.232106:0.0000010137,AlveoDino-Dinophyceae-Alexandrium_tamarense_CCMP1771_Gene.87193__MMETSP0384_Transcript_53537__g.87193__m.87193:0.0000010137)100:0.1059161640)100:0.2595099495,AlveoDino-Dinophyceae-Gambierdiscus_australes_MMETSP0766_Transcript_96360_m.145304:0.0761535026)61:0.1890449147,(AlveoDino-Dinophyceae-Gymnodinium_catenatum_GC744_Gene.37734__MMETSP0784_Transcript_19773__g.37734__m.37734:0.1475903166,AlveoDino-Dinophyceae-Gymnodinium_catenatum_GC744_Gene.7049__MMETSP0784_Transcript_4085__g.7049__m.7049:0.2700632237)99:0.1440666060)100:0.6152020691)53:0.0000023497,((AlveoDino-Dinophyceae-Peridinium_aciculiferum_MMETSP0370_Transcript_75641_m.134639:0.0088989102,AlveoDino-Dinophyceae-Peridinium_aciculiferum_MMETSP0371_Transcript_24562_m.42666:0.0000021719)100:0.2974388017,(((AlveoDino-Dinophyceae-Durusdinium_trenchii_CCMP2556.gene38114.mRNA1:0.0000022346,AlveoDino-Dinophyceae-Durusdinium_trenchii_sh.g31977.t1:0.0224194834)100:0.0485691144,(AlveoDino-Dinophyceae-Cladocopium_C15_evm.model.scaffold_7921.2:0.0424414517,AlveoDino-Dinophyceae-Fugacium_kawagutii_Fkaw.gene20004.mRNA1:0.0776270809)100:0.0628925307)99:0.0550252464,AlveoDino-Dinophyceae-Symbiodinium_microadriaticum_CCMP2467_Smic.gene878.mRNA1:0.1293443165)99:0.2713429802)100:0.7846257167)100:0.3777012651)99:0.2896033464,((((((AlveoDino-Dinophyceae-Dinophysis_acuminata_DAEP01_MMETSP0797_Transcript_17998_m.36022:0.2236604295,AlveoDino-Dinophyceae-Dinophysis_acuminata_DAEP01_MMETSP0797_Transcript_17999_m.36026:0.2684721155)100:0.2275868211,(((AlveoDino-Dinophyceae-Durusdinium_trenchii_sh.g20606.t1:0.2191154270,((AlveoDino-Dinophyceae-Cladocopium_C15_evm.model.scaffold_1889.3:0.0466224629,(AlveoDino-Dinophyceae-Cladocopium_goreaui_evm.model.scf7180000355642.1:0.0000010137,AlveoDino-Dinophyceae-Cladocopium_goreaui_evm.model.scf7180000355653.7:0.0000010137)96:0.0000025970)100:0.0578627409,(AlveoDino-Dinophyceae-Fugacium_kawagutii_Fkaw.gene26127.mRNA1:0.0792471035,AlveoDino-Dinophyceae-Breviolum_minutum_Bmin.gene5522.mRNA1:0.0576961860)95:0.0252650566)100:0.0875036481)99:0.0810962004,((((AlveoDino-Dinophyceae-Symbiodinium_microadriaticum_04_503SCI_Smic_04-503SCI.03.gene1224.mRNA1:0.0000010137,AlveoDino-Dinophyceae-Symbiodinium_microadriaticum_CassKB8_Smic_CassKB8.gene305.mRNA1:0.0000010137)69:0.0000010137,AlveoDino-Dinophyceae-Symbiodinium_necroappetens_CCMP2469_Snec_CCMP2469.gene19016.mRNA1:0.0000010137)100:0.0215482180,((AlveoDino-Dinophyceae-Symbiodinium_tridacnidorum_Sh18_Stri.gene19794.mRNA1:0.0000020679,(AlveoDino-Dinophyceae-Symbiodinium_natans_CCMP2548_Snat_CCMP2548.gene21540.mRNA1:0.0145382038,AlveoDino-Dinophyceae-Symbiodinium_pilosum_CCMP2461_Spil_CCMP2461.gene1409.mRNA1:0.0609506966)100:0.0190135104)91:0.0094942646,AlveoDino-Dinophyceae-Symbiodinium_tridacnidorum_CCMP2592_Stri_CCMP2592.gene27227.mRNA1:0.0072552832)57:0.0144213344)54:0.0071797155,AlveoDino-Dinophyceae-Symbiodinium_linucheae_CCMP2456_Slin_CCMP2456.gene528.mRNA1:0.0000023286)99:0.1032735889)100:0.1885236124,(((((AlveoDino-Dinophyceae-Cladocopium_goreaui_evm.model.scf7180000356194.9:0.0000010137,AlveoDino-Dinophyceae-Cladocopium_C92_CC92.gene4968.mRNA1:0.0069942239)100:0.0223105590,AlveoDino-Dinophyceae-Fugacium_kawagutii_Fkaw.gene13711.mRNA1:0.0461232716)100:0.0191043174,AlveoDino-Dinophyceae-Breviolum_minutum_Bmin.gene17959.mRNA1:0.0461951319)98:0.0544264794,(((AlveoDino-Dinophyceae-Symbiodinium_microadriaticum_CCMP2467_Smic.gene21964.mRNA1:0.0000010137,AlveoDino-Dinophyceae-Symbiodinium_necroappetens_CCMP2469_Snec_CCMP2469.gene2673.mRNA1:0.0000010137)81:0.0000010137,(AlveoDino-Dinophyceae-Symbiodinium_tridacnidorum_Sh18_Stri.gene5455.mRNA1:0.0819850083,AlveoDino-Dinophyceae-Symbiodinium_tridacnidorum_CCMP2592_Stri_CCMP2592.gene22094.mRNA1:0.0000010137)58:0.0000029630)68:0.0000023730,(AlveoDino-Dinophyceae-Symbiodinium_natans_CCMP2548_Snat_CCMP2548.gene16273.mRNA1:0.0083161937,AlveoDino-Dinophyceae-Symbiodinium_pilosum_CCMP2461_Spil_CCMP2461.gene8069.mRNA1:0.0288447812)99:0.0145547586)99:0.0805721948)100:0.3098264440,(AlveoDino-Dinophyceae-Polarella_glacialis_CCMP1383_evm.model.CCMP1383_scf7180000593478.28:0.0000020482,AlveoDino-Dinophyceae-Polarella_glacialis_CCMP2088_evm.model.CCMP2088_scf7180000701797.1:0.0000023332)100:0.3434575943)71:0.0260914262)73:0.0617019272)67:0.0143048882,(((AlveoDino-Dinophyceae-Polarella_glacialis_CCMP1383_evm.model.CCMP1383_scf7180000590916.1:0.0000024704,AlveoDino-Dinophyceae-Polarella_glacialis_CCMP2088_evm.model.CCMP2088_scf7180000713394.5:0.0000010137)89:0.0000029956,AlveoDino-Dinophyceae-Polarella_glacialis_CCMP1383_evm.model.CCMP1383_scf7180000548004.1:0.0077313428)100:0.2617570336,AlveoDino-Dinophyceae-Polarella_glacialis_CCMP1383_evm.model.CCMP1383_scf7180000550837.1:0.3018862374)100:0.1476200953)81:0.0795471109,(AlveoDino-Dinophyceae-Karenia_brevis_SP1_MMETSP0573_Transcript_25640_m.30789:0.3526746646,AlveoDino-Dinophyceae-Heterocapsa_rotundata_MMETSP0503_Transcript_67319_m.139707:0.3027568917)84:0.0432854492)99:0.5120414245,((AlveoDino-Dinophyceae-Alexandrium_tamarense_CCMP1771_Gene.132050__MMETSP0382_Transcript_63706__g.132050__m.132050:0.1490599278,(AlveoDino-Dinophyceae-Gambierdiscus_australes_MMETSP0766_Transcript_57091_m.86550:0.0298745551,AlveoDino-Dinophyceae-Gambierdiscus_australes_MMETSP0766_Transcript_74894_m.112721:0.0918920924)100:0.1876273615)100:0.1912355734,AlveoDino-Dinophyceae-Gymnodinium_catenatum_GC744_Gene.237356__MMETSP0784_Transcript_120717__g.237356__m.237356:0.3182532902)100:0.4410268199)100:0.3187516329,(AlveoDino-Dinophyceae-Peridinium_aciculiferum_MMETSP0371_Transcript_10841_m.19048:0.4827812693,(((AlveoDino-Dinophyceae-Durusdinium_trenchii_CCMP2556.gene4600.mRNA1:0.0000023752,AlveoDino-Dinophyceae-Durusdinium_trenchii_sh.g15645.t1:0.0800802185)100:0.0189629973,((AlveoDino-Dinophyceae-Cladocopium_C15_evm.model.scaffold_7315.1:0.0467108667,AlveoDino-Dinophyceae-Cladocopium_goreaui_evm.model.scf7180000356594.8:0.0063533893)100:0.0216935691,(AlveoDino-Dinophyceae-Fugacium_kawagutii_Fkaw.gene150.mRNA1:0.0359129908,AlveoDino-Dinophyceae-Breviolum_minutum_Bmin.gene11872.mRNA1:0.0141253104)94:0.0225368672)93:0.0400744897)96:0.0704052419,(AlveoDino-Dinophyceae-Symbiodinium_tridacnidorum_Sh18_Stri.gene3914.mRNA1:0.0122818752,AlveoDino-Dinophyceae-Symbiodinium_pilosum_CCMP2461_Spil_CCMP2461.gene1549.mRNA1:0.0569154028)99:0.0877308073)98:0.2844141523)100:0.6389758280)99:0.2047329872)47:0.0689324583,((((Alveolata-Chromerida-Vitrella_brassicaformis_Vbra_6462:0.4931768882,((AlveoDino-Dinophyceae-Dinophysis_acuminata_DAEP01_MMETSP0797_Transcript_17541_m.35155:0.2108965727,AlveoDino-Dinophyceae-Gymnodinium_catenatum_GC744_Gene.190096__MMETSP0784_Transcript_96789__g.190096__m.190096:0.2091839633)99:0.0637607532,(AlveoDino-Dinophyceae-Durusdinium_trenchii_sh.g13834.t1:0.0468926493,AlveoDino-Dinophyceae-Breviolum_minutum_Bmin.gene6296.mRNA1:0.0695449684)100:0.1529487578)100:0.4045317141)87:0.0837140270,((AlveoDino-Dinophyceae-Alexandrium_tamarense_CCMP1771_Gene.25568__MMETSP0382_Transcript_12806__g.25568__m.25568:0.2610872547,AlveoDino-Dinophyceae-Karenia_brevis_SP1_Gene.9596__MMETSP0574_Transcript_8913__g.9596__m.9596:0.1588253221)100:0.1264833057,(AlveoDino-Dinophyceae-Alexandrium_tamarense_CCMP1771_Gene.27857__MMETSP0382_Transcript_13836__g.27857__m.27857:0.2021861115,(AlveoDino-Dinophyceae-Heterocapsa_rotundata_MMETSP0503_Transcript_2530_m.5417:0.3148740994,AlveoDino-Dinophyceae-Prorocentrum_minimum_Gene.56144__MMETSP0053_Transcript_31041__g.56144__m.56144:0.1067946405)97:0.0475577152)100:0.1715080403)100:0.2235649359)83:0.0547515164,((((((((((AlveoDino-Dinophyceae-Alexandrium_tamarense_CCMP1771_Gene.185796__MMETSP0382_Transcript_89775__g.185796__m.185796:0.1176150334,AlveoDino-Dinophyceae-Heterocapsa_rotundata_MMETSP0503_Transcript_51055_m.106761:0.1615937353)95:0.0336209085,((AlveoDino-Dinophyceae-Gymnodinium_catenatum_GC744_Gene.234667__MMETSP0784_Transcript_119274__g.234667__m.234667:0.0665079584,AlveoDino-Dinophyceae-Peridinium_aciculiferum_MMETSP0370_Transcript_50605_m.89231:0.0911237676)98:0.0524864630,AlveoDino-Dinophyceae-Heterocapsa_rotundata_MMETSP0503_Transcript_66976_m.138992:0.2814761312)80:0.0178587398)76:0.0160369642,(((AlveoDino-Dinophyceae-Durusdinium_trenchii_sh.g17070.t1:0.0826187656,AlveoDino-Dinophyceae-Fugacium_kawagutii_Fkaw.gene135.mRNA1:0.0593261280)84:0.0199646648,((AlveoDino-Dinophyceae-Cladocopium_C15_evm.model.scaffold_2489.1:0.2681999346,((AlveoDino-Dinophyceae-Cladocopium_goreaui_evm.model.scf7180000356231.4:0.0000010137,AlveoDino-Dinophyceae-Cladocopium_goreaui_evm.model.scf7180000356512.13:0.0000010137)82:0.0000026849,(((((((AlveoDino-Dinophyceae-Symbiodinium_microadriaticum_CCMP2467_Smic.gene9589.mRNA1:0.0000000000,AlveoDino-Dinophyceae-Symbiodinium_necroappetens_CCMP2469_Snec_CCMP2469.gene24231.mRNA1:0.0000000000):0.0000000000,AlveoDino-Dinophyceae-Symbiodinium_microadriaticum_CassKB8_Smic_CassKB8.gene6226.mRNA1:0.0000000000):0.0000000000,AlveoDino-Dinophyceae-Symbiodinium_linucheae_CCMP2456_Slin_CCMP2456.gene5108.mRNA1:0.0000000000):0.0000010137,AlveoDino-Dinophyceae-Symbiodinium_microadriaticum_04_503SCI_Smic_04-503SCI.03.gene8472.mRNA1:0.0000010137)96:0.0000026769,AlveoDino-Dinophyceae-Symbiodinium_natans_CCMP2548_Snat_CCMP2548.gene34275.mRNA1:0.0079218636)99:0.0071261424,AlveoDino-Dinophyceae-Symbiodinium_pilosum_CCMP2461_Spil_CCMP2461.gene14248.mRNA1:0.0210159377)100:0.0142214885,(AlveoDino-Dinophyceae-Symbiodinium_tridacnidorum_Sh18_Stri.gene15987.mRNA1:0.0069737819,AlveoDino-Dinophyceae-Symbiodinium_tridacnidorum_CCMP2592_Stri_CCMP2592.gene19956.mRNA1:0.0000010137)75:0.0000027292)100:0.1205042078)68:0.0068587479)35:0.0000020499,AlveoDino-Dinophyceae-Cladocopium_C92_CC92.gene24160.mRNA1:0.0000028980)63:0.0079076826)86:0.0204216537,AlveoDino-Dinophyceae-Breviolum_minutum_Bmin.gene8835.mRNA1:0.0000022880)100:0.2727153859)89:0.0347760469,(AlveoDino-Dinophyceae-Gambierdiscus_australes_MMETSP0766_Transcript_18661_m.28596:0.1491451487,((AlveoDino-Dinophyceae-Cladocopium_C15_evm.model.scaffold_12197.2:0.0721468855,AlveoDino-Dinophyceae-Breviolum_minutum_Bmin.gene30892.mRNA1:0.0202862963)100:0.0597000272,(AlveoDino-Dinophyceae-Symbiodinium_linucheae_CCMP2456_Slin_CCMP2456.gene13134.mRNA1:0.0000022928,AlveoDino-Dinophyceae-Symbiodinium_tridacnidorum_Sh18_Stri.gene5361.mRNA1:0.0000026780)100:0.0653470401)100:0.1612769576)80:0.0115282169)84:0.0118629675,AlveoDino-Dinophyceae-Polarella_glacialis_CCMP1383_evm.model.CCMP1383_scf7180000541139.7:0.0891175266)97:0.0707457897,AlveoDino-Dinophyceae-Karenia_brevis_SP1_MMETSP0573_Transcript_58965_m.70328:0.1430291233)100:0.0381372852,AlveoDino-Dinophyceae-Noctiluca_scintillans_MMETSP0253_Transcript_48279_m.87006:0.2485143802)97:0.0210833454,AlveoDino-Dinophyceae-Noctiluca_scintillans_MMETSP0253_Transcript_29741_m.53661:0.2329791493)100:0.3065483665,AlveoDino-Dinophyceae-Oxyrrhis_marina_Gene.68786__MMETSP0468_Transcript_49005__g.68786__m.68786:0.3303331284)98:0.0967056565,(AlveoDino-Dinophyceae-Peridinium_aciculiferum_MMETSP0370_Transcript_72726_m.129147:0.2870353970,AlveoDino-Dinophyceae-Prorocentrum_minimum_MMETSP0055_Transcript_57492_m.100638:0.2681785639)100:0.2610872405)73:0.0589655667)92:0.1404302642,(((Alveolata-Ciliophora-Paramecium_tetraurelia_tr_Q6BGK6_Q6BGK6_PARTE:0.3236406992,Alveolata-Ciliophora-Tetrahymena_thermophila_SB210_tr_I7M129_I7M129_TETTS:0.4141645869)99:0.0856977364,((((((((((AlveoDino-Dinophyceae-Dinophysis_acuminata_DAEP01_MMETSP0797_Transcript_23114_m.45362:0.2108779960,AlveoDino-Dinophyceae-Peridinium_aciculiferum_MMETSP0370_Transcript_39059_m.69135:0.2171069561)93:0.0510291921,AlveoDino-Dinophyceae-Heterocapsa_rotundata_MMETSP0503_Transcript_24072_m.51023:0.1639331960)43:0.0000027737,AlveoDino-Dinophyceae-Polarella_glacialis_CCMP2088_evm.model.CCMP2088_scf7180000702836.1:0.1195607344)92:0.0591933390,(((AlveoDino-Dinophyceae-Karenia_brevis_SP1_MMETSP0573_Transcript_48260_m.58320:0.8719348547,AlveoDino-Dinophyceae-Noctiluca_scintillans_MMETSP0253_Transcript_45023_m.81307:1.4832096332)98:0.1166103110,AlveoDino-Dinophyceae-Noctiluca_scintillans_MMETSP0253_Transcript_50539_m.91529:0.9536462742)96:0.3279175401,AlveoDino-Dinophyceae-Prorocentrum_minimum_Gene.138560__MMETSP0053_Transcript_76831__g.138560__m.138560:0.2253642167)60:0.1423503787)37:0.0075172902,((AlveoDino-Dinophyceae-Alexandrium_tamarense_CCMP1771_Gene.123690__MMETSP0382_Transcript_59754__g.123690__m.123690:0.0640383201,(AlveoDino-Dinophyceae-Gambierdiscus_australes_MMETSP0766_Transcript_10751_m.16566:0.0000010137,AlveoDino-Dinophyceae-Gambierdiscus_australes_MMETSP0766_Transcript_10752_m.16568:0.0000010137)100:0.2697528109)99:0.1478507248,((AlveoDino-Dinophyceae-Cladocopium_goreaui_evm.model.scf7180000350715.1:0.0207439464,(((AlveoDino-Dinophyceae-Symbiodinium_linucheae_CCMP2456_Slin_CCMP2456.gene24900.mRNA1:0.0086018836,AlveoDino-Dinophyceae-Symbiodinium_tridacnidorum_CCMP2592_Stri_CCMP2592.gene35016.mRNA1:0.0000027223)100:0.0328685595,AlveoDino-Dinophyceae-Symbiodinium_natans_CCMP2548_Snat_CCMP2548.gene12376.mRNA1:0.0162731274)93:0.0107616346,AlveoDino-Dinophyceae-Symbiodinium_pilosum_CCMP2461_Spil_CCMP2461.gene1683.mRNA1:0.0139563870)100:0.1205042382)99:0.0175712245,AlveoDino-Dinophyceae-Breviolum_minutum_Bmin.gene20348.mRNA1:0.0130346220)100:0.1242865039)88:0.0553749963)65:0.1457205955,AlveoDino-Dinophyceae-Gymnodinium_catenatum_GC744_Gene.103985__MMETSP0784_Transcript_53847__g.103985__m.103985:0.3141886711)83:0.0690577729,(AlveoDino-Dinophyceae-Amphidinium_gibbosum.g3145.t1:0.0907431394,AlveoDino-Dinophyceae-Amphidinium_gibbosum.g51631.t1:0.0196362508)100:0.5048202368)70:0.0620959689,Alveolata-Perkinsea-Perkinsus_marinus_ATCC_50983_tr_C5L7K0_C5L7K0_PERM5:0.6448560702)65:0.0881748148,AlveoDino-Dinophyceae-Amoebophrya_ceratii.g12329.t1:0.3050467581)99:0.2763025832,Haptophyta---Emiliania_huxleyi_CCMP1516_tr_R1F6R8_R1F6R8_EMIHU:0.6826412079)100:0.4710758493)84:0.0502494223,Alveolata-Ciliophora-Tetrahymena_thermophila_SB210_tr_Q22WG5_Q22WG5_TETTS:0.3891814136)88:0.1053548949)99:0.2430074631)83:0.2623268219,(((Alveolata-Chromerida-Vitrella_brassicaformis_Vbra_7632:0.7921620218,(AlveoDino-Dinophyceae-Oxyrrhis_marina_Gene.41919__MMETSP0469_Transcript_28070__g.41919__m.41919:1.3968163151,AlveoDino-Dinophyceae-Amoebophrya_ceratii.g2223.t1:0.4185490325)98:0.2257180111)79:0.1265116566,Opisthokonta-Choanoflagellida-Salpingoeca_rosetta_tr_F2U5Y7_F2U5Y7_SALR5:1.4524066916)93:0.1023742806,((AlveoDino-Dinophyceae-Alexandrium_tamarense_CCMP1771_Gene.11037__MMETSP0384_Transcript_6841__g.11037__m.11037:0.6919191060,AlveoDino-Dinophyceae-Symbiodinium_microadriaticum_CassKB8_Smic_CassKB8.gene36005.mRNA1:0.6556988220)99:0.1347966194,AlveoDino-Dinophyceae-Symbiodinium_microadriaticum_CassKB8_Smic_CassKB8.gene39391.mRNA1:0.8939506049)97:0.1705863538)92:0.2482532085)36:0.0527346034)79:0.1449936317,(AlveoDino-Dinophyceae-Alexandrium_tamarense_CCMP1771_Gene.8287__MMETSP0384_Transcript_5154__g.8287__m.8287:0.9930351179,Opisthokonta-Choanoflagellida-Salpingoeca_rosetta_tr_F2U5Y6_F2U5Y6_SALR5:1.6704924780)84:0.4694383176)99:0.3643269036,(AlveoDino-Dinophyceae-Oxyrrhis_marina_Gene.7190__MMETSP0469_Transcript_5045__g.7190__m.7190:1.0901879422,AlveoDino-Dinophyceae-Amoebophrya_ceratii.g1901.t1:1.1872223556)100:0.1217176387);
```
