## Supplementary material for "Improved *Cladocopium goreaui* genome assembly reveals features of a facultative coral symbiont and the complex evolutionary history of dinoflagellate genes": OG0006358.treEdited.tre

```
(Alveolata-Chromerida-Chromera_velia_Cvel_14089:0.5168834363,Alveolata-Chromerida-Vitrella_brassicaformis_Vbra_5320:0.3443350377,((((((((Alveolata-Ciliophora-Paramecium_tetraurelia_tr_A0CCP6_A0CCP6_PARTE:0.2567644716,(Alveolata-Ciliophora-Tetrahymena_thermophila_SB210_tr_I7M6E4_I7M6E4_TETTS:0.5279514805,Alveolata-Ciliophora-Tetrahymena_thermophila_SB210_tr_W7XAM8_W7XAM8_TETTS:0.2015694431)91:0.0728961110)99:0.4173410340,Amoebozoa-Evosea-Dictyostelium_discoideum_AX4_tr_Q54SX4_Q54SX4_DICDI:2.6034134105)16:0.0517513058,(Discobida-Euglenozoid-Euglena_gracilis_EG_transcript_4285:0.4246329589,Discobida-Trypanosoma-Trypanosoma_brucei_tr_Q57WP4_Q57WP4_TRYB2:1.6385282078)59:0.2172331146)16:0.0378609941,((Stramenopiles-Phaeophyceae-Ectocarpus_siliculosus_tr_D8LDS9_D8LDS9_ECTSI:0.1247378934,Stramenopiles-Phaeophyceae-Cladosiphon_okamuranus_g7576.t1:0.1335192717)100:1.2995763710,Viridiplantae-Chlorophyceae-Chlamydomonas_reinhardtii_tr_A0A2K3DSY9_A0A2K3DSY9_CHLRE:1.4813601523)76:0.3381862579)62:0.1942023701,Alveolata-Perkinsea-Perkinsus_marinus_ATCC_50983_tr_C5LZQ7_C5LZQ7_PERM5:0.7253957436)54:0.1052270400,(((AlveoDino-Dinophyceae-Durusdinium_trenchii_CCMP2556.gene33285.mRNA1:0.0275330227,AlveoDino-Dinophyceae-Durusdinium_trenchii_sh.g28369.t1:0.0134751540)100:0.5963836847,(((AlveoDino-Dinophyceae-Cladocopium_C15_evm.model.scaffold_9991.1:0.0520386308,AlveoDino-Dinophyceae-Cladocopium_goreaui_evm.model.scf7180000356893.17:0.0397116619)46:0.0144796274,AlveoDino-Dinophyceae-Cladocopium_C92_CC92.gene10294.mRNA1:0.0518398567)79:0.1613103287,AlveoDino-Dinophyceae-Fugacium_kawagutii_Fkaw.gene6969.mRNA1:0.2474830571)93:0.2373187950)87:0.4055449823,Opisthokonta-Choanoflagellida-Salpingoeca_rosetta_tr_F2U953_F2U953_SALR5:1.9985773038)100:2.0252202140)75:0.0396305560,(((((((AlveoDino-Dinophyceae-Alexandrium_tamarense_CCMP1771_Gene.256436__MMETSP0382_Transcript_123873__g.256436__m.256436:0.0251291306,AlveoDino-Dinophyceae-Gambierdiscus_australes_MMETSP0766_Transcript_34082_m.51403:0.0477942179)100:0.0741882063,(AlveoDino-Dinophyceae-Prorocentrum_minimum_Gene.162188__MMETSP0056_Transcript_87822__g.162188__m.162188:0.2454438102,AlveoDino-Dinophyceae-Polarella_glacialis_CCMP1383_evm.model.CCMP1383_scf7180000569621.1:0.9906325015)65:0.0037141098)72:0.0174940220,((AlveoDino-Dinophyceae-Heterocapsa_rotundata_MMETSP0503_Transcript_42841_m.90270:0.2159441016,AlveoDino-Dinophyceae-Peridinium_aciculiferum_MMETSP0370_Transcript_88323_m.157447:0.1876049919)76:0.0296156379,(((AlveoDino-Dinophyceae-Durusdinium_trenchii_CCMP2556.gene17232.mRNA1:0.0230073326,((AlveoDino-Dinophyceae-Cladocopium_C15_evm.model.scaffold_9991.3:0.5374202606,AlveoDino-Dinophyceae-Cladocopium_C92_CC92.gene10295.mRNA1:0.0072328794)82:0.0058483133,AlveoDino-Dinophyceae-Breviolum_minutum_Bmin.gene13013.mRNA1:0.0088825108)82:0.0171945684)88:0.0330404571,((AlveoDino-Dinophyceae-Cladocopium_goreaui_evm.model.scf7180000356893.16:0.3289678065,(AlveoDino-Dinophyceae-Symbiodinium_tridacnidorum_Sh18_Stri.gene12386.mRNA1:0.2437383608,AlveoDino-Dinophyceae-Symbiodinium_natans_CCMP2548_Snat_CCMP2548.gene12218.mRNA1:0.2308105863)95:0.0658763347)100:0.4311901612,(AlveoDino-Dinophyceae-Symbiodinium_microadriaticum_CCMP2467_Smic.gene25767.mRNA1:0.0000010037,AlveoDino-Dinophyceae-Symbiodinium_necroappetens_CCMP2469_Snec_CCMP2469.gene6247.mRNA1:0.0000010037)100:0.1288693203)81:0.0211145253)95:0.0427588146,AlveoDino-Dinophyceae-Polarella_glacialis_CCMP1383_evm.model.CCMP1383_scf7180000542808.10:0.0431935683)91:0.0602660224)56:0.0186319733)74:0.0418066506,AlveoDino-Dinophyceae-Karenia_brevis_SP1_MMETSP0573_Transcript_39278_m.47288:0.1601849133)76:0.0396524584,AlveoDino-Dinophyceae-Gymnodinium_catenatum_GC744_Gene.27046__MMETSP0784_Transcript_14212__g.27046__m.27046:0.1580274948)84:0.0678774960,AlveoDino-Dinophyceae-Noctiluca_scintillans_MMETSP0253_Transcript_55639_m.101061:0.6201408058)92:0.1178967081,AlveoDino-Dinophyceae-Oxyrrhis_marina_MMETSP0471_Transcript_26599_m.39466:0.3440834023)88:0.0646125550)82:0.0227337624,AlveoDino-Dinophyceae-Amoebophrya_ceratii.g15295.t1:0.5329067467)94:0.0670727458);
```
