## Supplementary material for "Improved *Cladocopium goreaui* genome assembly reveals features of a facultative coral symbiont and the complex evolutionary history of dinoflagellate genes": OG0001500.treEdited.tre

```
(Alveolata-Apicomplexa-Plasmodium_falciparum_XP_001347958.2:0.6696250077,(((((((Alveolata-Apicomplexa-Plasmodium_falciparum_XP_966247.1:1.0086637877,Alveolata-Apicomplexa-Toxoplasma_gondii_XP_002367526.1:0.6242444217)100:0.3304422939,(((AlveoDino-Dinophyceae-Dinophysis_acuminata_DAEP01_MMETSP0797_Transcript_64460_m.127905:0.4329770726,AlveoDino-Dinophyceae-Karenia_brevis_SP1_MMETSP0573_Transcript_29105_m.34830:0.3954486767)100:0.2950836444,(AlveoDino-Dinophyceae-Noctiluca_scintillans_MMETSP0253_Transcript_1530_m.2886:0.1223284183,AlveoDino-Dinophyceae-Noctiluca_scintillans_MMETSP0253_Transcript_29558_m.53101:0.2494246823)100:0.8935224193)87:0.0504012254,((((AlveoDino-Dinophyceae-Alexandrium_tamarense_CCMP1771_Gene.167686__MMETSP0382_Transcript_80366__g.167686__m.167686:0.1453784253,AlveoDino-Dinophyceae-Gambierdiscus_australes_MMETSP0766_Transcript_21915_m.33253:0.1760923392)100:0.1339820203,(((AlveoDino-Dinophyceae-Durusdinium_trenchii_sh.g30501.t1:0.1330377101,(AlveoDino-Dinophyceae-Fugacium_kawagutii_Fkaw.gene7187.mRNA1:0.1359285404,AlveoDino-Dinophyceae-Breviolum_minutum_Bmin.gene2104.mRNA1:0.0366085763)100:0.0169007548)100:0.0819790181,((((((AlveoDino-Dinophyceae-Symbiodinium_microadriaticum_CCMP2467_Smic.gene15848.mRNA1:0.0000000000,AlveoDino-Dinophyceae-Symbiodinium_microadriaticum_CassKB8_Smic_CassKB8.gene4498.mRNA1:0.0000000000):0.0000010161,AlveoDino-Dinophyceae-Symbiodinium_microadriaticum_04_503SCI_Smic_04-503SCI.03.gene16062.mRNA1:0.0000010161)93:0.0000010161,AlveoDino-Dinophyceae-Symbiodinium_necroappetens_CCMP2469_Snec_CCMP2469.gene25017.mRNA1:0.0000010161)100:0.0039782257,AlveoDino-Dinophyceae-Symbiodinium_linucheae_CCMP2456_Slin_CCMP2456.gene4189.mRNA1:0.0084314412)94:0.0057656500,AlveoDino-Dinophyceae-Symbiodinium_tridacnidorum_CCMP2592_Stri_CCMP2592.gene22654.mRNA1:0.0205945677)95:0.0172910998,(AlveoDino-Dinophyceae-Symbiodinium_natans_CCMP2548_Snat_CCMP2548.gene29308.mRNA1:0.0000010161,AlveoDino-Dinophyceae-Symbiodinium_natans_CCMP2548_Snat_CCMP2548.gene33721.mRNA1:0.0000010161)100:0.0828085954)100:0.0334513680)100:0.1534343561,AlveoDino-Dinophyceae-Polarella_glacialis_CCMP2088_evm.model.CCMP2088_scf7180000712852.1:0.1616261604)100:0.1667418015)97:0.0583251398,((AlveoDino-Dinophyceae-Gymnodinium_catenatum_GC744_Gene.208253__MMETSP0784_Transcript_106738__g.208253__m.208253:0.3358899399,AlveoDino-Dinophyceae-Gymnodinium_catenatum_GC744_Gene.37731__MMETSP0784_Transcript_19772__g.37731__m.37731:0.2376227752)100:0.8405408438,((((AlveoDino-Dinophyceae-Peridinium_aciculiferum_MMETSP0370_Transcript_53480_m.94443:0.1007063526,AlveoDino-Dinophyceae-Peridinium_aciculiferum_MMETSP0370_Transcript_87788_m.156429:0.1158103704)71:0.0052639349,AlveoDino-Dinophyceae-Peridinium_aciculiferum_MMETSP0370_Transcript_87950_m.156710:0.1612169906)76:0.0470497982,AlveoDino-Dinophyceae-Peridinium_aciculiferum_MMETSP0370_Transcript_94864_m.169241:0.3551702692)99:0.0682926216,AlveoDino-Dinophyceae-Peridinium_aciculiferum_MMETSP0370_Transcript_80854_m.143843:0.2659281477)100:0.1639176668)79:0.1009506420)96:0.1039311934,(AlveoDino-Dinophyceae-Prorocentrum_minimum_Gene.196900__MMETSP0056_Transcript_106416__g.196900__m.196900:0.3959992351,((((AlveoDino-Dinophyceae-Cladocopium_goreaui_evm.model.scf7180000355993.22:0.0014602932,AlveoDino-Dinophyceae-Cladocopium_C92_CC92.gene12667.mRNA1:0.0162361960)100:0.0815390509,AlveoDino-Dinophyceae-Fugacium_kawagutii_Fkaw.gene17988.mRNA1:0.0852495294)94:0.0450355646,(((AlveoDino-Dinophyceae-Symbiodinium_microadriaticum_CCMP2467_Smic.gene27035.mRNA1:0.0841741219,AlveoDino-Dinophyceae-Symbiodinium_tridacnidorum_Sh18_Stri.gene15570.mRNA1:0.0000028048)100:0.0191753573,AlveoDino-Dinophyceae-Symbiodinium_pilosum_CCMP2461_Spil_CCMP2461.gene4724.mRNA1:0.0587045724)73:0.0089507823,AlveoDino-Dinophyceae-Symbiodinium_natans_CCMP2548_Snat_CCMP2548.gene17468.mRNA1:0.0147973113)100:0.1241996139)100:0.2208988377,AlveoDino-Dinophyceae-Polarella_glacialis_CCMP1383_evm.model.CCMP1383_scf7180000549823.4:0.2232584122)100:0.1861009168)100:0.1591992772)100:0.3334633540)100:0.2980685530)100:0.1652540008,((((Alveolata-Apicomplexa-Toxoplasma_gondii_XP_002364326.2:1.0328076502,Alveolata-Apicomplexa-Toxoplasma_gondii_XP_018638136.1:0.3875720122)99:0.1185617448,Alveolata-Chromerida-Vitrella_brassicaformis_Vbra_11767:0.3910165210)100:0.2259541652,Alveolata-Chromerida-Chromera_velia_Cvel_15805:0.4927280611)100:0.3230967860,(((((((((((((AlveoDino-Dinophyceae-Dinophysis_acuminata_DAEP01_MMETSP0797_Transcript_20826_m.41135:0.2996259137,(((AlveoDino-Dinophyceae-Karenia_brevis_SP1_MMETSP0573_Transcript_17_m.23:0.2868460930,((((AlveoDino-Dinophyceae-Cladocopium_C15_evm.model.scaffold_14547.2:0.0068572198,AlveoDino-Dinophyceae-Cladocopium_goreaui_evm.model.scf7180000354685.10:0.0000021883)100:0.0213876057,AlveoDino-Dinophyceae-Fugacium_kawagutii_Fkaw.gene12537.mRNA1:0.0160068589)100:0.0352718853,(((((AlveoDino-Dinophyceae-Symbiodinium_microadriaticum_CCMP2467_Smic.gene24106.mRNA1:0.0000000000,AlveoDino-Dinophyceae-Symbiodinium_microadriaticum_CassKB8_Smic_CassKB8.gene16077.mRNA1:0.0000000000):0.0000010161,AlveoDino-Dinophyceae-Symbiodinium_microadriaticum_04_503SCI_Smic_04-503SCI.03.gene18024.mRNA1:0.0000010161)87:0.0000025482,AlveoDino-Dinophyceae-Symbiodinium_necroappetens_CCMP2469_Snec_CCMP2469.gene6676.mRNA1:0.0041556643)98:0.0252462275,AlveoDino-Dinophyceae-Symbiodinium_pilosum_CCMP2461_Spil_CCMP2461.gene12703.mRNA1:0.0226843519)98:0.0176192100,AlveoDino-Dinophyceae-Symbiodinium_natans_CCMP2548_Snat_CCMP2548.gene19413.mRNA1:0.0290855269)100:0.0372465649)100:0.1259573404,AlveoDino-Dinophyceae-Polarella_glacialis_CCMP1383_evm.model.CCMP1383_scf7180000552103.3:0.1959109401)100:0.1053833410)96:0.0421713983,AlveoDino-Dinophyceae-Karenia_brevis_SP1_MMETSP0573_Transcript_302_m.383:0.3002319918)81:0.0426040832,AlveoDino-Dinophyceae-Heterocapsa_rotundata_MMETSP0503_Transcript_15477_m.33171:0.2461426436)81:0.0401849779)73:0.0318251114,((AlveoDino-Dinophyceae-Dinophysis_acuminata_DAEP01_MMETSP0797_Transcript_20828_m.41139:0.2089710775,(AlveoDino-Dinophyceae-Prorocentrum_minimum_MMETSP0055_Transcript_3590_m.6529:0.3060675456,AlveoDino-Dinophyceae-Prorocentrum_minimum_Gene.159508__MMETSP0056_Transcript_86354__g.159508__m.159508:0.2968224072)100:0.1498215310)46:0.0494326354,(AlveoDino-Dinophyceae-Alexandrium_tamarense_CCMP1771_Gene.48620__MMETSP0382_Transcript_24054__g.48620__m.48620:0.0965201569,(AlveoDino-Dinophyceae-Gambierdiscus_australes_MMETSP0766_Transcript_17617_m.26975:0.0587380091,AlveoDino-Dinophyceae-Gambierdiscus_australes_MMETSP0766_Transcript_17618_m.26977:0.0840970027)100:0.0971492735)100:0.0640042058)41:0.0200828763)43:0.0326986235,AlveoDino-Dinophyceae-Gymnodinium_catenatum_GC744_Gene.74963__MMETSP0784_Transcript_39253__g.74963__m.74963:0.3660015227)49:0.0328980251,((AlveoDino-Dinophyceae-Noctiluca_scintillans_MMETSP0253_Transcript_1495_m.2794:0.1331687610,AlveoDino-Dinophyceae-Noctiluca_scintillans_MMETSP0253_Transcript_59718_m.108182:0.1922246109)100:0.1829708843,AlveoDino-Dinophyceae-Amphidinium_gibbosum.g44288.t1:0.3817531770)76:0.0583569798)97:0.0218956917,((AlveoDino-Dinophyceae-Alexandrium_tamarense_CCMP1771_Gene.7637__MMETSP0384_Transcript_4922__g.7637__m.7637:0.2098829495,((AlveoDino-Dinophyceae-Heterocapsa_rotundata_MMETSP0503_Transcript_49214_m.103153:0.2645710321,AlveoDino-Dinophyceae-Peridinium_aciculiferum_MMETSP0370_Transcript_52154_m.92158:0.1776482039)99:0.0563393343,(AlveoDino-Dinophyceae-Prorocentrum_minimum_Gene.70164__MMETSP0053_Transcript_38984__g.70164__m.70164:0.0488984855,AlveoDino-Dinophyceae-Prorocentrum_minimum_Gene.216307__MMETSP0056_Transcript_117402__g.216307__m.216307:0.0383443640)100:0.2524835585)98:0.0518855584)88:0.0342010820,(AlveoDino-Dinophyceae-Gambierdiscus_australes_MMETSP0766_Transcript_85392_m.129086:0.2188570425,(AlveoDino-Dinophyceae-Gymnodinium_catenatum_GC744_Gene.222438__MMETSP0784_Transcript_113055__g.222438__m.222438:0.2497822583,(AlveoDino-Dinophyceae-Heterocapsa_rotundata_MMETSP0503_Transcript_54635_m.113940:0.1749888818,AlveoDino-Dinophyceae-Peridinium_aciculiferum_MMETSP0370_Transcript_61196_m.108065:0.2832395920)99:0.0665987250)84:0.0554122452)50:0.0191961482)99:0.0595664147)99:0.0435183680,AlveoDino-Dinophyceae-Prorocentrum_minimum_MMETSP0057_Transcript_56828_m.104531:0.5368462841)66:0.0445499888,((((AlveoDino-Dinophyceae-Alexandrium_tamarense_CCMP1771_Gene.108994__MMETSP0382_Transcript_52981__g.108994__m.108994:0.1443775069,AlveoDino-Dinophyceae-Heterocapsa_rotundata_MMETSP0503_Transcript_13810_m.29385:0.4079132476)100:0.1150073204,AlveoDino-Dinophyceae-Karenia_brevis_SP1_Gene.1171__MMETSP0574_Transcript_1758__g.1171__m.1171:0.5281569649)96:0.1315256587,(((AlveoDino-Dinophyceae-Gymnodinium_catenatum_GC744_Gene.154432__MMETSP0784_Transcript_79898__g.154432__m.154432:0.3121622171,(((AlveoDino-Dinophyceae-Heterocapsa_rotundata_MMETSP0503_Transcript_51279_m.107213:0.1640648080,AlveoDino-Dinophyceae-Amphidinium_gibbosum.g66014.t1:0.5306058331)100:0.1212247461,((AlveoDino-Dinophyceae-Heterocapsa_rotundata_MMETSP0503_Transcript_51280_m.107216:0.2312776491,(AlveoDino-Dinophyceae-Polarella_glacialis_CCMP1383_evm.model.CCMP1383_scf7180000551872.2:0.0000010161,AlveoDino-Dinophyceae-Polarella_glacialis_CCMP2088_evm.model.CCMP2088_scf7180000712507.2:0.0000025939)100:0.1196566109)97:0.0383550901,((((AlveoDino-Dinophyceae-Durusdinium_trenchii_CCMP2556.gene34361.mRNA1:0.0000010161,AlveoDino-Dinophyceae-Durusdinium_trenchii_CCMP2556.gene34313.mRNA1:0.0000010161)66:0.0000020574,AlveoDino-Dinophyceae-Durusdinium_trenchii_sh.g5341.t1:0.0000010161)100:0.0696799853,((AlveoDino-Dinophyceae-Cladocopium_goreaui_evm.model.scf7180000357351.28:0.0265067512,AlveoDino-Dinophyceae-Cladocopium_C92_CC92.gene12046.mRNA1:0.0035708300)100:0.0901865005,AlveoDino-Dinophyceae-Breviolum_minutum_Bmin.gene1019.mRNA1:0.0525443967)100:0.1249421154)100:0.0937429060,((AlveoDino-Dinophyceae-Symbiodinium_microadriaticum_CCMP2467_Smic.gene15561.mRNA1:0.0802239064,AlveoDino-Dinophyceae-Symbiodinium_natans_CCMP2548_Snat_CCMP2548.gene26126.mRNA1:0.1136450526)93:0.0662043784,AlveoDino-Dinophyceae-Symbiodinium_pilosum_CCMP2461_Spil_CCMP2461.gene13040.mRNA1:0.0536080708)100:0.2084784562)100:0.2193495459)98:0.0602835623)100:0.0771686404,AlveoDino-Dinophyceae-Peridinium_aciculiferum_MMETSP0370_Transcript_23536_m.40630:0.2170557704)97:0.0629309887)100:0.0424562680,((AlveoDino-Dinophyceae-Noctiluca_scintillans_MMETSP0253_Transcript_37915_m.68724:0.3678264946,AlveoDino-Dinophyceae-Noctiluca_scintillans_MMETSP0253_Transcript_65704_m.118430:0.6507102712)100:0.0820751624,((AlveoDino-Dinophyceae-Prorocentrum_minimum_Gene.136643__MMETSP0053_Transcript_75811__g.136643__m.136643:0.0000010161,AlveoDino-Dinophyceae-Prorocentrum_minimum_MMETSP0057_Transcript_36946_m.67235:0.0000010161)100:0.1021716344,AlveoDino-Dinophyceae-Prorocentrum_minimum_MMETSP0055_Transcript_62544_m.109408:0.2039833921)100:0.4786304350)100:0.1516137493)100:0.0770413872,AlveoDino-Dinophyceae-Noctiluca_scintillans_MMETSP0253_Transcript_34762_m.63108:0.6140546508)77:0.0441642995)44:0.0146535384,((((AlveoDino-Dinophyceae-Alexandrium_tamarense_CCMP1771_Gene.122290__MMETSP0382_Transcript_58979__g.122290__m.122290:0.1075325991,AlveoDino-Dinophyceae-Gambierdiscus_australes_MMETSP0766_Transcript_59171_m.89602:0.2026265944)100:0.1414517304,(AlveoDino-Dinophyceae-Karenia_brevis_SP1_MMETSP0573_Transcript_49431_m.59494:0.2894223390,AlveoDino-Dinophyceae-Amphidinium_gibbosum.g28997.t1:0.8858673906)99:0.1094305073)99:0.1119529607,(((AlveoDino-Dinophyceae-Durusdinium_trenchii_sh.g28782.t1:0.0210423042,AlveoDino-Dinophyceae-Cladocopium_C92_CC92.gene17271.mRNA1:0.0190644775)100:0.0965555366,AlveoDino-Dinophyceae-Symbiodinium_natans_CCMP2548_Snat_CCMP2548.gene18657.mRNA1:0.0285923606)78:0.0090894774,((AlveoDino-Dinophyceae-Symbiodinium_microadriaticum_CassKB8_Smic_CassKB8.gene14259.mRNA1:0.0000010161,AlveoDino-Dinophyceae-Symbiodinium_necroappetens_CCMP2469_Snec_CCMP2469.gene29952.mRNA1:0.0042276717)71:0.0000020341,(AlveoDino-Dinophyceae-Symbiodinium_linucheae_CCMP2456_Slin_CCMP2456.gene19732.mRNA1:0.0042123252,(AlveoDino-Dinophyceae-Symbiodinium_tridacnidorum_Sh18_Stri.gene22686.mRNA1:0.0042238198,AlveoDino-Dinophyceae-Symbiodinium_tridacnidorum_CCMP2592_Stri_CCMP2592.gene31155.mRNA1:0.0000020384)97:0.0042341738)76:0.0042273541)87:0.0151926401)100:0.2975596703)83:0.0320043704,(((AlveoDino-Dinophyceae-Durusdinium_trenchii_CCMP2556.gene24753.mRNA1:0.0000022463,AlveoDino-Dinophyceae-Durusdinium_trenchii_sh.g30061.t1:0.0784391000)100:0.0694962493,((AlveoDino-Dinophyceae-Cladocopium_goreaui_evm.model.scf7180000357488.38:0.0326396926,AlveoDino-Dinophyceae-Breviolum_minutum_Bmin.gene558.mRNA1:0.0508880970)70:0.0132571139,AlveoDino-Dinophyceae-Fugacium_kawagutii_Fkaw.gene19371.mRNA1:0.0248347134)70:0.0326426484)89:0.1055337441,AlveoDino-Dinophyceae-Symbiodinium_tridacnidorum_Sh18_Stri.gene4540.mRNA1:0.1835320036)100:0.6032955219)46:0.0470317294)26:0.0111880534)42:0.0656766592,(AlveoDino-Dinophyceae-Noctiluca_scintillans_MMETSP0253_Transcript_1133_m.2139:0.3423204416,AlveoDino-Dinophyceae-Noctiluca_scintillans_MMETSP0253_Transcript_56297_m.102503:0.4376226827)100:0.2636016988)48:0.0450021482,(AlveoDino-Dinophyceae-Prorocentrum_minimum_Gene.37045__MMETSP0056_Transcript_20025__g.37045__m.37045:0.0000020276,AlveoDino-Dinophyceae-Prorocentrum_minimum_MMETSP0057_Transcript_98158_m.182297:0.0000024458)100:0.3126770969)48:0.0683742762,(AlveoDino-Dinophyceae-Karenia_brevis_SP1_MMETSP0573_Transcript_36748_m.44100:0.6338393806,AlveoDino-Dinophyceae-Noctiluca_scintillans_MMETSP0253_Transcript_39820_m.71822:0.5888328445)96:0.1763110578)72:0.0743596358,AlveoDino-Dinophyceae-Amphidinium_gibbosum.g32839.t1:0.7242717847)100:0.2739188453,(Alveolata-Perkinsea-Perkinsus_marinus_ATCC_50983_tr_C5LC47_C5LC47_PERM5:0.8181553370,Alveolata-Perkinsea-Perkinsus_marinus_ATCC_50983_tr_C5LQU1_C5LQU1_PERM5:0.6456281020)100:0.3792005453)93:0.0592984280,(((AlveoDino-Dinophyceae-Oxyrrhis_marina_Gene.176870__MMETSP0469_Transcript_117120__g.176870__m.176870:0.1124703076,AlveoDino-Dinophyceae-Oxyrrhis_marina_Gene.178767__MMETSP0469_Transcript_118489__g.178767__m.178767:0.1860747353)100:0.2252543025,AlveoDino-Dinophyceae-Oxyrrhis_marina_Gene.52794__MMETSP0469_Transcript_35820__g.52794__m.52794:0.3032205507)74:0.0842392203,AlveoDino-Dinophyceae-Oxyrrhis_marina_Gene.50074__MMETSP0469_Transcript_34210__g.50074__m.50074:0.4094934197)100:0.3280382917)100:0.1709198964)100:0.2674715066)89:0.0868459374,Opisthokonta-Fungi-Laccaria_bicolor_S238N_H82_tr_B0D107_B0D107_LACBS:2.6101126196)75:0.2101385777,(((((((((Alveolata-Ciliophora-Paramecium_tetraurelia_tr_A0BFR4_A0BFR4_PARTE:0.0287805725,Alveolata-Ciliophora-Paramecium_tetraurelia_tr_A0BWE2_A0BWE2_PARTE:0.0330189145)100:0.1348628444,(Alveolata-Ciliophora-Paramecium_tetraurelia_tr_A0CIG4_A0CIG4_PARTE:1.6516096988,Alveolata-Ciliophora-Paramecium_tetraurelia_tr_A0DXU5_A0DXU5_PARTE:0.0711092080)99:0.3109342485)99:0.1862075562,(Alveolata-Ciliophora-Paramecium_tetraurelia_tr_A0BSI7_A0BSI7_PARTE:0.0328380340,((Alveolata-Ciliophora-Paramecium_tetraurelia_tr_A0CGR4_A0CGR4_PARTE:0.0367545794,Alveolata-Ciliophora-Paramecium_tetraurelia_tr_A0DBG8_A0DBG8_PARTE:0.0253856485)100:0.0618675012,Alveolata-Ciliophora-Paramecium_tetraurelia_tr_A0DAM3_A0DAM3_PARTE:0.0132749878)82:0.0395446010)100:0.7197096507)98:0.1295366364,Alveolata-Ciliophora-Paramecium_tetraurelia_tr_A0DTC3_A0DTC3_PARTE:0.7721057949)94:0.1221972951,(Alveolata-Ciliophora-Tetrahymena_thermophila_SB210_tr_I7M1A8_I7M1A8_TETTS:0.5619731353,(Alveolata-Ciliophora-Tetrahymena_thermophila_SB210_tr_I7MGV3_I7MGV3_TETTS:0.3676324762,Alveolata-Ciliophora-Tetrahymena_thermophila_SB210_tr_Q22MA8_Q22MA8_TETTS:0.3780474368)100:0.2822038160)99:0.1323513881)97:0.1431767891,((((Alveolata-Ciliophora-Paramecium_tetraurelia_tr_A0BPK0_A0BPK0_PARTE:0.3393187738,Alveolata-Ciliophora-Paramecium_tetraurelia_tr_A0CPT9_A0CPT9_PARTE:0.0336533641)100:0.7164318136,(Alveolata-Ciliophora-Paramecium_tetraurelia_tr_A0C7Q9_A0C7Q9_PARTE:0.0697181093,Alveolata-Ciliophora-Paramecium_tetraurelia_tr_A0CL37_A0CL37_PARTE:0.0007438550)100:0.5172035754)86:0.1139026889,Alveolata-Ciliophora-Tetrahymena_thermophila_SB210_tr_W7X142_W7X142_TETTS:0.5885626406)84:0.1338598346,Alveolata-Ciliophora-Tetrahymena_thermophila_SB210_tr_I7M2H7_I7M2H7_TETTS:0.8504898288)95:0.1342017303)67:0.0864787121,Alveolata-Ciliophora-Tetrahymena_thermophila_SB210_tr_Q22GI4_Q22GI4_TETTS:0.7671756033)97:0.1693034984,((((Alveolata-Ciliophora-Paramecium_tetraurelia_tr_A0BTP3_A0BTP3_PARTE:0.9393469809,((Alveolata-Ciliophora-Paramecium_tetraurelia_tr_A0C1K8_A0C1K8_PARTE:0.2962798093,Alveolata-Ciliophora-Paramecium_tetraurelia_tr_A0CBE3_A0CBE3_PARTE:0.0629318894)100:0.0439679318,Alveolata-Ciliophora-Paramecium_tetraurelia_tr_A0EA19_A0EA19_PARTE:0.0626566566)100:0.7788285217)89:0.2018569024,(Alveolata-Ciliophora-Paramecium_tetraurelia_tr_A0CU63_A0CU63_PARTE:0.0135882519,Alveolata-Ciliophora-Paramecium_tetraurelia_tr_A0DSH1_A0DSH1_PARTE:0.0000020566)100:0.8322393793)80:0.0313877515,Alveolata-Ciliophora-Tetrahymena_thermophila_SB210_tr_W7XE48_W7XE48_TETTS:2.2077991381)83:0.0846467569,(Alveolata-Ciliophora-Paramecium_tetraurelia_tr_A0DC05_A0DC05_PARTE:0.6077218788,Alveolata-Ciliophora-Tetrahymena_thermophila_SB210_tr_Q22FY8_Q22FY8_TETTS:0.6586459173)99:0.1511772803)88:0.1762619093)100:0.5002191063,((Alveolata-Ciliophora-Paramecium_tetraurelia_tr_A0BSQ8_A0BSQ8_PARTE:0.0000024145,Alveolata-Ciliophora-Paramecium_tetraurelia_tr_A0DAU8_A0DAU8_PARTE:0.0598740022)100:0.6127447535,((((Alveolata-Ciliophora-Paramecium_tetraurelia_tr_A0C7P2_A0C7P2_PARTE:0.0843949748,Alveolata-Ciliophora-Paramecium_tetraurelia_tr_A0CL61_A0CL61_PARTE:0.0397741322)100:0.4703374456,(Alveolata-Ciliophora-Paramecium_tetraurelia_tr_A0DKD9_A0DKD9_PARTE:0.0599907239,Alveolata-Ciliophora-Paramecium_tetraurelia_tr_A0E0W3_A0E0W3_PARTE:0.0511874815)100:0.2957272542)100:0.3070990073,(Alveolata-Ciliophora-Tetrahymena_thermophila_SB210_tr_I7MAS6_I7MAS6_TETTS:0.3217375460,Alveolata-Ciliophora-Tetrahymena_thermophila_SB210_tr_I7ME47_I7ME47_TETTS:0.4157655685)100:0.1793485040)98:0.1284053136,(Alveolata-Ciliophora-Tetrahymena_thermophila_SB210_tr_I7LTQ3_I7LTQ3_TETTS:0.5397037817,Alveolata-Ciliophora-Tetrahymena_thermophila_SB210_tr_W7XDR9_W7XDR9_TETTS:0.5290836013)100:0.1711550873)93:0.2044789614)100:0.1601481934)100:0.3290503838)85:0.3025434886,((AlveoDino-Dinophyceae-Oxyrrhis_marina_Gene.188991__MMETSP0469_Transcript_125487__g.188991__m.188991:0.7034111301,AlveoDino-Dinophyceae-Oxyrrhis_marina_Gene.32511__MMETSP0469_Transcript_22127__g.32511__m.32511:0.4018420878)100:0.3510857975,Alveolata-Perkinsea-Perkinsus_marinus_ATCC_50983_tr_C5M0X9_C5M0X9_PERM5:1.2856313963)100:0.2710083700)86:0.2032942555,Alveolata-Chromerida-Vitrella_brassicaformis_Vbra_7077:0.4349505549)98:0.1705899551,Alveolata-Apicomplexa-Toxoplasma_gondii_XP_002369052.1:0.6301220052);
```
