## Supplementary material for "Improved *Cladocopium goreaui* genome assembly reveals features of a facultative coral symbiont and the complex evolutionary history of dinoflagellate genes": OG0004532.treEdited.tre

```
(Alveolata-Apicomplexa-Plasmodium_falciparum_XP_001350273.1:0.5324128148,Alveolata-Apicomplexa-Toxoplasma_gondii_XP_002370748.1:0.7447332010,((Alveolata-Chromerida-Chromera_velia_Cvel_10444:0.2516531609,Alveolata-Chromerida-Vitrella_brassicaformis_Vbra_6810:0.1884688186)92:0.0831677716,(((((((((AlveoDino-Dinophyceae-Dinophysis_acuminata_DAEP01_MMETSP0797_Transcript_59310_m.117796:0.1417528346,AlveoDino-Dinophyceae-Alexandrium_tamarense_CCMP1771_Gene.230086__MMETSP0384_Transcript_141141__g.230086__m.230086:0.0000025099)68:0.0282094760,AlveoDino-Dinophyceae-Peridinium_aciculiferum_MMETSP0370_Transcript_81093_m.144352:0.1811349314)97:0.0268297845,AlveoDino-Dinophyceae-Gambierdiscus_australes_MMETSP0766_Transcript_54975_m.83210:0.0491814055)92:0.0460065836,AlveoDino-Dinophyceae-Gymnodinium_catenatum_GC744_Gene.171355__MMETSP0784_Transcript_87811__g.171355__m.171355:0.1053918034)80:0.0178327530,(AlveoDino-Dinophyceae-Prorocentrum_minimum_MMETSP0057_Transcript_78123_m.144389:0.1521467792,(AlveoDino-Dinophyceae-Amphidinium_gibbosum.g63246.t1:0.2192579147,((AlveoDino-Dinophyceae-Durusdinium_trenchii_CCMP2556.gene37103.mRNA1:0.0373821820,(((AlveoDino-Dinophyceae-Cladocopium_C15_evm.model.scaffold_7925.3:0.0090156943,AlveoDino-Dinophyceae-Cladocopium_goreaui_evm.model.scf7180000354355.10:0.0083954831)81:0.0000010000,AlveoDino-Dinophyceae-Cladocopium_C92_CC92.gene24947.mRNA1:0.0000029849)81:0.0000020128,(AlveoDino-Dinophyceae-Fugacium_kawagutii_Fkaw.gene11438.mRNA1:0.0087081697,AlveoDino-Dinophyceae-Breviolum_minutum_Bmin.gene1098.mRNA1:0.0257697219)99:0.0088059391)94:0.0348974626)100:0.1852937692,AlveoDino-Dinophyceae-Polarella_glacialis_CCMP1383_evm.model.CCMP1383_scf7180000542786.1:0.0961713300)81:0.0469267305)66:0.0242467057)60:0.0356209860)57:0.0183150180,(AlveoDino-Dinophyceae-Noctiluca_scintillans_MMETSP0253_Transcript_50770_m.92219:0.2967240551,AlveoDino-Dinophyceae-Heterocapsa_rotundata_MMETSP0503_Transcript_63936_m.132528:0.0704744917)72:0.0256629189)96:0.1295908987,(((((((((AlveoDino-Dinophyceae-Alexandrium_tamarense_CCMP1771_Gene.151637__MMETSP0384_Transcript_92609__g.151637__m.151637:0.5325983661,AlveoDino-Dinophyceae-Symbiodinium_microadriaticum_CassKB8_Smic_CassKB8.gene36135.mRNA1:1.1171592337)89:0.2096750913,((((((((((((((Stramenopiles-Bacillariophyta-Fragilariopsis_cylindrus_CCMP1102_jgi_Fracy1_233876_fgenesh2_pg.1___2074:0.0000000000,Stramenopiles-Bacillariophyta-Fragilariopsis_cylindrus_CCMP1102_jgi_Fracy1_142888_gw1.81.19.1:0.0000000000):0.0000000000,Stramenopiles-Bacillariophyta-Fragilariopsis_cylindrus_CCMP1102_jgi_Fracy1_231236_fgenesh2_pm.81___4:0.0000000000):0.0000000000,Stramenopiles-Bacillariophyta-Fragilariopsis_cylindrus_CCMP1102_jgi_Fracy1_142893_gw1.1.654.1:0.0000000000):0.0000000000,Stramenopiles-Bacillariophyta-Fragilariopsis_cylindrus_CCMP1102_jgi_Fracy1_202987_e_gw1.81.19.1:0.0000000000):0.0000000000,Stramenopiles-Bacillariophyta-Fragilariopsis_cylindrus_CCMP1102_jgi_Fracy1_178511_e_gw1.1.654.1:0.0000000000):0.0000000000,Stramenopiles-Bacillariophyta-Fragilariopsis_cylindrus_CCMP1102_jgi_Fracy1_223844_fgenesh2_pm.1___716:0.0000000000):0.0000010000,Stramenopiles-Bacillariophyta-Fragilariopsis_cylindrus_CCMP1102_jgi_Fracy1_256789_fgenesh2_pg.81___18:0.0000010000)95:0.0000010000,Stramenopiles-Bacillariophyta-Fragilariopsis_cylindrus_CCMP1102_jgi_Fracy1_202916_e_gw1.81.56.1:0.0000010000)44:0.0000010000,Stramenopiles-Bacillariophyta-Fragilariopsis_cylindrus_CCMP1102_jgi_Fracy1_178472_e_gw1.1.1368.1:0.0000010000)41:0.0000010000,Stramenopiles-Bacillariophyta-Fragilariopsis_cylindrus_CCMP1102_jgi_Fracy1_154966_gw1.81.56.1:0.0000010000)32:0.0000020656,Stramenopiles-Bacillariophyta-Fragilariopsis_cylindrus_CCMP1102_jgi_Fracy1_154969_gw1.1.1368.1:0.0000010000)100:0.2779846417,Stramenopiles-Bacillariophyta-Phaeodactylum_tricornutum_jgi_Phatr2_35810_fgenesh1_pg.C_chr_8000332:0.1515472505)86:0.1359551920,Stramenopiles-Bacillariophyta-Thalassiosira_pseudonana_CCMP1335_tr_B8CFA2_B8CFA2_THAPS:0.3205469037)100:0.4663511834,((Stramenopiles-Phaeophyceae-Ectocarpus_siliculosus_tr_D7G276_D7G276_ECTSI:0.0000021131,Stramenopiles-Phaeophyceae-Cladosiphon_okamuranus_g6315.t1:0.1039105462)100:0.5060671097,Stramenopiles-Ochrophyta-Nannochloropsis_gaditana_tr_W7TXH2_W7TXH2_9STRA:0.3293729096)92:0.1456480983)92:0.1794758888)77:0.1275588956,Stramenopiles---Blastocystis_ST1_tr_A0A196SD18_A0A196SD18_BLAHN:1.0557717006)77:0.1940260069,Discobida-Euglenozoid-Euglena_gracilis_EG_transcript_18447:1.5469624472)55:0.1057827803,(((AlveoDino-Dinophyceae-Oxyrrhis_marina_Gene.40535__MMETSP0470_Transcript_29773__g.40535__m.40535:0.1276478623,((Haptophyta---Emiliania_huxleyi_CCMP1516_tr_R1CW91_R1CW91_EMIHU:0.0000020614,Haptophyta---Emiliania_huxleyi_CCMP1516_tr_R1BU04_R1BU04_EMIHU:0.0000010000)43:0.0696503401,Haptophyta---Emiliania_huxleyi_CCMP1516_tr_R1E8Y9_R1E8Y9_EMIHU:0.0002598736)97:0.0971958217)100:0.4981846135,((((Amoebozoa-Evosea-Dictyostelium_discoideum_AX4_tr_Q54LM9_Q54LM9_DICDI:1.8443169768,(Viridiplantae-Chlorophyceae-Chlamydomonas_reinhardtii_tr_A0A2K3DA29_A0A2K3DA29_CHLRE:0.0974042346,Viridiplantae-Chlorophyceae-Volvox_carteri_f_nagariensis_tr_D8U7I1_D8U7I1_VOLCA:0.5361071686)96:0.1738216710)94:0.4596725741,(((Viridiplantae-Angiosperm-Arabidopsis_thaliana_sp_Q38820_TI232_ARATH:0.0703135296,Viridiplantae-Angiosperm-Arabidopsis_thaliana_sp_Q9LNQ1_TI231_ARATH:0.0594919451)97:0.1982168172,(Viridiplantae-Angiosperm-Glycine_max_tr_I1M595_I1M595_SOYBN:0.0444527264,Viridiplantae-Angiosperm-Glycine_max_tr_I1MD23_I1MD23_SOYBN:0.0000010000)100:0.0491092778)97:0.1780449435,(Viridiplantae-Angiosperm-Arabidopsis_thaliana_sp_Q9S837_TI233_ARATH:0.3984696852,(Viridiplantae-Angiosperm-Glycine_max_tr_I1LBK4_I1LBK4_SOYBN:0.0280279227,Viridiplantae-Angiosperm-Glycine_max_tr_I1NIP2_I1NIP2_SOYBN:0.0348576028)99:0.1864755267)96:0.1147888157)78:0.1285038668)66:0.1110685528,(Viridiplantae-Trebouxiophyceae-Chlorella_variabilis_jgi_ChlNC64A_1_139623_IGS.gm_25_00174:0.0000010000,Viridiplantae-Trebouxiophyceae-Chlorella_variabilis_jgi_ChlNC64A_1_54800_fgenesh3_pg.C_scaffold_25000075:0.0000010000)100:0.3836172289)82:0.1901600979,(Viridiplantae-Prasinophyceae-Bathycoccus_prasinos_XP_007511099.1:0.1860653573,Viridiplantae-Prasinophyceae-Ostreococcus_tauri_XP_003078101.1:0.1251910387)100:0.4629536815)95:0.2129111801)87:0.0784725649,(((((Amoebozoa-Discosea-Acanthamoeba_castellanii_str_Neff_XP_004336406.1:1.2669667682,Rhodophyta---Galdieria_sulphuraria_tr_M2XSI8_M2XSI8_GALSU:0.2493591280)40:0.1362551212,((Rhodophyta---Chondrus_crispus_XP_005716722.1:0.0000010000,Rhodophyta---Chondrus_crispus_XP_005716877.1:0.0000010000)100:0.2217076108,Rhodophyta---Gracilariopsis_chorda_PXF40078.1:0.2701757529)100:0.3212018163)41:0.0666129904,Rhodophyta---Cyanidioschyzon_merolae_strain_10D_XP_005537676.1:0.3899456922)33:0.0542090657,Rhodophyta---Porphyridium_purpureum_evm.model.contig_651.3:0.6242344463)76:0.1376074326,Cryptophyta---Guillardia_theta_CCMP2712_XP_005833293.1:0.8842625797)62:0.0344294752)61:0.1093715724)58:0.0502960375,Opisthokonta-Choanoflagellida-Salpingoeca_rosetta_tr_F2TWG1_F2TWG1_SALR5:0.8238960551)72:0.0756368167,((Opisthokonta-Metazoa-Amphimedon_queenslandica_tr_A0A1X7SYV0_A0A1X7SYV0_AMPQE:0.0000010000,Opisthokonta-Metazoa-Amphimedon_queenslandica_tr_A0A1X7V5G6_A0A1X7V5G6_AMPQE:0.0083936949)100:0.3299747079,(((Opisthokonta-Metazoa-Daphnia_pulex_tr_E9G8W4_E9G8W4_DAPPU:0.3612649541,((Opisthokonta-Metazoa-Homo_sapiens_sp_O14925_TIM23_HUMAN:0.0000010000,Opisthokonta-Metazoa-Homo_sapiens_sp_Q5SRD1_TI23B_HUMAN:0.0827246582)100:0.4261401627,(Opisthokonta-Metazoa-Caenorhabditis_elegans_tr_Q9XVQ2_Q9XVQ2_CAEEL:1.3297828448,Opisthokonta-Metazoa-Lottia_gigantea_tr_V4A2R0_V4A2R0_LOTGI:0.7032449759)99:0.2247578811)90:0.1063468295)72:0.0000020995,Viridiplantae-Chlorophyceae-Chlamydomonas_reinhardtii_tr_A0A2K3DA22_A0A2K3DA22_CHLRE:4.0404910668)80:0.7784121146,(Opisthokonta-Metazoa-Nematostella_vectensis_tr_A7SQJ7_A7SQJ7_NEMVE:0.1414741000,(((Opisthokonta-Metazoa-Stylophora_pistillata_tr_A0A2B4SUR3_A0A2B4SUR3_STYPI:0.1177832839,((Opisthokonta-Metazoa-Acropora_digitifera_aug_v2a.03182.t1:0.0000000000,Opisthokonta-Metazoa-Acropora_digitifera_aug_v2a.20512.t1:0.0000000000):0.0000010000,Opisthokonta-Metazoa-Acropora_digitifera_aug_v2a.03182.t2:0.0000010000)100:0.0474260562)56:0.0075242017,Opisthokonta-Metazoa-Porites_lutea_plut2.m8.19549.m1:0.0396459860)56:0.0101631428,Opisthokonta-Metazoa-Orbicella_faveolata_XP_020620790.1:0.0029360534)93:0.0725116400)91:0.1687467469)76:0.0580786515)80:0.1744678371)96:0.0912515692,(Opisthokonta-Fungi-Laccaria_bicolor_S238N_H82_tr_B0DIB5_B0DIB5_LACBS:0.2766128271,Opisthokonta-Fungi-Saccharomyces_cerevisiae_sp_P32897_TIM23_YEAST:0.5013193744)90:0.4251772891)23:0.0765761087,AlveoDino-Dinophyceae-Peridinium_aciculiferum_MMETSP0370_Transcript_49659_m.87396:1.9194732286)97:0.5856644572)57:0.0330909226,(AlveoDino-Dinophyceae-Oxyrrhis_marina_Gene.17158__MMETSP0468_Transcript_11962__g.17158__m.17158:0.0559359541,AlveoDino-Dinophyceae-Oxyrrhis_marina_Gene.176240__MMETSP0469_Transcript_116775__g.176240__m.176240:0.0433862682)100:0.5460665340)61:0.0614916218,(Alveolata-Perkinsea-Perkinsus_marinus_ATCC_50983_tr_C5KJA5_C5KJA5_PERM5:0.0257096508,Alveolata-Perkinsea-Perkinsus_marinus_ATCC_50983_tr_C5L7R9_C5L7R9_PERM5:0.0152086973)100:0.2201552616)68:0.1320332326)60:0.1063597392);
```
