## Supplementary material for "Improved *Cladocopium goreaui* genome assembly reveals features of a facultative coral symbiont and the complex evolutionary history of dinoflagellate genes": OG0005148.treEdited.tre

```
(Alveolata-Apicomplexa-Plasmodium_falciparum_XP_001348491.1:1.0752058462,(((Alveolata-Apicomplexa-Toxoplasma_gondii_XP_002371681.1:1.1868376776,(Alveolata-Chromerida-Chromera_velia_Cvel_29960:0.5969220950,(((((((Alveolata-Chromerida-Vitrella_brassicaformis_Vbra_18283:0.3929633695,(Alveolata-Ciliophora-Paramecium_tetraurelia_tr_A0BDT6_A0BDT6_PARTE:0.0181653999,Alveolata-Ciliophora-Paramecium_tetraurelia_tr_A0DCS0_A0DCS0_PARTE:0.0277360903)100:1.2877585360)56:0.4305175059,AlveoDino-Dinophyceae-Karenia_brevis_SP1_MMETSP0573_Transcript_12597_m.15307:0.1045972802)44:0.0498422777,(AlveoDino-Dinophyceae-Noctiluca_scintillans_MMETSP0253_Transcript_39929_m.72136:0.0470247365,((((AlveoDino-Dinophyceae-Durusdinium_trenchii_CCMP2556.gene2352.mRNA1:0.0000024249,AlveoDino-Dinophyceae-Durusdinium_trenchii_sh.g29759.t1:0.0000028979)99:0.0881479785,AlveoDino-Dinophyceae-Cladocopium_goreaui_evm.model.scf7180000354315.6:0.0136412451)85:0.0216389799,(AlveoDino-Dinophyceae-Cladocopium_C92_CC92.gene21793.mRNA1:0.0000027760,(AlveoDino-Dinophyceae-Fugacium_kawagutii_Fkaw.gene5318.mRNA1:0.0347325013,(((((AlveoDino-Dinophyceae-Symbiodinium_microadriaticum_04_503SCI_Smic_04-503SCI.03.gene3676.mRNA1:0.0000027447,AlveoDino-Dinophyceae-Symbiodinium_microadriaticum_CassKB8_Smic_CassKB8.gene1593.mRNA1:0.0000028002)100:0.0168321856,AlveoDino-Dinophyceae-Symbiodinium_tridacnidorum_CCMP2592_Stri_CCMP2592.gene13536.mRNA1:0.0000028470)27:0.0000029360,AlveoDino-Dinophyceae-Symbiodinium_tridacnidorum_Sh18_Stri.gene2179.mRNA1:0.0000010000)59:0.0000029525,AlveoDino-Dinophyceae-Symbiodinium_linucheae_CCMP2456_Slin_CCMP2456.gene24196.mRNA1:0.0336860776)70:0.0133600172,AlveoDino-Dinophyceae-Symbiodinium_pilosum_CCMP2461_Spil_CCMP2461.gene14336.mRNA1:0.0215148725)93:0.1060716119)28:0.0000023995)17:0.0000021583)54:0.0511430836,AlveoDino-Dinophyceae-Breviolum_minutum_Bmin.gene23123.mRNA1:0.0000025900)99:0.3041918113)63:0.1367731978)45:0.0646109893,((((AlveoDino-Dinophyceae-Alexandrium_tamarense_CCMP1771_Gene.10536__MMETSP0382_Transcript_5169__g.10536__m.10536:0.0033110766,AlveoDino-Dinophyceae-Gambierdiscus_australes_MMETSP0766_Transcript_53728_m.81265:0.1866016902)87:0.0965334950,(AlveoDino-Dinophyceae-Heterocapsa_rotundata_MMETSP0503_Transcript_7327_m.15478:0.1269720955,AlveoDino-Dinophyceae-Prorocentrum_minimum_Gene.96122__MMETSP0053_Transcript_53202__g.96122__m.96122:0.5098149665)49:0.1026129456)94:0.1070828761,AlveoDino-Dinophyceae-Gymnodinium_catenatum_GC744_Gene.110350__MMETSP0784_Transcript_57089__g.110350__m.110350:0.3912759021)44:0.0391328402,(AlveoDino-Dinophyceae-Amphidinium_gibbosum.g73983.t1:0.0000025110,Opisthokonta-Fungi-Saccharomyces_cerevisiae_sp_P46965_SPC1_YEAST:1.9586638304)54:0.2590151996)16:0.0000024750)59:0.1055631886,AlveoDino-Dinophyceae-Peridinium_aciculiferum_MMETSP0371_Transcript_831_m.1264:0.1013390134)70:0.1827326627,AlveoDino-Dinophyceae-Oxyrrhis_marina_Gene.109662__MMETSP0469_Transcript_72738__g.109662__m.109662:0.3724856638)66:0.1151148282,AlveoDino-Dinophyceae-Amoebophrya_ceratii.g3367.t1:0.9727960504)60:0.1118331826)60:0.1478211656)68:0.2452268854,((((AlveoDino-Dinophyceae-Alexandrium_tamarense_CCMP1771_Gene.192417__MMETSP0384_Transcript_117920__g.192417__m.192417:0.9965091592,((((((Viridiplantae-Trebouxiophyceae-Chlorella_variabilis_jgi_ChlNC64A_1_15377_gw1.1.592.1:0.0000000000,Viridiplantae-Trebouxiophyceae-Chlorella_variabilis_jgi_ChlNC64A_1_18448_e_gw1.1.696.1:0.0000000000):0.0000000000,Viridiplantae-Trebouxiophyceae-Chlorella_variabilis_jgi_ChlNC64A_1_18226_e_gw1.1.592.1:0.0000000000):0.0000000000,Viridiplantae-Trebouxiophyceae-Chlorella_variabilis_jgi_ChlNC64A_1_17168_gw1.1.696.1:0.0000000000):0.0000000000,Viridiplantae-Trebouxiophyceae-Chlorella_variabilis_jgi_ChlNC64A_1_18256_e_gw1.1.593.1:0.0000000000):0.0000000000,Viridiplantae-Trebouxiophyceae-Chlorella_variabilis_jgi_ChlNC64A_1_133007_IGS.gm_1_00143:0.0000000000):0.0000010000,Viridiplantae-Trebouxiophyceae-Chlorella_variabilis_jgi_ChlNC64A_1_15382_gw1.1.593.1:0.0000010000)99:0.2480059907)81:0.2638038518,(((Viridiplantae-Angiosperm-Arabidopsis_thaliana_tr_Q84MC9_Q84MC9_ARATH:0.0789830828,Viridiplantae-Angiosperm-Arabidopsis_thaliana_sp_Q944J0_SPCS1_ARATH:0.1666731632)93:0.0820036381,(((Viridiplantae-Angiosperm-Glycine_max_tr_A0A0R0F1J8_A0A0R0F1J8_SOYBN:0.3431478456,Viridiplantae-Angiosperm-Glycine_max_tr_I1LN93_I1LN93_SOYBN:0.0000010000)100:0.0645889334,Viridiplantae-Angiosperm-Glycine_max_tr_I1MYG5_I1MYG5_SOYBN:0.0153791758)100:0.0764319212,(Viridiplantae-Angiosperm-Glycine_max_tr_I1K3L2_I1K3L2_SOYBN:0.0000010000,Viridiplantae-Angiosperm-Glycine_max_tr_I1KS11_I1KS11_SOYBN:0.0156162942)100:0.0921066624)98:0.0929775133)99:0.3672737697,Viridiplantae-Chlorophyceae-Volvox_carteri_f_nagariensis_tr_D8UGV6_D8UGV6_VOLCA:0.5439621133)75:0.1739165561)33:0.0000027084,(((Cryptophyta---Guillardia_theta_CCMP2712_XP_005837155.1:0.7796459582,Haptophyta---Emiliania_huxleyi_CCMP1516_tr_R1CRA0_R1CRA0_EMIHU:0.6237039453)71:0.1104978896,(Glaucophyta---Cyanophora_paradoxa_ConsensusfromContig38664-maker-ConsensusfromContig38664-snap-gene-0.0-mRNA-1_cds_8445/2651-2663_0__:0.2892468496,(Viridiplantae-Prasinophyceae-Bathycoccus_prasinos_XP_007513711.1:0.5676860569,Viridiplantae-Prasinophyceae-Ostreococcus_tauri_XP_003082788.1:0.9255357092)96:0.4296387798)60:0.0466985990)53:0.1206698395,Stramenopiles---Blastocystis_ST1_tr_A0A196SEN2_A0A196SEN2_BLAHN:0.7723780156)35:0.0839288036)48:0.1618656766,(((((((Discobida-Euglenozoid-Euglena_gracilis_EG_transcript_43582:1.2699333595,Stramenopiles-Bacillariophyta-Phaeodactylum_tricornutum_jgi_Phatr2_13921_e_gw1.13.292.1:0.0645714386)60:0.0939871889,(((((((((Stramenopiles-Bacillariophyta-Fragilariopsis_cylindrus_CCMP1102_jgi_Fracy1_227407_fgenesh2_pm.11___141:0.0000000000,Stramenopiles-Bacillariophyta-Fragilariopsis_cylindrus_CCMP1102_jgi_Fracy1_190376_e_gw1.11.146.1:0.0000000000):0.0000000000,Stramenopiles-Bacillariophyta-Fragilariopsis_cylindrus_CCMP1102_jgi_Fracy1_202127_e_gw1.72.43.1:0.0000000000):0.0000000000,Stramenopiles-Bacillariophyta-Fragilariopsis_cylindrus_CCMP1102_jgi_Fracy1_155288_gw1.11.506.1:0.0000000000):0.0000000000,Stramenopiles-Bacillariophyta-Fragilariopsis_cylindrus_CCMP1102_jgi_Fracy1_155279_gw1.72.91.1:0.0000000000):0.0000000000,Stramenopiles-Bacillariophyta-Fragilariopsis_cylindrus_CCMP1102_jgi_Fracy1_202215_e_gw1.72.91.1:0.0000000000):0.0000000000,Stramenopiles-Bacillariophyta-Fragilariopsis_cylindrus_CCMP1102_jgi_Fracy1_145293_gw1.11.146.1:0.0000000000):0.0000000000,Stramenopiles-Bacillariophyta-Fragilariopsis_cylindrus_CCMP1102_jgi_Fracy1_190923_e_gw1.11.506.1:0.0000000000):0.0000000000,Stramenopiles-Bacillariophyta-Fragilariopsis_cylindrus_CCMP1102_jgi_Fracy1_145269_gw1.72.43.1:0.0000000000):0.0000010000,Stramenopiles-Bacillariophyta-Fragilariopsis_cylindrus_CCMP1102_jgi_Fracy1_231003_fgenesh2_pm.72___10:0.0000010000)100:0.2284460199)54:0.1153324148,Stramenopiles-Bacillariophyta-Thalassiosira_pseudonana_CCMP1335_tr_B8C1V5_B8C1V5_THAPS:0.2425436665)51:0.0842025482,(Rhizaria-Chlorarachniophyceae-Bigelowiella_natans_CCMP2755_jgi_Bigna1_130213_aug1.10_g4921:1.0574262213,Stramenopiles-Pelagophyte-Aureococcus_anophagefferens_tr_F0Y8H6_F0Y8H6_AURAN:0.2704836461)62:0.1487469608)22:0.1014345068,(Stramenopiles-Phaeophyceae-Ectocarpus_siliculosus_tr_D7FQZ2_D7FQZ2_ECTSI:0.0657363477,Stramenopiles-Phaeophyceae-Cladosiphon_okamuranus_g12956.t1:0.0000022058)100:0.4967629145)50:0.0441814784,Amoebozoa-Evosea-Dictyostelium_discoideum_AX4_sp_Q54Y83_SPCS1_DICDI:0.5768580548)60:0.1596332990,((Opisthokonta-Choanoflagellida-Salpingoeca_rosetta_tr_F2U914_F2U914_SALR5:0.5322970904,((Opisthokonta-Metazoa-Amphimedon_queenslandica_tr_A0A1X7V7F7_A0A1X7V7F7_AMPQE:0.5011370332,(Opisthokonta-Metazoa-Nematostella_vectensis_tr_A7SCR5_A7SCR5_NEMVE:0.1923602981,(Opisthokonta-Metazoa-Orbicella_faveolata_XP_020607297.1:0.0927955259,(Opisthokonta-Metazoa-Porites_lutea_plut2.m8.17488.m1:0.0000023074,Opisthokonta-Metazoa-Caenorhabditis_elegans_sp_O44953_SPCS1_CAEEL:1.2587816387)42:0.0448988374)39:0.0474327414)41:0.1548645928)24:0.0457360771,Opisthokonta-Metazoa-Homo_sapiens_sp_Q9Y6A9_SPCS1_HUMAN:0.5216121612)47:0.1033818601)40:0.0517183852,Opisthokonta-Metazoa-Daphnia_pulex_tr_E9HAP9_E9HAP9_DAPPU:0.5147943851)67:0.2792065115)44:0.0331039390)48:0.1139473829)64:0.2897577658,((Rhodophyta---Porphyra_umbilicalis_Pum0783s0003.1.p:0.4169055711,Rhodophyta---Pyropia_yezoensis_contig_10388_g2494:0.0000029675)100:1.0103128000,Rhodophyta---Porphyridium_purpureum_evm.model.contig_441.10:0.8999737458)78:0.1694168626)56:0.0356710128,Opisthokonta-Fungi-Laccaria_bicolor_S238N_H82_tr_B0DHE8_B0DHE8_LACBS:0.4752465363);
```
