## Supplementary material for "Improved *Cladocopium goreaui* genome assembly reveals features of a facultative coral symbiont and the complex evolutionary history of dinoflagellate genes": OG0005357.treEdited.tre

```
(Alveolata-Chromerida-Chromera_velia_Cvel_16687:2.2528174169,((((((((((((((((((Alveolata-Chromerida-Chromera_velia_Cvel_17154:1.0841133701,Alveolata-Chromerida-Vitrella_brassicaformis_Vbra_18782:1.2559593997)100:0.2687625499,AlveoDino-Dinophyceae-Gymnodinium_catenatum_GC744_Gene.112578__MMETSP0784_Transcript_58153__g.112578__m.112578:1.0611160989)99:0.3150598751,AlveoDino-Dinophyceae-Oxyrrhis_marina_Gene.11606__MMETSP0468_Transcript_8212__g.11606__m.11606:0.8321923945)97:0.4198253905,((((((AlveoDino-Dinophyceae-Alexandrium_tamarense_CCMP1771_Gene.14108__MMETSP0382_Transcript_7179__g.14108__m.14108:0.0443398566,AlveoDino-Dinophyceae-Gambierdiscus_australes_MMETSP0766_Transcript_78291_m.118055:0.0454453341)100:0.1317417051,((AlveoDino-Dinophyceae-Noctiluca_scintillans_MMETSP0253_Transcript_5200_m.10018:0.5888454664,((((AlveoDino-Dinophyceae-Cladocopium_goreaui_evm.model.scf7180000354025.5:0.0364034949,AlveoDino-Dinophyceae-Cladocopium_C92_CC92.gene3325.mRNA1:0.0327262874)100:1.3529959070,AlveoDino-Dinophyceae-Breviolum_minutum_Bmin.gene23378.mRNA1:0.0000022451)88:0.3535982382,((((AlveoDino-Dinophyceae-Symbiodinium_microadriaticum_CCMP2467_Smic.gene12858.mRNA1:0.0000010116,(AlveoDino-Dinophyceae-Symbiodinium_necroappetens_CCMP2469_Snec_CCMP2469.gene8855.mRNA1:0.3061270686,AlveoDino-Dinophyceae-Symbiodinium_linucheae_CCMP2456_Slin_CCMP2456.gene17439.mRNA1:0.0869453825)99:0.0388766689)61:0.0000021825,AlveoDino-Dinophyceae-Symbiodinium_microadriaticum_CassKB8_Smic_CassKB8.gene3103.mRNA1:0.0630536468)98:0.0311791761,(AlveoDino-Dinophyceae-Symbiodinium_tridacnidorum_CCMP2592_Stri_CCMP2592.gene33004.mRNA1:0.0000020813,AlveoDino-Dinophyceae-Symbiodinium_tridacnidorum_CCMP2592_Stri_CCMP2592.gene40713.mRNA1:0.0608021992)99:0.0391664535)100:0.2185863372,AlveoDino-Dinophyceae-Symbiodinium_natans_CCMP2548_Snat_CCMP2548.gene27617.mRNA1:0.1383747788)98:0.1161149661)87:0.1699853970,(AlveoDino-Dinophyceae-Polarella_glacialis_CCMP1383_evm.model.CCMP1383_scf7180000561408.2:0.0000024364,AlveoDino-Dinophyceae-Polarella_glacialis_CCMP2088_evm.model.CCMP2088_scf7180000699252.4:0.0046585117)100:0.1414385744)32:0.0461907525)74:0.0599276004,AlveoDino-Dinophyceae-Peridinium_aciculiferum_MMETSP0370_Transcript_5529_m.9491:0.2409700633)53:0.0178792606)47:0.0205233874,AlveoDino-Dinophyceae-Heterocapsa_rotundata_MMETSP0503_Transcript_32673_m.69264:0.1658857143)49:0.0353634209,AlveoDino-Dinophyceae-Heterocapsa_rotundata_MMETSP0503_Transcript_38152_m.80763:0.3259269134)79:0.0669263006,(AlveoDino-Dinophyceae-Gymnodinium_catenatum_GC744_Gene.191691__MMETSP0784_Transcript_97495__g.191691__m.191691:0.2532654113,AlveoDino-Dinophyceae-Karenia_brevis_SP1_Gene.26984__MMETSP0574_Transcript_22531__g.26984__m.26984:0.1852978463)93:0.0396687203)76:0.0421056572,AlveoDino-Dinophyceae-Amphidinium_gibbosum.g66011.t1:0.4302340641)85:0.0981550974)65:0.1918085055,((AlveoDino-Dinophyceae-Alexandrium_tamarense_CCMP1771_Gene.205173__MMETSP0382_Transcript_99262__g.205173__m.205173:0.0860995898,AlveoDino-Dinophyceae-Gambierdiscus_australes_MMETSP0766_Transcript_41950_m.62898:0.0942955520)99:0.1484506562,((((AlveoDino-Dinophyceae-Durusdinium_trenchii_sh.g23172.t1:0.2014665489,AlveoDino-Dinophyceae-Breviolum_minutum_Bmin.gene4362.mRNA1:0.0592021908)95:0.0308869035,(AlveoDino-Dinophyceae-Cladocopium_C15_evm.model.scaffold_8039.2:0.1015424167,AlveoDino-Dinophyceae-Cladocopium_goreaui_evm.model.scf7180000357416.6:0.0000026560)100:0.0319681780)100:0.1259946853,AlveoDino-Dinophyceae-Symbiodinium_tridacnidorum_CCMP2592_Stri_CCMP2592.gene17059.mRNA1:0.3528320919)99:0.1811122889,AlveoDino-Dinophyceae-Polarella_glacialis_CCMP2088_evm.model.CCMP2088_scf7180000713059.1:0.2007153983)93:0.3822406792)60:0.0087245071)28:0.0078994753,AlveoDino-Dinophyceae-Prorocentrum_minimum_MMETSP0057_Transcript_63546_m.117020:0.3093165432)26:0.0098290250,(AlveoDino-Dinophyceae-Gymnodinium_catenatum_GC744_Gene.64162__MMETSP0784_Transcript_33536__g.64162__m.64162:0.1561328255,AlveoDino-Dinophyceae-Peridinium_aciculiferum_MMETSP0370_Transcript_32024_m.56092:0.3334872654)63:0.0309054902)33:0.0211557839,(AlveoDino-Dinophyceae-Dinophysis_acuminata_DAEP01_MMETSP0797_Transcript_16594_m.33371:0.2591102599,(AlveoDino-Dinophyceae-Karenia_brevis_SP1_MMETSP0573_Transcript_13444_m.16325:0.2328889138,(((AlveoDino-Dinophyceae-Noctiluca_scintillans_MMETSP0253_Transcript_11300_m.21428:0.1586621344,AlveoDino-Dinophyceae-Noctiluca_scintillans_MMETSP0253_Transcript_34302_m.62335:0.2523947948)99:0.0471606034,AlveoDino-Dinophyceae-Noctiluca_scintillans_MMETSP0253_Transcript_23886_m.42593:0.1898403646)99:0.0305007519,AlveoDino-Dinophyceae-Noctiluca_scintillans_MMETSP0253_Transcript_27699_m.49633:0.2534852952)100:0.1641992050)82:0.0468807907)59:0.0322198926)52:0.1365096762,Opisthokonta-Fungi-Laccaria_bicolor_S238N_H82_tr_B0DQA3_B0DQA3_LACBS:2.9661669861)36:0.0000028153,((((((((AlveoDino-Dinophyceae-Noctiluca_scintillans_MMETSP0253_Transcript_14478_m.26959:0.1391610012,(AlveoDino-Dinophyceae-Noctiluca_scintillans_MMETSP0253_Transcript_56096_m.101926:0.1432325656,AlveoDino-Dinophyceae-Noctiluca_scintillans_MMETSP0253_Transcript_866_m.1669:0.3319976170)87:0.0255889217)100:0.2132420241,AlveoDino-Dinophyceae-Noctiluca_scintillans_MMETSP0253_Transcript_54855_m.99758:0.4045666769)98:0.0898699007,AlveoDino-Dinophyceae-Noctiluca_scintillans_MMETSP0253_Transcript_54850_m.99743:0.4724254468)90:0.0446949590,(AlveoDino-Dinophyceae-Noctiluca_scintillans_MMETSP0253_Transcript_45118_m.81562:0.8158516715,(AlveoDino-Dinophyceae-Noctiluca_scintillans_MMETSP0253_Transcript_54857_m.99763:0.4840357905,AlveoDino-Dinophyceae-Noctiluca_scintillans_MMETSP0253_Transcript_9944_m.18998:0.3563880448)94:0.0238018821)72:0.0929852077)65:0.0756431359,((AlveoDino-Dinophyceae-Noctiluca_scintillans_MMETSP0253_Transcript_49629_m.89559:0.2400742905,AlveoDino-Dinophyceae-Noctiluca_scintillans_MMETSP0253_Transcript_61607_m.111585:0.5336646409)76:0.0964855585,((AlveoDino-Dinophyceae-Noctiluca_scintillans_MMETSP0253_Transcript_50796_m.92286:0.1913821744,AlveoDino-Dinophyceae-Noctiluca_scintillans_MMETSP0253_Transcript_5475_m.10767:0.3676504952)100:0.1011009973,AlveoDino-Dinophyceae-Noctiluca_scintillans_MMETSP0253_Transcript_51096_m.92828:0.1667407074)91:0.0885303319)67:0.0249847675)53:0.0411402256,AlveoDino-Dinophyceae-Noctiluca_scintillans_MMETSP0253_Transcript_31928_m.58128:0.2921234861)72:0.0781551368,AlveoDino-Dinophyceae-Noctiluca_scintillans_MMETSP0253_Transcript_24034_m.42863:0.3767251160)66:0.0545740790,AlveoDino-Dinophyceae-Amoebophrya_ceratii.g265.t1:1.9735508809)68:0.1249966074)31:0.0553051944,AlveoDino-Dinophyceae-Gymnodinium_catenatum_GC744_Gene.16219__MMETSP0784_Transcript_9040__g.16219__m.16219:0.5586267080)43:0.0134471485,AlveoDino-Dinophyceae-Amphidinium_gibbosum.g35132.t1:0.5122147804)48:0.0749593811,AlveoDino-Dinophyceae-Karenia_brevis_SP1_MMETSP0573_Transcript_23264_m.28043:0.5624046631)53:0.0247091863,((AlveoDino-Dinophyceae-Noctiluca_scintillans_MMETSP0253_Transcript_4325_m.8389:0.3400625261,AlveoDino-Dinophyceae-Noctiluca_scintillans_MMETSP0253_Transcript_46642_m.84356:0.4710411055)99:0.1270981267,AlveoDino-Dinophyceae-Noctiluca_scintillans_MMETSP0253_Transcript_46823_m.84697:0.7413713513)42:0.0575786409)38:0.0712891171,(((AlveoDino-Dinophyceae-Noctiluca_scintillans_MMETSP0253_Transcript_36789_m.66614:0.1954382100,AlveoDino-Dinophyceae-Noctiluca_scintillans_MMETSP0253_Transcript_43469_m.78057:0.2681950213)100:0.1524041022,AlveoDino-Dinophyceae-Noctiluca_scintillans_MMETSP0253_Transcript_37688_m.68226:0.3222963893)100:0.2744530078,AlveoDino-Dinophyceae-Noctiluca_scintillans_MMETSP0253_Transcript_9423_m.17939:0.6683706380)52:0.0766179512)36:0.0102573354,(AlveoDino-Dinophyceae-Noctiluca_scintillans_MMETSP0253_Transcript_29790_m.53782:0.3763639902,AlveoDino-Dinophyceae-Noctiluca_scintillans_MMETSP0253_Transcript_63488_m.114437:0.3958137592)84:0.1071099424)62:0.4904067242,Alveolata-Chromerida-Chromera_velia_Cvel_19290:2.0780197714)59:0.2991227815,(AlveoDino-Dinophyceae-Gambierdiscus_australes_MMETSP0766_Transcript_78290_m.118049:4.1679610025,AlveoDino-Dinophyceae-Heterocapsa_rotundata_MMETSP0503_Transcript_11289_m.23895:5.7334873468)60:1.1804501770)34:0.0000026476,Opisthokonta-Metazoa-Amphimedon_queenslandica_tr_A0A1X7VH54_A0A1X7VH54_AMPQE:1.4983568580);
```
