## Supplementary material for "Improved *Cladocopium goreaui* genome assembly reveals features of a facultative coral symbiont and the complex evolutionary history of dinoflagellate genes": OG0004013.treEdited.tre

```
(Alveolata-Chromerida-Vitrella_brassicaformis_Vbra_15376:0.7220570186,(((((((((((((AlveoDino-Dinophyceae-Dinophysis_acuminata_DAEP01_MMETSP0797_Transcript_52667_m.104477:0.1461422158,AlveoDino-Dinophyceae-Dinophysis_acuminata_DAEP01_MMETSP0797_Transcript_52668_m.104478:0.0000020605)70:0.3990257070,(((AlveoDino-Dinophyceae-Alexandrium_tamarense_CCMP1771_Gene.20641__MMETSP0382_Transcript_10443__g.20641__m.20641:0.2515393109,AlveoDino-Dinophyceae-Gambierdiscus_australes_MMETSP0766_Transcript_34414_m.51857:0.2511176061)100:0.1502754591,AlveoDino-Dinophyceae-Gambierdiscus_australes_MMETSP0766_Transcript_34412_m.51855:0.2704198730)96:0.1319270501,(((((AlveoDino-Dinophyceae-Gymnodinium_catenatum_GC744_Gene.230707__MMETSP0784_Transcript_117169__g.230707__m.230707:0.0000027037,AlveoDino-Dinophyceae-Gymnodinium_catenatum_GC744_Gene.230713__MMETSP0784_Transcript_117172__g.230713__m.230713:0.2514567275)93:0.1697112098,AlveoDino-Dinophyceae-Karenia_brevis_SP1_MMETSP0573_Transcript_47706_m.57714:0.7124716889)90:0.0928070396,AlveoDino-Dinophyceae-Gymnodinium_catenatum_GC744_Gene.230710__MMETSP0784_Transcript_117171__g.230710__m.230710:0.2980580871)58:0.1375015268,AlveoDino-Dinophyceae-Peridinium_aciculiferum_MMETSP0370_Transcript_11726_m.19805:0.6833902246)61:0.1820714878,(AlveoDino-Dinophyceae-Karenia_brevis_SP1_MMETSP0573_Transcript_47707_m.57716:0.1308858165,Opisthokonta-Metazoa-Lottia_gigantea_tr_V4AAJ4_V4AAJ4_LOTGI:1.3547124821)56:0.2485284174)49:0.0755875133)40:0.0563840485)76:0.0923841953,((AlveoDino-Dinophyceae-Karenia_brevis_SP1_MMETSP0573_Transcript_6654_m.7994:1.2704653241,AlveoDino-Dinophyceae-Heterocapsa_rotundata_MMETSP0503_Transcript_72625_m.150600:0.1927976898)87:0.2050682895,AlveoDino-Dinophyceae-Prorocentrum_minimum_MMETSP0057_Transcript_110235_m.204272:0.6017033918)66:0.1078366294)59:0.1276382481,(((AlveoDino-Dinophyceae-Alexandrium_tamarense_CCMP1771_Gene.20643__MMETSP0382_Transcript_10444__g.20643__m.20643:0.5698540308,AlveoDino-Dinophyceae-Polarella_glacialis_CCMP1383_evm.model.CCMP1383_scf7180000561275.1:0.2869433447)69:0.0571029390,(AlveoDino-Dinophyceae-Heterocapsa_rotundata_MMETSP0503_Transcript_17175_m.36741:0.2327911588,AlveoDino-Dinophyceae-Peridinium_aciculiferum_MMETSP0370_Transcript_80003_m.142327:0.6874257251)90:0.2037927306)89:0.1614195356,(AlveoDino-Dinophyceae-Alexandrium_tamarense_CCMP1771_Gene.20645__MMETSP0382_Transcript_10446__g.20645__m.20645:0.6251023741,((((AlveoDino-Dinophyceae-Karenia_brevis_SP1_MMETSP0573_Transcript_47705_m.57712:0.5048312878,AlveoDino-Dinophyceae-Heterocapsa_rotundata_MMETSP0503_Transcript_17173_m.36735:0.6829829307)70:0.0214402401,AlveoDino-Dinophyceae-Heterocapsa_rotundata_MMETSP0503_Transcript_17176_m.36743:0.6185839564)94:0.0626481789,AlveoDino-Dinophyceae-Heterocapsa_rotundata_MMETSP0503_Transcript_17174_m.36739:0.9329022459)87:0.0427407693,((AlveoDino-Dinophyceae-Prorocentrum_minimum_Gene.32375__MMETSP0053_Transcript_17875__g.32375__m.32375:0.0000026238,AlveoDino-Dinophyceae-Prorocentrum_minimum_MMETSP0057_Transcript_110236_m.204278:0.0000011460)88:0.0000021738,AlveoDino-Dinophyceae-Prorocentrum_minimum_MMETSP0057_Transcript_110234_m.204270:0.3991730450)93:0.5048779368)91:0.1026007507)89:0.1478427887)75:0.0259144998)57:0.1753586787,((((((AlveoDino-Dinophyceae-Durusdinium_trenchii_CCMP2556.gene25951.mRNA1:0.0079959949,AlveoDino-Dinophyceae-Durusdinium_trenchii_sh.g11354.t1:0.0438337851)100:0.1046695760,AlveoDino-Dinophyceae-Cladocopium_goreaui_evm.model.scf7180000353264.5_evm.model.scf7180000353264.2:0.4089707322)97:0.0340579689,(AlveoDino-Dinophyceae-Cladocopium_goreaui_evm.model.scf7180000353264.1:0.0481305481,(AlveoDino-Dinophyceae-Cladocopium_C92_CC92.gene18956.mRNA1:0.0000029081,AlveoDino-Dinophyceae-Fugacium_kawagutii_Fkaw.gene27550.mRNA1:0.1829211485)64:0.0464610855)99:0.1698270699)99:0.1788665907,AlveoDino-Dinophyceae-Symbiodinium_pilosum_CCMP2461_Spil_CCMP2461.gene8049.mRNA1:0.3444045055)90:0.0340209161,(((AlveoDino-Dinophyceae-Cladocopium_C92_CC92.gene5437.mRNA1:0.1006706672,AlveoDino-Dinophyceae-Fugacium_kawagutii_Fkaw.gene5691.mRNA1:0.1315165982)89:0.0071468050,AlveoDino-Dinophyceae-Symbiodinium_pilosum_CCMP2461_Spil_CCMP2461.gene18988.mRNA1:0.3851863566)97:0.1031961844,AlveoDino-Dinophyceae-Symbiodinium_pilosum_CCMP2461_Spil_CCMP2461.gene8048.mRNA1:0.2098609104)98:0.4626565638)82:0.0531710176,AlveoDino-Dinophyceae-Cladocopium_C92_CC92.gene5436.mRNA1:0.6746015957)58:0.2256399210)76:0.1052400184,((((AlveoDino-Dinophyceae-Karenia_brevis_SP1_MMETSP0573_Transcript_47704_m.57711:0.2860543741,(AlveoDino-Dinophyceae-Durusdinium_trenchii_sh.g28568.t1:0.0000022241,AlveoDino-Dinophyceae-Durusdinium_trenchii_sh.g28568.t2:0.0052864663)91:0.2390523480)13:0.0000345437,((AlveoDino-Dinophyceae-Cladocopium_goreaui_evm.model.scf7180000356171.14:0.0000011460,AlveoDino-Dinophyceae-Fugacium_kawagutii_Fkaw.gene14390.mRNA1:0.0000025132)98:0.2042806784,(((AlveoDino-Dinophyceae-Cladocopium_goreaui_evm.model.scf7180000356171.16:0.1944189892,AlveoDino-Dinophyceae-Symbiodinium_pilosum_CCMP2461_Spil_CCMP2461.gene10869.mRNA1:0.3220853307)60:0.0000010579,AlveoDino-Dinophyceae-Cladocopium_C92_CC92.gene2023.mRNA1:0.0000021973)83:0.0598038967,AlveoDino-Dinophyceae-Fugacium_kawagutii_Fkaw.gene5688.mRNA1:0.2072701171)81:0.0737672638)39:0.0000029735)29:0.1487581700,AlveoDino-Dinophyceae-Symbiodinium_pilosum_CCMP2461_Spil_CCMP2461.gene10868.mRNA1:0.3424920773)33:0.0108008562,AlveoDino-Dinophyceae-Cladocopium_C92_CC92.gene19789.mRNA1:0.0000026637)51:0.3038025550)61:0.1810744836,(((((((AlveoDino-Dinophyceae-Karenia_brevis_SP1_MMETSP0573_Transcript_2358_m.2731:0.4073281000,AlveoDino-Dinophyceae-Heterocapsa_rotundata_MMETSP0503_Transcript_66945_m.138933:0.4924518814)96:0.6400925408,(AlveoDino-Dinophyceae-Polarella_glacialis_CCMP1383_evm.model.CCMP1383_scf7180000597390.1:0.0000021362,AlveoDino-Dinophyceae-Polarella_glacialis_CCMP1383_evm.model.CCMP1383_scf7180000545947.1:0.0000011460)89:0.0000026090)87:0.0067854997,AlveoDino-Dinophyceae-Polarella_glacialis_CCMP2088_evm.model.CCMP2088_scf7180000714302.14:0.0083212284)89:0.3311902204,((AlveoDino-Dinophyceae-Durusdinium_trenchii_CCMP2556.gene25895.mRNA1:0.0863784518,(AlveoDino-Dinophyceae-Cladocopium_goreaui_evm.model.scf7180000356171.12:0.0000023005,((AlveoDino-Dinophyceae-Cladocopium_C92_CC92.gene2022.mRNA1:0.0503606477,AlveoDino-Dinophyceae-Fugacium_kawagutii_Fkaw.gene14391.mRNA1:0.3927344689)100:0.0975880785,((AlveoDino-Dinophyceae-Cladocopium_C92_CC92.gene8714.mRNA1:0.3054961389,AlveoDino-Dinophyceae-Cladocopium_C92_CC92.gene19983.mRNA1:0.3107084380)100:0.0758365041,AlveoDino-Dinophyceae-Symbiodinium_microadriaticum_CassKB8_Smic_CassKB8.gene31492.mRNA1:0.6111163055)100:0.1987017151)100:0.6254638116)100:0.1353530436)99:0.2175449275,(AlveoDino-Dinophyceae-Symbiodinium_natans_CCMP2548_Snat_CCMP2548.gene1472.mRNA1:0.0281518133,AlveoDino-Dinophyceae-Symbiodinium_pilosum_CCMP2461_Spil_CCMP2461.gene10867.mRNA1:0.1231056311)98:0.1295386839)88:0.0977295916)61:0.0555950616,(AlveoDino-Dinophyceae-Heterocapsa_rotundata_MMETSP0503_Transcript_64412_m.133519:0.0000021232,AlveoDino-Dinophyceae-Amphidinium_gibbosum.g69459.t1:0.6070828601)88:0.6124579304)36:0.0189161825,AlveoDino-Dinophyceae-Symbiodinium_linucheae_CCMP2456_Slin_CCMP2456.gene12048.mRNA1:0.9161486510)65:0.0937184990,AlveoDino-Dinophyceae-Peridinium_aciculiferum_MMETSP0370_Transcript_80002_m.142326:0.7293400964)25:0.0000027160)79:0.0549666956,AlveoDino-Dinophyceae-Amphidinium_gibbosum.g69458.t1:0.3230789174)92:0.2112828828,(((((AlveoDino-Dinophyceae-Alexandrium_tamarense_CCMP1771_Gene.186510__MMETSP0382_Transcript_90095__g.186510__m.186510:0.3957911280,AlveoDino-Dinophyceae-Gymnodinium_catenatum_GC744_Gene.202407__MMETSP0784_Transcript_103200__g.202407__m.202407:0.3177443280)100:0.1223672594,(AlveoDino-Dinophyceae-Durusdinium_trenchii_CCMP2556.gene25894.mRNA1:0.2057567720,AlveoDino-Dinophyceae-Cladocopium_goreaui_evm.model.scf7180000356171.17:0.3647602092)100:0.2101310845)99:0.2868717973,AlveoDino-Dinophyceae-Noctiluca_scintillans_MMETSP0253_Transcript_47850_m.86173:0.7288276935)99:0.7957968081,((AlveoDino-Dinophyceae-Amoebophrya_ceratii.g10592.t1:1.1508325741,AlveoDino-Dinophyceae-Durusdinium_trenchii_sh.g963.t1:1.0485608731)83:0.1629524015,((Alveolata-Perkinsea-Perkinsus_marinus_ATCC_50983_tr_C5LHD0_C5LHD0_PERM5:0.0000022296,Alveolata-Perkinsea-Perkinsus_marinus_ATCC_50983_tr_C5LBC6_C5LBC6_PERM5:0.0104608121)100:0.0188984046,Alveolata-Perkinsea-Perkinsus_marinus_ATCC_50983_tr_C5LHD1_C5LHD1_PERM5:0.0152811622)99:0.7553218296)78:0.0718954348)78:0.0710436208,AlveoDino-Dinophyceae-Alexandrium_tamarense_CCMP1771_Gene.13274__MMETSP0384_Transcript_8199__g.13274__m.13274:0.9112905188)72:0.1258005609)69:0.0646226906,AlveoDino-Dinophyceae-Oxyrrhis_marina_Gene.64597__MMETSP0469_Transcript_44023__g.64597__m.64597:1.0461859471)65:0.0544056905,AlveoDino-Dinophyceae-Amoebophrya_ceratii.g10591.t1:0.4778087611)91:0.1292433094,((AlveoDino-Dinophyceae-Amoebophrya_ceratii.g9512.t1:1.4364458556,Opisthokonta-Metazoa-Lottia_gigantea_tr_V4AV45_V4AV45_LOTGI:1.3164932875)99:0.2556544769,AlveoDino-Dinophyceae-Amoebophrya_ceratii.g10595.t1:1.2605769329)94:0.1438850381)96:0.0940558544,(AlveoDino-Dinophyceae-Oxyrrhis_marina_Gene.161702__MMETSP0469_Transcript_107296__g.161702__m.161702:0.9158413972,AlveoDino-Dinophyceae-Oxyrrhis_marina_Gene.90723__MMETSP0469_Transcript_59673__g.90723__m.90723:0.4902350820)96:0.3690921432)90:0.2083061730,AlveoDino-Dinophyceae-Karenia_brevis_SP1_MMETSP0573_Transcript_6551_m.7877:1.4324294188);
```
