## Supplementary material for "Improved *Cladocopium goreaui* genome assembly reveals features of a facultative coral symbiont and the complex evolutionary history of dinoflagellate genes": OG0015037.treEdited.tre

```
(Alveolata-Chromerida-Chromera_velia_Cvel_24853:1.2942654591,(((((AlveoDino-Dinophyceae-Dinophysis_acuminata_DAEP01_MMETSP0797_Transcript_34224_m.67573:0.7188287128,((AlveoDino-Dinophyceae-Alexandrium_tamarense_CCMP1771_Gene.258221__MMETSP0382_Transcript_124712__g.258221__m.258221:0.6540079526,AlveoDino-Dinophyceae-Alexandrium_tamarense_CCMP1771_Gene.7895__MMETSP0384_Transcript_5013__g.7895__m.7895:0.3622169527)71:0.1242355409,AlveoDino-Dinophyceae-Peridinium_aciculiferum_MMETSP0370_Transcript_88617_m.157983:0.5883748538)68:0.0909240192)48:0.0572213877,((AlveoDino-Dinophyceae-Alexandrium_tamarense_CCMP1771_Gene.153357__MMETSP0382_Transcript_73715__g.153357__m.153357:0.1104600548,AlveoDino-Dinophyceae-Gambierdiscus_australes_MMETSP0766_Transcript_81414_m.122901:0.1591180067)100:0.1699825125,(AlveoDino-Dinophyceae-Heterocapsa_rotundata_MMETSP0503_Transcript_64711_m.134073:0.3359695213,AlveoDino-Dinophyceae-Prorocentrum_minimum_Gene.66729__MMETSP0053_Transcript_37067__g.66729__m.66729:0.3207802554)95:0.0674820278)94:0.1085152085)39:0.0415393904,((AlveoDino-Dinophyceae-Gymnodinium_catenatum_GC744_Gene.199173__MMETSP0784_Transcript_101719__g.199173__m.199173:0.5403373892,AlveoDino-Dinophyceae-Peridinium_aciculiferum_MMETSP0370_Transcript_95975_m.170998:0.7203987543)52:0.0066451706,(((AlveoDino-Dinophyceae-Durusdinium_trenchii_sh.g1925.t1:0.3171903306,((AlveoDino-Dinophyceae-Cladocopium_C15_evm.model.scaffold_614.2:0.8726082810,AlveoDino-Dinophyceae-Cladocopium_goreaui_evm.model.scf7180000354849.8:0.0000020307)74:0.0524834415,AlveoDino-Dinophyceae-Breviolum_minutum_Bmin.gene22634.mRNA1:0.0330660790)79:0.0075300696)51:0.0666763932,(((((AlveoDino-Dinophyceae-Symbiodinium_microadriaticum_CCMP2467_Smic.gene20781.mRNA1:0.0000000000,AlveoDino-Dinophyceae-Symbiodinium_linucheae_CCMP2456_Slin_CCMP2456.gene6050.mRNA1:0.0000000000):0.0000000000,AlveoDino-Dinophyceae-Symbiodinium_microadriaticum_CassKB8_Smic_CassKB8.gene7738.mRNA1:0.0000000000):0.0000000000,AlveoDino-Dinophyceae-Symbiodinium_necroappetens_CCMP2469_Snec_CCMP2469.gene2823.mRNA1:0.0000000000):0.0000010003,AlveoDino-Dinophyceae-Symbiodinium_microadriaticum_04_503SCI_Smic_04-503SCI.03.gene4150.mRNA1:0.0000010003)99:0.0848247873,AlveoDino-Dinophyceae-Symbiodinium_natans_CCMP2548_Snat_CCMP2548.gene8981.mRNA1:0.0386045417)91:0.1091719986)94:0.4466429312,Opisthokonta-Metazoa-Nematostella_vectensis_tr_A7RF56_A7RF56_NEMVE:2.5973780652)30:0.1108042302)25:0.0590179246)12:0.0343308289,AlveoDino-Dinophyceae-Karenia_brevis_SP1_MMETSP0573_Transcript_8896_m.11001:0.3653157416)35:0.1238126398,AlveoDino-Dinophyceae-Noctiluca_scintillans_MMETSP0253_Transcript_44363_m.80194:0.5095642632)89:0.2186169047,(AlveoDino-Dinophyceae-Oxyrrhis_marina_Gene.67633__MMETSP0468_Transcript_48246__g.67633__m.67633:0.1594456205,AlveoDino-Dinophyceae-Oxyrrhis_marina_Gene.24199__MMETSP0469_Transcript_16961__g.24199__m.24199:0.3290843590)84:0.2457415897);
```
