## Supplementary material for "Improved *Cladocopium goreaui* genome assembly reveals features of a facultative coral symbiont and the complex evolutionary history of dinoflagellate genes": OG0003705.treEdited.tre

```
(Alveolata-Apicomplexa-Plasmodium_falciparum_XP_024329071.1:1.5779446654,Alveolata-Apicomplexa-Toxoplasma_gondii_XP_002364883.1:0.6051099491,(((Alveolata-Chromerida-Chromera_velia_Cvel_2671:0.4867352090,Alveolata-Chromerida-Vitrella_brassicaformis_Vbra_17886:0.5079173593)99:0.1383795214,((((((Alveolata-Ciliophora-Paramecium_tetraurelia_tr_A0CAP2_A0CAP2_PARTE:0.1146619090,Alveolata-Ciliophora-Paramecium_tetraurelia_tr_A0E6Q2_A0E6Q2_PARTE:0.1940054511)100:0.2029211938,Alveolata-Ciliophora-Paramecium_tetraurelia_tr_A0CBA5_A0CBA5_PARTE:0.8636594489)95:0.0811366978,Alveolata-Ciliophora-Tetrahymena_thermophila_SB210_tr_Q23WS4_Q23WS4_TETTS:0.3335713023)100:0.4994558414,(Opisthokonta-Metazoa-Acropora_digitifera_aug_v2a.16590.t1:0.3154756935,Opisthokonta-Metazoa-Orbicella_faveolata_XP_020611366.1:0.2900044635)100:1.1179869160)63:0.1860392747,(((AlveoDino-Dinophyceae-Alexandrium_tamarense_CCMP1771_Gene.258960__MMETSP0384_Transcript_159254__g.258960__m.258960:0.7856365748,(((AlveoDino-Dinophyceae-Gymnodinium_catenatum_GC744_Gene.169872__MMETSP0784_Transcript_87167__g.169872__m.169872:4.0331979910,(((((((((Stramenopiles-Bacillariophyta-Fragilariopsis_cylindrus_CCMP1102_jgi_Fracy1_242077_fgenesh2_pg.9___551:0.0000000000,Stramenopiles-Bacillariophyta-Fragilariopsis_cylindrus_CCMP1102_jgi_Fracy1_188527_e_gw1.9.648.1:0.0000000000):0.0000000000,Stramenopiles-Bacillariophyta-Fragilariopsis_cylindrus_CCMP1102_jgi_Fracy1_209905_estExt_Genewise1Plus.C_90718:0.0000000000):0.0000010835,Stramenopiles-Bacillariophyta-Fragilariopsis_cylindrus_CCMP1102_jgi_Fracy1_262366_estExt_fgenesh2_pg.C_90551:0.0000010835)65:0.0000010835,Stramenopiles-Bacillariophyta-Fragilariopsis_cylindrus_CCMP1102_jgi_Fracy1_149624_gw1.9.648.1:0.0000010835)65:0.0000010835,((((Stramenopiles-Bacillariophyta-Fragilariopsis_cylindrus_CCMP1102_jgi_Fracy1_143216_gw1.9.333.1:0.0000010835,(Stramenopiles-Bacillariophyta-Fragilariopsis_cylindrus_CCMP1102_jgi_Fracy1_159068_gw1.9.1070.1:0.0000010835,(Stramenopiles-Bacillariophyta-Fragilariopsis_cylindrus_CCMP1102_jgi_Fracy1_188598_e_gw1.9.1070.1:0.0000010835,Stramenopiles-Bacillariophyta-Fragilariopsis_cylindrus_CCMP1102_jgi_Fracy1_209903_estExt_Genewise1Plus.C_90716:0.0000010835)72:0.0000010835)95:0.0479531288)67:0.0000010835,Stramenopiles-Bacillariophyta-Fragilariopsis_cylindrus_CCMP1102_jgi_Fracy1_209904_estExt_Genewise1Plus.C_90717:0.0000010835)17:0.0000010835,Stramenopiles-Bacillariophyta-Fragilariopsis_cylindrus_CCMP1102_jgi_Fracy1_188737_e_gw1.9.333.1:0.0000010835)45:0.0000010835,Stramenopiles-Bacillariophyta-Fragilariopsis_cylindrus_CCMP1102_jgi_Fracy1_171165_estExt_Genewise1.C_90765:0.0000010835)53:0.0000024116)91:0.0200015361,((((((Stramenopiles-Bacillariophyta-Fragilariopsis_cylindrus_CCMP1102_jgi_Fracy1_256378_fgenesh2_pg.75___69:0.0000000000,Stramenopiles-Bacillariophyta-Fragilariopsis_cylindrus_CCMP1102_jgi_Fracy1_214954_estExt_Genewise1Plus.C_750079:0.0000000000):0.0000000000,Stramenopiles-Bacillariophyta-Fragilariopsis_cylindrus_CCMP1102_jgi_Fracy1_202428_e_gw1.75.60.1:0.0000000000):0.0000010835,Stramenopiles-Bacillariophyta-Fragilariopsis_cylindrus_CCMP1102_jgi_Fracy1_266402_estExt_fgenesh2_pg.C_750068:0.0000010835)66:0.0000010835,(Stramenopiles-Bacillariophyta-Fragilariopsis_cylindrus_CCMP1102_jgi_Fracy1_231104_fgenesh2_pm.75___22:0.0000010835,(Stramenopiles-Bacillariophyta-Fragilariopsis_cylindrus_CCMP1102_jgi_Fracy1_278809_estExt_fgenesh2_pm.C_750022:0.0000010835,Stramenopiles-Bacillariophyta-Fragilariopsis_cylindrus_CCMP1102_jgi_Fracy1_149625_gw1.75.60.1:0.0000010835)18:0.0000010835)83:0.0000010835)70:0.0000027506,(Stramenopiles-Bacillariophyta-Fragilariopsis_cylindrus_CCMP1102_jgi_Fracy1_176616_estExt_Genewise1.C_750087:0.0000010835,(Stramenopiles-Bacillariophyta-Fragilariopsis_cylindrus_CCMP1102_jgi_Fracy1_202417_e_gw1.75.32.1:0.0000010835,Stramenopiles-Bacillariophyta-Fragilariopsis_cylindrus_CCMP1102_jgi_Fracy1_214953_estExt_Genewise1Plus.C_750078:0.0000010835)83:0.0000010835)56:0.0000010835)48:0.0000027880,Stramenopiles-Bacillariophyta-Fragilariopsis_cylindrus_CCMP1102_jgi_Fracy1_143253_gw1.75.32.1:0.0000010835)93:0.0067624380)100:0.7794853154,Stramenopiles-Bacillariophyta-Phaeodactylum_tricornutum_jgi_Phatr2_4634_gw1.28.78.1:0.2307944652)98:0.2973152278,Stramenopiles-Bacillariophyta-Thalassiosira_pseudonana_CCMP1335_tr_B8BUP3_B8BUP3_THAPS:0.2886619199)100:0.4908445855,(Stramenopiles-Pelagophyte-Aureococcus_anophagefferens_tr_F0Y704_F0Y704_AURAN:0.8359846190,Stramenopiles-Pelagophyte-Aureococcus_anophagefferens_tr_F0YJK8_F0YJK8_AURAN:0.1707497994)100:0.9097462348)65:0.0447066245)73:0.0940324544,AlveoDino-Dinophyceae-Symbiodinium_microadriaticum_CassKB8_Smic_CassKB8.gene39699.mRNA1:0.9121697809)48:0.1064994882,((Stramenopiles-Phaeophyceae-Ectocarpus_siliculosus_tr_D8LSG7_D8LSG7_ECTSI:0.1122397154,Stramenopiles-Phaeophyceae-Cladosiphon_okamuranus_g16024.t1:0.1621832425)100:0.5415590137,Stramenopiles-Ochrophyta-Nannochloropsis_gaditana_tr_W7TTJ0_W7TTJ0_9STRA:0.6057201735)89:0.2397287260)41:0.0555281237)51:0.0911460724,(AlveoDino-Dinophyceae-Oxyrrhis_marina_Gene.79756__MMETSP0469_Transcript_53254__g.79756__m.79756:0.6008680068,Cryptophyta---Guillardia_theta_CCMP2712_XP_005818929.1:1.1617130931)56:0.0627430851)82:0.1554441941,(Discobida-Euglenozoid-Euglena_gracilis_EG_transcript_13630:0.9733008174,(((((Metamonada---Trichomonas_vaginalis_tr_A2G5E3_A2G5E3_TRIVA:1.9234587162,(Viridiplantae-Prasinophyceae-Bathycoccus_prasinos_XP_007514606.1:1.4247534639,Viridiplantae-Prasinophyceae-Ostreococcus_tauri_XP_003082532.2:0.9800011930)91:0.0457707486)90:0.1478472330,Rhodophyta---Pyropia_yezoensis_contig_40025_g9226:1.9065876607)77:0.0745247217,((Viridiplantae-Angiosperm-Arabidopsis_thaliana_sp_Q3EBC2_ZDHC5_ARATH:0.1705867017,(Viridiplantae-Angiosperm-Glycine_max_tr_I1JRH4_I1JRH4_SOYBN:0.0194582055,Viridiplantae-Angiosperm-Glycine_max_tr_I1NC37_I1NC37_SOYBN:0.0028099068)100:0.1493978204)100:0.7973991689,((Viridiplantae-Chlorophyceae-Chlamydomonas_reinhardtii_tr_A0A2K3E164_A0A2K3E164_CHLRE:0.1620277011,Viridiplantae-Chlorophyceae-Volvox_carteri_f_nagariensis_tr_D8TSG0_D8TSG0_VOLCA:0.5109186735)100:0.5392651140,((Viridiplantae-Trebouxiophyceae-Chlorella_variabilis_jgi_ChlNC64A_1_141893_IGS.gm_4_00034:0.0000010835,Viridiplantae-Trebouxiophyceae-Chlorella_variabilis_jgi_ChlNC64A_1_50522_fgenesh3_pg.C_scaffold_4000021:0.0000010835)54:0.0000010835,Viridiplantae-Trebouxiophyceae-Chlorella_variabilis_jgi_ChlNC64A_1_57008_estExt_fgenesh3_pg.C_40021:0.0047035899)100:0.7133830005)82:0.1468011638)88:0.1786642934)69:0.0591520429,Amoebozoa-Discosea-Acanthamoeba_castellanii_str_Neff_XP_004341493.1:1.4232123294)80:0.0894520622,(Amoebozoa-Evosea-Dictyostelium_discoideum_AX4_tr_Q54RL6_Q54RL6_DICDI:0.9646858048,(Glaucophyta---Cyanophora_paradoxa_ConsensusfromContig9583-snap_masked-ConsensusfromContig9583-abinit-gene-0.0-mRNA-1_cds_2994/1379-1420_0__:0.6923154859,Haptophyta---Emiliania_huxleyi_CCMP1516_tr_R1D3C0_R1D3C0_EMIHU:0.7682727115)97:0.0869679504)88:0.1620567035)67:0.0233563713)66:0.1403596858)53:0.0978044628)72:0.1991094906,((((((((AlveoDino-Dinophyceae-Dinophysis_acuminata_DAEP01_MMETSP0797_Transcript_68615_m.136666:0.1708152445,AlveoDino-Dinophyceae-Gymnodinium_catenatum_GC744_Gene.143994__MMETSP0784_Transcript_74657__g.143994__m.143994:0.2889565051)88:0.0364324048,((AlveoDino-Dinophyceae-Alexandrium_tamarense_CCMP1771_Gene.46512__MMETSP0382_Transcript_23248__g.46512__m.46512:0.1062497482,AlveoDino-Dinophyceae-Gambierdiscus_australes_MMETSP0766_Transcript_16882_m.25832:0.1632253657)100:0.0679230835,((AlveoDino-Dinophyceae-Karenia_brevis_SP1_MMETSP0573_Transcript_2880_m.3446:0.2034622143,(AlveoDino-Dinophyceae-Noctiluca_scintillans_MMETSP0253_Transcript_20932_m.37906:0.2871247387,AlveoDino-Dinophyceae-Amphidinium_gibbosum.g30711.t1:0.3443919639)97:0.0514113481)96:0.0764470219,(AlveoDino-Dinophyceae-Prorocentrum_minimum_Gene.14159__MMETSP0053_Transcript_7735__g.14159__m.14159:0.0941245183,(AlveoDino-Dinophyceae-Prorocentrum_minimum_Gene.50629__MMETSP0056_Transcript_27371__g.50629__m.50629:0.0000030571,AlveoDino-Dinophyceae-Prorocentrum_minimum_Gene.13121__MMETSP0056_Transcript_7279__g.13121__m.13121:0.5441207561)100:0.0147605642)100:0.1233970446)87:0.0343146736)86:0.0417545408)96:0.0605857092,((((AlveoDino-Dinophyceae-Durusdinium_trenchii_CCMP2556.gene30731.mRNA1:0.0000023050,AlveoDino-Dinophyceae-Durusdinium_trenchii_sh.g15950.t1:0.0167610427)100:0.0529954626,(((AlveoDino-Dinophyceae-Cladocopium_goreaui_evm.model.scf7180000354434.4:0.0164463985,AlveoDino-Dinophyceae-Cladocopium_C92_CC92.gene14420.mRNA1:0.0178541493)100:0.0361065249,AlveoDino-Dinophyceae-Fugacium_kawagutii_Fkaw.gene13463.mRNA1:0.0266534618)80:0.0128753942,AlveoDino-Dinophyceae-Breviolum_minutum_Bmin.gene18896.mRNA1:0.0472750191)83:0.0282689935)100:0.1149261172,(((((((AlveoDino-Dinophyceae-Symbiodinium_microadriaticum_CCMP2467_Smic.gene16859.mRNA1:0.0000000000,AlveoDino-Dinophyceae-Symbiodinium_microadriaticum_CassKB8_Smic_CassKB8.gene12411.mRNA1:0.0000000000):0.0000010835,AlveoDino-Dinophyceae-Symbiodinium_microadriaticum_04_503SCI_Smic_04-503SCI.03.gene7012.mRNA1:0.0000010835)98:0.0028530374,AlveoDino-Dinophyceae-Symbiodinium_necroappetens_CCMP2469_Snec_CCMP2469.gene1784.mRNA1:0.0020039506)99:0.0113118048,AlveoDino-Dinophyceae-Symbiodinium_linucheae_CCMP2456_Slin_CCMP2456.gene16174.mRNA1:0.0105491011)99:0.0195521957,(AlveoDino-Dinophyceae-Symbiodinium_tridacnidorum_CCMP2592_Stri_CCMP2592.gene6171.mRNA1:0.0000022010,AlveoDino-Dinophyceae-Symbiodinium_tridacnidorum_CCMP2592_Stri_CCMP2592.gene40963.mRNA1:0.0000021645)83:0.0043316404)100:0.0447339535,AlveoDino-Dinophyceae-Symbiodinium_pilosum_CCMP2461_Spil_CCMP2461.gene8731.mRNA1:0.0148510928)70:0.0277346740,AlveoDino-Dinophyceae-Symbiodinium_natans_CCMP2548_Snat_CCMP2548.gene19045.mRNA1:0.0207225207)100:0.0743660044)99:0.0847351752,AlveoDino-Dinophyceae-Polarella_glacialis_CCMP1383_evm.model.CCMP1383_scf7180000548889.1:0.6226436708)100:0.1488293906)75:0.0445677503,AlveoDino-Dinophyceae-Heterocapsa_rotundata_MMETSP0503_Transcript_49545_m.103947:0.1978655690)76:0.0612921194,AlveoDino-Dinophyceae-Peridinium_aciculiferum_MMETSP0370_Transcript_16598_m.28182:0.1937796317)95:0.1683387976,AlveoDino-Dinophyceae-Oxyrrhis_marina_Gene.11876__MMETSP0470_Transcript_8734__g.11876__m.11876:0.3238500768)96:0.1090334164,AlveoDino-Dinophyceae-Amoebophrya_ceratii.g4476.t1:0.7837178215)91:0.1160003836,(Alveolata-Perkinsea-Perkinsus_marinus_ATCC_50983_tr_C5KEL9_C5KEL9_PERM5:0.0181244144,Alveolata-Perkinsea-Perkinsus_marinus_ATCC_50983_tr_C5LUH0_C5LUH0_PERM5:0.0267506977)100:0.5307236163)70:0.0644633825)60:0.0810086688)62:0.1372131899,AlveoDino-Dinophyceae-Gymnodinium_catenatum_GC744_Gene.190131__MMETSP0784_Transcript_96802__g.190131__m.190131:1.2536041142)64:0.0967303232);
```
