## Supplementary material for "Improved *Cladocopium goreaui* genome assembly reveals features of a facultative coral symbiont and the complex evolutionary history of dinoflagellate genes": OG0004841.treEdited.tre

```
(Alveolata-Chromerida-Chromera_velia_Cvel_13479:0.9487148284,((((((((((AlveoDino-Dinophyceae-Dinophysis_acuminata_DAEP01_MMETSP0797_Transcript_22908_m.44949:0.4790622034,((AlveoDino-Dinophyceae-Gambierdiscus_australes_MMETSP0766_Transcript_67139_m.101241:0.3248305590,(AlveoDino-Dinophyceae-Karenia_brevis_SP1_MMETSP0573_Transcript_33014_m.39458:0.5600906677,AlveoDino-Dinophyceae-Peridinium_aciculiferum_MMETSP0370_Transcript_91478_m.162984:0.7529440766)99:0.8607248499)57:0.1000943692,Alveolata-Perkinsea-Perkinsus_marinus_ATCC_50983_tr_C5KWF0_C5KWF0_PERM5:0.6738709168)75:0.4018160981)47:0.4034480380,((((AlveoDino-Dinophyceae-Gymnodinium_catenatum_GC744_Gene.115707__MMETSP0784_Transcript_59643__g.115707__m.115707:0.4100452357,Stramenopiles-Phaeophyceae-Ectocarpus_siliculosus_tr_D7FKM5_D7FKM5_ECTSI:0.4979705517)99:0.2173890574,AlveoDino-Dinophyceae-Oxyrrhis_marina_Gene.6420__MMETSP0469_Transcript_4705__g.6420__m.6420:0.2923946747)95:0.0665281333,(AlveoDino-Dinophyceae-Oxyrrhis_marina_Gene.107102__MMETSP0469_Transcript_71062__g.107102__m.107102:2.6702609535,Discobida-Euglenozoid-Euglena_gracilis_EG_transcript_5645:0.1497365077)60:0.5793623794)58:0.1132078547,(((AlveoDino-Dinophyceae-Oxyrrhis_marina_Gene.122289__MMETSP0469_Transcript_81408__g.122289__m.122289:0.5259470091,(Stramenopiles-Phaeophyceae-Ectocarpus_siliculosus_tr_D8LGQ2_D8LGQ2_ECTSI:0.0732441914,Stramenopiles-Phaeophyceae-Cladosiphon_okamuranus_g10988.t1:0.0000020711)100:0.5615860081)98:0.1457290242,(AlveoDino-Dinophyceae-Symbiodinium_microadriaticum_04_503SCI_Smic_04-503SCI.03.gene33029.mRNA1:0.4367070947,(Haptophyta---Emiliania_huxleyi_CCMP1516_tr_R1CRY5_R1CRY5_EMIHU:0.0565407198,Haptophyta---Emiliania_huxleyi_CCMP1516_tr_R1ET54_R1ET54_EMIHU:0.1234755385)100:1.2258314740)95:0.2231523954)93:0.1646757613,Discobida-Trypanosoma-Trypanosoma_brucei_tr_Q57XK6_Q57XK6_TRYB2:0.9205607117)46:0.1019891182)53:0.2696538075)42:0.2826179821,AlveoDino-Dinophyceae-Oxyrrhis_marina_Gene.66606__MMETSP0469_Transcript_45045__g.66606__m.66606:0.6329180276)15:0.0000025558,(AlveoDino-Dinophyceae-Amoebophrya_ceratii.g4891.t1:0.9146667568,Opisthokonta-Metazoa-Daphnia_pulex_tr_E9GU80_E9GU80_DAPPU:2.8946638173)70:0.8736836562)45:0.1019771034,AlveoDino-Dinophyceae-Gymnodinium_catenatum_GC744_Gene.229785__MMETSP0784_Transcript_116754__g.229785__m.229785:0.4261216303)46:0.0932048803,(AlveoDino-Dinophyceae-Gambierdiscus_australes_MMETSP0766_Transcript_58381_m.88380:0.2538654455,(((((AlveoDino-Dinophyceae-Gymnodinium_catenatum_GC744_Gene.176747__MMETSP0784_Transcript_90172__g.176747__m.176747:0.3186253971,AlveoDino-Dinophyceae-Heterocapsa_rotundata_MMETSP0503_Transcript_60251_m.125032:0.1671690922)94:0.1033669212,AlveoDino-Dinophyceae-Peridinium_aciculiferum_MMETSP0370_Transcript_65643_m.115631:0.2550728967)96:0.2020487991,(((((((AlveoDino-Dinophyceae-Amphidinium_gibbosum.g9024.t1:0.0000027085,AlveoDino-Dinophyceae-Amphidinium_gibbosum.g9024.t2:0.6732243922)100:0.6354021625,AlveoDino-Dinophyceae-Cladocopium_C15_evm.model.scaffold_2373.4:0.2450798489)71:0.1273898186,AlveoDino-Dinophyceae-Cladocopium_goreaui_evm.model.scf7180000354629.7:0.0047539255)72:0.0711759066,AlveoDino-Dinophyceae-Breviolum_minutum_Bmin.gene30467.mRNA1:0.1422029053)65:0.0193192095,AlveoDino-Dinophyceae-Durusdinium_trenchii_CCMP2556.gene19971.mRNA1:0.2569062259)56:0.0226923812,AlveoDino-Dinophyceae-Fugacium_kawagutii_Fkaw.gene27115.mRNA1:0.0000020881)68:0.1745706010,(((((AlveoDino-Dinophyceae-Symbiodinium_microadriaticum_CCMP2467_Smic.gene23929.mRNA1:0.0000010025,((AlveoDino-Dinophyceae-Symbiodinium_microadriaticum_04_503SCI_Smic_04-503SCI.03.gene26260.mRNA1:0.0000000000,AlveoDino-Dinophyceae-Symbiodinium_linucheae_CCMP2456_Slin_CCMP2456.gene10146.mRNA1:0.0000000000):0.0000010025,AlveoDino-Dinophyceae-Symbiodinium_microadriaticum_CassKB8_Smic_CassKB8.gene23808.mRNA1:0.0000010025)80:0.0000010025)40:0.0000010025,AlveoDino-Dinophyceae-Symbiodinium_necroappetens_CCMP2469_Snec_CCMP2469.gene19044.mRNA1:0.0171425956)57:0.0000020642,AlveoDino-Dinophyceae-Symbiodinium_tridacnidorum_CCMP2592_Stri_CCMP2592.gene20047.mRNA1:0.0202331177)93:0.1127400645,AlveoDino-Dinophyceae-Symbiodinium_natans_CCMP2548_Snat_CCMP2548.gene34605.mRNA1:0.4348021507)94:0.0536832582,AlveoDino-Dinophyceae-Symbiodinium_pilosum_CCMP2461_Spil_CCMP2461.gene5806.mRNA1:0.2234439734)98:0.1469800709)60:0.2805692836)30:0.0625898413,AlveoDino-Dinophyceae-Karenia_brevis_SP1_MMETSP0573_Transcript_24443_m.29501:0.1889390319)92:0.1247942328,AlveoDino-Dinophyceae-Amoebophrya_ceratii.g11072.t1:1.5052587926)81:0.2974875384)34:0.1179040233)84:0.2570843556,AlveoDino-Dinophyceae-Prorocentrum_minimum_Gene.130073__MMETSP0053_Transcript_72189__g.130073__m.130073:0.1432745313)34:0.0000021852,AlveoDino-Dinophyceae-Peridinium_aciculiferum_MMETSP0370_Transcript_60033_m.105856:0.2377881280)43:0.0487453516,(((((AlveoDino-Dinophyceae-Alexandrium_tamarense_CCMP1771_Gene.178774__MMETSP0382_Transcript_86306__g.178774__m.178774:0.1149124500,AlveoDino-Dinophyceae-Gambierdiscus_australes_MMETSP0766_Transcript_90879_m.137450:0.0760330840)96:0.1034866247,((AlveoDino-Dinophyceae-Durusdinium_trenchii_CCMP2556.gene25034.mRNA1:0.0292918620,AlveoDino-Dinophyceae-Cladocopium_goreaui_evm.model.scf7180000353295.10:2.0591753742)30:0.0000026598,AlveoDino-Dinophyceae-Fugacium_kawagutii_Fkaw.gene10562.mRNA1:0.0281857995)91:0.0726603120)50:0.0513741618,(((((AlveoDino-Dinophyceae-Symbiodinium_microadriaticum_CCMP2467_Smic.gene19838.mRNA1:0.0000000000,AlveoDino-Dinophyceae-Symbiodinium_tridacnidorum_CCMP2592_Stri_CCMP2592.gene32471.mRNA1:0.0000000000):0.0000010025,AlveoDino-Dinophyceae-Symbiodinium_tridacnidorum_Sh18_Stri.gene12458.mRNA1:0.0000010025)91:0.0000025545,(AlveoDino-Dinophyceae-Symbiodinium_microadriaticum_04_503SCI_Smic_04-503SCI.03.gene15927.mRNA1:0.0000010025,AlveoDino-Dinophyceae-Symbiodinium_microadriaticum_CassKB8_Smic_CassKB8.gene14511.mRNA1:0.0000010025)100:0.0496867661)99:0.0490233711,AlveoDino-Dinophyceae-Symbiodinium_natans_CCMP2548_Snat_CCMP2548.gene20761.mRNA1:0.0170769624)93:0.0177326320,AlveoDino-Dinophyceae-Symbiodinium_pilosum_CCMP2461_Spil_CCMP2461.gene7435.mRNA1:0.0141953076)96:0.0643586233)38:0.0134394752,AlveoDino-Dinophyceae-Breviolum_minutum_Bmin.gene18995.mRNA1:0.1117727784)28:0.0000020332,(((AlveoDino-Dinophyceae-Noctiluca_scintillans_MMETSP0253_Transcript_44202_m.79756:0.2518369362,AlveoDino-Dinophyceae-Prorocentrum_minimum_Gene.84481__MMETSP0056_Transcript_45834__g.84481__m.84481:0.3026267320)63:0.0608560823,(AlveoDino-Dinophyceae-Polarella_glacialis_CCMP1383_evm.model.CCMP1383_scf7180000598959.4:0.0000024728,AlveoDino-Dinophyceae-Polarella_glacialis_CCMP2088_evm.model.CCMP2088_scf7180000714741.1:0.0000022127)100:0.2064954263)41:0.0347330831,AlveoDino-Dinophyceae-Heterocapsa_rotundata_MMETSP0503_Transcript_8573_m.18023:0.0634253407)38:0.0343781991)38:0.0719870128)45:0.0467134773,((AlveoDino-Dinophyceae-Gymnodinium_catenatum_GC744_Gene.160647__MMETSP0784_Transcript_82957__g.160647__m.160647:0.2436437682,(AlveoDino-Dinophyceae-Karenia_brevis_SP1_MMETSP0573_Transcript_36693_m.44013:0.1306184301,(AlveoDino-Dinophyceae-Oxyrrhis_marina_Gene.153650__MMETSP0469_Transcript_101942__g.153650__m.153650:0.1385901396,(AlveoDino-Dinophyceae-Oxyrrhis_marina_Gene.85500__MMETSP0470_Transcript_61236__g.85500__m.85500:0.2216475517,AlveoDino-Dinophyceae-Oxyrrhis_marina_MMETSP0471_Transcript_36622_m.54539:0.1546123856)97:0.0609491122)97:0.1768756465)83:0.0337014308)72:0.0599431444,Alveolata-Perkinsea-Perkinsus_marinus_ATCC_50983_tr_C5KBN9_C5KBN9_PERM5:0.6425842295)43:0.0277891985)84:0.1196953726,AlveoDino-Dinophyceae-Amoebophrya_ceratii.g5245.t1:0.0997282531);
```
