## Supplementary material for "Improved *Cladocopium goreaui* genome assembly reveals features of a facultative coral symbiont and the complex evolutionary history of dinoflagellate genes": OG0036629.treEdited.tre

```
(AlveoDino-Dinophyceae-Alexandrium_tamarense_CCMP1771_Gene.238388__MMETSP0382_Transcript_114851__g.238388__m.238388:1.0174374153,(AlveoDino-Dinophyceae-Gambierdiscus_australes_MMETSP0766_Transcript_42470_m.63768:0.4112433836,Discobida-Euglenozoid-Euglena_gracilis_EG_transcript_721:3.3999512526)35:0.1871665521,((AlveoDino-Dinophyceae-Durusdinium_trenchii_CCMP2556.gene32933.mRNA1:0.2255303588,(AlveoDino-Dinophyceae-Cladocopium_C15_evm.model.scaffold_2648.2:0.0599066783,AlveoDino-Dinophyceae-Cladocopium_goreaui_evm.model.scf7180000356138.5:0.0740481302)100:0.2347208427)73:0.2430149506,AlveoDino-Dinophyceae-Symbiodinium_linucheae_CCMP2456_Slin_CCMP2456.gene4279.mRNA1:0.5948843426)65:0.3306509150);
```
