## Supplementary material for "Improved *Cladocopium goreaui* genome assembly reveals features of a facultative coral symbiont and the complex evolutionary history of dinoflagellate genes": OG0000968.treEdited.tre

```
(AlveoDino-Dinophyceae-Dinophysis_acuminata_DAEP01_MMETSP0797_Transcript_14460_m.29149:0.6179496626,(((((((((((((((((((((((AlveoDino-Dinophyceae-Dinophysis_acuminata_DAEP01_MMETSP0797_Transcript_16643_m.33439:0.8598722392,(AlveoDino-Dinophyceae-Cladocopium_C15_evm.model.scaffold_12663.1:0.0000010000,AlveoDino-Dinophyceae-Cladocopium_goreaui_evm.model.scf7180000353477.8:0.0000021446)100:0.0789330209)94:0.0000028612,AlveoDino-Dinophyceae-Breviolum_minutum_Bmin.gene17149.mRNA1:0.0000021384)98:0.0746647677,(AlveoDino-Dinophyceae-Durusdinium_trenchii_CCMP2556.gene4239.mRNA1:0.0000026820,AlveoDino-Dinophyceae-Durusdinium_trenchii_sh.g18284.t1:0.0000024684)98:0.0000024101)99:0.2918748150,(AlveoDino-Dinophyceae-Symbiodinium_tridacnidorum_Sh18_Stri.gene161.mRNA1:0.0000020511,AlveoDino-Dinophyceae-Symbiodinium_tridacnidorum_CCMP2592_Stri_CCMP2592.gene1683.mRNA1:0.0000020997)100:0.1811114511)94:0.2409356995,((((((AlveoDino-Dinophyceae-Dinophysis_acuminata_DAEP01_MMETSP0797_Transcript_22766_m.44793:0.0931355742,AlveoDino-Dinophyceae-Noctiluca_scintillans_MMETSP0253_Transcript_24857_m.44304:0.1944510377)88:0.0992771284,(AlveoDino-Dinophyceae-Noctiluca_scintillans_MMETSP0253_Transcript_11102_m.20897:0.3785158349,AlveoDino-Dinophyceae-Noctiluca_scintillans_MMETSP0253_Transcript_44397_m.80279:0.0000028612)99:0.3465551262)77:0.0000022885,AlveoDino-Dinophyceae-Noctiluca_scintillans_MMETSP0253_Transcript_42521_m.76379:0.1660165125)67:0.1093106084,(AlveoDino-Dinophyceae-Noctiluca_scintillans_MMETSP0253_Transcript_23449_m.41831:0.3141423094,(AlveoDino-Dinophyceae-Noctiluca_scintillans_MMETSP0253_Transcript_24529_m.43750:0.0000023198,((AlveoDino-Dinophyceae-Noctiluca_scintillans_MMETSP0253_Transcript_37429_m.67653:0.2158483221,(AlveoDino-Dinophyceae-Noctiluca_scintillans_MMETSP0253_Transcript_45358_m.81925:0.2230275409,AlveoDino-Dinophyceae-Noctiluca_scintillans_MMETSP0253_Transcript_58727_m.106397:0.2121423778)88:0.0884788620)88:0.1256422296,AlveoDino-Dinophyceae-Noctiluca_scintillans_MMETSP0253_Transcript_40164_m.72533:0.3814205953)73:0.0865648926)71:0.0000029481)71:0.2355821749)50:0.0906765071,(((AlveoDino-Dinophyceae-Gymnodinium_catenatum_GC744_Gene.202395__MMETSP0784_Transcript_103194__g.202395__m.202395:0.2152808658,AlveoDino-Dinophyceae-Noctiluca_scintillans_MMETSP0253_Transcript_51508_m.93591:0.4998085452)94:0.0905969008,AlveoDino-Dinophyceae-Noctiluca_scintillans_MMETSP0253_Transcript_791_m.1532:0.0000021370)94:0.1747637521,(AlveoDino-Dinophyceae-Noctiluca_scintillans_MMETSP0253_Transcript_40768_m.73518:0.1608240358,AlveoDino-Dinophyceae-Noctiluca_scintillans_MMETSP0253_Transcript_7118_m.13347:0.0786001620)73:0.0000025916)48:0.0000023195)41:0.0000023503,(AlveoDino-Dinophyceae-Gymnodinium_catenatum_GC744_Gene.74300__MMETSP0784_Transcript_38915__g.74300__m.74300:0.9040339727,AlveoDino-Dinophyceae-Peridinium_aciculiferum_MMETSP0370_Transcript_62795_m.110647:0.0000024955)96:0.8367367983)65:0.1781013780)42:0.0000023432,AlveoDino-Dinophyceae-Noctiluca_scintillans_MMETSP0253_Transcript_302_m.685:0.2025321364)17:0.0000023389,(((((((((AlveoDino-Dinophyceae-Dinophysis_acuminata_DAEP01_MMETSP0797_Transcript_18326_m.36646:0.2843714376,(AlveoDino-Dinophyceae-Dinophysis_acuminata_DAEP01_MMETSP0797_Transcript_23370_m.46017:0.3223800866,AlveoDino-Dinophyceae-Dinophysis_acuminata_DAEP01_MMETSP0797_Transcript_23450_m.46221:0.0000023199)92:0.0000020584)88:0.1785734326,((AlveoDino-Dinophyceae-Gymnodinium_catenatum_GC744_Gene.23884__MMETSP0784_Transcript_12947__g.23884__m.23884:0.8905972952,AlveoDino-Dinophyceae-Polarella_glacialis_CCMP2088_evm.model.CCMP2088_scf7180000712915.7:0.0000020411)95:0.3475542454,(AlveoDino-Dinophyceae-Gymnodinium_catenatum_GC744_Gene.82653__MMETSP0784_Transcript_43077__g.82653__m.82653:0.3456404885,(AlveoDino-Dinophyceae-Gymnodinium_catenatum_GC744_Gene.102516__MMETSP0784_Transcript_53027__g.102516__m.102516:0.0793634964,AlveoDino-Dinophyceae-Gymnodinium_catenatum_GC744_Gene.102519__MMETSP0784_Transcript_53028__g.102519__m.102519:0.0695502591)90:0.1201563234)99:0.2948280144)84:0.2081102783)88:0.1595738206,AlveoDino-Dinophyceae-Amphidinium_gibbosum.g22625.t1:0.3534982343)92:0.2131572656,AlveoDino-Dinophyceae-Noctiluca_scintillans_MMETSP0253_Transcript_50891_m.92496:0.0000022343)83:0.2676617893,(AlveoDino-Dinophyceae-Noctiluca_scintillans_MMETSP0253_Transcript_17921_m.32818:0.1957012544,(AlveoDino-Dinophyceae-Noctiluca_scintillans_MMETSP0253_Transcript_32406_m.59185:0.2884009382,(AlveoDino-Dinophyceae-Noctiluca_scintillans_MMETSP0253_Transcript_34317_m.62384:0.3027995065,(AlveoDino-Dinophyceae-Noctiluca_scintillans_MMETSP0253_Transcript_56362_m.102681:0.0787052949,AlveoDino-Dinophyceae-Noctiluca_scintillans_MMETSP0253_Transcript_61246_m.110853:0.0000028850)96:0.0000028121)90:0.1720794347)84:0.0000022314)78:0.0891147386)47:0.0763164738,(AlveoDino-Dinophyceae-Gymnodinium_catenatum_GC744_Gene.205156__MMETSP0784_Transcript_104900__g.205156__m.205156:0.2868193680,(((((AlveoDino-Dinophyceae-Gymnodinium_catenatum_GC744_Gene.62469__MMETSP0784_Transcript_32699__g.62469__m.62469:0.3840823362,(((AlveoDino-Dinophyceae-Noctiluca_scintillans_MMETSP0253_Transcript_27132_m.48463:0.1728977376,AlveoDino-Dinophyceae-Noctiluca_scintillans_MMETSP0253_Transcript_47217_m.85406:0.0000028437)100:0.1728202235,(AlveoDino-Dinophyceae-Noctiluca_scintillans_MMETSP0253_Transcript_54523_m.99125:0.0690585551,AlveoDino-Dinophyceae-Noctiluca_scintillans_MMETSP0253_Transcript_65683_m.118360:0.4060199658)99:0.1833518858)98:0.1664429244,AlveoDino-Dinophyceae-Noctiluca_scintillans_MMETSP0253_Transcript_7536_m.14084:0.3061839355)78:0.0069940291)69:0.0000023807,AlveoDino-Dinophyceae-Noctiluca_scintillans_MMETSP0253_Transcript_39313_m.70981:0.3749760309)76:0.0430337946,AlveoDino-Dinophyceae-Noctiluca_scintillans_MMETSP0253_Transcript_7053_m.13235:0.0532953466)77:0.0653961255,((AlveoDino-Dinophyceae-Noctiluca_scintillans_MMETSP0253_Transcript_49862_m.90139:0.0000020249,AlveoDino-Dinophyceae-Noctiluca_scintillans_MMETSP0253_Transcript_7958_m.15027:0.0804429921)93:0.0802116360,AlveoDino-Dinophyceae-Noctiluca_scintillans_MMETSP0253_Transcript_51561_m.93708:0.0000022242)93:0.0807909348)78:0.0896113566,(AlveoDino-Dinophyceae-Noctiluca_scintillans_MMETSP0253_Transcript_34176_m.61990:0.1758362808,(AlveoDino-Dinophyceae-Noctiluca_scintillans_MMETSP0253_Transcript_59059_m.106991:0.0000029365,AlveoDino-Dinophyceae-Noctiluca_scintillans_MMETSP0253_Transcript_9790_m.18698:0.3366759173)94:0.0793003844)79:0.0845052933)68:0.1792465855)52:0.0000021202)48:0.0838832947,AlveoDino-Dinophyceae-Prorocentrum_minimum_Gene.210271__MMETSP0056_Transcript_114087__g.210271__m.210271:0.4662708735)28:0.0000020835,AlveoDino-Dinophyceae-Noctiluca_scintillans_MMETSP0253_Transcript_7659_m.14276:0.0912458706)2:0.0000020286,(((AlveoDino-Dinophyceae-Noctiluca_scintillans_MMETSP0253_Transcript_11197_m.21105:0.2579284716,((AlveoDino-Dinophyceae-Noctiluca_scintillans_MMETSP0253_Transcript_20910_m.37853:0.0000022377,AlveoDino-Dinophyceae-Noctiluca_scintillans_MMETSP0253_Transcript_41936_m.75623:0.3435168651)55:0.1779197389,((AlveoDino-Dinophyceae-Noctiluca_scintillans_MMETSP0253_Transcript_20961_m.37963:0.1319548582,AlveoDino-Dinophyceae-Noctiluca_scintillans_MMETSP0253_Transcript_44104_m.79457:0.2465053561)100:0.0669629832,AlveoDino-Dinophyceae-Noctiluca_scintillans_MMETSP0253_Transcript_51494_m.93564:0.0443985121)97:0.0917093837)11:0.0858815605)96:0.1746478403,(((AlveoDino-Dinophyceae-Noctiluca_scintillans_MMETSP0253_Transcript_42975_m.77072:0.4629515565,AlveoDino-Dinophyceae-Noctiluca_scintillans_MMETSP0253_Transcript_61231_m.110826:0.1490133239)98:0.2482641458,AlveoDino-Dinophyceae-Noctiluca_scintillans_MMETSP0253_Transcript_48747_m.87966:0.0000024972)14:0.0000021829,AlveoDino-Dinophyceae-Durusdinium_trenchii_CCMP2556.gene8328.mRNA1:0.7393947877)2:0.0768778832)1:0.0000022925,AlveoDino-Dinophyceae-Noctiluca_scintillans_MMETSP0253_Transcript_33995_m.61560:0.2711636663)7:0.0770176932)82:0.0756298611)14:0.0000026482,(AlveoDino-Dinophyceae-Alexandrium_tamarense_CCMP1771_Gene.11579__MMETSP0382_Transcript_5669__g.11579__m.11579:0.2705478208,(AlveoDino-Dinophyceae-Noctiluca_scintillans_MMETSP0253_Transcript_40328_m.72822:0.4157444131,AlveoDino-Dinophyceae-Heterocapsa_rotundata_MMETSP0503_Transcript_47183_m.98961:0.0000027811)91:0.1014652011)92:0.2319717282)10:0.0892873466,(AlveoDino-Dinophyceae-Noctiluca_scintillans_MMETSP0253_Transcript_31012_m.56012:0.0000021875,AlveoDino-Dinophyceae-Noctiluca_scintillans_MMETSP0253_Transcript_7320_m.13677:0.2684145887)93:0.3130880178)9:0.0000024412,((AlveoDino-Dinophyceae-Noctiluca_scintillans_MMETSP0253_Transcript_24285_m.43225:0.0801525604,AlveoDino-Dinophyceae-Noctiluca_scintillans_MMETSP0253_Transcript_39735_m.71596:0.0784839559)100:0.0780072917,(((AlveoDino-Dinophyceae-Noctiluca_scintillans_MMETSP0253_Transcript_29530_m.53030:0.2444087397,((AlveoDino-Dinophyceae-Fugacium_kawagutii_Fkaw.gene8475.mRNA1:0.0000027998,(AlveoDino-Dinophyceae-Symbiodinium_microadriaticum_CCMP2467_Smic.gene16473.mRNA1:0.0721837560,(AlveoDino-Dinophyceae-Symbiodinium_linucheae_CCMP2456_Slin_CCMP2456.gene3588.mRNA1:0.0000010000,AlveoDino-Dinophyceae-Symbiodinium_tridacnidorum_Sh18_Stri.gene13265.mRNA1:0.0000023474)99:0.0000022549)100:0.2546890334)97:0.2008767115,AlveoDino-Dinophyceae-Breviolum_minutum_Bmin.gene9191.mRNA1:0.0000022884)98:0.1881499275)80:0.1466116594,(AlveoDino-Dinophyceae-Polarella_glacialis_CCMP1383_evm.model.CCMP1383_scf7180000590240.3:0.0000024086,AlveoDino-Dinophyceae-Polarella_glacialis_CCMP2088_evm.model.CCMP2088_scf7180000720003.7:0.0000020539)100:0.2162335627)74:0.2830543349,AlveoDino-Dinophyceae-Noctiluca_scintillans_MMETSP0253_Transcript_49500_m.89427:0.2336715708)14:0.0000022414)47:0.0820798464)11:0.0000027055,(((((((((AlveoDino-Dinophyceae-Dinophysis_acuminata_DAEP01_MMETSP0797_Transcript_283_m.714:0.0000027233,(AlveoDino-Dinophyceae-Alexandrium_tamarense_CCMP1771_Gene.187361__MMETSP0382_Transcript_90407__g.187361__m.187361:0.4595728447,AlveoDino-Dinophyceae-Prorocentrum_minimum_MMETSP0057_Transcript_107122_m.198163:0.6938370901)97:0.2232781525)96:0.3353628618,(AlveoDino-Dinophyceae-Peridinium_aciculiferum_MMETSP0370_Transcript_65955_m.116269:1.1025629881,(AlveoDino-Dinophyceae-Cladocopium_goreaui_evm.model.scf7180000356978.11:0.2147296731,AlveoDino-Dinophyceae-Fugacium_kawagutii_Fkaw.gene27508.mRNA1:0.2969181679)86:0.2528499022)95:0.0000021637)92:0.2169024900,(((((AlveoDino-Dinophyceae-Dinophysis_acuminata_DAEP01_MMETSP0797_Transcript_39499_m.78693:0.4367215015,AlveoDino-Dinophyceae-Dinophysis_acuminata_DAEP01_MMETSP0797_Transcript_51986_m.103176:0.3395303343)94:0.1388443003,AlveoDino-Dinophyceae-Gymnodinium_catenatum_GC744_Gene.161938__MMETSP0784_Transcript_83570__g.161938__m.161938:0.4241303800)72:0.0219237999,AlveoDino-Dinophyceae-Alexandrium_tamarense_CCMP1771_Gene.159398__MMETSP0384_Transcript_97149__g.159398__m.159398:1.2205429147)65:0.1807233385,AlveoDino-Dinophyceae-Alexandrium_tamarense_CCMP1771_Gene.233162__MMETSP0382_Transcript_112435__g.233162__m.233162:0.2079085403)60:0.2196741598,AlveoDino-Dinophyceae-Karenia_brevis_SP1_Gene.17473__MMETSP0574_Transcript_14983__g.17473__m.17473:0.2180498005)67:0.3111516400)29:0.0000020385,AlveoDino-Dinophyceae-Noctiluca_scintillans_MMETSP0253_Transcript_29617_m.53266:0.0933916849)37:0.2134586380,((((((((((AlveoDino-Dinophyceae-Dinophysis_acuminata_DAEP01_MMETSP0797_Transcript_46338_m.92450:0.7416974114,AlveoDino-Dinophyceae-Peridinium_aciculiferum_MMETSP0370_Transcript_34639_m.60989:0.3938442155)83:0.0000025810,AlveoDino-Dinophyceae-Peridinium_aciculiferum_MMETSP0370_Transcript_33886_m.59648:0.2909101653)94:0.2360219030,((AlveoDino-Dinophyceae-Dinophysis_acuminata_DAEP01_MMETSP0797_Transcript_60015_m.119371:0.2322681307,(AlveoDino-Dinophyceae-Amphidinium_gibbosum.g3235.t1:0.0149719066,(AlveoDino-Dinophyceae-Amphidinium_gibbosum.g58226.t1:0.0318720383,AlveoDino-Dinophyceae-Amphidinium_gibbosum.g73751.t1:0.9229136231)97:0.4997481893)96:0.3488159129)19:0.0919544747,AlveoDino-Dinophyceae-Dinophysis_acuminata_DAEP01_MMETSP0797_Transcript_60016_m.119374:0.3789901601)22:0.1481977466)15:0.0000026772,AlveoDino-Dinophyceae-Karenia_brevis_SP1_MMETSP0573_Transcript_23491_m.28341:0.0782445054)78:0.1515087502,AlveoDino-Dinophyceae-Alexandrium_tamarense_CCMP1771_Gene.185668__MMETSP0382_Transcript_89701__g.185668__m.185668:0.0000025494)89:0.0852558480,(AlveoDino-Dinophyceae-Gymnodinium_catenatum_GC744_Gene.196471__MMETSP0784_Transcript_100264__g.196471__m.196471:0.4163827450,AlveoDino-Dinophyceae-Noctiluca_scintillans_MMETSP0253_Transcript_50388_m.91124:0.2052086992)81:0.0872746867)34:0.1876257634,((AlveoDino-Dinophyceae-Gymnodinium_catenatum_GC744_Gene.134053__MMETSP0784_Transcript_69430__g.134053__m.134053:0.1049447067,AlveoDino-Dinophyceae-Gymnodinium_catenatum_GC744_Gene.134055__MMETSP0784_Transcript_69431__g.134055__m.134055:0.0514410173)100:0.3546256710,AlveoDino-Dinophyceae-Karenia_brevis_SP1_MMETSP0573_Transcript_61048_m.72528:0.2834271952)93:0.0869877251)32:0.1795113546,AlveoDino-Dinophyceae-Noctiluca_scintillans_MMETSP0253_Transcript_13349_m.24968:0.3442094142)36:0.0882025403,AlveoDino-Dinophyceae-Noctiluca_scintillans_MMETSP0253_Transcript_19613_m.35483:0.0000021741)36:0.1639443449,AlveoDino-Dinophyceae-Noctiluca_scintillans_MMETSP0253_Transcript_60153_m.108972:0.2356330012)35:0.0466672476)28:0.0775746006,AlveoDino-Dinophyceae-Noctiluca_scintillans_MMETSP0253_Transcript_60133_m.108907:0.0000026313)82:0.0790622813,AlveoDino-Dinophyceae-Noctiluca_scintillans_MMETSP0253_Transcript_64666_m.116438:0.0938900665)91:0.0761572439,AlveoDino-Dinophyceae-Noctiluca_scintillans_MMETSP0253_Transcript_18369_m.33574:0.1891377393)45:0.0000024655,AlveoDino-Dinophyceae-Noctiluca_scintillans_MMETSP0253_Transcript_8985_m.17123:0.0761400594)86:0.0768505298)78:0.0864341920,(((AlveoDino-Dinophyceae-Alexandrium_tamarense_CCMP1771_Gene.114297__MMETSP0382_Transcript_55369__g.114297__m.114297:0.0000026893,AlveoDino-Dinophyceae-Peridinium_aciculiferum_MMETSP0370_Transcript_90054_m.160310:0.2538174449)33:0.0000028860,AlveoDino-Dinophyceae-Noctiluca_scintillans_MMETSP0253_Transcript_59327_m.107554:0.1553397719)94:0.0786631781,(AlveoDino-Dinophyceae-Gymnodinium_catenatum_GC744_Gene.75193__MMETSP0784_Transcript_39382__g.75193__m.75193:0.0154279944,AlveoDino-Dinophyceae-Heterocapsa_rotundata_MMETSP0503_Transcript_75277_m.155814:0.9320556091)73:0.3458801345)13:0.0883168673)9:0.0000021670,(((((AlveoDino-Dinophyceae-Dinophysis_acuminata_DAEP01_MMETSP0797_Transcript_36231_m.71689:0.4299965125,AlveoDino-Dinophyceae-Noctiluca_scintillans_MMETSP0253_Transcript_10656_m.20146:0.1482789336)95:0.1547912145,(AlveoDino-Dinophyceae-Alexandrium_tamarense_CCMP1771_Gene.19116__MMETSP0382_Transcript_9685__g.19116__m.19116:0.2546219937,AlveoDino-Dinophyceae-Amphidinium_gibbosum.g7902.t1:0.4552644445)83:0.1965448151)55:0.0000022113,(((((((((AlveoDino-Dinophyceae-Dinophysis_acuminata_DAEP01_MMETSP0797_Transcript_64908_m.128852:0.6629995142,(AlveoDino-Dinophyceae-Heterocapsa_rotundata_MMETSP0503_Transcript_28673_m.60818:0.2384630010,Haptophyta---Emiliania_huxleyi_CCMP1516_tr_R1CJH9_R1CJH9_EMIHU:1.4794624797)42:0.2329507034)42:0.1418589038,AlveoDino-Dinophyceae-Alexandrium_tamarense_CCMP1771_Gene.147104__MMETSP0382_Transcript_70817__g.147104__m.147104:0.1806837971)41:0.2303414087,((AlveoDino-Dinophyceae-Polarella_glacialis_CCMP1383_evm.model.CCMP1383_scf7180000589704.1:0.0000022928,(((AlveoDino-Dinophyceae-Polarella_glacialis_CCMP1383_evm.model.CCMP1383_scf7180000590062.35:0.0000000000,AlveoDino-Dinophyceae-Polarella_glacialis_CCMP2088_evm.model.CCMP2088_scf7180000719360.2:0.0000000000):0.0000028850,AlveoDino-Dinophyceae-Polarella_glacialis_CCMP2088_evm.model.CCMP2088_scf7180000714605.14:0.0000028850)97:0.0000022906,AlveoDino-Dinophyceae-Polarella_glacialis_CCMP2088_evm.model.CCMP2088_scf7180000719394.4:0.0736607011)92:0.0000027947)96:0.1167829269,AlveoDino-Dinophyceae-Polarella_glacialis_CCMP1383_evm.model.CCMP1383_scf7180000595515.2:1.0666926027)99:0.6232226150)41:0.3439012205,(AlveoDino-Dinophyceae-Alexandrium_tamarense_CCMP1771_Gene.35409__MMETSP0384_Transcript_22383__g.35409__m.35409:0.1926411561,(AlveoDino-Dinophyceae-Gambierdiscus_australes_MMETSP0766_Transcript_74935_m.112806:0.0000022711,AlveoDino-Dinophyceae-Amphidinium_gibbosum.g60662.t1:1.3367695882)89:0.1162437111)89:0.1953549789)41:0.1100637123,AlveoDino-Dinophyceae-Heterocapsa_rotundata_MMETSP0503_Transcript_72396_m.150197:0.3149374772)53:0.2180447215,(((AlveoDino-Dinophyceae-Alexandrium_tamarense_CCMP1771_Gene.223757__MMETSP0382_Transcript_107912__g.223757__m.223757:0.0000021455,(((AlveoDino-Dinophyceae-Alexandrium_tamarense_CCMP1771_Gene.166059__MMETSP0382_Transcript_79621__g.166059__m.166059:0.3259190790,(AlveoDino-Dinophyceae-Gambierdiscus_australes_MMETSP0766_Transcript_52808_m.79906:0.3203060921,AlveoDino-Dinophyceae-Gambierdiscus_australes_MMETSP0766_Transcript_85674_m.129450:0.2200918293)97:0.2363498138)93:0.0984873444,AlveoDino-Dinophyceae-Gambierdiscus_australes_MMETSP0766_Transcript_71843_m.107886:0.3545234697)91:0.3641858108,AlveoDino-Dinophyceae-Alexandrium_tamarense_CCMP1771_Gene.189460__MMETSP0382_Transcript_91379__g.189460__m.189460:0.0000023213)70:0.1930630654)56:0.0000023694,AlveoDino-Dinophyceae-Noctiluca_scintillans_MMETSP0253_Transcript_14563_m.27234:1.9762961630)72:0.4523987099,AlveoDino-Dinophyceae-Peridinium_aciculiferum_MMETSP0370_Transcript_90112_m.160415:0.1223016525)57:0.0889432059)43:0.1058690767,AlveoDino-Dinophyceae-Karenia_brevis_SP1_MMETSP0573_Transcript_23385_m.28254:0.0889979409)63:0.0918425575,((AlveoDino-Dinophyceae-Alexandrium_tamarense_CCMP1771_Gene.17819__MMETSP0382_Transcript_9091__g.17819__m.17819:0.3160077644,(AlveoDino-Dinophyceae-Heterocapsa_rotundata_MMETSP0503_Transcript_34268_m.72667:0.1391377400,AlveoDino-Dinophyceae-Heterocapsa_rotundata_MMETSP0503_Transcript_59719_m.123825:0.0000026306)99:0.1965300862)73:0.0736935897,(AlveoDino-Dinophyceae-Gambierdiscus_australes_MMETSP0766_Transcript_55622_m.84168:0.0506048971,AlveoDino-Dinophyceae-Gambierdiscus_australes_MMETSP0766_Transcript_58805_m.88991:0.4282791489)97:0.2809305144)43:0.0000024987)71:0.1669209627,((AlveoDino-Dinophyceae-Noctiluca_scintillans_MMETSP0253_Transcript_17324_m.31994:0.2618556185,(AlveoDino-Dinophyceae-Noctiluca_scintillans_MMETSP0253_Transcript_8159_m.15438:0.3884445188,(AlveoDino-Dinophyceae-Amphidinium_gibbosum.g32051.t1:0.3099825270,AlveoDino-Dinophyceae-Amphidinium_gibbosum.g56928.t1:0.1703328878)94:0.1287424845)77:0.1095859559)75:0.1139105416,AlveoDino-Dinophyceae-Noctiluca_scintillans_MMETSP0253_Transcript_5140_m.9822:0.2728649454)49:0.0000026773)29:0.0000024925)23:0.0000023526,((((((AlveoDino-Dinophyceae-Dinophysis_acuminata_DAEP01_MMETSP0797_Transcript_5114_m.10119:0.1943554736,AlveoDino-Dinophyceae-Heterocapsa_rotundata_MMETSP0503_Transcript_71422_m.148400:0.6875986379)89:0.3151665497,(AlveoDino-Dinophyceae-Karenia_brevis_SP1_MMETSP0573_Transcript_1593_m.1819:0.0000024168,AlveoDino-Dinophyceae-Karenia_brevis_SP1_MMETSP0573_Transcript_40225_m.48522:0.3826014553)89:0.0943967077)56:0.0000026025,((((AlveoDino-Dinophyceae-Alexandrium_tamarense_CCMP1771_Gene.27423__MMETSP0382_Transcript_13689__g.27423__m.27423:0.0000024924,AlveoDino-Dinophyceae-Alexandrium_tamarense_CCMP1771_Gene.100414__MMETSP0382_Transcript_49103__g.100414__m.100414:0.9142380119)99:0.2449518165,(AlveoDino-Dinophyceae-Gambierdiscus_australes_MMETSP0766_Transcript_2282_m.3332:0.3019618938,AlveoDino-Dinophyceae-Gambierdiscus_australes_MMETSP0766_Transcript_4498_m.6839:0.4463627805)97:0.1090570422)94:0.1032855757,AlveoDino-Dinophyceae-Alexandrium_tamarense_CCMP1771_Gene.187359__MMETSP0382_Transcript_90406__g.187359__m.187359:0.1363259779)98:0.4087396132,AlveoDino-Dinophyceae-Karenia_brevis_SP1_MMETSP0573_Transcript_69503_m.82674:0.0000028106)94:0.2698465832)79:0.1756751764,AlveoDino-Dinophyceae-Heterocapsa_rotundata_MMETSP0503_Transcript_35954_m.76157:0.4252084473)32:0.0000027534,((AlveoDino-Dinophyceae-Alexandrium_tamarense_CCMP1771_Gene.62791__MMETSP0382_Transcript_31067__g.62791__m.62791:0.0000027756,(AlveoDino-Dinophyceae-Peridinium_aciculiferum_MMETSP0370_Transcript_96141_m.171346:0.0000021102,(((((((AlveoDino-Dinophyceae-Symbiodinium_microadriaticum_CCMP2467_Smic.gene15422.mRNA1:0.0000000000,AlveoDino-Dinophyceae-Symbiodinium_microadriaticum_CassKB8_Smic_CassKB8.gene14667.mRNA1:0.0000000000):0.0000020908,AlveoDino-Dinophyceae-Symbiodinium_microadriaticum_04_503SCI_Smic_04-503SCI.03.gene12670.mRNA1:0.0000020753)99:0.0000020583,((AlveoDino-Dinophyceae-Symbiodinium_microadriaticum_CCMP2467_Smic.gene15423.mRNA1:0.0000000000,AlveoDino-Dinophyceae-Symbiodinium_necroappetens_CCMP2469_Snec_CCMP2469.gene14996.mRNA1:0.0000000000):0.0000025626,AlveoDino-Dinophyceae-Symbiodinium_microadriaticum_04_503SCI_Smic_04-503SCI.03.gene12669.mRNA1:0.0000022894)100:0.1573767512)97:0.1532732154,AlveoDino-Dinophyceae-Symbiodinium_linucheae_CCMP2456_Slin_CCMP2456.gene15997.mRNA1:0.0000021653)93:0.0000020005,AlveoDino-Dinophyceae-Symbiodinium_tridacnidorum_Sh18_Stri.gene14002.mRNA1:0.5729224963)86:0.0000022844,AlveoDino-Dinophyceae-Symbiodinium_linucheae_CCMP2456_Slin_CCMP2456.gene15996.mRNA1:0.1533339545)93:0.2910608109,AlveoDino-Dinophyceae-Symbiodinium_pilosum_CCMP2461_Spil_CCMP2461.gene5855.mRNA1:0.4217295468)98:0.4398595179)94:0.6722166610)93:0.2081509088,AlveoDino-Dinophyceae-Gymnodinium_catenatum_GC744_Gene.115788__MMETSP0784_Transcript_59687__g.115788__m.115788:0.0083817660)90:0.1771741506)70:0.0172092084,(AlveoDino-Dinophyceae-Gambierdiscus_australes_MMETSP0766_Transcript_23403_m.35591:0.2343453669,(((AlveoDino-Dinophyceae-Karenia_brevis_SP1_MMETSP0573_Transcript_102_m.147:0.0000020169,AlveoDino-Dinophyceae-Karenia_brevis_SP1_MMETSP0573_Transcript_53747_m.64258:0.5834163807)83:0.2478547098,(((AlveoDino-Dinophyceae-Karenia_brevis_SP1_MMETSP0573_Transcript_19506_m.23637:0.1769389430,(AlveoDino-Dinophyceae-Karenia_brevis_SP1_MMETSP0573_Transcript_8485_m.10512:0.0000022729,AlveoDino-Dinophyceae-Amphidinium_gibbosum.g25626.t1:0.5352879321)93:0.2042744173)79:0.0000022532,(AlveoDino-Dinophyceae-Karenia_brevis_SP1_MMETSP0573_Transcript_69346_m.82514:0.0000023024,AlveoDino-Dinophyceae-Karenia_brevis_SP1_Gene.27204__MMETSP0574_Transcript_22706__g.27204__m.27204:0.6306172000)53:0.0855528749)40:0.0000022270,AlveoDino-Dinophyceae-Karenia_brevis_SP1_MMETSP0573_Transcript_25385_m.30475:0.4661759662)55:0.0932460557)44:0.0877801462,AlveoDino-Dinophyceae-Karenia_brevis_SP1_MMETSP0573_Transcript_55222_m.65768:0.0940832450)78:0.1791288210)20:0.0000021321)66:0.0761837488)14:0.0000024184,(AlveoDino-Dinophyceae-Karenia_brevis_SP1_MMETSP0573_Transcript_16640_m.19970:0.0942198553,AlveoDino-Dinophyceae-Noctiluca_scintillans_MMETSP0253_Transcript_63955_m.115130:0.1897836473)16:0.0766203120)16:0.0934673506)51:0.0749935074,AlveoDino-Dinophyceae-Noctiluca_scintillans_MMETSP0253_Transcript_39893_m.72046:0.1535618371)14:0.0000023960,(AlveoDino-Dinophyceae-Noctiluca_scintillans_MMETSP0253_Transcript_15832_m.29405:0.2954257375,AlveoDino-Dinophyceae-Noctiluca_scintillans_MMETSP0253_Transcript_8707_m.16638:0.0810390462)92:0.0852505650)14:0.0000029851,AlveoDino-Dinophyceae-Symbiodinium_necroappetens_CCMP2469_Snec_CCMP2469.gene18745.mRNA1:0.1589324469)86:0.1871675164,(((((((((((((((AlveoDino-Dinophyceae-Alexandrium_tamarense_CCMP1771_Gene.222620__MMETSP0382_Transcript_107376__g.222620__m.222620:0.2966707950,AlveoDino-Dinophyceae-Alexandrium_tamarense_CCMP1771_Gene.89019__MMETSP0382_Transcript_43715__g.89019__m.89019:0.0457325381)100:0.4254150967,AlveoDino-Dinophyceae-Alexandrium_tamarense_CCMP1771_Gene.18946__MMETSP0384_Transcript_11722__g.18946__m.18946:0.3290929857)76:0.1088549915,AlveoDino-Dinophyceae-Alexandrium_tamarense_CCMP1771_Gene.232884__MMETSP0382_Transcript_112232__g.232884__m.232884:0.0000023427)97:0.3620718224,(AlveoDino-Dinophyceae-Amphidinium_gibbosum.g35294.t1:0.8081234637,(AlveoDino-Dinophyceae-Cladocopium_C92_CC92.gene3537.mRNA1:0.0000010000,AlveoDino-Dinophyceae-Fugacium_kawagutii_Fkaw.gene12555.mRNA1:0.0000027055)91:0.0000024013)67:0.0000027597)64:0.0000029693,(AlveoDino-Dinophyceae-Cladocopium_goreaui_evm.model.scf7180000349208.3:1.3481080246,AlveoDino-Dinophyceae-Cladocopium_goreaui_evm.model.scf7180000355621.14:0.0000028230)98:1.7559549480)37:0.1379135481,(AlveoDino-Dinophyceae-Cladocopium_goreaui_evm.model.scf7180000353934.6:0.3116191534,((AlveoDino-Dinophyceae-Symbiodinium_microadriaticum_CassKB8_Smic_CassKB8.gene16648.mRNA1:0.0000023249,AlveoDino-Dinophyceae-Symbiodinium_necroappetens_CCMP2469_Snec_CCMP2469.gene1926.mRNA1:0.0000010000)99:0.1160014371,AlveoDino-Dinophyceae-Symbiodinium_pilosum_CCMP2461_Spil_CCMP2461.gene14795.mRNA1:0.1944043177)43:0.1149042546)41:0.2078497946)91:0.1501342653,(AlveoDino-Dinophyceae-Durusdinium_trenchii_CCMP2556.gene20342.mRNA1:0.1558332446,((((((AlveoDino-Dinophyceae-Durusdinium_trenchii_CCMP2556.gene4332.mRNA1:0.0000010000,AlveoDino-Dinophyceae-Durusdinium_trenchii_sh.g31761.t1:0.0000022910)100:0.2605835010,AlveoDino-Dinophyceae-Cladocopium_goreaui_evm.model.scf7180000357447.3:0.0000020067)100:0.0761642153,AlveoDino-Dinophyceae-Breviolum_minutum_Bmin.gene23111.mRNA1:0.0000026740)100:0.3203144447,AlveoDino-Dinophyceae-Durusdinium_trenchii_CCMP2556.gene34164.mRNA1:0.6107744627)77:0.1585277209,(AlveoDino-Dinophyceae-Durusdinium_trenchii_CCMP2556.gene47.mRNA1:0.0000024731,AlveoDino-Dinophyceae-Durusdinium_trenchii_sh.g17527.t1:0.0000025733)100:0.2038208764)57:0.1046510584,((AlveoDino-Dinophyceae-Symbiodinium_microadriaticum_CCMP2467_Smic.gene18694.mRNA1:0.0000029688,AlveoDino-Dinophyceae-Symbiodinium_microadriaticum_04_503SCI_Smic_04-503SCI.03.gene20634.mRNA1:0.0000023696)99:0.0000029402,(((AlveoDino-Dinophyceae-Symbiodinium_microadriaticum_CassKB8_Smic_CassKB8.gene13222.mRNA1:0.0000010000,AlveoDino-Dinophyceae-Symbiodinium_necroappetens_CCMP2469_Snec_CCMP2469.gene3169.mRNA1:0.0000010000)98:0.0000020908,AlveoDino-Dinophyceae-Symbiodinium_tridacnidorum_CCMP2592_Stri_CCMP2592.gene5804.mRNA1:0.0668137716)98:0.0000025359,AlveoDino-Dinophyceae-Symbiodinium_natans_CCMP2548_Snat_CCMP2548.gene6103.mRNA1:0.3743370902)99:0.5613316147)78:0.1855846669)16:0.0000026541)18:0.0000028541)92:0.3419595092,(AlveoDino-Dinophyceae-Symbiodinium_linucheae_CCMP2456_Slin_CCMP2456.gene28706.mRNA1:0.0869874714,AlveoDino-Dinophyceae-Symbiodinium_tridacnidorum_Sh18_Stri.gene1334.mRNA1:0.1847941744)68:0.1865267406)82:0.0000024230,(AlveoDino-Dinophyceae-Heterocapsa_rotundata_MMETSP0503_Transcript_37918_m.80267:0.0000022492,AlveoDino-Dinophyceae-Heterocapsa_rotundata_MMETSP0503_Transcript_44190_m.93064:0.1116117400)100:0.2949469311)96:0.1019224659,AlveoDino-Dinophyceae-Noctiluca_scintillans_MMETSP0253_Transcript_49188_m.88641:0.1614275671)97:0.1914747495,(AlveoDino-Dinophyceae-Noctiluca_scintillans_MMETSP0253_Transcript_49189_m.88642:0.0804898490,(AlveoDino-Dinophyceae-Noctiluca_scintillans_MMETSP0253_Transcript_52468_m.95104:0.0000010000,AlveoDino-Dinophyceae-Noctiluca_scintillans_MMETSP0253_Transcript_52469_m.95106:0.0000010000)96:0.0718882360)35:0.0000028650)92:0.1754307683,AlveoDino-Dinophyceae-Gambierdiscus_australes_MMETSP0766_Transcript_8787_m.13520:0.1746424203)36:0.0702896957,AlveoDino-Dinophyceae-Gambierdiscus_australes_MMETSP0766_Transcript_71802_m.107779:0.0840357268)32:0.0000024550,((AlveoDino-Dinophyceae-Alexandrium_tamarense_CCMP1771_Gene.44385__MMETSP0384_Transcript_27867__g.44385__m.44385:0.0895790990,(AlveoDino-Dinophyceae-Gymnodinium_catenatum_GC744_Gene.129844__MMETSP0784_Transcript_66941__g.129844__m.129844:0.3045193516,AlveoDino-Dinophyceae-Peridinium_aciculiferum_MMETSP0370_Transcript_6336_m.10852:0.1669443006)99:0.3206509811)57:0.0726774958,(AlveoDino-Dinophyceae-Gambierdiscus_australes_MMETSP0766_Transcript_43801_m.65560:0.0000027148,AlveoDino-Dinophyceae-Prorocentrum_minimum_Gene.28493__MMETSP0053_Transcript_15559__g.28493__m.28493:0.3352669239)92:0.0883502216)66:0.2887872511)85:0.0922982944,(((AlveoDino-Dinophyceae-Karenia_brevis_SP1_MMETSP0573_Transcript_15063_m.17866:0.4889704135,AlveoDino-Dinophyceae-Heterocapsa_rotundata_MMETSP0503_Transcript_4763_m.9991:0.0863656631)92:0.0543943039,AlveoDino-Dinophyceae-Karenia_brevis_SP1_Gene.17475__MMETSP0574_Transcript_14985__g.17475__m.17475:0.3142032082)89:0.1933680507,(((AlveoDino-Dinophyceae-Karenia_brevis_SP1_MMETSP0573_Transcript_44336_m.53700:0.0000026875,AlveoDino-Dinophyceae-Karenia_brevis_SP1_MMETSP0573_Transcript_44337_m.53701:0.0000021613)100:0.3612014348,AlveoDino-Dinophyceae-Karenia_brevis_SP1_Gene.36159__MMETSP0574_Transcript_29789__g.36159__m.36159:0.5043466625)65:0.0000026139,((((AlveoDino-Dinophyceae-Karenia_brevis_SP1_MMETSP0573_Transcript_51523_m.61722:0.3188130733,AlveoDino-Dinophyceae-Karenia_brevis_SP1_MMETSP0573_Transcript_8549_m.10608:0.0385688341)96:0.0663614169,AlveoDino-Dinophyceae-Karenia_brevis_SP1_Gene.33__MMETSP0574_Transcript_219__g.33__m.33:0.2504651992)81:0.0777846413,(AlveoDino-Dinophyceae-Karenia_brevis_SP1_MMETSP0573_Transcript_72145_m.85620:0.0825289471,Discobida-Euglenozoid-Euglena_gracilis_EG_transcript_15362:1.1806903197)32:0.0000020627)33:0.0000023114,((AlveoDino-Dinophyceae-Karenia_brevis_SP1_MMETSP0573_Transcript_53263_m.63930:0.1617181413,AlveoDino-Dinophyceae-Karenia_brevis_SP1_Gene.37960__MMETSP0574_Transcript_31270__g.37960__m.37960:0.0000020469)99:0.1174424216,(AlveoDino-Dinophyceae-Karenia_brevis_SP1_MMETSP0573_Transcript_54473_m.65123:0.0000021003,AlveoDino-Dinophyceae-Karenia_brevis_SP1_MMETSP0573_Transcript_56439_m.67178:0.3466751918)80:0.1751904099)74:0.0931794526)38:0.2019207894)37:0.0566975085)37:0.0112565761)43:0.0639222968)47:0.0709738578,AlveoDino-Dinophyceae-Karenia_brevis_SP1_MMETSP0573_Transcript_8501_m.10535:0.1381635080)60:0.0143752865,(AlveoDino-Dinophyceae-Gymnodinium_catenatum_GC744_Gene.92542__MMETSP0784_Transcript_47779__g.92542__m.92542:0.4517826646,(AlveoDino-Dinophyceae-Noctiluca_scintillans_MMETSP0253_Transcript_21046_m.38083:0.1292949305,AlveoDino-Dinophyceae-Noctiluca_scintillans_MMETSP0253_Transcript_3128_m.6234:0.1656572556)85:0.0000021741)88:0.0497719799)68:0.0773654443,(((AlveoDino-Dinophyceae-Dinophysis_acuminata_DAEP01_MMETSP0797_Transcript_25241_m.50221:0.0599476815,(((((((AlveoDino-Dinophyceae-Gymnodinium_catenatum_GC744_Gene.32114__MMETSP0784_Transcript_17085__g.32114__m.32114:1.2052074883,AlveoDino-Dinophyceae-Durusdinium_trenchii_CCMP2556.gene34165.mRNA1:0.0000023234)97:0.6395877303,(AlveoDino-Dinophyceae-Cladocopium_goreaui_evm.model.scf7180000356561.10:0.3292713876,AlveoDino-Dinophyceae-Symbiodinium_pilosum_CCMP2461_Spil_CCMP2461.gene14852.mRNA1:0.4144051342)85:0.2755816297)47:0.5837183608,AlveoDino-Dinophyceae-Cladocopium_goreaui_evm.model.scf7180000353744.26:0.0000020456)15:0.0685631932,AlveoDino-Dinophyceae-Durusdinium_trenchii_sh.g19511.t1:0.0699810569)44:0.0000020127,AlveoDino-Dinophyceae-Cladocopium_C92_CC92.gene20016.mRNA1:0.0000020169)80:0.3057344520,(((AlveoDino-Dinophyceae-Symbiodinium_microadriaticum_CCMP2467_Smic.gene18463.mRNA1:0.0000000000,AlveoDino-Dinophyceae-Symbiodinium_tridacnidorum_CCMP2592_Stri_CCMP2592.gene28150.mRNA1:0.0000000000):0.0000000000,AlveoDino-Dinophyceae-Symbiodinium_microadriaticum_CassKB8_Smic_CassKB8.gene12639.mRNA1:0.0000000000):0.0000024904,AlveoDino-Dinophyceae-Symbiodinium_microadriaticum_04_503SCI_Smic_04-503SCI.03.gene11643.mRNA1:0.0000024719)94:0.0227993822)87:0.1133538509,AlveoDino-Dinophyceae-Symbiodinium_necroappetens_CCMP2469_Snec_CCMP2469.gene13287.mRNA1:0.0904300086)98:0.5800106619)86:0.2009918579,(AlveoDino-Dinophyceae-Karenia_brevis_SP1_MMETSP0573_Transcript_32766_m.39110:0.6809136570,AlveoDino-Dinophyceae-Oxyrrhis_marina_Gene.145793__MMETSP0469_Transcript_96687__g.145793__m.145793:0.3738227537)92:0.4003082605)62:0.0000021526,(AlveoDino-Dinophyceae-Karenia_brevis_SP1_MMETSP0573_Transcript_8938_m.11043:0.2351942565,AlveoDino-Dinophyceae-Noctiluca_scintillans_MMETSP0253_Transcript_20886_m.37809:0.6935372011)81:0.1238606983)35:0.0000020464)37:0.0000023249,AlveoDino-Dinophyceae-Gymnodinium_catenatum_GC744_Gene.64080__MMETSP0784_Transcript_33467__g.64080__m.64080:0.4493077125)66:0.0975179294,(AlveoDino-Dinophyceae-Peridinium_aciculiferum_MMETSP0370_Transcript_66938_m.118061:0.6258559592,(AlveoDino-Dinophyceae-Polarella_glacialis_CCMP1383_evm.model.CCMP1383_scf7180000551806.4:0.0000010000,AlveoDino-Dinophyceae-Polarella_glacialis_CCMP2088_evm.model.CCMP2088_scf7180000719633.3:0.0000025190)100:0.3960114305)69:0.1121507164)71:0.1414357060,AlveoDino-Dinophyceae-Karenia_brevis_SP1_Gene.4552__MMETSP0574_Transcript_4901__g.4552__m.4552:0.0878020418)59:0.0000022778,((AlveoDino-Dinophyceae-Karenia_brevis_SP1_MMETSP0573_Transcript_55018_m.65642:0.3569350523,AlveoDino-Dinophyceae-Karenia_brevis_SP1_MMETSP0573_Transcript_66966_m.80140:0.0000023908)99:0.4030446295,AlveoDino-Dinophyceae-Karenia_brevis_SP1_MMETSP0573_Transcript_59051_m.70427:0.0000027563)72:0.1509958701);
```
