## Supplementary material for "Improved *Cladocopium goreaui* genome assembly reveals features of a facultative coral symbiont and the complex evolutionary history of dinoflagellate genes": OG0002022.treEdited.tre

```
(AlveoDino-Dinophyceae-Dinophysis_acuminata_DAEP01_MMETSP0797_Transcript_44222_m.88268:0.2270933003,((((((((((AlveoDino-Dinophyceae-Alexandrium_tamarense_CCMP1771_Gene.26993__MMETSP0382_Transcript_13537__g.26993__m.26993:0.3744236150,(((AlveoDino-Dinophyceae-Prorocentrum_minimum_Gene.13835__MMETSP0053_Transcript_7552__g.13835__m.13835:0.2566230946,AlveoDino-Dinophyceae-Prorocentrum_minimum_MMETSP0057_Transcript_103101_m.191479:0.3338426736)59:0.1144067997,AlveoDino-Dinophyceae-Prorocentrum_minimum_MMETSP0055_Transcript_90733_m.158998:0.0000020496)59:0.1237645572,AlveoDino-Dinophyceae-Prorocentrum_minimum_MMETSP0055_Transcript_107344_m.188953:0.3015319615)63:0.1846713231)61:0.1002936032,AlveoDino-Dinophyceae-Peridinium_aciculiferum_MMETSP0370_Transcript_103941_m.184783:0.2374159638)59:0.1774483490,(((AlveoDino-Dinophyceae-Alexandrium_tamarense_CCMP1771_Gene.568__MMETSP0382_Transcript_293__g.568__m.568:0.3067910968,AlveoDino-Dinophyceae-Symbiodinium_linucheae_CCMP2456_Slin_CCMP2456.gene10808.mRNA1:0.7838908420)85:0.0647356552,(AlveoDino-Dinophyceae-Alexandrium_tamarense_CCMP1771_Gene.157561__MMETSP0382_Transcript_75819__g.157561__m.157561:0.2058473929,(AlveoDino-Dinophyceae-Heterocapsa_rotundata_MMETSP0503_Transcript_69820_m.144761:0.1745340777,(AlveoDino-Dinophyceae-Peridinium_aciculiferum_MMETSP0370_Transcript_78079_m.138932:0.2811346743,AlveoDino-Dinophyceae-Symbiodinium_linucheae_CCMP2456_Slin_CCMP2456.gene8093.mRNA1:0.4067042928)93:0.0371008044)91:0.2136848135)26:0.0111850335)43:0.0742449420,((((AlveoDino-Dinophyceae-Alexandrium_tamarense_CCMP1771_Gene.123314__MMETSP0382_Transcript_59543__g.123314__m.123314:0.3833628396,Discobida-Euglenozoid-Euglena_gracilis_EG_transcript_4957:0.3498696786)97:0.1842216046,AlveoDino-Dinophyceae-Alexandrium_tamarense_CCMP1771_Gene.199922__MMETSP0382_Transcript_96566__g.199922__m.199922:0.0000029316)93:0.2931025589,(AlveoDino-Dinophyceae-Heterocapsa_rotundata_MMETSP0503_Transcript_19237_m.41348:0.0805981978,(AlveoDino-Dinophyceae-Heterocapsa_rotundata_MMETSP0503_Transcript_36471_m.77284:0.2873272047,(AlveoDino-Dinophyceae-Peridinium_aciculiferum_MMETSP0370_Transcript_73181_m.130138:0.3416259104,AlveoDino-Dinophyceae-Prorocentrum_minimum_Gene.4776__MMETSP0053_Transcript_2668__g.4776__m.4776:0.1971099690)93:0.3726675192)38:0.0000022808)83:0.1863410325)85:0.0583933975,AlveoDino-Dinophyceae-Heterocapsa_rotundata_MMETSP0503_Transcript_36112_m.76458:0.1169122425)44:0.1538342383)40:0.0672959399)57:0.0542219152,(AlveoDino-Dinophyceae-Amphidinium_gibbosum.g44310.t1:0.0000022129,Discobida-Euglenozoid-Euglena_gracilis_EG_transcript_29502:0.4931918343)78:0.3431838634)51:0.0553296169,AlveoDino-Dinophyceae-Heterocapsa_rotundata_MMETSP0503_Transcript_12057_m.25570:0.2686034777)32:0.0000025321,(AlveoDino-Dinophyceae-Gymnodinium_catenatum_GC744_Gene.204120__MMETSP0784_Transcript_104258__g.204120__m.204120:0.2559311455,(AlveoDino-Dinophyceae-Heterocapsa_rotundata_MMETSP0503_Transcript_12058_m.25573:0.0000022544,AlveoDino-Dinophyceae-Heterocapsa_rotundata_MMETSP0503_Transcript_12060_m.25582:0.0912463510)98:0.3498531278)88:0.1728999988)50:0.1112477443,(((((((((AlveoDino-Dinophyceae-Alexandrium_tamarense_CCMP1771_Gene.54311__MMETSP0382_Transcript_26819__g.54311__m.54311:0.4535348800,AlveoDino-Dinophyceae-Amphidinium_gibbosum.g39772.t1:0.0000025942)78:0.0826511107,(AlveoDino-Dinophyceae-Amphidinium_gibbosum.g16213.t1:0.0000022402,AlveoDino-Dinophyceae-Amphidinium_gibbosum.g16213.t2:0.0000010000)99:0.3305085564)65:0.0709973824,(Discobida-Euglenozoid-Euglena_gracilis_EG_transcript_35309:0.0000021778,Discobida-Euglenozoid-Euglena_gracilis_EG_transcript_58554:0.0464097493)97:0.2898508056)34:0.0000023209,(((AlveoDino-Dinophyceae-Oxyrrhis_marina_Gene.198715__MMETSP0469_Transcript_133677__g.198715__m.198715:0.6190658583,AlveoDino-Dinophyceae-Oxyrrhis_marina_Gene.114706__MMETSP0469_Transcript_76288__g.114706__m.114706:0.1859591845)96:0.0233941769,AlveoDino-Dinophyceae-Amphidinium_gibbosum.g24771.t1:0.6616453803)84:0.1079485248,((((((AlveoDino-Dinophyceae-Prorocentrum_minimum_Gene.85763__MMETSP0053_Transcript_47533__g.85763__m.85763:0.0000021251,AlveoDino-Dinophyceae-Prorocentrum_minimum_MMETSP0057_Transcript_114198_m.212153:0.0000026381)99:5.6801018160,AlveoDino-Dinophyceae-Symbiodinium_natans_CCMP2548_Snat_CCMP2548.gene31338.mRNA1:3.7785506545)12:0.0000026371,Discobida-Euglenozoid-Euglena_gracilis_EG_transcript_23438:0.0000027062)72:0.1063619553,Discobida-Euglenozoid-Euglena_gracilis_EG_transcript_27949:0.0000023918)91:0.5759764392,(Discobida-Euglenozoid-Euglena_gracilis_EG_transcript_5276:0.1106756265,Discobida-Euglenozoid-Euglena_gracilis_EG_transcript_7794:0.1438340863)68:0.0682242555)52:0.1432955861,((Discobida-Euglenozoid-Euglena_gracilis_EG_transcript_3853:0.2462277822,Discobida-Euglenozoid-Euglena_gracilis_EG_transcript_10842:0.0643280040)79:0.1111878973,Discobida-Euglenozoid-Euglena_gracilis_EG_transcript_14616:0.0743044054)75:0.0339114785)75:0.1384018020)82:0.0676491726)72:0.1280952051,((AlveoDino-Dinophyceae-Alexandrium_tamarense_CCMP1771_Gene.64682__MMETSP0382_Transcript_31951__g.64682__m.64682:0.2102209756,(AlveoDino-Dinophyceae-Prorocentrum_minimum_Gene.78789__MMETSP0053_Transcript_43613__g.78789__m.78789:0.2208698000,(((Discobida-Euglenozoid-Euglena_gracilis_EG_transcript_4705:0.0000023356,Discobida-Euglenozoid-Euglena_gracilis_EG_transcript_24609:0.0972459065)100:0.0982674994,Discobida-Euglenozoid-Euglena_gracilis_EG_transcript_31612:0.0486960705)100:0.0412718557,Discobida-Euglenozoid-Euglena_gracilis_EG_transcript_16956:0.0000023334)100:0.2740601550)97:0.0458614991)94:0.0716905071,Discobida-Euglenozoid-Euglena_gracilis_EG_transcript_47035:0.0516301304)93:0.0746452502)47:0.0000024320,((((((((AlveoDino-Dinophyceae-Peridinium_aciculiferum_MMETSP0370_Transcript_42951_m.75540:0.2784272258,Discobida-Euglenozoid-Euglena_gracilis_EG_transcript_15360:0.5631054303)95:0.2113968196,AlveoDino-Dinophyceae-Breviolum_minutum_Bmin.gene10527.mRNA1:0.2903147839)88:0.1838631324,(AlveoDino-Dinophyceae-Prorocentrum_minimum_MMETSP0055_Transcript_16285_m.29086:0.0000010000,AlveoDino-Dinophyceae-Prorocentrum_minimum_Gene.220505__MMETSP0056_Transcript_119522__g.220505__m.220505:0.0000029040)99:0.3036530013)85:0.0539439818,AlveoDino-Dinophyceae-Prorocentrum_minimum_MMETSP0057_Transcript_68954_m.127215:0.2074527926)81:0.0686852630,AlveoDino-Dinophyceae-Prorocentrum_minimum_Gene.20191__MMETSP0053_Transcript_11026__g.20191__m.20191:0.1583758201)73:0.0538613342,(AlveoDino-Dinophyceae-Prorocentrum_minimum_MMETSP0057_Transcript_22108_m.39901:0.0000010000,AlveoDino-Dinophyceae-Prorocentrum_minimum_MMETSP0057_Transcript_22109_m.39905:0.0000010000)79:0.0000025226)71:0.1032745852,AlveoDino-Dinophyceae-Prorocentrum_minimum_Gene.72016__MMETSP0056_Transcript_38846__g.72016__m.72016:0.0000027482)60:0.0445900247,AlveoDino-Dinophyceae-Prorocentrum_minimum_Gene.72060__MMETSP0056_Transcript_38867__g.72060__m.72060:0.1131896313)76:0.1868157051)67:0.0793005285,(AlveoDino-Dinophyceae-Gambierdiscus_australes_MMETSP0766_Transcript_58802_m.88980:0.1802593102,Cryptophyta---Guillardia_theta_CCMP2712_XP_005821312.1:0.6123405099)74:0.0412662719)67:0.0952583338,(((AlveoDino-Dinophyceae-Gambierdiscus_australes_MMETSP0766_Transcript_22804_m.34676:0.0000022474,(((AlveoDino-Dinophyceae-Gambierdiscus_australes_MMETSP0766_Transcript_60518_m.91728:5.1759965417,AlveoDino-Dinophyceae-Oxyrrhis_marina_Gene.58418__MMETSP0469_Transcript_39895__g.58418__m.58418:0.0000026573)97:0.7656552027,(AlveoDino-Dinophyceae-Gymnodinium_catenatum_GC744_Gene.10045__MMETSP0784_Transcript_5988__g.10045__m.10045:0.4263532424,(AlveoDino-Dinophyceae-Oxyrrhis_marina_Gene.146029__MMETSP0469_Transcript_96901__g.146029__m.146029:3.9746454871,(AlveoDino-Dinophyceae-Prorocentrum_minimum_Gene.154798__MMETSP0056_Transcript_83921__g.154798__m.154798:0.6688314594,(AlveoDino-Dinophyceae-Amphidinium_gibbosum.g6066.t1:0.8571590422,AlveoDino-Dinophyceae-Symbiodinium_pilosum_CCMP2461_Spil_CCMP2461.gene9967.mRNA1:5.4409530304)91:0.7455989812)48:0.0000022159)89:0.7606689175)86:0.4100389736)87:0.6911147860,AlveoDino-Dinophyceae-Amphidinium_gibbosum.g74397.t1:1.6690907509)77:0.9922461520)72:0.2786446622,((AlveoDino-Dinophyceae-Peridinium_aciculiferum_MMETSP0370_Transcript_48911_m.85938:0.3568260238,AlveoDino-Dinophyceae-Prorocentrum_minimum_MMETSP0057_Transcript_38164_m.69514:0.5905748971)88:0.3299948611,AlveoDino-Dinophyceae-Breviolum_minutum_Bmin.gene5919.mRNA1:1.1721043421)27:0.0000029211)51:0.0000029853,((AlveoDino-Dinophyceae-Gymnodinium_catenatum_GC744_Gene.204126__MMETSP0784_Transcript_104260__g.204126__m.204126:0.2419567563,(AlveoDino-Dinophyceae-Symbiodinium_microadriaticum_CCMP2467_Smic.gene24100.mRNA1:0.2011521813,AlveoDino-Dinophyceae-Symbiodinium_linucheae_CCMP2456_Slin_CCMP2456.gene11578.mRNA1:0.1654574833)89:0.2751279868)76:0.1647402585,AlveoDino-Dinophyceae-Gymnodinium_catenatum_GC744_Gene.204128__MMETSP0784_Transcript_104261__g.204128__m.204128:0.2334183076)85:0.3556831870)84:0.1420400430)59:0.1224823178,AlveoDino-Dinophyceae-Peridinium_aciculiferum_MMETSP0370_Transcript_73179_m.130133:0.3131922628)74:0.0796555825)57:0.0774226961,AlveoDino-Dinophyceae-Heterocapsa_rotundata_MMETSP0503_Transcript_41360_m.87426:0.1105324631)38:0.0000024397,AlveoDino-Dinophyceae-Amphidinium_gibbosum.g48244.t1:0.6169077435)93:0.2369624096,AlveoDino-Dinophyceae-Alexandrium_tamarense_CCMP1771_Gene.54304__MMETSP0382_Transcript_26816__g.54304__m.54304:0.0075537483)95:0.1589170607,((AlveoDino-Dinophyceae-Durusdinium_trenchii_CCMP2556.gene4847.mRNA1:0.0000023658,(((AlveoDino-Dinophyceae-Cladocopium_C15_evm.model.scaffold_1694.1:0.0000000000,AlveoDino-Dinophyceae-Fugacium_kawagutii_Fkaw.gene17545.mRNA1:0.0000000000):0.0000000000,AlveoDino-Dinophyceae-Cladocopium_C92_CC92.gene6946.mRNA1:0.0000000000):0.0000023146,AlveoDino-Dinophyceae-Cladocopium_goreaui_evm.model.scf7180000355246.20:0.0000021154)97:0.0473466580)52:0.0477604266,((AlveoDino-Dinophyceae-Breviolum_minutum_Bmin.gene3690.mRNA1:0.1570521039,AlveoDino-Dinophyceae-Symbiodinium_tridacnidorum_Sh18_Stri.gene18035.mRNA1:0.0000024810)52:0.0476945405,(((((((AlveoDino-Dinophyceae-Symbiodinium_microadriaticum_CCMP2467_Smic.gene24536.mRNA1:0.0000000000,AlveoDino-Dinophyceae-Symbiodinium_pilosum_CCMP2461_Spil_CCMP2461.gene9115.mRNA1:0.0000000000):0.0000000000,AlveoDino-Dinophyceae-Symbiodinium_necroappetens_CCMP2469_Snec_CCMP2469.gene1235.mRNA1:0.0000000000):0.0000000000,AlveoDino-Dinophyceae-Symbiodinium_natans_CCMP2548_Snat_CCMP2548.gene31337.mRNA1:0.0000000000):0.0000000000,AlveoDino-Dinophyceae-Symbiodinium_linucheae_CCMP2456_Slin_CCMP2456.gene11354.mRNA1:0.0000000000):0.0000000000,AlveoDino-Dinophyceae-Symbiodinium_tridacnidorum_CCMP2592_Stri_CCMP2592.gene21175.mRNA1:0.0000000000):0.0000000000,AlveoDino-Dinophyceae-Symbiodinium_microadriaticum_CassKB8_Smic_CassKB8.gene8595.mRNA1:0.0000000000):0.0000023146,AlveoDino-Dinophyceae-Symbiodinium_microadriaticum_04_503SCI_Smic_04-503SCI.03.gene10012.mRNA1:0.0000020720)73:0.0000022774)40:0.0000023219)93:0.1480601635);
```
