## Supplementary material for "Improved *Cladocopium goreaui* genome assembly reveals features of a facultative coral symbiont and the complex evolutionary history of dinoflagellate genes": OG0005177.treEdited.tre

```
(AlveoDino-Dinophyceae-Dinophysis_acuminata_DAEP01_MMETSP0797_Transcript_11903_m.23702:0.6283539663,((((((((AlveoDino-Dinophyceae-Dinophysis_acuminata_DAEP01_MMETSP0797_Transcript_66589_m.132318:1.5036677197,AlveoDino-Dinophyceae-Gymnodinium_catenatum_GC744_Gene.163020__MMETSP0784_Transcript_84203__g.163020__m.163020:0.9629059107)97:0.8443287676,(AlveoDino-Dinophyceae-Heterocapsa_rotundata_MMETSP0503_Transcript_15168_m.32451:0.6245308485,AlveoDino-Dinophyceae-Heterocapsa_rotundata_MMETSP0503_Transcript_36884_m.78033:1.0171532550)99:0.3419534831)92:0.1656669647,AlveoDino-Dinophyceae-Polarella_glacialis_CCMP2088_evm.model.CCMP2088_scf7180000712396.31:1.8115933376)28:0.1217191727,(AlveoDino-Dinophyceae-Alexandrium_tamarense_CCMP1771_Gene.214107__MMETSP0382_Transcript_103547__g.214107__m.214107:1.3085469888,(((AlveoDino-Dinophyceae-Karenia_brevis_SP1_MMETSP0573_Transcript_33423_m.39978:0.0000022211,AlveoDino-Dinophyceae-Karenia_brevis_SP1_Gene.13471__MMETSP0574_Transcript_11937__g.13471__m.13471:0.0000010724)99:1.3203303770,AlveoDino-Dinophyceae-Prorocentrum_minimum_MMETSP0055_Transcript_9041_m.16360:0.8096918730)91:0.2487889929,(AlveoDino-Dinophyceae-Prorocentrum_minimum_Gene.168913__MMETSP0053_Transcript_93948__g.168913__m.168913:0.0000021133,AlveoDino-Dinophyceae-Prorocentrum_minimum_Gene.80883__MMETSP0056_Transcript_43731__g.80883__m.80883:0.0000024980)100:1.0273202060)65:0.0590246394)63:0.1550590987)70:0.1605352394,(((((AlveoDino-Dinophyceae-Alexandrium_tamarense_CCMP1771_Gene.90636__MMETSP0384_Transcript_55561__g.90636__m.90636:1.0706881752,AlveoDino-Dinophyceae-Gambierdiscus_australes_MMETSP0766_Transcript_44535_m.66643:0.8568674422)94:0.2716195610,(AlveoDino-Dinophyceae-Durusdinium_trenchii_CCMP2556.gene19362.mRNA1:0.3193106856,AlveoDino-Dinophyceae-Cladocopium_goreaui_evm.model.scf7180000357498.7:0.5236286762)100:0.6802847321)93:0.1541897332,AlveoDino-Dinophyceae-Karenia_brevis_SP1_MMETSP0573_Transcript_10_m.17:1.3432683792)86:0.1006213087,AlveoDino-Dinophyceae-Prorocentrum_minimum_MMETSP0055_Transcript_54463_m.95699:0.8710301873)66:0.1325601183,(AlveoDino-Dinophyceae-Gymnodinium_catenatum_GC744_Gene.68928__MMETSP0784_Transcript_36041__g.68928__m.68928:1.2183388079,AlveoDino-Dinophyceae-Peridinium_aciculiferum_MMETSP0370_Transcript_97483_m.173727:1.0192410388)23:0.0812133452)31:0.0297413921)91:0.2148176164,((AlveoDino-Dinophyceae-Karenia_brevis_SP1_Gene.13469__MMETSP0574_Transcript_11936__g.13469__m.13469:1.6221333134,(((AlveoDino-Dinophyceae-Prorocentrum_minimum_Gene.65502__MMETSP0053_Transcript_36367__g.65502__m.65502:0.0000023761,(AlveoDino-Dinophyceae-Prorocentrum_minimum_Gene.70508__MMETSP0056_Transcript_37993__g.70508__m.70508:0.0000010724,AlveoDino-Dinophyceae-Prorocentrum_minimum_MMETSP0057_Transcript_23234_m.42024:0.0000010724)71:0.0000022671)100:0.6038098057,((AlveoDino-Dinophyceae-Prorocentrum_minimum_Gene.169285__MMETSP0053_Transcript_94179__g.169285__m.169285:0.6585978148,AlveoDino-Dinophyceae-Prorocentrum_minimum_MMETSP0057_Transcript_39952_m.72879:0.0311313818)99:0.2556915089,AlveoDino-Dinophyceae-Prorocentrum_minimum_Gene.151724__MMETSP0056_Transcript_81989__g.151724__m.151724:0.1607326027)99:0.3977704365)97:0.2192513643,AlveoDino-Dinophyceae-Prorocentrum_minimum_Gene.207992__MMETSP0056_Transcript_112659__g.207992__m.207992:0.7573038418)99:0.2664090582)78:0.1818944841,Discobida-Euglenozoid-Euglena_gracilis_EG_transcript_18326:1.8360336989)80:0.1750875651)62:0.1065486860,((((((AlveoDino-Dinophyceae-Dinophysis_acuminata_DAEP01_MMETSP0797_Transcript_66590_m.132322:0.9039036667,(AlveoDino-Dinophyceae-Oxyrrhis_marina_Gene.184696__MMETSP0469_Transcript_122553__g.184696__m.184696:0.0411383898,AlveoDino-Dinophyceae-Oxyrrhis_marina_Gene.184702__MMETSP0469_Transcript_122555__g.184702__m.184702:0.0252629630)100:0.9528410522)95:0.1273326674,AlveoDino-Dinophyceae-Oxyrrhis_marina_MMETSP0471_Transcript_58409_m.86088:1.2337362736)96:0.3820772906,(AlveoDino-Dinophyceae-Peridinium_aciculiferum_MMETSP0370_Transcript_36400_m.64241:0.1522256822,AlveoDino-Dinophyceae-Peridinium_aciculiferum_MMETSP0371_Transcript_11328_m.19812:0.0000030398)100:2.2854105930)82:0.1288309920,AlveoDino-Dinophyceae-Oxyrrhis_marina_Gene.27092__MMETSP0470_Transcript_19552__g.27092__m.27092:1.7214305795)86:0.1629284056,((Metamonada---Trichomonas_vaginalis_tr_A2F097_A2F097_TRIVA:2.8774820824,Opisthokonta-Metazoa-Lottia_gigantea_tr_V4C0Q2_V4C0Q2_LOTGI:2.7605734234)82:0.3064642518,(Amoebozoa-Discosea-Acanthamoeba_castellanii_str_Neff_XP_004338224.1:2.1857298245,Rhizaria-Foraminifera-Reticulomyxa_filosa_tr_X6N8J6_X6N8J6_RETFI:1.8756775871)89:0.1464731736)75:0.3855277087)70:0.0766784306,((((((AlveoDino-Dinophyceae-Alexandrium_tamarense_CCMP1771_Gene.25384__MMETSP0382_Transcript_12739__g.25384__m.25384:0.2251025702,AlveoDino-Dinophyceae-Gambierdiscus_australes_MMETSP0766_Transcript_27950_m.42341:0.1995564368)98:0.1821126796,AlveoDino-Dinophyceae-Peridinium_aciculiferum_MMETSP0370_Transcript_3330_m.5630:1.5367262772)44:0.0000021881,((AlveoDino-Dinophyceae-Gymnodinium_catenatum_GC744_Gene.232319__MMETSP0784_Transcript_118102__g.232319__m.232319:0.5887017447,AlveoDino-Dinophyceae-Heterocapsa_rotundata_MMETSP0503_Transcript_60002_m.124487:0.3097869822)88:0.0882997173,(AlveoDino-Dinophyceae-Karenia_brevis_SP1_MMETSP0573_Transcript_28665_m.34350:0.4251752108,AlveoDino-Dinophyceae-Noctiluca_scintillans_MMETSP0253_Transcript_43943_m.79096:0.5106436039)91:0.1090592520)60:0.0522102126)66:0.1034741402,AlveoDino-Dinophyceae-Peridinium_aciculiferum_MMETSP0370_Transcript_86309_m.153775:0.2793162491)71:0.0850974172,(AlveoDino-Dinophyceae-Prorocentrum_minimum_MMETSP0055_Transcript_90970_m.159456:0.0000021140,AlveoDino-Dinophyceae-Prorocentrum_minimum_MMETSP0057_Transcript_23_m.28:0.0000022699)100:0.3314455828)72:0.3741047953,(((AlveoDino-Dinophyceae-Durusdinium_trenchii_sh.g24268.t1:0.4265349742,AlveoDino-Dinophyceae-Cladocopium_C15_evm.model.scaffold_6070.1:0.1033476372)67:0.1105190737,((AlveoDino-Dinophyceae-Durusdinium_trenchii_sh.g30066.t1:0.1055967205,AlveoDino-Dinophyceae-Durusdinium_trenchii_sh.g30067.t1:0.1987042128)88:1.3372806660,AlveoDino-Dinophyceae-Cladocopium_C92_CC92.gene7948.mRNA1:0.0000030541)57:0.2208228735)56:0.1677146538,(AlveoDino-Dinophyceae-Fugacium_kawagutii_Fkaw.gene16674.mRNA1:0.0000022044,AlveoDino-Dinophyceae-Symbiodinium_tridacnidorum_Sh18_Stri.gene18297.mRNA1:4.6827772874)56:0.7231000926)65:0.3827493808)91:0.8434893668)86:0.4574110609)88:0.2994285887,(AlveoDino-Dinophyceae-Alexandrium_tamarense_CCMP1771_Gene.30138__MMETSP0382_Transcript_14910__g.30138__m.30138:0.5527334081,(((AlveoDino-Dinophyceae-Symbiodinium_microadriaticum_CassKB8_Smic_CassKB8.gene11117.mRNA1:0.3178324349,AlveoDino-Dinophyceae-Symbiodinium_tridacnidorum_CCMP2592_Stri_CCMP2592.gene19460.mRNA1:0.0000022613)35:0.0060876173,AlveoDino-Dinophyceae-Symbiodinium_tridacnidorum_Sh18_Stri.gene13098.mRNA1:0.0104983650)100:1.1251810950,(AlveoDino-Dinophyceae-Polarella_glacialis_CCMP1383_evm.model.CCMP1383_scf7180000558388.3:0.0165948597,AlveoDino-Dinophyceae-Polarella_glacialis_CCMP2088_evm.model.CCMP2088_scf7180000716516.2:0.0168682204)100:0.5007494194)92:0.2426946262)84:0.1881233590)100:0.3736974588,((AlveoDino-Dinophyceae-Gymnodinium_catenatum_GC744_Gene.211294__MMETSP0784_Transcript_107957__g.211294__m.211294:1.2918235054,(AlveoDino-Dinophyceae-Heterocapsa_rotundata_MMETSP0503_Transcript_30414_m.64431:0.8380725499,(AlveoDino-Dinophyceae-Peridinium_aciculiferum_MMETSP0370_Transcript_18983_m.32373:0.7413886299,AlveoDino-Dinophyceae-Peridinium_aciculiferum_MMETSP0370_Transcript_49582_m.87233:0.8994187900)99:0.1191159113)84:0.0805062643)98:0.1258888805,(AlveoDino-Dinophyceae-Polarella_glacialis_CCMP1383_evm.model.CCMP1383_scf7180000549750.1:0.0118095837,AlveoDino-Dinophyceae-Polarella_glacialis_CCMP2088_evm.model.CCMP2088_scf7180000674279.6:0.0000024032)100:0.8987700455)93:0.0829197072);
```
