## Supplementary material for "Improved *Cladocopium goreaui* genome assembly reveals features of a facultative coral symbiont and the complex evolutionary history of dinoflagellate genes": OG0006005.treEdited.tre

```
(AlveoDino-Dinophyceae-Alexandrium_tamarense_CCMP1771_Gene.225586__MMETSP0382_Transcript_108726__g.225586__m.225586:0.1130628041,(((((AlveoDino-Dinophyceae-Alexandrium_tamarense_CCMP1771_Gene.235164__MMETSP0384_Transcript_144431__g.235164__m.235164:0.5259808382,(((AlveoDino-Dinophyceae-Oxyrrhis_marina_Gene.101795__MMETSP0469_Transcript_67568__g.101795__m.101795:0.3985630316,(((AlveoDino-Dinophyceae-Cladocopium_C15_evm.model.scaffold_1203.2:0.0939603395,AlveoDino-Dinophyceae-Cladocopium_C92_CC92.gene16597.mRNA1:0.0143784683)100:0.2118281596,(((AlveoDino-Dinophyceae-Symbiodinium_microadriaticum_04_503SCI_Smic_04-503SCI.03.gene14617.mRNA1:0.0409073390,AlveoDino-Dinophyceae-Symbiodinium_tridacnidorum_CCMP2592_Stri_CCMP2592.gene31673.mRNA1:0.0166173765)86:0.0060345660,AlveoDino-Dinophyceae-Symbiodinium_tridacnidorum_Sh18_Stri.gene23324.mRNA1:0.4847270355)99:0.0835567583,AlveoDino-Dinophyceae-Symbiodinium_natans_CCMP2548_Snat_CCMP2548.gene1217.mRNA1:0.1022853904)99:0.1264367664)100:0.3981446701,(AlveoDino-Dinophyceae-Polarella_glacialis_CCMP2088_evm.model.CCMP2088_scf7180000718185.6:0.0000010000,AlveoDino-Dinophyceae-Polarella_glacialis_CCMP2088_evm.model.CCMP2088_scf7180000712541.10:0.0000010000)100:0.2881366778)92:0.1209622810)70:0.1145590803,((AlveoDino-Dinophyceae-Cladocopium_goreaui_evm.model.scf7180000356212.37:0.1734822514,((((AlveoDino-Dinophyceae-Symbiodinium_microadriaticum_CassKB8_Smic_CassKB8.gene18479.mRNA1:0.0109709496,AlveoDino-Dinophyceae-Symbiodinium_necroappetens_CCMP2469_Snec_CCMP2469.gene6069.mRNA1:0.0054230704)99:0.0048791778,AlveoDino-Dinophyceae-Symbiodinium_linucheae_CCMP2456_Slin_CCMP2456.gene20984.mRNA1:0.0282882936)97:0.0058222337,AlveoDino-Dinophyceae-Symbiodinium_tridacnidorum_Sh18_Stri.gene564.mRNA1:0.0222197280)99:0.0697138262,AlveoDino-Dinophyceae-Symbiodinium_natans_CCMP2548_Snat_CCMP2548.gene20573.mRNA1:0.1181076671)86:0.0592137311)100:0.4199803652,Discobida-Trypanosoma-Trypanosoma_brucei_tr_Q38CG4_Q38CG4_TRYB2:1.2766052934)82:0.1754896324)76:0.1174609904,((AlveoDino-Dinophyceae-Amphidinium_gibbosum.g83227.t1:0.6441588215,Opisthokonta-Metazoa-Nematostella_vectensis_tr_A7RWJ6_A7RWJ6_NEMVE:0.5736581753)95:0.0496645732,Rhizaria-Foraminifera-Reticulomyxa_filosa_tr_X6PFK2_X6PFK2_RETFI:1.2165864229)63:0.0868619304)77:0.1916986427)69:0.0860137037,AlveoDino-Dinophyceae-Oxyrrhis_marina_Gene.84398__MMETSP0469_Transcript_56059__g.84398__m.84398:0.7106102720)90:0.3350674006,AlveoDino-Dinophyceae-Amoebophrya_ceratii.g3059.t1:1.0285263649)79:0.1639123541,AlveoDino-Dinophyceae-Noctiluca_scintillans_MMETSP0253_Transcript_6050_m.11590:0.4309516096)70:0.2215082367,((AlveoDino-Dinophyceae-Karenia_brevis_SP1_Gene.14103__MMETSP0574_Transcript_12448__g.14103__m.14103:0.2120044908,(AlveoDino-Dinophyceae-Prorocentrum_minimum_Gene.195404__MMETSP0056_Transcript_105591__g.195404__m.195404:0.0888399220,((((AlveoDino-Dinophyceae-Amphidinium_gibbosum.g9340.t1:0.4086559328,AlveoDino-Dinophyceae-Symbiodinium_natans_CCMP2548_Snat_CCMP2548.gene13409.mRNA1:0.0846473226)56:0.0401199942,(((AlveoDino-Dinophyceae-Symbiodinium_microadriaticum_CCMP2467_Smic.gene1361.mRNA1:0.0000010000,(AlveoDino-Dinophyceae-Symbiodinium_linucheae_CCMP2456_Slin_CCMP2456.gene17941.mRNA1:0.0121050256,AlveoDino-Dinophyceae-Symbiodinium_tridacnidorum_CCMP2592_Stri_CCMP2592.gene19727.mRNA1:0.1066337452)31:0.0000023078)33:0.0000022168,((AlveoDino-Dinophyceae-Symbiodinium_microadriaticum_04_503SCI_Smic_04-503SCI.03.gene19838.mRNA1:0.0000010000,AlveoDino-Dinophyceae-Symbiodinium_microadriaticum_CassKB8_Smic_CassKB8.gene23657.mRNA1:0.0000010000)99:0.0101983603,AlveoDino-Dinophyceae-Symbiodinium_necroappetens_CCMP2469_Snec_CCMP2469.gene12220.mRNA1:0.0000010000)100:0.1927307387)83:0.0231570213,AlveoDino-Dinophyceae-Symbiodinium_pilosum_CCMP2461_Spil_CCMP2461.gene12449.mRNA1:0.1468704868)82:0.0435992796)65:0.0678954002,((((AlveoDino-Dinophyceae-Durusdinium_trenchii_CCMP2556.gene6071.mRNA1:0.0059827194,AlveoDino-Dinophyceae-Durusdinium_trenchii_sh.g19505.t1:0.0000010000)75:0.0000010884,AlveoDino-Dinophyceae-Durusdinium_trenchii_CCMP2556.gene6028.mRNA1:0.0000010000)100:0.1369559014,(AlveoDino-Dinophyceae-Breviolum_minutum_Bmin.gene4802.mRNA1:0.0000022178,AlveoDino-Dinophyceae-Symbiodinium_microadriaticum_04_503SCI_Smic_04-503SCI.03.gene21687.mRNA1:3.3911322112)51:0.1304772956)32:0.0393538289,(AlveoDino-Dinophyceae-Cladocopium_C92_CC92.gene15890.mRNA1:0.0921270043,AlveoDino-Dinophyceae-Fugacium_kawagutii_Fkaw.gene8777.mRNA1:0.2269859301)86:0.0162664636)49:0.1294661196)42:0.0377738186,(AlveoDino-Dinophyceae-Polarella_glacialis_CCMP1383_evm.model.CCMP1383_scf7180000592896.12:0.0000010000,AlveoDino-Dinophyceae-Polarella_glacialis_CCMP2088_evm.model.CCMP2088_scf7180000720971.1:0.0000010000)100:0.1025273744)61:0.1358502125)52:0.0546505957)72:0.0826954270,AlveoDino-Dinophyceae-Peridinium_aciculiferum_MMETSP0370_Transcript_6786_m.11551:0.1276934638)70:0.0458585907)91:0.0925429823,AlveoDino-Dinophyceae-Gymnodinium_catenatum_GC744_Gene.81657__MMETSP0784_Transcript_42680__g.81657__m.81657:0.1797674021);
```
