## Supplementary material for "Improved *Cladocopium goreaui* genome assembly reveals features of a facultative coral symbiont and the complex evolutionary history of dinoflagellate genes": OG0006275.treEdited.tre

```
(Alveolata-Apicomplexa-Toxoplasma_gondii_XP_002366953.2:1.1459856483,(((((((((((((((AlveoDino-Dinophyceae-Alexandrium_tamarense_CCMP1771_Gene.21356__MMETSP0382_Transcript_10795__g.21356__m.21356:0.0125694329,(AlveoDino-Dinophyceae-Gambierdiscus_australes_MMETSP0766_Transcript_40274_m.60810:0.0000020560,AlveoDino-Dinophyceae-Prorocentrum_minimum_MMETSP0057_Transcript_42254_m.77271:0.1892111079)63:0.0232401305)61:0.0295933679,AlveoDino-Dinophyceae-Peridinium_aciculiferum_MMETSP0371_Transcript_7526_m.12841:0.1229555873)73:0.0254322225,AlveoDino-Dinophyceae-Heterocapsa_rotundata_MMETSP0503_Transcript_53193_m.111097:0.1112546047)71:0.0491765696,((AlveoDino-Dinophyceae-Durusdinium_trenchii_sh.g4289.t1:0.2543987673,(AlveoDino-Dinophyceae-Cladocopium_goreaui_evm.model.scf7180000356914.4:0.0000010013,AlveoDino-Dinophyceae-Cladocopium_C92_CC92.gene21814.mRNA1:0.0000010013)97:0.0092760977)90:0.0323231488,((((((AlveoDino-Dinophyceae-Symbiodinium_microadriaticum_CCMP2467_Smic.gene24914.mRNA1:0.0000000000,AlveoDino-Dinophyceae-Symbiodinium_linucheae_CCMP2456_Slin_CCMP2456.gene19102.mRNA1:0.0000000000):0.0000000000,AlveoDino-Dinophyceae-Symbiodinium_necroappetens_CCMP2469_Snec_CCMP2469.gene17049.mRNA1:0.0000000000):0.0000010013,AlveoDino-Dinophyceae-Symbiodinium_microadriaticum_04_503SCI_Smic_04-503SCI.03.gene20204.mRNA1:0.0000010013)100:0.0100678980,AlveoDino-Dinophyceae-Symbiodinium_tridacnidorum_Sh18_Stri.gene2550.mRNA1:0.0000029235)99:0.0101133158,AlveoDino-Dinophyceae-Symbiodinium_tridacnidorum_CCMP2592_Stri_CCMP2592.gene24128.mRNA1:0.0000022592)94:0.0158276443,AlveoDino-Dinophyceae-Symbiodinium_pilosum_CCMP2461_Spil_CCMP2461.gene14825.mRNA1:0.0611574338)89:0.0107059388)97:0.1069440266)63:0.0260105191,AlveoDino-Dinophyceae-Gymnodinium_catenatum_GC744_Gene.235871__MMETSP0784_Transcript_119805__g.235871__m.235871:0.1504851690)57:0.0135329853,AlveoDino-Dinophyceae-Karenia_brevis_SP1_MMETSP0573_Transcript_12774_m.15512:0.1243048322)61:0.0323308950,AlveoDino-Dinophyceae-Noctiluca_scintillans_MMETSP0253_Transcript_40888_m.73779:0.0318215049)97:0.4907959275,((AlveoDino-Dinophyceae-Alexandrium_tamarense_CCMP1771_Gene.194598__MMETSP0382_Transcript_93759__g.194598__m.194598:0.3109050919,Discobida-Trypanosoma-Trypanosoma_brucei_tr_Q582H4_Q582H4_TRYB2:1.3241203981)73:0.1909270079,AlveoDino-Dinophyceae-Prorocentrum_minimum_Gene.165238__MMETSP0056_Transcript_89565__g.165238__m.165238:0.3066671173)62:0.0394483181)43:0.0846683319,(AlveoDino-Dinophyceae-Alexandrium_tamarense_CCMP1771_Gene.31500__MMETSP0382_Transcript_15594__g.31500__m.31500:1.0751282889,((AlveoDino-Dinophyceae-Karenia_brevis_SP1_MMETSP0573_Transcript_1174_m.1284:0.6899784451,(AlveoDino-Dinophyceae-Peridinium_aciculiferum_MMETSP0370_Transcript_30593_m.53237:0.5009141860,(AlveoDino-Dinophyceae-Symbiodinium_linucheae_CCMP2456_Slin_CCMP2456.gene9158.mRNA1:0.0513485386,AlveoDino-Dinophyceae-Symbiodinium_tridacnidorum_Sh18_Stri.gene327.mRNA1:0.0000022421)100:0.4948244394)94:0.2461736891)73:0.1288283713,AlveoDino-Dinophyceae-Oxyrrhis_marina_Gene.163827__MMETSP0469_Transcript_108602__g.163827__m.163827:0.9573526918)88:0.1455483282)95:0.4927159199)38:0.1320026850,(AlveoDino-Dinophyceae-Polarella_glacialis_CCMP1383_evm.model.CCMP1383_scf7180000594091.2:0.5874248028,((Discobida-Euglenozoid-Euglena_gracilis_EG_transcript_15120:0.3656437520,Discobida-Euglenozoid-Euglena_gracilis_EG_transcript_25385:0.7171882822)63:0.2232104424,Discobida-Euglenozoid-Euglena_gracilis_EG_transcript_28325:0.6348804501)62:0.1892789774)34:0.0813043819)52:0.0591394210,Discobida-Euglenozoid-Euglena_gracilis_EG_transcript_1371:0.7700040104)22:0.0242627434,(((Cryptophyta---Guillardia_theta_CCMP2712_XP_005841013.1:0.6605247094,Viridiplantae-Prasinophyceae-Ostreococcus_tauri_XP_022840928.1:0.1422845741)27:0.0060011641,(Stramenopiles-Ochrophyta-Nannochloropsis_gaditana_tr_W7TID1_W7TID1_9STRA:2.3755479638,Viridiplantae-Prasinophyceae-Bathycoccus_prasinos_XP_007513503.1:0.2510817692)46:0.6823088379)32:0.1280528491,(Haptophyta---Emiliania_huxleyi_CCMP1516_tr_R1E5P8_R1E5P8_EMIHU:0.0000010013,Haptophyta---Emiliania_huxleyi_CCMP1516_tr_R1FBP5_R1FBP5_EMIHU:0.0000010013)100:0.6650530062)42:0.3227890100)65:0.1555878025,(Glaucophyta---Cyanophora_paradoxa_ConsensusfromContig52945-snap_masked-ConsensusfromContig52945-abinit-gene-0.1-mRNA-1_cds_10004/9595-9619_0__:0.1212144261,Glaucophyta---Cyanophora_paradoxa_ConsensusfromContig18101-snap_masked-ConsensusfromContig18101-abinit-gene-0.0-mRNA-1_cds_5135/52-82_0_-:0.1982599381)99:0.6312659843)70:0.2037273661,Opisthokonta-Metazoa-Amphimedon_queenslandica_tr_A0A1X7SK80_A0A1X7SK80_AMPQE:1.1525454503)82:0.1420915045,Viridiplantae-Angiosperm-Arabidopsis_thaliana_sp_A0A1P8ARG1_NVL_ARATH:0.7939439961)84:0.3823829756,Stramenopiles-Pelagophyte-Aureococcus_anophagefferens_tr_F0YT55_F0YT55_AURAN:1.4450135673);
```
