## Supplementary material for "Improved *Cladocopium goreaui* genome assembly reveals features of a facultative coral symbiont and the complex evolutionary history of dinoflagellate genes": OG0006365.treEdited.tre

```
(Alveolata-Chromerida-Chromera_velia_Cvel_8084:0.4101326075,Alveolata-Chromerida-Vitrella_brassicaformis_Vbra_10558:0.2824979201,(((((((((AlveoDino-Dinophyceae-Alexandrium_tamarense_CCMP1771_Gene.224264__MMETSP0382_Transcript_108167__g.224264__m.224264:2.5475855487,((Cyanobacteria---Prochlorococcus_marinus_MIT9313_tr_Q7V5Z7_Q7V5Z7_PROMM:0.2489266565,Cyanobacteria---Prochlorococcus_marinus_SS120_tr_Q7VBB0_Q7VBB0_PROMA:0.5889871182)100:0.5884336274,Cyanobacteria---Synechocystis_sp_PCC_6803_tr_Q55571_Q55571_SYNY3:0.6934280847)68:0.1700273978)56:0.1364918264,(Rhodophyta---Galdieria_sulphuraria_tr_M2X4N7_M2X4N7_GALSU:0.5389747238,Rhodophyta---Porphyridium_purpureum_evm.model.contig_4601.2:0.7472592203)59:0.1802757053)43:0.0339525941,((Rhodophyta---Cyanidioschyzon_merolae_strain_10D_XP_005534837.1:0.5623870817,Rhodophyta---Gracilariopsis_chorda_PXF47370.1:0.7160913151)40:0.0789931169,(Rhodophyta---Porphyra_umbilicalis_Pum0125s0028.1.p:0.1592864400,Rhodophyta---Pyropia_yezoensis_contig_15472_g3695:0.1045155185)100:0.5995362075)55:0.1339254438)56:0.0489149309,Glaucophyta---Cyanophora_paradoxa_ConsensusfromContig38055-snap_masked-ConsensusfromContig38055-abinit-gene-0.1-mRNA-1_cds_7900/6852-6904_0__:0.5550230213)64:0.0646188572,((((AlveoDino-Dinophyceae-Gymnodinium_catenatum_GC744_Gene.189033__MMETSP0784_Transcript_96201__g.189033__m.189033:0.4441748240,(((AlveoDino-Dinophyceae-Durusdinium_trenchii_CCMP2556.gene10099.mRNA1:0.1286610096,AlveoDino-Dinophyceae-Durusdinium_trenchii_CCMP2556.gene10067.mRNA1:0.0479753064)100:0.1129371280,(((AlveoDino-Dinophyceae-Cladocopium_C15_evm.model.scaffold_332.1:0.0000027411,AlveoDino-Dinophyceae-Cladocopium_goreaui_evm.model.scf7180000353360.2:0.1726558736)100:0.0920219098,AlveoDino-Dinophyceae-Fugacium_kawagutii_Fkaw.gene22160.mRNA1:0.0758766041)47:0.0162952468,AlveoDino-Dinophyceae-Breviolum_minutum_Bmin.gene26519.mRNA1:0.0516269642)88:0.0477017911)99:0.1087164645,(((((AlveoDino-Dinophyceae-Symbiodinium_microadriaticum_CCMP2467_Smic.gene5104.mRNA1:0.0290757473,AlveoDino-Dinophyceae-Symbiodinium_microadriaticum_CassKB8_Smic_CassKB8.gene20329.mRNA1:0.0307207879)96:0.0284511504,AlveoDino-Dinophyceae-Symbiodinium_necroappetens_CCMP2469_Snec_CCMP2469.gene16024.mRNA1:0.1302723998)74:0.0093298596,(AlveoDino-Dinophyceae-Symbiodinium_microadriaticum_04_503SCI_Smic_04-503SCI.03.gene10884.mRNA1:0.0000010026,AlveoDino-Dinophyceae-Symbiodinium_linucheae_CCMP2456_Slin_CCMP2456.gene21206.mRNA1:0.0092094866)95:0.0075499244)39:0.0000010026,AlveoDino-Dinophyceae-Symbiodinium_tridacnidorum_CCMP2592_Stri_CCMP2592.gene30369.mRNA1:0.0230529879)99:0.0841325008,AlveoDino-Dinophyceae-Symbiodinium_natans_CCMP2548_Snat_CCMP2548.gene12813.mRNA1:0.1045098545)100:0.1261030924)46:0.0261914684)79:0.0896197978,AlveoDino-Dinophyceae-Prorocentrum_minimum_MMETSP0057_Transcript_130327_m.241866:0.3086361743)79:0.0472932778,(AlveoDino-Dinophyceae-Amphidinium_gibbosum.g40952.t1:0.0000010026,AlveoDino-Dinophyceae-Amphidinium_gibbosum.g40952.t2:0.0051523892)100:0.2815170242)100:0.2617732125,Discobida-Euglenozoid-Euglena_gracilis_EG_transcript_7899:0.3734829328)85:0.1973767739)61:0.0521355230,((Viridiplantae-Chlorophyceae-Chlamydomonas_reinhardtii_tr_A8II58_A8II58_CHLRE:0.1330765819,Viridiplantae-Chlorophyceae-Volvox_carteri_f_nagariensis_tr_D8TJ45_D8TJ45_VOLCA:0.1059745438)100:0.4629536639,(Viridiplantae-Trebouxiophyceae-Chlorella_variabilis_jgi_ChlNC64A_1_139469_IGS.gm_25_00020:0.0000029834,Viridiplantae-Trebouxiophyceae-Chlorella_variabilis_jgi_ChlNC64A_1_54735_fgenesh3_pg.C_scaffold_25000010:0.0049008979)100:0.3352975834)99:0.2528653755)93:0.2280807097,((AlveoDino-Dinophyceae-Karenia_brevis_SP1_MMETSP0573_Transcript_55372_m.65927:0.2675766408,Stramenopiles-Bacillariophyta-Thalassiosira_pseudonana_CCMP1335_tr_B8CGF9_B8CGF9_THAPS:0.4909183477)100:0.3064598598,(Cryptophyta---Guillardia_theta_CCMP2712_XP_005839173.1:0.2542478882,((Rhizaria-Chlorarachniophyceae-Bigelowiella_natans_CCMP2755_jgi_Bigna1_140347_aug1.55_g15055:0.0000000000,Rhizaria-Chlorarachniophyceae-Bigelowiella_natans_CCMP2755_jgi_Bigna1_78564_fgenesh1_pg.55___113:0.0000000000):0.0000010026,Rhizaria-Chlorarachniophyceae-Bigelowiella_natans_CCMP2755_jgi_Bigna1_89787_estExt_fgenesh1_pg.C_550112:0.0000010026)100:0.3704678997)84:0.0698500208)95:0.2008121715)68:0.0816708482,(((Stramenopiles-Phaeophyceae-Ectocarpus_siliculosus_tr_D7G1Y2_D7G1Y2_ECTSI:0.1938987289,Stramenopiles-Phaeophyceae-Cladosiphon_okamuranus_g7683.t1:0.1163891162)100:0.2624127860,Stramenopiles-Ochrophyta-Nannochloropsis_gaditana_tr_W7TT38_W7TT38_9STRA:0.6615984274)98:0.2300150446,(Viridiplantae-Angiosperm-Arabidopsis_thaliana_tr_Q9C535_Q9C535_ARATH:0.1213790002,Viridiplantae-Angiosperm-Glycine_max_tr_I1JDV8_I1JDV8_SOYBN:0.0639166605)100:0.3999148777)80:0.0636676059)73:0.0951495339,(Haptophyta---Emiliania_huxleyi_CCMP1516_tr_R1E037_R1E037_EMIHU:0.4413040280,((((((Stramenopiles-Bacillariophyta-Fragilariopsis_cylindrus_CCMP1102_jgi_Fracy1_219472_fgenesh2_kg.12___84___141_1_CCUX_EXTA:0.0000000000,Stramenopiles-Bacillariophyta-Fragilariopsis_cylindrus_CCMP1102_jgi_Fracy1_227552_fgenesh2_pm.12___85:0.0000000000):0.0000000000,Stramenopiles-Bacillariophyta-Fragilariopsis_cylindrus_CCMP1102_jgi_Fracy1_263024_estExt_fgenesh2_pg.C_120286:0.0000000000):0.0000000000,Stramenopiles-Bacillariophyta-Fragilariopsis_cylindrus_CCMP1102_jgi_Fracy1_243979_fgenesh2_pg.12___289:0.0000000000):0.0000000000,Stramenopiles-Bacillariophyta-Fragilariopsis_cylindrus_CCMP1102_jgi_Fracy1_276586_estExt_fgenesh2_pm.C_120085:0.0000000000):0.0000010026,Stramenopiles-Bacillariophyta-Fragilariopsis_cylindrus_CCMP1102_jgi_Fracy1_270452_estExt_fgenesh2_kg.C_120083:0.0000010026)82:0.0000010026,(((((Stramenopiles-Bacillariophyta-Fragilariopsis_cylindrus_CCMP1102_jgi_Fracy1_221648_fgenesh2_kg.45___7___141_1_CCUX_EXTA:0.0000000000,Stramenopiles-Bacillariophyta-Fragilariopsis_cylindrus_CCMP1102_jgi_Fracy1_253000_fgenesh2_pg.45___23:0.0000000000):0.0000000000,Stramenopiles-Bacillariophyta-Fragilariopsis_cylindrus_CCMP1102_jgi_Fracy1_265418_estExt_fgenesh2_pg.C_450021:0.0000000000):0.0000000000,Stramenopiles-Bacillariophyta-Fragilariopsis_cylindrus_CCMP1102_jgi_Fracy1_230044_fgenesh2_pm.45___8:0.0000000000):0.0000000000,Stramenopiles-Bacillariophyta-Fragilariopsis_cylindrus_CCMP1102_jgi_Fracy1_278137_estExt_fgenesh2_pm.C_450008:0.0000000000):0.0000010026,Stramenopiles-Bacillariophyta-Fragilariopsis_cylindrus_CCMP1102_jgi_Fracy1_272370_estExt_fgenesh2_kg.C_450007:0.0000010026)100:0.0296559729)99:0.2356748514)100:0.3503891508)98:0.1520609363);
```
