## Supplementary material for "Improved *Cladocopium goreaui* genome assembly reveals features of a facultative coral symbiont and the complex evolutionary history of dinoflagellate genes": OG0007184.treEdited.tre

```
(AlveoDino-Dinophyceae-Alexandrium_tamarense_CCMP1771_Gene.129801__MMETSP0382_Transcript_62646__g.129801__m.129801:0.3496526954,(((((((((((((AlveoDino-Dinophyceae-Alexandrium_tamarense_CCMP1771_Gene.133015__MMETSP0382_Transcript_64134__g.133015__m.133015:0.0090180935,AlveoDino-Dinophyceae-Alexandrium_tamarense_CCMP1771_Gene.156686__MMETSP0384_Transcript_95510__g.156686__m.156686:0.0000010001)100:0.3098445044,AlveoDino-Dinophyceae-Peridinium_aciculiferum_MMETSP0370_Transcript_1330_m.2309:0.3303332307)71:0.0711404524,((AlveoDino-Dinophyceae-Gymnodinium_catenatum_GC744_Gene.61125__MMETSP0784_Transcript_31923__g.61125__m.61125:0.1157938874,(AlveoDino-Dinophyceae-Gymnodinium_catenatum_GC744_Gene.128337__MMETSP0784_Transcript_66340__g.128337__m.128337:0.0000020517,AlveoDino-Dinophyceae-Amphidinium_gibbosum.g3828.t1:0.1423086993)73:0.1599852549)74:0.1296447300,(AlveoDino-Dinophyceae-Karenia_brevis_SP1_MMETSP0573_Transcript_61324_m.72889:0.3797314010,(((AlveoDino-Dinophyceae-Durusdinium_trenchii_CCMP2556.gene28900.mRNA1:0.0000021471,AlveoDino-Dinophyceae-Durusdinium_trenchii_sh.g958.t2:0.0165521125)100:0.1340597794,(AlveoDino-Dinophyceae-Symbiodinium_linucheae_CCMP2456_Slin_CCMP2456.gene18622.mRNA1:0.0535818357,AlveoDino-Dinophyceae-Symbiodinium_natans_CCMP2548_Snat_CCMP2548.gene9094.mRNA1:0.0830960891)100:0.1940857209)95:0.1761855824,(AlveoDino-Dinophyceae-Polarella_glacialis_CCMP1383_evm.model.CCMP1383_scf7180000572620.15:0.0000010001,AlveoDino-Dinophyceae-Polarella_glacialis_CCMP2088_evm.model.CCMP2088_scf7180000687120.2:0.0000010001)100:0.2732063288)74:0.1184801691)73:0.1167420692)59:0.0849659075)44:0.0064664337,AlveoDino-Dinophyceae-Alexandrium_tamarense_CCMP1771_Gene.133017__MMETSP0382_Transcript_64135__g.133017__m.133017:0.2924888333)70:0.2560441376,AlveoDino-Dinophyceae-Amphidinium_gibbosum.g3826.t1:0.5160075330)66:0.1244768342,AlveoDino-Dinophyceae-Oxyrrhis_marina_Gene.94013__MMETSP0469_Transcript_62194__g.94013__m.94013:0.7796402494)70:0.3215941684,((AlveoDino-Dinophyceae-Alexandrium_tamarense_CCMP1771_Gene.133019__MMETSP0382_Transcript_64136__g.133019__m.133019:0.0000021102,AlveoDino-Dinophyceae-Oxyrrhis_marina_Gene.141886__MMETSP0469_Transcript_94307__g.141886__m.141886:1.5799109016)49:0.5136442594,AlveoDino-Dinophyceae-Amoebophrya_ceratii.g8548.t1:1.0172509353)46:0.1345411219)84:0.2803968794,(AlveoDino-Dinophyceae-Oxyrrhis_marina_Gene.32130__MMETSP0469_Transcript_21867__g.32130__m.32130:1.1169335586,Discobida-Euglenozoid-Euglena_gracilis_EG_transcript_6587:1.9913777273)40:0.1546518586)43:0.1700308274,(((AlveoDino-Dinophyceae-Durusdinium_trenchii_CCMP2556.gene23762.mRNA1:0.4184524125,(AlveoDino-Dinophyceae-Fugacium_kawagutii_Fkaw.gene13632.mRNA1:0.4783568157,AlveoDino-Dinophyceae-Fugacium_kawagutii_Fkaw.gene13891.mRNA1:0.1268215555)97:0.1792246377)99:0.2834511201,((AlveoDino-Dinophyceae-Cladocopium_C15_evm.model.scaffold_3706.2:0.1927029539,AlveoDino-Dinophyceae-Cladocopium_goreaui_evm.model.scf7180000356364.6:0.0503003001)95:0.0168432652,AlveoDino-Dinophyceae-Cladocopium_C92_CC92.gene23277.mRNA1:0.0436340111)100:0.1803901911)91:0.1014705510,AlveoDino-Dinophyceae-Breviolum_minutum_Bmin.gene3599.mRNA1:0.2040587332)100:0.9556402107)20:0.0756706429,((AlveoDino-Dinophyceae-Oxyrrhis_marina_Gene.5808__MMETSP0469_Transcript_4186__g.5808__m.5808:1.4413844109,AlveoDino-Dinophyceae-Peridinium_aciculiferum_MMETSP0370_Transcript_92324_m.164667:1.7891604147)43:0.1229834573,(Rhodophyta---Cyanidioschyzon_merolae_strain_10D_XP_005534975.1:1.1575757051,Rhodophyta---Galdieria_sulphuraria_tr_M2X112_M2X112_GALSU:0.9192443936)100:1.2701370250)20:0.0868582977)96:0.6769094399,((AlveoDino-Dinophyceae-Gambierdiscus_australes_MMETSP0766_Transcript_19552_m.29828:0.3805129195,(((AlveoDino-Dinophyceae-Symbiodinium_microadriaticum_04_503SCI_Smic_04-503SCI.03.gene7881.mRNA1:0.0000026573,AlveoDino-Dinophyceae-Symbiodinium_linucheae_CCMP2456_Slin_CCMP2456.gene14489.mRNA1:0.0591168388)100:0.1463674433,AlveoDino-Dinophyceae-Symbiodinium_natans_CCMP2548_Snat_CCMP2548.gene7370.mRNA1:0.2759912190)100:0.5870371171,AlveoDino-Dinophyceae-Polarella_glacialis_CCMP1383_evm.model.CCMP1383_scf7180000561248.6:0.3945562121)84:0.1799139018)94:0.1419267950,AlveoDino-Dinophyceae-Gymnodinium_catenatum_GC744_Gene.57778__MMETSP0784_Transcript_30370__g.57778__m.57778:0.6985480230)94:0.2997615863)87:0.1436883092,AlveoDino-Dinophyceae-Polarella_glacialis_CCMP2088_evm.model.CCMP2088_scf7180000718236.3:1.2058023620)89:0.1824002458,AlveoDino-Dinophyceae-Gymnodinium_catenatum_GC744_Gene.196383__MMETSP0784_Transcript_100202__g.196383__m.196383:0.9479638108)99:0.4530357650,AlveoDino-Dinophyceae-Gambierdiscus_australes_MMETSP0766_Transcript_18765_m.28726:0.2342676506);
```
