## Supplementary material for "Improved *Cladocopium goreaui* genome assembly reveals features of a facultative coral symbiont and the complex evolutionary history of dinoflagellate genes": OG0008271.treEdited.tre

```
(AlveoDino-Dinophyceae-Dinophysis_acuminata_DAEP01_MMETSP0797_Transcript_63871_m.126850:0.0612652089,(AlveoDino-Dinophyceae-Alexandrium_tamarense_CCMP1771_Gene.254182__MMETSP0382_Transcript_122873__g.254182__m.254182:0.3138463757,(AlveoDino-Dinophyceae-Alexandrium_tamarense_CCMP1771_Gene.99748__MMETSP0382_Transcript_48788__g.99748__m.99748:0.0249096571,(((((((AlveoDino-Dinophyceae-Alexandrium_tamarense_CCMP1771_Gene.113814__MMETSP0382_Transcript_55154__g.113814__m.113814:0.0077508298,AlveoDino-Dinophyceae-Amoebophrya_ceratii.g5211.t1:1.4843212064)74:0.2577325734,(AlveoDino-Dinophyceae-Gymnodinium_catenatum_GC744_Gene.143705__MMETSP0784_Transcript_74545__g.143705__m.143705:0.0773914014,AlveoDino-Dinophyceae-Noctiluca_scintillans_MMETSP0253_Transcript_7620_m.14196:0.1362750170)98:0.2691930868)51:0.1177655882,(Discobida-Euglenozoid-Euglena_gracilis_EG_transcript_33458:0.2300911402,(Glaucophyta---Cyanophora_paradoxa_ConsensusfromContig55392-snap_masked-ConsensusfromContig55392-abinit-gene-0.0-mRNA-1_cds_11761/137-196_2_-:0.3148628865,((Viridiplantae-Angiosperm-Arabidopsis_thaliana_tr_O23673_O23673_ARATH:0.0729484007,Viridiplantae-Angiosperm-Glycine_max_tr_I1JKQ5_I1JKQ5_SOYBN:0.1032289954)86:0.0972334601,Proteobacteria-gamma-Pseudomonas_aeruginosa_ATCC15692_tr_Q9HX73_Q9HX73_PSEAE:0.4067976264)61:0.0829258582)51:0.0392078936)34:0.0286500384)58:0.2589844809,((AlveoDino-Dinophyceae-Oxyrrhis_marina_Gene.117107__MMETSP0469_Transcript_77973__g.117107__m.117107:0.6457595077,((AlveoDino-Dinophyceae-Durusdinium_trenchii_CCMP2556.gene19882.mRNA1:0.0000010000,AlveoDino-Dinophyceae-Durusdinium_trenchii_CCMP2556.gene19865.mRNA1:0.0695293442)99:0.1126033198,(((AlveoDino-Dinophyceae-Cladocopium_goreaui_evm.model.scf7180000356905.11:0.0459569554,AlveoDino-Dinophyceae-Cladocopium_C92_CC92.gene23620.mRNA1:0.0000010000)98:0.0321082186,(AlveoDino-Dinophyceae-Fugacium_kawagutii_Fkaw.gene20076.mRNA1:0.0669630279,((((AlveoDino-Dinophyceae-Symbiodinium_microadriaticum_CCMP2467_Smic.gene20048.mRNA1:0.0000010000,AlveoDino-Dinophyceae-Symbiodinium_microadriaticum_04_503SCI_Smic_04-503SCI.03.gene9176.mRNA1:0.0000010000)98:0.0231228476,AlveoDino-Dinophyceae-Symbiodinium_linucheae_CCMP2456_Slin_CCMP2456.gene15795.mRNA1:0.0114660535)94:0.0113173457,AlveoDino-Dinophyceae-Symbiodinium_tridacnidorum_CCMP2592_Stri_CCMP2592.gene6932.mRNA1:0.0112990802)70:0.0007587632,AlveoDino-Dinophyceae-Symbiodinium_tridacnidorum_Sh18_Stri.gene10690.mRNA1:0.0219301635)98:0.1820439560)49:0.0535773014)43:0.0344787067,AlveoDino-Dinophyceae-Breviolum_minutum_Bmin.gene16989.mRNA1:0.0130557529)39:0.0080636891)60:0.1151983097)86:0.1372983292,AlveoDino-Dinophyceae-Heterocapsa_rotundata_MMETSP0503_Transcript_66111_m.137037:0.0979274847)99:0.5258319378)81:0.1899993716,(AlveoDino-Dinophyceae-Gymnodinium_catenatum_GC744_Gene.174981__MMETSP0784_Transcript_89422__g.174981__m.174981:0.0535532359,(((AlveoDino-Dinophyceae-Polarella_glacialis_CCMP1383_evm.model.CCMP1383_scf7180000590611.2:0.0000000000,AlveoDino-Dinophyceae-Polarella_glacialis_CCMP2088_evm.model.CCMP2088_scf7180000721365.7:0.0000000000):0.0000000000,AlveoDino-Dinophyceae-Polarella_glacialis_CCMP2088_evm.model.CCMP2088_scf7180000723045.1:0.0000000000):0.0000010000,AlveoDino-Dinophyceae-Polarella_glacialis_CCMP1383_evm.model.CCMP1383_scf7180000557064.1:0.0000028452)99:0.0928706337)96:0.3881955716)64:0.0309556067,((AlveoDino-Dinophyceae-Alexandrium_tamarense_CCMP1771_Gene.118103__MMETSP0382_Transcript_56976__g.118103__m.118103:0.2884627981,AlveoDino-Dinophyceae-Gambierdiscus_australes_MMETSP0766_Transcript_19475_m.29738:0.1699672437)99:0.4180690178,(AlveoDino-Dinophyceae-Alexandrium_tamarense_CCMP1771_Gene.157580__MMETSP0382_Transcript_75834__g.157580__m.157580:0.0720409120,AlveoDino-Dinophyceae-Gambierdiscus_australes_MMETSP0766_Transcript_28279_m.42909:0.3324338151)100:0.4649014105)94:0.3131104333)84:0.2631215941,(AlveoDino-Dinophyceae-Polarella_glacialis_CCMP1383_evm.model.CCMP1383_scf7180000590693.6:3.8534674318,AlveoDino-Dinophyceae-Polarella_glacialis_CCMP2088_evm.model.CCMP2088_scf7180000722139.15:0.0806200191)67:0.2186029302)58:0.0383298275)89:0.1007296144)87:0.0211035664,AlveoDino-Dinophyceae-Gambierdiscus_australes_MMETSP0766_Transcript_62127_m.93965:0.0567173060);
```
