## Supplementary material for "Improved *Cladocopium goreaui* genome assembly reveals features of a facultative coral symbiont and the complex evolutionary history of dinoflagellate genes": OG0008760.treEdited.tre

```
(AlveoDino-Dinophyceae-Dinophysis_acuminata_DAEP01_MMETSP0797_Transcript_67328_m.133843:0.3936759692,(AlveoDino-Dinophyceae-Alexandrium_tamarense_CCMP1771_Gene.180074__MMETSP0382_Transcript_86908__g.180074__m.180074:0.3846402269,(((((((AlveoDino-Dinophyceae-Alexandrium_tamarense_CCMP1771_Gene.286543__MMETSP0384_Transcript_175922__g.286543__m.286543:0.2626950771,AlveoDino-Dinophyceae-Cladocopium_C92_CC92.gene9171.mRNA1:0.6015075379)96:0.3363780467,(AlveoDino-Dinophyceae-Gambierdiscus_australes_MMETSP0766_Transcript_53322_m.80704:0.2549545252,AlveoDino-Dinophyceae-Prorocentrum_minimum_Gene.85937__MMETSP0056_Transcript_46667__g.85937__m.85937:0.2481022597)81:0.2634682731)21:0.0000024946,AlveoDino-Dinophyceae-Prorocentrum_minimum_Gene.193515__MMETSP0053_Transcript_107981__g.193515__m.193515:0.0980284735)18:0.0000022558,AlveoDino-Dinophyceae-Symbiodinium_natans_CCMP2548_Snat_CCMP2548.gene192.mRNA1:3.0623101051)51:0.1374447952,((((((AlveoDino-Dinophyceae-Alexandrium_tamarense_CCMP1771_Gene.1046__MMETSP0384_Transcript_558__g.1046__m.1046:0.1381937827,AlveoDino-Dinophyceae-Prorocentrum_minimum_MMETSP0057_Transcript_41228_m.75333:0.3897559496)99:0.3185482093,(AlveoDino-Dinophyceae-Oxyrrhis_marina_Gene.84581__MMETSP0469_Transcript_56218__g.84581__m.84581:0.4046410866,Opisthokonta-Metazoa-Orbicella_faveolata_XP_020627735.1:1.5211484172)65:0.0741175421)65:0.0614616753,AlveoDino-Dinophyceae-Noctiluca_scintillans_MMETSP0253_Transcript_9622_m.18339:0.2670534547)43:0.0720959127,(((((AlveoDino-Dinophyceae-Gymnodinium_catenatum_GC744_Gene.225485__MMETSP0784_Transcript_114703__g.225485__m.225485:0.3867011150,AlveoDino-Dinophyceae-Amphidinium_gibbosum.g43263.t1:0.3622256769)42:0.0357716538,(((((AlveoDino-Dinophyceae-Symbiodinium_microadriaticum_CCMP2467_Smic.gene22026.mRNA1:0.0000000000,AlveoDino-Dinophyceae-Symbiodinium_linucheae_CCMP2456_Slin_CCMP2456.gene14490.mRNA1:0.0000000000):0.0000000000,AlveoDino-Dinophyceae-Symbiodinium_necroappetens_CCMP2469_Snec_CCMP2469.gene3204.mRNA1:0.0000000000):0.0000010000,AlveoDino-Dinophyceae-Symbiodinium_microadriaticum_04_503SCI_Smic_04-503SCI.03.gene3292.mRNA1:0.0000010000)49:0.0000010000,AlveoDino-Dinophyceae-Symbiodinium_microadriaticum_CassKB8_Smic_CassKB8.gene14763.mRNA1:0.0661646118)93:0.0232151997,AlveoDino-Dinophyceae-Symbiodinium_tridacnidorum_CCMP2592_Stri_CCMP2592.gene13078.mRNA1:0.0000020252)91:0.0621875575)43:0.0685339684,((((AlveoDino-Dinophyceae-Durusdinium_trenchii_CCMP2556.gene4596.mRNA1:0.0000010000,AlveoDino-Dinophyceae-Durusdinium_trenchii_sh.g11095.t1:0.0119979214)98:0.0291946591,AlveoDino-Dinophyceae-Breviolum_minutum_Bmin.gene23067.mRNA1:0.0189990142)88:0.0283564373,AlveoDino-Dinophyceae-Cladocopium_goreaui_evm.model.scf7180000356352.12:0.0000010000)79:0.0218388214,AlveoDino-Dinophyceae-Cladocopium_C92_CC92.gene27738.mRNA1:0.1344168686)98:0.1012967444)37:0.0548036664,AlveoDino-Dinophyceae-Noctiluca_scintillans_MMETSP0253_Transcript_46751_m.84523:0.3933852982)69:0.0553504375,AlveoDino-Dinophyceae-Oxyrrhis_marina_Gene.56896__MMETSP0469_Transcript_38808__g.56896__m.56896:0.2848857727)53:0.1010653055)56:0.1221230543,AlveoDino-Dinophyceae-Cladocopium_C15_evm.model.scaffold_9732.1:0.5376147789)49:0.0438977135,(AlveoDino-Dinophyceae-Fugacium_kawagutii_Fkaw.gene25795.mRNA1:2.4891368824,Discobida-Euglenozoid-Euglena_gracilis_EG_transcript_52364:3.1919942429)48:0.9135300348)40:0.1341384095)61:0.0940953520,Discobida-Euglenozoid-Euglena_gracilis_EG_transcript_2309:0.9991263210)85:0.2049129410,AlveoDino-Dinophyceae-Prorocentrum_minimum_MMETSP0057_Transcript_55503_m.102171:0.1351433924)92:0.1076488911)71:0.0000029338,AlveoDino-Dinophyceae-Peridinium_aciculiferum_MMETSP0370_Transcript_761_m.1342:0.1188818205);
```
