## Supplementary material for "Improved *Cladocopium goreaui* genome assembly reveals features of a facultative coral symbiont and the complex evolutionary history of dinoflagellate genes": OG0009867.treEdited.tre

```
(AlveoDino-Dinophyceae-Dinophysis_acuminata_DAEP01_MMETSP0797_Transcript_13445_m.26922:0.1322884815,((AlveoDino-Dinophyceae-Alexandrium_tamarense_CCMP1771_Gene.100020__MMETSP0382_Transcript_48919__g.100020__m.100020:0.0000020352,(AlveoDino-Dinophyceae-Peridinium_aciculiferum_MMETSP0370_Transcript_78150_m.139081:0.4145055519,AlveoDino-Dinophyceae-Prorocentrum_minimum_MMETSP0055_Transcript_54636_m.95944:0.0000024705)47:0.1547005357)40:0.0545046775,((AlveoDino-Dinophyceae-Karenia_brevis_SP1_Gene.20810__MMETSP0574_Transcript_17501__g.20810__m.20810:0.5750966194,AlveoDino-Dinophyceae-Noctiluca_scintillans_MMETSP0253_Transcript_44060_m.79362:0.0283963726)88:0.0902617954,AlveoDino-Dinophyceae-Amphidinium_gibbosum.g47857.t1:0.0000020467)78:0.0554109688)25:0.0000022748,((((((((((AlveoDino-Dinophyceae-Alexandrium_tamarense_CCMP1771_Gene.101813__MMETSP0384_Transcript_62193__g.101813__m.101813:0.4398040407,AlveoDino-Dinophyceae-Durusdinium_trenchii_CCMP2556.gene18159.mRNA1:0.0000028583)92:0.0568513343,AlveoDino-Dinophyceae-Breviolum_minutum_Bmin.gene12229.mRNA1:0.0000023274)74:0.0375997636,AlveoDino-Dinophyceae-Cladocopium_goreaui_evm.model.scf7180000356083.3:0.0207471746)89:0.0997453377,AlveoDino-Dinophyceae-Gymnodinium_catenatum_GC744_Gene.185197__MMETSP0784_Transcript_94363__g.185197__m.185197:0.0931286178)53:0.0469306989,AlveoDino-Dinophyceae-Heterocapsa_rotundata_MMETSP0503_Transcript_18873_m.40394:0.0000020230)57:0.0575974816,AlveoDino-Dinophyceae-Polarella_glacialis_CCMP1383_evm.model.CCMP1383_scf7180000542029.1:0.1749058803)32:0.0000021210,AlveoDino-Dinophyceae-Peridinium_aciculiferum_MMETSP0371_Transcript_15447_m.27099:0.0571800122)35:0.0541015184,(((((((AlveoDino-Dinophyceae-Gambierdiscus_australes_MMETSP0766_Transcript_89757_m.136012:0.1113481869,(AlveoDino-Dinophyceae-Prorocentrum_minimum_Gene.143028__MMETSP0053_Transcript_79376__g.143028__m.143028:0.0000025161,Discobida-Euglenozoid-Euglena_gracilis_EG_transcript_25140:1.5023060956)79:0.3118615888)61:0.0753059898,AlveoDino-Dinophyceae-Oxyrrhis_marina_MMETSP0471_Transcript_13041_m.19068:0.2250259915)19:0.0000024968,(AlveoDino-Dinophyceae-Polarella_glacialis_CCMP1383_evm.model.CCMP1383_scf7180000552958.1:0.0000026919,AlveoDino-Dinophyceae-Polarella_glacialis_CCMP2088_evm.model.CCMP2088_scf7180000669361.1:0.0000010000)52:0.0000025677)11:0.0000022024,((((((AlveoDino-Dinophyceae-Gymnodinium_catenatum_GC744_Gene.50769__MMETSP0784_Transcript_26125__g.50769__m.50769:0.0000000000,AlveoDino-Dinophyceae-Prorocentrum_minimum_MMETSP0057_Transcript_46055_m.84611:0.0000000000):0.0000026919,(AlveoDino-Dinophyceae-Prorocentrum_minimum_MMETSP0055_Transcript_28047_m.49667:0.0599473357,AlveoDino-Dinophyceae-Amphidinium_gibbosum.g21828.t1:0.0576205828)5:0.0000026964)7:0.0000028860,AlveoDino-Dinophyceae-Prorocentrum_minimum_Gene.67715__MMETSP0056_Transcript_36459__g.67715__m.67715:0.0000026919)19:0.0000024654,((AlveoDino-Dinophyceae-Gymnodinium_catenatum_GC744_Gene.192452__MMETSP0784_Transcript_97878__g.192452__m.192452:0.1340511526,AlveoDino-Dinophyceae-Polarella_glacialis_CCMP1383_evm.model.CCMP1383_scf7180000596346.1:0.0000028020)87:0.1184075552,((AlveoDino-Dinophyceae-Cladocopium_goreaui_evm.model.scf7180000357380.9:0.0000000000,AlveoDino-Dinophyceae-Symbiodinium_pilosum_CCMP2461_Spil_CCMP2461.gene10225.mRNA1:0.0000000000):0.0000027932,AlveoDino-Dinophyceae-Cladocopium_C92_CC92.gene1648.mRNA1:0.0000029206)94:0.0114335852)67:0.0477307003)67:0.0572359903,AlveoDino-Dinophyceae-Peridinium_aciculiferum_MMETSP0370_Transcript_58461_m.103072:0.1623719145)23:0.0000025684,(AlveoDino-Dinophyceae-Polarella_glacialis_CCMP1383_evm.model.CCMP1383_scf7180000592693.7:0.0000025112,AlveoDino-Dinophyceae-Polarella_glacialis_CCMP1383_evm.model.CCMP1383_scf7180000541391.6:0.0000025177)94:0.0573746199)46:0.0575504268)12:0.0000028996,(AlveoDino-Dinophyceae-Noctiluca_scintillans_MMETSP0253_Transcript_296_m.669:0.5686434416,Opisthokonta-Metazoa-Nematostella_vectensis_tr_A7SJG4_A7SJG4_NEMVE:0.7460982055)93:0.9748266447)28:0.0598542590,AlveoDino-Dinophyceae-Heterocapsa_rotundata_MMETSP0503_Transcript_63786_m.132242:0.1208245720)7:0.0000023788,AlveoDino-Dinophyceae-Peridinium_aciculiferum_MMETSP0370_Transcript_97167_m.173218:0.0000021225)10:0.0000027544)46:0.0465971326,AlveoDino-Dinophyceae-Peridinium_aciculiferum_MMETSP0370_Transcript_97168_m.173219:0.0725681937)77:0.1450666137,AlveoDino-Dinophyceae-Prorocentrum_minimum_MMETSP0055_Transcript_3815_m.6977:0.0000020058)83:0.2020591116);
```
