## Supplementary material for "Improved *Cladocopium goreaui* genome assembly reveals features of a facultative coral symbiont and the complex evolutionary history of dinoflagellate genes": OG0010164.treEdited.tre

```
(AlveoDino-Dinophyceae-Alexandrium_tamarense_CCMP1771_Gene.262981__MMETSP0382_Transcript_126837__g.262981__m.262981:0.4289003342,((((AlveoDino-Dinophyceae-Alexandrium_tamarense_CCMP1771_Gene.175739__MMETSP0382_Transcript_84587__g.175739__m.175739:0.2278941180,AlveoDino-Dinophyceae-Heterocapsa_rotundata_MMETSP0503_Transcript_6835_m.14342:0.1448336573)67:0.0205515047,AlveoDino-Dinophyceae-Peridinium_aciculiferum_MMETSP0370_Transcript_22681_m.39079:0.3910158229)37:0.0504239334,AlveoDino-Dinophyceae-Prorocentrum_minimum_Gene.64308__MMETSP0056_Transcript_34668__g.64308__m.64308:0.3094380811)12:0.0548793569,(((AlveoDino-Dinophyceae-Gymnodinium_catenatum_GC744_Gene.145019__MMETSP0784_Transcript_75131__g.145019__m.145019:0.1558116408,Discobida-Euglenozoid-Euglena_gracilis_EG_transcript_25050:3.1679002375)63:0.1910092389,((AlveoDino-Dinophyceae-Polarella_glacialis_CCMP1383_evm.model.CCMP1383_scf7180000549430.1:0.0000010000,AlveoDino-Dinophyceae-Polarella_glacialis_CCMP1383_evm.model.CCMP1383_scf7180000596888.27:0.0000010000)79:0.0000025289,AlveoDino-Dinophyceae-Polarella_glacialis_CCMP2088_evm.model.CCMP2088_scf7180000718067.5:0.1445213448)100:0.2510053221)20:0.0016081146,((((((AlveoDino-Dinophyceae-Karenia_brevis_SP1_Gene.2991__MMETSP0574_Transcript_3698__g.2991__m.2991:0.6540205072,Haptophyta---Emiliania_huxleyi_CCMP1516_tr_R1E1S0_R1E1S0_EMIHU:0.2432943686)96:0.5466374524,(Cryptophyta---Guillardia_theta_CCMP2712_XP_005817857.1:0.4469704214,(Stramenopiles-Phaeophyceae-Ectocarpus_siliculosus_tr_D8LHT0_D8LHT0_ECTSI:0.0492941062,Stramenopiles-Phaeophyceae-Cladosiphon_okamuranus_g15950.t1:0.0000021926)99:0.4443410212)84:0.0699514198)90:0.3477649246,((Stramenopiles-Bacillariophyta-Fragilariopsis_cylindrus_CCMP1102_jgi_Fracy1_254496_fgenesh2_pg.56___57:0.6100971331,Stramenopiles-Bacillariophyta-Phaeodactylum_tricornutum_jgi_Phatr2_43043_estExt_fgenesh1_pg.C_chr_10774:0.1552649410)88:0.1236097273,Stramenopiles-Bacillariophyta-Thalassiosira_pseudonana_CCMP1335_tr_B8CE41_B8CE41_THAPS:0.3329223863)100:0.5727594026)57:0.0653529494,((Rhodophyta---Chondrus_crispus_XP_005711785.1:0.2513743014,Rhodophyta---Gracilariopsis_chorda_PXF43585.1:0.5478292070)100:0.6880935246,(Viridiplantae-Prasinophyceae-Bathycoccus_prasinos_XP_007512383.1:0.5928007478,Viridiplantae-Prasinophyceae-Ostreococcus_tauri_XP_003078772.2:0.4682700731)98:0.4916158308)64:0.3599035619)54:0.1049667324,Stramenopiles-Bacillariophyta-Thalassiosira_pseudonana_CCMP1335_tr_B8C6E9_B8C6E9_THAPS:1.4177613121)96:0.7179164225,((((AlveoDino-Dinophyceae-Cladocopium_C15_evm.model.scaffold_3782.6:0.2484180323,AlveoDino-Dinophyceae-Cladocopium_goreaui_evm.model.scf7180000345579.4:0.0082509699)69:0.0000021672,AlveoDino-Dinophyceae-Cladocopium_C92_CC92.gene15768.mRNA1:0.1781696826)56:0.0000023183,AlveoDino-Dinophyceae-Breviolum_minutum_Bmin.gene17709.mRNA1:0.0749435493)99:0.2442456574,((AlveoDino-Dinophyceae-Symbiodinium_microadriaticum_04_503SCI_Smic_04-503SCI.03.gene29137.mRNA1:0.1197344522,((AlveoDino-Dinophyceae-Symbiodinium_microadriaticum_CassKB8_Smic_CassKB8.gene35389.mRNA1:0.0000010000,AlveoDino-Dinophyceae-Symbiodinium_necroappetens_CCMP2469_Snec_CCMP2469.gene21657.mRNA1:0.0000010000)99:0.0244076825,AlveoDino-Dinophyceae-Symbiodinium_linucheae_CCMP2456_Slin_CCMP2456.gene12760.mRNA1:0.0155141677)69:0.0000026798)92:0.0152837051,AlveoDino-Dinophyceae-Symbiodinium_tridacnidorum_CCMP2592_Stri_CCMP2592.gene31118.mRNA1:0.0000024302)100:0.2401202959)84:0.0589594243)67:0.1564358885)27:0.0578609825)60:0.0767159969,AlveoDino-Dinophyceae-Gymnodinium_catenatum_GC744_Gene.124699__MMETSP0784_Transcript_64569__g.124699__m.124699:0.3467676604);
```
