## Supplementary material for "Improved *Cladocopium goreaui* genome assembly reveals features of a facultative coral symbiont and the complex evolutionary history of dinoflagellate genes": OG0010408.treEdited.tre

```
(AlveoDino-Dinophyceae-Dinophysis_acuminata_DAEP01_MMETSP0797_Transcript_68283_m.135897:0.8715602669,((((AlveoDino-Dinophyceae-Alexandrium_tamarense_CCMP1771_Gene.85605__MMETSP0382_Transcript_41942__g.85605__m.85605:0.0588769983,AlveoDino-Dinophyceae-Gambierdiscus_australes_MMETSP0766_Transcript_18465_m.28267:0.2894595132)70:0.0566835397,((AlveoDino-Dinophyceae-Gymnodinium_catenatum_GC744_Gene.240701__MMETSP0784_Transcript_122465__g.240701__m.240701:0.4689703211,AlveoDino-Dinophyceae-Heterocapsa_rotundata_MMETSP0503_Transcript_56272_m.116999:0.6366499992)55:0.1850986709,(((AlveoDino-Dinophyceae-Gymnodinium_catenatum_GC744_Gene.16762__MMETSP0784_Transcript_9304__g.16762__m.16762:1.8175573881,AlveoDino-Dinophyceae-Prorocentrum_minimum_Gene.230820__MMETSP0056_Transcript_125176__g.230820__m.230820:1.9825223963)73:0.4048811719,Opisthokonta-Choanoflagellida-Salpingoeca_rosetta_tr_F2TVQ9_F2TVQ9_SALR5:1.5580247421)57:0.5457693336,((AlveoDino-Dinophyceae-Noctiluca_scintillans_MMETSP0253_Transcript_49910_m.90299:0.9049109902,((((((AlveoDino-Dinophyceae-Amphidinium_gibbosum.g60357.t1:1.5100199905,(AlveoDino-Dinophyceae-Symbiodinium_linucheae_CCMP2456_Slin_CCMP2456.gene8751.mRNA1:0.7926116026,AlveoDino-Dinophyceae-Symbiodinium_linucheae_CCMP2456_Slin_CCMP2456.gene8752.mRNA1:0.0000021778)75:0.0371370406)57:0.1147864923,(AlveoDino-Dinophyceae-Durusdinium_trenchii_sh.g27962.t1:0.6534635898,(AlveoDino-Dinophyceae-Polarella_glacialis_CCMP2088_evm.model.CCMP2088_scf7180000721568.1:0.1874626808,Discobida-Euglenozoid-Euglena_gracilis_EG_transcript_6834:1.3239756258)87:0.3866813309)41:0.2175352279)34:0.1145770101,(AlveoDino-Dinophyceae-Durusdinium_trenchii_CCMP2556.gene36086.mRNA1:0.1282855507,AlveoDino-Dinophyceae-Cladocopium_C15_evm.model.scaffold_1173.2:0.2272839218)91:0.0210831746)80:0.2170038720,((AlveoDino-Dinophyceae-Symbiodinium_linucheae_CCMP2456_Slin_CCMP2456.gene16270.mRNA1:0.0000020256,AlveoDino-Dinophyceae-Symbiodinium_pilosum_CCMP2461_Spil_CCMP2461.gene15483.mRNA1:0.2190496135)77:0.1511639062,AlveoDino-Dinophyceae-Symbiodinium_pilosum_CCMP2461_Spil_CCMP2461.gene15485.mRNA1:0.1455175314)81:0.1762513010)81:1.1355325130,(AlveoDino-Dinophyceae-Symbiodinium_tridacnidorum_Sh18_Stri.gene6164.mRNA1:0.1361036428,AlveoDino-Dinophyceae-Symbiodinium_pilosum_CCMP2461_Spil_CCMP2461.gene15484.mRNA1:0.0576343182)98:0.1833946102)36:0.0756061239,((AlveoDino-Dinophyceae-Durusdinium_trenchii_CCMP2556.gene25400.mRNA1:0.1040969845,AlveoDino-Dinophyceae-Durusdinium_trenchii_sh.g11125.t1:0.1430772186)98:0.1579153968,AlveoDino-Dinophyceae-Cladocopium_goreaui_evm.model.scf7180000354857.8:0.5293206939)87:0.1015142883)48:0.2161621884)45:0.1090886550,AlveoDino-Dinophyceae-Polarella_glacialis_CCMP2088_evm.model.CCMP2088_scf7180000669258.2:0.5265870023)32:0.0607636648)36:0.0537192548)27:0.2005194517)16:0.1562718956,AlveoDino-Dinophyceae-Gambierdiscus_australes_MMETSP0766_Transcript_18467_m.28273:0.3068403372)64:0.3200901284,AlveoDino-Dinophyceae-Prorocentrum_minimum_Gene.76112__MMETSP0053_Transcript_42163__g.76112__m.76112:0.5411102203)69:0.2923983403,AlveoDino-Dinophyceae-Karenia_brevis_SP1_MMETSP0573_Transcript_48037_m.58093:0.9684380026);
```
