## Supplementary material for "Improved *Cladocopium goreaui* genome assembly reveals features of a facultative coral symbiont and the complex evolutionary history of dinoflagellate genes": OG0011786.treEdited.tre

```
(AlveoDino-Dinophyceae-Dinophysis_acuminata_DAEP01_MMETSP0797_Transcript_29670_m.58927:0.1112612493,((((((AlveoDino-Dinophyceae-Dinophysis_acuminata_DAEP01_MMETSP0797_Transcript_63425_m.125878:0.6606960394,(AlveoDino-Dinophyceae-Alexandrium_tamarense_CCMP1771_Gene.143462__MMETSP0384_Transcript_87660__g.143462__m.143462:0.0000010000,((AlveoDino-Dinophyceae-Oxyrrhis_marina_Gene.110512__MMETSP0469_Transcript_73408__g.110512__m.110512:1.6102512690,AlveoDino-Dinophyceae-Symbiodinium_microadriaticum_04_503SCI_Smic_04-503SCI.03.gene24681.mRNA1:0.0000024472)51:0.0969588683,AlveoDino-Dinophyceae-Symbiodinium_tridacnidorum_Sh18_Stri.gene6289.mRNA1:0.0000010000)54:0.2366112465)45:0.1429569538)60:0.2823423449,AlveoDino-Dinophyceae-Peridinium_aciculiferum_MMETSP0370_Transcript_2870_m.4787:0.4666289216)67:0.3857819817,(AlveoDino-Dinophyceae-Alexandrium_tamarense_CCMP1771_Gene.16263__MMETSP0382_Transcript_8287__g.16263__m.16263:1.4052056176,(AlveoDino-Dinophyceae-Peridinium_aciculiferum_MMETSP0371_Transcript_23019_m.40098:0.4829701044,(AlveoDino-Dinophyceae-Cladocopium_goreaui_evm.model.scf7180000357216.4:1.9431387215,(((((AlveoDino-Dinophyceae-Symbiodinium_microadriaticum_CCMP2467_Smic.gene9911.mRNA1:0.0000000000,AlveoDino-Dinophyceae-Symbiodinium_linucheae_CCMP2456_Slin_CCMP2456.gene906.mRNA1:0.0000000000):0.0000000000,AlveoDino-Dinophyceae-Symbiodinium_microadriaticum_CassKB8_Smic_CassKB8.gene2246.mRNA1:0.0000000000):0.0000000000,AlveoDino-Dinophyceae-Symbiodinium_necroappetens_CCMP2469_Snec_CCMP2469.gene3798.mRNA1:0.0000000000):0.0000010000,AlveoDino-Dinophyceae-Symbiodinium_microadriaticum_04_503SCI_Smic_04-503SCI.03.gene10202.mRNA1:0.0000010000)57:0.0000010000,AlveoDino-Dinophyceae-Symbiodinium_tridacnidorum_Sh18_Stri.gene6288.mRNA1:0.1346604320)59:0.0000021759)74:0.7556380561)44:0.0000023379)57:0.3279888263)58:0.3704823960,AlveoDino-Dinophyceae-Amphidinium_gibbosum.g75449.t1:0.8436912285)45:0.0971152337,AlveoDino-Dinophyceae-Prorocentrum_minimum_Gene.163830__MMETSP0056_Transcript_88724__g.163830__m.163830:0.1995724627)55:0.1504672879,(AlveoDino-Dinophyceae-Alexandrium_tamarense_CCMP1771_Gene.128510__MMETSP0382_Transcript_62085__g.128510__m.128510:0.2404317662,((AlveoDino-Dinophyceae-Gymnodinium_catenatum_GC744_Gene.155186__MMETSP0784_Transcript_80305__g.155186__m.155186:0.5873506336,AlveoDino-Dinophyceae-Karenia_brevis_SP1_MMETSP0573_Transcript_47788_m.57804:0.1694122058)69:0.0515003445,(AlveoDino-Dinophyceae-Peridinium_aciculiferum_MMETSP0370_Transcript_2871_m.4791:0.0000022368,Haptophyta---Emiliania_huxleyi_CCMP1516_tr_R1DW36_R1DW36_EMIHU:1.1155289825)61:0.5125925182)21:0.0000023892)55:0.1376394603)28:0.0000028925,(AlveoDino-Dinophyceae-Durusdinium_trenchii_sh.g2771.t1:0.7830674390,Discobida-Euglenozoid-Euglena_gracilis_EG_transcript_18503:1.5737004096)33:0.0000026875);
```
