## Supplementary material for "Improved *Cladocopium goreaui* genome assembly reveals features of a facultative coral symbiont and the complex evolutionary history of dinoflagellate genes": OG0012138.treEdited.tre

```
(AlveoDino-Dinophyceae-Alexandrium_tamarense_CCMP1771_Gene.57629__MMETSP0384_Transcript_35782__g.57629__m.57629:0.1527521025,AlveoDino-Dinophyceae-Gambierdiscus_australes_MMETSP0766_Transcript_35603_m.53681:0.1746862981,(((((AlveoDino-Dinophyceae-Gymnodinium_catenatum_GC744_Gene.56700__MMETSP0784_Transcript_29840__g.56700__m.56700:0.3217691818,AlveoDino-Dinophyceae-Polarella_glacialis_CCMP1383_evm.model.CCMP1383_scf7180000549735.1:0.1987900215)82:0.1143765215,(((((AlveoDino-Dinophyceae-Durusdinium_trenchii_CCMP2556.gene31683.mRNA1:0.0151113388,AlveoDino-Dinophyceae-Durusdinium_trenchii_CCMP2556.gene31691.mRNA1:0.0000010104)100:0.3255830527,AlveoDino-Dinophyceae-Durusdinium_trenchii_sh.g20692.t1:0.1951408094)100:0.1399463149,((AlveoDino-Dinophyceae-Cladocopium_goreaui_evm.model.scf7180000356286.3:0.0268004250,AlveoDino-Dinophyceae-Cladocopium_C92_CC92.gene6972.mRNA1:0.0296035565)99:0.0690262789,AlveoDino-Dinophyceae-Fugacium_kawagutii_Fkaw.gene24290.mRNA1:0.1327296996)94:0.0690473147)58:0.0131545911,AlveoDino-Dinophyceae-Breviolum_minutum_Bmin.gene18609.mRNA1:0.1040166004)96:0.0921754541,(((AlveoDino-Dinophyceae-Symbiodinium_microadriaticum_CCMP2467_Smic.gene23202.mRNA1:0.0000022917,((AlveoDino-Dinophyceae-Symbiodinium_microadriaticum_04_503SCI_Smic_04-503SCI.03.gene9184.mRNA1:0.0000010104,AlveoDino-Dinophyceae-Symbiodinium_microadriaticum_CassKB8_Smic_CassKB8.gene4181.mRNA1:0.0000010104)99:0.0259366484,AlveoDino-Dinophyceae-Symbiodinium_necroappetens_CCMP2469_Snec_CCMP2469.gene9321.mRNA1:0.0119839612)40:0.0180370586)54:0.0078851427,(AlveoDino-Dinophyceae-Symbiodinium_linucheae_CCMP2456_Slin_CCMP2456.gene12428.mRNA1:0.0238710777,AlveoDino-Dinophyceae-Symbiodinium_tridacnidorum_CCMP2592_Stri_CCMP2592.gene21208.mRNA1:0.0359928240)42:0.0037820040)100:0.0711355053,AlveoDino-Dinophyceae-Symbiodinium_natans_CCMP2548_Snat_CCMP2548.gene24707.mRNA1:0.0406316857)100:0.1414640728)100:0.2895726548)70:0.2076435340,Discobida-Euglenozoid-Euglena_gracilis_EG_transcript_17376:1.4034302037)82:0.2197343396,(AlveoDino-Dinophyceae-Karenia_brevis_SP1_MMETSP0573_Transcript_66294_m.79423:0.9501104748,Haptophyta---Emiliania_huxleyi_CCMP1516_tr_R1DYJ6_R1DYJ6_EMIHU:1.1056908325)97:0.4962132234)100:0.4936612719,AlveoDino-Dinophyceae-Oxyrrhis_marina_Gene.152474__MMETSP0469_Transcript_100972__g.152474__m.152474:0.4765753974)98:0.2661046330);
```
