## Supplementary material for "Improved *Cladocopium goreaui* genome assembly reveals features of a facultative coral symbiont and the complex evolutionary history of dinoflagellate genes": OG0014170.treEdited.tre

```
(AlveoDino-Dinophyceae-Alexandrium_tamarense_CCMP1771_MMETSP0378_Transcript_3393_m.3075:0.1057702693,(AlveoDino-Dinophyceae-Alexandrium_tamarense_CCMP1771_Gene.275834__MMETSP0384_Transcript_169447__g.275834__m.275834:0.0106924857,AlveoDino-Dinophyceae-Alexandrium_tamarense_CCMP1771_Gene.275838__MMETSP0384_Transcript_169448__g.275838__m.275838:0.0298750817)52:0.0021300781,(AlveoDino-Dinophyceae-Gambierdiscus_australes_MMETSP0766_Transcript_83067_m.125477:0.3827622522,((((AlveoDino-Dinophyceae-Gymnodinium_catenatum_GC744_Gene.28947__MMETSP0784_Transcript_15322__g.28947__m.28947:0.4619912093,Discobida-Trypanosoma-Trypanosoma_brucei_tr_Q57Y63_Q57Y63_TRYB2:3.7281388944)14:0.0000023003,((AlveoDino-Dinophyceae-Prorocentrum_minimum_Gene.136469__MMETSP0053_Transcript_75718__g.136469__m.136469:0.4494889882,AlveoDino-Dinophyceae-Amphidinium_gibbosum.g59982.t1:1.6051626968)65:0.1514053814,(((AlveoDino-Dinophyceae-Cladocopium_goreaui_evm.model.scf7180000353409.12:0.0114764923,AlveoDino-Dinophyceae-Cladocopium_C92_CC92.gene6074.mRNA1:0.0000010000)96:0.1350945994,((((AlveoDino-Dinophyceae-Symbiodinium_microadriaticum_CCMP2467_Smic.gene14625.mRNA1:0.0000000000,AlveoDino-Dinophyceae-Symbiodinium_necroappetens_CCMP2469_Snec_CCMP2469.gene14138.mRNA1:0.0000000000):0.0000000000,AlveoDino-Dinophyceae-Symbiodinium_microadriaticum_CassKB8_Smic_CassKB8.gene646.mRNA1:0.0000000000):0.0000010000,AlveoDino-Dinophyceae-Symbiodinium_microadriaticum_04_503SCI_Smic_04-503SCI.03.gene2034.mRNA1:0.0000010000)56:0.0000020613,(AlveoDino-Dinophyceae-Symbiodinium_linucheae_CCMP2456_Slin_CCMP2456.gene8533.mRNA1:0.0229841317,AlveoDino-Dinophyceae-Symbiodinium_tridacnidorum_CCMP2592_Stri_CCMP2592.gene29112.mRNA1:0.0000010000)85:0.0056845338)97:0.1567477155)74:0.1345565337,(Viridiplantae-Angiosperm-Arabidopsis_thaliana_sp_Q9SAG8_DNAJ8_ARATH:1.9375318108,Viridiplantae-Trebouxiophyceae-Chlorella_variabilis_jgi_ChlNC64A_1_133376_IGS.gm_1_00512:1.7987821389)65:0.5790210054)45:0.2025973420)29:0.0119675698)50:0.0705356207,(AlveoDino-Dinophyceae-Heterocapsa_rotundata_MMETSP0503_Transcript_66845_m.138754:0.3229894456,AlveoDino-Dinophyceae-Peridinium_aciculiferum_MMETSP0370_Transcript_35661_m.62702:0.3860360457)43:0.0488248423)53:0.0148478640,AlveoDino-Dinophyceae-Polarella_glacialis_CCMP2088_evm.model.CCMP2088_scf7180000713417.2:0.3761311903)85:0.0804915683)99:0.1599693993);
```
