## Supplementary material for "Improved *Cladocopium goreaui* genome assembly reveals features of a facultative coral symbiont and the complex evolutionary history of dinoflagellate genes": OG0014574.treEdited.tre

```
(AlveoDino-Dinophyceae-Dinophysis_acuminata_DAEP01_MMETSP0797_Transcript_15524_m.31422:0.2188684886,(AlveoDino-Dinophyceae-Alexandrium_tamarense_CCMP1771_Gene.200214__MMETSP0382_Transcript_96689__g.200214__m.200214:0.2128754627,((AlveoDino-Dinophyceae-Durusdinium_trenchii_CCMP2556.gene20379.mRNA1:0.1530307522,((AlveoDino-Dinophyceae-Cladocopium_goreaui_evm.model.scf7180000352871.2:0.0065402013,AlveoDino-Dinophyceae-Cladocopium_goreaui_evm.model.scf7180000354979.7:0.0000020178)98:0.1989490301,AlveoDino-Dinophyceae-Breviolum_minutum_Bmin.gene18824.mRNA1:0.1490015907)47:0.0419292174)43:0.0777332083,((((AlveoDino-Dinophyceae-Symbiodinium_microadriaticum_04_503SCI_Smic_04-503SCI.03.gene16794.mRNA1:0.0000010067,AlveoDino-Dinophyceae-Symbiodinium_microadriaticum_CassKB8_Smic_CassKB8.gene15631.mRNA1:0.0000010067)88:0.0096923554,AlveoDino-Dinophyceae-Symbiodinium_linucheae_CCMP2456_Slin_CCMP2456.gene20061.mRNA1:0.0256960426)40:0.0000028676,AlveoDino-Dinophyceae-Symbiodinium_tridacnidorum_CCMP2592_Stri_CCMP2592.gene38281.mRNA1:0.1446280940)66:0.0107406481,AlveoDino-Dinophyceae-Symbiodinium_necroappetens_CCMP2469_Snec_CCMP2469.gene19494.mRNA1:0.0000023746)100:0.1697864246)65:0.2324809253)23:0.0961489149,((((AlveoDino-Dinophyceae-Gymnodinium_catenatum_GC744_Gene.83687__MMETSP0784_Transcript_43578__g.83687__m.83687:0.2679891279,AlveoDino-Dinophyceae-Karenia_brevis_SP1_Gene.11022__MMETSP0574_Transcript_10134__g.11022__m.11022:0.1809883861)76:0.0928790520,(((AlveoDino-Dinophyceae-Karenia_brevis_SP1_MMETSP0573_Transcript_16531_m.19724:1.1726135022,(((AlveoDino-Dinophyceae-Symbiodinium_microadriaticum_CCMP2467_Smic.gene23336.mRNA1:0.0083908293,AlveoDino-Dinophyceae-Symbiodinium_microadriaticum_CassKB8_Smic_CassKB8.gene3580.mRNA1:0.0000010067)57:0.0000010067,AlveoDino-Dinophyceae-Symbiodinium_microadriaticum_04_503SCI_Smic_04-503SCI.03.gene3758.mRNA1:0.0000010067)74:0.0066094714,AlveoDino-Dinophyceae-Symbiodinium_linucheae_CCMP2456_Slin_CCMP2456.gene15543.mRNA1:0.1949651102)92:0.5965284593)93:0.7485721278,Discobida-Euglenozoid-Euglena_gracilis_EG_transcript_9127:1.7387650533)100:1.4816251490,AlveoDino-Dinophyceae-Noctiluca_scintillans_MMETSP0253_Transcript_842_m.1627:0.2062869508)26:0.2850640590)27:0.1766919877,((Haptophyta---Emiliania_huxleyi_CCMP1516_tr_R1E003_R1E003_EMIHU:0.0000010067,Haptophyta---Emiliania_huxleyi_CCMP1516_tr_R1F989_R1F989_EMIHU:0.0000010067)100:0.6093687424,(Rhizaria-Chlorarachniophyceae-Bigelowiella_natans_CCMP2755_jgi_Bigna1_127218_aug1.4_g1926:0.0000010067,Rhizaria-Chlorarachniophyceae-Bigelowiella_natans_CCMP2755_jgi_Bigna1_67583_fgenesh1_pg.4___77:0.0000010067)100:0.8390749322)100:0.6121623598)55:0.3431144927,(AlveoDino-Dinophyceae-Polarella_glacialis_CCMP1383_evm.model.CCMP1383_scf7180000589234.3:0.0000027454,AlveoDino-Dinophyceae-Polarella_glacialis_CCMP1383_evm.model.CCMP1383_scf7180000599063.5:0.0000025919)100:0.2862475559)21:0.0355460799);
```
