## Supplementary material for "Improved *Cladocopium goreaui* genome assembly reveals features of a facultative coral symbiont and the complex evolutionary history of dinoflagellate genes": OG0016249.treEdited.tre

```
(AlveoDino-Dinophyceae-Dinophysis_acuminata_DAEP01_MMETSP0797_Transcript_28766_m.57227:1.3488463162,(((((AlveoDino-Dinophyceae-Dinophysis_acuminata_DAEP01_MMETSP0797_Transcript_59317_m.117822:0.5842532194,AlveoDino-Dinophyceae-Karenia_brevis_SP1_MMETSP0573_Transcript_62319_m.74246:0.8082558527)47:0.1949399550,((AlveoDino-Dinophyceae-Alexandrium_tamarense_CCMP1771_Gene.38973__MMETSP0384_Transcript_24398__g.38973__m.38973:0.3681418871,(AlveoDino-Dinophyceae-Karenia_brevis_SP1_MMETSP0573_Transcript_16666_m.20017:0.2841728011,AlveoDino-Dinophyceae-Karenia_brevis_SP1_MMETSP0573_Transcript_19238_m.23298:0.2264175491)79:0.1104303452)98:0.1572680854,(AlveoDino-Dinophyceae-Amphidinium_gibbosum.g75596.t1:0.4745005714,Discobida-Euglenozoid-Euglena_gracilis_EG_transcript_11136:1.0619689477)68:0.1755985509)36:0.1057118289)58:0.1053473365,AlveoDino-Dinophyceae-Noctiluca_scintillans_MMETSP0253_Transcript_2373_m.4692:0.3362896463)42:0.0362758138,(AlveoDino-Dinophyceae-Prorocentrum_minimum_Gene.71290__MMETSP0053_Transcript_39553__g.71290__m.71290:0.3876422863,(((AlveoDino-Dinophyceae-Durusdinium_trenchii_CCMP2556.gene18337.mRNA1:0.0000010000,AlveoDino-Dinophyceae-Durusdinium_trenchii_CCMP2556.gene18323.mRNA1:0.0000010000)100:0.1948786741,(AlveoDino-Dinophyceae-Cladocopium_goreaui_evm.model.scf7180000357393.13:0.1224957539,AlveoDino-Dinophyceae-Fugacium_kawagutii_Fkaw.gene29803.mRNA1:0.1630710849)99:0.1253693749)78:0.0988728546,AlveoDino-Dinophyceae-Symbiodinium_pilosum_CCMP2461_Spil_CCMP2461.gene3729.mRNA1:0.2455452400)99:0.1898444406)57:0.0586693199)70:0.1351969672,AlveoDino-Dinophyceae-Heterocapsa_rotundata_MMETSP0503_Transcript_39788_m.84006:0.5137392127)93:0.6029666374,(Amoebozoa-Discosea-Acanthamoeba_castellanii_str_Neff_XP_004340696.1:1.0736091770,Cryptophyta---Guillardia_theta_CCMP2712_XP_005832075.1:1.8375230298)83:0.2935415577);
```
