## Supplementary material for "Improved *Cladocopium goreaui* genome assembly reveals features of a facultative coral symbiont and the complex evolutionary history of dinoflagellate genes": OG0002616.treEdited.tre

```
(AlveoDino-Dinophyceae-Dinophysis_acuminata_DAEP01_MMETSP0797_Transcript_13904_m.27920:0.1315709643,((((((((((((((((AlveoDino-Dinophyceae-Dinophysis_acuminata_DAEP01_MMETSP0797_Transcript_19078_m.37976:0.7179168505,(AlveoDino-Dinophyceae-Prorocentrum_minimum_MMETSP0055_Transcript_63304_m.110712:0.1529977332,AlveoDino-Dinophyceae-Prorocentrum_minimum_MMETSP0057_Transcript_55698_m.102537:0.0732141073)100:0.2462964573)93:0.1712925265,AlveoDino-Dinophyceae-Heterocapsa_rotundata_MMETSP0503_Transcript_3502_m.7274:0.1929962874)99:0.3215151425,(AlveoDino-Dinophyceae-Polarella_glacialis_CCMP1383_evm.model.CCMP1383_scf7180000541612.1:0.0000023163,AlveoDino-Dinophyceae-Polarella_glacialis_CCMP2088_evm.model.CCMP2088_scf7180000720537.1:0.0000025335)100:0.7046535950)89:0.4205035507,((((AlveoDino-Dinophyceae-Dinophysis_acuminata_DAEP01_MMETSP0797_Transcript_21740_m.42968:0.5330048450,(AlveoDino-Dinophyceae-Durusdinium_trenchii_sh.g22651.t1:0.0160324841,(((AlveoDino-Dinophyceae-Cladocopium_C92_CC92.gene1693.mRNA1:0.0098638792,AlveoDino-Dinophyceae-Breviolum_minutum_Bmin.gene12264.mRNA1:0.1086230609)90:0.0332399743,AlveoDino-Dinophyceae-Fugacium_kawagutii_Fkaw.gene8031.mRNA1:0.0033637767)93:0.0549174535,(((((AlveoDino-Dinophyceae-Symbiodinium_microadriaticum_04_503SCI_Smic_04-503SCI.03.gene10775.mRNA1:0.0000000000,AlveoDino-Dinophyceae-Symbiodinium_necroappetens_CCMP2469_Snec_CCMP2469.gene16546.mRNA1:0.0000000000):0.0000010000,AlveoDino-Dinophyceae-Symbiodinium_microadriaticum_CassKB8_Smic_CassKB8.gene13200.mRNA1:0.0000010000)97:0.0000024285,AlveoDino-Dinophyceae-Symbiodinium_tridacnidorum_Sh18_Stri.gene9506.mRNA1:0.0204907892)99:0.0058752011,AlveoDino-Dinophyceae-Symbiodinium_linucheae_CCMP2456_Slin_CCMP2456.gene12230.mRNA1:0.0000024209)100:0.0652126817,AlveoDino-Dinophyceae-Symbiodinium_natans_CCMP2548_Snat_CCMP2548.gene25206.mRNA1:0.0390251062)100:0.1229432006)30:0.0439700156)99:0.1648355345)88:0.0624646559,(AlveoDino-Dinophyceae-Prorocentrum_minimum_MMETSP0055_Transcript_81103_m.142564:0.0290812906,AlveoDino-Dinophyceae-Prorocentrum_minimum_MMETSP0057_Transcript_65619_m.121043:0.0684730913)100:0.0987494336)68:0.0578068173,AlveoDino-Dinophyceae-Alexandrium_tamarense_CCMP1771_Gene.60903__MMETSP0382_Transcript_30147__g.60903__m.60903:0.2405769354)31:0.0115460190,(AlveoDino-Dinophyceae-Heterocapsa_rotundata_MMETSP0503_Transcript_40714_m.86013:0.1436256119,AlveoDino-Dinophyceae-Peridinium_aciculiferum_MMETSP0371_Transcript_10174_m.17741:0.1393874964)93:0.0621941044)21:0.0000023326)74:0.0471792693,AlveoDino-Dinophyceae-Gymnodinium_catenatum_GC744_Gene.25608__MMETSP0784_Transcript_13740__g.25608__m.25608:0.5441736953)77:0.0260527660,AlveoDino-Dinophyceae-Gymnodinium_catenatum_GC744_Gene.129371__MMETSP0784_Transcript_66772__g.129371__m.129371:0.4208121110)76:0.0705852897,AlveoDino-Dinophyceae-Noctiluca_scintillans_MMETSP0253_Transcript_11192_m.21096:0.3969277134)98:0.0775972396,((((((((AlveoDino-Dinophyceae-Dinophysis_acuminata_DAEP01_MMETSP0797_Transcript_28546_m.56829:0.4472954756,AlveoDino-Dinophyceae-Peridinium_aciculiferum_MMETSP0370_Transcript_47000_m.82245:0.3092322011)85:0.0266009408,(((AlveoDino-Dinophyceae-Durusdinium_trenchii_sh.g11562.t1:0.0943718748,(AlveoDino-Dinophyceae-Fugacium_kawagutii_Fkaw.gene25706.mRNA1:0.1315549093,AlveoDino-Dinophyceae-Breviolum_minutum_Bmin.gene8657.mRNA1:0.0620708033)100:0.0704357356)99:0.0485685820,((AlveoDino-Dinophyceae-Symbiodinium_linucheae_CCMP2456_Slin_CCMP2456.gene6775.mRNA1:0.0000010000,AlveoDino-Dinophyceae-Symbiodinium_tridacnidorum_CCMP2592_Stri_CCMP2592.gene23600.mRNA1:0.0059532763)95:0.0261716682,AlveoDino-Dinophyceae-Symbiodinium_natans_CCMP2548_Snat_CCMP2548.gene19371.mRNA1:0.0049000753)100:0.1490028432)100:0.1820689932,AlveoDino-Dinophyceae-Polarella_glacialis_CCMP1383_evm.model.CCMP1383_scf7180000599004.9:0.3425525922)100:0.1792444163)83:0.0449212446,AlveoDino-Dinophyceae-Heterocapsa_rotundata_MMETSP0503_Transcript_45182_m.95083:0.3783230818)75:0.0299038674,AlveoDino-Dinophyceae-Alexandrium_tamarense_CCMP1771_Gene.232508__MMETSP0384_Transcript_142648__g.232508__m.232508:0.3218390938)87:0.1356813726,((AlveoDino-Dinophyceae-Durusdinium_trenchii_CCMP2556.gene7604.mRNA1:0.3805140685,(((AlveoDino-Dinophyceae-Cladocopium_goreaui_evm.model.scf7180000356949.4:0.0190880966,AlveoDino-Dinophyceae-Cladocopium_C92_CC92.gene7609.mRNA1:0.0056033646)87:0.0831692768,AlveoDino-Dinophyceae-Fugacium_kawagutii_Fkaw.gene22949.mRNA1:0.3156913484)100:0.0672469763,AlveoDino-Dinophyceae-Breviolum_minutum_Bmin.gene24407.mRNA1:0.2001489218)98:0.0776305389)100:0.3157802767,(((((AlveoDino-Dinophyceae-Symbiodinium_microadriaticum_CCMP2467_Smic.gene10602.mRNA1:0.0000000000,AlveoDino-Dinophyceae-Symbiodinium_microadriaticum_CassKB8_Smic_CassKB8.gene17396.mRNA1:0.0000000000):0.0000010000,AlveoDino-Dinophyceae-Symbiodinium_microadriaticum_04_503SCI_Smic_04-503SCI.03.gene17963.mRNA1:0.0000010000)94:0.0069730485,AlveoDino-Dinophyceae-Symbiodinium_necroappetens_CCMP2469_Snec_CCMP2469.gene28156.mRNA1:0.0000027466)94:0.0339607300,AlveoDino-Dinophyceae-Symbiodinium_tridacnidorum_Sh18_Stri.gene6636.mRNA1:0.0437909241)100:0.1622649098,AlveoDino-Dinophyceae-Symbiodinium_natans_CCMP2548_Snat_CCMP2548.gene2348.mRNA1:0.1491581552)100:0.3351616953)100:0.4307832773)97:0.0787064421,AlveoDino-Dinophyceae-Karenia_brevis_SP1_MMETSP0573_Transcript_72650_m.86276:0.5181385113)86:0.0327222168,AlveoDino-Dinophyceae-Noctiluca_scintillans_MMETSP0253_Transcript_9431_m.17958:0.8375216573)63:0.0353029517,(((((((((((((AlveoDino-Dinophyceae-Dinophysis_acuminata_DAEP01_MMETSP0797_Transcript_39982_m.79637:0.0322024769,AlveoDino-Dinophyceae-Dinophysis_acuminata_DAEP01_MMETSP0797_Transcript_39983_m.79642:0.0548208166)100:0.1644234830,AlveoDino-Dinophyceae-Dinophysis_acuminata_DAEP01_MMETSP0797_Transcript_61500_m.122405:0.3181639064)73:0.0396783813,(AlveoDino-Dinophyceae-Alexandrium_tamarense_CCMP1771_Gene.258463__MMETSP0382_Transcript_124826__g.258463__m.258463:0.2622440422,AlveoDino-Dinophyceae-Noctiluca_scintillans_MMETSP0253_Transcript_13766_m.25648:0.2087455747)64:0.0173904797)60:0.0459516362,(AlveoDino-Dinophyceae-Heterocapsa_rotundata_MMETSP0503_Transcript_66307_m.137451:0.0932044451,(((((((AlveoDino-Dinophyceae-Cladocopium_C92_CC92.gene2571.mRNA1:0.0000020716,AlveoDino-Dinophyceae-Fugacium_kawagutii_Fkaw.gene26170.mRNA1:0.3384927653)100:0.0057721711,AlveoDino-Dinophyceae-Breviolum_minutum_Bmin.gene28651.mRNA1:0.0245073853)99:0.0232846372,(AlveoDino-Dinophyceae-Symbiodinium_microadriaticum_CCMP2467_Smic.gene22051.mRNA1:0.0065672385,AlveoDino-Dinophyceae-Symbiodinium_tridacnidorum_CCMP2592_Stri_CCMP2592.gene28753.mRNA1:0.1885509361)99:0.1141231927)72:0.0015528617,(AlveoDino-Dinophyceae-Symbiodinium_microadriaticum_04_503SCI_Smic_04-503SCI.03.gene14515.mRNA1:0.0000010000,AlveoDino-Dinophyceae-Symbiodinium_linucheae_CCMP2456_Slin_CCMP2456.gene16798.mRNA1:0.0300015139)53:0.0000028163)64:0.0000020231,AlveoDino-Dinophyceae-Symbiodinium_microadriaticum_CassKB8_Smic_CassKB8.gene15707.mRNA1:0.0000010000)91:0.0059714885,AlveoDino-Dinophyceae-Symbiodinium_pilosum_CCMP2461_Spil_CCMP2461.gene7541.mRNA1:0.0000024768)96:0.0296334346,AlveoDino-Dinophyceae-Polarella_glacialis_CCMP2088_evm.model.CCMP2088_scf7180000724502.7:0.0254969580)98:0.0374620633)97:0.0423473562)30:0.0008801627,AlveoDino-Dinophyceae-Noctiluca_scintillans_MMETSP0253_Transcript_46947_m.84973:0.3414513367)38:0.0148627005,(AlveoDino-Dinophyceae-Dinophysis_acuminata_DAEP01_MMETSP0797_Transcript_39984_m.79645:0.4420020986,((AlveoDino-Dinophyceae-Alexandrium_tamarense_CCMP1771_Gene.22243__MMETSP0382_Transcript_11271__g.22243__m.22243:0.0208140917,AlveoDino-Dinophyceae-Alexandrium_tamarense_CCMP1771_Gene.22246__MMETSP0382_Transcript_11274__g.22246__m.22246:0.0765023196)100:0.0359652158,AlveoDino-Dinophyceae-Alexandrium_tamarense_CCMP1771_Gene.6654__MMETSP0384_Transcript_4255__g.6654__m.6654:0.0678772446)99:0.0528076218)66:0.0360538709)19:0.0000029850,(AlveoDino-Dinophyceae-Peridinium_aciculiferum_MMETSP0370_Transcript_19216_m.32773:0.1472123255,AlveoDino-Dinophyceae-Prorocentrum_minimum_Gene.47299__MMETSP0056_Transcript_25600__g.47299__m.47299:0.0993204971)96:0.0367555238)41:0.0241165610,AlveoDino-Dinophyceae-Alexandrium_tamarense_CCMP1771_Gene.9275__MMETSP0384_Transcript_5709__g.9275__m.9275:0.2490715088)81:0.0222160024,AlveoDino-Dinophyceae-Karenia_brevis_SP1_MMETSP0573_Transcript_65148_m.77812:0.3789739477)65:0.0483409897,(AlveoDino-Dinophyceae-Noctiluca_scintillans_MMETSP0253_Transcript_56011_m.101754:0.0000029154,AlveoDino-Dinophyceae-Noctiluca_scintillans_MMETSP0253_Transcript_56012_m.101756:0.2025634847)100:0.3209719756)79:0.0214454709,((AlveoDino-Dinophyceae-Heterocapsa_rotundata_MMETSP0503_Transcript_37673_m.79658:0.1430026236,AlveoDino-Dinophyceae-Peridinium_aciculiferum_MMETSP0370_Transcript_71062_m.126246:0.4563986921)76:0.0550951353,(AlveoDino-Dinophyceae-Polarella_glacialis_CCMP1383_evm.model.CCMP1383_scf7180000590140.10:0.0000010000,AlveoDino-Dinophyceae-Polarella_glacialis_CCMP2088_evm.model.CCMP2088_scf7180000713947.2:0.0000010000)100:0.3813864958)77:0.1613164688)51:0.0519841525,((((((AlveoDino-Dinophyceae-Alexandrium_tamarense_CCMP1771_Gene.64511__MMETSP0382_Transcript_31789__g.64511__m.64511:0.0391664537,AlveoDino-Dinophyceae-Gambierdiscus_australes_MMETSP0766_Transcript_37646_m.56700:0.0466250623)100:0.0413066787,AlveoDino-Dinophyceae-Prorocentrum_minimum_MMETSP0055_Transcript_39050_m.68539:0.1079559500)100:0.0239655807,AlveoDino-Dinophyceae-Peridinium_aciculiferum_MMETSP0370_Transcript_51787_m.91220:0.1326170891)99:0.0744711920,AlveoDino-Dinophyceae-Karenia_brevis_SP1_MMETSP0573_Transcript_32705_m.39043:0.1387715707)99:0.1935299041,AlveoDino-Dinophyceae-Amphidinium_gibbosum.g21639.t1:0.2034273468)100:1.0315442620,AlveoDino-Dinophyceae-Gymnodinium_catenatum_GC744_Gene.16362__MMETSP0784_Transcript_9126__g.16362__m.16362:0.2229979857)31:0.1337145498)66:0.0884009523,(((AlveoDino-Dinophyceae-Alexandrium_tamarense_CCMP1771_Gene.209614__MMETSP0382_Transcript_101553__g.209614__m.209614:0.0786681939,AlveoDino-Dinophyceae-Alexandrium_tamarense_CCMP1771_Gene.111499__MMETSP0382_Transcript_53998__g.111499__m.111499:0.1357112900)100:0.1802983223,(AlveoDino-Dinophyceae-Gymnodinium_catenatum_GC744_Gene.89727__MMETSP0784_Transcript_46426__g.89727__m.89727:0.3683066465,AlveoDino-Dinophyceae-Prorocentrum_minimum_MMETSP0057_Transcript_55625_m.102400:0.3403042818)99:0.1339821244)100:0.1982609180,((((AlveoDino-Dinophyceae-Alexandrium_tamarense_CCMP1771_Gene.117385__MMETSP0382_Transcript_56682__g.117385__m.117385:0.4317643904,(AlveoDino-Dinophyceae-Heterocapsa_rotundata_MMETSP0503_Transcript_60059_m.124596:0.1877589789,(AlveoDino-Dinophyceae-Prorocentrum_minimum_MMETSP0055_Transcript_84189_m.148189:0.0000010000,AlveoDino-Dinophyceae-Prorocentrum_minimum_Gene.190145__MMETSP0056_Transcript_102688__g.190145__m.190145:0.0000010000)100:0.4067890163)99:0.0530770768)98:0.0804564905,AlveoDino-Dinophyceae-Amphidinium_gibbosum.g42397.t1:1.6286277514)47:0.1298184260,AlveoDino-Dinophyceae-Polarella_glacialis_CCMP2088_evm.model.CCMP2088_scf7180000724336.6:0.3209887824)47:0.1164225229,AlveoDino-Dinophyceae-Peridinium_aciculiferum_MMETSP0370_Transcript_20431_m.35076:0.2905236831)90:0.6350497540)79:0.1319019590)63:0.2141924917)53:0.0383072120)38:0.0608198635,(((AlveoDino-Dinophyceae-Amphidinium_gibbosum.g77745.t1:0.4455253772,(Opisthokonta-Metazoa-Homo_sapiens_sp_Q9HBE1_PATZ1_HUMAN:0.7510317184,Opisthokonta-Metazoa-Homo_sapiens_sp_Q9P1Z0_ZBTB4_HUMAN:1.0476940937)97:0.2310446426)94:0.1803458213,((AlveoDino-Dinophyceae-Symbiodinium_linucheae_CCMP2456_Slin_CCMP2456.gene16417.mRNA1:0.3251596760,AlveoDino-Dinophyceae-Symbiodinium_natans_CCMP2548_Snat_CCMP2548.gene25719.mRNA1:0.0000021848)100:1.0068925300,(AlveoDino-Dinophyceae-Polarella_glacialis_CCMP1383_evm.model.CCMP1383_scf7180000568797.1:0.0000010000,AlveoDino-Dinophyceae-Polarella_glacialis_CCMP1383_evm.model.CCMP1383_scf7180000558758.5:0.0000010000)100:0.4018666701)88:0.2318042388)75:0.1166546876,Haptophyta---Emiliania_huxleyi_CCMP1516_tr_R1CMW7_R1CMW7_EMIHU:1.8111635042)54:0.1536116528)20:0.0000021667,Amoebozoa-Discosea-Acanthamoeba_castellanii_str_Neff_XP_004344890.1:2.0466915861)78:0.0714272840,(((AlveoDino-Dinophyceae-Alexandrium_tamarense_CCMP1771_Gene.74184__MMETSP0382_Transcript_36531__g.74184__m.74184:0.5502758033,AlveoDino-Dinophyceae-Prorocentrum_minimum_Gene.206223__MMETSP0053_Transcript_114846__g.206223__m.206223:0.8346387430)89:0.1609807367,AlveoDino-Dinophyceae-Peridinium_aciculiferum_MMETSP0370_Transcript_69818_m.124006:0.8577136180)91:0.1349745125,((AlveoDino-Dinophyceae-Alexandrium_tamarense_CCMP1771_Gene.215916__MMETSP0384_Transcript_132186__g.215916__m.215916:0.4001622178,AlveoDino-Dinophyceae-Gambierdiscus_australes_MMETSP0766_Transcript_89259_m.135090:0.4961727582)93:0.1325060818,AlveoDino-Dinophyceae-Gymnodinium_catenatum_GC744_Gene.156766__MMETSP0784_Transcript_81175__g.156766__m.156766:0.6379809111)90:0.1139059243)93:0.1727090963)99:0.1492082630,(AlveoDino-Dinophyceae-Noctiluca_scintillans_MMETSP0253_Transcript_48299_m.87047:0.4701835698,AlveoDino-Dinophyceae-Noctiluca_scintillans_MMETSP0253_Transcript_61151_m.110620:0.3613913832)81:0.0350560552)80:0.0565235609,((((AlveoDino-Dinophyceae-Durusdinium_trenchii_CCMP2556.gene30533.mRNA1:0.0000025993,AlveoDino-Dinophyceae-Durusdinium_trenchii_sh.g29627.t1:0.0063177956)100:0.0588745881,(AlveoDino-Dinophyceae-Cladocopium_goreaui_evm.model.scf7180000356783.4:0.0215490271,AlveoDino-Dinophyceae-Fugacium_kawagutii_Fkaw.gene4592.mRNA1:0.1136354891)72:0.0145712226)98:0.0809952997,(AlveoDino-Dinophyceae-Symbiodinium_microadriaticum_CassKB8_Smic_CassKB8.gene13335.mRNA1:0.0570843764,AlveoDino-Dinophyceae-Symbiodinium_tridacnidorum_CCMP2592_Stri_CCMP2592.gene27324.mRNA1:0.0054530557)100:0.1202156966)100:0.1505272853,(AlveoDino-Dinophyceae-Polarella_glacialis_CCMP1383_evm.model.CCMP1383_scf7180000594590.1:0.0000020952,AlveoDino-Dinophyceae-Polarella_glacialis_CCMP2088_evm.model.CCMP2088_scf7180000712926.8:0.0065496729)100:0.1525331545)100:0.2578686591)90:0.0987198697,AlveoDino-Dinophyceae-Alexandrium_tamarense_CCMP1771_Gene.10459__MMETSP0384_Transcript_6509__g.10459__m.10459:0.0463048242)35:0.0115703385,(AlveoDino-Dinophyceae-Peridinium_aciculiferum_MMETSP0370_Transcript_39063_m.69150:0.1756637038,AlveoDino-Dinophyceae-Peridinium_aciculiferum_MMETSP0370_Transcript_59708_m.105383:0.3363643569)96:0.0645264497)37:0.0224927584,(AlveoDino-Dinophyceae-Heterocapsa_rotundata_MMETSP0503_Transcript_19556_m.41891:0.1738019030,((AlveoDino-Dinophyceae-Prorocentrum_minimum_Gene.190476__MMETSP0053_Transcript_106212__g.190476__m.190476:0.0000010000,AlveoDino-Dinophyceae-Prorocentrum_minimum_Gene.156778__MMETSP0056_Transcript_84945__g.156778__m.156778:0.1712228986)87:0.1054236146,AlveoDino-Dinophyceae-Prorocentrum_minimum_MMETSP0055_Transcript_39975_m.70152:0.0783721170)100:0.1944209978)86:0.0108166814)95:0.1322951855,(AlveoDino-Dinophyceae-Gymnodinium_catenatum_GC744_Gene.18986__MMETSP0784_Transcript_10422__g.18986__m.18986:0.3047431503,AlveoDino-Dinophyceae-Gymnodinium_catenatum_GC744_Gene.221955__MMETSP0784_Transcript_112870__g.221955__m.221955:0.4161854785)97:0.1088521274);
```
