## Supplementary material for "Improved *Cladocopium goreaui* genome assembly reveals features of a facultative coral symbiont and the complex evolutionary history of dinoflagellate genes": OG0003471.treEdited.tre

```
(AlveoDino-Dinophyceae-Alexandrium_tamarense_CCMP1771_Gene.243586__MMETSP0382_Transcript_117149__g.243586__m.243586:0.1956711874,(((((((((AlveoDino-Dinophyceae-Alexandrium_tamarense_CCMP1771_Gene.122375__MMETSP0382_Transcript_59020__g.122375__m.122375:0.2140953785,((AlveoDino-Dinophyceae-Heterocapsa_rotundata_MMETSP0503_Transcript_58810_m.122064:0.0000012189,AlveoDino-Dinophyceae-Heterocapsa_rotundata_MMETSP0503_Transcript_58811_m.122066:0.1763124202)97:0.1207441077,AlveoDino-Dinophyceae-Amphidinium_gibbosum.g23145.t1:1.1686843720)91:0.1105056824)82:0.0361084000,AlveoDino-Dinophyceae-Gymnodinium_catenatum_GC744_Gene.78027__MMETSP0784_Transcript_40974__g.78027__m.78027:0.2388531952)69:0.0328026542,((((AlveoDino-Dinophyceae-Durusdinium_trenchii_CCMP2556.gene32411.mRNA1:0.0000009988,AlveoDino-Dinophyceae-Durusdinium_trenchii_CCMP2556.gene32399.mRNA1:0.0000009988)100:0.0690438500,(((AlveoDino-Dinophyceae-Cladocopium_goreaui_evm.model.scf7180000356108.20:0.0107120752,AlveoDino-Dinophyceae-Cladocopium_C92_CC92.gene2829.mRNA1:0.0054712079)100:0.0346160285,AlveoDino-Dinophyceae-Fugacium_kawagutii_Fkaw.gene3836.mRNA1:0.0937713142)95:0.0175529351,AlveoDino-Dinophyceae-Breviolum_minutum_Bmin.gene11835.mRNA1:0.0766311507)99:0.0382149220)100:0.1225895771,(((((((AlveoDino-Dinophyceae-Symbiodinium_microadriaticum_CCMP2467_Smic.gene5922.mRNA1:0.0000000000,AlveoDino-Dinophyceae-Symbiodinium_microadriaticum_CassKB8_Smic_CassKB8.gene1143.mRNA1:0.0000000000):0.0000009988,AlveoDino-Dinophyceae-Symbiodinium_microadriaticum_04_503SCI_Smic_04-503SCI.03.gene2436.mRNA1:0.0000009988)100:0.0031600311,AlveoDino-Dinophyceae-Symbiodinium_necroappetens_CCMP2469_Snec_CCMP2469.gene2860.mRNA1:0.0036599137)100:0.0055212030,AlveoDino-Dinophyceae-Symbiodinium_linucheae_CCMP2456_Slin_CCMP2456.gene8767.mRNA1:0.0074269425)98:0.0036787603,(AlveoDino-Dinophyceae-Symbiodinium_tridacnidorum_Sh18_Stri.gene11940.mRNA1:0.0034538307,AlveoDino-Dinophyceae-Symbiodinium_tridacnidorum_CCMP2592_Stri_CCMP2592.gene24094.mRNA1:0.0130809648)98:0.0169542187)100:0.0226609850,AlveoDino-Dinophyceae-Symbiodinium_natans_CCMP2548_Snat_CCMP2548.gene23457.mRNA1:0.0305906345)98:0.0199622844,AlveoDino-Dinophyceae-Symbiodinium_pilosum_CCMP2461_Spil_CCMP2461.gene17677.mRNA1:0.0455187285)100:0.1336263570)100:0.1243430146,AlveoDino-Dinophyceae-Polarella_glacialis_CCMP1383_evm.model.CCMP1383_scf7180000590418.15:0.1765423442)97:0.0752957031)84:0.0498209866,(AlveoDino-Dinophyceae-Peridinium_aciculiferum_MMETSP0370_Transcript_61175_m.108020:0.3053896235,(Haptophyta---Emiliania_huxleyi_CCMP1516_tr_R1FE88_R1FE88_EMIHU:0.0000009988,Haptophyta---Emiliania_huxleyi_CCMP1516_tr_R1E3A9_R1E3A9_EMIHU:0.0000009988)100:0.3434942840)98:0.0959199417)99:0.1822293907,((((AlveoDino-Dinophyceae-Cladocopium_goreaui_evm.model.scf7180000346728.2:0.0059333599,AlveoDino-Dinophyceae-Cladocopium_C92_CC92.gene27069.mRNA1:0.0117259114)100:0.0166386609,AlveoDino-Dinophyceae-Fugacium_kawagutii_Fkaw.gene9806.mRNA1:0.1092229025)99:0.0180086792,AlveoDino-Dinophyceae-Breviolum_minutum_Bmin.gene22644.mRNA1:0.0469038766)100:0.1190121041,(((((AlveoDino-Dinophyceae-Symbiodinium_microadriaticum_CCMP2467_Smic.gene3932.mRNA1:0.0000009988,AlveoDino-Dinophyceae-Symbiodinium_microadriaticum_CassKB8_Smic_CassKB8.gene20951.mRNA1:0.0000009988)63:0.0000009988,((AlveoDino-Dinophyceae-Symbiodinium_microadriaticum_04_503SCI_Smic_04-503SCI.03.gene29538.mRNA1:0.0149705826,AlveoDino-Dinophyceae-Symbiodinium_linucheae_CCMP2456_Slin_CCMP2456.gene16257.mRNA1:0.5900483915)55:0.0126257927,AlveoDino-Dinophyceae-Symbiodinium_necroappetens_CCMP2469_Snec_CCMP2469.gene29676.mRNA1:0.0000009988)55:0.0000025298)70:0.0107505961,(AlveoDino-Dinophyceae-Symbiodinium_tridacnidorum_Sh18_Stri.gene4729.mRNA1:0.0106285948,AlveoDino-Dinophyceae-Symbiodinium_tridacnidorum_CCMP2592_Stri_CCMP2592.gene1182.mRNA1:0.0000014456)94:0.0073750715)100:0.0468598497,AlveoDino-Dinophyceae-Symbiodinium_natans_CCMP2548_Snat_CCMP2548.gene34325.mRNA1:0.0389724997)96:0.0326322216,AlveoDino-Dinophyceae-Symbiodinium_pilosum_CCMP2461_Spil_CCMP2461.gene3234.mRNA1:0.0824801792)100:0.0824415865)100:0.3202309936)91:0.0749739182,((AlveoDino-Dinophyceae-Gymnodinium_catenatum_GC744_Gene.59689__MMETSP0784_Transcript_31360__g.59689__m.59689:1.3925183480,(AlveoDino-Dinophyceae-Karenia_brevis_SP1_MMETSP0573_Transcript_69381_m.82545:1.1376030600,(AlveoDino-Dinophyceae-Karenia_brevis_SP1_Gene.16013__MMETSP0574_Transcript_13908__g.16013__m.16013:0.4606207165,AlveoDino-Dinophyceae-Heterocapsa_rotundata_MMETSP0503_Transcript_6537_m.13606:0.3757256956)100:1.0251855450)99:0.3044795591)97:0.3602546261,(((((AlveoDino-Dinophyceae-Gymnodinium_catenatum_GC744_Gene.64003__MMETSP0784_Transcript_33429__g.64003__m.64003:0.8170747904,AlveoDino-Dinophyceae-Noctiluca_scintillans_MMETSP0253_Transcript_49888_m.90222:1.4241120836)90:0.3162548636,((((AlveoDino-Dinophyceae-Durusdinium_trenchii_CCMP2556.gene31239.mRNA1:0.0000009988,AlveoDino-Dinophyceae-Durusdinium_trenchii_CCMP2556.gene31284.mRNA1:0.0000009988)100:0.6645223716,AlveoDino-Dinophyceae-Breviolum_minutum_Bmin.gene680.mRNA1:0.2338755216)72:0.0889710070,((AlveoDino-Dinophyceae-Cladocopium_C15_evm.model.scaffold_4920.4:0.2871299396,AlveoDino-Dinophyceae-Cladocopium_goreaui_evm.model.scf7180000353582.9:0.0660552752)97:0.0508271315,AlveoDino-Dinophyceae-Cladocopium_C92_CC92.gene16034.mRNA1:0.1299415570)100:0.3129054184)97:0.3171903121,(AlveoDino-Dinophyceae-Symbiodinium_natans_CCMP2548_Snat_CCMP2548.gene23458.mRNA1:0.4402514717,AlveoDino-Dinophyceae-Symbiodinium_pilosum_CCMP2461_Spil_CCMP2461.gene6706.mRNA1:0.4009505908)100:0.5888022400)98:0.2819707162)90:0.2510246798,((AlveoDino-Dinophyceae-Amphidinium_gibbosum.g9021.t1:0.0000009988,AlveoDino-Dinophyceae-Amphidinium_gibbosum.g9021.t2:0.0000009988)100:1.0632282960,AlveoDino-Dinophyceae-Cladocopium_goreaui_evm.model.scf7180000353658.10:1.4302179594)82:0.0727995346)100:0.8064330928,(AlveoDino-Dinophyceae-Karenia_brevis_SP1_Gene.22920__MMETSP0574_Transcript_19161__g.22920__m.22920:0.4875777656,AlveoDino-Dinophyceae-Heterocapsa_rotundata_MMETSP0503_Transcript_2524_m.5396:0.7247160271)100:1.0235241900)93:0.4547890314,Amoebozoa-Discosea-Acanthamoeba_castellanii_str_Neff_XP_004341716.1:2.4626869388)90:0.4490384436)93:0.1847369901)97:0.0689535252,AlveoDino-Dinophyceae-Amphidinium_gibbosum.g18093.t1:0.5803319564)98:0.0922496907,((AlveoDino-Dinophyceae-Gymnodinium_catenatum_GC744_Gene.135765__MMETSP0784_Transcript_70308__g.135765__m.135765:0.1531299653,(AlveoDino-Dinophyceae-Prorocentrum_minimum_MMETSP0057_Transcript_23163_m.41896:0.1545418670,(AlveoDino-Dinophyceae-Polarella_glacialis_CCMP1383_evm.model.CCMP1383_scf7180000591188.2:0.0006527281,AlveoDino-Dinophyceae-Polarella_glacialis_CCMP1383_evm.model.CCMP1383_scf7180000596358.2:0.2152458373)100:0.2347967526)89:0.0416277284)98:0.0650864260,((((AlveoDino-Dinophyceae-Durusdinium_trenchii_CCMP2556.gene30638.mRNA1:0.0016506287,AlveoDino-Dinophyceae-Durusdinium_trenchii_sh.g2738.t1:0.0179272766)85:0.0000013308,AlveoDino-Dinophyceae-Durusdinium_trenchii_CCMP2556.gene29248.mRNA1:0.0000009988)100:0.0455581949,(AlveoDino-Dinophyceae-Cladocopium_goreaui_evm.model.scf7180000355996.2:0.0672046976,AlveoDino-Dinophyceae-Fugacium_kawagutii_Fkaw.gene24272.mRNA1:0.0311588915)100:0.0291191174)99:0.0620142223,(AlveoDino-Dinophyceae-Symbiodinium_tridacnidorum_CCMP2592_Stri_CCMP2592.gene19752.mRNA1:0.0172754472,AlveoDino-Dinophyceae-Symbiodinium_natans_CCMP2548_Snat_CCMP2548.gene25179.mRNA1:0.0517204054)100:0.0965612085)100:0.3808982147)100:0.1471673613)98:0.0716577535,AlveoDino-Dinophyceae-Gymnodinium_catenatum_GC744_Gene.113078__MMETSP0784_Transcript_58403__g.113078__m.113078:0.2260622143)63:0.0489249863,AlveoDino-Dinophyceae-Peridinium_aciculiferum_MMETSP0370_Transcript_52543_m.92869:0.3366865767);
```
