## Supplementary material for "Improved *Cladocopium goreaui* genome assembly reveals features of a facultative coral symbiont and the complex evolutionary history of dinoflagellate genes": OG0005185.treEdited.tre

```
(AlveoDino-Dinophyceae-Dinophysis_acuminata_DAEP01_MMETSP0797_Transcript_28652_m.57029:0.2566038989,(((((AlveoDino-Dinophyceae-Dinophysis_acuminata_DAEP01_MMETSP0797_Transcript_4757_m.9363:0.2170640570,(AlveoDino-Dinophyceae-Gambierdiscus_australes_MMETSP0766_Transcript_49570_m.74530:0.0000029228,(AlveoDino-Dinophyceae-Gambierdiscus_australes_MMETSP0766_Transcript_75642_m.113902:0.3326642806,AlveoDino-Dinophyceae-Heterocapsa_rotundata_MMETSP0503_Transcript_29182_m.61824:0.5116676584)94:0.0968418647)91:0.1390114267)84:0.0745002846,(((((((AlveoDino-Dinophyceae-Dinophysis_acuminata_DAEP01_MMETSP0797_Transcript_67005_m.133121:0.0964042380,(((AlveoDino-Dinophyceae-Alexandrium_tamarense_CCMP1771_Gene.19404__MMETSP0382_Transcript_9809__g.19404__m.19404:0.0000028428,AlveoDino-Dinophyceae-Alexandrium_tamarense_CCMP1771_Gene.77183__MMETSP0384_Transcript_47574__g.77183__m.77183:0.0223707464)93:0.0302321243,AlveoDino-Dinophyceae-Alexandrium_tamarense_CCMP1771_Gene.19406__MMETSP0382_Transcript_9810__g.19406__m.19406:0.0207084193)99:0.0691503499,AlveoDino-Dinophyceae-Karenia_brevis_SP1_MMETSP0573_Transcript_8528_m.10571:0.1473874565)41:0.0763288745)21:0.0214688090,((((AlveoDino-Dinophyceae-Peridinium_aciculiferum_MMETSP0371_Transcript_6590_m.11020:1.1649933667,Amoebozoa-Discosea-Acanthamoeba_castellanii_str_Neff_XP_004334067.1:0.9606345739)65:0.1522405139,(Actinobacteria---Streptomyces_rimosus_ATCC10970_tr_L8EQN9_L8EQN9_STRR1:1.1119540423,((Cyanobacteria---Synechocystis_sp_PCC_6803_tr_P73847_P73847_SYNY3:0.5984806731,Proteobacteria-alpha-Bradyrhizobium_diazoefficiens_USDA110_tr_Q89KC7_Q89KC7_BRADU:0.6059342553)60:0.1720384644,(Proteobacteria-beta-Burkholderia_phymatum_DSM17167_tr_B2JKU4_B2JKU4_PARP8:1.2943944442,Proteobacteria-gamma-Pseudomonas_aeruginosa_ATCC15692_tr_Q9HX35_Q9HX35_PSEAE:0.8558513912)48:0.0157966913)58:0.1653502801)79:0.1149082569)49:0.2177909262,Opisthokonta-Metazoa-Acropora_digitifera_aug_v2a.23216.t1:0.5532528726)68:0.2851908939,((AlveoDino-Dinophyceae-Prorocentrum_minimum_Gene.210414__MMETSP0053_Transcript_117134__g.210414__m.210414:0.0000022724,AlveoDino-Dinophyceae-Prorocentrum_minimum_MMETSP0057_Transcript_68378_m.126101:0.0000010000)74:0.0000021645,AlveoDino-Dinophyceae-Prorocentrum_minimum_Gene.11085__MMETSP0053_Transcript_6162__g.11085__m.11085:0.3592493519)99:0.2497962572)28:0.0940090401)42:0.0822927653,AlveoDino-Dinophyceae-Symbiodinium_natans_CCMP2548_Snat_CCMP2548.gene33503.mRNA1:0.1344424842)13:0.0000022169,((((AlveoDino-Dinophyceae-Peridinium_aciculiferum_MMETSP0370_Transcript_21043_m.36060:0.2507289974,AlveoDino-Dinophyceae-Breviolum_minutum_Bmin.gene1259.mRNA1:0.2477441966)63:0.0497589736,AlveoDino-Dinophyceae-Fugacium_kawagutii_Fkaw.gene22013.mRNA1:0.0955945831)42:0.0862552281,((((AlveoDino-Dinophyceae-Durusdinium_trenchii_CCMP2556.gene34226.mRNA1:0.0000000000,AlveoDino-Dinophyceae-Durusdinium_trenchii_sh.g23262.t2:0.0000000000):0.0000010000,AlveoDino-Dinophyceae-Durusdinium_trenchii_sh.g23262.t1:0.0000010000)100:0.0733831323,AlveoDino-Dinophyceae-Breviolum_minutum_Bmin.gene21555.mRNA1:0.1206280146)51:0.0619458262,AlveoDino-Dinophyceae-Symbiodinium_natans_CCMP2548_Snat_CCMP2548.gene30861.mRNA1:0.1056894765)53:0.0611378027)33:0.0395760885,((((AlveoDino-Dinophyceae-Symbiodinium_microadriaticum_CCMP2467_Smic.gene28419.mRNA1:0.0000000000,AlveoDino-Dinophyceae-Symbiodinium_microadriaticum_CassKB8_Smic_CassKB8.gene29640.mRNA1:0.0000000000):0.0000000000,AlveoDino-Dinophyceae-Symbiodinium_necroappetens_CCMP2469_Snec_CCMP2469.gene23116.mRNA1:0.0000000000):0.0000022724,AlveoDino-Dinophyceae-Symbiodinium_microadriaticum_04_503SCI_Smic_04-503SCI.03.gene29201.mRNA1:0.0000010000)73:0.0000028821,((AlveoDino-Dinophyceae-Symbiodinium_linucheae_CCMP2456_Slin_CCMP2456.gene12727.mRNA1:0.0000022724,AlveoDino-Dinophyceae-Symbiodinium_tridacnidorum_CCMP2592_Stri_CCMP2592.gene40863.mRNA1:0.0000010000)67:0.0000020681,AlveoDino-Dinophyceae-Symbiodinium_tridacnidorum_Sh18_Stri.gene15327.mRNA1:0.0225980235)98:0.0468901440)100:0.1789890557)33:0.0429815847)58:0.1287284726,AlveoDino-Dinophyceae-Amphidinium_gibbosum.g55988.t1:0.7330173439)65:0.2053357262,((((AlveoDino-Dinophyceae-Durusdinium_trenchii_CCMP2556.gene23243.mRNA1:0.0845531082,((AlveoDino-Dinophyceae-Cladocopium_goreaui_evm.model.scf7180000353129.1:0.0000024770,AlveoDino-Dinophyceae-Cladocopium_goreaui_evm.model.scf7180000353684.4:0.0450848216)100:0.1840662913,AlveoDino-Dinophyceae-Fugacium_kawagutii_Fkaw.gene7201.mRNA1:1.0231185761)42:0.0000027837)72:0.0538731387,((AlveoDino-Dinophyceae-Breviolum_minutum_Bmin.gene653.mRNA1:0.1030562203,((((AlveoDino-Dinophyceae-Symbiodinium_necroappetens_CCMP2469_Snec_CCMP2469.gene29597.mRNA1:0.0236265282,AlveoDino-Dinophyceae-Symbiodinium_linucheae_CCMP2456_Slin_CCMP2456.gene448.mRNA1:0.0000023535)100:0.0240864304,AlveoDino-Dinophyceae-Symbiodinium_tridacnidorum_Sh18_Stri.gene22317.mRNA1:0.0000021280)100:0.1687715984,AlveoDino-Dinophyceae-Symbiodinium_pilosum_CCMP2461_Spil_CCMP2461.gene9974.mRNA1:0.0804406673)100:0.0360573337,AlveoDino-Dinophyceae-Symbiodinium_natans_CCMP2548_Snat_CCMP2548.gene34614.mRNA1:0.0594041093)96:0.2172941044)95:0.1008021195,AlveoDino-Dinophyceae-Breviolum_minutum_Bmin.gene654.mRNA1:0.1081531079)91:0.0588230437)39:0.0000022722,AlveoDino-Dinophyceae-Fugacium_kawagutii_Fkaw.gene17957.mRNA1:0.5204449212)80:0.4052524370,Amoebozoa-Evosea-Dictyostelium_discoideum_AX4_tr_Q54FL1_Q54FL1_DICDI:0.6933193436)39:0.1850382424)40:0.5241337918,(((((AlveoDino-Dinophyceae-Gambierdiscus_australes_MMETSP0766_Transcript_46327_m.69233:0.1217546384,((AlveoDino-Dinophyceae-Peridinium_aciculiferum_MMETSP0370_Transcript_2182_m.3404:0.0000010000,AlveoDino-Dinophyceae-Peridinium_aciculiferum_MMETSP0371_Transcript_27614_m.47648:0.0000010000)100:0.0888493881,Amoebozoa-Discosea-Acanthamoeba_castellanii_str_Neff_XP_004333218.1:1.3869485955)52:0.2225230633)59:0.7621015614,AlveoDino-Dinophyceae-Karenia_brevis_SP1_MMETSP0573_Transcript_9274_m.11229:0.0000025562)53:0.5115745927,AlveoDino-Dinophyceae-Gymnodinium_catenatum_GC744_Gene.105527__MMETSP0784_Transcript_54510__g.105527__m.105527:0.3145992246)49:0.0938345621,AlveoDino-Dinophyceae-Peridinium_aciculiferum_MMETSP0370_Transcript_84410_m.150017:0.1834276381)49:0.2928842541,(AlveoDino-Dinophyceae-Peridinium_aciculiferum_MMETSP0370_Transcript_87504_m.155968:0.0000010000,AlveoDino-Dinophyceae-Peridinium_aciculiferum_MMETSP0371_Transcript_19186_m.33810:0.0000010000)93:0.0222233508)43:0.1756982173)34:0.1644243325)36:0.1683638460,(((((AlveoDino-Dinophyceae-Symbiodinium_microadriaticum_CCMP2467_Smic.gene4625.mRNA1:0.0000000000,AlveoDino-Dinophyceae-Symbiodinium_necroappetens_CCMP2469_Snec_CCMP2469.gene34056.mRNA1:0.0000000000):0.0000000000,AlveoDino-Dinophyceae-Symbiodinium_tridacnidorum_CCMP2592_Stri_CCMP2592.gene25528.mRNA1:0.0000000000):0.0000000000,AlveoDino-Dinophyceae-Symbiodinium_linucheae_CCMP2456_Slin_CCMP2456.gene8895.mRNA1:0.0000000000):0.0000010000,AlveoDino-Dinophyceae-Symbiodinium_microadriaticum_04_503SCI_Smic_04-503SCI.03.gene1915.mRNA1:0.0000010000)76:0.0000025556,AlveoDino-Dinophyceae-Symbiodinium_tridacnidorum_Sh18_Stri.gene7129.mRNA1:0.0209335802)99:0.9827177487)48:0.0276941165,AlveoDino-Dinophyceae-Alexandrium_tamarense_CCMP1771_Gene.224185__MMETSP0382_Transcript_108140__g.224185__m.224185:0.4419530448)64:0.1309836578,((AlveoDino-Dinophyceae-Karenia_brevis_SP1_MMETSP0573_Transcript_59761_m.71248:1.1793021516,(AlveoDino-Dinophyceae-Peridinium_aciculiferum_MMETSP0371_Transcript_21167_m.36861:0.0000026644,((AlveoDino-Dinophyceae-Durusdinium_trenchii_sh.g21500.t1:0.1274161423,AlveoDino-Dinophyceae-Cladocopium_goreaui_evm.model.scf7180000354283.3:0.0286573201)87:0.0000024443,AlveoDino-Dinophyceae-Symbiodinium_pilosum_CCMP2461_Spil_CCMP2461.gene9994.mRNA1:0.2790196404)100:9.9999980240)66:1.1401215270)47:0.2751575893,(AlveoDino-Dinophyceae-Noctiluca_scintillans_MMETSP0253_Transcript_3594_m.6979:0.0601507945,AlveoDino-Dinophyceae-Noctiluca_scintillans_MMETSP0253_Transcript_3595_m.6982:0.0314898511)72:0.2922458223)60:0.1919054744)93:0.2747395680,AlveoDino-Dinophyceae-Prorocentrum_minimum_MMETSP0055_Transcript_91666_m.160750:0.5484644298);
```
