## Supplementary material for "Improved *Cladocopium goreaui* genome assembly reveals features of a facultative coral symbiont and the complex evolutionary history of dinoflagellate genes": OG0006173.treEdited.tre

```
(AlveoDino-Dinophyceae-Alexandrium_tamarense_CCMP1771_Gene.53888__MMETSP0382_Transcript_26610__g.53888__m.53888:0.6867411796,(((((AlveoDino-Dinophyceae-Alexandrium_tamarense_CCMP1771_Gene.72484__MMETSP0382_Transcript_35771__g.72484__m.72484:0.8943153610,(AlveoDino-Dinophyceae-Polarella_glacialis_CCMP1383_evm.model.CCMP1383_scf7180000589982.38:0.0000010000,AlveoDino-Dinophyceae-Polarella_glacialis_CCMP2088_evm.model.CCMP2088_scf7180000725085.2:0.0000010000)98:0.1082364030)78:0.0758353113,AlveoDino-Dinophyceae-Breviolum_minutum_Bmin.gene1562.mRNA1:0.8223204462)66:0.1818416188,((AlveoDino-Dinophyceae-Polarella_glacialis_CCMP1383_evm.model.CCMP1383_scf7180000541806.5:0.0000000000,AlveoDino-Dinophyceae-Polarella_glacialis_CCMP2088_evm.model.CCMP2088_scf7180000724274.5:0.0000000000):0.0000010000,AlveoDino-Dinophyceae-Polarella_glacialis_CCMP2088_evm.model.CCMP2088_scf7180000711009.6:0.0000010000)100:1.4921906800)22:0.0000025251,(((((((((AlveoDino-Dinophyceae-Alexandrium_tamarense_CCMP1771_Gene.110675__MMETSP0382_Transcript_53691__g.110675__m.110675:0.4983005170,AlveoDino-Dinophyceae-Cladocopium_goreaui_evm.model.scf7180000353622.7:0.1330988751)53:0.4338237805,((((AlveoDino-Dinophyceae-Polarella_glacialis_CCMP1383_evm.model.CCMP1383_scf7180000556783.2:0.0000000000,AlveoDino-Dinophyceae-Polarella_glacialis_CCMP1383_evm.model.CCMP1383_scf7180000593885.4:0.0000000000):0.0000000000,AlveoDino-Dinophyceae-Polarella_glacialis_CCMP2088_evm.model.CCMP2088_scf7180000724420.2:0.0000000000):0.0000000000,AlveoDino-Dinophyceae-Polarella_glacialis_CCMP2088_evm.model.CCMP2088_scf7180000713711.1:0.0000000000):0.0000010000,AlveoDino-Dinophyceae-Polarella_glacialis_CCMP1383_evm.model.CCMP1383_scf7180000541852.1:0.0000010000)93:0.0481406698)25:0.2426117795,((((AlveoDino-Dinophyceae-Alexandrium_tamarense_CCMP1771_Gene.152279__MMETSP0382_Transcript_73267__g.152279__m.152279:0.1451829733,AlveoDino-Dinophyceae-Gambierdiscus_australes_MMETSP0766_Transcript_80988_m.122294:0.0000023407)91:0.1488232276,(Stramenopiles-Phaeophyceae-Cladosiphon_okamuranus_g5291.t1:0.3535002937,Proteobacteria-gamma-Pseudomonas_aeruginosa_ATCC15692_tr_Q9I2G1_Q9I2G1_PSEAE:0.0000021608)96:1.6128282460)51:0.1258606230,((AlveoDino-Dinophyceae-Fugacium_kawagutii_Fkaw.gene15453.mRNA1:1.8727118191,AlveoDino-Dinophyceae-Breviolum_minutum_Bmin.gene7489.mRNA1:0.0000020199)58:0.2474755230,(AlveoDino-Dinophyceae-Symbiodinium_tridacnidorum_Sh18_Stri.gene22353.mRNA1:0.0000010000,AlveoDino-Dinophyceae-Symbiodinium_tridacnidorum_CCMP2592_Stri_CCMP2592.gene12426.mRNA1:0.0000010000)90:0.6365733658)53:0.5029371791)7:0.0000027970,(AlveoDino-Dinophyceae-Gambierdiscus_australes_MMETSP0766_Transcript_83375_m.125995:0.4362929720,((AlveoDino-Dinophyceae-Karenia_brevis_SP1_MMETSP0573_Transcript_68838_m.81962:0.2815927028,Amoebozoa-Discosea-Acanthamoeba_castellanii_str_Neff_XP_004337103.1:0.9928670851)60:0.6839429640,AlveoDino-Dinophyceae-Peridinium_aciculiferum_MMETSP0370_Transcript_53683_m.94788:0.1526147455)33:0.1964875813)26:0.1527141870)20:0.0000025143)75:0.7752651357,((((AlveoDino-Dinophyceae-Symbiodinium_microadriaticum_CCMP2467_Smic.gene22196.mRNA1:0.0000000000,AlveoDino-Dinophyceae-Symbiodinium_linucheae_CCMP2456_Slin_CCMP2456.gene12271.mRNA1:0.0000000000):0.0000000000,AlveoDino-Dinophyceae-Symbiodinium_necroappetens_CCMP2469_Snec_CCMP2469.gene10247.mRNA1:0.0000000000):0.0000000000,AlveoDino-Dinophyceae-Symbiodinium_microadriaticum_CassKB8_Smic_CassKB8.gene13853.mRNA1:0.0000000000):0.0000010000,AlveoDino-Dinophyceae-Symbiodinium_microadriaticum_04_503SCI_Smic_04-503SCI.03.gene14380.mRNA1:0.0000010000)92:0.0000025093)40:0.0639684331,(((((AlveoDino-Dinophyceae-Durusdinium_trenchii_CCMP2556.gene6169.mRNA1:0.0000000000,AlveoDino-Dinophyceae-Symbiodinium_necroappetens_CCMP2469_Snec_CCMP2469.gene12031.mRNA1:0.0000000000):0.0000000000,AlveoDino-Dinophyceae-Durusdinium_trenchii_sh.g2639.t1:0.0000000000):0.0000000000,AlveoDino-Dinophyceae-Symbiodinium_microadriaticum_CCMP2467_Smic.gene22095.mRNA1:0.0000000000):0.0000010000,AlveoDino-Dinophyceae-Durusdinium_trenchii_CCMP2556.gene6219.mRNA1:0.0000010000)88:0.0000026913,AlveoDino-Dinophyceae-Symbiodinium_pilosum_CCMP2461_Spil_CCMP2461.gene14571.mRNA1:0.0689969533)32:0.0000027480)27:0.0000029806,(((AlveoDino-Dinophyceae-Durusdinium_trenchii_CCMP2556.gene26530.mRNA1:0.3040400600,AlveoDino-Dinophyceae-Durusdinium_trenchii_sh.g19446.t1:0.1941167729)84:0.2475601898,(AlveoDino-Dinophyceae-Symbiodinium_natans_CCMP2548_Snat_CCMP2548.gene9816.mRNA1:0.2862314124,AlveoDino-Dinophyceae-Symbiodinium_pilosum_CCMP2461_Spil_CCMP2461.gene5134.mRNA1:1.1991949160)71:0.6057276214)57:0.0000021122,AlveoDino-Dinophyceae-Breviolum_minutum_Bmin.gene1563.mRNA1:0.0000022977)69:0.0648928745)43:0.2426341237,((AlveoDino-Dinophyceae-Heterocapsa_rotundata_MMETSP0503_Transcript_42551_m.89819:0.0000010000,AlveoDino-Dinophyceae-Heterocapsa_rotundata_MMETSP0503_Transcript_42552_m.89827:0.0000010000)84:0.0000027984,AlveoDino-Dinophyceae-Durusdinium_trenchii_CCMP2556.gene36900.mRNA1:0.6860113633)91:0.2773265684)42:0.0854638138,AlveoDino-Dinophyceae-Heterocapsa_rotundata_MMETSP0503_Transcript_42553_m.89834:0.1013694616)43:0.1732882043,AlveoDino-Dinophyceae-Heterocapsa_rotundata_MMETSP0503_Transcript_14140_m.29996:0.1482638839)36:0.0763446346)90:0.2721888793,AlveoDino-Dinophyceae-Gymnodinium_catenatum_GC744_Gene.158083__MMETSP0784_Transcript_81801__g.158083__m.158083:0.1023195644)87:0.0747038629,(AlveoDino-Dinophyceae-Alexandrium_tamarense_CCMP1771_Gene.167518__MMETSP0382_Transcript_80305__g.167518__m.167518:0.1527285621,AlveoDino-Dinophyceae-Gymnodinium_catenatum_GC744_Gene.39588__MMETSP0784_Transcript_20553__g.39588__m.39588:0.7933387428)89:0.1557209162);
```
