## Supplementary material for "Improved *Cladocopium goreaui* genome assembly reveals features of a facultative coral symbiont and the complex evolutionary history of dinoflagellate genes": OG0008288.treEdited.tre

```
(AlveoDino-Dinophyceae-Dinophysis_acuminata_DAEP01_MMETSP0797_Transcript_4374_m.8672:0.3350698446,(((((AlveoDino-Dinophyceae-Dinophysis_acuminata_DAEP01_MMETSP0797_Transcript_4375_m.8676:0.7613517088,(((AlveoDino-Dinophyceae-Oxyrrhis_marina_Gene.43342__MMETSP0470_Transcript_31953__g.43342__m.43342:0.9491658376,(((Discobida-Euglenozoid-Euglena_gracilis_EG_transcript_11899:2.0008686385,Rhizaria-Foraminifera-Reticulomyxa_filosa_tr_X6PCU9_X6PCU9_RETFI:2.9894675810)91:0.3635596189,(Amoebozoa-Evosea-Dictyostelium_discoideum_AX4_tr_Q54QX1_Q54QX1_DICDI:0.4999503725,Amoebozoa-Evosea-Dictyostelium_discoideum_AX4_tr_Q551X5_Q551X5_DICDI:1.0601362105)100:0.9030649366)57:0.1891765180,(((Opisthokonta-Metazoa-Amphimedon_queenslandica_tr_A0A1X7SPV0_A0A1X7SPV0_AMPQE:0.1240420815,Opisthokonta-Metazoa-Amphimedon_queenslandica_tr_A0A1X7VME2_A0A1X7VME2_AMPQE:0.0000027093)100:0.1066598503,Opisthokonta-Metazoa-Amphimedon_queenslandica_tr_A0A1X7UVZ1_A0A1X7UVZ1_AMPQE:0.1492934688)100:0.5597116397,Opisthokonta-Metazoa-Lottia_gigantea_tr_V4BQ71_V4BQ71_LOTGI:0.7199605982)100:0.6710237950)72:0.2814761590)42:0.1996864716,(AlveoDino-Dinophyceae-Amphidinium_gibbosum.g10765.t1:1.8592193446,(AlveoDino-Dinophyceae-Symbiodinium_natans_CCMP2548_Snat_CCMP2548.gene21414.mRNA1:0.1549604102,Amoebozoa-Discosea-Acanthamoeba_castellanii_str_Neff_XP_004346571.1:1.1699596503)62:0.2129169743)64:0.2917189376)83:0.2920626360,(((AlveoDino-Dinophyceae-Durusdinium_trenchii_sh.g33579.t1:0.4925033626,AlveoDino-Dinophyceae-Symbiodinium_microadriaticum_CassKB8_Smic_CassKB8.gene11966.mRNA1:0.5218173445)79:0.0273354951,(AlveoDino-Dinophyceae-Cladocopium_goreaui_evm.model.scf7180000353224.4:0.0087956138,AlveoDino-Dinophyceae-Cladocopium_C92_CC92.gene11806.mRNA1:0.0169267284)99:0.2949037930)91:0.1316943206,AlveoDino-Dinophyceae-Symbiodinium_linucheae_CCMP2456_Slin_CCMP2456.gene18155.mRNA1:0.2619704890)91:0.1534061211)93:0.1737516708)29:0.0299567450,(AlveoDino-Dinophyceae-Gambierdiscus_australes_MMETSP0766_Transcript_42362_m.63541:0.0000029246,AlveoDino-Dinophyceae-Gambierdiscus_australes_MMETSP0766_Transcript_42364_m.63547:0.0000020433)99:0.3054220224)35:0.0904673855,((AlveoDino-Dinophyceae-Dinophysis_acuminata_DAEP01_MMETSP0797_Transcript_4376_m.8677:0.5172723659,AlveoDino-Dinophyceae-Prorocentrum_minimum_Gene.162288__MMETSP0053_Transcript_90187__g.162288__m.162288:0.2139483837)48:0.1723350528,AlveoDino-Dinophyceae-Heterocapsa_rotundata_MMETSP0503_Transcript_26633_m.56709:0.5907309695)20:0.1090964968)46:0.0725684398,AlveoDino-Dinophyceae-Gymnodinium_catenatum_GC744_Gene.43858__MMETSP0784_Transcript_22641__g.43858__m.43858:0.3849763070)52:0.0535889155,AlveoDino-Dinophyceae-Alexandrium_tamarense_CCMP1771_Gene.33677__MMETSP0382_Transcript_16797__g.33677__m.33677:0.3291770441)51:0.0454074763,AlveoDino-Dinophyceae-Peridinium_aciculiferum_MMETSP0371_Transcript_4570_m.7593:0.1978423565);
```
