## Supplementary material for "Improved *Cladocopium goreaui* genome assembly reveals features of a facultative coral symbiont and the complex evolutionary history of dinoflagellate genes": OG0014613.treEdited.tre

```
(AlveoDino-Dinophyceae-Dinophysis_acuminata_DAEP01_MMETSP0797_Transcript_4139_m.8292:0.8176771011,((((AlveoDino-Dinophyceae-Dinophysis_acuminata_DAEP01_MMETSP0797_Transcript_68285_m.135904:0.3879124076,((AlveoDino-Dinophyceae-Heterocapsa_rotundata_MMETSP0503_Transcript_57807_m.120138:0.2409826247,(AlveoDino-Dinophyceae-Peridinium_aciculiferum_MMETSP0370_Transcript_58467_m.103089:0.2695625124,AlveoDino-Dinophyceae-Prorocentrum_minimum_Gene.56425__MMETSP0056_Transcript_30401__g.56425__m.56425:0.3068113521)47:0.0569730798)42:0.0541837808,(((AlveoDino-Dinophyceae-Durusdinium_trenchii_CCMP2556.gene21520.mRNA1:0.1280588717,AlveoDino-Dinophyceae-Cladocopium_goreaui_evm.model.scf7180000353688.3:0.0632985890)96:0.1143585598,AlveoDino-Dinophyceae-Symbiodinium_microadriaticum_04_503SCI_Smic_04-503SCI.03.gene14998.mRNA1:0.6297241981)82:0.0645944264,AlveoDino-Dinophyceae-Polarella_glacialis_CCMP2088_evm.model.CCMP2088_scf7180000721527.1:0.2185805864)91:0.1267666594)30:0.0370441683)85:0.1607774651,AlveoDino-Dinophyceae-Noctiluca_scintillans_MMETSP0253_Transcript_51380_m.93370:0.6002826683)72:0.1632296536,(Rhizaria-Chlorarachniophyceae-Bigelowiella_natans_CCMP2755_jgi_Bigna1_132733_aug1.18_g7441:0.0794248683,(Rhizaria-Chlorarachniophyceae-Bigelowiella_natans_CCMP2755_jgi_Bigna1_87292_estExt_fgenesh1_pg.C_180196:0.0000010006,Rhizaria-Chlorarachniophyceae-Bigelowiella_natans_CCMP2755_jgi_Bigna1_72181_fgenesh1_pg.18___202:0.0000010006)87:0.0318306410)100:1.4121660540)60:0.1598888122,Amoebozoa-Discosea-Acanthamoeba_castellanii_str_Neff_XP_004333549.1:1.2737036960)73:0.2057737026,((AlveoDino-Dinophyceae-Alexandrium_tamarense_CCMP1771_Gene.48248__MMETSP0382_Transcript_23922__g.48248__m.48248:0.1662257452,AlveoDino-Dinophyceae-Gymnodinium_catenatum_GC744_Gene.209358__MMETSP0784_Transcript_107123__g.209358__m.209358:0.2167602284)93:0.1114878492,AlveoDino-Dinophyceae-Gambierdiscus_australes_MMETSP0766_Transcript_7968_m.12215:0.1644442137)100:1.4898321360);
```
