## Supplementary material for "Improved *Cladocopium goreaui* genome assembly reveals features of a facultative coral symbiont and the complex evolutionary history of dinoflagellate genes": OG0022370.treEdited.tre

```
(AlveoDino-Dinophyceae-Cladocopium_goreaui_evm.model.scf7180000353401.1041:1.0184277456,(((Discobida-Euglenozoid-Euglena_gracilis_EG_transcript_1629:1.7697359673,((Opisthokonta-Metazoa-Daphnia_pulex_tr_E9G935_E9G935_DAPPU:0.6917231700,(Opisthokonta-Metazoa-Homo_sapiens_sp_P38435_VKGC_HUMAN:0.3422930160,Opisthokonta-Metazoa-Lottia_gigantea_tr_V3ZCZ6_V3ZCZ6_LOTGI:0.3596329355)98:0.1786530816)69:0.0882776068,(Opisthokonta-Metazoa-Nematostella_vectensis_tr_A7SBF1_A7SBF1_NEMVE:0.2849939057,((Opisthokonta-Metazoa-Stylophora_pistillata_tr_A0A2B4RFH6_A0A2B4RFH6_STYPI:0.1006839927,(Opisthokonta-Metazoa-Acropora_digitifera_aug_v2a.03598.t1:0.1311990925,(Opisthokonta-Metazoa-Porites_lutea_plut2.m8.3551.m1:0.1244251142,Opisthokonta-Metazoa-Porites_lutea_plut2.m8.28411.m1:0.0000028936)100:0.0798828311)69:0.0367913288)39:0.0188344907,Opisthokonta-Metazoa-Orbicella_faveolata_XP_020610317.1:0.0893358324)93:0.1181282631)85:0.1253129087)100:0.7615943108)88:0.2273576824,Opisthokonta-Metazoa-Nematostella_vectensis_tr_A7S4D4_A7S4D4_NEMVE:1.0226136093)56:0.2373287202,Haptophyta---Emiliania_huxleyi_CCMP1516_tr_R1ED62_R1ED62_EMIHU:1.9365695811)54:0.1944130517,Amoebozoa-Discosea-Acanthamoeba_castellanii_str_Neff_XP_004353543.1:1.0492938708);
```
