## Supplementary material for "Improved *Cladocopium goreaui* genome assembly reveals features of a facultative coral symbiont and the complex evolutionary history of dinoflagellate genes": OG0009907.treEdited.tre

```
(AlveoDino-Dinophyceae-Dinophysis_acuminata_DAEP01_MMETSP0797_Transcript_57092_m.113655:0.2815535443,(AlveoDino-Dinophyceae-Dinophysis_acuminata_DAEP01_MMETSP0797_Transcript_57096_m.113659:0.3200992217,(AlveoDino-Dinophyceae-Alexandrium_tamarense_CCMP1771_Gene.153383__MMETSP0382_Transcript_73729__g.153383__m.153383:0.2253677804,AlveoDino-Dinophyceae-Prorocentrum_minimum_MMETSP0057_Transcript_91665_m.170110:0.3261900560)51:0.2198503497)63:0.1411399740,(((((((((((AlveoDino-Dinophyceae-Alexandrium_tamarense_CCMP1771_Gene.64204__MMETSP0382_Transcript_31700__g.64204__m.64204:0.1870735612,AlveoDino-Dinophyceae-Gambierdiscus_australes_MMETSP0766_Transcript_52039_m.78597:0.1728108653)100:0.3165638349,AlveoDino-Dinophyceae-Amphidinium_gibbosum.g30785.t1:1.0481014352)76:0.1635406875,AlveoDino-Dinophyceae-Karenia_brevis_SP1_MMETSP0573_Transcript_70982_m.84180:0.5462149544)24:0.0147159863,(AlveoDino-Dinophyceae-Heterocapsa_rotundata_MMETSP0503_Transcript_598_m.1301:0.4007612074,AlveoDino-Dinophyceae-Peridinium_aciculiferum_MMETSP0370_Transcript_85646_m.152411:0.4521123790)99:0.2290232240)44:0.1927091084,AlveoDino-Dinophyceae-Karenia_brevis_SP1_Gene.13346__MMETSP0574_Transcript_11833__g.13346__m.13346:0.8329077938)93:0.1727121170,Opisthokonta-Choanoflagellida-Salpingoeca_rosetta_tr_F2UIU8_F2UIU8_SALR5:2.6932670744)48:0.1702035292,(AlveoDino-Dinophyceae-Gymnodinium_catenatum_GC744_Gene.25782__MMETSP0784_Transcript_13797__g.25782__m.25782:0.7063960323,AlveoDino-Dinophyceae-Prorocentrum_minimum_Gene.115106__MMETSP0056_Transcript_62419__g.115106__m.115106:1.5149426144)83:0.1988072525)38:0.0386647459,(AlveoDino-Dinophyceae-Amphidinium_gibbosum.g34950.t1:0.9190274248,((AlveoDino-Dinophyceae-Durusdinium_trenchii_sh.g29305.t1:1.5432392354,(AlveoDino-Dinophyceae-Durusdinium_trenchii_sh.g31741.t1:0.7793426601,(AlveoDino-Dinophyceae-Cladocopium_C15_evm.model.scaffold_13357.1:0.0454763584,AlveoDino-Dinophyceae-Cladocopium_goreaui_evm.model.scf7180000357105.2:0.0451080287)98:0.9292252433)75:0.0703921264)70:0.2674152794,(((((AlveoDino-Dinophyceae-Durusdinium_trenchii_sh.g33728.t1:0.3615843895,AlveoDino-Dinophyceae-Cladocopium_C92_CC92.gene31512.mRNA1:0.2442356198)84:0.2933553919,AlveoDino-Dinophyceae-Symbiodinium_tridacnidorum_Sh18_Stri.gene15844.mRNA1:0.2168437738)74:0.1006783851,AlveoDino-Dinophyceae-Symbiodinium_microadriaticum_CCMP2467_Smic.gene26788.mRNA1:0.0006975308)45:0.0013738775,AlveoDino-Dinophyceae-Symbiodinium_tridacnidorum_Sh18_Stri.gene15843.mRNA1:0.0328551601)88:0.2292329575,AlveoDino-Dinophyceae-Cladocopium_goreaui_evm.model.scf7180000350231.2:0.3204055780)70:0.1745084116)95:0.5011731428)44:0.0936747092)48:0.0929855309,AlveoDino-Dinophyceae-Heterocapsa_rotundata_MMETSP0503_Transcript_37302_m.78814:0.7905423528)63:0.1470661691,(((AlveoDino-Dinophyceae-Prorocentrum_minimum_Gene.181405__MMETSP0053_Transcript_101062__g.181405__m.181405:0.0000010000,AlveoDino-Dinophyceae-Prorocentrum_minimum_Gene.23049__MMETSP0056_Transcript_12512__g.23049__m.23049:0.0000020570)84:0.0000020396,AlveoDino-Dinophyceae-Prorocentrum_minimum_Gene.23053__MMETSP0056_Transcript_12513__g.23053__m.23053:0.0000010000)73:0.0000020528,AlveoDino-Dinophyceae-Prorocentrum_minimum_MMETSP0057_Transcript_49490_m.90718:0.0000010000)100:0.4637786205)58:0.0858434964,(AlveoDino-Dinophyceae-Alexandrium_tamarense_CCMP1771_Gene.94747__MMETSP0382_Transcript_46344__g.94747__m.94747:0.0000020161,AlveoDino-Dinophyceae-Alexandrium_tamarense_CCMP1771_Gene.139912__MMETSP0384_Transcript_85616__g.139912__m.139912:0.0000022357)100:0.6762853361)33:0.0016810405);
```
