## Supplementary material for "Improved *Cladocopium goreaui* genome assembly reveals features of a facultative coral symbiont and the complex evolutionary history of dinoflagellate genes": OG0003597.treEdited.tre

```
(AlveoDino-Dinophyceae-Dinophysis_acuminata_DAEP01_MMETSP0797_Transcript_14022_m.28118:0.0000020551,AlveoDino-Dinophyceae-Dinophysis_acuminata_DAEP01_MMETSP0797_Transcript_14023_m.28121:0.0000020512,(((((((((((((AlveoDino-Dinophyceae-Dinophysis_acuminata_DAEP01_MMETSP0797_Transcript_26082_m.51955:0.6029246090,((((AlveoDino-Dinophyceae-Alexandrium_tamarense_CCMP1771_MMETSP0378_Transcript_14350_m.12404:0.2453462349,AlveoDino-Dinophyceae-Alexandrium_tamarense_CCMP1771_Gene.253502__MMETSP0382_Transcript_122493__g.253502__m.253502:0.0016109501)100:0.3644775574,(AlveoDino-Dinophyceae-Prorocentrum_minimum_Gene.1714__MMETSP0053_Transcript_953__g.1714__m.1714:0.0000021089,AlveoDino-Dinophyceae-Prorocentrum_minimum_Gene.19782__MMETSP0056_Transcript_10776__g.19782__m.19782:0.0000021443)100:0.6606436589)98:0.1026356548,AlveoDino-Dinophyceae-Karenia_brevis_SP1_MMETSP0573_Transcript_59294_m.70816:0.6269864153)53:0.0788700862,(AlveoDino-Dinophyceae-Karenia_brevis_SP1_MMETSP0573_Transcript_59293_m.70815:0.4992904755,(AlveoDino-Dinophyceae-Peridinium_aciculiferum_MMETSP0370_Transcript_51344_m.90379:0.4157812433,AlveoDino-Dinophyceae-Peridinium_aciculiferum_MMETSP0370_Transcript_51345_m.90380:0.2045062288)95:0.2672351068)61:0.0693775983)88:0.1945332473)65:0.0556238684,((AlveoDino-Dinophyceae-Heterocapsa_rotundata_MMETSP0503_Transcript_29267_m.61986:0.0000025784,AlveoDino-Dinophyceae-Heterocapsa_rotundata_MMETSP0503_Transcript_29269_m.61992:0.0000025401)88:0.3604537639,(AlveoDino-Dinophyceae-Polarella_glacialis_CCMP1383_evm.model.CCMP1383_scf7180000589688.16:0.0000020291,AlveoDino-Dinophyceae-Polarella_glacialis_CCMP2088_evm.model.CCMP2088_scf7180000672897.11:0.0000010000)100:0.4511257647)85:0.1710167090)65:0.0756415956,((AlveoDino-Dinophyceae-Durusdinium_trenchii_CCMP2556.gene14746.mRNA1:0.0806425432,((AlveoDino-Dinophyceae-Cladocopium_C92_CC92.gene10863.mRNA1:0.0409814441,AlveoDino-Dinophyceae-Fugacium_kawagutii_Fkaw.gene14604.mRNA1:0.1492807934)98:0.0444879218,AlveoDino-Dinophyceae-Breviolum_minutum_Bmin.gene26711.mRNA1:0.1040162735)96:0.0478829035)98:0.0942385820,((AlveoDino-Dinophyceae-Symbiodinium_tridacnidorum_Sh18_Stri.gene14375.mRNA1:0.1022999000,AlveoDino-Dinophyceae-Symbiodinium_natans_CCMP2548_Snat_CCMP2548.gene22843.mRNA1:0.0697094948)99:0.0384287311,AlveoDino-Dinophyceae-Symbiodinium_pilosum_CCMP2461_Spil_CCMP2461.gene1792.mRNA1:0.2302594898)100:0.1095469662)100:0.6051037592)64:0.1151796771,(AlveoDino-Dinophyceae-Dinophysis_acuminata_DAEP01_MMETSP0797_Transcript_64096_m.127282:0.9435660436,(AlveoDino-Dinophyceae-Oxyrrhis_marina_Gene.179844__MMETSP0469_Transcript_119376__g.179844__m.179844:0.3398908308,AlveoDino-Dinophyceae-Oxyrrhis_marina_Gene.144863__MMETSP0469_Transcript_96002__g.144863__m.144863:0.6240400194)34:0.0121856039)30:0.0914164832)89:0.2217024825,((((AlveoDino-Dinophyceae-Durusdinium_trenchii_CCMP2556.gene34195.mRNA1:0.0000024401,AlveoDino-Dinophyceae-Durusdinium_trenchii_sh.g20298.t1:0.0928774024)100:0.1040637190,(AlveoDino-Dinophyceae-Durusdinium_trenchii_sh.g22942.t1:0.0977560094,(AlveoDino-Dinophyceae-Cladocopium_goreaui_evm.model.scf7180000355916.17:0.0795796334,AlveoDino-Dinophyceae-Cladocopium_C92_CC92.gene29324.mRNA1:0.0154201673)96:0.0380254753)91:0.0291964503)97:0.1215782963,(AlveoDino-Dinophyceae-Symbiodinium_tridacnidorum_CCMP2592_Stri_CCMP2592.gene96.mRNA1:0.0341857667,AlveoDino-Dinophyceae-Symbiodinium_pilosum_CCMP2461_Spil_CCMP2461.gene13548.mRNA1:0.0994935780)72:0.0695496758)85:0.0907266171,AlveoDino-Dinophyceae-Polarella_glacialis_CCMP2088_evm.model.CCMP2088_scf7180000717569.1:0.3158842505)91:0.1618888329)98:0.6765282907,Opisthokonta-Choanoflagellida-Salpingoeca_rosetta_tr_F2U6B3_F2U6B3_SALR5:0.3622501629)68:0.5363803039,(((((Amoebozoa-Discosea-Acanthamoeba_castellanii_str_Neff_XP_004354537.1:0.0040294740,Amoebozoa-Discosea-Acanthamoeba_castellanii_str_Neff_XP_004367683.1:0.0035489548)100:0.5276020597,Cryptophyta---Guillardia_theta_CCMP2712_XP_005837524.1:0.8069215049)91:0.1171971222,((Amoebozoa-Evosea-Dictyostelium_discoideum_AX4_tr_Q55AH8_Q55AH8_DICDI:0.4582545197,(Viridiplantae-Angiosperm-Arabidopsis_thaliana_sp_Q9SD33_U183_ARATH:0.0557245716,((Viridiplantae-Angiosperm-Glycine_max_tr_A0A0R0F6N4_A0A0R0F6N4_SOYBN:0.1870856621,Viridiplantae-Angiosperm-Glycine_max_tr_A0A0R0HE52_A0A0R0HE52_SOYBN:0.0000024058)98:0.0044627231,Viridiplantae-Angiosperm-Glycine_max_tr_A0A0R0LIM7_A0A0R0LIM7_SOYBN:0.0136045363)100:0.0716667793)100:0.6139284634)82:0.1226133299,((Opisthokonta-Metazoa-Amphimedon_queenslandica_tr_A0A1X7UDJ4_A0A1X7UDJ4_AMPQE:0.4870157000,(Opisthokonta-Metazoa-Daphnia_pulex_tr_E9GK08_E9GK08_DAPPU:0.3789360339,((Opisthokonta-Metazoa-Homo_sapiens_sp_Q9BSU1_CP070_HUMAN:0.2380785088,Opisthokonta-Metazoa-Lottia_gigantea_tr_V4A750_V4A750_LOTGI:0.2487188214)91:0.0332542514,((Opisthokonta-Metazoa-Nematostella_vectensis_tr_A7SQW4_A7SQW4_NEMVE:0.0760637613,(Opisthokonta-Metazoa-Stylophora_pistillata_tr_A0A2B4SY53_A0A2B4SY53_STYPI:0.0555425019,(((Opisthokonta-Metazoa-Acropora_digitifera_aug_v2a.18901.t1:0.0000020814,(Opisthokonta-Metazoa-Acropora_digitifera_aug_v2a.17362.t1:0.0000010000,Opisthokonta-Metazoa-Acropora_digitifera_aug_v2a.17362.t2:0.0000010000)100:0.0556485340)100:0.0374308945,Opisthokonta-Metazoa-Porites_lutea_plut2.m8.10735.m1:0.0424509323)67:0.0072122773,Opisthokonta-Metazoa-Orbicella_faveolata_XP_020620867.1:0.0000023956)68:0.0310879899)100:0.0505501315)99:0.0436831500,Opisthokonta-Metazoa-Lottia_gigantea_tr_V4AC04_V4AC04_LOTGI:0.3681262607)63:0.0881734246)64:0.0793917285)93:0.1540699347)51:0.0820111503,Opisthokonta-Metazoa-Caenorhabditis_elegans_sp_P34692_PHAF1_CAEEL:0.8119463313)100:0.3011099359)81:0.0649274642)87:0.1647226605,(Rhizaria-Foraminifera-Reticulomyxa_filosa_tr_X6NHY7_X6NHY7_RETFI:0.8249984439,(Rhizaria-Chlorarachniophyceae-Bigelowiella_natans_CCMP2755_jgi_Bigna1_132780_aug1.19_g7488:0.0004349519,(Rhizaria-Chlorarachniophyceae-Bigelowiella_natans_CCMP2755_jgi_Bigna1_132781_aug1.19_g7489:0.0000010000,Rhizaria-Chlorarachniophyceae-Bigelowiella_natans_CCMP2755_jgi_Bigna1_72222_fgenesh1_pg.19___18:0.0000010000)100:0.0461093327)100:0.8688964184)96:0.1940677962)26:0.0668559999,Opisthokonta-Fungi-Laccaria_bicolor_S238N_H82_tr_B0CYI5_B0CYI5_LACBS:1.2287216784)54:0.1065014830)96:0.3805626714,(AlveoDino-Dinophyceae-Oxyrrhis_marina_Gene.46711__MMETSP0469_Transcript_31911__g.46711__m.46711:0.1297403375,(AlveoDino-Dinophyceae-Oxyrrhis_marina_Gene.46710__MMETSP0469_Transcript_31911__g.46710__m.46710:0.1563711034,AlveoDino-Dinophyceae-Oxyrrhis_marina_Gene.46715__MMETSP0469_Transcript_31912__g.46715__m.46715:0.0000010000)63:0.0000029411)100:0.9328688116)96:0.3156151014,AlveoDino-Dinophyceae-Heterocapsa_rotundata_MMETSP0503_Transcript_12561_m.26598:0.1206016388)60:0.0648511999,(((((AlveoDino-Dinophyceae-Alexandrium_tamarense_CCMP1771_Gene.89456__MMETSP0384_Transcript_54851__g.89456__m.89456:0.2185057961,AlveoDino-Dinophyceae-Gambierdiscus_australes_MMETSP0766_Transcript_28637_m.43286:0.2753500043)100:0.3947979116,AlveoDino-Dinophyceae-Prorocentrum_minimum_MMETSP0057_Transcript_53827_m.99036:0.4718273036)99:0.2299860633,AlveoDino-Dinophyceae-Polarella_glacialis_CCMP1383_evm.model.CCMP1383_scf7180000593935.1:0.7127552998)63:0.1194197973,((AlveoDino-Dinophyceae-Polarella_glacialis_CCMP1383_evm.model.CCMP1383_scf7180000591007.3:0.0058312330,AlveoDino-Dinophyceae-Polarella_glacialis_CCMP2088_evm.model.CCMP2088_scf7180000710421.2:0.0000010000)69:0.0003827502,(AlveoDino-Dinophyceae-Polarella_glacialis_CCMP1383_evm.model.CCMP1383_scf7180000592891.1:0.0250339507,(AlveoDino-Dinophyceae-Polarella_glacialis_CCMP1383_evm.model.CCMP1383_scf7180000593935.2:0.0350898243,AlveoDino-Dinophyceae-Polarella_glacialis_CCMP2088_evm.model.CCMP2088_scf7180000681558.1:0.0000022158)98:0.0301414845)72:0.0326634122)85:0.0774737257)66:0.1103804683,(((AlveoDino-Dinophyceae-Durusdinium_trenchii_CCMP2556.gene3830.mRNA1:0.1502546751,(AlveoDino-Dinophyceae-Cladocopium_goreaui_evm.model.scf7180000355916.7:0.0595194563,AlveoDino-Dinophyceae-Breviolum_minutum_Bmin.gene8883.mRNA1:0.3491657544)100:0.0570307078)100:0.1335195606,AlveoDino-Dinophyceae-Symbiodinium_tridacnidorum_Sh18_Stri.gene7204.mRNA1:0.1631385854)99:0.0548243227,(((AlveoDino-Dinophyceae-Symbiodinium_microadriaticum_CCMP2467_Smic.gene22924.mRNA1:0.0000000000,AlveoDino-Dinophyceae-Symbiodinium_microadriaticum_CassKB8_Smic_CassKB8.gene12582.mRNA1:0.0000000000):0.0000010000,AlveoDino-Dinophyceae-Symbiodinium_microadriaticum_04_503SCI_Smic_04-503SCI.03.gene11695.mRNA1:0.0000010000)81:0.0000024838,((AlveoDino-Dinophyceae-Symbiodinium_tridacnidorum_Sh18_Stri.gene7206.mRNA1:0.0787749399,AlveoDino-Dinophyceae-Symbiodinium_tridacnidorum_CCMP2592_Stri_CCMP2592.gene94.mRNA1:0.0000010000)91:0.0292685383,AlveoDino-Dinophyceae-Symbiodinium_natans_CCMP2548_Snat_CCMP2548.gene30316.mRNA1:0.2215127445)92:0.0441413528)100:0.1631687542)98:0.0998294543)68:0.1239356897)94:0.0668074793,((AlveoDino-Dinophyceae-Prorocentrum_minimum_Gene.176567__MMETSP0053_Transcript_98294__g.176567__m.176567:0.0000010000,AlveoDino-Dinophyceae-Prorocentrum_minimum_MMETSP0057_Transcript_23042_m.41646:0.0000010000)99:0.0192727363,(AlveoDino-Dinophyceae-Prorocentrum_minimum_Gene.81209__MMETSP0056_Transcript_43905__g.81209__m.81209:0.0000010000,AlveoDino-Dinophyceae-Prorocentrum_minimum_MMETSP0057_Transcript_23041_m.41644:0.0000022795)75:0.0000025387)100:0.4629705534)86:0.0274232376,AlveoDino-Dinophyceae-Alexandrium_tamarense_CCMP1771_Gene.251029__MMETSP0382_Transcript_121133__g.251029__m.251029:0.1437932902)99:0.0665002808,AlveoDino-Dinophyceae-Gambierdiscus_australes_MMETSP0766_Transcript_28636_m.43285:0.0446485121)100:0.0622106840);
```
