## Supplementary material for "Improved *Cladocopium goreaui* genome assembly reveals features of a facultative coral symbiont and the complex evolutionary history of dinoflagellate genes": OG0007777.treEdited.tre

```
(AlveoDino-Dinophyceae-Alexandrium_tamarense_CCMP1771_Gene.41091__MMETSP0382_Transcript_20778__g.41091__m.41091:0.7454496498,((AlveoDino-Dinophyceae-Alexandrium_tamarense_CCMP1771_Gene.276654__MMETSP0384_Transcript_169985__g.276654__m.276654:0.6208617179,((AlveoDino-Dinophyceae-Gymnodinium_catenatum_GC744_Gene.214741__MMETSP0784_Transcript_109545__g.214741__m.214741:0.5496417277,AlveoDino-Dinophyceae-Karenia_brevis_SP1_Gene.30461__MMETSP0574_Transcript_25117__g.30461__m.30461:0.3059774578)51:0.1249759925,AlveoDino-Dinophyceae-Gymnodinium_catenatum_GC744_Gene.86757__MMETSP0784_Transcript_45060__g.86757__m.86757:0.7850873184)91:0.2351356247)94:0.1988316848,Opisthokonta-Choanoflagellida-Salpingoeca_rosetta_tr_F2UAV7_F2UAV7_SALR5:1.1085040546)94:0.3098035782,(((AlveoDino-Dinophyceae-Karenia_brevis_SP1_MMETSP0573_Transcript_19832_m.24129:0.4791493199,(AlveoDino-Dinophyceae-Oxyrrhis_marina_Gene.140391__MMETSP0469_Transcript_93358__g.140391__m.140391:0.6760110891,AlveoDino-Dinophyceae-Durusdinium_trenchii_sh.g11645.t1:0.4901744625)97:0.1554972134)95:0.2858907187,Amoebozoa-Evosea-Dictyostelium_discoideum_AX4_tr_Q55CR4_Q55CR4_DICDI:1.0039045690)92:0.2476300898,((((AlveoDino-Dinophyceae-Karenia_brevis_SP1_Gene.10070__MMETSP0574_Transcript_9290__g.10070__m.10070:0.9575391336,AlveoDino-Dinophyceae-Symbiodinium_natans_CCMP2548_Snat_CCMP2548.gene15210.mRNA1:0.2932100110)71:0.2453177605,(((((((AlveoDino-Dinophyceae-Durusdinium_trenchii_sh.g28666.t1:0.0949885691,(AlveoDino-Dinophyceae-Cladocopium_C15_evm.model.scaffold_4173.7:0.0346194575,AlveoDino-Dinophyceae-Cladocopium_goreaui_evm.model.scf7180000353228.4:0.0000011398)94:0.1415465669)78:0.1103066998,(AlveoDino-Dinophyceae-Cladocopium_goreaui_evm.model.scf7180000347551.1:0.1726866042,((AlveoDino-Dinophyceae-Symbiodinium_microadriaticum_CCMP2467_Smic.gene7555.mRNA1:0.0000000000,AlveoDino-Dinophyceae-Symbiodinium_microadriaticum_CassKB8_Smic_CassKB8.gene19.mRNA1:0.0000000000):0.0000011398,AlveoDino-Dinophyceae-Symbiodinium_microadriaticum_04_503SCI_Smic_04-503SCI.03.gene2467.mRNA1:0.0000011398)68:0.0000028744)71:0.0867798641)56:0.1947044417,AlveoDino-Dinophyceae-Symbiodinium_pilosum_CCMP2461_Spil_CCMP2461.gene10850.mRNA1:0.4686673208)37:0.0373355554,AlveoDino-Dinophyceae-Polarella_glacialis_CCMP2088_evm.model.CCMP2088_scf7180000711846.1:0.7112571956)40:0.1267250047,AlveoDino-Dinophyceae-Cladocopium_goreaui_evm.model.scf7180000347551.3:0.7248923081)38:0.1148840157,AlveoDino-Dinophyceae-Symbiodinium_pilosum_CCMP2461_Spil_CCMP2461.gene19521.mRNA1:1.1061250740)70:0.0438402236,AlveoDino-Dinophyceae-Polarella_glacialis_CCMP2088_evm.model.CCMP2088_scf7180000695366.1:0.4914438589)78:0.1197581646)54:0.0629338643,(AlveoDino-Dinophyceae-Cladocopium_goreaui_evm.model.scf7180000347551.2:0.0000011398,AlveoDino-Dinophyceae-Cladocopium_goreaui_evm.model.scf7180000353228.2:0.0000011398)83:0.0658242484)66:0.1722833216,((AlveoDino-Dinophyceae-Durusdinium_trenchii_sh.g11644.t1:0.0000024109,AlveoDino-Dinophyceae-Durusdinium_trenchii_sh.g11646.t1:0.5628413493)69:0.3893164163,(((((AlveoDino-Dinophyceae-Durusdinium_trenchii_sh.g11647.t1:0.6681279077,(AlveoDino-Dinophyceae-Cladocopium_C15_evm.model.scaffold_4173.4:0.2844280250,AlveoDino-Dinophyceae-Cladocopium_C92_CC92.gene16393.mRNA1:0.0023682919)93:0.0350361837)91:0.0140856034,AlveoDino-Dinophyceae-Cladocopium_goreaui_evm.model.scf7180000348779.1:0.0203526459)99:0.0850065068,AlveoDino-Dinophyceae-Breviolum_minutum_Bmin.gene18953.mRNA1:0.0846242256)93:0.0536468765,AlveoDino-Dinophyceae-Durusdinium_trenchii_sh.g11648.t1:0.0901361925)99:0.5517814196,(((((AlveoDino-Dinophyceae-Symbiodinium_necroappetens_CCMP2469_Snec_CCMP2469.gene2997.mRNA1:0.0373373080,AlveoDino-Dinophyceae-Symbiodinium_linucheae_CCMP2456_Slin_CCMP2456.gene2389.mRNA1:0.0792006309)63:0.0216511150,AlveoDino-Dinophyceae-Symbiodinium_tridacnidorum_CCMP2592_Stri_CCMP2592.gene19635.mRNA1:0.0048757168)61:0.0419478534,AlveoDino-Dinophyceae-Symbiodinium_pilosum_CCMP2461_Spil_CCMP2461.gene7959.mRNA1:0.1588791362)77:0.0522800181,AlveoDino-Dinophyceae-Symbiodinium_pilosum_CCMP2461_Spil_CCMP2461.gene15408.mRNA1:0.1040634151)73:0.1627897145,AlveoDino-Dinophyceae-Symbiodinium_pilosum_CCMP2461_Spil_CCMP2461.gene19520.mRNA1:0.0000022303)53:0.0088799342)60:0.1626746983)63:0.1487895805)48:0.0734890178)70:0.2278554414);
```
