## Supplementary material for "Improved *Cladocopium goreaui* genome assembly reveals features of a facultative coral symbiont and the complex evolutionary history of dinoflagellate genes": OG0015859.treEdited.tre

```
(AlveoDino-Dinophyceae-Gymnodinium_catenatum_GC744_Gene.200166__MMETSP0784_Transcript_102047__g.200166__m.200166:0.9799963505,((((AlveoDino-Dinophyceae-Gymnodinium_catenatum_GC744_Gene.79964__MMETSP0784_Transcript_41856__g.79964__m.79964:0.7507071498,(((AlveoDino-Dinophyceae-Peridinium_aciculiferum_MMETSP0370_Transcript_26660_m.46301:1.7122635824,AlveoDino-Dinophyceae-Cladocopium_goreaui_evm.model.scf7180000356108.28:0.5830875991)81:0.2245741712,AlveoDino-Dinophyceae-Peridinium_aciculiferum_MMETSP0370_Transcript_28868_m.50234:1.6361234139)49:0.1805706966,AlveoDino-Dinophyceae-Prorocentrum_minimum_Gene.217399__MMETSP0056_Transcript_117968__g.217399__m.217399:0.7657318663)74:0.2789400095)78:0.2502292974,AlveoDino-Dinophyceae-Gymnodinium_catenatum_GC744_Gene.175100__MMETSP0784_Transcript_89467__g.175100__m.175100:1.7260257725)73:0.1729771432,(AlveoDino-Dinophyceae-Polarella_glacialis_CCMP1383_evm.model.CCMP1383_scf7180000596869.1:0.0000010000,AlveoDino-Dinophyceae-Polarella_glacialis_CCMP2088_evm.model.CCMP2088_scf7180000719337.6:0.0000010000)100:1.2243117310)45:0.0824335373,Opisthokonta-Choanoflagellida-Salpingoeca_rosetta_tr_F2UNF3_F2UNF3_SALR5:2.6770472794)36:0.2364494492,((((AlveoDino-Dinophyceae-Cladocopium_goreaui_evm.model.scf7180000357043.3:0.0201692076,AlveoDino-Dinophyceae-Cladocopium_C92_CC92.gene26071.mRNA1:0.3160039755)92:0.0370223744,AlveoDino-Dinophyceae-Breviolum_minutum_Bmin.gene18331.mRNA1:0.0554560234)91:0.1142940230,((((((AlveoDino-Dinophyceae-Symbiodinium_microadriaticum_04_503SCI_Smic_04-503SCI.03.gene27035.mRNA1:0.0000000000,AlveoDino-Dinophyceae-Symbiodinium_necroappetens_CCMP2469_Snec_CCMP2469.gene22542.mRNA1:0.0000000000):0.0000010000,AlveoDino-Dinophyceae-Symbiodinium_microadriaticum_CassKB8_Smic_CassKB8.gene26637.mRNA1:0.0000010000)96:0.0078494355,AlveoDino-Dinophyceae-Symbiodinium_linucheae_CCMP2456_Slin_CCMP2456.gene11709.mRNA1:0.0038179143)93:0.0119930673,AlveoDino-Dinophyceae-Symbiodinium_tridacnidorum_Sh18_Stri.gene18546.mRNA1:0.0313528885)59:0.0081162197,AlveoDino-Dinophyceae-Symbiodinium_tridacnidorum_CCMP2592_Stri_CCMP2592.gene37930.mRNA1:0.0041336037)87:0.0806843954,AlveoDino-Dinophyceae-Symbiodinium_natans_CCMP2548_Snat_CCMP2548.gene27570.mRNA1:0.0368768657)76:0.1819071482)76:0.7006675745,(Viridiplantae-Chlorophyceae-Chlamydomonas_reinhardtii_tr_A0A2K3D556_A0A2K3D556_CHLRE:2.1892955089,Viridiplantae-Prasinophyceae-Bathycoccus_prasinos_XP_007508649.1:2.0501492049)64:0.1547393863)65:0.3849082128);
```
