## Supplementary material for "Improved *Cladocopium goreaui* genome assembly reveals features of a facultative coral symbiont and the complex evolutionary history of dinoflagellate genes": OG0004946.treEdited.tre

```
(Alveolata-Apicomplexa-Plasmodium_falciparum_XP_001349795.1:1.4130745744,((Alveolata-Apicomplexa-Toxoplasma_gondii_XP_002367270.1:0.5959226412,((((((Alveolata-Chromerida-Chromera_velia_Cvel_19252:1.9630269010,(Opisthokonta-Metazoa-Amphimedon_queenslandica_tr_A0A1X7UYX3_A0A1X7UYX3_AMPQE:0.7894103953,(((Opisthokonta-Metazoa-Daphnia_pulex_tr_E9G5F2_E9G5F2_DAPPU:0.4005263096,(Opisthokonta-Metazoa-Caenorhabditis_elegans_sp_Q9N4U5_SMU2_CAEEL:0.7865398633,Opisthokonta-Metazoa-Lottia_gigantea_tr_V4A0V3_V4A0V3_LOTGI:0.1866792643)85:0.0781992892)84:0.0691999149,Opisthokonta-Metazoa-Homo_sapiens_sp_Q13123_RED_HUMAN:0.2164664132)84:0.1124657442,(Opisthokonta-Metazoa-Nematostella_vectensis_tr_A7SGH7_A7SGH7_NEMVE:0.3226555807,(Opisthokonta-Metazoa-Stylophora_pistillata_tr_A0A2B4SQE2_A0A2B4SQE2_STYPI:0.0617741134,Opisthokonta-Metazoa-Orbicella_faveolata_XP_020619940.1:0.0470901920)100:0.1410740567)98:0.0944129750)79:0.0622170254)93:0.1426844055)10:0.0000021857,Opisthokonta-Choanoflagellida-Salpingoeca_rosetta_tr_F2UBX5_F2UBX5_SALR5:1.0578439945)25:0.1344485490,((Amoebozoa-Discosea-Acanthamoeba_castellanii_str_Neff_XP_004341352.1:0.5725789785,((Viridiplantae-Angiosperm-Arabidopsis_thaliana_sp_O48713_SMU2_ARATH:0.1459253455,(Viridiplantae-Angiosperm-Glycine_max_tr_I1L1V2_I1L1V2_SOYBN:0.0103035273,Viridiplantae-Angiosperm-Glycine_max_tr_I1MHK4_I1MHK4_SOYBN:0.0123155239)100:0.1520955268)100:0.4798876288,((Viridiplantae-Chlorophyceae-Chlamydomonas_reinhardtii_tr_A0A2K3CU50_A0A2K3CU50_CHLRE:0.1856511259,Viridiplantae-Chlorophyceae-Volvox_carteri_f_nagariensis_tr_D8U053_D8U053_VOLCA:0.1368625405)100:0.2957446245,(Viridiplantae-Trebouxiophyceae-Chlorella_variabilis_jgi_ChlNC64A_1_136594_IGS.gm_168_00002:0.0000021577,Viridiplantae-Trebouxiophyceae-Chlorella_variabilis_jgi_ChlNC64A_1_55747_fgenesh3_pg.C_scaffold_168000001:0.0538221229)100:0.7441487387)99:0.2391544656)80:0.1011683876)84:0.1060387139,Cryptophyta---Guillardia_theta_CCMP2712_XP_005830611.1:0.7813223776)83:0.0634084022)50:0.1067796737,(Amoebozoa-Evosea-Dictyostelium_discoideum_AX4_tr_Q8T2I0_Q8T2I0_DICDI:1.4724574647,(Rhizaria-Foraminifera-Reticulomyxa_filosa_tr_X6NCX0_X6NCX0_RETFI:1.1458774686,Stramenopiles---Blastocystis_ST1_tr_A0A196S4G7_A0A196S4G7_BLAHN:1.4244939607)84:0.1779906665)57:0.1709720116)43:0.0612959080,((AlveoDino-Dinophyceae-Symbiodinium_microadriaticum_04_503SCI_Smic_04-503SCI.03.gene37692.mRNA1:0.9945583079,(Stramenopiles-Phaeophyceae-Ectocarpus_siliculosus_tr_D7FT17_D7FT17_ECTSI:0.1008584542,Stramenopiles-Phaeophyceae-Cladosiphon_okamuranus_g16766.t1:0.0380994719)100:0.8280193919)95:0.4627084045,(((Alveolata-Perkinsea-Perkinsus_marinus_ATCC_50983_tr_C5KMQ3_C5KMQ3_PERM5:1.4766539098,Viridiplantae-Prasinophyceae-Ostreococcus_tauri_XP_003078653.1:0.7623693408)49:0.1450238889,Viridiplantae-Prasinophyceae-Bathycoccus_prasinos_XP_007513931.1:1.2350328118)35:0.1116650760,Discobida-Euglenozoid-Euglena_gracilis_EG_transcript_5062:0.9552782473)52:0.1148968330)48:0.0700264071)49:0.1736737712,(((((AlveoDino-Dinophyceae-Alexandrium_tamarense_CCMP1771_Gene.185930__MMETSP0382_Transcript_89858__g.185930__m.185930:0.2454602292,(AlveoDino-Dinophyceae-Karenia_brevis_SP1_MMETSP0573_Transcript_11193_m.13674:0.3016099396,AlveoDino-Dinophyceae-Noctiluca_scintillans_MMETSP0253_Transcript_8730_m.16692:0.3140022534)68:0.0435138354)43:0.0274079169,(AlveoDino-Dinophyceae-Prorocentrum_minimum_Gene.9806__MMETSP0056_Transcript_5536__g.9806__m.9806:0.2835681608,((((AlveoDino-Dinophyceae-Durusdinium_trenchii_CCMP2556.gene28650.mRNA1:0.1146680887,AlveoDino-Dinophyceae-Fugacium_kawagutii_Fkaw.gene5409.mRNA1:0.5648275225)72:0.0369351345,AlveoDino-Dinophyceae-Breviolum_minutum_Bmin.gene8131.mRNA1:0.0355908976)66:0.0071017686,((AlveoDino-Dinophyceae-Cladocopium_goreaui_evm.model.scf7180000354062.13:0.0082520837,AlveoDino-Dinophyceae-Cladocopium_C92_CC92.gene19060.mRNA1:0.0179198163)99:0.0147662153,AlveoDino-Dinophyceae-Fugacium_kawagutii_Fkaw.gene5408.mRNA1:0.1722749510)98:0.0147468663)95:0.0360642451,(((AlveoDino-Dinophyceae-Symbiodinium_microadriaticum_CCMP2467_Smic.gene18324.mRNA1:0.0083819113,AlveoDino-Dinophyceae-Symbiodinium_linucheae_CCMP2456_Slin_CCMP2456.gene7576.mRNA1:0.0154320293)100:0.0090027104,((AlveoDino-Dinophyceae-Symbiodinium_tridacnidorum_Sh18_Stri.gene14710.mRNA1:0.0000022774,AlveoDino-Dinophyceae-Symbiodinium_natans_CCMP2548_Snat_CCMP2548.gene14804.mRNA1:0.0454437148)77:0.0058714121,AlveoDino-Dinophyceae-Symbiodinium_tridacnidorum_CCMP2592_Stri_CCMP2592.gene16191.mRNA1:0.0000010903)77:0.0026802959)99:0.0278776998,AlveoDino-Dinophyceae-Symbiodinium_pilosum_CCMP2461_Spil_CCMP2461.gene5205.mRNA1:0.0201433016)100:0.0613952793)100:0.2619511576)94:0.0694475840)86:0.0818107000,AlveoDino-Dinophyceae-Peridinium_aciculiferum_MMETSP0370_Transcript_36850_m.65195:0.2479706864)94:0.1819588821,(AlveoDino-Dinophyceae-Amoebophrya_ceratii.g16583.t1:1.3121104120,(AlveoDino-Dinophyceae-Symbiodinium_microadriaticum_CassKB8_Smic_CassKB8.gene38783.mRNA1:1.7588349892,Opisthokonta-Fungi-Laccaria_bicolor_S238N_H82_tr_B0CTX7_B0CTX7_LACBS:1.2647501374)88:0.2997074397)58:0.1178037924)65:0.1604951316,AlveoDino-Dinophyceae-Oxyrrhis_marina_Gene.160031__MMETSP0469_Transcript_106167__g.160031__m.160031:0.9374302504)64:0.1871395821)49:0.1023380093)54:0.1192211751,(Alveolata-Chromerida-Chromera_velia_Cvel_5572:0.5289162216,Haptophyta---Emiliania_huxleyi_CCMP1516_tr_R1EI71_R1EI71_EMIHU:1.2178365857)87:0.4741406619)59:0.1379195074,Alveolata-Chromerida-Vitrella_brassicaformis_Vbra_20103:0.4078516884);
```
