## Supplementary material for "Improved *Cladocopium goreaui* genome assembly reveals features of a facultative coral symbiont and the complex evolutionary history of dinoflagellate genes": OG0009467.treEdited.tre

```
(AlveoDino-Dinophyceae-Dinophysis_acuminata_DAEP01_MMETSP0797_Transcript_36112_m.71458:0.6443516854,((AlveoDino-Dinophyceae-Alexandrium_tamarense_CCMP1771_Gene.50580__MMETSP0382_Transcript_24982__g.50580__m.50580:0.4993038398,(((AlveoDino-Dinophyceae-Alexandrium_tamarense_CCMP1771_Gene.50943__MMETSP0382_Transcript_25182__g.50943__m.50943:0.0000010000,AlveoDino-Dinophyceae-Alexandrium_tamarense_CCMP1771_Gene.119226__MMETSP0384_Transcript_73074__g.119226__m.119226:0.0000010000)100:0.6969508379,(((AlveoDino-Dinophyceae-Gymnodinium_catenatum_GC744_Gene.188899__MMETSP0784_Transcript_96068__g.188899__m.188899:0.3939806924,AlveoDino-Dinophyceae-Gymnodinium_catenatum_GC744_Gene.188900__MMETSP0784_Transcript_96069__g.188900__m.188900:0.0134838071)100:0.6907401047,(((AlveoDino-Dinophyceae-Cladocopium_C15_evm.model.scaffold_14158.3:0.3015519084,AlveoDino-Dinophyceae-Fugacium_kawagutii_Fkaw.gene21966.mRNA1:0.1825376342)100:0.4198079321,(AlveoDino-Dinophyceae-Symbiodinium_tridacnidorum_Sh18_Stri.gene443.mRNA1:0.4489031403,AlveoDino-Dinophyceae-Symbiodinium_tridacnidorum_Sh18_Stri.gene11248.mRNA1:0.6726292876)69:0.1104157969)100:0.4402255756,Opisthokonta-Fungi-Laccaria_bicolor_S238N_H82_tr_B0CNU3_B0CNU3_LACBS:1.0884090143)63:0.1094592306)29:0.0565041018,AlveoDino-Dinophyceae-Amoebophrya_ceratii.g3324.t1:1.5671486689)38:0.0822301957)71:0.1416028492,((AlveoDino-Dinophyceae-Symbiodinium_microadriaticum_CassKB8_Smic_CassKB8.gene33637.mRNA1:0.9548980315,Glaucophyta---Cyanophora_paradoxa_ConsensusfromContig10432-snap_masked-ConsensusfromContig10432-abinit-gene-0.0-mRNA-1_cds_3432/44-161_0__:0.9340631088)77:0.0971044841,Stramenopiles-Pelagophyte-Aureococcus_anophagefferens_tr_F0YLK8_F0YLK8_AURAN:1.0969102241)79:0.1935019664)66:0.0765701696)69:0.2027211837,(((AlveoDino-Dinophyceae-Gymnodinium_catenatum_GC744_Gene.27582__MMETSP0784_Transcript_14490__g.27582__m.27582:0.4440107886,AlveoDino-Dinophyceae-Symbiodinium_tridacnidorum_CCMP2592_Stri_CCMP2592.gene22820.mRNA1:0.8250220614)26:0.4583339146,(AlveoDino-Dinophyceae-Durusdinium_trenchii_CCMP2556.gene16061.mRNA1:0.2173691433,(AlveoDino-Dinophyceae-Cladocopium_goreaui_evm.model.scf7180000357129.12:0.1775812300,AlveoDino-Dinophyceae-Breviolum_minutum_Bmin.gene30497.mRNA1:0.1811268237)96:0.0747969778)93:0.1483478673)28:0.1252697256,(((((((AlveoDino-Dinophyceae-Symbiodinium_microadriaticum_CCMP2467_Smic.gene15312.mRNA1:0.0000010000,(AlveoDino-Dinophyceae-Symbiodinium_microadriaticum_04_503SCI_Smic_04-503SCI.03.gene3931.mRNA1:0.0000026636,AlveoDino-Dinophyceae-Symbiodinium_microadriaticum_CassKB8_Smic_CassKB8.gene603.mRNA1:0.0623333904)79:0.0074306682)100:0.1049246300,AlveoDino-Dinophyceae-Symbiodinium_necroappetens_CCMP2469_Snec_CCMP2469.gene4018.mRNA1:0.0309357693)89:0.0078595133,AlveoDino-Dinophyceae-Symbiodinium_linucheae_CCMP2456_Slin_CCMP2456.gene6735.mRNA1:0.0201614604)98:0.0402313403,AlveoDino-Dinophyceae-Symbiodinium_tridacnidorum_CCMP2592_Stri_CCMP2592.gene22819.mRNA1:0.0523483025)100:0.1010410303,AlveoDino-Dinophyceae-Symbiodinium_tridacnidorum_Sh18_Stri.gene10983.mRNA1:0.0000027527)97:0.0229324213,(AlveoDino-Dinophyceae-Symbiodinium_necroappetens_CCMP2469_Snec_CCMP2469.gene4019.mRNA1:0.1916648036,AlveoDino-Dinophyceae-Symbiodinium_linucheae_CCMP2456_Slin_CCMP2456.gene6733.mRNA1:0.0352127850)100:0.1645753784)98:0.1746432515,AlveoDino-Dinophyceae-Symbiodinium_pilosum_CCMP2461_Spil_CCMP2461.gene21760.mRNA1:1.3511953905)30:0.0864673954)45:0.2176495365)73:0.1932654938,AlveoDino-Dinophyceae-Gymnodinium_catenatum_GC744_Gene.27583__MMETSP0784_Transcript_14491__g.27583__m.27583:0.1122597366);
```
