## Supplementary material for "Improved *Cladocopium goreaui* genome assembly reveals features of a facultative coral symbiont and the complex evolutionary history of dinoflagellate genes": OG0019900.treEdited.tre

```
(AlveoDino-Dinophyceae-Gymnodinium_catenatum_GC744_Gene.93060__MMETSP0784_Transcript_48009__g.93060__m.93060:0.4507048925,AlveoDino-Dinophyceae-Prorocentrum_minimum_Gene.28813__MMETSP0056_Transcript_15480__g.28813__m.28813:0.3690195244,(((((AlveoDino-Dinophyceae-Durusdinium_trenchii_CCMP2556.gene31005.mRNA1:0.0000010325,AlveoDino-Dinophyceae-Durusdinium_trenchii_CCMP2556.gene31023.mRNA1:0.0000010325)100:0.2234064441,((AlveoDino-Dinophyceae-Cladocopium_goreaui_evm.model.scf7180000354188.8:0.1106555696,AlveoDino-Dinophyceae-Breviolum_minutum_Bmin.gene5980.mRNA1:0.1618233698)43:0.0477976618,AlveoDino-Dinophyceae-Fugacium_kawagutii_Fkaw.gene26363.mRNA1:0.1380419535)59:0.1011379347)39:0.1115448151,(((AlveoDino-Dinophyceae-Symbiodinium_microadriaticum_04_503SCI_Smic_04-503SCI.03.gene22427.mRNA1:0.0038357920,AlveoDino-Dinophyceae-Symbiodinium_necroappetens_CCMP2469_Snec_CCMP2469.gene13035.mRNA1:0.0000029713)92:0.0219081016,AlveoDino-Dinophyceae-Symbiodinium_linucheae_CCMP2456_Slin_CCMP2456.gene26865.mRNA1:0.0070269200)66:0.0070708198,(AlveoDino-Dinophyceae-Symbiodinium_tridacnidorum_Sh18_Stri.gene12660.mRNA1:0.0232619854,AlveoDino-Dinophyceae-Symbiodinium_tridacnidorum_CCMP2592_Stri_CCMP2592.gene36194.mRNA1:0.0044170874)85:0.0267413448)96:0.2242511280)46:0.2304628994,Opisthokonta-Fungi-Laccaria_bicolor_S238N_H82_tr_B0CXY5_B0CXY5_LACBS:1.5269912763)89:0.2674658107,(Haptophyta---Emiliania_huxleyi_CCMP1516_tr_R1FDU0_R1FDU0_EMIHU:0.0000010325,Haptophyta---Emiliania_huxleyi_CCMP1516_tr_R1D7N4_R1D7N4_EMIHU:0.0000010325)100:0.8273914251)98:0.4192465279);
```
