## Supplementary material for "Improved *Cladocopium goreaui* genome assembly reveals features of a facultative coral symbiont and the complex evolutionary history of dinoflagellate genes": OG0000847.treEdited.tre

```
(AlveoDino-Dinophyceae-Dinophysis_acuminata_DAEP01_MMETSP0797_Transcript_31209_m.61886:0.6016971119,((((((((((((((((((((((((((AlveoDino-Dinophyceae-Dinophysis_acuminata_DAEP01_MMETSP0797_Transcript_59463_m.118143:0.0000024513,AlveoDino-Dinophyceae-Dinophysis_acuminata_DAEP01_MMETSP0797_Transcript_59464_m.118146:0.3088941320)81:0.3800476118,(AlveoDino-Dinophyceae-Alexandrium_tamarense_CCMP1771_Gene.101967__MMETSP0382_Transcript_49780__g.101967__m.101967:0.0000027535,AlveoDino-Dinophyceae-Alexandrium_tamarense_CCMP1771_Gene.227588__MMETSP0384_Transcript_139523__g.227588__m.227588:0.0232794346)100:0.3817145356)83:0.0724025895,((((AlveoDino-Dinophyceae-Gymnodinium_catenatum_GC744_Gene.12977__MMETSP0784_Transcript_7705__g.12977__m.12977:0.3942355734,AlveoDino-Dinophyceae-Amphidinium_gibbosum.g13209.t1:0.7818456425)98:0.2327034292,(AlveoDino-Dinophyceae-Amphidinium_gibbosum.g9472.t1:0.2098178148,AlveoDino-Dinophyceae-Amphidinium_gibbosum.g51808.t1:1.5376767399)95:0.3158131050)67:0.0000028545,(AlveoDino-Dinophyceae-Prorocentrum_minimum_Gene.44633__MMETSP0056_Transcript_24203__g.44633__m.44633:0.0000027484,AlveoDino-Dinophyceae-Prorocentrum_minimum_MMETSP0057_Transcript_18281_m.33242:0.0140566898)100:0.4931272919)92:0.0768091954,(AlveoDino-Dinophyceae-Amphidinium_gibbosum.g9473.t1:0.4557798034,AlveoDino-Dinophyceae-Amphidinium_gibbosum.g51807.t1:0.3150742622)100:0.5125621283)92:0.1047752775)92:0.0888259257,(AlveoDino-Dinophyceae-Gambierdiscus_australes_MMETSP0766_Transcript_6861_m.10559:0.0984356255,AlveoDino-Dinophyceae-Gambierdiscus_australes_MMETSP0766_Transcript_6862_m.10561:0.0000025828)70:0.3701192646)70:0.0829599351,((AlveoDino-Dinophyceae-Dinophysis_acuminata_DAEP01_MMETSP0797_Transcript_9786_m.19427:0.0000023154,AlveoDino-Dinophyceae-Dinophysis_acuminata_DAEP01_MMETSP0797_Transcript_9787_m.19428:0.1098202208)98:0.7551792785,(AlveoDino-Dinophyceae-Karenia_brevis_SP1_MMETSP0573_Transcript_1199_m.1299:0.3636895851,AlveoDino-Dinophyceae-Karenia_brevis_SP1_MMETSP0573_Transcript_73509_m.87149:0.8333096139)49:0.0541841113)26:0.0951318942)84:0.0814341938,AlveoDino-Dinophyceae-Karenia_brevis_SP1_MMETSP0573_Transcript_1201_m.1301:0.8104768791)92:0.0914935872,(AlveoDino-Dinophyceae-Gambierdiscus_australes_MMETSP0766_Transcript_14577_m.22207:0.7238855364,(AlveoDino-Dinophyceae-Durusdinium_trenchii_sh.g13478.t1:0.6721272250,((AlveoDino-Dinophyceae-Cladocopium_C15_evm.model.scaffold_3155.1:0.0000028170,AlveoDino-Dinophyceae-Breviolum_minutum_Bmin.gene7374.mRNA1:0.1640485540)100:0.9687732933,AlveoDino-Dinophyceae-Symbiodinium_tridacnidorum_CCMP2592_Stri_CCMP2592.gene6195.mRNA1:0.2003801232)100:0.0732553570)54:0.2903233241)50:0.1750475219)43:0.0733476839,(((AlveoDino-Dinophyceae-Gambierdiscus_australes_MMETSP0766_Transcript_14575_m.22205:0.0916179886,AlveoDino-Dinophyceae-Symbiodinium_necroappetens_CCMP2469_Snec_CCMP2469.gene20174.mRNA1:0.0969887219)78:0.2998256624,(AlveoDino-Dinophyceae-Karenia_brevis_SP1_MMETSP0573_Transcript_1202_m.1302:0.5029125291,(AlveoDino-Dinophyceae-Prorocentrum_minimum_Gene.44638__MMETSP0056_Transcript_24206__g.44638__m.44638:1.1431385113,AlveoDino-Dinophyceae-Amphidinium_gibbosum.g13208.t1:1.6834930074)48:0.1235536265)26:0.0000023357)46:0.1154796244,((AlveoDino-Dinophyceae-Prorocentrum_minimum_Gene.15619__MMETSP0053_Transcript_8608__g.15619__m.15619:0.0000021882,AlveoDino-Dinophyceae-Prorocentrum_minimum_MMETSP0055_Transcript_24102_m.42449:0.0000023876)94:0.0070253245,AlveoDino-Dinophyceae-Prorocentrum_minimum_MMETSP0057_Transcript_99956_m.185818:0.0000025573)100:0.5919907048)35:0.1547568849)49:0.0346128452,(((AlveoDino-Dinophyceae-Alexandrium_tamarense_CCMP1771_Gene.185141__MMETSP0382_Transcript_89475__g.185141__m.185141:0.1000969069,AlveoDino-Dinophyceae-Gambierdiscus_australes_MMETSP0766_Transcript_66179_m.99881:0.2042086097)91:0.0240339564,(AlveoDino-Dinophyceae-Alexandrium_tamarense_CCMP1771_Gene.276923__MMETSP0384_Transcript_170156__g.276923__m.276923:0.2723664927,AlveoDino-Dinophyceae-Gambierdiscus_australes_MMETSP0766_Transcript_68098_m.102659:0.1027287570)91:0.0862633514)98:0.1530548473,(AlveoDino-Dinophyceae-Gambierdiscus_australes_MMETSP0766_Transcript_14574_m.22204:0.3430818517,AlveoDino-Dinophyceae-Amphidinium_gibbosum.g13210.t1:1.1241994330)71:0.1164356221)64:0.1145609406)68:0.2003134337,((AlveoDino-Dinophyceae-Alexandrium_tamarense_CCMP1771_Gene.110493__MMETSP0382_Transcript_53606__g.110493__m.110493:0.4780874344,AlveoDino-Dinophyceae-Alexandrium_tamarense_CCMP1771_Gene.179722__MMETSP0382_Transcript_86736__g.179722__m.179722:0.4716384662)99:0.6221981267,((AlveoDino-Dinophyceae-Gambierdiscus_australes_MMETSP0766_Transcript_14403_m.22047:0.9578016401,(((AlveoDino-Dinophyceae-Gambierdiscus_australes_MMETSP0766_Transcript_21416_m.32396:0.6237377224,AlveoDino-Dinophyceae-Heterocapsa_rotundata_MMETSP0503_Transcript_20729_m.44015:0.5367617136)89:0.1277040715,(((AlveoDino-Dinophyceae-Gambierdiscus_australes_MMETSP0766_Transcript_21417_m.32397:0.3992596645,AlveoDino-Dinophyceae-Peridinium_aciculiferum_MMETSP0370_Transcript_74911_m.133211:0.2126936419)100:0.1853805131,(AlveoDino-Dinophyceae-Polarella_glacialis_CCMP1383_evm.model.CCMP1383_scf7180000548189.2:0.0000010000,AlveoDino-Dinophyceae-Polarella_glacialis_CCMP2088_evm.model.CCMP2088_scf7180000720981.10:0.0000020070)99:0.1638464135)86:0.1034126322,(((((AlveoDino-Dinophyceae-Cladocopium_C15_evm.model.scaffold_2987.3:0.0104552494,((AlveoDino-Dinophyceae-Cladocopium_C15_evm.model.scaffold_2987.2:0.1399654875,AlveoDino-Dinophyceae-Breviolum_minutum_Bmin.gene8353.mRNA1:0.0062072758)88:0.0386208576,AlveoDino-Dinophyceae-Fugacium_kawagutii_Fkaw.gene26733.mRNA1:0.1524320761)90:0.0380942490)99:0.1522560299,((((AlveoDino-Dinophyceae-Symbiodinium_microadriaticum_CCMP2467_Smic.gene2117.mRNA1:0.0000021803,(((AlveoDino-Dinophyceae-Symbiodinium_microadriaticum_CCMP2467_Smic.gene2118.mRNA1:0.0470600659,AlveoDino-Dinophyceae-Symbiodinium_microadriaticum_CassKB8_Smic_CassKB8.gene24888.mRNA1:0.0984573924)100:0.0396254980,AlveoDino-Dinophyceae-Symbiodinium_microadriaticum_04_503SCI_Smic_04-503SCI.03.gene25256.mRNA1:0.0000025801)100:0.0083999620,AlveoDino-Dinophyceae-Symbiodinium_linucheae_CCMP2456_Slin_CCMP2456.gene24337.mRNA1:0.0141410611)100:0.1074276442)90:0.0062049808,AlveoDino-Dinophyceae-Symbiodinium_necroappetens_CCMP2469_Snec_CCMP2469.gene27073.mRNA1:0.0124942155)65:0.0338758142,AlveoDino-Dinophyceae-Symbiodinium_microadriaticum_CassKB8_Smic_CassKB8.gene14074.mRNA1:0.1513315976)81:0.0000021583,AlveoDino-Dinophyceae-Symbiodinium_microadriaticum_04_503SCI_Smic_04-503SCI.03.gene25436.mRNA1:0.0000028884)100:0.3082840864)99:0.0570033950,AlveoDino-Dinophyceae-Symbiodinium_pilosum_CCMP2461_Spil_CCMP2461.gene19328.mRNA1:0.0000028891)100:0.2773052662,AlveoDino-Dinophyceae-Polarella_glacialis_CCMP2088_evm.model.CCMP2088_scf7180000720837.1:0.2553021519)96:0.0681437865,(AlveoDino-Dinophyceae-Polarella_glacialis_CCMP1383_evm.model.CCMP1383_scf7180000548189.1:0.0000022000,((AlveoDino-Dinophyceae-Polarella_glacialis_CCMP1383_evm.model.CCMP1383_scf7180000594909.3:0.0000026170,AlveoDino-Dinophyceae-Polarella_glacialis_CCMP1383_evm.model.CCMP1383_scf7180000569830.1:0.0000010000)67:0.0000021954,AlveoDino-Dinophyceae-Polarella_glacialis_CCMP2088_evm.model.CCMP2088_scf7180000720981.1:0.0000025322)71:0.0000024253)100:0.6395586949)59:0.0118413504)68:0.0287949907)70:0.0653636043,(AlveoDino-Dinophyceae-Heterocapsa_rotundata_MMETSP0503_Transcript_20730_m.44018:0.6097245527,AlveoDino-Dinophyceae-Peridinium_aciculiferum_MMETSP0371_Transcript_4524_m.7527:0.7019992946)75:0.0478995893)84:0.0757998185)73:0.0326154065,AlveoDino-Dinophyceae-Heterocapsa_rotundata_MMETSP0503_Transcript_20728_m.44011:0.4909285274)51:0.0079815827)69:0.0424784322)79:0.0470200908,((AlveoDino-Dinophyceae-Alexandrium_tamarense_CCMP1771_Gene.185146__MMETSP0382_Transcript_89476__g.185146__m.185146:0.2678926268,(AlveoDino-Dinophyceae-Gymnodinium_catenatum_GC744_Gene.237441__MMETSP0784_Transcript_120754__g.237441__m.237441:0.2229427990,AlveoDino-Dinophyceae-Gymnodinium_catenatum_GC744_Gene.81806__MMETSP0784_Transcript_42734__g.81806__m.81806:0.3178326675)9:0.0276673642)94:0.1731227006,(AlveoDino-Dinophyceae-Karenia_brevis_SP1_MMETSP0573_Transcript_1200_m.1300:0.4554033537,AlveoDino-Dinophyceae-Prorocentrum_minimum_Gene.21863__MMETSP0056_Transcript_11860__g.21863__m.21863:0.7260749394)67:0.2508834627)59:0.0985450201)58:0.0807271364,((((((AlveoDino-Dinophyceae-Dinophysis_acuminata_DAEP01_MMETSP0797_Transcript_70991_m.141634:0.5141954712,AlveoDino-Dinophyceae-Prorocentrum_minimum_Gene.1702__MMETSP0053_Transcript_943__g.1702__m.1702:0.0000024132)96:0.3501670273,((AlveoDino-Dinophyceae-Gambierdiscus_australes_MMETSP0766_Transcript_81072_m.122422:0.2445867403,AlveoDino-Dinophyceae-Prorocentrum_minimum_Gene.1701__MMETSP0053_Transcript_941__g.1701__m.1701:0.4976962373)97:0.0000047304,AlveoDino-Dinophyceae-Peridinium_aciculiferum_MMETSP0371_Transcript_4525_m.7529:0.6955351761)15:0.4129914504)32:0.0717067465,AlveoDino-Dinophyceae-Dinophysis_acuminata_DAEP01_MMETSP0797_Transcript_70992_m.141639:0.5456065088)37:0.0788448528,AlveoDino-Dinophyceae-Gymnodinium_catenatum_GC744_Gene.165294__MMETSP0784_Transcript_85299__g.165294__m.165294:0.5219384791)40:0.0383503960,((AlveoDino-Dinophyceae-Gymnodinium_catenatum_GC744_Gene.165298__MMETSP0784_Transcript_85300__g.165298__m.165298:0.7220839191,(AlveoDino-Dinophyceae-Cladocopium_goreaui_evm.model.scf7180000354136.6:0.6497017982,(AlveoDino-Dinophyceae-Symbiodinium_microadriaticum_CassKB8_Smic_CassKB8.gene26379.mRNA1:0.0000026941,AlveoDino-Dinophyceae-Symbiodinium_necroappetens_CCMP2469_Snec_CCMP2469.gene22812.mRNA1:0.0000010000)100:0.1869012122)84:0.3522930856)66:0.0734811856,(AlveoDino-Dinophyceae-Fugacium_kawagutii_Fkaw.gene9570.mRNA1:0.8077706099,AlveoDino-Dinophyceae-Symbiodinium_necroappetens_CCMP2469_Snec_CCMP2469.gene12157.mRNA1:0.1061427512)91:0.4511383997)77:0.1191098164)79:0.0459689357,(AlveoDino-Dinophyceae-Heterocapsa_rotundata_MMETSP0503_Transcript_44367_m.93453:0.2953544729,(AlveoDino-Dinophyceae-Prorocentrum_minimum_Gene.32072__MMETSP0053_Transcript_17688__g.32072__m.32072:0.0000024554,AlveoDino-Dinophyceae-Prorocentrum_minimum_Gene.118662__MMETSP0056_Transcript_64316__g.118662__m.118662:0.0000028962)100:0.4061259696)92:0.2161701490)83:0.1456967598)64:0.0434785970,((AlveoDino-Dinophyceae-Karenia_brevis_SP1_Gene.31551__MMETSP0574_Transcript_25968__g.31551__m.31551:1.7454254020,AlveoDino-Dinophyceae-Prorocentrum_minimum_MMETSP0057_Transcript_43667_m.79938:0.1564300105)86:0.3082831204,(((AlveoDino-Dinophyceae-Amphidinium_gibbosum.g71535.t1:1.3573040897,AlveoDino-Dinophyceae-Durusdinium_trenchii_sh.g31449.t2:0.3528483853)98:0.3893757018,AlveoDino-Dinophyceae-Breviolum_minutum_Bmin.gene7375.mRNA1:0.1010129895)97:0.2012311507,(AlveoDino-Dinophyceae-Symbiodinium_necroappetens_CCMP2469_Snec_CCMP2469.gene24603.mRNA1:0.0178219557,AlveoDino-Dinophyceae-Symbiodinium_tridacnidorum_CCMP2592_Stri_CCMP2592.gene6196.mRNA1:0.0000022409)99:0.1705366685)97:0.3325330844)88:0.3419562307)66:0.0767241511,((((((AlveoDino-Dinophyceae-Dinophysis_acuminata_DAEP01_MMETSP0797_Transcript_59465_m.118148:0.4046580321,AlveoDino-Dinophyceae-Dinophysis_acuminata_DAEP01_MMETSP0797_Transcript_9788_m.19430:0.2364815312)100:0.4507282924,AlveoDino-Dinophyceae-Gambierdiscus_australes_MMETSP0766_Transcript_7205_m.11118:0.2347021056)100:0.1205644967,((((AlveoDino-Dinophyceae-Alexandrium_tamarense_CCMP1771_Gene.227576__MMETSP0384_Transcript_139517__g.227576__m.227576:0.1874300830,AlveoDino-Dinophyceae-Peridinium_aciculiferum_MMETSP0370_Transcript_31896_m.55898:0.4756134191)91:0.0225256575,(AlveoDino-Dinophyceae-Gambierdiscus_australes_MMETSP0766_Transcript_6863_m.10563:0.0000026059,AlveoDino-Dinophyceae-Gambierdiscus_australes_MMETSP0766_Transcript_6864_m.10566:0.0000027521)100:0.2212077647)70:0.0638697116,AlveoDino-Dinophyceae-Karenia_brevis_SP1_MMETSP0573_Transcript_73512_m.87152:0.5039642930)89:0.1031126821,AlveoDino-Dinophyceae-Prorocentrum_minimum_MMETSP0057_Transcript_29726_m.53874:0.3569850859)87:0.0562350758)87:0.1378109058,((AlveoDino-Dinophyceae-Alexandrium_tamarense_CCMP1771_Gene.101972__MMETSP0382_Transcript_49782__g.101972__m.101972:0.5711678741,((AlveoDino-Dinophyceae-Alexandrium_tamarense_CCMP1771_Gene.110490__MMETSP0382_Transcript_53605__g.110490__m.110490:0.9217294867,AlveoDino-Dinophyceae-Gymnodinium_catenatum_GC744_Gene.165301__MMETSP0784_Transcript_85301__g.165301__m.165301:0.8197242441)100:0.3499240855,AlveoDino-Dinophyceae-Durusdinium_trenchii_sh.g13476.t1:1.5473767744)87:0.3928873006)82:0.2377134236,AlveoDino-Dinophyceae-Amphidinium_gibbosum.g9870.t1:0.5434433894)45:0.0530248337)67:0.0975690910,(AlveoDino-Dinophyceae-Gambierdiscus_australes_MMETSP0766_Transcript_6860_m.10557:0.5028514289,AlveoDino-Dinophyceae-Amphidinium_gibbosum.g51972.t1:0.1958984653)63:0.3506566318)59:0.0340856084,AlveoDino-Dinophyceae-Durusdinium_trenchii_sh.g14072.t1:0.5552867048)67:0.0984962079)75:0.1499253283,(((AlveoDino-Dinophyceae-Oxyrrhis_marina_Gene.42298__MMETSP0469_Transcript_28374__g.42298__m.42298:0.4850901301,AlveoDino-Dinophyceae-Oxyrrhis_marina_Gene.78092__MMETSP0469_Transcript_52422__g.78092__m.78092:0.6303950385)99:0.3193189149,AlveoDino-Dinophyceae-Cladocopium_C15_evm.model.scaffold_6824.2:1.0744415798)30:0.5678550328,(AlveoDino-Dinophyceae-Amphidinium_gibbosum.g62334.t1:0.0000025699,(AlveoDino-Dinophyceae-Amphidinium_gibbosum.g62334.t2:0.0000023315,AlveoDino-Dinophyceae-Amphidinium_gibbosum.g62334.t3:0.0000022232)94:0.0000025816)100:1.6183672200)14:0.0000017124)36:0.1640227941,(((((((AlveoDino-Dinophyceae-Alexandrium_tamarense_CCMP1771_Gene.183385__MMETSP0382_Transcript_88646__g.183385__m.183385:0.1093803340,AlveoDino-Dinophyceae-Gambierdiscus_australes_MMETSP0766_Transcript_96347_m.145282:0.0846532410)99:0.5166931892,AlveoDino-Dinophyceae-Gymnodinium_catenatum_GC744_Gene.93363__MMETSP0784_Transcript_48132__g.93363__m.93363:0.2929276479)84:0.2183553219,AlveoDino-Dinophyceae-Gambierdiscus_australes_MMETSP0766_Transcript_96348_m.145283:0.1031508982)13:0.0000022674,AlveoDino-Dinophyceae-Gambierdiscus_australes_MMETSP0766_Transcript_96350_m.145285:0.0000027527)17:0.0049724976,AlveoDino-Dinophyceae-Polarella_glacialis_CCMP2088_evm.model.CCMP2088_scf7180000719085.2:0.3290727279)57:0.2025302348,AlveoDino-Dinophyceae-Karenia_brevis_SP1_Gene.17544__MMETSP0574_Transcript_15053__g.17544__m.17544:0.5521280309)66:0.0129191520,(AlveoDino-Dinophyceae-Gymnodinium_catenatum_GC744_Gene.93365__MMETSP0784_Transcript_48134__g.93365__m.93365:0.1614623398,AlveoDino-Dinophyceae-Heterocapsa_rotundata_MMETSP0503_Transcript_65895_m.136549:0.2616916097)83:0.1424947700)99:0.5837078516)33:0.0751173451,((((((((AlveoDino-Dinophyceae-Alexandrium_tamarense_CCMP1771_Gene.2286__MMETSP0382_Transcript_1170__g.2286__m.2286:0.0000029281,AlveoDino-Dinophyceae-Oxyrrhis_marina_Gene.109913__MMETSP0469_Transcript_72865__g.109913__m.109913:0.8883924428)98:0.3091952197,(AlveoDino-Dinophyceae-Prorocentrum_minimum_Gene.128677__MMETSP0056_Transcript_69570__g.128677__m.128677:0.0000022125,AlveoDino-Dinophyceae-Prorocentrum_minimum_MMETSP0057_Transcript_26319_m.47459:0.0000020507)100:0.2430995005)83:0.1206570276,((AlveoDino-Dinophyceae-Alexandrium_tamarense_CCMP1771_Gene.111302__MMETSP0382_Transcript_53928__g.111302__m.111302:0.3718717944,((((AlveoDino-Dinophyceae-Durusdinium_trenchii_CCMP2556.gene36199.mRNA1:0.0000010000,AlveoDino-Dinophyceae-Durusdinium_trenchii_sh.g564.t1:0.1227686164)95:0.0931464113,AlveoDino-Dinophyceae-Durusdinium_trenchii_sh.g23612.t1:0.0393488688)24:0.1698023976,(AlveoDino-Dinophyceae-Cladocopium_C15_evm.model.scaffold_4850.1:0.2897045714,AlveoDino-Dinophyceae-Fugacium_kawagutii_Fkaw.gene14260.mRNA1:0.4299269093)72:0.0985056967)55:0.0561123388,((AlveoDino-Dinophyceae-Cladocopium_goreaui_evm.model.scf7180000355736.11:2.2820767881,AlveoDino-Dinophyceae-Symbiodinium_pilosum_CCMP2461_Spil_CCMP2461.gene19631.mRNA1:0.0370334707)67:0.0293195544,AlveoDino-Dinophyceae-Symbiodinium_natans_CCMP2548_Snat_CCMP2548.gene25990.mRNA1:0.0807205220)67:0.1203730576)67:0.0601995562)67:0.0661381118,AlveoDino-Dinophyceae-Heterocapsa_rotundata_MMETSP0503_Transcript_10506_m.22220:0.2656499621)65:0.0398733325)13:0.0021101692,AlveoDino-Dinophyceae-Prorocentrum_minimum_MMETSP0057_Transcript_26318_m.47456:0.3584269673)91:0.2029526910,((AlveoDino-Dinophyceae-Alexandrium_tamarense_CCMP1771_Gene.111306__MMETSP0382_Transcript_53929__g.111306__m.111306:0.9085916433,((((((AlveoDino-Dinophyceae-Alexandrium_tamarense_CCMP1771_Gene.142484__MMETSP0384_Transcript_87039__g.142484__m.142484:0.1072334788,AlveoDino-Dinophyceae-Peridinium_aciculiferum_MMETSP0370_Transcript_30079_m.52216:0.3407228880)77:0.0000029378,((((AlveoDino-Dinophyceae-Gambierdiscus_australes_MMETSP0766_Transcript_71764_m.107703:0.5310572188,AlveoDino-Dinophyceae-Durusdinium_trenchii_sh.g23613.t1:0.0459925149)43:0.0000021620,(AlveoDino-Dinophyceae-Gymnodinium_catenatum_GC744_Gene.94610__MMETSP0784_Transcript_48689__g.94610__m.94610:0.3321172758,(AlveoDino-Dinophyceae-Prorocentrum_minimum_Gene.134230__MMETSP0053_Transcript_74435__g.134230__m.134230:0.2028682915,AlveoDino-Dinophyceae-Prorocentrum_minimum_MMETSP0057_Transcript_78309_m.144769:0.0000022886)99:0.1704979448)68:0.1746695311)59:0.0483715620,AlveoDino-Dinophyceae-Cladocopium_C15_evm.model.scaffold_4850.2:0.0059495050)59:0.0121233094,AlveoDino-Dinophyceae-Breviolum_minutum_Bmin.gene28738.mRNA1:0.0456622714)57:0.0567758790)60:0.1109290676,AlveoDino-Dinophyceae-Amphidinium_gibbosum.g52246.t1:0.9192310896)56:0.0000026024,AlveoDino-Dinophyceae-Polarella_glacialis_CCMP2088_evm.model.CCMP2088_scf7180000712777.3:0.0466658097)39:0.0000022043,AlveoDino-Dinophyceae-Heterocapsa_rotundata_MMETSP0503_Transcript_73340_m.152091:0.0994923294)30:0.0000020091,(AlveoDino-Dinophyceae-Symbiodinium_necroappetens_CCMP2469_Snec_CCMP2469.gene6919.mRNA1:0.0000024520,AlveoDino-Dinophyceae-Symbiodinium_natans_CCMP2548_Snat_CCMP2548.gene25989.mRNA1:0.0000029951)100:0.2411184416)88:0.0779675684)88:0.1866908998,AlveoDino-Dinophyceae-Amphidinium_gibbosum.g52247.t1:1.3931927514)69:0.0502351557)96:0.2075537289,((AlveoDino-Dinophyceae-Oxyrrhis_marina_Gene.77307__MMETSP0469_Transcript_51791__g.77307__m.77307:0.8762849893,(AlveoDino-Dinophyceae-Oxyrrhis_marina_Gene.112436__MMETSP0469_Transcript_74669__g.112436__m.112436:0.0000029509,AlveoDino-Dinophyceae-Oxyrrhis_marina_Gene.134020__MMETSP0469_Transcript_89112__g.134020__m.134020:0.0796982645)98:0.4802421817)60:0.1127766502,Planctomycetes---Rhodopirellula_baltica_DSM10527_tr_Q7UY00_Q7UY00_RHOBA:2.1253763870)54:0.3448597911)53:0.1347360209,((AlveoDino-Dinophyceae-Oxyrrhis_marina_Gene.54116__MMETSP0469_Transcript_36757__g.54116__m.54116:0.2149971389,AlveoDino-Dinophyceae-Oxyrrhis_marina_Gene.124788__MMETSP0469_Transcript_83312__g.124788__m.124788:0.0000023571)94:0.3634125692,(AlveoDino-Dinophyceae-Prorocentrum_minimum_Gene.16619__MMETSP0056_Transcript_9096__g.16619__m.16619:0.0000021535,(AlveoDino-Dinophyceae-Prorocentrum_minimum_Gene.16625__MMETSP0056_Transcript_9099__g.16625__m.16625:0.0000020392,AlveoDino-Dinophyceae-Prorocentrum_minimum_MMETSP0057_Transcript_128314_m.238212:0.0000024046)94:0.0000021207)100:0.6844905673)100:0.6579082196)45:0.0000020880,AlveoDino-Dinophyceae-Amphidinium_gibbosum.g38430.t1:1.1225205668)46:0.1000788711)52:0.0785025768,(((((AlveoDino-Dinophyceae-Alexandrium_tamarense_CCMP1771_Gene.100655__MMETSP0382_Transcript_49217__g.100655__m.100655:0.0000020390,(AlveoDino-Dinophyceae-Alexandrium_tamarense_CCMP1771_Gene.100665__MMETSP0382_Transcript_49220__g.100665__m.100665:0.0000027605,AlveoDino-Dinophyceae-Alexandrium_tamarense_CCMP1771_Gene.57890__MMETSP0384_Transcript_35908__g.57890__m.57890:0.0000022579)100:0.0182910387)100:0.7320124151,AlveoDino-Dinophyceae-Gymnodinium_catenatum_GC744_Gene.43456__MMETSP0784_Transcript_22344__g.43456__m.43456:0.2723843969)100:0.3048717582,AlveoDino-Dinophyceae-Karenia_brevis_SP1_Gene.14392__MMETSP0574_Transcript_12757__g.14392__m.14392:1.1592572197)100:0.5802480151,AlveoDino-Dinophyceae-Amphidinium_gibbosum.g17556.t1:1.0348973795)99:0.5382794112,((((AlveoDino-Dinophyceae-Alexandrium_tamarense_CCMP1771_Gene.100663__MMETSP0382_Transcript_49219__g.100663__m.100663:0.0000020504,AlveoDino-Dinophyceae-Alexandrium_tamarense_CCMP1771_Gene.57894__MMETSP0384_Transcript_35910__g.57894__m.57894:0.0000010000)100:0.3359225149,AlveoDino-Dinophyceae-Karenia_brevis_SP1_Gene.14391__MMETSP0574_Transcript_12755__g.14391__m.14391:0.6157957874)100:0.2799323543,AlveoDino-Dinophyceae-Gymnodinium_catenatum_GC744_Gene.82419__MMETSP0784_Transcript_42958__g.82419__m.82419:0.3557929798)100:0.3431719704,AlveoDino-Dinophyceae-Amphidinium_gibbosum.g58794.t1:0.7776470460)98:0.2493157978)84:0.0642621018)55:0.0551837268,AlveoDino-Dinophyceae-Oxyrrhis_marina_Gene.96962__MMETSP0469_Transcript_64072__g.96962__m.96962:0.8717415327)48:0.0640562342,((((((AlveoDino-Dinophyceae-Alexandrium_tamarense_CCMP1771_Gene.100660__MMETSP0382_Transcript_49218__g.100660__m.100660:0.0000027811,AlveoDino-Dinophyceae-Alexandrium_tamarense_CCMP1771_Gene.57891__MMETSP0384_Transcript_35909__g.57891__m.57891:0.0000010000)100:0.2276012896,Opisthokonta-Metazoa-Daphnia_pulex_tr_E9I7W2_E9I7W2_DAPPU:1.4827978447)58:0.1273743639,AlveoDino-Dinophyceae-Gambierdiscus_australes_MMETSP0766_Transcript_98354_m.148284:0.4958825976)58:0.2830190699,AlveoDino-Dinophyceae-Gymnodinium_catenatum_GC744_Gene.137217__MMETSP0784_Transcript_71197__g.137217__m.137217:0.5618704765)58:0.2128663504,AlveoDino-Dinophyceae-Amphidinium_gibbosum.g65320.t1:0.5391365856)58:0.2279125557,(AlveoDino-Dinophyceae-Oxyrrhis_marina_Gene.207867__MMETSP0469_Transcript_142520__g.207867__m.207867:0.2869651162,(AlveoDino-Dinophyceae-Oxyrrhis_marina_Gene.53637__MMETSP0469_Transcript_36457__g.53637__m.53637:0.1010997385,AlveoDino-Dinophyceae-Oxyrrhis_marina_Gene.83901__MMETSP0469_Transcript_55634__g.83901__m.83901:0.0000023495)93:0.2541755912)96:0.4099533171)51:0.0584541953)100:0.2455748620,(AlveoDino-Dinophyceae-Alexandrium_tamarense_CCMP1771_Gene.218921__MMETSP0384_Transcript_134090__g.218921__m.218921:0.2896885697,AlveoDino-Dinophyceae-Karenia_brevis_SP1_Gene.14795__MMETSP0574_Transcript_13093__g.14795__m.14795:0.1692909921)100:0.4404869955)98:0.0768215509,((((AlveoDino-Dinophyceae-Karenia_brevis_SP1_MMETSP0573_Transcript_51365_m.61568:0.3250378525,(AlveoDino-Dinophyceae-Amphidinium_gibbosum.g14644.t1:0.7394070971,AlveoDino-Dinophyceae-Durusdinium_trenchii_sh.g19353.t1:0.0000022767)88:0.0357448612)92:0.2231829059,AlveoDino-Dinophyceae-Polarella_glacialis_CCMP2088_evm.model.CCMP2088_scf7180000712666.2:0.1287751626)86:0.0960755438,((AlveoDino-Dinophyceae-Noctiluca_scintillans_MMETSP0253_Transcript_16621_m.30600:0.4128687278,(AlveoDino-Dinophyceae-Durusdinium_trenchii_sh.g19354.t1:0.0555455777,AlveoDino-Dinophyceae-Cladocopium_goreaui_evm.model.scf7180000356354.1:0.1371328246)100:0.1408896772)97:0.0522585862,(((AlveoDino-Dinophyceae-Polarella_glacialis_CCMP2088_evm.model.CCMP2088_scf7180000721112.25:0.0000010000,AlveoDino-Dinophyceae-Polarella_glacialis_CCMP2088_evm.model.CCMP2088_scf7180000711476.1:0.0000026910)97:0.0000020887,AlveoDino-Dinophyceae-Polarella_glacialis_CCMP2088_evm.model.CCMP2088_scf7180000715911.1:0.0000020852)89:0.0000020327,AlveoDino-Dinophyceae-Polarella_glacialis_CCMP2088_evm.model.CCMP2088_scf7180000715198.1:0.0000010000)100:0.1483536392)94:0.2873424349)87:0.0744015519,AlveoDino-Dinophyceae-Symbiodinium_microadriaticum_04_503SCI_Smic_04-503SCI.03.gene4218.mRNA1:0.3001529718)99:0.0749238723)98:0.0899598929,AlveoDino-Dinophyceae-Amphidinium_gibbosum.g79543.t1:0.3455065973)99:0.1198238325,AlveoDino-Dinophyceae-Karenia_brevis_SP1_Gene.14793__MMETSP0574_Transcript_13092__g.14793__m.14793:0.2662125550)91:0.0196211408,AlveoDino-Dinophyceae-Amphidinium_gibbosum.g14643.t1:0.4857382149)93:0.0849176126,((((AlveoDino-Dinophyceae-Gambierdiscus_australes_MMETSP0766_Transcript_55044_m.83319:0.0601124020,AlveoDino-Dinophyceae-Amphidinium_gibbosum.g7949.t1:0.2279759392)81:0.0018654293,AlveoDino-Dinophyceae-Heterocapsa_rotundata_MMETSP0503_Transcript_38801_m.81904:0.3643354816)94:0.0887121569,((AlveoDino-Dinophyceae-Karenia_brevis_SP1_Gene.14789__MMETSP0574_Transcript_13090__g.14789__m.14789:0.1573854425,(AlveoDino-Dinophyceae-Heterocapsa_rotundata_MMETSP0503_Transcript_38800_m.81900:0.3387893283,AlveoDino-Dinophyceae-Amphidinium_gibbosum.g20989.t1:0.1668848639)97:0.0079384085)98:0.1200310912,AlveoDino-Dinophyceae-Prorocentrum_minimum_Gene.170964__MMETSP0056_Transcript_92630__g.170964__m.170964:0.1569981857)59:0.0123543348)94:0.0346194499,AlveoDino-Dinophyceae-Durusdinium_trenchii_sh.g19352.t1:0.0000029716)91:0.1516263495)46:0.0000026994,AlveoDino-Dinophyceae-Gambierdiscus_australes_MMETSP0766_Transcript_55045_m.83321:0.1825447964);
```
