## Supplementary material for "Improved *Cladocopium goreaui* genome assembly reveals features of a facultative coral symbiont and the complex evolutionary history of dinoflagellate genes": OG0002088.treEdited.tre

```
(AlveoDino-Dinophyceae-Dinophysis_acuminata_DAEP01_MMETSP0797_Transcript_41123_m.82012:0.3243001622,((((((AlveoDino-Dinophyceae-Dinophysis_acuminata_DAEP01_MMETSP0797_Transcript_7593_m.14865:1.7973489461,(AlveoDino-Dinophyceae-Symbiodinium_tridacnidorum_CCMP2592_Stri_CCMP2592.gene34295.mRNA1:0.0773355998,AlveoDino-Dinophyceae-Symbiodinium_pilosum_CCMP2461_Spil_CCMP2461.gene7175.mRNA1:0.2576231136)100:0.3436981013)44:0.0063527555,(((((((((((AlveoDino-Dinophyceae-Symbiodinium_microadriaticum_CCMP2467_Smic.gene3408.mRNA1:0.0050421092,AlveoDino-Dinophyceae-Symbiodinium_necroappetens_CCMP2469_Snec_CCMP2469.gene27028.mRNA1:0.0169137533)100:0.0318803170,AlveoDino-Dinophyceae-Symbiodinium_tridacnidorum_CCMP2592_Stri_CCMP2592.gene7126.mRNA1:0.0940502666)100:0.1788926556,(((((AlveoDino-Dinophyceae-Symbiodinium_microadriaticum_CCMP2467_Smic.gene23334.mRNA1:0.0000010073,AlveoDino-Dinophyceae-Symbiodinium_microadriaticum_04_503SCI_Smic_04-503SCI.03.gene3757.mRNA1:0.0000010073)100:0.0053202592,AlveoDino-Dinophyceae-Symbiodinium_necroappetens_CCMP2469_Snec_CCMP2469.gene19112.mRNA1:0.0000025538)98:0.0445035827,AlveoDino-Dinophyceae-Symbiodinium_microadriaticum_CassKB8_Smic_CassKB8.gene20365.mRNA1:0.5966629242)100:0.0579686309,AlveoDino-Dinophyceae-Symbiodinium_tridacnidorum_Sh18_Stri.gene8660.mRNA1:0.2042913061)95:0.0262464282,((((AlveoDino-Dinophyceae-Symbiodinium_microadriaticum_CassKB8_Smic_CassKB8.gene13194.mRNA1:0.0208305293,AlveoDino-Dinophyceae-Symbiodinium_necroappetens_CCMP2469_Snec_CCMP2469.gene10291.mRNA1:0.0200463538)100:0.0487527211,AlveoDino-Dinophyceae-Symbiodinium_linucheae_CCMP2456_Slin_CCMP2456.gene12075.mRNA1:0.0494797006)100:0.0381964096,AlveoDino-Dinophyceae-Symbiodinium_tridacnidorum_Sh18_Stri.gene19267.mRNA1:0.1232322258)95:0.0506166236,(AlveoDino-Dinophyceae-Symbiodinium_linucheae_CCMP2456_Slin_CCMP2456.gene14502.mRNA1:0.0648779795,AlveoDino-Dinophyceae-Symbiodinium_natans_CCMP2548_Snat_CCMP2548.gene9781.mRNA1:0.1637207212)45:0.0718334849)45:0.0729114127)45:0.0543567825)99:0.0558051348,(((((AlveoDino-Dinophyceae-Symbiodinium_microadriaticum_CCMP2467_Smic.gene7130.mRNA1:0.0000000000,AlveoDino-Dinophyceae-Symbiodinium_microadriaticum_CassKB8_Smic_CassKB8.gene28320.mRNA1:0.0000000000):0.0000010073,AlveoDino-Dinophyceae-Symbiodinium_microadriaticum_04_503SCI_Smic_04-503SCI.03.gene27811.mRNA1:0.0000010073)71:0.0000020499,AlveoDino-Dinophyceae-Symbiodinium_necroappetens_CCMP2469_Snec_CCMP2469.gene13305.mRNA1:0.0105595170)99:0.0052692688,AlveoDino-Dinophyceae-Symbiodinium_linucheae_CCMP2456_Slin_CCMP2456.gene2178.mRNA1:0.0000024470)98:0.0093618084,(AlveoDino-Dinophyceae-Symbiodinium_tridacnidorum_Sh18_Stri.gene18999.mRNA1:0.0073806702,AlveoDino-Dinophyceae-Symbiodinium_tridacnidorum_CCMP2592_Stri_CCMP2592.gene3861.mRNA1:0.0270230753)99:0.0113619592)100:0.1436930573)98:0.0598477278,((AlveoDino-Dinophyceae-Symbiodinium_tridacnidorum_Sh18_Stri.gene2510.mRNA1:0.0684557005,AlveoDino-Dinophyceae-Symbiodinium_tridacnidorum_CCMP2592_Stri_CCMP2592.gene7087.mRNA1:0.0345381012)100:0.1226489369,AlveoDino-Dinophyceae-Symbiodinium_tridacnidorum_CCMP2592_Stri_CCMP2592.gene10960.mRNA1:0.1145769294)100:0.1110236399)99:0.0912751173,(((AlveoDino-Dinophyceae-Symbiodinium_microadriaticum_CCMP2467_Smic.gene6146.mRNA1:0.0000000000,AlveoDino-Dinophyceae-Symbiodinium_microadriaticum_CassKB8_Smic_CassKB8.gene36404.mRNA1:0.0000000000):0.0000010073,AlveoDino-Dinophyceae-Symbiodinium_microadriaticum_04_503SCI_Smic_04-503SCI.03.gene33084.mRNA1:0.0000010073)73:0.0000027540,AlveoDino-Dinophyceae-Symbiodinium_linucheae_CCMP2456_Slin_CCMP2456.gene31930.mRNA1:0.0903045422)100:0.2526962715)99:0.1600772247,AlveoDino-Dinophyceae-Symbiodinium_natans_CCMP2548_Snat_CCMP2548.gene10225.mRNA1:0.5739384293)85:0.0626561616,((((AlveoDino-Dinophyceae-Symbiodinium_microadriaticum_04_503SCI_Smic_04-503SCI.03.gene17853.mRNA1:0.0000010073,AlveoDino-Dinophyceae-Symbiodinium_linucheae_CCMP2456_Slin_CCMP2456.gene20940.mRNA1:0.0000010073)99:0.0047323011,AlveoDino-Dinophyceae-Symbiodinium_tridacnidorum_CCMP2592_Stri_CCMP2592.gene6054.mRNA1:0.0219315326)98:0.0523183204,AlveoDino-Dinophyceae-Symbiodinium_natans_CCMP2548_Snat_CCMP2548.gene4846.mRNA1:0.0762947446)99:0.0345461604,AlveoDino-Dinophyceae-Symbiodinium_pilosum_CCMP2461_Spil_CCMP2461.gene13126.mRNA1:0.0516262267)100:0.2529066314)46:0.0399078905,(((((((((((AlveoDino-Dinophyceae-Symbiodinium_microadriaticum_CCMP2467_Smic.gene6232.mRNA1:0.0000000000,AlveoDino-Dinophyceae-Symbiodinium_microadriaticum_CassKB8_Smic_CassKB8.gene16944.mRNA1:0.0000000000):0.0000010073,AlveoDino-Dinophyceae-Symbiodinium_microadriaticum_04_503SCI_Smic_04-503SCI.03.gene19000.mRNA1:0.0000010073)100:0.0496902480,AlveoDino-Dinophyceae-Symbiodinium_necroappetens_CCMP2469_Snec_CCMP2469.gene6286.mRNA1:0.0000020365)100:0.1158657011,AlveoDino-Dinophyceae-Symbiodinium_linucheae_CCMP2456_Slin_CCMP2456.gene19481.mRNA1:0.6194321004)96:0.1124137011,AlveoDino-Dinophyceae-Symbiodinium_tridacnidorum_Sh18_Stri.gene25220.mRNA1:0.1329873780)63:0.0151515844,((((((AlveoDino-Dinophyceae-Symbiodinium_microadriaticum_CCMP2467_Smic.gene6236.mRNA1:0.0000010073,AlveoDino-Dinophyceae-Symbiodinium_microadriaticum_04_503SCI_Smic_04-503SCI.03.gene16340.mRNA1:0.0000010073)100:0.0273224405,AlveoDino-Dinophyceae-Symbiodinium_necroappetens_CCMP2469_Snec_CCMP2469.gene5701.mRNA1:0.0245381887)100:0.0874339002,AlveoDino-Dinophyceae-Symbiodinium_tridacnidorum_Sh18_Stri.gene20054.mRNA1:0.1444712729)100:0.0536177507,AlveoDino-Dinophyceae-Symbiodinium_tridacnidorum_CCMP2592_Stri_CCMP2592.gene10338.mRNA1:0.1427239086)91:0.0905956724,(((((AlveoDino-Dinophyceae-Symbiodinium_microadriaticum_CCMP2467_Smic.gene6688.mRNA1:0.0383404496,AlveoDino-Dinophyceae-Symbiodinium_microadriaticum_CassKB8_Smic_CassKB8.gene27457.mRNA1:0.0025262228)100:0.0243847196,(AlveoDino-Dinophyceae-Symbiodinium_necroappetens_CCMP2469_Snec_CCMP2469.gene6293.mRNA1:0.0253566558,AlveoDino-Dinophyceae-Symbiodinium_linucheae_CCMP2456_Slin_CCMP2456.gene1448.mRNA1:0.0591931915)100:0.0228738463)100:0.0872948364,((AlveoDino-Dinophyceae-Symbiodinium_microadriaticum_CCMP2467_Smic.gene27706.mRNA1:0.1040800070,AlveoDino-Dinophyceae-Symbiodinium_linucheae_CCMP2456_Slin_CCMP2456.gene20941.mRNA1:0.0836684457)96:0.0649209844,(((AlveoDino-Dinophyceae-Symbiodinium_microadriaticum_04_503SCI_Smic_04-503SCI.03.gene17852.mRNA1:0.0772640222,AlveoDino-Dinophyceae-Symbiodinium_tridacnidorum_Sh18_Stri.gene25058.mRNA1:0.0951864655)100:0.0173054392,AlveoDino-Dinophyceae-Symbiodinium_linucheae_CCMP2456_Slin_CCMP2456.gene20942.mRNA1:0.1265034508)100:0.0470588257,AlveoDino-Dinophyceae-Symbiodinium_tridacnidorum_CCMP2592_Stri_CCMP2592.gene16403.mRNA1:0.1772798255)45:0.0270181912)45:0.0177859386)44:0.0224682509,AlveoDino-Dinophyceae-Symbiodinium_tridacnidorum_CCMP2592_Stri_CCMP2592.gene6055.mRNA1:0.1598577110)95:0.0481600827,(AlveoDino-Dinophyceae-Symbiodinium_linucheae_CCMP2456_Slin_CCMP2456.gene11021.mRNA1:0.1615911451,AlveoDino-Dinophyceae-Symbiodinium_tridacnidorum_CCMP2592_Stri_CCMP2592.gene1660.mRNA1:0.3584678457)93:0.0803361760)85:0.0308317014)60:0.0330389808,((AlveoDino-Dinophyceae-Symbiodinium_microadriaticum_04_503SCI_Smic_04-503SCI.03.gene10991.mRNA1:0.0000022370,AlveoDino-Dinophyceae-Symbiodinium_necroappetens_CCMP2469_Snec_CCMP2469.gene27534.mRNA1:0.0221562980)100:0.0862331046,(AlveoDino-Dinophyceae-Symbiodinium_tridacnidorum_CCMP2592_Stri_CCMP2592.gene6052.mRNA1:0.2996316043,AlveoDino-Dinophyceae-Symbiodinium_tridacnidorum_CCMP2592_Stri_CCMP2592.gene12982.mRNA1:0.1215500460)96:0.0328098614)94:0.0624455262)63:0.0226485830)72:0.0073267611,((AlveoDino-Dinophyceae-Symbiodinium_microadriaticum_CCMP2467_Smic.gene6233.mRNA1:0.0510327951,AlveoDino-Dinophyceae-Symbiodinium_tridacnidorum_Sh18_Stri.gene12733.mRNA1:0.0833743209)100:0.0718087269,(((AlveoDino-Dinophyceae-Symbiodinium_microadriaticum_CCMP2467_Smic.gene6234.mRNA1:0.0000000000,AlveoDino-Dinophyceae-Symbiodinium_microadriaticum_04_503SCI_Smic_04-503SCI.03.gene19001.mRNA1:0.0000000000):0.0000000000,AlveoDino-Dinophyceae-Symbiodinium_microadriaticum_CassKB8_Smic_CassKB8.gene16943.mRNA1:0.0000000000):0.0000010073,AlveoDino-Dinophyceae-Symbiodinium_microadriaticum_CCMP2467_Smic.gene29203.mRNA1:0.0000010073)100:0.0945021838)93:0.0382991558)87:0.0241893687,AlveoDino-Dinophyceae-Symbiodinium_tridacnidorum_CCMP2592_Stri_CCMP2592.gene6056.mRNA1:0.1025446701)100:0.1507455185,(((((AlveoDino-Dinophyceae-Symbiodinium_tridacnidorum_CCMP2592_Stri_CCMP2592.gene12255.mRNA1:0.2434623780,(AlveoDino-Dinophyceae-Symbiodinium_natans_CCMP2548_Snat_CCMP2548.gene2551.mRNA1:0.1690511822,AlveoDino-Dinophyceae-Symbiodinium_natans_CCMP2548_Snat_CCMP2548.gene29144.mRNA1:0.2915998987)76:0.0405098027)75:0.0149897184,AlveoDino-Dinophyceae-Symbiodinium_pilosum_CCMP2461_Spil_CCMP2461.gene16718.mRNA1:0.2757876131)98:0.0756102619,(AlveoDino-Dinophyceae-Symbiodinium_natans_CCMP2548_Snat_CCMP2548.gene4844.mRNA1:0.3000470694,AlveoDino-Dinophyceae-Symbiodinium_natans_CCMP2548_Snat_CCMP2548.gene10732.mRNA1:0.2436955985)99:0.0615156833)81:0.0069384141,AlveoDino-Dinophyceae-Symbiodinium_natans_CCMP2548_Snat_CCMP2548.gene30714.mRNA1:1.2622321444)46:0.0535990023,AlveoDino-Dinophyceae-Symbiodinium_natans_CCMP2548_Snat_CCMP2548.gene30002.mRNA1:0.4862598886)33:0.0276149902)77:0.1334543777,(AlveoDino-Dinophyceae-Symbiodinium_linucheae_CCMP2456_Slin_CCMP2456.gene26439.mRNA1:0.0941953401,AlveoDino-Dinophyceae-Symbiodinium_natans_CCMP2548_Snat_CCMP2548.gene4843.mRNA1:0.0552431753)100:0.1459229509)68:0.0766122230,AlveoDino-Dinophyceae-Symbiodinium_pilosum_CCMP2461_Spil_CCMP2461.gene3701.mRNA1:0.1357333838)26:0.0135929169)62:0.0537314637,(((((((AlveoDino-Dinophyceae-Symbiodinium_microadriaticum_CCMP2467_Smic.gene9182.mRNA1:0.0000000000,AlveoDino-Dinophyceae-Symbiodinium_necroappetens_CCMP2469_Snec_CCMP2469.gene12497.mRNA1:0.0000000000):0.0000010073,AlveoDino-Dinophyceae-Symbiodinium_microadriaticum_04_503SCI_Smic_04-503SCI.03.gene3432.mRNA1:0.0000010073)100:0.0109627580,AlveoDino-Dinophyceae-Symbiodinium_linucheae_CCMP2456_Slin_CCMP2456.gene18900.mRNA1:0.0332216719)100:0.0344391859,AlveoDino-Dinophyceae-Symbiodinium_tridacnidorum_CCMP2592_Stri_CCMP2592.gene13881.mRNA1:0.0220072959)100:0.0930060566,AlveoDino-Dinophyceae-Symbiodinium_natans_CCMP2548_Snat_CCMP2548.gene17812.mRNA1:0.1332065080)100:0.1941719540,(AlveoDino-Dinophyceae-Symbiodinium_natans_CCMP2548_Snat_CCMP2548.gene21807.mRNA1:0.3850790757,(AlveoDino-Dinophyceae-Symbiodinium_pilosum_CCMP2461_Spil_CCMP2461.gene15198.mRNA1:0.1266869431,AlveoDino-Dinophyceae-Symbiodinium_pilosum_CCMP2461_Spil_CCMP2461.gene15199.mRNA1:0.2014794865)100:0.0868222348)100:0.1358285844)100:0.4229283552,((((AlveoDino-Dinophyceae-Symbiodinium_natans_CCMP2548_Snat_CCMP2548.gene22501.mRNA1:0.6627306910,AlveoDino-Dinophyceae-Symbiodinium_natans_CCMP2548_Snat_CCMP2548.gene26963.mRNA1:0.2101147444)51:0.0190250121,AlveoDino-Dinophyceae-Symbiodinium_pilosum_CCMP2461_Spil_CCMP2461.gene19020.mRNA1:0.2542525963)97:0.0656928309,(Discobida-Euglenozoid-Euglena_gracilis_EG_transcript_6316:1.2305111867,Opisthokonta-Metazoa-Daphnia_pulex_tr_E9GAR8_E9GAR8_DAPPU:1.2166977346)99:0.8142202864)60:0.0233308515,AlveoDino-Dinophyceae-Symbiodinium_pilosum_CCMP2461_Spil_CCMP2461.gene22270.mRNA1:0.8853165785)63:0.0295515805)61:0.0192374460)78:0.0796786374,((((((AlveoDino-Dinophyceae-Symbiodinium_microadriaticum_CCMP2467_Smic.gene3989.mRNA1:0.0000022799,AlveoDino-Dinophyceae-Symbiodinium_microadriaticum_CassKB8_Smic_CassKB8.gene27863.mRNA1:0.0000010073)100:0.0106803002,AlveoDino-Dinophyceae-Symbiodinium_linucheae_CCMP2456_Slin_CCMP2456.gene11087.mRNA1:0.0000010073)100:0.0195319442,AlveoDino-Dinophyceae-Symbiodinium_tridacnidorum_CCMP2592_Stri_CCMP2592.gene14080.mRNA1:0.0000010073)100:0.0573139897,AlveoDino-Dinophyceae-Symbiodinium_pilosum_CCMP2461_Spil_CCMP2461.gene14881.mRNA1:0.0777316543)100:0.1851636085,AlveoDino-Dinophyceae-Symbiodinium_necroappetens_CCMP2469_Snec_CCMP2469.gene33679.mRNA1:0.8188300260)79:0.0510923171,AlveoDino-Dinophyceae-Symbiodinium_microadriaticum_04_503SCI_Smic_04-503SCI.03.gene10666.mRNA1:0.3258961387)81:0.1120848454)68:0.0678292231)59:0.0982228734,((((((AlveoDino-Dinophyceae-Durusdinium_trenchii_CCMP2556.gene5053.mRNA1:0.0000023972,AlveoDino-Dinophyceae-Durusdinium_trenchii_sh.g24356.t1:0.0053720019)100:0.1413843368,(AlveoDino-Dinophyceae-Durusdinium_trenchii_CCMP2556.gene5054.mRNA1:0.1435727204,AlveoDino-Dinophyceae-Durusdinium_trenchii_sh.g13600.t1:0.3474270385)100:0.0612522823)100:0.1682593020,AlveoDino-Dinophyceae-Durusdinium_trenchii_sh.g24358.t1:0.4054757413)99:0.0399682117,((AlveoDino-Dinophyceae-Durusdinium_trenchii_CCMP2556.gene5055.mRNA1:0.0114780219,AlveoDino-Dinophyceae-Durusdinium_trenchii_sh.g24359.t1:0.1395724348)100:0.1820694597,(((AlveoDino-Dinophyceae-Durusdinium_trenchii_CCMP2556.gene5057.mRNA1:0.0000010073,AlveoDino-Dinophyceae-Durusdinium_trenchii_sh.g5136.t1:0.0000010073)100:0.1014205318,AlveoDino-Dinophyceae-Durusdinium_trenchii_CCMP2556.gene5060.mRNA1:0.1494969459)100:0.0564232421,(AlveoDino-Dinophyceae-Durusdinium_trenchii_CCMP2556.gene5058.mRNA1:0.0000010073,AlveoDino-Dinophyceae-Durusdinium_trenchii_sh.g5135.t1:0.0000026801)100:0.3306793356)100:0.0953194530)87:0.0644254012)92:0.0994398017,(AlveoDino-Dinophyceae-Durusdinium_trenchii_CCMP2556.gene5059.mRNA1:0.0832313743,AlveoDino-Dinophyceae-Durusdinium_trenchii_sh.g5134.t1:0.0403603168)100:0.3989646720)96:0.0672405938,(((((AlveoDino-Dinophyceae-Cladocopium_goreaui_evm.model.scf7180000353476.3:0.0000025637,AlveoDino-Dinophyceae-Cladocopium_goreaui_evm.model.scf7180000354359.4:0.2636284176)100:0.1704920713,(((AlveoDino-Dinophyceae-Cladocopium_goreaui_evm.model.scf7180000353476.2:0.0000027333,AlveoDino-Dinophyceae-Cladocopium_goreaui_evm.model.scf7180000354359.3:0.0000022515)100:0.0566981353,AlveoDino-Dinophyceae-Cladocopium_C92_CC92.gene17614.mRNA1:0.2410753863)100:0.0424952485,AlveoDino-Dinophyceae-Cladocopium_C92_CC92.gene17616.mRNA1:0.0493518283)100:0.0834770193)99:0.0377036276,AlveoDino-Dinophyceae-Cladocopium_C92_CC92.gene17613.mRNA1:0.1642052033)99:0.0653175055,AlveoDino-Dinophyceae-Cladocopium_C92_CC92.gene30978.mRNA1:0.2516260583)98:0.0681348310,AlveoDino-Dinophyceae-Breviolum_minutum_Bmin.gene15302.mRNA1:0.2811529110)100:0.2129919656)92:0.2772768479)61:0.1140122594,((((AlveoDino-Dinophyceae-Symbiodinium_microadriaticum_04_503SCI_Smic_04-503SCI.03.gene4650.mRNA1:0.0000010073,AlveoDino-Dinophyceae-Symbiodinium_microadriaticum_CassKB8_Smic_CassKB8.gene6992.mRNA1:0.0000010073)100:0.0237116891,AlveoDino-Dinophyceae-Symbiodinium_natans_CCMP2548_Snat_CCMP2548.gene24793.mRNA1:0.1917975411)79:0.0210617370,AlveoDino-Dinophyceae-Symbiodinium_tridacnidorum_Sh18_Stri.gene3664.mRNA1:0.0082547706)100:0.7694012031,(Opisthokonta-Metazoa-Acropora_digitifera_aug_v2a.09651.t1:1.9253420586,Opisthokonta-Metazoa-Caenorhabditis_elegans_sp_Q9NF14_BAT40_CAEEL:1.8503606428)84:0.1103694220)58:0.2580694489)64:0.2096627653,AlveoDino-Dinophyceae-Alexandrium_tamarense_CCMP1771_Gene.211720__MMETSP0382_Transcript_102472__g.211720__m.211720:0.3525340095)69:0.1902700746,AlveoDino-Dinophyceae-Karenia_brevis_SP1_MMETSP0573_Transcript_21349_m.25709:0.3897187077)62:0.0594555102,((AlveoDino-Dinophyceae-Karenia_brevis_SP1_MMETSP0573_Transcript_70709_m.83843:0.7082737180,(AlveoDino-Dinophyceae-Polarella_glacialis_CCMP1383_evm.model.CCMP1383_scf7180000568662.3:0.0043857241,AlveoDino-Dinophyceae-Polarella_glacialis_CCMP2088_evm.model.CCMP2088_scf7180000714679.3:0.0060630361)100:0.2960950597)72:0.0566296211,((AlveoDino-Dinophyceae-Peridinium_aciculiferum_MMETSP0370_Transcript_4215_m.7165:0.0115433505,AlveoDino-Dinophyceae-Peridinium_aciculiferum_MMETSP0371_Transcript_13159_m.23196:0.0000026952)100:0.4640796061,AlveoDino-Dinophyceae-Polarella_glacialis_CCMP1383_evm.model.CCMP1383_scf7180000595792.26:0.4892958676)100:1.0946408220)65:0.0470773523);
```
