## Supplementary material for "Improved *Cladocopium goreaui* genome assembly reveals features of a facultative coral symbiont and the complex evolutionary history of dinoflagellate genes": OG0005000.treEdited.tre

```
(AlveoDino-Dinophyceae-Gambierdiscus_australes_MMETSP0766_Transcript_83679_m.126562:0.3404144217,(((((((AlveoDino-Dinophyceae-Gymnodinium_catenatum_GC744_Gene.232303__MMETSP0784_Transcript_118086__g.232303__m.232303:0.2770356278,AlveoDino-Dinophyceae-Gymnodinium_catenatum_GC744_Gene.61275__MMETSP0784_Transcript_32005__g.61275__m.61275:4.0529581185)71:1.5428377810,((((((((((Opisthokonta-Metazoa-Amphimedon_queenslandica_tr_A0A1X7SIL8_A0A1X7SIL8_AMPQE:0.0536840073,Opisthokonta-Metazoa-Amphimedon_queenslandica_tr_A0A1X7SKD4_A0A1X7SKD4_AMPQE:0.0164945702)32:0.0000020101,Opisthokonta-Metazoa-Amphimedon_queenslandica_tr_A0A1X7UYM5_A0A1X7UYM5_AMPQE:0.0000010000)54:0.0000021213,Opisthokonta-Metazoa-Amphimedon_queenslandica_tr_A0A1X7TB77_A0A1X7TB77_AMPQE:0.0712299618)96:0.2860233400,(Opisthokonta-Metazoa-Amphimedon_queenslandica_tr_A0A1X7VFE7_A0A1X7VFE7_AMPQE:0.0000024910,Opisthokonta-Metazoa-Amphimedon_queenslandica_tr_A0A1X7VG17_A0A1X7VG17_AMPQE:0.0000023241)99:0.0760625187)42:0.0139804868,(Opisthokonta-Metazoa-Amphimedon_queenslandica_tr_A0A1X7TJX6_A0A1X7TJX6_AMPQE:0.1535160316,Opisthokonta-Metazoa-Amphimedon_queenslandica_tr_A0A1X7UQP3_A0A1X7UQP3_AMPQE:0.0930275668)50:0.0000022610)42:0.0246539709,(((Opisthokonta-Metazoa-Amphimedon_queenslandica_tr_A0A1X7TAW2_A0A1X7TAW2_AMPQE:0.0000021315,Opisthokonta-Metazoa-Amphimedon_queenslandica_tr_A0A1X7UXF9_A0A1X7UXF9_AMPQE:0.0550751870)100:4.8114734480,Opisthokonta-Metazoa-Amphimedon_queenslandica_tr_A0A1X7VM49_A0A1X7VM49_AMPQE:2.4218253336)79:0.9709753277,Opisthokonta-Metazoa-Amphimedon_queenslandica_tr_A0A1X7VF97_A0A1X7VF97_AMPQE:0.0497054028)33:0.0000029205)41:0.0906312302,Opisthokonta-Metazoa-Amphimedon_queenslandica_tr_A0A1X7SW32_A0A1X7SW32_AMPQE:0.3078420328)70:0.1261160116,(Opisthokonta-Metazoa-Amphimedon_queenslandica_tr_A0A1X7U1N8_A0A1X7U1N8_AMPQE:0.0165775836,Opisthokonta-Metazoa-Amphimedon_queenslandica_tr_A0A1X7U1P3_A0A1X7U1P3_AMPQE:0.1389792392)99:0.2630535821)74:0.0942675920,Opisthokonta-Metazoa-Amphimedon_queenslandica_tr_A0A1X7TZE3_A0A1X7TZE3_AMPQE:0.2708303138)14:0.0680394581,(Opisthokonta-Metazoa-Amphimedon_queenslandica_tr_A0A1X7UDW4_A0A1X7UDW4_AMPQE:0.2405888232,Opisthokonta-Metazoa-Amphimedon_queenslandica_tr_A0A1X7UX99_A0A1X7UX99_AMPQE:0.2827805650)85:0.1034800548)58:0.1569092109)65:0.1700771509,AlveoDino-Dinophyceae-Karenia_brevis_SP1_Gene.36095__MMETSP0574_Transcript_29767__g.36095__m.36095:0.9438930502)61:0.0520686141,(((AlveoDino-Dinophyceae-Oxyrrhis_marina_MMETSP0471_Transcript_52797_m.78294:1.4235948804,(((AlveoDino-Dinophyceae-Durusdinium_trenchii_sh.g7362.t1:0.0000027972,Opisthokonta-Metazoa-Amphimedon_queenslandica_tr_A0A1X7UYU3_A0A1X7UYU3_AMPQE:5.1218317456)45:0.1523474403,AlveoDino-Dinophyceae-Cladocopium_goreaui_evm.model.scf7180000354547.11:0.0201241607)42:0.0783667341,(((AlveoDino-Dinophyceae-Symbiodinium_microadriaticum_CCMP2467_Smic.gene6311.mRNA1:0.0000000000,AlveoDino-Dinophyceae-Symbiodinium_microadriaticum_CassKB8_Smic_CassKB8.gene18687.mRNA1:0.0000000000):0.0000000000,AlveoDino-Dinophyceae-Symbiodinium_necroappetens_CCMP2469_Snec_CCMP2469.gene7700.mRNA1:0.0000000000):0.0000022475,AlveoDino-Dinophyceae-Symbiodinium_microadriaticum_04_503SCI_Smic_04-503SCI.03.gene14521.mRNA1:0.0000010000)99:0.3262722999)45:0.4343089552)30:0.0187359568,(Rhizaria-Chlorarachniophyceae-Bigelowiella_natans_CCMP2755_jgi_Bigna1_142177_aug1.67_g16885:0.0000010000,Rhizaria-Chlorarachniophyceae-Bigelowiella_natans_CCMP2755_jgi_Bigna1_80121_fgenesh1_pg.67___130:0.0000010000)100:0.9945936346)43:0.2835688704,((AlveoDino-Dinophyceae-Cladocopium_goreaui_evm.model.scf7180000356592.4:0.1723533680,(AlveoDino-Dinophyceae-Symbiodinium_tridacnidorum_Sh18_Stri.gene12955.mRNA1:0.8526437827,AlveoDino-Dinophyceae-Symbiodinium_pilosum_CCMP2461_Spil_CCMP2461.gene21217.mRNA1:0.0583397647)88:0.1069870536)82:1.0204376960,(((AlveoDino-Dinophyceae-Symbiodinium_microadriaticum_CCMP2467_Smic.gene12587.mRNA1:0.0000021394,AlveoDino-Dinophyceae-Symbiodinium_microadriaticum_CassKB8_Smic_CassKB8.gene2771.mRNA1:0.0000028109)96:0.0746499929,(AlveoDino-Dinophyceae-Symbiodinium_tridacnidorum_Sh18_Stri.gene3742.mRNA1:0.0000023349,AlveoDino-Dinophyceae-Symbiodinium_tridacnidorum_CCMP2592_Stri_CCMP2592.gene6232.mRNA1:0.0000020465)99:0.0231031246)83:0.1275660455,AlveoDino-Dinophyceae-Symbiodinium_natans_CCMP2548_Snat_CCMP2548.gene8107.mRNA1:0.0613239024)98:0.4573968493)57:0.2085886954)49:0.2753416508)48:0.4335157125,(Opisthokonta-Metazoa-Stylophora_pistillata_tr_A0A2B4RBA4_A0A2B4RBA4_STYPI:0.1759208495,(((((((Opisthokonta-Metazoa-Orbicella_faveolata_XP_020608052.1:0.0000000000,Opisthokonta-Metazoa-Orbicella_faveolata_XP_020608054.1:0.0000000000):0.0000010000,Opisthokonta-Metazoa-Orbicella_faveolata_XP_020608053.1:0.0000010000)100:0.0689573531,(Opisthokonta-Metazoa-Orbicella_faveolata_XP_020608078.1:0.0511311461,((Opisthokonta-Metazoa-Orbicella_faveolata_XP_020608113.1:0.0000000000,Opisthokonta-Metazoa-Orbicella_faveolata_XP_020608115.1:0.0000000000):0.0000010000,Opisthokonta-Metazoa-Orbicella_faveolata_XP_020608114.1:0.0000020532)100:0.1257780438)77:0.0151703063)70:0.0000021752,Opisthokonta-Metazoa-Orbicella_faveolata_XP_020608154.1:0.0500184476)74:0.0178880419,Opisthokonta-Metazoa-Orbicella_faveolata_XP_020608062.1:0.1094102565)97:0.0514697915,((Opisthokonta-Metazoa-Orbicella_faveolata_XP_020608074.1:0.0000000000,Opisthokonta-Metazoa-Orbicella_faveolata_XP_020608076.1:0.0000000000):0.0000024206,Opisthokonta-Metazoa-Orbicella_faveolata_XP_020608075.1:0.0000024617)100:0.0890062639)95:0.0353079811,(Opisthokonta-Metazoa-Orbicella_faveolata_XP_020608064.1:0.0000010000,Opisthokonta-Metazoa-Orbicella_faveolata_XP_020608065.1:0.0000010000)92:0.0000021620)90:0.1672851350)98:0.2597181299)41:0.1082656811,((AlveoDino-Dinophyceae-Durusdinium_trenchii_CCMP2556.gene21575.mRNA1:0.0000010000,AlveoDino-Dinophyceae-Durusdinium_trenchii_CCMP2556.gene21559.mRNA1:0.0157809474)100:0.5936610919,(AlveoDino-Dinophyceae-Symbiodinium_microadriaticum_CCMP2467_Smic.gene717.mRNA1:0.0000029834,AlveoDino-Dinophyceae-Symbiodinium_tridacnidorum_CCMP2592_Stri_CCMP2592.gene8810.mRNA1:0.0321020236)98:0.0827571707)99:1.0714393900)62:0.1089594054,AlveoDino-Dinophyceae-Oxyrrhis_marina_Gene.35651__MMETSP0469_Transcript_23884__g.35651__m.35651:1.8026213488)93:0.2419477987,(((((AlveoDino-Dinophyceae-Symbiodinium_microadriaticum_CCMP2467_Smic.gene16981.mRNA1:0.0000000000,AlveoDino-Dinophyceae-Symbiodinium_microadriaticum_CassKB8_Smic_CassKB8.gene15884.mRNA1:0.0000000000):0.0000010000,AlveoDino-Dinophyceae-Symbiodinium_microadriaticum_04_503SCI_Smic_04-503SCI.03.gene14058.mRNA1:0.0000010000)91:0.0000027274,AlveoDino-Dinophyceae-Symbiodinium_tridacnidorum_CCMP2592_Stri_CCMP2592.gene10139.mRNA1:3.9194291291)86:0.0157330838,AlveoDino-Dinophyceae-Symbiodinium_necroappetens_CCMP2469_Snec_CCMP2469.gene3880.mRNA1:0.0523450911)87:0.0601851740,AlveoDino-Dinophyceae-Symbiodinium_tridacnidorum_Sh18_Stri.gene1118.mRNA1:0.0526864014)91:0.2214871765);
```
