## Supplementary material for "Improved *Cladocopium goreaui* genome assembly reveals features of a facultative coral symbiont and the complex evolutionary history of dinoflagellate genes": OG0005514.treEdited.tre

```
(AlveoDino-Dinophyceae-Dinophysis_acuminata_DAEP01_MMETSP0797_Transcript_22282_m.43993:0.2750530822,(((AlveoDino-Dinophyceae-Dinophysis_acuminata_DAEP01_MMETSP0797_Transcript_22286_m.44003:0.3348594544,AlveoDino-Dinophyceae-Karenia_brevis_SP1_MMETSP0573_Transcript_22226_m.26897:0.2157991844)69:0.0557651310,(((((AlveoDino-Dinophyceae-Dinophysis_acuminata_DAEP01_MMETSP0797_Transcript_53187_m.105544:0.0690757066,(AlveoDino-Dinophyceae-Gambierdiscus_australes_MMETSP0766_Transcript_944_m.1305:0.0675931109,((AlveoDino-Dinophyceae-Heterocapsa_rotundata_MMETSP0503_Transcript_18946_m.40577:0.1337052167,(AlveoDino-Dinophyceae-Prorocentrum_minimum_Gene.198639__MMETSP0053_Transcript_110627__g.198639__m.198639:0.0292589542,AlveoDino-Dinophyceae-Prorocentrum_minimum_MMETSP0055_Transcript_25184_m.44487:0.0562508571)100:0.1554138761)94:0.0313002241,((AlveoDino-Dinophyceae-Peridinium_aciculiferum_MMETSP0370_Transcript_91935_m.163813:0.1399640317,((((AlveoDino-Dinophyceae-Durusdinium_trenchii_sh.g6507.t1:0.2310579130,AlveoDino-Dinophyceae-Breviolum_minutum_Bmin.gene22054.mRNA1:0.0000023603)100:0.0351135608,(AlveoDino-Dinophyceae-Cladocopium_C15_evm.model.scaffold_5868.2:0.0192813325,AlveoDino-Dinophyceae-Cladocopium_goreaui_evm.model.scf7180000355713.15:0.0123836015)96:0.0166304952)100:0.1062159455,AlveoDino-Dinophyceae-Fugacium_kawagutii_Fkaw.gene24217.mRNA1:0.0215470120)100:0.0280525280,(((((((AlveoDino-Dinophyceae-Symbiodinium_microadriaticum_CCMP2467_Smic.gene24956.mRNA1:0.0000010000,AlveoDino-Dinophyceae-Symbiodinium_microadriaticum_04_503SCI_Smic_04-503SCI.03.gene12659.mRNA1:0.0000010000)89:0.0000010000,AlveoDino-Dinophyceae-Symbiodinium_microadriaticum_CassKB8_Smic_CassKB8.gene3948.mRNA1:0.0000010000)82:0.0000020045,AlveoDino-Dinophyceae-Symbiodinium_necroappetens_CCMP2469_Snec_CCMP2469.gene7985.mRNA1:0.0043834612)92:0.0021861444,AlveoDino-Dinophyceae-Symbiodinium_linucheae_CCMP2456_Slin_CCMP2456.gene8040.mRNA1:0.0190165092)91:0.0044122315,((AlveoDino-Dinophyceae-Symbiodinium_tridacnidorum_Sh18_Stri.gene13978.mRNA1:0.0022959329,AlveoDino-Dinophyceae-Symbiodinium_natans_CCMP2548_Snat_CCMP2548.gene23674.mRNA1:0.8445497415)37:0.0032141229,AlveoDino-Dinophyceae-Symbiodinium_tridacnidorum_CCMP2592_Stri_CCMP2592.gene18893.mRNA1:0.0021949011)93:0.0032328806)99:0.0089812438,AlveoDino-Dinophyceae-Symbiodinium_pilosum_CCMP2461_Spil_CCMP2461.gene1553.mRNA1:0.0064604545)66:0.0000029136,AlveoDino-Dinophyceae-Symbiodinium_natans_CCMP2548_Snat_CCMP2548.gene23675.mRNA1:0.0106193342)100:0.0260904239)99:0.0626738337)87:0.0082950088,AlveoDino-Dinophyceae-Amphidinium_gibbosum.g65968.t1:1.2883739030)72:0.0189561613)66:0.0267868016)29:0.0208120878)37:0.0270289387,AlveoDino-Dinophyceae-Gymnodinium_catenatum_GC744_Gene.172469__MMETSP0784_Transcript_88209__g.172469__m.172469:0.0964752488)30:0.0163676711,(((((AlveoDino-Dinophyceae-Alexandrium_tamarense_CCMP1771_Gene.110245__MMETSP0382_Transcript_53471__g.110245__m.110245:0.2339368291,((((AlveoDino-Dinophyceae-Alexandrium_tamarense_CCMP1771_Gene.27596__MMETSP0384_Transcript_17529__g.27596__m.27596:0.4242220841,(AlveoDino-Dinophyceae-Prorocentrum_minimum_Gene.132604__MMETSP0056_Transcript_71684__g.132604__m.132604:0.4192543518,(((AlveoDino-Dinophyceae-Durusdinium_trenchii_CCMP2556.gene16605.mRNA1:0.0361527588,AlveoDino-Dinophyceae-Cladocopium_goreaui_evm.model.scf7180000355713.13:0.0470984630)71:0.0223880820,AlveoDino-Dinophyceae-Breviolum_minutum_Bmin.gene22053.mRNA1:0.0178187179)100:0.1400624634,AlveoDino-Dinophyceae-Symbiodinium_natans_CCMP2548_Snat_CCMP2548.gene23673.mRNA1:0.2749121564)100:0.2048761028)98:0.1628947416)42:0.0771157283,AlveoDino-Dinophyceae-Gymnodinium_catenatum_GC744_Gene.189247__MMETSP0784_Transcript_96298__g.189247__m.189247:0.2641904019)42:0.0322250206,AlveoDino-Dinophyceae-Gambierdiscus_australes_MMETSP0766_Transcript_35912_m.54263:0.3145171346)100:0.3987783944,((((AlveoDino-Dinophyceae-Gambierdiscus_australes_MMETSP0766_Transcript_14546_m.22152:0.3114969761,((AlveoDino-Dinophyceae-Polarella_glacialis_CCMP1383_evm.model.CCMP1383_scf7180000556881.5:0.0000010000,AlveoDino-Dinophyceae-Polarella_glacialis_CCMP2088_evm.model.CCMP2088_scf7180000714200.6:0.0000010000)99:0.0033513302,AlveoDino-Dinophyceae-Polarella_glacialis_CCMP2088_evm.model.CCMP2088_scf7180000674238.2:0.0108503094)99:0.1050959702)97:0.0779496808,AlveoDino-Dinophyceae-Symbiodinium_tridacnidorum_Sh18_Stri.gene13483.mRNA1:0.6358755167)85:0.0855203647,AlveoDino-Dinophyceae-Gymnodinium_catenatum_GC744_Gene.78078__MMETSP0784_Transcript_40992__g.78078__m.78078:0.3270999638)88:0.0675617207,AlveoDino-Dinophyceae-Peridinium_aciculiferum_MMETSP0370_Transcript_72714_m.129114:0.3926794659)97:0.1037004235)92:0.0998532746)100:0.6594075421,(((Discobida-Euglenozoid-Euglena_gracilis_EG_transcript_11558:1.2286841898,Metamonada---Trichomonas_vaginalis_tr_A2FY63_A2FY63_TRIVA:1.1722012218)98:0.1495818583,Opisthokonta-Choanoflagellida-Salpingoeca_rosetta_tr_F2U8B4_F2U8B4_SALR5:0.6864906678)99:0.4193369643,Stramenopiles-Phaeophyceae-Cladosiphon_okamuranus_g10648.t1:0.8937040777)100:0.6200112494)99:0.5683691977,AlveoDino-Dinophyceae-Durusdinium_trenchii_CCMP2556.gene16606.mRNA1:1.3532644929)99:0.7398507982,(AlveoDino-Dinophyceae-Durusdinium_trenchii_CCMP2556.gene6739.mRNA1:1.4000372956,Opisthokonta-Metazoa-Porites_lutea_plut2.m8.16287.m1:0.9475750366)86:0.3961317950)84:0.2114238486,AlveoDino-Dinophyceae-Noctiluca_scintillans_MMETSP0253_Transcript_65024_m.117093:0.1098316510)63:0.0430826396)98:0.1421838371,(AlveoDino-Dinophyceae-Oxyrrhis_marina_Gene.33830__MMETSP0468_Transcript_23780__g.33830__m.33830:0.1006283546,AlveoDino-Dinophyceae-Oxyrrhis_marina_Gene.44505__MMETSP0469_Transcript_30028__g.44505__m.44505:0.3648257821)83:0.0497996086)98:0.1626002311,(AlveoDino-Dinophyceae-Dinophysis_acuminata_DAEP01_MMETSP0797_Transcript_53188_m.105547:0.1745357734,(((AlveoDino-Dinophyceae-Alexandrium_tamarense_CCMP1771_Gene.158__MMETSP0384_Transcript_51__g.158__m.158:0.1028150604,AlveoDino-Dinophyceae-Gambierdiscus_australes_MMETSP0766_Transcript_81098_m.122464:0.2279972695)97:0.0874967831,(AlveoDino-Dinophyceae-Gymnodinium_catenatum_GC744_Gene.73265__MMETSP0784_Transcript_38371__g.73265__m.73265:0.1752870435,AlveoDino-Dinophyceae-Peridinium_aciculiferum_MMETSP0371_Transcript_20076_m.34974:0.1479428720)81:0.0307751527)49:0.0241595976,AlveoDino-Dinophyceae-Prorocentrum_minimum_Gene.196621__MMETSP0056_Transcript_106267__g.196621__m.196621:0.3678524193)67:0.0267511349)91:0.0727948913)99:0.1600143872)64:0.0390321241,AlveoDino-Dinophyceae-Gymnodinium_catenatum_GC744_Gene.196762__MMETSP0784_Transcript_100444__g.196762__m.196762:0.4448801566)73:0.1195372483,AlveoDino-Dinophyceae-Peridinium_aciculiferum_MMETSP0370_Transcript_11219_m.18967:0.5202441283);
```
