## Supplementary material for "Improved *Cladocopium goreaui* genome assembly reveals features of a facultative coral symbiont and the complex evolutionary history of dinoflagellate genes": OG0012952.treEdited.tre

```
(AlveoDino-Dinophyceae-Alexandrium_tamarense_CCMP1771_Gene.21814__MMETSP0384_Transcript_13497__g.21814__m.21814:0.1589026734,AlveoDino-Dinophyceae-Alexandrium_tamarense_CCMP1771_Gene.272373__MMETSP0384_Transcript_167353__g.272373__m.272373:0.1727903688,((AlveoDino-Dinophyceae-Gambierdiscus_australes_MMETSP0766_Transcript_16457_m.25113:0.1195933315,AlveoDino-Dinophyceae-Gambierdiscus_australes_MMETSP0766_Transcript_44420_m.66446:0.1491820590)99:0.1864105440,(AlveoDino-Dinophyceae-Karenia_brevis_SP1_MMETSP0573_Transcript_16649_m.19988:0.7117330584,((AlveoDino-Dinophyceae-Noctiluca_scintillans_MMETSP0253_Transcript_56199_m.102205:0.4470632104,((((AlveoDino-Dinophyceae-Cladocopium_goreaui_evm.model.scf7180000357411.20:0.0308214082,AlveoDino-Dinophyceae-Cladocopium_C92_CC92.gene8220.mRNA1:0.2999615996)100:1.5037635150,((AlveoDino-Dinophyceae-Polarella_glacialis_CCMP1383_evm.model.CCMP1383_scf7180000593443.8:0.0000000000,AlveoDino-Dinophyceae-Polarella_glacialis_CCMP2088_evm.model.CCMP2088_scf7180000719767.6:0.0000000000):0.0000010169,AlveoDino-Dinophyceae-Polarella_glacialis_CCMP2088_evm.model.CCMP2088_scf7180000722058.2:0.0000010169)99:0.3869941486)96:0.2453161360,Opisthokonta-Metazoa-Lottia_gigantea_tr_V4C677_V4C677_LOTGI:1.9566285707)33:0.0479836081,(((((((Rhizaria-Chlorarachniophyceae-Bigelowiella_natans_CCMP2755_jgi_Bigna1_127696_aug1.5_g2404:0.0000000000,Rhizaria-Chlorarachniophyceae-Bigelowiella_natans_CCMP2755_jgi_Bigna1_59563_fgenesh1_kg.5___53___7395_1_CFAO_EXTA:0.0000000000):0.0000000000,Rhizaria-Chlorarachniophyceae-Bigelowiella_natans_CCMP2755_jgi_Bigna1_59562_fgenesh1_kg.5___52___7395_1_CFAO_EXTA:0.0000000000):0.0000010169,Rhizaria-Chlorarachniophyceae-Bigelowiella_natans_CCMP2755_jgi_Bigna1_127697_aug1.5_g2405:0.0000010169)50:0.0000010169,((Rhizaria-Chlorarachniophyceae-Bigelowiella_natans_CCMP2755_jgi_Bigna1_85618_estExt_fgenesh1_pg.C_50062:0.0000010169,Rhizaria-Chlorarachniophyceae-Bigelowiella_natans_CCMP2755_jgi_Bigna1_67988_fgenesh1_pg.5___64:0.0000010169)54:0.0000010169,(Rhizaria-Chlorarachniophyceae-Bigelowiella_natans_CCMP2755_jgi_Bigna1_85619_estExt_fgenesh1_pg.C_50063:0.0000010169,Rhizaria-Chlorarachniophyceae-Bigelowiella_natans_CCMP2755_jgi_Bigna1_67989_fgenesh1_pg.5___65:0.0000010169)97:0.0150916401)99:0.0357485340)73:0.0209431471,(Rhizaria-Chlorarachniophyceae-Bigelowiella_natans_CCMP2755_jgi_Bigna1_63630_fgenesh1_kg.56___42___7395_1_CFAO_EXTA:0.0000010169,Rhizaria-Chlorarachniophyceae-Bigelowiella_natans_CCMP2755_jgi_Bigna1_78726_fgenesh1_pg.56___121:0.0000010169)100:0.1180581825)100:0.4952971245,(Rhizaria-Chlorarachniophyceae-Bigelowiella_natans_CCMP2755_jgi_Bigna1_130730_aug1.12_g5438:0.1799141124,(Rhizaria-Chlorarachniophyceae-Bigelowiella_natans_CCMP2755_jgi_Bigna1_86628_estExt_fgenesh1_pg.C_120101:0.0000010169,Rhizaria-Chlorarachniophyceae-Bigelowiella_natans_CCMP2755_jgi_Bigna1_70493_fgenesh1_pg.12___101:0.0000010169)77:0.0305309413)100:0.7207661583)99:0.5202283151,((Stramenopiles-Bacillariophyta-Fragilariopsis_cylindrus_CCMP1102_jgi_Fracy1_235650_fgenesh2_pg.3___385:0.6286881648,Stramenopiles-Bacillariophyta-Fragilariopsis_cylindrus_CCMP1102_jgi_Fracy1_247165_fgenesh2_pg.19___338:0.6160414440)86:0.2391460797,Stramenopiles-Pelagophyte-Aureococcus_anophagefferens_tr_F0Y4E0_F0Y4E0_AURAN:1.4232466554)46:0.1611975276)52:0.2244886914)96:0.2203750051)94:0.1866421400,AlveoDino-Dinophyceae-Prorocentrum_minimum_Gene.100013__MMETSP0056_Transcript_54497__g.100013__m.100013:0.6550963795)74:0.0924143134)80:0.1443935127)99:0.2046712649);
```
