## Supplementary material for "Improved *Cladocopium goreaui* genome assembly reveals features of a facultative coral symbiont and the complex evolutionary history of dinoflagellate genes": OG0003972.treEdited.tre

```
(Alveolata-Chromerida-Chromera_velia_Cvel_27948:1.8828802916,Alveolata-Chromerida-Chromera_velia_Cvel_1440:0.5824802700,(((((((Alveolata-Chromerida-Chromera_velia_Cvel_22854:1.3600876439,((((AlveoDino-Dinophyceae-Dinophysis_acuminata_DAEP01_MMETSP0797_Transcript_70201_m.139971:0.6978883788,(AlveoDino-Dinophyceae-Peridinium_aciculiferum_MMETSP0370_Transcript_92329_m.164672:0.8464775145,AlveoDino-Dinophyceae-Polarella_glacialis_CCMP1383_evm.model.CCMP1383_scf7180000543021.3:0.3459471101)89:0.1697996804)86:0.1427701588,AlveoDino-Dinophyceae-Durusdinium_trenchii_CCMP2556.gene6232.mRNA1:0.5930083737)86:0.2394675973,(((AlveoDino-Dinophyceae-Symbiodinium_microadriaticum_CCMP2467_Smic.gene8233.mRNA1:0.0000000000,AlveoDino-Dinophyceae-Symbiodinium_microadriaticum_CassKB8_Smic_CassKB8.gene3381.mRNA1:0.0000000000):0.0000010000,AlveoDino-Dinophyceae-Symbiodinium_microadriaticum_04_503SCI_Smic_04-503SCI.03.gene19094.mRNA1:0.0000010000)88:0.0055354741,AlveoDino-Dinophyceae-Symbiodinium_necroappetens_CCMP2469_Snec_CCMP2469.gene8245.mRNA1:0.0118347187)96:0.2471593338)100:2.9147448160,AlveoDino-Dinophyceae-Fugacium_kawagutii_Fkaw.gene30476.mRNA1:3.8024918097)26:0.6193989897)11:0.3218693994,(((AlveoDino-Dinophyceae-Fugacium_kawagutii_Fkaw.gene6761.mRNA1:4.1347297968,AlveoDino-Dinophyceae-Symbiodinium_linucheae_CCMP2456_Slin_CCMP2456.gene7953.mRNA1:0.0007226277)19:0.0018575373,((((AlveoDino-Dinophyceae-Symbiodinium_microadriaticum_CCMP2467_Smic.gene27475.mRNA1:0.0000000000,AlveoDino-Dinophyceae-Symbiodinium_microadriaticum_CassKB8_Smic_CassKB8.gene14565.mRNA1:0.0000000000):0.0000010000,AlveoDino-Dinophyceae-Symbiodinium_microadriaticum_04_503SCI_Smic_04-503SCI.03.gene11572.mRNA1:0.0000010000)100:0.0028644538,AlveoDino-Dinophyceae-Symbiodinium_necroappetens_CCMP2469_Snec_CCMP2469.gene13547.mRNA1:0.0028634998)95:0.0030357366,(AlveoDino-Dinophyceae-Symbiodinium_tridacnidorum_Sh18_Stri.gene17104.mRNA1:0.0172361965,AlveoDino-Dinophyceae-Symbiodinium_tridacnidorum_CCMP2592_Stri_CCMP2592.gene31876.mRNA1:0.0030654499)70:0.0057328724)46:0.0086758394)22:0.1887444007,((((((AlveoDino-Dinophyceae-Symbiodinium_microadriaticum_CCMP2467_Smic.gene18642.mRNA1:0.0000000000,AlveoDino-Dinophyceae-Symbiodinium_microadriaticum_CassKB8_Smic_CassKB8.gene4860.mRNA1:0.0000000000):0.0000010000,AlveoDino-Dinophyceae-Symbiodinium_microadriaticum_04_503SCI_Smic_04-503SCI.03.gene8615.mRNA1:0.0000010000)100:0.0060456383,AlveoDino-Dinophyceae-Symbiodinium_necroappetens_CCMP2469_Snec_CCMP2469.gene8567.mRNA1:0.0032242039)100:0.0180677223,AlveoDino-Dinophyceae-Symbiodinium_tridacnidorum_CCMP2592_Stri_CCMP2592.gene18744.mRNA1:0.0136171245)80:0.0062285543,AlveoDino-Dinophyceae-Symbiodinium_linucheae_CCMP2456_Slin_CCMP2456.gene19060.mRNA1:0.0028565311)99:0.0473865873,(AlveoDino-Dinophyceae-Symbiodinium_natans_CCMP2548_Snat_CCMP2548.gene21898.mRNA1:0.0563999379,(AlveoDino-Dinophyceae-Polarella_glacialis_CCMP1383_evm.model.CCMP1383_scf7180000584907.1:0.0000010000,AlveoDino-Dinophyceae-Polarella_glacialis_CCMP2088_evm.model.CCMP2088_scf7180000724626.3:0.0000010000)100:3.3638911800)54:0.0128637316)79:0.1467977664)11:0.0471030970)21:0.0083119038,(((AlveoDino-Dinophyceae-Durusdinium_trenchii_CCMP2556.gene33211.mRNA1:0.0587832218,AlveoDino-Dinophyceae-Durusdinium_trenchii_CCMP2556.gene14758.mRNA1:0.0915858873)100:0.0623059979,(AlveoDino-Dinophyceae-Cladocopium_goreaui_evm.model.scf7180000356476.15:0.0682471195,((AlveoDino-Dinophyceae-Fugacium_kawagutii_Fkaw.gene23015.mRNA1:0.0633121696,AlveoDino-Dinophyceae-Fugacium_kawagutii_Fkaw.gene23016.mRNA1:0.0166019616)100:0.0572102923,(AlveoDino-Dinophyceae-Breviolum_minutum_Bmin.gene28954.mRNA1:0.0540663364,AlveoDino-Dinophyceae-Breviolum_minutum_Bmin.gene28955.mRNA1:0.0000020189)100:0.0783184651)93:0.0236616909)100:0.1064296888)94:0.0726546139,(((AlveoDino-Dinophyceae-Cladocopium_C15_evm.model.scaffold_2874.1:0.0510905563,AlveoDino-Dinophyceae-Cladocopium_goreaui_evm.model.scf7180000354756.9:0.0317042483)100:0.0914352092,AlveoDino-Dinophyceae-Fugacium_kawagutii_Fkaw.gene5224.mRNA1:0.0983715326)98:0.0431924502,AlveoDino-Dinophyceae-Breviolum_minutum_Bmin.gene3783.mRNA1:0.0991048365)99:0.0992420340)94:0.1199142562)39:0.1410711221,AlveoDino-Dinophyceae-Prorocentrum_minimum_Gene.197660__MMETSP0053_Transcript_110154__g.197660__m.197660:0.2336831258)39:0.0897276285,(((AlveoDino-Dinophyceae-Alexandrium_tamarense_CCMP1771_Gene.175483__MMETSP0382_Transcript_84455__g.175483__m.175483:0.0672113983,AlveoDino-Dinophyceae-Gambierdiscus_australes_MMETSP0766_Transcript_69596_m.104733:0.1667124637)99:0.0682975071,((AlveoDino-Dinophyceae-Heterocapsa_rotundata_MMETSP0503_Transcript_1367_m.2856:0.1117064525,(AlveoDino-Dinophyceae-Polarella_glacialis_CCMP1383_evm.model.CCMP1383_scf7180000577705.1:0.0000021241,(AlveoDino-Dinophyceae-Polarella_glacialis_CCMP2088_evm.model.CCMP2088_scf7180000713833.1:0.0000022283,AlveoDino-Dinophyceae-Polarella_glacialis_CCMP2088_evm.model.CCMP2088_scf7180000725095.1:0.0000010000)100:0.0053354022)100:0.1036559915)100:0.0818353494,AlveoDino-Dinophyceae-Polarella_glacialis_CCMP2088_evm.model.CCMP2088_scf7180000718147.1:0.1169679619)99:0.0625176932)95:0.0780626262,((((AlveoDino-Dinophyceae-Polarella_glacialis_CCMP1383_evm.model.CCMP1383_scf7180000589202.1:0.0000010000,AlveoDino-Dinophyceae-Polarella_glacialis_CCMP1383_evm.model.CCMP1383_scf7180000596984.1:0.0000010000)89:0.0000025851,(AlveoDino-Dinophyceae-Polarella_glacialis_CCMP2088_evm.model.CCMP2088_scf7180000720991.2:0.0000029449,AlveoDino-Dinophyceae-Polarella_glacialis_CCMP2088_evm.model.CCMP2088_scf7180000720991.5:0.0089863221)100:0.0325504757)97:0.0026955858,(AlveoDino-Dinophyceae-Polarella_glacialis_CCMP1383_evm.model.CCMP1383_scf7180000591710.2:0.0000023047,AlveoDino-Dinophyceae-Polarella_glacialis_CCMP1383_evm.model.CCMP1383_scf7180000591710.4:0.0027815795)98:0.0056755812)99:0.0220175913,(((AlveoDino-Dinophyceae-Polarella_glacialis_CCMP1383_evm.model.CCMP1383_scf7180000593403.1:0.0000022227,AlveoDino-Dinophyceae-Polarella_glacialis_CCMP1383_evm.model.CCMP1383_scf7180000598287.1:0.0000010000)72:0.0000029823,AlveoDino-Dinophyceae-Polarella_glacialis_CCMP2088_evm.model.CCMP2088_scf7180000722980.1:0.0000029864)98:0.0027760430,AlveoDino-Dinophyceae-Polarella_glacialis_CCMP2088_evm.model.CCMP2088_scf7180000719153.3:0.0000025782)99:0.0299084203)100:0.2580814287)99:0.1771973977)39:0.0805090088,(Stramenopiles-Phaeophyceae-Cladosiphon_okamuranus_g2466.t1:0.3005406238,Planctomycetes---Rhodopirellula_baltica_DSM10527_tr_Q7UUF8_Q7UUF8_RHOBA:0.2481114176)66:0.0692867397)25:0.0266345895,(Cyanobacteria---Prochlorococcus_marinus_MIT9313_tr_Q7V5N0_Q7V5N0_PROMM:0.3666297611,Cyanobacteria---Prochlorococcus_marinus_MIT9313_tr_Q7V5N1_Q7V5N1_PROMM:0.4429421126)52:0.0823531002)43:0.2723803295);
```
