## Supplementary material for "Improved *Cladocopium goreaui* genome assembly reveals features of a facultative coral symbiont and the complex evolutionary history of dinoflagellate genes": OG0029002.treEdited.tre

```
(Alveolata-Chromerida-Chromera_velia_Cvel_11329:1.2325968022,(AlveoDino-Dinophyceae-Gambierdiscus_australes_MMETSP0766_Transcript_24960_m.37621:0.6575616398,(AlveoDino-Dinophyceae-Gymnodinium_catenatum_GC744_Gene.178016__MMETSP0784_Transcript_90706__g.178016__m.178016:1.3851787617,((AlveoDino-Dinophyceae-Cladocopium_C15_evm.model.scaffold_74.1:0.1446169290,AlveoDino-Dinophyceae-Cladocopium_goreaui_evm.model.scf7180000356567.2:0.0262221909)59:0.0554584069,(AlveoDino-Dinophyceae-Fugacium_kawagutii_Fkaw.gene2249.mRNA1:0.2667249269,(AlveoDino-Dinophyceae-Breviolum_minutum_Bmin.gene18428.mRNA1:0.0403207272,AlveoDino-Dinophyceae-Symbiodinium_natans_CCMP2548_Snat_CCMP2548.gene25796.mRNA1:0.6644168300)56:0.1583040132)35:0.0098802963)86:0.4978703441)48:0.2781379347)61:0.2166988953,((AlveoDino-Dinophyceae-Gymnodinium_catenatum_GC744_Gene.113222__MMETSP0784_Transcript_58456__g.113222__m.113222:0.6104551259,(AlveoDino-Dinophyceae-Polarella_glacialis_CCMP1383_evm.model.CCMP1383_scf7180000544428.1:0.0000010276,AlveoDino-Dinophyceae-Polarella_glacialis_CCMP2088_evm.model.CCMP2088_scf7180000718043.3:0.0086643202)98:0.4434787390)64:0.0885236592,Proteobacteria-alpha-Bradyrhizobium_diazoefficiens_USDA110_tr_Q89VV2_Q89VV2_BRADU:2.1788748371)65:0.2049403191);
```
