## Supplementary material for "Improved *Cladocopium goreaui* genome assembly reveals features of a facultative coral symbiont and the complex evolutionary history of dinoflagellate genes": OG0010594.treEdited.tre

```
(Alveolata-Chromerida-Vitrella_brassicaformis_Vbra_667:0.0000023120,(Alveolata-Chromerida-Vitrella_brassicaformis_Vbra_18379:0.0820358109,(((((((AlveoDino-Dinophyceae-Oxyrrhis_marina_Gene.95338__MMETSP0469_Transcript_63081__g.95338__m.95338:1.1170635783,(AlveoDino-Dinophyceae-Peridinium_aciculiferum_MMETSP0370_Transcript_6321_m.10813:0.8672208202,(AlveoDino-Dinophyceae-Prorocentrum_minimum_Gene.88216__MMETSP0056_Transcript_48045__g.88216__m.88216:0.0000010000,AlveoDino-Dinophyceae-Prorocentrum_minimum_MMETSP0057_Transcript_238_m.473:0.0000010000)98:0.3578344820)90:0.5595344757)36:0.0892447002,(AlveoDino-Dinophyceae-Heterocapsa_rotundata_MMETSP0503_Transcript_1020_m.2221:0.1317889085,((((AlveoDino-Dinophyceae-Symbiodinium_microadriaticum_04_503SCI_Smic_04-503SCI.03.gene24321.mRNA1:0.0000010000,(AlveoDino-Dinophyceae-Symbiodinium_microadriaticum_CassKB8_Smic_CassKB8.gene28632.mRNA1:0.0000010000,AlveoDino-Dinophyceae-Symbiodinium_necroappetens_CCMP2469_Snec_CCMP2469.gene20029.mRNA1:0.0000010000)71:0.0000010000)87:0.0295108621,AlveoDino-Dinophyceae-Symbiodinium_linucheae_CCMP2456_Slin_CCMP2456.gene25654.mRNA1:0.0000010000)56:0.0000023738,(AlveoDino-Dinophyceae-Symbiodinium_necroappetens_CCMP2469_Snec_CCMP2469.gene20030.mRNA1:0.5555469255,AlveoDino-Dinophyceae-Symbiodinium_tridacnidorum_Sh18_Stri.gene18214.mRNA1:0.0000020101)73:0.0391072834)59:0.0972556978,AlveoDino-Dinophyceae-Symbiodinium_natans_CCMP2548_Snat_CCMP2548.gene6186.mRNA1:0.1267472307)73:0.1968519268)16:0.0013232712)30:0.0511715746,((AlveoDino-Dinophyceae-Cladocopium_goreaui_evm.model.scf7180000353009.4:0.0739272340,(AlveoDino-Dinophyceae-Cladocopium_goreaui_evm.model.scf7180000355568.4:0.0000027695,AlveoDino-Dinophyceae-Symbiodinium_linucheae_CCMP2456_Slin_CCMP2456.gene28448.mRNA1:0.2757010080)89:0.0085662269)96:0.3711680332,Proteobacteria-gamma-Pseudomonas_aeruginosa_ATCC15692_tr_Q9I0U0_Q9I0U0_PSEAE:1.0658362397)65:0.0848780109)55:0.1244058998,AlveoDino-Dinophyceae-Prorocentrum_minimum_MMETSP0057_Transcript_56245_m.103502:0.5707292439)59:0.1280396931,(AlveoDino-Dinophyceae-Peridinium_aciculiferum_MMETSP0370_Transcript_79024_m.140840:0.3941431549,AlveoDino-Dinophyceae-Peridinium_aciculiferum_MMETSP0370_Transcript_79026_m.140843:0.0000029894)79:0.3120438234)55:0.2090490016,(AlveoDino-Dinophyceae-Breviolum_minutum_Bmin.gene299.mRNA1:0.9618284953,Cryptophyta---Guillardia_theta_CCMP2712_XP_005827635.1:0.4777043918)64:0.6257763892)77:0.3933024752,AlveoDino-Dinophyceae-Amphidinium_gibbosum.g8688.t1:0.0000010000)89:0.8132712536)83:0.0000029430,Alveolata-Chromerida-Vitrella_brassicaformis_Vbra_18381:0.0000010000);
```
