## Supplementary material for "Improved *Cladocopium goreaui* genome assembly reveals features of a facultative coral symbiont and the complex evolutionary history of dinoflagellate genes": OG0025503.treEdited.tre

```
(Alveolata-Chromerida-Chromera_velia_Cvel_2874:0.1692921200,((AlveoDino-Dinophyceae-Cladocopium_goreaui_evm.model.scf7180000353401.179:0.6649842542,(Archaea---Methanobacterium_paludis_tr_F6D4S0_F6D4S0_METPW:1.1699732279,(Cyanobacteria---Synechocystis_sp_PCC_6803_sp_P73833_CPHA_SYNY3:0.6878121374,((Planctomycetes---Singulisphaera_acidiphila_DSM18658_tr_L0D837_L0D837_SINAD:0.4238225712,Planctomycetes---Singulisphaera_acidiphila_DSM18658_tr_L0DIP7_L0DIP7_SINAD:0.1775961892)82:0.0913527737,Planctomycetes---Singulisphaera_acidiphila_DSM18658_tr_L0DLX7_L0DLX7_SINAD:0.4992985119)87:0.1647774106)86:0.3558103158)100:1.0089243950)41:0.1007439550,Proteobacteria-gamma-Pseudomonas_aeruginosa_ATCC15692_tr_Q9HYE6_Q9HYE6_PSEAE:0.3237568010)86:0.1865992804,Proteobacteria-alpha-Stappia_indica_tr_A0A285SF61_A0A285SF61_9RHOB:0.2113029934);
```
