## Supplementary material for "Improved *Cladocopium goreaui* genome assembly reveals features of a facultative coral symbiont and the complex evolutionary history of dinoflagellate genes": OG0008555.treEdited.tre

```
(Alveolata-Chromerida-Chromera_velia_Cvel_25868:1.9050500735,((((((AlveoDino-Dinophyceae-Alexandrium_tamarense_CCMP1771_Gene.159231__MMETSP0382_Transcript_76525__g.159231__m.159231:0.1661296372,AlveoDino-Dinophyceae-Prorocentrum_minimum_Gene.50771__MMETSP0053_Transcript_28096__g.50771__m.50771:0.2053544909)99:0.0939080845,AlveoDino-Dinophyceae-Noctiluca_scintillans_MMETSP0253_Transcript_56106_m.101950:0.1776938616)100:0.2756099045,(AlveoDino-Dinophyceae-Symbiodinium_necroappetens_CCMP2469_Snec_CCMP2469.gene59.mRNA1:0.6573563965,(((AlveoDino-Dinophyceae-Polarella_glacialis_CCMP1383_evm.model.CCMP1383_scf7180000548196.1:0.0000010000,AlveoDino-Dinophyceae-Polarella_glacialis_CCMP1383_evm.model.CCMP1383_scf7180000598730.2:0.0000010000)99:0.0056085943,AlveoDino-Dinophyceae-Polarella_glacialis_CCMP2088_evm.model.CCMP2088_scf7180000675027.3:0.0000010000)100:0.1302532278,AlveoDino-Dinophyceae-Polarella_glacialis_CCMP1383_evm.model.CCMP1383_scf7180000590049.1:0.0062940412)100:0.3186758504)91:0.2157638325)91:0.1658077940,((((((AlveoDino-Dinophyceae-Symbiodinium_microadriaticum_CCMP2467_Smic.gene25513.mRNA1:0.0000010000,AlveoDino-Dinophyceae-Symbiodinium_microadriaticum_04_503SCI_Smic_04-503SCI.03.gene11342.mRNA1:0.0000010000)100:0.0208634632,AlveoDino-Dinophyceae-Symbiodinium_necroappetens_CCMP2469_Snec_CCMP2469.gene11112.mRNA1:0.0069968544)99:0.0214330752,AlveoDino-Dinophyceae-Symbiodinium_linucheae_CCMP2456_Slin_CCMP2456.gene580.mRNA1:0.0000022440)89:0.0188183770,(AlveoDino-Dinophyceae-Symbiodinium_tridacnidorum_Sh18_Stri.gene3669.mRNA1:0.0161007594,AlveoDino-Dinophyceae-Symbiodinium_tridacnidorum_CCMP2592_Stri_CCMP2592.gene7435.mRNA1:0.0069629753)79:0.0223038503)86:0.0702334840,AlveoDino-Dinophyceae-Symbiodinium_pilosum_CCMP2461_Spil_CCMP2461.gene774.mRNA1:0.1912185762)100:0.5921883178,(Alveolata-Perkinsea-Perkinsus_marinus_ATCC_50983_tr_C5KFU3_C5KFU3_PERM5:0.2198074364,Alveolata-Perkinsea-Perkinsus_marinus_ATCC_50983_tr_C5L646_C5L646_PERM5:0.0719202433)98:0.7617403333)68:0.2327775110)71:0.2840957579,(((AlveoDino-Dinophyceae-Peridinium_aciculiferum_MMETSP0370_Transcript_553_m.981:0.2966888713,AlveoDino-Dinophyceae-Prorocentrum_minimum_Gene.175410__MMETSP0056_Transcript_94930__g.175410__m.175410:0.1790208476)94:0.1524935742,((AlveoDino-Dinophyceae-Durusdinium_trenchii_CCMP2556.gene9136.mRNA1:0.1359241314,AlveoDino-Dinophyceae-Breviolum_minutum_Bmin.gene22368.mRNA1:0.1635426530)90:0.0474098859,((AlveoDino-Dinophyceae-Cladocopium_goreaui_evm.model.scf7180000354141.5:0.0394119664,AlveoDino-Dinophyceae-Cladocopium_C92_CC92.gene19804.mRNA1:0.0000022493)98:0.0515467594,AlveoDino-Dinophyceae-Fugacium_kawagutii_Fkaw.gene21000.mRNA1:0.0968678033)87:0.0410794907)90:0.1595652164)89:0.0870885991,Actinobacteria---Streptomyces_rimosus_ATCC10970_tr_L8EL40_L8EL40_STRR1:3.3523853121)42:0.2293765217)34:0.0763665766,AlveoDino-Dinophyceae-Symbiodinium_microadriaticum_04_503SCI_Smic_04-503SCI.03.gene35068.mRNA1:1.4437394219)54:0.2528792563,((((((AlveoDino-Dinophyceae-Noctiluca_scintillans_MMETSP0253_Transcript_25731_m.45701:0.2705103986,AlveoDino-Dinophyceae-Noctiluca_scintillans_MMETSP0253_Transcript_45352_m.81912:0.1622300535)95:0.1185217533,AlveoDino-Dinophyceae-Prorocentrum_minimum_MMETSP0057_Transcript_71468_m.131987:0.3391689591)96:0.0810638959,(AlveoDino-Dinophyceae-Polarella_glacialis_CCMP1383_evm.model.CCMP1383_scf7180000570107.44:0.0000024678,AlveoDino-Dinophyceae-Polarella_glacialis_CCMP2088_evm.model.CCMP2088_scf7180000716072.3:0.1870225063)100:0.3680675719)95:0.1590480592,(AlveoDino-Dinophyceae-Symbiodinium_necroappetens_CCMP2469_Snec_CCMP2469.gene410.mRNA1:0.0000010000,AlveoDino-Dinophyceae-Symbiodinium_pilosum_CCMP2461_Spil_CCMP2461.gene641.mRNA1:0.0000010000)99:0.6974143740)82:0.3568472090,AlveoDino-Dinophyceae-Noctiluca_scintillans_MMETSP0253_Transcript_37438_m.67672:0.7080002841)76:0.1487095478,((AlveoDino-Dinophyceae-Symbiodinium_microadriaticum_04_503SCI_Smic_04-503SCI.03.gene33019.mRNA1:1.3147896476,(Haptophyta---Emiliania_huxleyi_CCMP1516_tr_R1CEF2_R1CEF2_EMIHU:0.0056391831,Haptophyta---Emiliania_huxleyi_CCMP1516_tr_R1E0Z0_R1E0Z0_EMIHU:0.0000010000)100:0.9990622436)54:0.2876033889,Amoebozoa-Discosea-Acanthamoeba_castellanii_str_Neff_XP_004336575.1:0.4399321716)51:0.1053282995)75:0.3689752499);
```
