## Supplementary material for "Improved *Cladocopium goreaui* genome assembly reveals features of a facultative coral symbiont and the complex evolutionary history of dinoflagellate genes": OG0014527.treEdited.tre

```
(Alveolata-Chromerida-Chromera_velia_Cvel_737:1.2974604066,((((((AlveoDino-Dinophyceae-Cladocopium_C15_evm.model.scaffold_2549.1:0.1409956621,((AlveoDino-Dinophyceae-Cladocopium_goreaui_evm.model.scf7180000349931.1:0.0000010174,AlveoDino-Dinophyceae-Cladocopium_goreaui_evm.model.scf7180000356554.27:0.0000010174)57:0.0000010174,AlveoDino-Dinophyceae-Cladocopium_goreaui_evm.model.scf7180000356151.11:0.0221502190)99:0.0432828809)99:0.0666062781,AlveoDino-Dinophyceae-Cladocopium_C92_CC92.gene14394.mRNA1:0.2205073778)95:0.1517921570,AlveoDino-Dinophyceae-Breviolum_minutum_Bmin.gene32089.mRNA1:0.3359276277)59:0.1046146034,((AlveoDino-Dinophyceae-Cladocopium_goreaui_evm.model.scf7180000357348.1:0.1227466068,AlveoDino-Dinophyceae-Cladocopium_C92_CC92.gene27208.mRNA1:0.1132560443)100:0.4800647599,AlveoDino-Dinophyceae-Breviolum_minutum_Bmin.gene6788.mRNA1:0.8567641984)99:0.3222020812)97:0.3798093860,Cyanobacteria---Synechocystis_sp_PCC_6803_tr_P72727_P72727_SYNY3:2.0575032914)38:0.1148753786,((AlveoDino-Dinophyceae-Cladocopium_goreaui_evm.model.scf7180000357186.27:0.6062507506,AlveoDino-Dinophyceae-Breviolum_minutum_Bmin.gene16820.mRNA1:0.3397744769)51:0.1650052010,(((AlveoDino-Dinophyceae-Symbiodinium_microadriaticum_04_503SCI_Smic_04-503SCI.03.gene18130.mRNA1:0.0000010174,AlveoDino-Dinophyceae-Symbiodinium_microadriaticum_CassKB8_Smic_CassKB8.gene17916.mRNA1:0.0000010174)93:0.0070426550,AlveoDino-Dinophyceae-Symbiodinium_linucheae_CCMP2456_Slin_CCMP2456.gene1332.mRNA1:0.0180285103)89:0.0173356051,AlveoDino-Dinophyceae-Symbiodinium_tridacnidorum_Sh18_Stri.gene3803.mRNA1:0.0537349471)100:0.3912542915)54:0.1992564008)56:0.2194632412,Amoebozoa-Discosea-Acanthamoeba_castellanii_str_Neff_XP_004334309.1:1.5948376449);
```
