## Supplementary material for "Improved *Cladocopium goreaui* genome assembly reveals features of a facultative coral symbiont and the complex evolutionary history of dinoflagellate genes": OG0010452.treEdited.tre

```
(AlveoDino-Dinophyceae-Cladocopium_goreaui_evm.model.scf7180000353401.1073:1.0507846216,((((AlveoDino-Dinophyceae-Symbiodinium_microadriaticum_04_503SCI_Smic_04-503SCI.03.gene12599.mRNA1:1.3836588285,(AlveoDino-Dinophyceae-Symbiodinium_microadriaticum_04_503SCI_Smic_04-503SCI.03.gene24471.mRNA1:0.0000012971,AlveoDino-Dinophyceae-Symbiodinium_microadriaticum_CassKB8_Smic_CassKB8.gene23861.mRNA1:0.0000012971)100:0.9008497458)81:0.1712802232,(AlveoDino-Dinophyceae-Symbiodinium_linucheae_CCMP2456_Slin_CCMP2456.gene29830.mRNA1:0.7972735642,Planctomycetes---Rhodopirellula_baltica_DSM10527_tr_Q7UKM8_Q7UKM8_RHOBA:1.2655112941)94:0.6137742676)10:0.0000032730,AlveoDino-Dinophyceae-Symbiodinium_linucheae_CCMP2456_Slin_CCMP2456.gene30201.mRNA1:0.9983843185)13:0.0809559062,((AlveoDino-Dinophyceae-Symbiodinium_microadriaticum_04_503SCI_Smic_04-503SCI.03.gene36773.mRNA1:0.6298709060,(AlveoDino-Dinophyceae-Symbiodinium_microadriaticum_CassKB8_Smic_CassKB8.gene14479.mRNA1:1.8935880538,Planctomycetes---Rhodopirellula_baltica_DSM10527_tr_Q7USX9_Q7USX9_RHOBA:0.3571025399)83:0.2337933727)82:0.2486266755,((((AlveoDino-Dinophyceae-Symbiodinium_microadriaticum_CassKB8_Smic_CassKB8.gene10131.mRNA1:2.4309950735,Planctomycetes---Rhodopirellula_baltica_DSM10527_tr_Q7UY36_Q7UY36_RHOBA:0.8038532653)35:0.2239104805,(((Planctomycetes---Rhodopirellula_baltica_DSM10527_tr_Q7UGQ5_Q7UGQ5_RHOBA:0.7873838481,Planctomycetes---Rhodopirellula_baltica_DSM10527_tr_Q7ULE0_Q7ULE0_RHOBA:0.7535871023)79:0.1775137910,Planctomycetes---Rhodopirellula_baltica_DSM10527_tr_Q7UH43_Q7UH43_RHOBA:0.8263617936)94:0.1712656272,Planctomycetes---Singulisphaera_acidiphila_DSM18658_tr_L0DLW6_L0DLW6_SINAD:0.6364516922)98:0.4454245080)19:0.1274209743,(AlveoDino-Dinophyceae-Symbiodinium_linucheae_CCMP2456_Slin_CCMP2456.gene29934.mRNA1:1.8459711320,((Planctomycetes---Rhodopirellula_baltica_DSM10527_tr_Q7UEA5_Q7UEA5_RHOBA:0.2395064465,Planctomycetes---Rhodopirellula_baltica_DSM10527_tr_Q7UL54_Q7UL54_RHOBA:0.2701198956)100:0.2727223578,Planctomycetes---Rhodopirellula_baltica_DSM10527_tr_Q7UY35_Q7UY35_RHOBA:0.3005194542)100:0.6441243237)68:0.2622820051)8:0.0847365582,((AlveoDino-Dinophyceae-Symbiodinium_linucheae_CCMP2456_Slin_CCMP2456.gene30162.mRNA1:0.7625166626,Planctomycetes---Singulisphaera_acidiphila_DSM18658_tr_L0DRI1_L0DRI1_SINAD:0.4835463995)94:0.1172957753,Planctomycetes---Singulisphaera_acidiphila_DSM18658_tr_L0DT91_L0DT91_SINAD:1.0217414282)82:0.2083864291)10:0.0965373279)14:0.0903384656)46:0.1148965877,(((AlveoDino-Dinophyceae-Symbiodinium_microadriaticum_04_503SCI_Smic_04-503SCI.03.gene29083.mRNA1:1.0594538579,((Planctomycetes---Rhodopirellula_baltica_DSM10527_tr_Q7UH42_Q7UH42_RHOBA:1.1325144588,Planctomycetes---Rhodopirellula_baltica_DSM10527_tr_Q7URW1_Q7URW1_RHOBA:0.6223311689)89:0.2758637328,Planctomycetes---Rhodopirellula_baltica_DSM10527_tr_Q7UQ50_Q7UQ50_RHOBA:0.8758674600)72:0.1192497036)70:0.1842071983,((AlveoDino-Dinophyceae-Symbiodinium_linucheae_CCMP2456_Slin_CCMP2456.gene26740.mRNA1:1.0197075853,AlveoDino-Dinophyceae-Symbiodinium_linucheae_CCMP2456_Slin_CCMP2456.gene31355.mRNA1:0.9820002607)97:0.2364950249,Planctomycetes---Singulisphaera_acidiphila_DSM18658_tr_L0DQC0_L0DQC0_SINAD:0.8758129056)71:0.1329296141)36:0.0823465875,(Planctomycetes---Rhodopirellula_baltica_DSM10527_tr_Q7UGQ4_Q7UGQ4_RHOBA:0.6804936980,(Planctomycetes---Rhodopirellula_baltica_DSM10527_tr_Q7ULE1_Q7ULE1_RHOBA:0.4579603951,Planctomycetes---Singulisphaera_acidiphila_DSM18658_tr_L0DKD1_L0DKD1_SINAD:0.5272333401)92:0.0775393233)71:0.2273987052)16:0.0329675896);
```
