## Supplementary material for "Improved *Cladocopium goreaui* genome assembly reveals features of a facultative coral symbiont and the complex evolutionary history of dinoflagellate genes": OG0020295.treEdited.tre

```
(AlveoDino-Dinophyceae-Durusdinium_trenchii_sh.g5601.t1:0.3441729813,(((AlveoDino-Dinophyceae-Durusdinium_trenchii_sh.g21415.t1:1.7236707304,Planctomycetes---Rhodopirellula_baltica_DSM10527_tr_Q7UNM0_Q7UNM0_RHOBA:0.7192057059)97:0.3235881677,(AlveoDino-Dinophyceae-Cladocopium_goreaui_evm.model.scf7180000345455.5:0.6836368460,AlveoDino-Dinophyceae-Symbiodinium_necroappetens_CCMP2469_Snec_CCMP2469.gene26709.mRNA1:2.0685197140)99:0.4657677366)95:0.2333292220,(((AlveoDino-Dinophyceae-Cladocopium_goreaui_evm.model.scf7180000353401.1407:0.2750510463,AlveoDino-Dinophyceae-Symbiodinium_linucheae_CCMP2456_Slin_CCMP2456.gene27173.mRNA1:0.8438798891)49:0.0702016117,Planctomycetes---Rhodopirellula_baltica_DSM10527_tr_Q7UIP4_Q7UIP4_RHOBA:0.4777435406)90:0.2056116548,Planctomycetes---Singulisphaera_acidiphila_DSM18658_tr_L0DC20_L0DC20_SINAD:0.4688804199)94:0.2614274865)100:0.6342793250,AlveoDino-Dinophyceae-Symbiodinium_tridacnidorum_CCMP2592_Stri_CCMP2592.gene990.mRNA1:0.3675142722);
```
