## Supplementary material for "Improved *Cladocopium goreaui* genome assembly reveals features of a facultative coral symbiont and the complex evolutionary history of dinoflagellate genes": OG0008329.treEdited.tre

```
(AlveoDino-Dinophyceae-Gambierdiscus_australes_MMETSP0766_Transcript_54891_m.83076:2.1608350301,(((((((((AlveoDino-Dinophyceae-Durusdinium_trenchii_sh.g8290.t1:0.6033911160,AlveoDino-Dinophyceae-Symbiodinium_microadriaticum_CassKB8_Smic_CassKB8.gene19950.mRNA1:0.4157250903)85:0.1615473351,(Planctomycetes---Rhodopirellula_baltica_DSM10527_tr_Q7UEB0_Q7UEB0_RHOBA:0.3686163317,Planctomycetes---Rhodopirellula_baltica_DSM10527_tr_Q7UYB6_Q7UYB6_RHOBA:0.5155499475)99:0.1177839809)78:0.0783895456,(AlveoDino-Dinophyceae-Symbiodinium_linucheae_CCMP2456_Slin_CCMP2456.gene30766.mRNA1:0.4447282062,Planctomycetes---Rhodopirellula_baltica_DSM10527_tr_Q7UYG0_Q7UYG0_RHOBA:0.5295255692)93:0.1072361891)93:0.3030773703,(((AlveoDino-Dinophyceae-Cladocopium_goreaui_evm.model.scf7180000345283.42:0.3865213737,Planctomycetes---Rhodopirellula_baltica_DSM10527_tr_Q7UGE3_Q7UGE3_RHOBA:0.3864070758)99:0.2003522781,Planctomycetes---Rhodopirellula_baltica_DSM10527_tr_Q7US73_Q7US73_RHOBA:0.5474957454)87:0.0861043325,(AlveoDino-Dinophyceae-Symbiodinium_microadriaticum_CassKB8_Smic_CassKB8.gene10132.mRNA1:0.6280691629,Planctomycetes---Rhodopirellula_baltica_DSM10527_tr_Q7UZ93_Q7UZ93_RHOBA:0.5950354936)83:0.0701337400)86:0.0472415951)67:0.0654874424,(((AlveoDino-Dinophyceae-Durusdinium_trenchii_sh.g32958.t1:0.3647916080,AlveoDino-Dinophyceae-Cladocopium_goreaui_evm.model.scf7180000353401.2079:0.3142100361)97:0.0503636128,(AlveoDino-Dinophyceae-Symbiodinium_microadriaticum_CassKB8_Smic_CassKB8.gene14141.mRNA1:0.5339844203,Planctomycetes---Rhodopirellula_baltica_DSM10527_tr_Q7UJP9_Q7UJP9_RHOBA:0.3495816845)99:0.1356668173)99:0.1890938057,AlveoDino-Dinophyceae-Cladocopium_goreaui_evm.model.scf7180000353401.1256:0.8429070552)46:0.0966886757)40:0.0533425256,(AlveoDino-Dinophyceae-Durusdinium_trenchii_sh.g21452.t1:0.7266576613,(((AlveoDino-Dinophyceae-Durusdinium_trenchii_sh.g32976.t1:0.4299405054,(Planctomycetes---Rhodopirellula_baltica_DSM10527_tr_Q7URN2_Q7URN2_RHOBA:0.6444498233,Planctomycetes---Rhodopirellula_baltica_DSM10527_tr_Q7URY6_Q7URY6_RHOBA:0.5521802979)84:0.1210361450)83:0.1001491038,Planctomycetes---Rhodopirellula_baltica_DSM10527_tr_Q7UXZ5_Q7UXZ5_RHOBA:0.5882648382)86:0.3976021960,((AlveoDino-Dinophyceae-Cladocopium_goreaui_evm.model.scf7180000353401.2075:0.4326766940,Planctomycetes---Rhodopirellula_baltica_DSM10527_tr_Q7UUX3_Q7UUX3_RHOBA:0.5757911408)100:0.2111776370,(Planctomycetes---Rhodopirellula_baltica_DSM10527_tr_Q7UJ81_Q7UJ81_RHOBA:0.5000808256,Planctomycetes---Rhodopirellula_baltica_DSM10527_tr_Q7UYH0_Q7UYH0_RHOBA:0.5478989672)99:0.1540954083)100:0.1561699563)27:0.0891275484)17:0.0356629048)25:0.0883151946,((AlveoDino-Dinophyceae-Durusdinium_trenchii_sh.g26552.t1:0.5524011003,(AlveoDino-Dinophyceae-Symbiodinium_microadriaticum_04_503SCI_Smic_04-503SCI.03.gene35525.mRNA1:0.2703073952,Planctomycetes---Rhodopirellula_baltica_DSM10527_tr_Q7UXB1_Q7UXB1_RHOBA:0.9096047293)95:0.2007697393)83:0.0940498225,Planctomycetes---Rhodopirellula_baltica_DSM10527_tr_Q7UHQ8_Q7UHQ8_RHOBA:0.7108886167)98:0.2480928342)48:0.0665310862,(Planctomycetes---Rhodopirellula_baltica_DSM10527_tr_Q7UQC5_Q7UQC5_RHOBA:0.9709568652,Planctomycetes---Rhodopirellula_baltica_DSM10527_tr_Q7UV00_Q7UV00_RHOBA:0.7851978346)82:0.1926569762)65:0.1080350701,(((((((AlveoDino-Dinophyceae-Durusdinium_trenchii_sh.g21426.t1:0.5495865583,AlveoDino-Dinophyceae-Cladocopium_goreaui_evm.model.scf7180000353401.292:0.4925784255)96:0.1899467389,Planctomycetes---Rhodopirellula_baltica_DSM10527_tr_Q7UKP0_Q7UKP0_RHOBA:0.8444651490)51:0.0482142136,Planctomycetes---Rhodopirellula_baltica_DSM10527_tr_Q7UV71_Q7UV71_RHOBA:0.6800837931)96:0.1474663525,Planctomycetes---Rhodopirellula_baltica_DSM10527_tr_Q7UIF7_Q7UIF7_RHOBA:0.7674067385)71:0.1542208179,((AlveoDino-Dinophyceae-Cladocopium_goreaui_evm.model.scf7180000353401.1136:0.1915364765,Planctomycetes---Rhodopirellula_baltica_DSM10527_tr_Q7UQN6_Q7UQN6_RHOBA:0.5034230996)100:0.5582245934,((AlveoDino-Dinophyceae-Symbiodinium_linucheae_CCMP2456_Slin_CCMP2456.gene30814.mRNA1:0.3374939320,Planctomycetes---Rhodopirellula_baltica_DSM10527_tr_Q7UKC8_Q7UKC8_RHOBA:0.4934633041)99:0.1441475050,(Stramenopiles-Phaeophyceae-Cladosiphon_okamuranus_g3916.t1:3.5001746809,Planctomycetes---Rhodopirellula_baltica_DSM10527_tr_Q7UMR7_Q7UMR7_RHOBA:0.1972028521)63:0.4829152051)63:0.1981533698)59:0.1044326567)41:0.1007217660,((AlveoDino-Dinophyceae-Durusdinium_trenchii_sh.g21912.t1:0.5979822825,Planctomycetes---Rhodopirellula_baltica_DSM10527_tr_Q7UG67_Q7UG67_RHOBA:0.8915826358)100:0.3245562876,AlveoDino-Dinophyceae-Symbiodinium_microadriaticum_CassKB8_Smic_CassKB8.gene9695.mRNA1:0.6335799053)65:0.1382179326)56:0.1565621347,(Planctomycetes---Rhodopirellula_baltica_DSM10527_tr_Q7UFK7_Q7UFK7_RHOBA:0.8543944304,Planctomycetes---Rhodopirellula_baltica_DSM10527_tr_Q7UHV6_Q7UHV6_RHOBA:0.9593826596)82:0.2022842793)82:0.3480248676)72:0.2688445235,Planctomycetes---Rhodopirellula_baltica_DSM10527_tr_Q7UK62_Q7UK62_RHOBA:0.6029816666);
```
