## Supplementary material for "Improved *Cladocopium goreaui* genome assembly reveals features of a facultative coral symbiont and the complex evolutionary history of dinoflagellate genes": OG0013431.treEdited.tre

```
(AlveoDino-Dinophyceae-Cladocopium_goreaui_evm.model.scf7180000353401.1166:0.3380059353,((AlveoDino-Dinophyceae-Symbiodinium_linucheae_CCMP2456_Slin_CCMP2456.gene30147.mRNA1:0.4303749244,(((Discobida-Euglenozoid-Euglena_gracilis_EG_transcript_6876:0.1865450160,Discobida-Euglenozoid-Euglena_gracilis_EG_transcript_8065:0.4200714061)97:0.2966744642,(Discobida-Euglenozoid-Euglena_gracilis_EG_transcript_25948:0.5775719633,(Discobida-Trypanosoma-Trypanosoma_brucei_tr_Q57XR4_Q57XR4_TRYB2:1.4656063314,(((((((Amoebozoa-Discosea-Acanthamoeba_castellanii_str_Neff_XP_004335328.1:0.4385988279,Opisthokonta-Metazoa-Caenorhabditis_elegans_tr_G5EBT9_G5EBT9_CAEEL:0.4544268049)73:0.0463692180,Glaucophyta---Cyanophora_paradoxa_ConsensusfromContig38703-snap_masked-ConsensusfromContig38703-abinit-gene-0.2-mRNA-1_cds_8461/4019-4048_0__:0.5395518659)75:0.0921949158,(Opisthokonta-Choanoflagellida-Salpingoeca_rosetta_tr_F2U4X7_F2U4X7_SALR5:0.4584822332,Opisthokonta-Metazoa-Daphnia_pulex_tr_E9G781_E9G781_DAPPU:0.2405002517)72:0.0694344467)51:0.0305526483,Cryptophyta---Guillardia_theta_CCMP2712_XP_005818621.1:1.7272090030)18:0.0355904766,(((Amoebozoa-Evosea-Dictyostelium_discoideum_AX4_sp_Q54B14_QPCT_DICDI:0.3969424485,Opisthokonta-Metazoa-Amphimedon_queenslandica_tr_A0A1X7V9Y6_A0A1X7V9Y6_AMPQE:0.4153466077)93:0.1450205678,Opisthokonta-Metazoa-Lottia_gigantea_tr_V4CKZ3_V4CKZ3_LOTGI:0.4682967014)68:0.0624357485,(Opisthokonta-Metazoa-Nematostella_vectensis_tr_A7SRT3_A7SRT3_NEMVE:0.4480186489,((Opisthokonta-Metazoa-Stylophora_pistillata_tr_A0A2B4RT24_A0A2B4RT24_STYPI:0.1311591863,Opisthokonta-Metazoa-Orbicella_faveolata_XP_020632888.1:0.2163869998)98:0.0168110188,Opisthokonta-Metazoa-Porites_lutea_plut2.m8.5388.m1:0.1286795596)100:0.2766979536)87:0.1342041575)76:0.1160562882)20:0.0752882596,Opisthokonta-Metazoa-Homo_sapiens_sp_Q9NXS2_QPCTL_HUMAN:0.4420036415)12:0.0223386628,(Cryptophyta---Guillardia_theta_CCMP2712_XP_005825337.1:0.5333284603,Opisthokonta-Metazoa-Homo_sapiens_sp_Q16769_QPCT_HUMAN:0.2232144581)59:0.1677579089)20:0.0940153697)38:0.1250889230)45:0.0959938705)73:0.2203413386,Opisthokonta-Fungi-Saccharomyces_cerevisiae_sp_P43599_YFI8_YEAST:0.9210153902)100:1.9619577760)58:0.0758550566,Planctomycetes---Singulisphaera_acidiphila_DSM18658_tr_L0DKB5_L0DKB5_SINAD:0.4313132849)93:0.1862033981,Planctomycetes---Rhodopirellula_baltica_DSM10527_tr_Q7UHT1_Q7UHT1_RHOBA:0.4928635013);
```
