## Supplementary material for "Improved *Cladocopium goreaui* genome assembly reveals features of a facultative coral symbiont and the complex evolutionary history of dinoflagellate genes": OG0028199.treEdited.tre

```
(AlveoDino-Dinophyceae-Cladocopium_goreaui_evm.model.scf7180000345283.135:0.2186770906,((AlveoDino-Dinophyceae-Symbiodinium_linucheae_CCMP2456_Slin_CCMP2456.gene31850.mRNA1:0.1165453466,AlveoDino-Dinophyceae-Symbiodinium_tridacnidorum_CCMP2592_Stri_CCMP2592.gene1023.mRNA1:4.1255519983)56:0.2731592849,((((((Stramenopiles-Phaeophyceae-Cladosiphon_okamuranus_g2417.t1:0.1643627858,Proteobacteria-alpha-Stappia_indica_tr_A0A285RXS0_A0A285RXS0_9RHOB:0.1007220323)92:0.0592135842,Proteobacteria-alpha-Bradyrhizobium_diazoefficiens_USDA110_sp_Q89X36_TRMD_BRADU:0.1922419520)98:0.2372612907,(Proteobacteria-beta-Burkholderia_phymatum_DSM17167_sp_B2JF31_TRMD_PARP8:0.3519044303,Proteobacteria-gamma-Pseudomonas_aeruginosa_ATCC15692_sp_Q9HXQ1_TRMD_PSEAE:0.3136833947)93:0.2161663371)40:0.0705099577,(Actinobacteria---Mycobacterium_tuberculosis_sp_P9WFY7_TRMD_MYCTU:0.3244582227,Actinobacteria---Streptomyces_rimosus_ATCC10970_tr_L8EX37_L8EX37_STRR1:0.3250311143)98:0.2523322790)39:0.0668397985,Cyanobacteria---Synechocystis_sp_PCC_6803_sp_P72828_TRMD_SYNY3:0.4507035594)65:0.1277110710,Planctomycetes---Singulisphaera_acidiphila_DSM18658_tr_L0DG72_L0DG72_SINAD:0.3467802641)63:0.0717279162)78:0.0474138023,Planctomycetes---Rhodopirellula_baltica_DSM10527_sp_Q7TTY8_TRMD_RHOBA:0.2068021839);
```
