## Supplementary material for "Improved *Cladocopium goreaui* genome assembly reveals features of a facultative coral symbiont and the complex evolutionary history of dinoflagellate genes": OG0035003.treEdited.tre

```
(AlveoDino-Dinophyceae-Durusdinium_trenchii_sh.g26659.t1:0.5067962245,(AlveoDino-Dinophyceae-Cladocopium_goreaui_evm.model.scf7180000353401.192:0.4263465857,(((Opisthokonta-Metazoa-Nematostella_vectensis_tr_A7T977_A7T977_NEMVE:0.9692322893,Actinobacteria---Streptomyces_rimosus_ATCC10970_tr_L8ETP2_L8ETP2_STRR1:0.8256927216)42:0.1435264697,Archaea---Methanobacterium_paludis_tr_F6D1N2_F6D1N2_METPW:0.8175243052)54:0.2147243989,(((Actinobacteria---Mycobacterium_tuberculosis_sp_P9WHQ5_PSD_MYCTU:0.8607995125,Proteobacteria-alpha-Bradyrhizobium_diazoefficiens_USDA110_sp_Q89NP2_PSD_BRADU:0.2318006173)69:0.0880793408,Proteobacteria-alpha-Stappia_indica_tr_A0A285TUH3_A0A285TUH3_9RHOB:0.2383761089)85:0.2748753916,Proteobacteria-beta-Burkholderia_phymatum_DSM17167_sp_B2JDN8_PSD_PARP8:0.6135003350)38:0.0391454636)100:0.6102436901)71:0.1266628079,Planctomycetes---Rhodopirellula_baltica_DSM10527_sp_Q7UTK9_PSD_RHOBA:0.4622840507);
```
