## Supplementary material for "Improved *Cladocopium goreaui* genome assembly reveals features of a facultative coral symbiont and the complex evolutionary history of dinoflagellate genes": OG0035076.treEdited.tre

```
(AlveoDino-Dinophyceae-Cladocopium_goreaui_evm.model.scf7180000353401.1035:0.1906800962,(AlveoDino-Dinophyceae-Symbiodinium_tridacnidorum_CCMP2592_Stri_CCMP2592.gene912.mRNA1:0.6283929982,(((Actinobacteria---Mycobacterium_tuberculosis_tr_O33208_O33208_MYCTU:0.3857098652,Actinobacteria---Streptomyces_rimosus_ATCC10970_tr_L8EDP1_L8EDP1_STRR1:0.2298853994)100:1.0104935920,Archaea---Methanococcus_maripaludis_S2_tr_Q6LX37_Q6LX37_METMP:1.3962246437)51:0.1105419765,((Proteobacteria-alpha-Bradyrhizobium_diazoefficiens_USDA110_tr_Q89KZ5_Q89KZ5_BRADU:0.2033000967,Proteobacteria-alpha-Stappia_indica_tr_A0A285SBR5_A0A285SBR5_9RHOB:0.2065514400)100:1.0282244740,(Proteobacteria-beta-Burkholderia_phymatum_DSM17167_tr_B2JEQ6_B2JEQ6_PARP8:0.4115420681,Proteobacteria-gamma-Pseudomonas_aeruginosa_ATCC15692_tr_Q9HZ42_Q9HZ42_PSEAE:0.3069717280)70:0.1659509635)90:0.3914883900)75:0.1976863091)100:0.4294285758,Planctomycetes---Rhodopirellula_baltica_DSM10527_tr_Q7UKX7_Q7UKX7_RHOBA:0.5587514056);
```
