## Supplementary material for "Improved *Cladocopium goreaui* genome assembly reveals features of a facultative coral symbiont and the complex evolutionary history of dinoflagellate genes": OG0047007.treEdited.tre

```
(AlveoDino-Dinophyceae-Cladocopium_goreaui_evm.model.scf7180000345283.4:0.3864932846,((Archaea---Methanobacterium_paludis_tr_F6D715_F6D715_METPW:1.2778605057,(Archaea---Methanobacterium_paludis_tr_F6D639_F6D639_METPW:0.5184137864,Cyanobacteria---Synechocystis_sp_PCC_6803_sp_P73695_Y1697_SYNY3:0.7456689064)94:0.3095731866)54:0.1330137119,Planctomycetes---Singulisphaera_acidiphila_DSM18658_tr_L0DMS9_L0DMS9_SINAD:1.4252347229)94:0.4915879816,(Planctomycetes---Singulisphaera_acidiphila_DSM18658_tr_L0DA90_L0DA90_SINAD:0.3211242825,Planctomycetes---Singulisphaera_acidiphila_DSM18658_tr_L0DGU3_L0DGU3_SINAD:0.3893504571)66:0.1090492759);
```
