## Supplementary material for "Improved *Cladocopium goreaui* genome assembly reveals features of a facultative coral symbiont and the complex evolutionary history of dinoflagellate genes": OG0062534.treEdited.tre

```
(AlveoDino-Dinophyceae-Cladocopium_goreaui_evm.model.scf7180000353401.989:0.0023723697,(AlveoDino-Dinophyceae-Symbiodinium_necroappetens_CCMP2469_Snec_CCMP2469.gene33540.mRNA1:0.5415835607,(Actinobacteria---Streptomyces_rimosus_ATCC10970_tr_L8ESJ1_L8ESJ1_STRR1:0.9309793993,Proteobacteria-alpha-Stappia_indica_tr_A0A285S7N4_A0A285S7N4_9RHOB:0.3060339177)67:0.4727703102)100:1.0283086650,Planctomycetes---Singulisphaera_acidiphila_DSM18658_tr_L0D7X3_L0D7X3_SINAD:0.2095814865);
```
