## Supplementary material for "Improved *Cladocopium goreaui* genome assembly reveals features of a facultative coral symbiont and the complex evolutionary history of dinoflagellate genes": OG0062537.treEdited.tre

```
(AlveoDino-Dinophyceae-Cladocopium_goreaui_evm.model.scf7180000353401.626:0.5432705453,((Amoebozoa-Discosea-Acanthamoeba_castellanii_str_Neff_XP_004352495.1:1.3823981646,Proteobacteria-gamma-Pseudomonas_aeruginosa_ATCC15692_tr_Q9I533_Q9I533_PSEAE:0.6329383315)75:0.1716085954,Stramenopiles-Phaeophyceae-Ectocarpus_siliculosus_tr_D7FIV3_D7FIV3_ECTSI:1.0894551181)74:0.1666224960,Planctomycetes---Rhodopirellula_baltica_DSM10527_tr_Q7UKF7_Q7UKF7_RHOBA:0.7472241475);
```
