## Supplementary material for "Improved *Cladocopium goreaui* genome assembly reveals features of a facultative coral symbiont and the complex evolutionary history of dinoflagellate genes": OG0020313.treEdited.tre

```
(AlveoDino-Dinophyceae-Cladocopium_goreaui_evm.model.scf7180000345283.24:1.2365800796,(((Cryptophyta---Guillardia_theta_CCMP2712_XP_005839950.1:0.4201267542,((((Rhodophyta---Chondrus_crispus_XP_005714470.1:0.1979478626,Rhodophyta---Gracilariopsis_chorda_PXF42385.1:0.0430387705)97:0.1475531413,(Rhodophyta---Galdieria_sulphuraria_tr_M2X4U5_M2X4U5_GALSU:0.3629697144,Rhodophyta---Porphyridium_purpureum_evm.model.contig_4405.15:0.2042948238)50:0.0359299680)56:0.0646488501,Rhodophyta---Pyropia_yezoensis_contig_43656_g9772:0.4455257046)57:0.0827584295,Rhodophyta---Cyanidioschyzon_merolae_strain_10D_XP_005537378.1:0.2539613047)81:0.1007674424)67:0.0628404596,(Opisthokonta-Fungi-Laccaria_bicolor_S238N_H82_tr_B0D3S1_B0D3S1_LACBS:0.7339750018,((Viridiplantae-Angiosperm-Arabidopsis_thaliana_tr_Q9SI32_Q9SI32_ARATH:0.0578936321,(Viridiplantae-Angiosperm-Glycine_max_tr_I1LP93_I1LP93_SOYBN:0.0000025989,Viridiplantae-Angiosperm-Glycine_max_tr_K7LNT0_K7LNT0_SOYBN:0.1270725473)100:0.1159810764)100:0.4649306147,(Viridiplantae-Chlorophyceae-Chlamydomonas_reinhardtii_tr_A0A2K3DN38_A0A2K3DN38_CHLRE:0.0932548223,Viridiplantae-Chlorophyceae-Volvox_carteri_f_nagariensis_tr_D8TIS7_D8TIS7_VOLCA:0.0136610667)100:0.4621994128)66:0.0503671978)56:0.0805464917)75:0.2153615621,Opisthokonta-Fungi-Saccharomyces_cerevisiae_sp_P47140_AIM25_YEAST:0.4440144335)99:0.7492368935,Actinobacteria---Streptomyces_rimosus_ATCC10970_tr_L8EDR4_L8EDR4_STRR1:0.9702945732);
```
