## Supplementary material for "Improved *Cladocopium goreaui* genome assembly reveals features of a facultative coral symbiont and the complex evolutionary history of dinoflagellate genes": OG0062531.treEdited.tre

```
(AlveoDino-Dinophyceae-Cladocopium_goreaui_evm.model.scf7180000353401.1864:0.2288742733,((Stramenopiles-Phaeophyceae-Cladosiphon_okamuranus_g5073.t1:0.8305940823,Planctomycetes---Rhodopirellula_baltica_DSM10527_tr_Q7US48_Q7US48_RHOBA:0.5906498981)46:0.0639348265,Planctomycetes---Singulisphaera_acidiphila_DSM18658_tr_L0DM40_L0DM40_SINAD:0.6002433976)100:0.3513095895,Actinobacteria---Streptomyces_rimosus_ATCC10970_tr_L8EFB9_L8EFB9_STRR1:0.2862749759);
```
