## Supplementary material for "Improved *Cladocopium goreaui* genome assembly reveals features of a facultative coral symbiont and the complex evolutionary history of dinoflagellate genes": OG0003701.treEdited.tre

```
(Alveolata-Apicomplexa-Plasmodium_falciparum_XP_001348995.1:0.3992738611,(((Alveolata-Apicomplexa-Toxoplasma_gondii_XP_018634857.1:0.1728017727,Alveolata-Chromerida-Chromera_velia_Cvel_9127:0.2130122346)83:0.0876793085,(((Alveolata-Ciliophora-Paramecium_tetraurelia_tr_A0D0A0_A0D0A0_PARTE:0.0000021991,Alveolata-Ciliophora-Paramecium_tetraurelia_tr_A0DC00_A0DC00_PARTE:0.0206294458)99:0.0686837002,Alveolata-Ciliophora-Tetrahymena_thermophila_SB210_tr_I7ME31_I7ME31_TETTS:0.2276459835)87:0.1138726831,(((((((((AlveoDino-Dinophyceae-Dinophysis_acuminata_DAEP01_MMETSP0797_Transcript_23339_m.45953:0.0000023050,AlveoDino-Dinophyceae-Amphidinium_gibbosum.g58378.t1:0.7406145983)79:0.0211300260,((AlveoDino-Dinophyceae-Alexandrium_tamarense_CCMP1771_Gene.13822__MMETSP0382_Transcript_6982__g.13822__m.13822:0.0000000000,AlveoDino-Dinophyceae-Alexandrium_tamarense_CCMP1771_Gene.232307__MMETSP0384_Transcript_142499__g.232307__m.232307:0.0000000000):0.0000021991,AlveoDino-Dinophyceae-Alexandrium_tamarense_CCMP1771_Gene.232306__MMETSP0384_Transcript_142498__g.232306__m.232306:0.0000010000)81:0.0000022300)75:0.0197134578,AlveoDino-Dinophyceae-Prorocentrum_minimum_Gene.42931__MMETSP0056_Transcript_23232__g.42931__m.42931:0.0227901675)72:0.0420896848,((((AlveoDino-Dinophyceae-Durusdinium_trenchii_sh.g25932.t1:0.3063221181,AlveoDino-Dinophyceae-Cladocopium_C15_evm.model.scaffold_2732.7:0.1706373373)87:0.0728254598,(AlveoDino-Dinophyceae-Fugacium_kawagutii_Fkaw.gene20538.mRNA1:0.0204575338,AlveoDino-Dinophyceae-Symbiodinium_pilosum_CCMP2461_Spil_CCMP2461.gene16432.mRNA1:0.1289664055)19:0.0000028420)27:0.0000021777,((AlveoDino-Dinophyceae-Cladocopium_goreaui_evm.model.scf7180000354110.12:0.0000000000,AlveoDino-Dinophyceae-Breviolum_minutum_Bmin.gene26955.mRNA1:0.0000000000):0.0000022257,AlveoDino-Dinophyceae-Cladocopium_C92_CC92.gene13957.mRNA1:0.0000021991)61:0.0000025166)82:0.0213801722,(((AlveoDino-Dinophyceae-Symbiodinium_necroappetens_CCMP2469_Snec_CCMP2469.gene8724.mRNA1:0.0000000000,AlveoDino-Dinophyceae-Symbiodinium_tridacnidorum_Sh18_Stri.gene7088.mRNA1:0.0000000000):0.0000000000,AlveoDino-Dinophyceae-Symbiodinium_tridacnidorum_CCMP2592_Stri_CCMP2592.gene32187.mRNA1:0.0000000000):0.0000021115,AlveoDino-Dinophyceae-Symbiodinium_linucheae_CCMP2456_Slin_CCMP2456.gene19350.mRNA1:0.0000010000)96:0.0201876899)69:0.0237990261)77:0.0566064020,((Archaea---Methanobacterium_paludis_tr_F6D7B3_F6D7B3_METPW:0.3355767757,Archaea---Methanococcus_maripaludis_S2_sp_Q6LXM4_RPON_METMP:0.6369254889)99:0.4177649461,Archaea---Sulfolobus_solfataricus_ATCC35092_sp_Q980Z8_RPON_SACS2:0.4492074755)79:0.3356107486)84:0.1326934796,(Cryptophyta---Guillardia_theta_CCMP2712_XP_005827534.1:0.3676148742,Cryptophyta---Guillardia_theta_CCMP2712_XP_005827683.1:0.1967476831)72:0.0719606202)66:0.0274192728,((((Alveolata-Perkinsea-Perkinsus_marinus_ATCC_50983_tr_C5KAN5_C5KAN5_PERM5:0.1274976223,(Amoebozoa-Evosea-Dictyostelium_discoideum_AX4_sp_Q55AB6_RPAB5_DICDI:0.0718178518,((Glaucophyta---Cyanophora_paradoxa_ConsensusfromContig52846-snap_masked-ConsensusfromContig52846-abinit-gene-0.14-mRNA-1_cds_9859/13270-13305_2_-:0.0462877622,((((Opisthokonta-Metazoa-Amphimedon_queenslandica_tr_A0A1X7ULF3_A0A1X7ULF3_AMPQE:0.0000010000,Opisthokonta-Metazoa-Stylophora_pistillata_tr_A0A2B4S7F8_A0A2B4S7F8_STYPI:0.0000010000)82:0.0000021285,(((Opisthokonta-Metazoa-Homo_sapiens_sp_P62875_RPAB5_HUMAN:0.0696444904,Opisthokonta-Metazoa-Nematostella_vectensis_tr_A7SLP4_A7SLP4_NEMVE:0.0000024057)90:0.0226701604,Opisthokonta-Metazoa-Porites_lutea_plut2.m8.16248.m1:0.0000023188)51:0.0000024151,Opisthokonta-Metazoa-Lottia_gigantea_tr_V4A0Z9_V4A0Z9_LOTGI:0.0225608865)88:0.0226083810)88:0.0253276725,Opisthokonta-Metazoa-Daphnia_pulex_tr_E9G2Q6_E9G2Q6_DAPPU:0.0221526444)87:0.0303729920,Opisthokonta-Metazoa-Caenorhabditis_elegans_sp_Q9GR61_RPAB5_CAEEL:0.0804061037)89:0.0546759454)81:0.0454483269,((((((Haptophyta---Emiliania_huxleyi_CCMP1516_tr_R1E4U8_R1E4U8_EMIHU:0.0540118894,(Rhodophyta---Chondrus_crispus_XP_005714053.1:0.1328593074,Rhodophyta---Gracilariopsis_chorda_PXF48604.1:0.0926363253)94:0.1390494876)71:0.0607563956,Viridiplantae-Angiosperm-Arabidopsis_thaliana_sp_Q8LFJ6_NRPBA_ARATH:0.0000024945)43:0.0476847874,(Viridiplantae-Chlorophyceae-Chlamydomonas_reinhardtii_tr_A8HSJ0_A8HSJ0_CHLRE:0.0000023559,Viridiplantae-Chlorophyceae-Volvox_carteri_f_nagariensis_tr_D8TS01_D8TS01_VOLCA:0.0000027655)99:0.0449797438)10:0.0000021952,((Viridiplantae-Prasinophyceae-Bathycoccus_prasinos_XP_007508226.1:0.0221612629,Viridiplantae-Prasinophyceae-Ostreococcus_tauri_XP_022839890.1:0.0228125583)95:0.0223579588,(((((Viridiplantae-Trebouxiophyceae-Chlorella_variabilis_jgi_ChlNC64A_1_15815_gw1.3.609.1:0.0000000000,Viridiplantae-Trebouxiophyceae-Chlorella_variabilis_jgi_ChlNC64A_1_18009_gw1.3.808.1:0.0000000000):0.0000000000,Viridiplantae-Trebouxiophyceae-Chlorella_variabilis_jgi_ChlNC64A_1_20107_e_gw1.3.609.1:0.0000000000):0.0000000000,Viridiplantae-Trebouxiophyceae-Chlorella_variabilis_jgi_ChlNC64A_1_19532_e_gw1.3.808.1:0.0000000000):0.0000000000,Viridiplantae-Trebouxiophyceae-Chlorella_variabilis_jgi_ChlNC64A_1_19991_e_gw1.3.610.1:0.0000000000):0.0000023850,Viridiplantae-Trebouxiophyceae-Chlorella_variabilis_jgi_ChlNC64A_1_15839_gw1.3.610.1:0.0000020078)97:0.0458514941)83:0.0224704851)9:0.0000024736,(((Viridiplantae-Angiosperm-Glycine_max_tr_A0A0R0L5R6_A0A0R0L5R6_SOYBN:0.0000000000,Viridiplantae-Angiosperm-Glycine_max_tr_I1JV73_I1JV73_SOYBN:0.0000000000):0.0000000000,Viridiplantae-Angiosperm-Glycine_max_tr_I1K9Q8_I1K9Q8_SOYBN:0.0000000000):0.0000021991,Viridiplantae-Angiosperm-Glycine_max_tr_C6T2Z9_C6T2Z9_SOYBN:0.0000021991)51:0.0000020053)28:0.0000023903,Viridiplantae-Angiosperm-Arabidopsis_thaliana_sp_Q9SYA6_RPBAL_ARATH:0.0439744766)68:0.0451404702)34:0.0000020356)49:0.0241179662)56:0.0214026087,Stramenopiles-Bacillariophyta-Phaeodactylum_tricornutum_jgi_Phatr2_10821_e_gw1.4.465.1:0.0000020193)34:0.0000023615,((((Opisthokonta-Fungi-Laccaria_bicolor_S238N_H82_tr_B0DBE9_B0DBE9_LACBS:0.1383967467,((Opisthokonta-Fungi-Saccharomyces_cerevisiae_sp_P22139_RPAB5_YEAST:0.2249091696,(Stramenopiles---Blastocystis_ST1_tr_A0A196SIE6_A0A196SIE6_BLAHN:0.0216138154,Stramenopiles---Blastocystis_ST1_tr_A0A196SE53_A0A196SE53_BLAHN:0.0000022757)99:0.1107808385)75:0.1109167319,(Rhodophyta---Porphyra_umbilicalis_Pum0183s0030.1.p:0.0464852843,Rhodophyta---Pyropia_yezoensis_contig_5351_g1194:0.0211547594)99:0.1127054402)38:0.0223331654)40:0.0136645191,Stramenopiles-Pelagophyte-Aureococcus_anophagefferens_tr_F0YLY9_F0YLY9_AURAN:0.0000024241)46:0.0461221809,Stramenopiles-Phaeophyceae-Ectocarpus_siliculosus_tr_D7FVK6_D7FVK6_ECTSI:0.0000025981)43:0.0208000246,(((((((((((((((((((((((Stramenopiles-Bacillariophyta-Fragilariopsis_cylindrus_CCMP1102_jgi_Fracy1_221197_fgenesh2_kg.34___6___143_1_CCUX_EXTA:0.0000000000,Stramenopiles-Bacillariophyta-Fragilariopsis_cylindrus_CCMP1102_jgi_Fracy1_213129_estExt_Genewise1Plus.C_340037:0.0000000000):0.0000000000,Stramenopiles-Bacillariophyta-Fragilariopsis_cylindrus_CCMP1102_jgi_Fracy1_174553_estExt_Genewise1.C_340042:0.0000000000):0.0000000000,Stramenopiles-Bacillariophyta-Fragilariopsis_cylindrus_CCMP1102_jgi_Fracy1_155599_gw1.34.139.1:0.0000000000):0.0000000000,Stramenopiles-Bacillariophyta-Fragilariopsis_cylindrus_CCMP1102_jgi_Fracy1_193498_e_gw1.18.139.1:0.0000000000):0.0000000000,Stramenopiles-Bacillariophyta-Fragilariopsis_cylindrus_CCMP1102_jgi_Fracy1_277823_estExt_fgenesh2_pm.C_340011:0.0000000000):0.0000000000,Stramenopiles-Bacillariophyta-Fragilariopsis_cylindrus_CCMP1102_jgi_Fracy1_193447_e_gw1.18.208.1:0.0000000000):0.0000000000,Stramenopiles-Bacillariophyta-Fragilariopsis_cylindrus_CCMP1102_jgi_Fracy1_155602_gw1.18.208.1:0.0000000000):0.0000000000,Stramenopiles-Bacillariophyta-Fragilariopsis_cylindrus_CCMP1102_jgi_Fracy1_197642_e_gw1.34.76.1:0.0000000000):0.0000000000,Stramenopiles-Bacillariophyta-Fragilariopsis_cylindrus_CCMP1102_jgi_Fracy1_145350_gw1.34.76.1:0.0000000000):0.0000000000,Stramenopiles-Bacillariophyta-Fragilariopsis_cylindrus_CCMP1102_jgi_Fracy1_145336_gw1.18.139.1:0.0000000000):0.0000000000,Stramenopiles-Bacillariophyta-Fragilariopsis_cylindrus_CCMP1102_jgi_Fracy1_197746_e_gw1.34.77.1:0.0000000000):0.0000000000,Stramenopiles-Bacillariophyta-Fragilariopsis_cylindrus_CCMP1102_jgi_Fracy1_174555_estExt_Genewise1.C_340044:0.0000000000):0.0000000000,Stramenopiles-Bacillariophyta-Fragilariopsis_cylindrus_CCMP1102_jgi_Fracy1_213128_estExt_Genewise1Plus.C_340036:0.0000000000):0.0000000000,Stramenopiles-Bacillariophyta-Fragilariopsis_cylindrus_CCMP1102_jgi_Fracy1_145384_gw1.34.77.1:0.0000000000):0.0000000000,Stramenopiles-Bacillariophyta-Fragilariopsis_cylindrus_CCMP1102_jgi_Fracy1_229513_fgenesh2_pm.34___11:0.0000000000):0.0000000000,Stramenopiles-Bacillariophyta-Fragilariopsis_cylindrus_CCMP1102_jgi_Fracy1_145389_gw1.18.141.1:0.0000000000):0.0000000000,Stramenopiles-Bacillariophyta-Fragilariopsis_cylindrus_CCMP1102_jgi_Fracy1_193405_e_gw1.18.141.1:0.0000000000):0.0000000000,Stramenopiles-Bacillariophyta-Fragilariopsis_cylindrus_CCMP1102_jgi_Fracy1_213130_estExt_Genewise1Plus.C_340038:0.0000000000):0.0000000000,Stramenopiles-Bacillariophyta-Fragilariopsis_cylindrus_CCMP1102_jgi_Fracy1_228193_fgenesh2_pm.18___7:0.0000000000):0.0000000000,Stramenopiles-Bacillariophyta-Fragilariopsis_cylindrus_CCMP1102_jgi_Fracy1_197605_e_gw1.34.139.1:0.0000000000):0.0000000000,Stramenopiles-Bacillariophyta-Fragilariopsis_cylindrus_CCMP1102_jgi_Fracy1_174554_estExt_Genewise1.C_340043:0.0000000000):0.0000010000,Stramenopiles-Bacillariophyta-Fragilariopsis_cylindrus_CCMP1102_jgi_Fracy1_271971_estExt_fgenesh2_kg.C_340006:0.0000010000)100:0.0210756378,Stramenopiles-Bacillariophyta-Thalassiosira_pseudonana_CCMP1335_tr_B8C402_B8C402_THAPS:0.0224125138)93:0.0080978274)42:0.0148387518)47:0.0720505292,Rhodophyta---Cyanidioschyzon_merolae_strain_10D_XP_005538017.1:0.1768917820)54:0.0000023174)60:0.0208951707,((((AlveoDino-Dinophyceae-Symbiodinium_microadriaticum_CassKB8_Smic_CassKB8.gene29450.mRNA1:0.1826463763,Rhodophyta---Galdieria_sulphuraria_tr_M2Y2U3_M2Y2U3_GALSU:0.0969066920)68:0.0037183761,Rhodophyta---Porphyridium_purpureum_evm.model.contig_2093.7:0.1409377849)69:0.0501833095,(Opisthokonta-Choanoflagellida-Salpingoeca_rosetta_tr_F2UT16_F2UT16_SALR5:0.2921870814,Stramenopiles-Ochrophyta-Nannochloropsis_gaditana_tr_W7U0W0_W7U0W0_9STRA:0.1660767264)82:0.0703346183)53:0.0000029241,Amoebozoa-Discosea-Acanthamoeba_castellanii_str_Neff_XP_004334772.1:0.5592539483)56:0.0278140890)53:0.0293266248,(AlveoDino-Dinophyceae-Amoebophrya_ceratii.g2244.t1:0.2558203519,((((((Rhizaria-Chlorarachniophyceae-Bigelowiella_natans_CCMP2755_jgi_Bigna1_145068_aug1.94_g19776:0.0000000000,Rhizaria-Chlorarachniophyceae-Bigelowiella_natans_CCMP2755_jgi_Bigna1_28053_gw1.94.56.1:0.0000000000):0.0000000000,Rhizaria-Chlorarachniophyceae-Bigelowiella_natans_CCMP2755_jgi_Bigna1_44360_e_gw1.94.55.1:0.0000000000):0.0000000000,Rhizaria-Chlorarachniophyceae-Bigelowiella_natans_CCMP2755_jgi_Bigna1_44371_e_gw1.94.56.1:0.0000000000):0.0000000000,Rhizaria-Chlorarachniophyceae-Bigelowiella_natans_CCMP2755_jgi_Bigna1_28024_gw1.94.55.1:0.0000000000):0.0000000000,Rhizaria-Chlorarachniophyceae-Bigelowiella_natans_CCMP2755_jgi_Bigna1_44402_e_gw1.94.54.1:0.0000000000):0.0000010000,Rhizaria-Chlorarachniophyceae-Bigelowiella_natans_CCMP2755_jgi_Bigna1_27865_gw1.94.54.1:0.0000010000)99:0.3559108703)30:0.0000028107)66:0.0556496609)46:0.0297588156)51:0.0653223288,Alveolata-Chromerida-Vitrella_brassicaformis_Vbra_13888:0.0554978407)16:0.0000027614,(Discobida-Trypanosoma-Trypanosoma_brucei_tr_Q57XV8_Q57XV8_TRYB2:0.5349585694,Metamonada---Trichomonas_vaginalis_tr_A2DSN4_A2DSN4_TRIVA:0.2822057317)68:0.1522624144);
```
