## Supplementary material for "Improved *Cladocopium goreaui* genome assembly reveals features of a facultative coral symbiont and the complex evolutionary history of dinoflagellate genes": OG0004667.treEdited.tre

```
(Alveolata-Chromerida-Chromera_velia_Cvel_29929:0.6420434642,((((((Alveolata-Chromerida-Vitrella_brassicaformis_Vbra_64:0.6150517070,Alveolata-Chromerida-Vitrella_brassicaformis_Vbra_11367:1.2345281929)61:0.1214598879,Alveolata-Chromerida-Vitrella_brassicaformis_Vbra_22642:0.8594709946)60:0.1189842257,(Alveolata-Chromerida-Vitrella_brassicaformis_Vbra_9134:0.7693834308,(Alveolata-Chromerida-Vitrella_brassicaformis_Vbra_10880:0.2664240245,Alveolata-Chromerida-Vitrella_brassicaformis_Vbra_20933:0.4240760407)100:0.3163626645)99:0.1177482830)99:0.2325094442,Rhodophyta---Pyropia_yezoensis_contig_19503_g4794:1.7098362845)44:0.1390897716,(((AlveoDino-Dinophyceae-Noctiluca_scintillans_MMETSP0253_Transcript_40296_m.72774:0.7701428843,AlveoDino-Dinophyceae-Amoebophrya_ceratii.g2399.t1:1.1020490901)85:0.3513159256,(Discobida-Euglenozoid-Euglena_gracilis_EG_transcript_8978:0.4734444979,Discobida-Euglenozoid-Euglena_gracilis_EG_transcript_16795:0.5208704281)100:0.4908708049)67:0.1804650441,(((Rhodophyta---Chondrus_crispus_XP_005716407.1:0.5641689241,(Rhodophyta---Porphyra_umbilicalis_Pum0032s0003.1.p:0.1953551904,Rhodophyta---Pyropia_yezoensis_contig_7880_g1857:0.1001346977)100:0.8212292235)68:0.1833207575,((Rhodophyta---Gracilariopsis_chorda_PXF40662.1:1.0784894650,Rhodophyta---Gracilariopsis_chorda_PXF41013.1:0.8184149905)100:0.2472527338,((Rhodophyta---Gracilariopsis_chorda_PXF46088.1:0.2279240191,Rhodophyta---Gracilariopsis_chorda_PXF46092.1:0.3628158532)100:0.4490914915,Rhodophyta---Gracilariopsis_chorda_PXF49388.1:1.1635132836)100:0.4063199245)93:0.1981236617)93:0.2457927606,(Rhodophyta---Porphyra_umbilicalis_Pum0183s0041.1.p:0.2283049271,Rhodophyta---Pyropia_yezoensis_contig_5351_g1199:0.1535562830)100:0.9122753826)77:0.2234549561)41:0.1174031684)85:0.0981037454,(((((((AlveoDino-Dinophyceae-Alexandrium_tamarense_CCMP1771_Gene.253465__MMETSP0382_Transcript_122476__g.253465__m.253465:0.2418137284,(AlveoDino-Dinophyceae-Peridinium_aciculiferum_MMETSP0370_Transcript_64100_m.112880:0.2060421263,AlveoDino-Dinophyceae-Amphidinium_gibbosum.g22216.t1:0.3579612152)96:0.0752678978)99:0.0831711115,((((AlveoDino-Dinophyceae-Durusdinium_trenchii_CCMP2556.gene31056.mRNA1:0.0000021463,AlveoDino-Dinophyceae-Durusdinium_trenchii_CCMP2556.gene31051.mRNA1:0.0000010032)99:0.0236585057,(AlveoDino-Dinophyceae-Durusdinium_trenchii_sh.g26486.t1:0.0000021765,AlveoDino-Dinophyceae-Durusdinium_trenchii_sh.g26486.t2:0.0031146143)100:0.6007494072)100:0.1090975129,(((AlveoDino-Dinophyceae-Cladocopium_goreaui_evm.model.scf7180000356956.23:0.0117986328,AlveoDino-Dinophyceae-Cladocopium_C92_CC92.gene11478.mRNA1:0.0080237622)100:0.0336741325,AlveoDino-Dinophyceae-Fugacium_kawagutii_Fkaw.gene27858.mRNA1:0.1122502644)100:0.0537197118,AlveoDino-Dinophyceae-Breviolum_minutum_Bmin.gene30646.mRNA1:0.0701969075)90:0.0348452493)100:0.1008414526,(((AlveoDino-Dinophyceae-Symbiodinium_microadriaticum_CassKB8_Smic_CassKB8.gene11022.mRNA1:0.9867782789,AlveoDino-Dinophyceae-Symbiodinium_linucheae_CCMP2456_Slin_CCMP2456.gene21040.mRNA1:0.0251050753)95:0.0064557258,AlveoDino-Dinophyceae-Symbiodinium_tridacnidorum_CCMP2592_Stri_CCMP2592.gene12109.mRNA1:0.0132883686)100:0.0453085795,AlveoDino-Dinophyceae-Symbiodinium_natans_CCMP2548_Snat_CCMP2548.gene3333.mRNA1:0.0862789106)100:0.1299525035)100:0.2186976398)66:0.0485144304,AlveoDino-Dinophyceae-Prorocentrum_minimum_MMETSP0057_Transcript_72458_m.133778:0.2646733295)64:0.0696405714,AlveoDino-Dinophyceae-Polarella_glacialis_CCMP1383_evm.model.CCMP1383_scf7180000558428.3:0.3290056081)100:0.3772791799,(Stramenopiles-Phaeophyceae-Ectocarpus_siliculosus_tr_D8LLN1_D8LLN1_ECTSI:0.0571106321,Stramenopiles-Phaeophyceae-Cladosiphon_okamuranus_g15571.t1:0.0927163286)100:0.5120482147)87:0.0553022037,(((((AlveoDino-Dinophyceae-Karenia_brevis_SP1_MMETSP0573_Transcript_9691_m.11693:0.0000025533,AlveoDino-Dinophyceae-Karenia_brevis_SP1_Gene.7170__MMETSP0574_Transcript_6853__g.7170__m.7170:0.0000021430)100:0.2816241656,Haptophyta---Emiliania_huxleyi_CCMP1516_tr_R1CCI5_R1CCI5_EMIHU:0.2877056957)100:0.2479884070,((((Rhizaria-Chlorarachniophyceae-Bigelowiella_natans_CCMP2755_jgi_Bigna1_125709_aug1.1_g417:0.0000000000,Rhizaria-Chlorarachniophyceae-Bigelowiella_natans_CCMP2755_jgi_Bigna1_66322_fgenesh1_pg.1___357:0.0000000000):0.0000020788,Rhizaria-Chlorarachniophyceae-Bigelowiella_natans_CCMP2755_jgi_Bigna1_84915_estExt_fgenesh1_pg.C_10355:0.0000010032)99:0.0189853293,(((Rhizaria-Chlorarachniophyceae-Bigelowiella_natans_CCMP2755_jgi_Bigna1_45984_estExt_Genewise1.C_10291:0.0000010032,Rhizaria-Chlorarachniophyceae-Bigelowiella_natans_CCMP2755_jgi_Bigna1_51511_estExt_Genewise1Plus.C_10285:0.0000010032)51:0.0000010032,(Rhizaria-Chlorarachniophyceae-Bigelowiella_natans_CCMP2755_jgi_Bigna1_20174_gw1.1.65.1:0.0000024146,Rhizaria-Chlorarachniophyceae-Bigelowiella_natans_CCMP2755_jgi_Bigna1_32991_e_gw1.1.65.1:0.0000010032)50:0.0000010032)20:0.0000010032,(((((((Rhizaria-Chlorarachniophyceae-Bigelowiella_natans_CCMP2755_jgi_Bigna1_45985_estExt_Genewise1.C_10292:0.0000010032,Rhizaria-Chlorarachniophyceae-Bigelowiella_natans_CCMP2755_jgi_Bigna1_51512_estExt_Genewise1Plus.C_10286:0.0000010032)61:0.0000024998,Rhizaria-Chlorarachniophyceae-Bigelowiella_natans_CCMP2755_jgi_Bigna1_33331_e_gw1.1.81.1:0.0000010032)22:0.0000024998,Rhizaria-Chlorarachniophyceae-Bigelowiella_natans_CCMP2755_jgi_Bigna1_20554_gw1.1.81.1:0.0000024146)100:0.0061329554,Rhizaria-Chlorarachniophyceae-Bigelowiella_natans_CCMP2755_jgi_Bigna1_20221_gw1.1.70.1:0.0000010032)34:0.0000025050,Rhizaria-Chlorarachniophyceae-Bigelowiella_natans_CCMP2755_jgi_Bigna1_51510_estExt_Genewise1Plus.C_10284:0.0000010032)15:0.0000024727,Rhizaria-Chlorarachniophyceae-Bigelowiella_natans_CCMP2755_jgi_Bigna1_45986_estExt_Genewise1.C_10293:0.0000024146)20:0.0000024741,Rhizaria-Chlorarachniophyceae-Bigelowiella_natans_CCMP2755_jgi_Bigna1_32960_e_gw1.1.70.1:0.0000010032)37:0.0000026442)96:0.0067385378)100:0.3945962004,Stramenopiles-Pelagophyte-Aureococcus_anophagefferens_tr_F0YE51_F0YE51_AURAN:0.9015871635)79:0.1008101736)87:0.1203702952,(((((Stramenopiles-Bacillariophyta-Fragilariopsis_cylindrus_CCMP1102_jgi_Fracy1_245647_fgenesh2_pg.16___14:0.0000010032,Stramenopiles-Bacillariophyta-Fragilariopsis_cylindrus_CCMP1102_jgi_Fracy1_228026_fgenesh2_pm.16___1:0.0000010032)78:0.0000025005,Stramenopiles-Bacillariophyta-Fragilariopsis_cylindrus_CCMP1102_jgi_Fracy1_192784_e_gw1.16.12.1:0.0000010032)48:0.0000025005,Stramenopiles-Bacillariophyta-Fragilariopsis_cylindrus_CCMP1102_jgi_Fracy1_137350_gw1.16.12.1:0.0000024146)100:0.4762057538,Stramenopiles-Bacillariophyta-Phaeodactylum_tricornutum_jgi_Phatr2_44417_estExt_fgenesh1_pg.C_chr_40199:0.5131182470)88:0.0804179522,Stramenopiles-Bacillariophyta-Fragilariopsis_cylindrus_CCMP1102_jgi_Fracy1_247176_fgenesh2_pg.19___349:0.5827030677)100:0.3825808095)59:0.0331412397,Cryptophyta---Guillardia_theta_CCMP2712_XP_005826492.1:0.9648140686)61:0.0655767400)69:0.0910317315,(Viridiplantae-Chlorophyceae-Chlamydomonas_reinhardtii_tr_A0A2K3E1U9_A0A2K3E1U9_CHLRE:0.2686081214,(Viridiplantae-Chlorophyceae-Volvox_carteri_f_nagariensis_tr_D8U321_D8U321_VOLCA:0.0160876625,Viridiplantae-Chlorophyceae-Volvox_carteri_f_nagariensis_tr_D8U322_D8U322_VOLCA:0.0270433310)100:0.2234052227)100:0.4666094974)68:0.0466391604)89:0.1918480565,Stramenopiles-Ochrophyta-Nannochloropsis_gaditana_tr_W7TMJ3_W7TMJ3_9STRA:0.6860742483);
```
