## Supplementary material for "Improved *Cladocopium goreaui* genome assembly reveals features of a facultative coral symbiont and the complex evolutionary history of dinoflagellate genes": OG0006458.treEdited.tre

```
(Alveolata-Chromerida-Chromera_velia_Cvel_22237:0.7432670724,(((((AlveoDino-Dinophyceae-Dinophysis_acuminata_DAEP01_MMETSP0797_Transcript_55764_m.110599:0.3454498840,AlveoDino-Dinophyceae-Karenia_brevis_SP1_Gene.9213__MMETSP0574_Transcript_8652__g.9213__m.9213:0.1995989366)99:0.2995523625,(((Rhizaria-Chlorarachniophyceae-Bigelowiella_natans_CCMP2755_jgi_Bigna1_140174_aug1.54_g14882:0.0000020824,Rhizaria-Chlorarachniophyceae-Bigelowiella_natans_CCMP2755_jgi_Bigna1_89730_estExt_fgenesh1_pg.C_540101:0.0000010000)67:0.0000010000,Rhizaria-Chlorarachniophyceae-Bigelowiella_natans_CCMP2755_jgi_Bigna1_63500_fgenesh1_kg.54___35___1002_1_CFAO_EXTA:0.0449195834)58:0.0000022066,Rhizaria-Chlorarachniophyceae-Bigelowiella_natans_CCMP2755_jgi_Bigna1_78409_fgenesh1_pg.54___101:0.0747417537)100:0.6601495593)59:0.0374164419,((((((AlveoDino-Dinophyceae-Karenia_brevis_SP1_MMETSP0573_Transcript_44758_m.54425:0.4502097338,Stramenopiles-Pelagophyte-Aureococcus_anophagefferens_tr_F0YFT3_F0YFT3_AURAN:0.1712697768)71:0.0875639821,(Haptophyta---Emiliania_huxleyi_CCMP1516_tr_R1ENJ6_R1ENJ6_EMIHU:0.0000010000,Haptophyta---Emiliania_huxleyi_CCMP1516_tr_R1BE14_R1BE14_EMIHU:0.0000010000)100:0.2166678406)30:0.0480432079,Cryptophyta---Guillardia_theta_CCMP2712_XP_005837414.1:0.2859864725)48:0.0292197217,Stramenopiles-Bacillariophyta-Phaeodactylum_tricornutum_jgi_Phatr2_49879_estExt_fgenesh1_pg.C_chr_250068:0.3349750740)56:0.0965546690,((((((Stramenopiles-Bacillariophyta-Fragilariopsis_cylindrus_CCMP1102_jgi_Fracy1_246084_fgenesh2_pg.17___29:0.0000000000,Stramenopiles-Bacillariophyta-Fragilariopsis_cylindrus_CCMP1102_jgi_Fracy1_193213_e_gw1.17.213.1:0.0000000000):0.0000000000,Stramenopiles-Bacillariophyta-Fragilariopsis_cylindrus_CCMP1102_jgi_Fracy1_193115_e_gw1.17.99.1:0.0000000000):0.0000010000,Stramenopiles-Bacillariophyta-Fragilariopsis_cylindrus_CCMP1102_jgi_Fracy1_151992_gw1.17.213.1:0.0000010000)72:0.0000010000,Stramenopiles-Bacillariophyta-Fragilariopsis_cylindrus_CCMP1102_jgi_Fracy1_142120_gw1.17.99.1:0.0000010000)97:0.0192799491,((((Stramenopiles-Bacillariophyta-Fragilariopsis_cylindrus_CCMP1102_jgi_Fracy1_247023_fgenesh2_pg.19___196:0.0000000000,Stramenopiles-Bacillariophyta-Fragilariopsis_cylindrus_CCMP1102_jgi_Fracy1_193581_e_gw1.19.125.1:0.0000000000):0.0000000000,Stramenopiles-Bacillariophyta-Fragilariopsis_cylindrus_CCMP1102_jgi_Fracy1_193605_e_gw1.19.344.1:0.0000000000):0.0000010000,Stramenopiles-Bacillariophyta-Fragilariopsis_cylindrus_CCMP1102_jgi_Fracy1_161210_gw1.19.344.1:0.0000010000)86:0.0000010000,Stramenopiles-Bacillariophyta-Fragilariopsis_cylindrus_CCMP1102_jgi_Fracy1_142119_gw1.19.125.1:0.0000010000)71:0.0000022079)100:0.2350677657,Stramenopiles-Bacillariophyta-Thalassiosira_pseudonana_CCMP1335_tr_B8BT43_B8BT43_THAPS:0.3663795822)83:0.0375743243)93:0.1651909058,((Rhodophyta---Chondrus_crispus_XP_005714779.1:0.3360872421,Rhodophyta---Gracilariopsis_chorda_PXF43029.1:0.4465912915)100:0.8644274376,Stramenopiles-Ochrophyta-Nannochloropsis_gaditana_tr_W7TSW6_W7TSW6_9STRA:0.5573353326)84:0.2632635378)43:0.1961927059)11:0.0815182423,((((((((AlveoDino-Dinophyceae-Alexandrium_tamarense_CCMP1771_Gene.99270__MMETSP0382_Transcript_48543__g.99270__m.99270:0.0321185228,AlveoDino-Dinophyceae-Gymnodinium_catenatum_GC744_Gene.18021__MMETSP0784_Transcript_9921__g.18021__m.18021:0.1507299137)67:0.0131644169,(AlveoDino-Dinophyceae-Polarella_glacialis_CCMP1383_evm.model.CCMP1383_scf7180000541463.1:0.0000020309,AlveoDino-Dinophyceae-Polarella_glacialis_CCMP2088_evm.model.CCMP2088_scf7180000711432.1:0.0000020634)98:0.1212334569)59:0.0063665087,(AlveoDino-Dinophyceae-Peridinium_aciculiferum_MMETSP0370_Transcript_85762_m.152651:0.0733733511,AlveoDino-Dinophyceae-Prorocentrum_minimum_Gene.166392__MMETSP0056_Transcript_90138__g.166392__m.166392:0.0605609983)96:0.0304527306)61:0.0273404154,AlveoDino-Dinophyceae-Gambierdiscus_australes_MMETSP0766_Transcript_85308_m.128941:0.0716086958)66:0.0371595910,(((AlveoDino-Dinophyceae-Symbiodinium_microadriaticum_CCMP2467_Smic.gene861.mRNA1:0.1435402718,AlveoDino-Dinophyceae-Symbiodinium_linucheae_CCMP2456_Slin_CCMP2456.gene24006.mRNA1:0.0000010000)40:0.0000023316,AlveoDino-Dinophyceae-Symbiodinium_necroappetens_CCMP2469_Snec_CCMP2469.gene8333.mRNA1:0.0000010000)69:0.0000029732,((AlveoDino-Dinophyceae-Symbiodinium_microadriaticum_04_503SCI_Smic_04-503SCI.03.gene13517.mRNA1:0.0000010000,AlveoDino-Dinophyceae-Symbiodinium_tridacnidorum_CCMP2592_Stri_CCMP2592.gene6468.mRNA1:0.0000010000)41:0.0000010000,AlveoDino-Dinophyceae-Symbiodinium_microadriaticum_CassKB8_Smic_CassKB8.gene11470.mRNA1:0.0000010000)61:0.0000022647)99:0.0421611164)45:0.0000022643,((AlveoDino-Dinophyceae-Durusdinium_trenchii_CCMP2556.gene30446.mRNA1:0.0000020433,AlveoDino-Dinophyceae-Durusdinium_trenchii_sh.g3372.t1:0.2881617074)92:0.0451441721,(AlveoDino-Dinophyceae-Cladocopium_goreaui_evm.model.scf7180000356354.19:0.0068086537,(AlveoDino-Dinophyceae-Cladocopium_C92_CC92.gene464.mRNA1:0.0180075005,AlveoDino-Dinophyceae-Breviolum_minutum_Bmin.gene1539.mRNA1:0.0538905456)92:0.0109312020)96:0.0301437983)75:0.0335492077)95:0.1996901472,((Discobida-Euglenozoid-Euglena_gracilis_EG_transcript_17265:0.4984971405,(Viridiplantae-Prasinophyceae-Bathycoccus_prasinos_XP_007509746.1:0.2567635488,Viridiplantae-Prasinophyceae-Ostreococcus_tauri_XP_003078049.1:0.1812467161)100:0.2372671295)100:0.2279016113,((Viridiplantae-Angiosperm-Glycine_max_tr_C6SXB1_C6SXB1_SOYBN:0.0204464611,Viridiplantae-Angiosperm-Glycine_max_tr_I1K5F3_I1K5F3_SOYBN:0.0000023119)100:0.5190485874,((Viridiplantae-Chlorophyceae-Chlamydomonas_reinhardtii_tr_A8J1I3_A8J1I3_CHLRE:0.1966787134,Viridiplantae-Chlorophyceae-Volvox_carteri_f_nagariensis_tr_D8TL32_D8TL32_VOLCA:0.1649904757)100:0.7094583997,Viridiplantae-Trebouxiophyceae-Chlorella_variabilis_jgi_ChlNC64A_1_134317_IGS.gm_11_00163:0.3400234070)93:0.1113894634)93:0.3042627755)79:0.2709432109)39:0.2075164391,((Rhizaria-Chlorarachniophyceae-Bigelowiella_natans_CCMP2755_jgi_Bigna1_129131_aug1.8_g3839:0.0000000000,Rhizaria-Chlorarachniophyceae-Bigelowiella_natans_CCMP2755_jgi_Bigna1_69204_fgenesh1_pg.8___128:0.0000000000):0.0000010000,Rhizaria-Chlorarachniophyceae-Bigelowiella_natans_CCMP2755_jgi_Bigna1_86118_estExt_fgenesh1_pg.C_80126:0.0000010000)100:0.3915754435)32:0.1267196402)25:0.0000022731,(AlveoDino-Dinophyceae-Oxyrrhis_marina_Gene.78922__MMETSP0469_Transcript_52891__g.78922__m.78922:0.2803557029,(Stramenopiles-Phaeophyceae-Ectocarpus_siliculosus_tr_D7FN82_D7FN82_ECTSI:0.0957435804,(Stramenopiles-Phaeophyceae-Cladosiphon_okamuranus_g13828.t1:0.0000010000,Stramenopiles-Phaeophyceae-Cladosiphon_okamuranus_g13828.t2:0.0000010000)83:0.0000026606)100:0.3522873793)30:0.0799579098)78:0.4131081503,AlveoDino-Dinophyceae-Heterocapsa_rotundata_MMETSP0503_Transcript_1263_m.2695:1.1949685172);
```
