## Supplementary material for "Improved *Cladocopium goreaui* genome assembly reveals features of a facultative coral symbiont and the complex evolutionary history of dinoflagellate genes": OG0006118.treEdited.tre

```
(Alveolata-Chromerida-Chromera_velia_Cvel_19357:0.6211475444,((((Alveolata-Chromerida-Vitrella_brassicaformis_Vbra_6308:1.3251003657,(((((((AlveoDino-Dinophyceae-Alexandrium_tamarense_CCMP1771_Gene.93555__MMETSP0382_Transcript_45799__g.93555__m.93555:0.0883986962,(((AlveoDino-Dinophyceae-Durusdinium_trenchii_CCMP2556.gene9427.mRNA1:0.0000010143,AlveoDino-Dinophyceae-Durusdinium_trenchii_sh.g25470.t1:0.0178722982)100:0.1152383292,((AlveoDino-Dinophyceae-Cladocopium_goreaui_evm.model.scf7180000355144.2:0.0458533094,AlveoDino-Dinophyceae-Breviolum_minutum_Bmin.gene23206.mRNA1:0.0345875013)100:0.0149456347,AlveoDino-Dinophyceae-Fugacium_kawagutii_Fkaw.gene14718.mRNA1:0.0000020638)100:0.0547356857)99:0.0593048515,((((AlveoDino-Dinophyceae-Symbiodinium_microadriaticum_CCMP2467_Smic.gene26859.mRNA1:0.0000027580,((AlveoDino-Dinophyceae-Symbiodinium_microadriaticum_04_503SCI_Smic_04-503SCI.03.gene16767.mRNA1:0.0000010143,AlveoDino-Dinophyceae-Symbiodinium_necroappetens_CCMP2469_Snec_CCMP2469.gene6402.mRNA1:0.0087099730)89:0.0000020895,AlveoDino-Dinophyceae-Symbiodinium_microadriaticum_CassKB8_Smic_CassKB8.gene30940.mRNA1:0.0105379079)77:0.1365319513)99:0.0162616833,AlveoDino-Dinophyceae-Symbiodinium_tridacnidorum_CCMP2592_Stri_CCMP2592.gene2357.mRNA1:0.0000028999)67:0.0000028612,AlveoDino-Dinophyceae-Symbiodinium_tridacnidorum_Sh18_Stri.gene22113.mRNA1:0.0331644713)92:0.0354703373,AlveoDino-Dinophyceae-Symbiodinium_natans_CCMP2548_Snat_CCMP2548.gene3754.mRNA1:0.0751005954)100:0.1056936430)96:0.1012348402)34:0.0175606855,AlveoDino-Dinophyceae-Prorocentrum_minimum_Gene.180077__MMETSP0053_Transcript_100307__g.180077__m.180077:0.1510082921)50:0.0491054477,AlveoDino-Dinophyceae-Gymnodinium_catenatum_GC744_Gene.228116__MMETSP0784_Transcript_115876__g.228116__m.228116:0.2319424641)75:0.0279748543,((AlveoDino-Dinophyceae-Polarella_glacialis_CCMP1383_evm.model.CCMP1383_scf7180000594412.9:0.0000010143,AlveoDino-Dinophyceae-Polarella_glacialis_CCMP1383_evm.model.CCMP1383_scf7180000596611.2:0.0000010143)99:0.0180973150,AlveoDino-Dinophyceae-Polarella_glacialis_CCMP2088_evm.model.CCMP2088_scf7180000675434.2:0.0000010143)100:0.1758373145)98:0.1682812607,(AlveoDino-Dinophyceae-Cladocopium_goreaui_evm.model.scf7180000354114.16:0.3920685932,(((AlveoDino-Dinophyceae-Symbiodinium_microadriaticum_04_503SCI_Smic_04-503SCI.03.gene15468.mRNA1:0.0000010143,AlveoDino-Dinophyceae-Symbiodinium_microadriaticum_CassKB8_Smic_CassKB8.gene18881.mRNA1:0.0000010143)67:0.0000021432,(AlveoDino-Dinophyceae-Symbiodinium_tridacnidorum_Sh18_Stri.gene9191.mRNA1:0.0623398674,AlveoDino-Dinophyceae-Symbiodinium_tridacnidorum_CCMP2592_Stri_CCMP2592.gene12780.mRNA1:0.0286082792)94:0.0239285582)94:0.0782493896,(AlveoDino-Dinophyceae-Symbiodinium_natans_CCMP2548_Snat_CCMP2548.gene2699.mRNA1:0.2553078551,AlveoDino-Dinophyceae-Symbiodinium_pilosum_CCMP2461_Spil_CCMP2461.gene13658.mRNA1:0.2000390808)57:0.0374022454)70:0.1110325636)97:0.1808765497)64:0.0680591476,(AlveoDino-Dinophyceae-Alexandrium_tamarense_CCMP1771_Gene.139507__MMETSP0382_Transcript_67379__g.139507__m.139507:0.4365920994,((AlveoDino-Dinophyceae-Heterocapsa_rotundata_MMETSP0503_Transcript_37906_m.80242:0.1986046050,((Rhizaria-Chlorarachniophyceae-Bigelowiella_natans_CCMP2755_jgi_Bigna1_128148_aug1.6_g2856:0.3687577848,Rhizaria-Chlorarachniophyceae-Bigelowiella_natans_CCMP2755_jgi_Bigna1_59679_fgenesh1_kg.6___15___0_0_CFAO1229.b1_CFAO_EXTA:0.0000010143)72:0.0000022663,(Rhizaria-Chlorarachniophyceae-Bigelowiella_natans_CCMP2755_jgi_Bigna1_85761_estExt_fgenesh1_pg.C_60035:0.0000010143,Rhizaria-Chlorarachniophyceae-Bigelowiella_natans_CCMP2755_jgi_Bigna1_68367_fgenesh1_pg.6___35:0.2835433958)100:0.0906294153)100:0.5314709473)94:0.1779236279,AlveoDino-Dinophyceae-Peridinium_aciculiferum_MMETSP0370_Transcript_22428_m.38745:0.2794001971)76:0.1735714638)34:0.0215315392)51:0.0607249538,(AlveoDino-Dinophyceae-Prorocentrum_minimum_MMETSP0055_Transcript_71361_m.125469:0.0910516795,AlveoDino-Dinophyceae-Prorocentrum_minimum_Gene.195555__MMETSP0056_Transcript_105672__g.195555__m.195555:0.4229268515)88:0.1728420492)53:0.0208623184)81:0.2281906762,(AlveoDino-Dinophyceae-Noctiluca_scintillans_MMETSP0253_Transcript_6043_m.11580:0.2271409758,((((((((((Stramenopiles-Bacillariophyta-Fragilariopsis_cylindrus_CCMP1102_jgi_Fracy1_220863_fgenesh2_kg.27___34___0_0_CCUX4459.b1_CCUX_EXTA:0.0000000000,Stramenopiles-Bacillariophyta-Fragilariopsis_cylindrus_CCMP1102_jgi_Fracy1_212661_estExt_Genewise1Plus.C_270179:0.0000000000):0.0000000000,Stramenopiles-Bacillariophyta-Fragilariopsis_cylindrus_CCMP1102_jgi_Fracy1_196254_e_gw1.27.231.1:0.0000000000):0.0000000000,Stramenopiles-Bacillariophyta-Fragilariopsis_cylindrus_CCMP1102_jgi_Fracy1_277575_estExt_fgenesh2_pm.C_270046:0.0000000000):0.0000000000,Stramenopiles-Bacillariophyta-Fragilariopsis_cylindrus_CCMP1102_jgi_Fracy1_264522_estExt_fgenesh2_pg.C_270242:0.0000000000):0.0000000000,Stramenopiles-Bacillariophyta-Fragilariopsis_cylindrus_CCMP1102_jgi_Fracy1_174078_estExt_Genewise1.C_270203:0.0000000000):0.0000000000,Stramenopiles-Bacillariophyta-Fragilariopsis_cylindrus_CCMP1102_jgi_Fracy1_249635_fgenesh2_pg.27___242:0.0000000000):0.0000000000,Stramenopiles-Bacillariophyta-Fragilariopsis_cylindrus_CCMP1102_jgi_Fracy1_229113_fgenesh2_pm.27___46:0.0000000000):0.0000010143,Stramenopiles-Bacillariophyta-Fragilariopsis_cylindrus_CCMP1102_jgi_Fracy1_271672_estExt_fgenesh2_kg.C_270034:0.0000010143)69:0.0000022668,Stramenopiles-Bacillariophyta-Fragilariopsis_cylindrus_CCMP1102_jgi_Fracy1_163584_gw1.27.231.1:0.0000010143)100:0.0412990340,((((Stramenopiles-Bacillariophyta-Fragilariopsis_cylindrus_CCMP1102_jgi_Fracy1_222596_fgenesh2_kg.77___1___0_0_CCUX4459.b1_CCUX_EXTA:0.0000000000,Stramenopiles-Bacillariophyta-Fragilariopsis_cylindrus_CCMP1102_jgi_Fracy1_202689_e_gw1.77.96.1:0.0000000000):0.0000000000,Stramenopiles-Bacillariophyta-Fragilariopsis_cylindrus_CCMP1102_jgi_Fracy1_231151_fgenesh2_pm.77___1:0.0000000000):0.0000010143,Stramenopiles-Bacillariophyta-Fragilariopsis_cylindrus_CCMP1102_jgi_Fracy1_256480_fgenesh2_pg.77___2:0.0000010143)63:0.0000021991,Stramenopiles-Bacillariophyta-Fragilariopsis_cylindrus_CCMP1102_jgi_Fracy1_163644_gw1.77.96.1:0.0000010143)55:0.0000029716)100:0.6153916647)96:0.1963695873)89:0.2820043158,((AlveoDino-Dinophyceae-Alexandrium_tamarense_CCMP1771_Gene.131553__MMETSP0384_Transcript_80391__g.131553__m.131553:0.8342530468,((AlveoDino-Dinophyceae-Oxyrrhis_marina_Gene.18373__MMETSP0470_Transcript_13167__g.18373__m.18373:0.7201187772,(Stramenopiles-Phaeophyceae-Ectocarpus_siliculosus_tr_D7FS33_D7FS33_ECTSI:0.1093662330,Stramenopiles-Phaeophyceae-Cladosiphon_okamuranus_g20041.t1:0.1436449818)100:0.5762202114)80:0.3056385394,(Viridiplantae-Chlorophyceae-Chlamydomonas_reinhardtii_tr_A0A2K3D6U4_A0A2K3D6U4_CHLRE:0.3125822844,(Viridiplantae-Chlorophyceae-Volvox_carteri_f_nagariensis_tr_D8U4T2_D8U4T2_VOLCA:0.3710859230,((Viridiplantae-Trebouxiophyceae-Chlorella_variabilis_jgi_ChlNC64A_1_138925_IGS.gm_22_00166:0.2045813540,Viridiplantae-Trebouxiophyceae-Chlorella_variabilis_jgi_ChlNC64A_1_138924_IGS.gm_22_00165:0.5433058694)99:0.1595420751,Viridiplantae-Trebouxiophyceae-Chlorella_variabilis_jgi_ChlNC64A_1_138923_IGS.gm_22_00164:0.5251767724)99:0.2778590806)61:0.0848725722)93:0.1313485766)74:0.1260539449)56:0.1288641149,(AlveoDino-Dinophyceae-Oxyrrhis_marina_Gene.58241__MMETSP0469_Transcript_39763__g.58241__m.58241:0.4712122261,Stramenopiles-Bacillariophyta-Phaeodactylum_tricornutum_jgi_Phatr2_37562_fgenesh1_pg.C_chr_13000172:1.8676606794)44:0.0641388274)68:0.0993673781)71:0.0756345567,((AlveoDino-Dinophyceae-Noctiluca_scintillans_MMETSP0253_Transcript_36896_m.66853:0.2544988513,Haptophyta---Emiliania_huxleyi_CCMP1516_tr_R1FFC2_R1FFC2_EMIHU:0.4987108665)95:0.2210715254,(Cryptophyta---Guillardia_theta_CCMP2712_XP_005833647.1:0.6153952807,(Rhizaria-Chlorarachniophyceae-Bigelowiella_natans_CCMP2755_jgi_Bigna1_26057_gw1.20.124.1:0.0000010143,Rhizaria-Chlorarachniophyceae-Bigelowiella_natans_CCMP2755_jgi_Bigna1_37467_e_gw1.20.124.1:0.0000010143)100:0.2835134181)95:0.2159756132)69:0.0523740477)40:0.0000022701,Viridiplantae-Prasinophyceae-Ostreococcus_tauri_XP_022840142.1:1.7323961572);
```
