## Supplementary material for "Improved *Cladocopium goreaui* genome assembly reveals features of a facultative coral symbiont and the complex evolutionary history of dinoflagellate genes": OG0006120.treEdited.tre

```
(Alveolata-Chromerida-Chromera_velia_Cvel_20442:1.0425121180,((((((((((((AlveoDino-Dinophyceae-Alexandrium_tamarense_CCMP1771_Gene.17458__MMETSP0382_Transcript_8896__g.17458__m.17458:0.2262351577,AlveoDino-Dinophyceae-Heterocapsa_rotundata_MMETSP0503_Transcript_57836_m.120196:0.2360960390)80:0.1215232708,AlveoDino-Dinophyceae-Prorocentrum_minimum_Gene.115930__MMETSP0053_Transcript_64157__g.115930__m.115930:0.3995639774)63:0.0612468117,((AlveoDino-Dinophyceae-Cladocopium_C15_evm.model.scaffold_17.1:0.0205987446,AlveoDino-Dinophyceae-Cladocopium_goreaui_evm.model.scf7180000356967.4:0.0000021216)98:0.0598833191,((AlveoDino-Dinophyceae-Symbiodinium_microadriaticum_CCMP2467_Smic.gene23470.mRNA1:0.0000028169,(AlveoDino-Dinophyceae-Symbiodinium_linucheae_CCMP2456_Slin_CCMP2456.gene10823.mRNA1:0.0460831435,AlveoDino-Dinophyceae-Symbiodinium_tridacnidorum_Sh18_Stri.gene23583.mRNA1:0.0354944671)94:0.0194797084)47:0.0000023892,AlveoDino-Dinophyceae-Symbiodinium_necroappetens_CCMP2469_Snec_CCMP2469.gene24496.mRNA1:0.0192068572)97:0.0406813666)65:0.0000025319)98:0.5354195995,((AlveoDino-Dinophyceae-Prorocentrum_minimum_MMETSP0057_Transcript_3454_m.6420:0.6878944088,(Haptophyta---Emiliania_huxleyi_CCMP1516_tr_R1FC24_R1FC24_EMIHU:0.0000010010,Haptophyta---Emiliania_huxleyi_CCMP1516_tr_R1CRW3_R1CRW3_EMIHU:0.0206779694)100:0.5701884140)31:0.2278859157,Cryptophyta---Guillardia_theta_CCMP2712_XP_005825596.1:0.2411931278)70:0.3238181934)46:0.0490904226,((Cryptophyta---Guillardia_theta_CCMP2712_XP_005820104.1:0.5329187148,(Haptophyta---Emiliania_huxleyi_CCMP1516_tr_R1B406_R1B406_EMIHU:0.0203694684,Haptophyta---Emiliania_huxleyi_CCMP1516_tr_R1CCS9_R1CCS9_EMIHU:0.0000023194)100:0.8590344181)57:0.5365315049,(Haptophyta---Emiliania_huxleyi_CCMP1516_tr_R1B4X8_R1B4X8_EMIHU:1.1986098240,((Rhizaria-Chlorarachniophyceae-Bigelowiella_natans_CCMP2755_jgi_Bigna1_145761_aug1.103_g20469:0.0000000000,Rhizaria-Chlorarachniophyceae-Bigelowiella_natans_CCMP2755_jgi_Bigna1_83186_fgenesh1_pg.103___33:0.0000000000):0.0000022691,Rhizaria-Chlorarachniophyceae-Bigelowiella_natans_CCMP2755_jgi_Bigna1_91507_estExt_fgenesh1_pg.C_1030033:0.0000010010)100:0.5422838095)52:0.1671598687)20:0.1232539195)27:0.0882517054,(AlveoDino-Dinophyceae-Oxyrrhis_marina_Gene.157407__MMETSP0469_Transcript_104388__g.157407__m.157407:0.6117723652,((Haptophyta---Emiliania_huxleyi_CCMP1516_tr_R1ERM8_R1ERM8_EMIHU:0.0000010010,Haptophyta---Emiliania_huxleyi_CCMP1516_tr_R1CP93_R1CP93_EMIHU:0.0000010010)100:0.5785626215,(Stramenopiles-Pelagophyte-Aureococcus_anophagefferens_tr_F0XW46_F0XW46_AURAN:0.5860977916,Stramenopiles-Ochrophyta-Nannochloropsis_gaditana_tr_W7TN66_W7TN66_9STRA:0.6612441632)43:0.0207111145)36:0.0625649309)33:0.0502982840)51:0.0448295746,((Stramenopiles-Phaeophyceae-Ectocarpus_siliculosus_tr_D7FR70_D7FR70_ECTSI:0.0557444705,Stramenopiles-Phaeophyceae-Cladosiphon_okamuranus_g9485.t1:0.1369477907)70:0.0000024387,(Viridiplantae-Prasinophyceae-Bathycoccus_prasinos_XP_007510959.1:0.4467863281,Viridiplantae-Prasinophyceae-Ostreococcus_tauri_XP_003084067.1:0.5084476091)96:0.6005740615)55:0.1947625303)58:0.1776387016,(AlveoDino-Dinophyceae-Amphidinium_gibbosum.g81971.t1:1.4546393692,(Stramenopiles-Bacillariophyta-Fragilariopsis_cylindrus_CCMP1102_jgi_Fracy1_238853_fgenesh2_pg.6___255:0.0000010010,Stramenopiles-Bacillariophyta-Fragilariopsis_cylindrus_CCMP1102_jgi_Fracy1_186142_e_gw1.6.283.1:0.0000010010)99:0.3975299570)65:0.0817065363)44:0.1063124073,(((((((((((((((((((((((((((Stramenopiles-Bacillariophyta-Fragilariopsis_cylindrus_CCMP1102_jgi_Fracy1_217405_fgenesh2_kg.4___308___3024_1_CCUX_EXTA:0.0000000000,Stramenopiles-Bacillariophyta-Fragilariopsis_cylindrus_CCMP1102_jgi_Fracy1_171708_estExt_Genewise1.C_100698:0.0000000000):0.0000000000,Stramenopiles-Bacillariophyta-Fragilariopsis_cylindrus_CCMP1102_jgi_Fracy1_168495_estExt_Genewise1.C_41059:0.0000000000):0.0000000000,Stramenopiles-Bacillariophyta-Fragilariopsis_cylindrus_CCMP1102_jgi_Fracy1_190179_e_gw1.10.489.1:0.0000000000):0.0000000000,Stramenopiles-Bacillariophyta-Fragilariopsis_cylindrus_CCMP1102_jgi_Fracy1_227233_fgenesh2_pm.10___217:0.0000000000):0.0000000000,Stramenopiles-Bacillariophyta-Fragilariopsis_cylindrus_CCMP1102_jgi_Fracy1_168494_estExt_Genewise1.C_41058:0.0000000000):0.0000000000,Stramenopiles-Bacillariophyta-Fragilariopsis_cylindrus_CCMP1102_jgi_Fracy1_210397_estExt_Genewise1Plus.C_100587:0.0000000000):0.0000000000,Stramenopiles-Bacillariophyta-Fragilariopsis_cylindrus_CCMP1102_jgi_Fracy1_160744_gw1.4.1105.1:0.0000000000):0.0000000000,Stramenopiles-Bacillariophyta-Fragilariopsis_cylindrus_CCMP1102_jgi_Fracy1_151679_gw1.10.489.1:0.0000000000):0.0000000000,Stramenopiles-Bacillariophyta-Fragilariopsis_cylindrus_CCMP1102_jgi_Fracy1_276377_estExt_fgenesh2_pm.C_100216:0.0000000000):0.0000000000,Stramenopiles-Bacillariophyta-Fragilariopsis_cylindrus_CCMP1102_jgi_Fracy1_270197_estExt_fgenesh2_kg.C_100189:0.0000000000):0.0000000000,Stramenopiles-Bacillariophyta-Fragilariopsis_cylindrus_CCMP1102_jgi_Fracy1_242968_fgenesh2_pg.10___475:0.0000000000):0.0000000000,Stramenopiles-Bacillariophyta-Fragilariopsis_cylindrus_CCMP1102_jgi_Fracy1_189753_e_gw1.10.482.1:0.0000000000):0.0000000000,Stramenopiles-Bacillariophyta-Fragilariopsis_cylindrus_CCMP1102_jgi_Fracy1_183049_e_gw1.4.1105.1:0.0000000000):0.0000000000,Stramenopiles-Bacillariophyta-Fragilariopsis_cylindrus_CCMP1102_jgi_Fracy1_151680_gw1.4.594.1:0.0000000000):0.0000000000,Stramenopiles-Bacillariophyta-Fragilariopsis_cylindrus_CCMP1102_jgi_Fracy1_237260_fgenesh2_pg.4___808:0.0000000000):0.0000000000,Stramenopiles-Bacillariophyta-Fragilariopsis_cylindrus_CCMP1102_jgi_Fracy1_207314_estExt_Genewise1Plus.C_40986:0.0000000000):0.0000000000,Stramenopiles-Bacillariophyta-Fragilariopsis_cylindrus_CCMP1102_jgi_Fracy1_225066_fgenesh2_pm.4___344:0.0000000000):0.0000000000,Stramenopiles-Bacillariophyta-Fragilariopsis_cylindrus_CCMP1102_jgi_Fracy1_262712_estExt_fgenesh2_pg.C_100471:0.0000000000):0.0000000000,Stramenopiles-Bacillariophyta-Fragilariopsis_cylindrus_CCMP1102_jgi_Fracy1_268515_estExt_fgenesh2_kg.C_40305:0.0000000000):0.0000000000,Stramenopiles-Bacillariophyta-Fragilariopsis_cylindrus_CCMP1102_jgi_Fracy1_207315_estExt_Genewise1Plus.C_40987:0.0000000000):0.0000000000,Stramenopiles-Bacillariophyta-Fragilariopsis_cylindrus_CCMP1102_jgi_Fracy1_151530_gw1.10.482.1:0.0000000000):0.0000000000,Stramenopiles-Bacillariophyta-Fragilariopsis_cylindrus_CCMP1102_jgi_Fracy1_171709_estExt_Genewise1.C_100699:0.0000000000):0.0000000000,Stramenopiles-Bacillariophyta-Fragilariopsis_cylindrus_CCMP1102_jgi_Fracy1_260638_estExt_fgenesh2_pg.C_40806:0.0000000000):0.0000000000,Stramenopiles-Bacillariophyta-Fragilariopsis_cylindrus_CCMP1102_jgi_Fracy1_210398_estExt_Genewise1Plus.C_100588:0.0000000000):0.0000000000,Stramenopiles-Bacillariophyta-Fragilariopsis_cylindrus_CCMP1102_jgi_Fracy1_183484_e_gw1.4.594.1:0.0000000000):0.0000000000,Stramenopiles-Bacillariophyta-Fragilariopsis_cylindrus_CCMP1102_jgi_Fracy1_274952_estExt_fgenesh2_pm.C_40343:0.0000000000):0.0000026538,Stramenopiles-Bacillariophyta-Fragilariopsis_cylindrus_CCMP1102_jgi_Fracy1_219194_fgenesh2_kg.10___190___3024_1_CCUX_EXTA:0.0000029983)98:0.4375250057)26:0.0911826880,Haptophyta---Emiliania_huxleyi_CCMP1516_tr_R1D5J2_R1D5J2_EMIHU:0.3785846326)30:0.0206620253,(Haptophyta---Emiliania_huxleyi_CCMP1516_tr_R1C4X4_R1C4X4_EMIHU:0.0000010010,Haptophyta---Emiliania_huxleyi_CCMP1516_tr_R1CW30_R1CW30_EMIHU:0.0000010010)100:1.0160301490)41:0.0972214498,Stramenopiles-Bacillariophyta-Phaeodactylum_tricornutum_jgi_Phatr2_37223_fgenesh1_pg.C_chr_12000193:0.5311390202)63:0.2444631973,Stramenopiles-Bacillariophyta-Thalassiosira_pseudonana_CCMP1335_tr_B8BSY7_B8BSY7_THAPS:0.2384240689);
```
