## Supplementary material for "Improved *Cladocopium goreaui* genome assembly reveals features of a facultative coral symbiont and the complex evolutionary history of dinoflagellate genes": OG0006190.treEdited.tre

```
(Alveolata-Apicomplexa-Plasmodium_falciparum_XP_001350116.1:0.4148358784,(((((Alveolata-Apicomplexa-Toxoplasma_gondii_XP_018638120.1:1.1769364755,Cryptophyta---Guillardia_theta_CCMP2712_XP_005838758.1:0.1450997997)48:0.1729472698,(((((((AlveoDino-Dinophyceae-Dinophysis_acuminata_DAEP01_MMETSP0797_Transcript_62128_m.123567:0.2524418694,(AlveoDino-Dinophyceae-Amphidinium_gibbosum.g22484.t1:1.7768216590,AlveoDino-Dinophyceae-Amphidinium_gibbosum.g26605.t1:0.3927178452)77:0.0565554057)45:0.0000025475,AlveoDino-Dinophyceae-Alexandrium_tamarense_CCMP1771_Gene.118433__MMETSP0382_Transcript_57157__g.118433__m.118433:0.0778621665)72:0.0727903605,(AlveoDino-Dinophyceae-Karenia_brevis_SP1_MMETSP0573_Transcript_58894_m.70265:0.1234580691,Cryptophyta---Guillardia_theta_CCMP2712_XP_005818072.1:1.1223471258)67:0.1088263093)45:0.0462316845,Rhizaria-Foraminifera-Reticulomyxa_filosa_tr_X6P4S1_X6P4S1_RETFI:1.6036997939)34:0.0000026354,AlveoDino-Dinophyceae-Peridinium_aciculiferum_MMETSP0370_Transcript_52237_m.92311:0.1693867615)35:0.1363750216,((AlveoDino-Dinophyceae-Oxyrrhis_marina_Gene.145177__MMETSP0469_Transcript_96200__g.145177__m.145177:0.5127757636,(((((AlveoDino-Dinophyceae-Amoebophrya_ceratii.g19350.t1:0.7013963428,AlveoDino-Dinophyceae-Symbiodinium_linucheae_CCMP2456_Slin_CCMP2456.gene19124.mRNA1:0.4937838587)65:0.3833033630,Haptophyta---Emiliania_huxleyi_CCMP1516_tr_R1D6U3_R1D6U3_EMIHU:1.4804217918)76:1.3455047290,(AlveoDino-Dinophyceae-Durusdinium_trenchii_CCMP2556.gene16698.mRNA1:0.0000029668,AlveoDino-Dinophyceae-Durusdinium_trenchii_sh.g29045.t1:0.0000010000)73:0.0000024407)75:0.1054569480,AlveoDino-Dinophyceae-Fugacium_kawagutii_Fkaw.gene12608.mRNA1:0.0931333351)25:0.0000020286,(((AlveoDino-Dinophyceae-Cladocopium_C15_evm.model.scaffold_1949.3:0.0000029668,AlveoDino-Dinophyceae-Cladocopium_goreaui_evm.model.scf7180000356658.4:0.0000029668)2:0.0000026055,AlveoDino-Dinophyceae-Cladocopium_C92_CC92.gene16261.mRNA1:0.0000029668)33:0.0000020222,AlveoDino-Dinophyceae-Breviolum_minutum_Bmin.gene2799.mRNA1:0.0295734237)48:0.0000024823)68:0.2104857039)50:0.0950602210,(AlveoDino-Dinophyceae-Polarella_glacialis_CCMP1383_evm.model.CCMP1383_scf7180000595574.1:0.0000010000,AlveoDino-Dinophyceae-Polarella_glacialis_CCMP2088_evm.model.CCMP2088_scf7180000724611.1:0.0000021020)96:0.0967646667)47:0.0265132275)41:0.1506008544,((Rhizaria-Foraminifera-Reticulomyxa_filosa_tr_X6N5H8_X6N5H8_RETFI:0.8033287463,Rhizaria-Foraminifera-Reticulomyxa_filosa_tr_X6NP33_X6NP33_RETFI:0.8792292482)55:0.1540947660,(Stramenopiles-Phaeophyceae-Ectocarpus_siliculosus_tr_D8LCY1_D8LCY1_ECTSI:0.0881168723,Stramenopiles-Phaeophyceae-Cladosiphon_okamuranus_g8944.t1:0.0795815849)92:0.2009901329)53:0.1968486986)34:0.1218554373)31:0.0650542878,((((((Stramenopiles-Bacillariophyta-Fragilariopsis_cylindrus_CCMP1102_jgi_Fracy1_241484_fgenesh2_pg.8___786:0.0000000000,Stramenopiles-Bacillariophyta-Fragilariopsis_cylindrus_CCMP1102_jgi_Fracy1_144393_gw1.8.204.1:0.0000000000):0.0000000000,Stramenopiles-Bacillariophyta-Fragilariopsis_cylindrus_CCMP1102_jgi_Fracy1_188172_e_gw1.8.204.1:0.0000000000):0.0000000000,Stramenopiles-Bacillariophyta-Fragilariopsis_cylindrus_CCMP1102_jgi_Fracy1_188334_e_gw1.8.202.1:0.0000000000):0.0000029668,Stramenopiles-Bacillariophyta-Fragilariopsis_cylindrus_CCMP1102_jgi_Fracy1_144349_gw1.8.202.1:0.0000010000)95:0.1564469686,Stramenopiles-Bacillariophyta-Phaeodactylum_tricornutum_jgi_Phatr2_14924_e_gw1.17.185.1:0.4480544291)40:0.1201316971,(Viridiplantae-Angiosperm-Arabidopsis_thaliana_sp_Q8RXY0_Y3333_ARATH:0.1454536142,(Viridiplantae-Angiosperm-Glycine_max_tr_K7K8D0_K7K8D0_SOYBN:0.2344017581,Viridiplantae-Prasinophyceae-Bathycoccus_prasinos_XP_007512103.1:1.1938084527)41:0.0000026335)68:0.2833236825)6:0.0000026905)22:0.0969255787,(((Alveolata-Perkinsea-Perkinsus_marinus_ATCC_50983_tr_C5KGZ3_C5KGZ3_PERM5:0.9012255597,(Viridiplantae-Chlorophyceae-Chlamydomonas_reinhardtii_tr_A0A2K3E575_A0A2K3E575_CHLRE:0.0000029868,Viridiplantae-Chlorophyceae-Volvox_carteri_f_nagariensis_tr_D8U596_D8U596_VOLCA:0.6962015811)95:0.1781467453)23:0.0000022016,Viridiplantae-Prasinophyceae-Ostreococcus_tauri_XP_022838597.1:0.4998349054)73:0.1783879702,Cryptophyta---Guillardia_theta_CCMP2712_XP_005833139.1:0.3261614667)60:0.0596168975)45:0.1237468829,(Alveolata-Chromerida-Chromera_velia_Cvel_3543:0.0000029610,Alveolata-Perkinsea-Perkinsus_marinus_ATCC_50983_tr_C5KGZ2_C5KGZ2_PERM5:3.6270002485)66:0.3973878279)67:0.0214388028,(Alveolata-Chromerida-Vitrella_brassicaformis_Vbra_1538:0.0000023165,AlveoDino-Dinophyceae-Peridinium_aciculiferum_MMETSP0370_Transcript_85264_m.151654:1.2272814862)91:0.5540998874);
```
