## Supplementary material for "Improved *Cladocopium goreaui* genome assembly reveals features of a facultative coral symbiont and the complex evolutionary history of dinoflagellate genes": OG0001802.treEdited.tre

```
(Alveolata-Apicomplexa-Plasmodium_falciparum_XP_001348692.1:0.3429809810,((Alveolata-Apicomplexa-Toxoplasma_gondii_XP_002369098.1:0.4065094376,Alveolata-Chromerida-Vitrella_brassicaformis_Vbra_16705:0.1249935740)100:0.0354837052,Alveolata-Chromerida-Chromera_velia_Cvel_31875:0.2172792599)100:0.0631298184,((((Alveolata-Ciliophora-Paramecium_tetraurelia_tr_A0CXK7_A0CXK7_PARTE:0.0000025601,Alveolata-Ciliophora-Paramecium_tetraurelia_tr_A0CYP6_A0CYP6_PARTE:0.0000010000)100:0.1003105786,Alveolata-Ciliophora-Tetrahymena_thermophila_SB210_tr_I7MI12_I7MI12_TETTS:0.1820759407)100:0.1789261875,(((AlveoDino-Dinophyceae-Alexandrium_tamarense_CCMP1771_Gene.2838__MMETSP0384_Transcript_1399__g.2838__m.2838:0.1431002392,(((AlveoDino-Dinophyceae-Oxyrrhis_marina_Gene.190687__MMETSP0469_Transcript_126800__g.190687__m.190687:0.1095091495,(Stramenopiles-Phaeophyceae-Ectocarpus_siliculosus_tr_D7G1C2_D7G1C2_ECTSI:0.0434191396,Stramenopiles-Phaeophyceae-Cladosiphon_okamuranus_g16097.t1:0.0000026620)99:0.0672133683)86:0.0414334110,Stramenopiles-Ochrophyta-Nannochloropsis_gaditana_tr_W7U1L3_W7U1L3_9STRA:0.0529876682)75:0.0223967001,(AlveoDino-Dinophyceae-Symbiodinium_microadriaticum_CassKB8_Smic_CassKB8.gene32893.mRNA1:0.2360368529,((((Stramenopiles-Bacillariophyta-Fragilariopsis_cylindrus_CCMP1102_jgi_Fracy1_216484_fgenesh2_kg.2___64___2075_1_CCUX_EXTA:0.0000010000,(Stramenopiles-Bacillariophyta-Fragilariopsis_cylindrus_CCMP1102_jgi_Fracy1_223914_fgenesh2_pm.2___64:0.0000010000,Stramenopiles-Bacillariophyta-Fragilariopsis_cylindrus_CCMP1102_jgi_Fracy1_274194_estExt_fgenesh2_pm.C_20062:0.0000010000)99:0.0000023556)50:0.0303717914,Stramenopiles-Bacillariophyta-Fragilariopsis_cylindrus_CCMP1102_jgi_Fracy1_222434_fgenesh2_kg.69___27___2075_1_CCUX_EXTA:0.0000010000)97:0.0000021296,(((((((((((((((((((((((((((((((Stramenopiles-Bacillariophyta-Fragilariopsis_cylindrus_CCMP1102_jgi_Fracy1_267649_estExt_fgenesh2_kg.C_20064:0.0000000000,Stramenopiles-Bacillariophyta-Fragilariopsis_cylindrus_CCMP1102_jgi_Fracy1_266249_estExt_fgenesh2_pg.C_690086:0.0000000000):0.0000000000,Stramenopiles-Bacillariophyta-Fragilariopsis_cylindrus_CCMP1102_jgi_Fracy1_166949_estExt_Genewise1.C_20238:0.0000000000):0.0000000000,Stramenopiles-Bacillariophyta-Fragilariopsis_cylindrus_CCMP1102_jgi_Fracy1_176408_estExt_Genewise1.C_690138:0.0000000000):0.0000000000,Stramenopiles-Bacillariophyta-Fragilariopsis_cylindrus_CCMP1102_jgi_Fracy1_234096_fgenesh2_pg.2___204:0.0000000000):0.0000000000,Stramenopiles-Bacillariophyta-Fragilariopsis_cylindrus_CCMP1102_jgi_Fracy1_205789_estExt_Genewise1Plus.C_20216:0.0000000000):0.0000000000,Stramenopiles-Bacillariophyta-Fragilariopsis_cylindrus_CCMP1102_jgi_Fracy1_214774_estExt_Genewise1Plus.C_690123:0.0000000000):0.0000000000,Stramenopiles-Bacillariophyta-Fragilariopsis_cylindrus_CCMP1102_jgi_Fracy1_176407_estExt_Genewise1.C_690137:0.0000000000):0.0000000000,Stramenopiles-Bacillariophyta-Fragilariopsis_cylindrus_CCMP1102_jgi_Fracy1_143923_gw1.69.74.1:0.0000000000):0.0000000000,Stramenopiles-Bacillariophyta-Fragilariopsis_cylindrus_CCMP1102_jgi_Fracy1_205787_estExt_Genewise1Plus.C_20214:0.0000000000):0.0000000000,Stramenopiles-Bacillariophyta-Fragilariopsis_cylindrus_CCMP1102_jgi_Fracy1_255811_fgenesh2_pg.69___87:0.0000000000):0.0000000000,Stramenopiles-Bacillariophyta-Fragilariopsis_cylindrus_CCMP1102_jgi_Fracy1_214772_estExt_Genewise1Plus.C_690121:0.0000000000):0.0000000000,Stramenopiles-Bacillariophyta-Fragilariopsis_cylindrus_CCMP1102_jgi_Fracy1_259537_estExt_fgenesh2_pg.C_20204:0.0000000000):0.0000000000,Stramenopiles-Bacillariophyta-Fragilariopsis_cylindrus_CCMP1102_jgi_Fracy1_164080_gw1.2.1750.1:0.0000000000):0.0000000000,Stramenopiles-Bacillariophyta-Fragilariopsis_cylindrus_CCMP1102_jgi_Fracy1_180746_e_gw1.2.1114.1:0.0000000000):0.0000000000,Stramenopiles-Bacillariophyta-Fragilariopsis_cylindrus_CCMP1102_jgi_Fracy1_166951_estExt_Genewise1.C_20240:0.0000000000):0.0000000000,Stramenopiles-Bacillariophyta-Fragilariopsis_cylindrus_CCMP1102_jgi_Fracy1_201853_e_gw1.69.131.1:0.0000000000):0.0000000000,Stramenopiles-Bacillariophyta-Fragilariopsis_cylindrus_CCMP1102_jgi_Fracy1_154472_gw1.69.131.1:0.0000000000):0.0000000000,Stramenopiles-Bacillariophyta-Fragilariopsis_cylindrus_CCMP1102_jgi_Fracy1_180957_e_gw1.2.1750.1:0.0000000000):0.0000000000,Stramenopiles-Bacillariophyta-Fragilariopsis_cylindrus_CCMP1102_jgi_Fracy1_163450_gw1.69.158.1:0.0000000000):0.0000000000,Stramenopiles-Bacillariophyta-Fragilariopsis_cylindrus_CCMP1102_jgi_Fracy1_179963_e_gw1.2.1713.1:0.0000000000):0.0000000000,Stramenopiles-Bacillariophyta-Fragilariopsis_cylindrus_CCMP1102_jgi_Fracy1_166950_estExt_Genewise1.C_20239:0.0000000000):0.0000000000,Stramenopiles-Bacillariophyta-Fragilariopsis_cylindrus_CCMP1102_jgi_Fracy1_205788_estExt_Genewise1Plus.C_20215:0.0000000000):0.0000000000,Stramenopiles-Bacillariophyta-Fragilariopsis_cylindrus_CCMP1102_jgi_Fracy1_201828_e_gw1.69.158.1:0.0000000000):0.0000000000,Stramenopiles-Bacillariophyta-Fragilariopsis_cylindrus_CCMP1102_jgi_Fracy1_163451_gw1.2.1713.1:0.0000000000):0.0000000000,Stramenopiles-Bacillariophyta-Fragilariopsis_cylindrus_CCMP1102_jgi_Fracy1_214773_estExt_Genewise1Plus.C_690122:0.0000000000):0.0000000000,Stramenopiles-Bacillariophyta-Fragilariopsis_cylindrus_CCMP1102_jgi_Fracy1_176406_estExt_Genewise1.C_690136:0.0000000000):0.0000000000,Stramenopiles-Bacillariophyta-Fragilariopsis_cylindrus_CCMP1102_jgi_Fracy1_230925_fgenesh2_pm.69___39:0.0000000000):0.0000000000,Stramenopiles-Bacillariophyta-Fragilariopsis_cylindrus_CCMP1102_jgi_Fracy1_278708_estExt_fgenesh2_pm.C_690039:0.0000000000):0.0000000000,Stramenopiles-Bacillariophyta-Fragilariopsis_cylindrus_CCMP1102_jgi_Fracy1_201816_e_gw1.69.74.1:0.0000000000):0.0000000000,Stramenopiles-Bacillariophyta-Fragilariopsis_cylindrus_CCMP1102_jgi_Fracy1_153887_gw1.2.1114.1:0.0000000000):0.0000010000,Stramenopiles-Bacillariophyta-Fragilariopsis_cylindrus_CCMP1102_jgi_Fracy1_273064_estExt_fgenesh2_kg.C_690027:0.0000010000)69:0.0000024090)98:0.0563078258,(Stramenopiles-Bacillariophyta-Thalassiosira_pseudonana_CCMP1335_tr_B8C7U0_B8C7U0_THAPS:0.1257791771,Stramenopiles-Bacillariophyta-Phaeodactylum_tricornutum_jgi_Phatr2_28374_estExt_Genewise1.C_chr_120045:0.0594501732)93:0.0439032508)90:0.0199099061)81:0.0138602947)91:0.0966054566)54:0.0207812381,((AlveoDino-Dinophyceae-Alexandrium_tamarense_CCMP1771_Gene.45383__MMETSP0384_Transcript_28364__g.45383__m.45383:0.1710724559,(AlveoDino-Dinophyceae-Symbiodinium_microadriaticum_CassKB8_Smic_CassKB8.gene22340.mRNA1:0.3062862040,AlveoDino-Dinophyceae-Symbiodinium_microadriaticum_CassKB8_Smic_CassKB8.gene41448.mRNA1:0.1011394422)86:0.0529766060)59:0.0275892324,(((((((AlveoDino-Dinophyceae-Alexandrium_tamarense_CCMP1771_Gene.99223__MMETSP0384_Transcript_60734__g.99223__m.99223:0.0779810668,Viridiplantae-Prasinophyceae-Bathycoccus_prasinos_XP_007511837.1:0.0666261597)100:0.0519603814,Viridiplantae-Prasinophyceae-Ostreococcus_tauri_XP_022838219.1:0.2796180716)94:0.0822503759,(((((Viridiplantae-Trebouxiophyceae-Chlorella_variabilis_jgi_ChlNC64A_1_13883_gw1.4.377.1:0.0000000000,Viridiplantae-Trebouxiophyceae-Chlorella_variabilis_jgi_ChlNC64A_1_20689_e_gw1.4.630.1:0.0000000000):0.0000000000,Viridiplantae-Trebouxiophyceae-Chlorella_variabilis_jgi_ChlNC64A_1_20763_e_gw1.4.377.1:0.0000000000):0.0000010000,(Viridiplantae-Trebouxiophyceae-Chlorella_variabilis_jgi_ChlNC64A_1_14755_gw1.4.430.1:0.0000024293,Viridiplantae-Trebouxiophyceae-Chlorella_variabilis_jgi_ChlNC64A_1_20758_e_gw1.4.430.1:0.0000010000)100:0.1702221168)43:0.0000023058,Viridiplantae-Trebouxiophyceae-Chlorella_variabilis_jgi_ChlNC64A_1_17711_gw1.4.630.1:0.0000010000)80:0.0000028700,Viridiplantae-Trebouxiophyceae-Chlorella_variabilis_jgi_ChlNC64A_1_142141_IGS.gm_4_00282:0.0000021862)99:0.0882392996)93:0.0653040151,Viridiplantae-Chlorophyceae-Chlamydomonas_reinhardtii_tr_Q944M9_Q944M9_CHLRE:0.0391206575)85:0.0765845591,(((Viridiplantae-Angiosperm-Arabidopsis_thaliana_sp_O49627_ISU1_ARATH:0.0467175738,(((Viridiplantae-Angiosperm-Glycine_max_tr_A0A0R0JY10_A0A0R0JY10_SOYBN:0.0144799830,Viridiplantae-Angiosperm-Glycine_max_tr_C6T2J7_C6T2J7_SOYBN:0.0144679545)73:0.0000023460,Viridiplantae-Angiosperm-Glycine_max_tr_I1KCF6_I1KCF6_SOYBN:0.0000010000)82:0.0000026993,Viridiplantae-Angiosperm-Glycine_max_tr_I1LZB1_I1LZB1_SOYBN:0.0297116955)99:0.0723158832)95:0.0118590192,Viridiplantae-Angiosperm-Arabidopsis_thaliana_sp_O81433_ISU3_ARATH:0.2335901330)98:0.0493399173,Viridiplantae-Angiosperm-Arabidopsis_thaliana_sp_Q9MAB6_ISU2_ARATH:0.2533980130)95:0.0325613629)85:0.0841013641,(((((AlveoDino-Dinophyceae-Oxyrrhis_marina_Gene.27219__MMETSP0470_Transcript_19618__g.27219__m.27219:0.1796898279,(Haptophyta---Emiliania_huxleyi_CCMP1516_tr_R1BSZ4_R1BSZ4_EMIHU:0.0000010000,Haptophyta---Emiliania_huxleyi_CCMP1516_tr_R1B6K0_R1B6K0_EMIHU:0.0000026505)96:0.0094877338)95:0.0665774511,Haptophyta---Emiliania_huxleyi_CCMP1516_tr_R1EHE4_R1EHE4_EMIHU:2.2552770628)96:0.1925174976,Cryptophyta---Guillardia_theta_CCMP2712_XP_005840467.1:0.0707372969)90:0.0836420766,Stramenopiles-Pelagophyte-Aureococcus_anophagefferens_tr_F0YK70_F0YK70_AURAN:0.3277437077)32:0.0426509789,(((((((Discobida-Euglenozoid-Euglena_gracilis_EG_transcript_21310:0.5329528572,Rhodophyta---Porphyridium_purpureum_evm.model.contig_2203.3:0.1451673612)27:0.0433803876,(Rhodophyta---Cyanidioschyzon_merolae_strain_10D_XP_005538564.1:0.4234305080,Rhodophyta---Galdieria_sulphuraria_tr_M2WYC3_M2WYC3_GALSU:0.0000027270)95:0.1200170877)26:0.0002575407,Opisthokonta-Choanoflagellida-Salpingoeca_rosetta_tr_F2UCS4_F2UCS4_SALR5:0.2573672746)29:0.0534672555,((Glaucophyta---Cyanophora_paradoxa_ConsensusfromContig53143-maker-ConsensusfromContig53143-snap-gene-0.0-mRNA-1_cds_9858/684-763_1_-:0.0904808570,Rhodophyta---Porphyra_umbilicalis_Pum1721s0002.1.p:0.2214881809)94:0.0282040804,(Rhodophyta---Chondrus_crispus_XP_005712560.1:0.1706419297,Rhodophyta---Gracilariopsis_chorda_PXF49303.1:0.1072867028)94:0.0988686424)81:0.0218985926)40:0.0621507548,(((((Discobida-Trypanosoma-Trypanosoma_brucei_tr_Q38DM2_Q38DM2_TRYB2:0.8463146043,Opisthokonta-Fungi-Saccharomyces_cerevisiae_sp_Q03020_ISU1_YEAST:0.0826234570)89:0.0176722855,Opisthokonta-Fungi-Saccharomyces_cerevisiae_sp_Q12056_ISU2_YEAST:0.1324047338)91:0.0842822295,Opisthokonta-Fungi-Laccaria_bicolor_S238N_H82_tr_B0CYS9_B0CYS9_LACBS:0.2264252129)93:0.0665680868,(Metamonada---Trichomonas_vaginalis_tr_A2DIQ6_A2DIQ6_TRIVA:0.6725538629,(((Actinobacteria---Mycobacterium_tuberculosis_tr_O53156_O53156_MYCTU:0.6734684854,Actinobacteria---Streptomyces_rimosus_ATCC10970_tr_L8EL32_L8EL32_STRR1:0.3889712898)100:0.9527193538,Planctomycetes---Rhodopirellula_baltica_DSM10527_tr_Q7UU01_Q7UU01_RHOBA:1.9392506279)100:3.1574929550,Archaea---Methanobacterium_paludis_tr_F6D378_F6D378_METPW:0.6340145503)95:0.4012027408)48:0.0538215090)80:0.0517500629,(Proteobacteria-beta-Burkholderia_phymatum_DSM17167_tr_B2JIY8_B2JIY8_PARP8:0.1893648974,Proteobacteria-gamma-Pseudomonas_aeruginosa_ATCC15692_tr_Q9HXI9_Q9HXI9_PSEAE:0.1257018405)99:0.1779136594)47:0.0636071170)40:0.0000027088,((((Opisthokonta-Metazoa-Amphimedon_queenslandica_tr_A0A1X7VI10_A0A1X7VI10_AMPQE:0.0805091713,Opisthokonta-Metazoa-Daphnia_pulex_tr_E9HF62_E9HF62_DAPPU:0.0467897411)89:0.0212894401,(Opisthokonta-Metazoa-Nematostella_vectensis_tr_A7SBZ9_A7SBZ9_NEMVE:0.1564954321,(((Opisthokonta-Metazoa-Stylophora_pistillata_tr_A0A2B4SZ10_A0A2B4SZ10_STYPI:0.0090292207,Opisthokonta-Metazoa-Orbicella_faveolata_XP_020622819.1:0.1314846386)98:0.0671602205,Opisthokonta-Metazoa-Porites_lutea_plut2.m8.15141.m1:0.0000020555)96:0.0439579741,Opisthokonta-Metazoa-Lottia_gigantea_tr_V4A1W3_V4A1W3_LOTGI:0.0479769355)76:0.0000022033)73:0.0525376682)83:0.0428366502,Opisthokonta-Metazoa-Caenorhabditis_elegans_tr_O45948_O45948_CAEEL:0.2222050818)80:0.0292700022,Opisthokonta-Metazoa-Homo_sapiens_sp_Q9H1K1_ISCU_HUMAN:0.1608053277)95:0.0348768420)57:0.0490706888,Amoebozoa-Evosea-Dictyostelium_discoideum_AX4_tr_Q54RP2_Q54RP2_DICDI:0.4993164584)71:0.0211366039)27:0.0278029649)38:0.0312063090,Stramenopiles---Blastocystis_ST1_tr_I3WEQ7_I3WEQ7_BLAHN:0.3027805158)46:0.0319723164)35:0.0119926032)80:0.0646788240,((Rhizaria-Chlorarachniophyceae-Bigelowiella_natans_CCMP2755_jgi_Bigna1_134359_aug1.24_g9067:0.0000024911,(((((((((((((((Rhizaria-Chlorarachniophyceae-Bigelowiella_natans_CCMP2755_jgi_Bigna1_48267_estExt_Genewise1.C_240143:0.0000000000,Rhizaria-Chlorarachniophyceae-Bigelowiella_natans_CCMP2755_jgi_Bigna1_38280_e_gw1.24.105.1:0.0000000000):0.0000000000,Rhizaria-Chlorarachniophyceae-Bigelowiella_natans_CCMP2755_jgi_Bigna1_31789_gw1.24.154.1:0.0000000000):0.0000000000,Rhizaria-Chlorarachniophyceae-Bigelowiella_natans_CCMP2755_jgi_Bigna1_92456_estExt_fgenesh1_pm.C_240020:0.0000000000):0.0000000000,Rhizaria-Chlorarachniophyceae-Bigelowiella_natans_CCMP2755_jgi_Bigna1_48269_estExt_Genewise1.C_240145:0.0000000000):0.0000000000,Rhizaria-Chlorarachniophyceae-Bigelowiella_natans_CCMP2755_jgi_Bigna1_38161_e_gw1.24.107.1:0.0000000000):0.0000000000,Rhizaria-Chlorarachniophyceae-Bigelowiella_natans_CCMP2755_jgi_Bigna1_53824_estExt_Genewise1Plus.C_240142:0.0000000000):0.0000000000,Rhizaria-Chlorarachniophyceae-Bigelowiella_natans_CCMP2755_jgi_Bigna1_57686_fgenesh1_pm.24___22:0.0000000000):0.0000000000,Rhizaria-Chlorarachniophyceae-Bigelowiella_natans_CCMP2755_jgi_Bigna1_38248_e_gw1.24.154.1:0.0000000000):0.0000000000,Rhizaria-Chlorarachniophyceae-Bigelowiella_natans_CCMP2755_jgi_Bigna1_53823_estExt_Genewise1Plus.C_240141:0.0000000000):0.0000000000,Rhizaria-Chlorarachniophyceae-Bigelowiella_natans_CCMP2755_jgi_Bigna1_87838_estExt_fgenesh1_pg.C_240215:0.0000000000):0.0000000000,Rhizaria-Chlorarachniophyceae-Bigelowiella_natans_CCMP2755_jgi_Bigna1_73559_fgenesh1_pg.24___215:0.0000000000):0.0000000000,Rhizaria-Chlorarachniophyceae-Bigelowiella_natans_CCMP2755_jgi_Bigna1_25956_gw1.24.107.1:0.0000000000):0.0000000000,Rhizaria-Chlorarachniophyceae-Bigelowiella_natans_CCMP2755_jgi_Bigna1_53822_estExt_Genewise1Plus.C_240140:0.0000000000):0.0000000000,Rhizaria-Chlorarachniophyceae-Bigelowiella_natans_CCMP2755_jgi_Bigna1_61660_fgenesh1_kg.24___74___6517_1_CFAO_EXTA:0.0000000000):0.0000000000,Rhizaria-Chlorarachniophyceae-Bigelowiella_natans_CCMP2755_jgi_Bigna1_25794_gw1.24.105.1:0.0000000000):0.0000010000)32:0.0000025584,Rhizaria-Chlorarachniophyceae-Bigelowiella_natans_CCMP2755_jgi_Bigna1_48268_estExt_Genewise1.C_240144:0.0000010000)100:0.3123569140)83:0.0406239641)97:0.2880984439,(((((((((AlveoDino-Dinophyceae-Dinophysis_acuminata_DAEP01_MMETSP0797_Transcript_40365_m.80444:0.0316419927,AlveoDino-Dinophyceae-Dinophysis_acuminata_DAEP01_MMETSP0797_Transcript_46692_m.93022:0.0730007527)86:0.0277894379,AlveoDino-Dinophyceae-Gymnodinium_catenatum_GC744_Gene.139623__MMETSP0784_Transcript_72568__g.139623__m.139623:0.1355355832)79:0.0352959914,(AlveoDino-Dinophyceae-Amphidinium_gibbosum.g9074.t1:0.5139913046,AlveoDino-Dinophyceae-Amphidinium_gibbosum.g17149.t1:0.1223613063)99:0.2059112584)69:0.0197861720,(AlveoDino-Dinophyceae-Prorocentrum_minimum_Gene.1414__MMETSP0053_Transcript_760__g.1414__m.1414:0.0263983388,AlveoDino-Dinophyceae-Prorocentrum_minimum_MMETSP0055_Transcript_70950_m.124720:0.0198598264)100:0.1098078333)57:0.0178097083,((AlveoDino-Dinophyceae-Peridinium_aciculiferum_MMETSP0370_Transcript_24994_m.43109:0.1139957157,((((AlveoDino-Dinophyceae-Polarella_glacialis_CCMP1383_evm.model.CCMP1383_scf7180000598696.28:0.0000010000,AlveoDino-Dinophyceae-Polarella_glacialis_CCMP2088_evm.model.CCMP2088_scf7180000670774.2:0.0000010000)89:0.0000010000,(((((((((((((AlveoDino-Dinophyceae-Polarella_glacialis_CCMP1383_evm.model.CCMP1383_scf7180000544150.4:0.0000000000,AlveoDino-Dinophyceae-Polarella_glacialis_CCMP2088_evm.model.CCMP2088_scf7180000723298.30:0.0000000000):0.0000000000,AlveoDino-Dinophyceae-Polarella_glacialis_CCMP1383_evm.model.CCMP1383_scf7180000593101.1:0.0000000000):0.0000000000,AlveoDino-Dinophyceae-Polarella_glacialis_CCMP1383_evm.model.CCMP1383_scf7180000593794.6:0.0000000000):0.0000000000,AlveoDino-Dinophyceae-Polarella_glacialis_CCMP1383_evm.model.CCMP1383_scf7180000593101.2:0.0000000000):0.0000000000,AlveoDino-Dinophyceae-Polarella_glacialis_CCMP2088_evm.model.CCMP2088_scf7180000697883.3:0.0000000000):0.0000000000,AlveoDino-Dinophyceae-Polarella_glacialis_CCMP1383_evm.model.CCMP1383_scf7180000546252.4:0.0000000000):0.0000000000,AlveoDino-Dinophyceae-Polarella_glacialis_CCMP1383_evm.model.CCMP1383_scf7180000546252.5:0.0000000000):0.0000000000,AlveoDino-Dinophyceae-Polarella_glacialis_CCMP1383_evm.model.CCMP1383_scf7180000546252.2:0.0000000000):0.0000000000,AlveoDino-Dinophyceae-Polarella_glacialis_CCMP1383_evm.model.CCMP1383_scf7180000546252.6:0.0000000000):0.0000000000,AlveoDino-Dinophyceae-Polarella_glacialis_CCMP2088_evm.model.CCMP2088_scf7180000684551.1:0.0000000000):0.0000000000,AlveoDino-Dinophyceae-Polarella_glacialis_CCMP1383_evm.model.CCMP1383_scf7180000593101.3:0.0000000000):0.0000000000,AlveoDino-Dinophyceae-Polarella_glacialis_CCMP1383_evm.model.CCMP1383_scf7180000546252.3:0.0000000000):0.0000010000,AlveoDino-Dinophyceae-Polarella_glacialis_CCMP1383_evm.model.CCMP1383_scf7180000546252.1:0.0000010000)94:0.0000029990)87:0.0000010000,AlveoDino-Dinophyceae-Polarella_glacialis_CCMP2088_evm.model.CCMP2088_scf7180000725228.1:0.0145717133)97:0.0378487803,(AlveoDino-Dinophyceae-Polarella_glacialis_CCMP1383_evm.model.CCMP1383_scf7180000547496.24:0.0227394649,AlveoDino-Dinophyceae-Polarella_glacialis_CCMP2088_evm.model.CCMP2088_scf7180000719800.3:0.0000022272)100:0.0374437367)97:0.0263311589)95:0.0771396165,(((((AlveoDino-Dinophyceae-Durusdinium_trenchii_CCMP2556.gene24319.mRNA1:0.0291691398,AlveoDino-Dinophyceae-Cladocopium_C92_CC92.gene8224.mRNA1:0.0000022246)97:0.0146603307,(((AlveoDino-Dinophyceae-Durusdinium_trenchii_sh.g1879.t1:0.6819361007,AlveoDino-Dinophyceae-Fugacium_kawagutii_Fkaw.gene5453.mRNA1:0.1269467925)41:0.0000024423,AlveoDino-Dinophyceae-Fugacium_kawagutii_Fkaw.gene5454.mRNA1:0.0297587748)32:0.0000025537,AlveoDino-Dinophyceae-Cladocopium_goreaui_evm.model.scf7180000357411.33:0.0000010000)26:0.0000027128)68:0.0000020304,(((((((AlveoDino-Dinophyceae-Symbiodinium_microadriaticum_CCMP2467_Smic.gene7160.mRNA1:0.0000010000,AlveoDino-Dinophyceae-Symbiodinium_microadriaticum_04_503SCI_Smic_04-503SCI.03.gene8945.mRNA1:0.0000026210)66:0.0000023925,(AlveoDino-Dinophyceae-Symbiodinium_necroappetens_CCMP2469_Snec_CCMP2469.gene15598.mRNA1:0.0142491290,AlveoDino-Dinophyceae-Symbiodinium_linucheae_CCMP2456_Slin_CCMP2456.gene31868.mRNA1:0.0823596716)86:0.0000027592)97:0.0290285726,AlveoDino-Dinophyceae-Symbiodinium_tridacnidorum_CCMP2592_Stri_CCMP2592.gene22209.mRNA1:0.0143728181)25:0.0000026342,AlveoDino-Dinophyceae-Symbiodinium_tridacnidorum_Sh18_Stri.gene21277.mRNA1:0.0000025526)20:0.0000020778,(AlveoDino-Dinophyceae-Symbiodinium_tridacnidorum_Sh18_Stri.gene21276.mRNA1:0.0142630804,AlveoDino-Dinophyceae-Symbiodinium_tridacnidorum_Sh18_Stri.gene25764.mRNA1:0.0381565231)77:0.0000014837)97:0.0146841478,(AlveoDino-Dinophyceae-Symbiodinium_pilosum_CCMP2461_Spil_CCMP2461.gene9705.mRNA1:0.0000023333,AlveoDino-Dinophyceae-Symbiodinium_pilosum_CCMP2461_Spil_CCMP2461.gene9706.mRNA1:0.0000026507)99:0.0146302373)98:0.0144702776,AlveoDino-Dinophyceae-Symbiodinium_tridacnidorum_CCMP2592_Stri_CCMP2592.gene7464.mRNA1:0.0145911767)97:0.0756919822)84:0.0306820704,AlveoDino-Dinophyceae-Cladocopium_C15_evm.model.scaffold_11330.1:0.0587393869)44:0.0000027077,(AlveoDino-Dinophyceae-Cladocopium_goreaui_evm.model.scf7180000357411.21:0.0000021116,AlveoDino-Dinophyceae-Cladocopium_C92_CC92.gene8221.mRNA1:0.0000020447)62:0.0000020754)94:0.0624916226)66:0.0275803047)62:0.0200652866,AlveoDino-Dinophyceae-Alexandrium_tamarense_CCMP1771_Gene.124156__MMETSP0382_Transcript_59992__g.124156__m.124156:0.0193358729)37:0.0000021849,(AlveoDino-Dinophyceae-Gambierdiscus_australes_MMETSP0766_Transcript_8345_m.12766:0.0548214989,(AlveoDino-Dinophyceae-Karenia_brevis_SP1_MMETSP0573_Transcript_10583_m.12644:0.0851595733,(AlveoDino-Dinophyceae-Karenia_brevis_SP1_MMETSP0573_Transcript_58296_m.69689:0.0325222125,AlveoDino-Dinophyceae-Noctiluca_scintillans_MMETSP0253_Transcript_53391_m.97384:0.1616636613)99:0.0286874640)98:0.0925209320)81:0.0332773036)34:0.0442531562,((AlveoDino-Dinophyceae-Gambierdiscus_australes_MMETSP0766_Transcript_8349_m.12773:0.1100066083,(AlveoDino-Dinophyceae-Amoebophrya_ceratii.g10876.t1:0.0000024303,AlveoDino-Dinophyceae-Polarella_glacialis_CCMP2088_evm.model.CCMP2088_scf7180000723298.29:8.7868858188)89:0.2697924096)80:0.0454527617,(AlveoDino-Dinophyceae-Heterocapsa_rotundata_MMETSP0503_Transcript_28602_m.60693:0.0390541021,AlveoDino-Dinophyceae-Heterocapsa_rotundata_MMETSP0503_Transcript_28603_m.60695:0.0840242961)72:0.0507502650)51:0.0000020093)95:0.1332332422,(((AlveoDino-Dinophyceae-Oxyrrhis_marina_Gene.33925__MMETSP0468_Transcript_23817__g.33925__m.33925:0.0000010000,AlveoDino-Dinophyceae-Oxyrrhis_marina_Gene.101301__MMETSP0469_Transcript_67337__g.101301__m.101301:0.0000010000)100:0.0484228289,AlveoDino-Dinophyceae-Oxyrrhis_marina_Gene.50038__MMETSP0468_Transcript_35330__g.50038__m.50038:0.2014479862)100:0.1125953986,(Alveolata-Perkinsea-Perkinsus_marinus_ATCC_50983_tr_C5KDP6_C5KDP6_PERM5:0.1863989972,Alveolata-Perkinsea-Perkinsus_marinus_ATCC_50983_tr_C5KBZ7_C5KBZ7_PERM5:0.1162663970)100:0.2522483638)99:0.1105401370)95:0.1034519585)99:0.1064013543);
```
