## Supplementary material for "Improved *Cladocopium goreaui* genome assembly reveals features of a facultative coral symbiont and the complex evolutionary history of dinoflagellate genes": OG0006043.treEdited.tre

```
(Alveolata-Chromerida-Chromera_velia_Cvel_6414:0.1372499580,((((((((AlveoDino-Dinophyceae-Dinophysis_acuminata_DAEP01_MMETSP0797_Transcript_15346_m.31074:0.2401542969,((AlveoDino-Dinophyceae-Alexandrium_tamarense_CCMP1771_Gene.81657__MMETSP0382_Transcript_40127__g.81657__m.81657:0.2239007021,AlveoDino-Dinophyceae-Peridinium_aciculiferum_MMETSP0370_Transcript_62714_m.110442:0.0771419199)83:0.0377826147,AlveoDino-Dinophyceae-Prorocentrum_minimum_MMETSP0057_Transcript_54398_m.100167:0.2659112718)55:0.0484681128)64:0.0431651944,(Haptophyta---Emiliania_huxleyi_CCMP1516_tr_R1G041_R1G041_EMIHU:0.1797618168,Stramenopiles-Pelagophyte-Aureococcus_anophagefferens_tr_F0XY38_F0XY38_AURAN:0.1525514756)92:0.0479333997)100:0.2433092047,((Alveolata-Perkinsea-Perkinsus_marinus_ATCC_50983_tr_C5K9Q2_C5K9Q2_PERM5:1.1195297094,(Viridiplantae-Prasinophyceae-Bathycoccus_prasinos_XP_007508770.1:0.3541796016,Viridiplantae-Prasinophyceae-Ostreococcus_tauri_XP_003074583.2:0.2529088149)98:0.1324172075)61:0.1262512056,Viridiplantae-Prasinophyceae-Ostreococcus_tauri_XP_022840604.1:0.6030590051)78:0.1025086484)82:0.0411003635,((((AlveoDino-Dinophyceae-Oxyrrhis_marina_Gene.3465__MMETSP0468_Transcript_2404__g.3465__m.3465:0.3124662555,AlveoDino-Dinophyceae-Oxyrrhis_marina_Gene.133908__MMETSP0469_Transcript_89045__g.133908__m.133908:0.3892461831)100:0.2662428945,Rhodophyta---Porphyridium_purpureum_evm.model.contig_522.11:0.5866199790)81:0.1055586757,Discobida-Euglenozoid-Euglena_gracilis_EG_transcript_22120:0.4530455756)51:0.0177266928,Discobida-Euglenozoid-Euglena_gracilis_EG_transcript_15616:0.5610870866)81:0.1079722080)94:0.1439529809,(Cryptophyta---Guillardia_theta_CCMP2712_XP_005831910.1:0.3560398544,((Rhizaria-Chlorarachniophyceae-Bigelowiella_natans_CCMP2755_jgi_Bigna1_137954_aug1.42_g12662:0.0000021004,Rhizaria-Chlorarachniophyceae-Bigelowiella_natans_CCMP2755_jgi_Bigna1_76551_fgenesh1_pg.42___29:0.0000023175)100:0.4882528919,((((((((((Stramenopiles-Bacillariophyta-Fragilariopsis_cylindrus_CCMP1102_jgi_Fracy1_240356_fgenesh2_pg.7___694:0.0000000000,Stramenopiles-Bacillariophyta-Fragilariopsis_cylindrus_CCMP1102_jgi_Fracy1_187770_e_gw1.7.984.1:0.0000000000):0.0000000000,Stramenopiles-Bacillariophyta-Fragilariopsis_cylindrus_CCMP1102_jgi_Fracy1_159927_gw1.7.1083.1:0.0000000000):0.0000000000,Stramenopiles-Bacillariophyta-Fragilariopsis_cylindrus_CCMP1102_jgi_Fracy1_158553_gw1.7.984.1:0.0000000000):0.0000000000,Stramenopiles-Bacillariophyta-Fragilariopsis_cylindrus_CCMP1102_jgi_Fracy1_186880_e_gw1.7.178.1:0.0000000000):0.0000000000,Stramenopiles-Bacillariophyta-Fragilariopsis_cylindrus_CCMP1102_jgi_Fracy1_187408_e_gw1.7.1083.1:0.0000000000):0.0000010000,Stramenopiles-Bacillariophyta-Fragilariopsis_cylindrus_CCMP1102_jgi_Fracy1_226283_fgenesh2_pm.7___342:0.0000010000)62:0.0000010000,Stramenopiles-Bacillariophyta-Fragilariopsis_cylindrus_CCMP1102_jgi_Fracy1_140798_gw1.7.178.1:0.0000010000)97:0.0054995866,(((((((Stramenopiles-Bacillariophyta-Fragilariopsis_cylindrus_CCMP1102_jgi_Fracy1_254077_fgenesh2_pg.52___79:0.0000000000,Stramenopiles-Bacillariophyta-Fragilariopsis_cylindrus_CCMP1102_jgi_Fracy1_159924_gw1.52.197.1:0.0000000000):0.0000000000,Stramenopiles-Bacillariophyta-Fragilariopsis_cylindrus_CCMP1102_jgi_Fracy1_200366_e_gw1.52.59.1:0.0000000000):0.0000000000,Stramenopiles-Bacillariophyta-Fragilariopsis_cylindrus_CCMP1102_jgi_Fracy1_200328_e_gw1.52.128.1:0.0000000000):0.0000000000,Stramenopiles-Bacillariophyta-Fragilariopsis_cylindrus_CCMP1102_jgi_Fracy1_200427_e_gw1.52.197.1:0.0000000000):0.0000000000,Stramenopiles-Bacillariophyta-Fragilariopsis_cylindrus_CCMP1102_jgi_Fracy1_149070_gw1.52.128.1:0.0000000000):0.0000010000,Stramenopiles-Bacillariophyta-Fragilariopsis_cylindrus_CCMP1102_jgi_Fracy1_230420_fgenesh2_pm.52___29:0.0000010000)64:0.0000010000,Stramenopiles-Bacillariophyta-Fragilariopsis_cylindrus_CCMP1102_jgi_Fracy1_140797_gw1.52.59.1:0.0000010000)95:0.0037533681)100:0.2178620144,Stramenopiles-Bacillariophyta-Phaeodactylum_tricornutum_jgi_Phatr2_37164_fgenesh1_pg.C_chr_12000134:0.1105217065)87:0.0456752850,Stramenopiles-Bacillariophyta-Thalassiosira_pseudonana_CCMP1335_tr_B8BTY5_B8BTY5_THAPS:0.1906772803)100:0.1812412260)94:0.0836062364)85:0.0482361753)36:0.0263181910,AlveoDino-Dinophyceae-Noctiluca_scintillans_MMETSP0253_Transcript_14397_m.26715:0.2941071787)63:0.0350427759,(AlveoDino-Dinophyceae-Noctiluca_scintillans_MMETSP0253_Transcript_21009_m.38025:0.4281754173,((AlveoDino-Dinophyceae-Amoebophrya_ceratii.g8477.t1:0.5491023005,Stramenopiles-Pelagophyte-Aureococcus_anophagefferens_tr_F0Y3Z4_F0Y3Z4_AURAN:0.4682881565)63:0.1430153348,(Haptophyta---Emiliania_huxleyi_CCMP1516_tr_R1C6W3_R1C6W3_EMIHU:0.0000020316,Haptophyta---Emiliania_huxleyi_CCMP1516_tr_R1DTV8_R1DTV8_EMIHU:0.0000025887)100:0.2791481346)76:0.0605740367)81:0.0807207022)70:0.0790722479,((((AlveoDino-Dinophyceae-Alexandrium_tamarense_CCMP1771_Gene.116220__MMETSP0382_Transcript_56219__g.116220__m.116220:0.1526138114,(((((AlveoDino-Dinophyceae-Durusdinium_trenchii_CCMP2556.gene11798.mRNA1:0.0000010000,AlveoDino-Dinophyceae-Durusdinium_trenchii_sh.g2500.t1:0.0000020805)49:0.0000021800,AlveoDino-Dinophyceae-Durusdinium_trenchii_CCMP2556.gene11749.mRNA1:0.0000010000)100:0.1826547696,(AlveoDino-Dinophyceae-Cladocopium_goreaui_evm.model.scf7180000353476.5:0.0380670218,AlveoDino-Dinophyceae-Cladocopium_C92_CC92.gene9116.mRNA1:0.0613130583)93:0.0390488702)79:0.0335386183,AlveoDino-Dinophyceae-Breviolum_minutum_Bmin.gene3901.mRNA1:0.0327956183)100:0.1226148375,((((((((AlveoDino-Dinophyceae-Symbiodinium_microadriaticum_CCMP2467_Smic.gene18600.mRNA1:0.0000000000,AlveoDino-Dinophyceae-Symbiodinium_microadriaticum_CassKB8_Smic_CassKB8.gene4188.mRNA1:0.0000000000):0.0000010000,AlveoDino-Dinophyceae-Symbiodinium_microadriaticum_04_503SCI_Smic_04-503SCI.03.gene5503.mRNA1:0.0000010000)100:0.0089043524,AlveoDino-Dinophyceae-Symbiodinium_necroappetens_CCMP2469_Snec_CCMP2469.gene8101.mRNA1:0.0000021345)99:0.0192621527,AlveoDino-Dinophyceae-Symbiodinium_linucheae_CCMP2456_Slin_CCMP2456.gene6606.mRNA1:0.0243563813)100:0.0452778927,AlveoDino-Dinophyceae-Symbiodinium_tridacnidorum_Sh18_Stri.gene14834.mRNA1:0.0092807298)70:0.0000022268,AlveoDino-Dinophyceae-Symbiodinium_tridacnidorum_CCMP2592_Stri_CCMP2592.gene24975.mRNA1:0.0042693108)98:0.0624665962,AlveoDino-Dinophyceae-Symbiodinium_pilosum_CCMP2461_Spil_CCMP2461.gene1027.mRNA1:0.1459126976)46:0.0000021103,AlveoDino-Dinophyceae-Symbiodinium_natans_CCMP2548_Snat_CCMP2548.gene7309.mRNA1:0.0379052658)92:0.0522199473)98:0.1046956910)56:0.0238817042,((AlveoDino-Dinophyceae-Gymnodinium_catenatum_GC744_Gene.54661__MMETSP0784_Transcript_28703__g.54661__m.54661:0.0828232790,AlveoDino-Dinophyceae-Amphidinium_gibbosum.g63213.t1:1.4418774051)49:0.0607697626,AlveoDino-Dinophyceae-Polarella_glacialis_CCMP1383_evm.model.CCMP1383_scf7180000596974.54:0.1765370235)36:0.0413666930)34:0.0188581701,(AlveoDino-Dinophyceae-Heterocapsa_rotundata_MMETSP0503_Transcript_67909_m.140967:0.2348357809,AlveoDino-Dinophyceae-Prorocentrum_minimum_Gene.68274__MMETSP0053_Transcript_37944__g.68274__m.68274:0.1485376337)44:0.0484587118)46:0.0281613013,AlveoDino-Dinophyceae-Peridinium_aciculiferum_MMETSP0370_Transcript_30963_m.54073:0.1482795565)83:0.0952385023)75:0.2699019151,AlveoDino-Dinophyceae-Durusdinium_trenchii_sh.g2499.t1:6.1464375435);
```
