## Supplementary material for "Improved *Cladocopium goreaui* genome assembly reveals features of a facultative coral symbiont and the complex evolutionary history of dinoflagellate genes": OG0012033.treEdited.tre

```
(Alveolata-Chromerida-Chromera_velia_Cvel_28636:1.1846076453,Alveolata-Chromerida-Vitrella_brassicaformis_Vbra_11005:0.9882604021,((((((((((AlveoDino-Dinophyceae-Dinophysis_acuminata_DAEP01_MMETSP0797_Transcript_38957_m.77448:0.3377440463,(AlveoDino-Dinophyceae-Alexandrium_tamarense_CCMP1771_Gene.63652__MMETSP0382_Transcript_31478__g.63652__m.63652:0.0000010000,AlveoDino-Dinophyceae-Alexandrium_tamarense_CCMP1771_Gene.126754__MMETSP0384_Transcript_77542__g.126754__m.126754:0.0000010000)100:0.1166714703)76:0.0776708429,(((AlveoDino-Dinophyceae-Gymnodinium_catenatum_GC744_Gene.55363__MMETSP0784_Transcript_29153__g.55363__m.55363:0.3032645969,AlveoDino-Dinophyceae-Prorocentrum_minimum_MMETSP0057_Transcript_61864_m.113841:0.1496475572)57:0.0396885666,AlveoDino-Dinophyceae-Heterocapsa_rotundata_MMETSP0503_Transcript_14024_m.29731:0.2302977666)42:0.0340132629,(AlveoDino-Dinophyceae-Karenia_brevis_SP1_Gene.30541__MMETSP0574_Transcript_25147__g.30541__m.30541:0.1564390686,AlveoDino-Dinophyceae-Peridinium_aciculiferum_MMETSP0370_Transcript_29115_m.50674:0.2145705849)57:0.0681696938)9:0.0362889576)54:0.0920973065,(AlveoDino-Dinophyceae-Polarella_glacialis_CCMP1383_evm.model.CCMP1383_scf7180000548636.1:1.2669328921,(AlveoDino-Dinophyceae-Polarella_glacialis_CCMP1383_evm.model.CCMP1383_scf7180000588947.2:0.0000022510,AlveoDino-Dinophyceae-Polarella_glacialis_CCMP2088_evm.model.CCMP2088_scf7180000721066.1:0.0000010000)89:0.0476900083)97:0.1474979283)37:0.0224978435,(AlveoDino-Dinophyceae-Durusdinium_trenchii_CCMP2556.gene25909.mRNA1:0.2155479140,(AlveoDino-Dinophyceae-Cladocopium_goreaui_evm.model.scf7180000346817.50:0.1343530583,AlveoDino-Dinophyceae-Breviolum_minutum_Bmin.gene1140.mRNA1:0.0605636680)95:0.0618087020)100:0.2615525874)100:0.2964529729,Rhodophyta---Porphyridium_purpureum_evm.model.contig_2097.2:1.0349277751)85:0.1008915946,(Viridiplantae-Chlorophyceae-Chlamydomonas_reinhardtii_tr_A0A2K3D8C1_A0A2K3D8C1_CHLRE:0.2169164353,Viridiplantae-Chlorophyceae-Volvox_carteri_f_nagariensis_tr_D8U8M6_D8U8M6_VOLCA:0.3000572941)100:0.5013244590)83:0.0731358130,Cryptophyta---Guillardia_theta_CCMP2712_XP_005831314.1:0.4728413414)87:0.1817367097,(((Rhizaria-Chlorarachniophyceae-Bigelowiella_natans_CCMP2755_jgi_Bigna1_127507_aug1.4_g2215:0.0000000000,Rhizaria-Chlorarachniophyceae-Bigelowiella_natans_CCMP2755_jgi_Bigna1_67827_fgenesh1_pg.4___321:0.0000000000):0.0000010000,Rhizaria-Chlorarachniophyceae-Bigelowiella_natans_CCMP2755_jgi_Bigna1_85536_estExt_fgenesh1_pg.C_40318:0.0000010000)97:0.0202168563,Rhizaria-Chlorarachniophyceae-Bigelowiella_natans_CCMP2755_jgi_Bigna1_59451_fgenesh1_kg.4___130___BCL5973:0.0249531910)100:1.1515855910)73:0.1456757128,(Rhodophyta---Cyanidioschyzon_merolae_strain_10D_XP_005537453.1:0.7103204610,Stramenopiles-Phaeophyceae-Cladosiphon_okamuranus_g4793.t1:1.6262875170)80:0.3430029728)77:0.1047478628,Rhodophyta---Galdieria_sulphuraria_tr_M2X580_M2X580_GALSU:1.0812364975)98:0.3067007267);
```
