## Supplementary material for "Improved *Cladocopium goreaui* genome assembly reveals features of a facultative coral symbiont and the complex evolutionary history of dinoflagellate genes": OG0000817.treEdited.tre

```
(Alveolata-Chromerida-Chromera_velia_Cvel_3050:0.1782666438,(((((AlveoDino-Dinophyceae-Dinophysis_acuminata_DAEP01_MMETSP0797_Transcript_22980_m.45056:0.1551749416,AlveoDino-Dinophyceae-Dinophysis_acuminata_DAEP01_MMETSP0797_Transcript_51466_m.102206:0.0515274844)93:0.0761460876,((((AlveoDino-Dinophyceae-Alexandrium_tamarense_CCMP1771_Gene.103012__MMETSP0382_Transcript_50313__g.103012__m.103012:0.0788133233,AlveoDino-Dinophyceae-Gambierdiscus_australes_MMETSP0766_Transcript_9320_m.14331:0.0314945847)100:0.1490862111,((AlveoDino-Dinophyceae-Alexandrium_tamarense_CCMP1771_Gene.76667__MMETSP0384_Transcript_47311__g.76667__m.76667:1.7697785728,AlveoDino-Dinophyceae-Peridinium_aciculiferum_MMETSP0371_Transcript_23596_m.40853:0.0000022270)35:0.0777297456,AlveoDino-Dinophyceae-Heterocapsa_rotundata_MMETSP0503_Transcript_63940_m.132538:0.1767148966)34:0.0298839948)19:0.0403000755,((((AlveoDino-Dinophyceae-Cladocopium_goreaui_evm.model.scf7180000356402.37:0.0000010000,AlveoDino-Dinophyceae-Cladocopium_C92_CC92.gene9958.mRNA1:0.0000010000)100:0.0399322503,AlveoDino-Dinophyceae-Breviolum_minutum_Bmin.gene3110.mRNA1:0.0204327772)99:0.0709359168,((AlveoDino-Dinophyceae-Symbiodinium_microadriaticum_CCMP2467_Smic.gene6850.mRNA1:0.3090687004,((AlveoDino-Dinophyceae-Symbiodinium_microadriaticum_04_503SCI_Smic_04-503SCI.03.gene18258.mRNA1:0.0000000000,AlveoDino-Dinophyceae-Symbiodinium_necroappetens_CCMP2469_Snec_CCMP2469.gene22904.mRNA1:0.0000000000):0.0000010000,AlveoDino-Dinophyceae-Symbiodinium_microadriaticum_CassKB8_Smic_CassKB8.gene5457.mRNA1:0.0000010000)97:0.0000027905)99:0.0196149244,AlveoDino-Dinophyceae-Symbiodinium_tridacnidorum_Sh18_Stri.gene15132.mRNA1:0.0000029666)98:0.1448618245)98:0.2990494236,((AlveoDino-Dinophyceae-Polarella_glacialis_CCMP1383_evm.model.CCMP1383_scf7180000541539.4:0.0000026014,AlveoDino-Dinophyceae-Polarella_glacialis_CCMP2088_evm.model.CCMP2088_scf7180000724963.1:0.0000025746)79:0.0000020102,(AlveoDino-Dinophyceae-Polarella_glacialis_CCMP1383_evm.model.CCMP1383_scf7180000588950.8:0.0000025254,AlveoDino-Dinophyceae-Polarella_glacialis_CCMP2088_evm.model.CCMP2088_scf7180000669390.1:0.0000020817)99:0.0382017382)88:0.0000024391)98:0.1396091918)18:0.0327259213,(AlveoDino-Dinophyceae-Prorocentrum_minimum_Gene.158178__MMETSP0053_Transcript_87921__g.158178__m.158178:0.0000020492,AlveoDino-Dinophyceae-Prorocentrum_minimum_MMETSP0057_Transcript_111957_m.207767:0.0000027391)100:0.0857378805)19:0.0472203171)37:0.0610498317,Viridiplantae-Prasinophyceae-Bathycoccus_prasinos_XP_007508116.1:0.5299685497)34:0.0880190442,((((AlveoDino-Dinophyceae-Alexandrium_tamarense_CCMP1771_MMETSP0378_Transcript_37100_m.32071:0.0000024258,(AlveoDino-Dinophyceae-Alexandrium_tamarense_CCMP1771_Gene.161604__MMETSP0382_Transcript_77761__g.161604__m.161604:0.0130709908,(AlveoDino-Dinophyceae-Alexandrium_tamarense_CCMP1771_Gene.66307__MMETSP0384_Transcript_41084__g.66307__m.66307:0.0761105010,((AlveoDino-Dinophyceae-Karenia_brevis_SP1_Gene.29062__MMETSP0574_Transcript_24002__g.29062__m.29062:0.2338214302,AlveoDino-Dinophyceae-Noctiluca_scintillans_MMETSP0253_Transcript_16854_m.31061:0.1298876912)100:0.0985203481,AlveoDino-Dinophyceae-Amphidinium_gibbosum.g54248.t1:0.3991468277)69:0.1054698338)64:0.0357550102)70:0.0314370084)69:0.0337369551,((AlveoDino-Dinophyceae-Heterocapsa_rotundata_MMETSP0503_Transcript_43286_m.91210:0.1903022339,AlveoDino-Dinophyceae-Prorocentrum_minimum_Gene.146092__MMETSP0056_Transcript_78977__g.146092__m.146092:0.3391049007)77:0.0235481675,AlveoDino-Dinophyceae-Peridinium_aciculiferum_MMETSP0370_Transcript_4788_m.8117:0.1761974449)91:0.1137149884)57:0.0330133658,AlveoDino-Dinophyceae-Gambierdiscus_australes_MMETSP0766_Transcript_89508_m.135594:0.1082181632)74:0.0978382925,((AlveoDino-Dinophyceae-Durusdinium_trenchii_CCMP2556.gene9278.mRNA1:0.1478245007,(AlveoDino-Dinophyceae-Cladocopium_goreaui_evm.model.scf7180000356004.1:0.0171179892,AlveoDino-Dinophyceae-Cladocopium_goreaui_evm.model.scf7180000357230.2:0.0000020259)100:0.0470653967)100:0.2042529806,AlveoDino-Dinophyceae-Symbiodinium_tridacnidorum_Sh18_Stri.gene13671.mRNA1:0.2479959355)97:0.0187803846)94:0.1008924925)34:0.1021224457,(AlveoDino-Dinophyceae-Noctiluca_scintillans_MMETSP0253_Transcript_3024_m.5978:0.2689242606,AlveoDino-Dinophyceae-Amphidinium_gibbosum.g29001.t1:0.3212490823)95:0.1323878164)33:0.0785229233,((((((((((((((((((((AlveoDino-Dinophyceae-Alexandrium_tamarense_CCMP1771_Gene.100213__MMETSP0382_Transcript_48989__g.100213__m.100213:0.6109755408,AlveoDino-Dinophyceae-Noctiluca_scintillans_MMETSP0253_Transcript_35039_m.63561:0.3645238709)100:0.7451891287,((((AlveoDino-Dinophyceae-Alexandrium_tamarense_CCMP1771_Gene.163342__MMETSP0382_Transcript_78566__g.163342__m.163342:0.0906871780,AlveoDino-Dinophyceae-Peridinium_aciculiferum_MMETSP0370_Transcript_34697_m.61164:0.3062639147)98:0.2173864571,AlveoDino-Dinophyceae-Gymnodinium_catenatum_GC744_Gene.135430__MMETSP0784_Transcript_70161__g.135430__m.135430:0.1480266180)79:0.0244817477,AlveoDino-Dinophyceae-Heterocapsa_rotundata_MMETSP0503_Transcript_50646_m.105903:0.1841191783)90:0.2441587718,(AlveoDino-Dinophyceae-Polarella_glacialis_CCMP2088_evm.model.CCMP2088_scf7180000715301.8:0.0000020937,AlveoDino-Dinophyceae-Polarella_glacialis_CCMP2088_evm.model.CCMP2088_scf7180000700016.8:0.0000010000)95:0.0729501296)98:0.7194625922)97:1.0748141330,AlveoDino-Dinophyceae-Symbiodinium_pilosum_CCMP2461_Spil_CCMP2461.gene8839.mRNA1:0.7797935021)92:0.2252468861,AlveoDino-Dinophyceae-Heterocapsa_rotundata_MMETSP0503_Transcript_29306_m.62082:1.4132504957)89:0.6356280594,(AlveoDino-Dinophyceae-Cladocopium_C92_CC92.gene31099.mRNA1:0.2344316624,AlveoDino-Dinophyceae-Symbiodinium_linucheae_CCMP2456_Slin_CCMP2456.gene9692.mRNA1:0.2395291478)94:0.8685978197)36:0.0072513576,(AlveoDino-Dinophyceae-Alexandrium_tamarense_CCMP1771_Gene.181651__MMETSP0384_Transcript_110940__g.181651__m.181651:0.2633321220,(AlveoDino-Dinophyceae-Heterocapsa_rotundata_MMETSP0503_Transcript_29285_m.62028:0.9215756635,AlveoDino-Dinophyceae-Polarella_glacialis_CCMP2088_evm.model.CCMP2088_scf7180000678329.1:0.2003984624)62:0.4147902867)53:0.1304558331)80:0.2862535662,(AlveoDino-Dinophyceae-Durusdinium_trenchii_CCMP2556.gene10756.mRNA1:2.8503437220,AlveoDino-Dinophyceae-Durusdinium_trenchii_sh.g375.t1:0.0000021315)63:0.1649795930)43:0.1188215698,((AlveoDino-Dinophyceae-Amphidinium_gibbosum.g46298.t1:0.4855841248,(AlveoDino-Dinophyceae-Cladocopium_goreaui_evm.model.scf7180000356933.13:0.0000010000,AlveoDino-Dinophyceae-Cladocopium_C92_CC92.gene5273.mRNA1:0.0000025739)98:0.0412911295)36:0.0000020698,AlveoDino-Dinophyceae-Breviolum_minutum_Bmin.gene7130.mRNA1:0.0000024018)66:0.0499271717)58:0.0037625432,AlveoDino-Dinophyceae-Durusdinium_trenchii_sh.g27163.t1:0.2303435421)45:0.0000020973,(AlveoDino-Dinophyceae-Alexandrium_tamarense_CCMP1771_Gene.114375__MMETSP0384_Transcript_69959__g.114375__m.114375:0.0606898487,AlveoDino-Dinophyceae-Peridinium_aciculiferum_MMETSP0370_Transcript_8370_m.13855:0.1857964360)78:0.0209018890)70:0.0911585904,AlveoDino-Dinophyceae-Fugacium_kawagutii_Fkaw.gene26900.mRNA1:0.0200970242)43:0.0000021910,(((((((AlveoDino-Dinophyceae-Alexandrium_tamarense_CCMP1771_Gene.266258__MMETSP0384_Transcript_163627__g.266258__m.266258:0.2690915178,AlveoDino-Dinophyceae-Breviolum_minutum_Bmin.gene7128.mRNA1:0.0968220341)92:0.0956718591,((AlveoDino-Dinophyceae-Symbiodinium_microadriaticum_CCMP2467_Smic.gene5086.mRNA1:0.0000029976,((AlveoDino-Dinophyceae-Symbiodinium_microadriaticum_04_503SCI_Smic_04-503SCI.03.gene9665.mRNA1:0.0000000000,AlveoDino-Dinophyceae-Symbiodinium_tridacnidorum_CCMP2592_Stri_CCMP2592.gene2369.mRNA1:0.0000000000):0.0000020383,AlveoDino-Dinophyceae-Symbiodinium_microadriaticum_CassKB8_Smic_CassKB8.gene7442.mRNA1:0.0000023987)98:0.0339555330)36:0.0000021130,AlveoDino-Dinophyceae-Symbiodinium_linucheae_CCMP2456_Slin_CCMP2456.gene8525.mRNA1:0.0498322135)93:0.0349440985)43:0.0000022398,AlveoDino-Dinophyceae-Symbiodinium_natans_CCMP2548_Snat_CCMP2548.gene3749.mRNA1:0.0000025274)46:0.0000026995,AlveoDino-Dinophyceae-Symbiodinium_pilosum_CCMP2461_Spil_CCMP2461.gene6026.mRNA1:0.1003491923)91:0.0753217690,(AlveoDino-Dinophyceae-Heterocapsa_rotundata_MMETSP0503_Transcript_29294_m.62056:0.0699403888,AlveoDino-Dinophyceae-Symbiodinium_pilosum_CCMP2461_Spil_CCMP2461.gene6025.mRNA1:0.0442429823)97:0.0496960872)83:0.0368076943,AlveoDino-Dinophyceae-Fugacium_kawagutii_Fkaw.gene17238.mRNA1:0.1161323977)80:0.0255599111,(((((AlveoDino-Dinophyceae-Symbiodinium_microadriaticum_CCMP2467_Smic.gene5087.mRNA1:0.0000000000,AlveoDino-Dinophyceae-Symbiodinium_microadriaticum_CassKB8_Smic_CassKB8.gene7443.mRNA1:0.0000000000):0.0000000000,AlveoDino-Dinophyceae-Symbiodinium_necroappetens_CCMP2469_Snec_CCMP2469.gene2521.mRNA1:0.0000000000):0.0000000000,AlveoDino-Dinophyceae-Symbiodinium_tridacnidorum_CCMP2592_Stri_CCMP2592.gene2368.mRNA1:0.0000000000):0.0000000000,AlveoDino-Dinophyceae-Symbiodinium_natans_CCMP2548_Snat_CCMP2548.gene3750.mRNA1:0.0000000000):0.0000028746,AlveoDino-Dinophyceae-Symbiodinium_microadriaticum_04_503SCI_Smic_04-503SCI.03.gene9666.mRNA1:0.0000010000)67:0.0000021396)82:0.0264221074)80:0.0341117499,AlveoDino-Dinophyceae-Durusdinium_trenchii_CCMP2556.gene9008.mRNA1:0.0392693168)79:0.0744288641,(((AlveoDino-Dinophyceae-Alexandrium_tamarense_CCMP1771_Gene.13108__MMETSP0382_Transcript_6636__g.13108__m.13108:0.0928117556,AlveoDino-Dinophyceae-Gambierdiscus_australes_MMETSP0766_Transcript_22181_m.33725:0.1891320681)98:0.1441568042,AlveoDino-Dinophyceae-Peridinium_aciculiferum_MMETSP0370_Transcript_64679_m.113831:0.1390129422)99:0.1567256669,(((((((((((((Stramenopiles-Bacillariophyta-Fragilariopsis_cylindrus_CCMP1102_jgi_Fracy1_249676_fgenesh2_pg.28___10:0.0000000000,Stramenopiles-Bacillariophyta-Fragilariopsis_cylindrus_CCMP1102_jgi_Fracy1_163997_gw1.92.61.1:0.0000000000):0.0000000000,Stramenopiles-Bacillariophyta-Fragilariopsis_cylindrus_CCMP1102_jgi_Fracy1_163983_gw1.28.340.1:0.0000000000):0.0000000000,Stramenopiles-Bacillariophyta-Fragilariopsis_cylindrus_CCMP1102_jgi_Fracy1_154349_gw1.28.251.1:0.0000000000):0.0000000000,Stramenopiles-Bacillariophyta-Fragilariopsis_cylindrus_CCMP1102_jgi_Fracy1_203545_e_gw1.92.60.1:0.0000000000):0.0000000000,Stramenopiles-Bacillariophyta-Fragilariopsis_cylindrus_CCMP1102_jgi_Fracy1_203531_e_gw1.92.23.1:0.0000000000):0.0000000000,Stramenopiles-Bacillariophyta-Fragilariopsis_cylindrus_CCMP1102_jgi_Fracy1_203563_e_gw1.92.61.1:0.0000000000):0.0000000000,Stramenopiles-Bacillariophyta-Fragilariopsis_cylindrus_CCMP1102_jgi_Fracy1_163863_gw1.28.337.1:0.0000000000):0.0000000000,Stramenopiles-Bacillariophyta-Fragilariopsis_cylindrus_CCMP1102_jgi_Fracy1_196621_e_gw1.28.340.1:0.0000000000):0.0000000000,Stramenopiles-Bacillariophyta-Fragilariopsis_cylindrus_CCMP1102_jgi_Fracy1_196426_e_gw1.28.251.1:0.0000000000):0.0000000000,Stramenopiles-Bacillariophyta-Fragilariopsis_cylindrus_CCMP1102_jgi_Fracy1_163867_gw1.92.60.1:0.0000000000):0.0000000000,Stramenopiles-Bacillariophyta-Fragilariopsis_cylindrus_CCMP1102_jgi_Fracy1_196614_e_gw1.28.337.1:0.0000000000):0.0000000000,Stramenopiles-Bacillariophyta-Fragilariopsis_cylindrus_CCMP1102_jgi_Fracy1_144332_gw1.92.23.1:0.0000000000):0.0000020715,Stramenopiles-Bacillariophyta-Fragilariopsis_cylindrus_CCMP1102_jgi_Fracy1_257420_fgenesh2_pg.92___26:0.0000020132)100:0.2068139889)44:0.0716055942)38:0.0653688126,(AlveoDino-Dinophyceae-Amphidinium_gibbosum.g62764.t1:0.0197912962,AlveoDino-Dinophyceae-Amphidinium_gibbosum.g62765.t1:0.0199308083)69:0.1338361561)23:0.0000021115,AlveoDino-Dinophyceae-Prorocentrum_minimum_MMETSP0055_Transcript_17250_m.30870:0.1746880913)24:0.0496633730,((AlveoDino-Dinophyceae-Oxyrrhis_marina_Gene.7592__MMETSP0469_Transcript_5462__g.7592__m.7592:0.3241663518,(Rhodophyta---Porphyridium_purpureum_evm.model.contig_3509.3:0.1798043062,Rhodophyta---Porphyridium_purpureum_evm.model.contig_4620.1:0.2052960312)75:0.0604016703)89:0.1273706332,((AlveoDino-Dinophyceae-Heterocapsa_rotundata_MMETSP0503_Transcript_12650_m.26800:0.0864594226,Viridiplantae-Prasinophyceae-Bathycoccus_prasinos_XP_007514066.1:0.1283394340)93:0.0176323703,(((((((((((((((Rhizaria-Chlorarachniophyceae-Bigelowiella_natans_CCMP2755_jgi_Bigna1_143399_aug1.78_g18107:0.0000000000,Rhizaria-Chlorarachniophyceae-Bigelowiella_natans_CCMP2755_jgi_Bigna1_55968_estExt_Genewise1Plus.C_780022:0.0000000000):0.0000000000,Rhizaria-Chlorarachniophyceae-Bigelowiella_natans_CCMP2755_jgi_Bigna1_50411_estExt_Genewise1.C_780025:0.0000000000):0.0000000000,Rhizaria-Chlorarachniophyceae-Bigelowiella_natans_CCMP2755_jgi_Bigna1_81202_fgenesh1_pg.78___43:0.0000000000):0.0000000000,Rhizaria-Chlorarachniophyceae-Bigelowiella_natans_CCMP2755_jgi_Bigna1_55969_estExt_Genewise1Plus.C_780023:0.0000000000):0.0000000000,Rhizaria-Chlorarachniophyceae-Bigelowiella_natans_CCMP2755_jgi_Bigna1_43407_e_gw1.78.37.1:0.0000000000):0.0000000000,Rhizaria-Chlorarachniophyceae-Bigelowiella_natans_CCMP2755_jgi_Bigna1_55970_estExt_Genewise1Plus.C_780024:0.0000000000):0.0000000000,Rhizaria-Chlorarachniophyceae-Bigelowiella_natans_CCMP2755_jgi_Bigna1_64531_fgenesh1_kg.78___11___421_1_CFAO_EXTA:0.0000000000):0.0000000000,Rhizaria-Chlorarachniophyceae-Bigelowiella_natans_CCMP2755_jgi_Bigna1_43432_e_gw1.78.68.1:0.0000000000):0.0000000000,Rhizaria-Chlorarachniophyceae-Bigelowiella_natans_CCMP2755_jgi_Bigna1_26479_gw1.78.37.1:0.0000000000):0.0000000000,Rhizaria-Chlorarachniophyceae-Bigelowiella_natans_CCMP2755_jgi_Bigna1_90743_estExt_fgenesh1_pg.C_780043:0.0000000000):0.0000000000,Rhizaria-Chlorarachniophyceae-Bigelowiella_natans_CCMP2755_jgi_Bigna1_32120_gw1.78.69.1:0.0000000000):0.0000000000,Rhizaria-Chlorarachniophyceae-Bigelowiella_natans_CCMP2755_jgi_Bigna1_50410_estExt_Genewise1.C_780024:0.0000000000):0.0000000000,Rhizaria-Chlorarachniophyceae-Bigelowiella_natans_CCMP2755_jgi_Bigna1_43449_e_gw1.78.69.1:0.0000000000):0.0000010000,Rhizaria-Chlorarachniophyceae-Bigelowiella_natans_CCMP2755_jgi_Bigna1_50409_estExt_Genewise1.C_780023:0.0000010000)43:0.0000023215,(Rhizaria-Chlorarachniophyceae-Bigelowiella_natans_CCMP2755_jgi_Bigna1_31920_gw1.78.68.1:0.0000010000,Rhizaria-Chlorarachniophyceae-Bigelowiella_natans_CCMP2755_jgi_Bigna1_64532_fgenesh1_kg.78___12___421_2_CFAO_EXTA:0.0000010000)80:0.0000010000)97:0.0463322846)91:0.0175557549)50:0.0490091629)15:0.0000021125,((((((AlveoDino-Dinophyceae-Karenia_brevis_SP1_MMETSP0573_Transcript_43444_m.52721:0.3535856135,Haptophyta---Emiliania_huxleyi_CCMP1516_tr_R1FKM7_R1FKM7_EMIHU:0.0000020272)100:0.0995115666,(((AlveoDino-Dinophyceae-Prorocentrum_minimum_Gene.141521__MMETSP0053_Transcript_78427__g.141521__m.141521:0.0000020283,(((((Stramenopiles-Bacillariophyta-Fragilariopsis_cylindrus_CCMP1102_jgi_Fracy1_238798_fgenesh2_pg.6___200:0.0000000000,Stramenopiles-Bacillariophyta-Fragilariopsis_cylindrus_CCMP1102_jgi_Fracy1_185745_e_gw1.6.378.1:0.0000000000):0.0000000000,Stramenopiles-Bacillariophyta-Fragilariopsis_cylindrus_CCMP1102_jgi_Fracy1_185858_e_gw1.6.952.1:0.0000000000):0.0000010000,Stramenopiles-Bacillariophyta-Fragilariopsis_cylindrus_CCMP1102_jgi_Fracy1_185276_e_gw1.6.371.1:0.0000010000)95:0.0000022228,(Stramenopiles-Bacillariophyta-Fragilariopsis_cylindrus_CCMP1102_jgi_Fracy1_144190_gw1.6.371.1:0.0000010000,Stramenopiles-Bacillariophyta-Fragilariopsis_cylindrus_CCMP1102_jgi_Fracy1_154184_gw1.6.952.1:0.0000010000)87:0.0000010000)86:0.0000022655,Stramenopiles-Bacillariophyta-Fragilariopsis_cylindrus_CCMP1102_jgi_Fracy1_144298_gw1.6.378.1:0.0000026413)100:0.0853010595)89:0.0401730677,Stramenopiles-Bacillariophyta-Phaeodactylum_tricornutum_jgi_Phatr2_47103_estExt_fgenesh1_pg.C_chr_120185:0.0653642915)62:0.0000022258,Stramenopiles-Bacillariophyta-Thalassiosira_pseudonana_CCMP1335_tr_B8BQT6_B8BQT6_THAPS:0.0635736759)85:0.1393659863)95:0.2169821273,(Discobida-Euglenozoid-Euglena_gracilis_EG_transcript_6501:0.4255524094,((((Haptophyta---Emiliania_huxleyi_CCMP1516_tr_R1FME8_R1FME8_EMIHU:0.0000010000,Haptophyta---Emiliania_huxleyi_CCMP1516_tr_R1EN26_R1EN26_EMIHU:0.0000010000)100:0.0712570781,Stramenopiles-Bacillariophyta-Thalassiosira_pseudonana_CCMP1335_tr_B8CED8_B8CED8_THAPS:0.2716177800)100:0.2007589465,Haptophyta---Emiliania_huxleyi_CCMP1516_tr_R1D0V2_R1D0V2_EMIHU:0.2521883704)97:0.0480706668,Stramenopiles-Pelagophyte-Aureococcus_anophagefferens_tr_F0Y649_F0Y649_AURAN:0.2336773591)96:0.1121477450)46:0.0004844083)56:0.1396971528,((AlveoDino-Dinophyceae-Oxyrrhis_marina_Gene.6572__MMETSP0470_Transcript_4913__g.6572__m.6572:0.1402477688,AlveoDino-Dinophyceae-Amoebophrya_ceratii.g5377.t1:0.6078009420)72:0.0835879379,Viridiplantae-Prasinophyceae-Ostreococcus_tauri_XP_003081422.1:0.0450846102)54:0.0663669412)85:0.0481051713,Stramenopiles-Bacillariophyta-Phaeodactylum_tricornutum_jgi_Phatr2_44724_estExt_fgenesh1_pg.C_chr_50018:0.1050672821)56:0.0715548603,Cryptophyta---Guillardia_theta_CCMP2712_XP_005840127.1:0.0787274257)43:0.0926540095)57:0.1113460641,((((((((((((((((((((Stramenopiles-Bacillariophyta-Fragilariopsis_cylindrus_CCMP1102_jgi_Fracy1_216843_fgenesh2_kg.3___28___2607_1_CCUX_EXTA:0.0000000000,Stramenopiles-Bacillariophyta-Fragilariopsis_cylindrus_CCMP1102_jgi_Fracy1_267987_estExt_fgenesh2_kg.C_30029:0.0000000000):0.0000000000,Stramenopiles-Bacillariophyta-Fragilariopsis_cylindrus_CCMP1102_jgi_Fracy1_274505_estExt_fgenesh2_pm.C_30024:0.0000000000):0.0000000000,Stramenopiles-Bacillariophyta-Fragilariopsis_cylindrus_CCMP1102_jgi_Fracy1_167609_estExt_Genewise1.C_30092:0.0000000000):0.0000000000,Stramenopiles-Bacillariophyta-Fragilariopsis_cylindrus_CCMP1102_jgi_Fracy1_181624_e_gw1.3.223.1:0.0000000000):0.0000000000,Stramenopiles-Bacillariophyta-Fragilariopsis_cylindrus_CCMP1102_jgi_Fracy1_167607_estExt_Genewise1.C_30090:0.0000000000):0.0000000000,Stramenopiles-Bacillariophyta-Fragilariopsis_cylindrus_CCMP1102_jgi_Fracy1_267986_estExt_fgenesh2_kg.C_30028:0.0000000000):0.0000000000,Stramenopiles-Bacillariophyta-Fragilariopsis_cylindrus_CCMP1102_jgi_Fracy1_181952_e_gw1.3.229.1:0.0000000000):0.0000000000,Stramenopiles-Bacillariophyta-Fragilariopsis_cylindrus_CCMP1102_jgi_Fracy1_259959_estExt_fgenesh2_pg.C_30085:0.0000000000):0.0000000000,Stramenopiles-Bacillariophyta-Fragilariopsis_cylindrus_CCMP1102_jgi_Fracy1_206449_estExt_Genewise1Plus.C_30080:0.0000000000):0.0000000000,Stramenopiles-Bacillariophyta-Fragilariopsis_cylindrus_CCMP1102_jgi_Fracy1_206450_estExt_Genewise1Plus.C_30081:0.0000000000):0.0000000000,Stramenopiles-Bacillariophyta-Fragilariopsis_cylindrus_CCMP1102_jgi_Fracy1_235351_fgenesh2_pg.3___86:0.0000000000):0.0000000000,Stramenopiles-Bacillariophyta-Fragilariopsis_cylindrus_CCMP1102_jgi_Fracy1_167608_estExt_Genewise1.C_30091:0.0000000000):0.0000000000,Stramenopiles-Bacillariophyta-Fragilariopsis_cylindrus_CCMP1102_jgi_Fracy1_224407_fgenesh2_pm.3___25:0.0000000000):0.0000000000,Stramenopiles-Bacillariophyta-Fragilariopsis_cylindrus_CCMP1102_jgi_Fracy1_182536_e_gw1.3.1117.1:0.0000000000):0.0000000000,Stramenopiles-Bacillariophyta-Fragilariopsis_cylindrus_CCMP1102_jgi_Fracy1_206448_estExt_Genewise1Plus.C_30079:0.0000000000):0.0000022237,Stramenopiles-Bacillariophyta-Fragilariopsis_cylindrus_CCMP1102_jgi_Fracy1_216844_fgenesh2_kg.3___29___0_0_CCUX6252.b1_CCUX_EXTA:0.0000022237)59:0.0000021156,(((((((((((((((((Stramenopiles-Bacillariophyta-Fragilariopsis_cylindrus_CCMP1102_jgi_Fracy1_219798_fgenesh2_kg.15___36___2607_1_CCUX_EXTA:0.0000000000,Stramenopiles-Bacillariophyta-Fragilariopsis_cylindrus_CCMP1102_jgi_Fracy1_172603_estExt_Genewise1.C_150108:0.0000000000):0.0000000000,Stramenopiles-Bacillariophyta-Fragilariopsis_cylindrus_CCMP1102_jgi_Fracy1_211258_estExt_Genewise1Plus.C_150104:0.0000000000):0.0000000000,Stramenopiles-Bacillariophyta-Fragilariopsis_cylindrus_CCMP1102_jgi_Fracy1_270754_estExt_fgenesh2_kg.C_150036:0.0000000000):0.0000000000,Stramenopiles-Bacillariophyta-Fragilariopsis_cylindrus_CCMP1102_jgi_Fracy1_211259_estExt_Genewise1Plus.C_150105:0.0000000000):0.0000000000,Stramenopiles-Bacillariophyta-Fragilariopsis_cylindrus_CCMP1102_jgi_Fracy1_172602_estExt_Genewise1.C_150107:0.0000000000):0.0000000000,Stramenopiles-Bacillariophyta-Fragilariopsis_cylindrus_CCMP1102_jgi_Fracy1_211260_estExt_Genewise1Plus.C_150106:0.0000000000):0.0000000000,Stramenopiles-Bacillariophyta-Fragilariopsis_cylindrus_CCMP1102_jgi_Fracy1_192617_e_gw1.15.226.1:0.0000000000):0.0000000000,Stramenopiles-Bacillariophyta-Fragilariopsis_cylindrus_CCMP1102_jgi_Fracy1_263409_estExt_fgenesh2_pg.C_150098:0.0000000000):0.0000000000,Stramenopiles-Bacillariophyta-Fragilariopsis_cylindrus_CCMP1102_jgi_Fracy1_245262_fgenesh2_pg.15___99:0.0000000000):0.0000000000,Stramenopiles-Bacillariophyta-Fragilariopsis_cylindrus_CCMP1102_jgi_Fracy1_227906_fgenesh2_pm.15___33:0.0000000000):0.0000000000,Stramenopiles-Bacillariophyta-Fragilariopsis_cylindrus_CCMP1102_jgi_Fracy1_192487_e_gw1.15.230.1:0.0000000000):0.0000000000,Stramenopiles-Bacillariophyta-Fragilariopsis_cylindrus_CCMP1102_jgi_Fracy1_270755_estExt_fgenesh2_kg.C_150037:0.0000000000):0.0000000000,Stramenopiles-Bacillariophyta-Fragilariopsis_cylindrus_CCMP1102_jgi_Fracy1_192554_e_gw1.15.544.1:0.0000000000):0.0000000000,Stramenopiles-Bacillariophyta-Fragilariopsis_cylindrus_CCMP1102_jgi_Fracy1_172604_estExt_Genewise1.C_150109:0.0000000000):0.0000000000,Stramenopiles-Bacillariophyta-Fragilariopsis_cylindrus_CCMP1102_jgi_Fracy1_276833_estExt_fgenesh2_pm.C_150032:0.0000000000):0.0000010000,Stramenopiles-Bacillariophyta-Fragilariopsis_cylindrus_CCMP1102_jgi_Fracy1_219799_fgenesh2_kg.15___37___0_0_CCUX6252.b1_CCUX_EXTA:0.0000010000)55:0.0000021710,(Stramenopiles-Bacillariophyta-Fragilariopsis_cylindrus_CCMP1102_jgi_Fracy1_144258_gw1.15.226.1:0.0000020860,(Stramenopiles-Bacillariophyta-Fragilariopsis_cylindrus_CCMP1102_jgi_Fracy1_144342_gw1.15.230.1:0.0000010000,Stramenopiles-Bacillariophyta-Fragilariopsis_cylindrus_CCMP1102_jgi_Fracy1_164023_gw1.15.544.1:0.0000010000)95:0.0000024384)85:0.0000022789)98:0.0404924822)85:0.0000020454,Stramenopiles-Bacillariophyta-Fragilariopsis_cylindrus_CCMP1102_jgi_Fracy1_144250_gw1.3.223.1:0.0000020445)79:0.0000022577,Stramenopiles-Bacillariophyta-Fragilariopsis_cylindrus_CCMP1102_jgi_Fracy1_144344_gw1.3.229.1:0.0000029247)42:0.0000020861,Stramenopiles-Bacillariophyta-Fragilariopsis_cylindrus_CCMP1102_jgi_Fracy1_164021_gw1.3.1117.1:0.0000010000)100:0.1488293911)49:0.0253358467,(((((((((((((Rhizaria-Chlorarachniophyceae-Bigelowiella_natans_CCMP2755_jgi_Bigna1_143969_aug1.83_g18677:0.0000000000,Rhizaria-Chlorarachniophyceae-Bigelowiella_natans_CCMP2755_jgi_Bigna1_56115_estExt_Genewise1Plus.C_830009:0.0000000000):0.0000000000,Rhizaria-Chlorarachniophyceae-Bigelowiella_natans_CCMP2755_jgi_Bigna1_81684_fgenesh1_pg.83___13:0.0000000000):0.0000000000,Rhizaria-Chlorarachniophyceae-Bigelowiella_natans_CCMP2755_jgi_Bigna1_43733_e_gw1.83.50.1:0.0000000000):0.0000000000,Rhizaria-Chlorarachniophyceae-Bigelowiella_natans_CCMP2755_jgi_Bigna1_56117_estExt_Genewise1Plus.C_830011:0.0000000000):0.0000000000,Rhizaria-Chlorarachniophyceae-Bigelowiella_natans_CCMP2755_jgi_Bigna1_43774_e_gw1.83.97.1:0.0000000000):0.0000000000,Rhizaria-Chlorarachniophyceae-Bigelowiella_natans_CCMP2755_jgi_Bigna1_90921_estExt_fgenesh1_pg.C_830013:0.0000000000):0.0000000000,Rhizaria-Chlorarachniophyceae-Bigelowiella_natans_CCMP2755_jgi_Bigna1_50564_estExt_Genewise1.C_830011:0.0000000000):0.0000000000,Rhizaria-Chlorarachniophyceae-Bigelowiella_natans_CCMP2755_jgi_Bigna1_56116_estExt_Genewise1Plus.C_830010:0.0000000000):0.0000000000,Rhizaria-Chlorarachniophyceae-Bigelowiella_natans_CCMP2755_jgi_Bigna1_50563_estExt_Genewise1.C_830010:0.0000000000):0.0000000000,Rhizaria-Chlorarachniophyceae-Bigelowiella_natans_CCMP2755_jgi_Bigna1_64726_fgenesh1_kg.83___8___1183_1_CFAO_EXTA:0.0000000000):0.0000010000,Rhizaria-Chlorarachniophyceae-Bigelowiella_natans_CCMP2755_jgi_Bigna1_50562_estExt_Genewise1.C_830009:0.0000010000)90:0.0000021018,Rhizaria-Chlorarachniophyceae-Bigelowiella_natans_CCMP2755_jgi_Bigna1_32015_gw1.83.97.1:0.0000010000)67:0.0000027544,Rhizaria-Chlorarachniophyceae-Bigelowiella_natans_CCMP2755_jgi_Bigna1_26419_gw1.83.50.1:0.0000021641)96:0.1815416148)21:0.0000027826);
```
