## Supplementary material for "Improved *Cladocopium goreaui* genome assembly reveals features of a facultative coral symbiont and the complex evolutionary history of dinoflagellate genes": OG0003933.treEdited.tre

```
(Alveolata-Chromerida-Chromera_velia_Cvel_13301:0.5779323053,((((((((((((Alveolata-Chromerida-Chromera_velia_Cvel_19986:1.1450721312,Cryptophyta---Guillardia_theta_CCMP2712_XP_005818766.1:0.9810648597)89:0.2412193139,Rhizaria-Foraminifera-Reticulomyxa_filosa_tr_X6NYY5_X6NYY5_RETFI:1.1066662247)68:0.1101588169,((Rhizaria-Chlorarachniophyceae-Bigelowiella_natans_CCMP2755_jgi_Bigna1_135283_aug1.28_g9991:0.0000000000,Rhizaria-Chlorarachniophyceae-Bigelowiella_natans_CCMP2755_jgi_Bigna1_74363_fgenesh1_pg.28___199:0.0000000000):0.0000010006,Rhizaria-Chlorarachniophyceae-Bigelowiella_natans_CCMP2755_jgi_Bigna1_88161_estExt_fgenesh1_pg.C_280196:0.0000010006)100:0.7995897764)59:0.0696643736,((((AlveoDino-Dinophyceae-Alexandrium_tamarense_CCMP1771_Gene.198225__MMETSP0382_Transcript_95712__g.198225__m.198225:0.2311940024,((AlveoDino-Dinophyceae-Durusdinium_trenchii_sh.g2860.t1:0.3541977729,(((AlveoDino-Dinophyceae-Cladocopium_goreaui_evm.model.scf7180000356530.1:0.0000010006,AlveoDino-Dinophyceae-Cladocopium_goreaui_evm.model.scf7180000357450.31:0.0000010006)100:0.0346437588,AlveoDino-Dinophyceae-Fugacium_kawagutii_Fkaw.gene13806.mRNA1:0.0596134546)98:0.0575023036,AlveoDino-Dinophyceae-Breviolum_minutum_Bmin.gene22854.mRNA1:0.0963802187)98:0.0311276765)95:0.1061382062,(((AlveoDino-Dinophyceae-Symbiodinium_microadriaticum_CCMP2467_Smic.gene5667.mRNA1:0.0000010006,((AlveoDino-Dinophyceae-Symbiodinium_microadriaticum_04_503SCI_Smic_04-503SCI.03.gene1440.mRNA1:0.0000010006,AlveoDino-Dinophyceae-Symbiodinium_microadriaticum_CassKB8_Smic_CassKB8.gene1204.mRNA1:0.0000010006)100:0.0754965763,AlveoDino-Dinophyceae-Symbiodinium_necroappetens_CCMP2469_Snec_CCMP2469.gene2011.mRNA1:0.0000010006)28:0.0000020553)59:0.0000023569,(AlveoDino-Dinophyceae-Symbiodinium_linucheae_CCMP2456_Slin_CCMP2456.gene11844.mRNA1:0.0001887985,(AlveoDino-Dinophyceae-Symbiodinium_tridacnidorum_Sh18_Stri.gene14200.mRNA1:0.0201230481,AlveoDino-Dinophyceae-Symbiodinium_tridacnidorum_CCMP2592_Stri_CCMP2592.gene31555.mRNA1:0.0000010006)89:0.0224513459)78:0.0167794518)97:0.0488472567,AlveoDino-Dinophyceae-Symbiodinium_natans_CCMP2548_Snat_CCMP2548.gene21810.mRNA1:0.0597511450)98:0.0778694681)94:0.2423249924)100:0.9847829122,Rhodophyta---Porphyridium_purpureum_evm.model.contig_2502.12:0.7244099116)84:0.2139177496,Viridiplantae-Trebouxiophyceae-Chlorella_variabilis_jgi_ChlNC64A_1_134428_IGS.gm_11_00274:0.4015372558)63:0.0618525382,(Viridiplantae-Chlorophyceae-Chlamydomonas_reinhardtii_tr_A0A2K3D315_A0A2K3D315_CHLRE:0.0794838508,Viridiplantae-Chlorophyceae-Volvox_carteri_f_nagariensis_tr_D8TNE5_D8TNE5_VOLCA:0.1624393348)100:0.2900742045)78:0.1885581141)63:0.1382638829,Stramenopiles-Pelagophyte-Aureococcus_anophagefferens_tr_F0YR11_F0YR11_AURAN:0.7208306712)51:0.0377367608,(Viridiplantae-Prasinophyceae-Bathycoccus_prasinos_XP_007515492.1:0.6290704671,Viridiplantae-Prasinophyceae-Ostreococcus_tauri_XP_003074513.1:0.6237482108)99:0.5586289478)89:0.3202006533,(((((((AlveoDino-Dinophyceae-Alexandrium_tamarense_CCMP1771_Gene.223498__MMETSP0382_Transcript_107807__g.223498__m.223498:0.1149051833,AlveoDino-Dinophyceae-Gambierdiscus_australes_MMETSP0766_Transcript_12366_m.18972:0.1557303677)100:0.2089566025,AlveoDino-Dinophyceae-Gymnodinium_catenatum_GC744_Gene.223026__MMETSP0784_Transcript_113307__g.223026__m.223026:0.3250223133)97:0.0516901317,AlveoDino-Dinophyceae-Karenia_brevis_SP1_Gene.23391__MMETSP0574_Transcript_19604__g.23391__m.23391:0.2077536796)87:0.0353117150,AlveoDino-Dinophyceae-Noctiluca_scintillans_MMETSP0253_Transcript_30100_m.54588:0.3367154747)54:0.0444580766,AlveoDino-Dinophyceae-Prorocentrum_minimum_Gene.222627__MMETSP0056_Transcript_120671__g.222627__m.222627:0.3172476373)36:0.0289278875,((((AlveoDino-Dinophyceae-Durusdinium_trenchii_CCMP2556.gene35438.mRNA1:0.1091976596,(AlveoDino-Dinophyceae-Cladocopium_goreaui_evm.model.scf7180000357302.6:0.0900117851,AlveoDino-Dinophyceae-Fugacium_kawagutii_Fkaw.gene476.mRNA1:0.1904092544)100:0.0540662463)98:0.0533874812,AlveoDino-Dinophyceae-Breviolum_minutum_Bmin.gene20429.mRNA1:0.1548079622)99:0.0739944625,((AlveoDino-Dinophyceae-Symbiodinium_microadriaticum_CassKB8_Smic_CassKB8.gene12385.mRNA1:0.0438805561,AlveoDino-Dinophyceae-Symbiodinium_tridacnidorum_Sh18_Stri.gene6948.mRNA1:0.0108398729)100:0.1208318431,AlveoDino-Dinophyceae-Symbiodinium_natans_CCMP2548_Snat_CCMP2548.gene27744.mRNA1:0.0409548495)99:0.1333480995)100:0.1171571659,(AlveoDino-Dinophyceae-Polarella_glacialis_CCMP1383_evm.model.CCMP1383_scf7180000598020.6:0.0000010006,AlveoDino-Dinophyceae-Polarella_glacialis_CCMP2088_evm.model.CCMP2088_scf7180000712791.3:0.0000010006)100:0.1367831085)100:0.1650923889)45:0.0465251937,AlveoDino-Dinophyceae-Peridinium_aciculiferum_MMETSP0370_Transcript_61124_m.107947:0.1935666280)100:0.7406803362)92:0.0868180339,AlveoDino-Dinophyceae-Alexandrium_tamarense_CCMP1771_Gene.264762__MMETSP0384_Transcript_162797__g.264762__m.264762:1.2676286861)29:0.0557344614,(((((AlveoDino-Dinophyceae-Gambierdiscus_australes_MMETSP0766_Transcript_5234_m.7968:0.2763684714,((AlveoDino-Dinophyceae-Gymnodinium_catenatum_GC744_Gene.140117__MMETSP0784_Transcript_72831__g.140117__m.140117:0.0856045205,AlveoDino-Dinophyceae-Polarella_glacialis_CCMP2088_evm.model.CCMP2088_scf7180000723837.2:0.1031489920)100:0.1764999311,(AlveoDino-Dinophyceae-Durusdinium_trenchii_CCMP2556.gene26821.mRNA1:0.0085776864,AlveoDino-Dinophyceae-Durusdinium_trenchii_CCMP2556.gene25931.mRNA1:0.0000029071)100:0.3433332115)100:0.2093550983)97:0.0364890540,(((AlveoDino-Dinophyceae-Gymnodinium_catenatum_GC744_Gene.193516__MMETSP0784_Transcript_98453__g.193516__m.193516:0.2423970052,AlveoDino-Dinophyceae-Prorocentrum_minimum_MMETSP0057_Transcript_122013_m.226579:0.3231164025)44:0.0000022289,(((AlveoDino-Dinophyceae-Durusdinium_trenchii_CCMP2556.gene18810.mRNA1:0.0000010006,AlveoDino-Dinophyceae-Durusdinium_trenchii_CCMP2556.gene18796.mRNA1:0.0058068353)100:0.1849275404,(AlveoDino-Dinophyceae-Symbiodinium_necroappetens_CCMP2469_Snec_CCMP2469.gene8470.mRNA1:0.0027855367,AlveoDino-Dinophyceae-Symbiodinium_linucheae_CCMP2456_Slin_CCMP2456.gene18891.mRNA1:0.0347135567)100:0.2788932146)92:0.1347458928,(AlveoDino-Dinophyceae-Cladocopium_C92_CC92.gene1039.mRNA1:0.0567172897,AlveoDino-Dinophyceae-Fugacium_kawagutii_Fkaw.gene25236.mRNA1:0.1440167020)99:0.1067090317)99:0.2355200999)89:0.1149628113,(AlveoDino-Dinophyceae-Peridinium_aciculiferum_MMETSP0371_Transcript_10085_m.17469:0.3793886481,AlveoDino-Dinophyceae-Polarella_glacialis_CCMP2088_evm.model.CCMP2088_scf7180000668632.1:0.3042197041)81:0.0671870446)83:0.0431035772)96:0.2695207269,AlveoDino-Dinophyceae-Oxyrrhis_marina_Gene.129996__MMETSP0469_Transcript_86744__g.129996__m.129996:0.6663217495)86:0.1942935158,Viridiplantae-Chlorophyceae-Chlamydomonas_reinhardtii_tr_A0A2K3D329_A0A2K3D329_CHLRE:3.5725547763)97:0.5033127164,Stramenopiles-Pelagophyte-Aureococcus_anophagefferens_tr_F0XX32_F0XX32_AURAN:1.7084324824)16:0.0175582070)78:0.1236319136,(Viridiplantae-Prasinophyceae-Bathycoccus_prasinos_XP_007512772.1:0.6931127976,Viridiplantae-Prasinophyceae-Ostreococcus_tauri_XP_022840403.1:0.4750862158)92:0.1710458251)81:0.1489433595,(Cryptophyta---Guillardia_theta_CCMP2712_XP_005826872.1:0.5915168431,(Stramenopiles-Phaeophyceae-Ectocarpus_siliculosus_tr_D8LRD5_D8LRD5_ECTSI:0.0452807021,Stramenopiles-Phaeophyceae-Cladosiphon_okamuranus_g10904.t1:0.0673955521)100:0.3150524908)64:0.0969782337)53:0.0588877500,((((((((AlveoDino-Dinophyceae-Dinophysis_acuminata_DAEP01_MMETSP0797_Transcript_5085_m.10061:0.1242796322,AlveoDino-Dinophyceae-Peridinium_aciculiferum_MMETSP0370_Transcript_51735_m.91093:0.3430916966)87:0.0622307389,AlveoDino-Dinophyceae-Gymnodinium_catenatum_GC744_Gene.25011__MMETSP0784_Transcript_13475__g.25011__m.25011:0.1640833154)85:0.0594476840,AlveoDino-Dinophyceae-Alexandrium_tamarense_CCMP1771_Gene.92792__MMETSP0382_Transcript_45441__g.92792__m.92792:0.1265710082)86:0.0612671886,(AlveoDino-Dinophyceae-Peridinium_aciculiferum_MMETSP0370_Transcript_51736_m.91095:0.1941333503,(((AlveoDino-Dinophyceae-Cladocopium_C15_evm.model.scaffold_7933.2:0.1622137788,(AlveoDino-Dinophyceae-Fugacium_kawagutii_Fkaw.gene30419.mRNA1:0.1233140059,AlveoDino-Dinophyceae-Breviolum_minutum_Bmin.gene12960.mRNA1:0.1625523417)97:0.0563147069)76:0.0493468356,((AlveoDino-Dinophyceae-Symbiodinium_microadriaticum_CCMP2467_Smic.gene15359.mRNA1:0.0270706567,AlveoDino-Dinophyceae-Symbiodinium_linucheae_CCMP2456_Slin_CCMP2456.gene16409.mRNA1:0.0401527517)100:0.2386536311,AlveoDino-Dinophyceae-Symbiodinium_pilosum_CCMP2461_Spil_CCMP2461.gene13483.mRNA1:0.1320476234)100:0.1495039824)100:0.2169672225,((AlveoDino-Dinophyceae-Polarella_glacialis_CCMP1383_evm.model.CCMP1383_scf7180000595483.2:0.0057180160,AlveoDino-Dinophyceae-Polarella_glacialis_CCMP1383_evm.model.CCMP1383_scf7180000569887.1:0.0962388442)75:0.0000029972,(AlveoDino-Dinophyceae-Polarella_glacialis_CCMP1383_evm.model.CCMP1383_scf7180000549233.1:0.0000010006,AlveoDino-Dinophyceae-Polarella_glacialis_CCMP2088_evm.model.CCMP2088_scf7180000690049.2:0.0000010006)100:0.0052906316)100:0.1146127833)81:0.0573552497)94:0.0835118548)71:0.0271482746,AlveoDino-Dinophyceae-Alexandrium_tamarense_CCMP1771_Gene.92796__MMETSP0382_Transcript_45442__g.92796__m.92796:0.1199133736)97:0.1887386101,AlveoDino-Dinophyceae-Noctiluca_scintillans_MMETSP0253_Transcript_36491_m.66082:0.3658567600)98:0.1826509139,Stramenopiles-Bacillariophyta-Thalassiosira_pseudonana_CCMP1335_tr_B8CBB6_B8CBB6_THAPS:0.6946242452)66:0.1003735150,(Discobida-Euglenozoid-Euglena_gracilis_EG_transcript_15836:0.8019225938,Opisthokonta-Choanoflagellida-Salpingoeca_rosetta_tr_F2UEP2_F2UEP2_SALR5:0.4414435355)96:0.2488902520)13:0.0376474490)73:0.1828821140,Alveolata-Chromerida-Vitrella_brassicaformis_Vbra_18707:0.2685506312);
```
