## Supplementary material for "Improved *Cladocopium goreaui* genome assembly reveals features of a facultative coral symbiont and the complex evolutionary history of dinoflagellate genes": OG0002143.treEdited.tre

```
(Alveolata-Chromerida-Vitrella_brassicaformis_Vbra_12239:0.5261784821,(((((((Alveolata-Ciliophora-Paramecium_tetraurelia_tr_A0BET1_A0BET1_PARTE:0.6498309528,Alveolata-Ciliophora-Tetrahymena_thermophila_SB210_tr_I7M727_I7M727_TETTS:0.4386880485)100:0.7448572142,((Cryptophyta---Guillardia_theta_CCMP2712_XP_005827389.1:2.1021885735,Glaucophyta---Cyanophora_paradoxa_ConsensusfromContig6730-maker-ConsensusfromContig6730-snap-gene-0.3-mRNA-1_cds_226/18646-18797_0__:2.7976876250)94:0.7830158119,Rhizaria-Chlorarachniophyceae-Bigelowiella_natans_CCMP2755_jgi_Bigna1_144722_aug1.90_g19430:0.9590787533)32:0.2128171946)24:0.1424504114,(((((AlveoDino-Dinophyceae-Alexandrium_tamarense_CCMP1771_Gene.15821__MMETSP0382_Transcript_7978__g.15821__m.15821:0.0572411051,AlveoDino-Dinophyceae-Gambierdiscus_australes_MMETSP0766_Transcript_78299_m.118074:0.0948055522)100:0.1483098023,((AlveoDino-Dinophyceae-Heterocapsa_rotundata_MMETSP0503_Transcript_56425_m.117338:0.2884505389,(((AlveoDino-Dinophyceae-Prorocentrum_minimum_MMETSP0055_Transcript_20473_m.36356:0.0000011504,AlveoDino-Dinophyceae-Prorocentrum_minimum_Gene.68395__MMETSP0056_Transcript_36894__g.68395__m.68395:0.0000011504)75:0.0000029787,AlveoDino-Dinophyceae-Prorocentrum_minimum_MMETSP0057_Transcript_107183_m.198262:0.0000032581)99:0.0933439835,(AlveoDino-Dinophyceae-Amphidinium_gibbosum.g11656.t1:0.0000028755,AlveoDino-Dinophyceae-Amphidinium_gibbosum.g11656.t2:0.0000011504)100:0.6033878541)87:0.1127729112)73:0.0346103756,((((AlveoDino-Dinophyceae-Durusdinium_trenchii_CCMP2556.gene6963.mRNA1:0.0000028211,AlveoDino-Dinophyceae-Durusdinium_trenchii_sh.g10837.t1:0.0325549092)93:0.0064020339,(AlveoDino-Dinophyceae-Cladocopium_goreaui_evm.model.scf7180000357344.4:0.0098053557,AlveoDino-Dinophyceae-Cladocopium_C92_CC92.gene16180.mRNA1:0.0000026578)99:0.0345181080)71:0.0159781603,(AlveoDino-Dinophyceae-Durusdinium_trenchii_sh.g2147.t1:0.0000028582,AlveoDino-Dinophyceae-Breviolum_minutum_Bmin.gene2219.mRNA1:0.3946804942)75:0.0700126530)54:0.0042612826,(((AlveoDino-Dinophyceae-Symbiodinium_microadriaticum_CCMP2467_Smic.gene993.mRNA1:0.0000000000,AlveoDino-Dinophyceae-Symbiodinium_microadriaticum_CassKB8_Smic_CassKB8.gene16507.mRNA1:0.0000000000):0.0000011504,AlveoDino-Dinophyceae-Symbiodinium_microadriaticum_04_503SCI_Smic_04-503SCI.03.gene20482.mRNA1:0.0000011504)98:0.0155233331,AlveoDino-Dinophyceae-Symbiodinium_pilosum_CCMP2461_Spil_CCMP2461.gene3471.mRNA1:0.0208018996)95:0.0464775186)100:0.2114462602)62:0.0302001160)98:0.1462116310,((AlveoDino-Dinophyceae-Oxyrrhis_marina_Gene.157206__MMETSP0469_Transcript_104284__g.157206__m.157206:0.3498271156,(Alveolata-Perkinsea-Perkinsus_marinus_ATCC_50983_tr_C5KP61_C5KP61_PERM5:0.0000030325,Alveolata-Perkinsea-Perkinsus_marinus_ATCC_50983_tr_C5KW99_C5KW99_PERM5:0.0073487258)100:0.3145410271)79:0.0363720448,AlveoDino-Dinophyceae-Amoebophrya_ceratii.g4402.t1:0.5095614385)83:0.1009528317)100:0.8294672908,(((((AlveoDino-Dinophyceae-Alexandrium_tamarense_CCMP1771_Gene.298061__MMETSP0384_Transcript_182737__g.298061__m.298061:0.1580395270,AlveoDino-Dinophyceae-Symbiodinium_microadriaticum_CassKB8_Smic_CassKB8.gene36080.mRNA1:0.1767758955)98:0.0674240896,(AlveoDino-Dinophyceae-Symbiodinium_microadriaticum_04_503SCI_Smic_04-503SCI.03.gene37858.mRNA1:0.7348039780,AlveoDino-Dinophyceae-Symbiodinium_microadriaticum_CassKB8_Smic_CassKB8.gene35620.mRNA1:0.2203868090)100:0.2099047460)99:0.2211672398,(AlveoDino-Dinophyceae-Oxyrrhis_marina_Gene.153070__MMETSP0469_Transcript_101446__g.153070__m.153070:0.1803928922,(Stramenopiles-Phaeophyceae-Ectocarpus_siliculosus_tr_D7FLK0_D7FLK0_ECTSI:0.0021132343,Stramenopiles-Phaeophyceae-Cladosiphon_okamuranus_g13186.t1:0.0290638128)100:0.1589066712)97:0.0973013257)48:0.0334212975,Stramenopiles-Bacillariophyta-Thalassiosira_pseudonana_CCMP1335_tr_B8C3U5_B8C3U5_THAPS:0.7272383309)47:0.0346118025,AlveoDino-Dinophyceae-Symbiodinium_microadriaticum_04_503SCI_Smic_04-503SCI.03.gene34877.mRNA1:0.1218262865)98:0.1900577058)83:0.1498342831,(((Rhizaria-Chlorarachniophyceae-Bigelowiella_natans_CCMP2755_jgi_Bigna1_127040_aug1.3_g1748:0.0000011504,Rhizaria-Chlorarachniophyceae-Bigelowiella_natans_CCMP2755_jgi_Bigna1_67438_fgenesh1_pg.3___381:0.0000011504)74:0.0000024200,Rhizaria-Chlorarachniophyceae-Bigelowiella_natans_CCMP2755_jgi_Bigna1_19568_gw1.3.20.1:0.0000011504)86:0.0176417756,Rhizaria-Chlorarachniophyceae-Bigelowiella_natans_CCMP2755_jgi_Bigna1_33725_e_gw1.3.20.1:0.0567716135)100:0.8847223582)64:0.1569893373)29:0.0857581533,((((AlveoDino-Dinophyceae-Alexandrium_tamarense_CCMP1771_Gene.221118__MMETSP0384_Transcript_135434__g.221118__m.221118:0.1491792056,AlveoDino-Dinophyceae-Symbiodinium_microadriaticum_CassKB8_Smic_CassKB8.gene42176.mRNA1:0.1682688640)100:0.2035354665,(Stramenopiles-Phaeophyceae-Ectocarpus_siliculosus_tr_D7FQT8_D7FQT8_ECTSI:0.0171922646,Stramenopiles-Phaeophyceae-Cladosiphon_okamuranus_g14102.t1:0.0000031621)100:0.1954146642)73:0.0200446101,Stramenopiles-Pelagophyte-Aureococcus_anophagefferens_tr_F0Y8I2_F0Y8I2_AURAN:0.3489117872)72:0.0810315428,Stramenopiles-Bacillariophyta-Thalassiosira_pseudonana_CCMP1335_tr_B8CCA9_B8CCA9_THAPS:0.4015985969)100:0.2819231647)28:0.0946763639,((Cryptophyta---Guillardia_theta_CCMP2712_XP_005821996.1:0.6143731939,Cryptophyta---Guillardia_theta_CCMP2712_XP_005828882.1:0.5545527226)99:0.2516972865,Viridiplantae-Prasinophyceae-Ostreococcus_tauri_XP_003075094.2:0.7986267846)85:0.1769336370)33:0.1977066120,((Alveolata-Ciliophora-Paramecium_tetraurelia_tr_A0EAR3_A0EAR3_PARTE:0.5865642171,(Alveolata-Ciliophora-Tetrahymena_thermophila_SB210_tr_I7MIR3_I7MIR3_TETTS:0.3581019075,Alveolata-Ciliophora-Tetrahymena_thermophila_SB210_tr_Q22BE7_Q22BE7_TETTS:0.2110097087)100:0.5058015414)97:0.1126456061,((Alveolata-Ciliophora-Tetrahymena_thermophila_SB210_tr_Q22AL8_Q22AL8_TETTS:0.4479060254,(Alveolata-Ciliophora-Tetrahymena_thermophila_SB210_tr_Q22AM0_Q22AM0_TETTS:0.2317979666,Alveolata-Ciliophora-Tetrahymena_thermophila_SB210_tr_W7XCX9_W7XCX9_TETTS:0.4588780183)99:0.1535612101)95:0.1519141055,Alveolata-Ciliophora-Tetrahymena_thermophila_SB210_tr_Q22AL9_Q22AL9_TETTS:0.3653325651)100:0.6803154821)97:0.5461054047)98:0.4734466516,AlveoDino-Dinophyceae-Amoebophrya_ceratii.g18170.t1:0.5704795044)94:0.1212094757,((AlveoDino-Dinophyceae-Alexandrium_tamarense_CCMP1771_Gene.19317__MMETSP0382_Transcript_9762__g.19317__m.19317:0.1009309157,AlveoDino-Dinophyceae-Gambierdiscus_australes_MMETSP0766_Transcript_1219_m.1617:0.0303764648)99:0.1721439958,((AlveoDino-Dinophyceae-Heterocapsa_rotundata_MMETSP0503_Transcript_62380_m.129264:0.4233957999,((AlveoDino-Dinophyceae-Prorocentrum_minimum_Gene.33193__MMETSP0053_Transcript_18354__g.33193__m.33193:0.0000011504,AlveoDino-Dinophyceae-Prorocentrum_minimum_MMETSP0057_Transcript_43451_m.79470:0.0000011504)89:0.0000023793,AlveoDino-Dinophyceae-Prorocentrum_minimum_Gene.179175__MMETSP0056_Transcript_96846__g.179175__m.179175:0.0000026653)100:0.4549931160)97:0.1203458104,((AlveoDino-Dinophyceae-Durusdinium_trenchii_sh.g12483.t1:0.1041425150,(((AlveoDino-Dinophyceae-Cladocopium_goreaui_evm.model.scf7180000355849.1:0.0000011504,AlveoDino-Dinophyceae-Cladocopium_C92_CC92.gene1849.mRNA1:0.0000011504)97:0.0000031152,AlveoDino-Dinophyceae-Fugacium_kawagutii_Fkaw.gene11537.mRNA1:0.0251786512)99:0.0195535391,AlveoDino-Dinophyceae-Breviolum_minutum_Bmin.gene15593.mRNA1:0.0322681704)95:0.0304887721)98:0.0273616085,((((((AlveoDino-Dinophyceae-Symbiodinium_microadriaticum_04_503SCI_Smic_04-503SCI.03.gene18733.mRNA1:0.0000000000,AlveoDino-Dinophyceae-Symbiodinium_linucheae_CCMP2456_Slin_CCMP2456.gene9019.mRNA1:0.0000000000):0.0000000000,AlveoDino-Dinophyceae-Symbiodinium_tridacnidorum_CCMP2592_Stri_CCMP2592.gene19388.mRNA1:0.0000000000):0.0000011504,AlveoDino-Dinophyceae-Symbiodinium_microadriaticum_CassKB8_Smic_CassKB8.gene16815.mRNA1:0.0000011504)96:0.0000023199,AlveoDino-Dinophyceae-Symbiodinium_tridacnidorum_Sh18_Stri.gene697.mRNA1:0.0000011504)100:0.0170997808,AlveoDino-Dinophyceae-Symbiodinium_pilosum_CCMP2461_Spil_CCMP2461.gene1849.mRNA1:0.0479494476)84:0.0124560148,AlveoDino-Dinophyceae-Symbiodinium_natans_CCMP2548_Snat_CCMP2548.gene10757.mRNA1:0.0000033544)100:0.0539698999)100:0.4485890541)79:0.1010939678)99:0.3722117575);
```
