## Supplementary material for "Improved *Cladocopium goreaui* genome assembly reveals features of a facultative coral symbiont and the complex evolutionary history of dinoflagellate genes": OG0003116.treEdited.tre

```
(Alveolata-Apicomplexa-Toxoplasma_gondii_XP_018636356.1:0.3910644328,(Alveolata-Chromerida-Chromera_velia_Cvel_22176:0.4359708560,((((((((Alveolata-Ciliophora-Paramecium_tetraurelia_tr_A0CMM3_A0CMM3_PARTE:0.0266576076,Alveolata-Ciliophora-Paramecium_tetraurelia_tr_A0D304_A0D304_PARTE:0.0109901508)100:0.3653728243,Alveolata-Ciliophora-Tetrahymena_thermophila_SB210_tr_Q22EZ7_Q22EZ7_TETTS:0.2522048480)97:0.1016178275,Alveolata-Ciliophora-Paramecium_tetraurelia_tr_A0CTF2_A0CTF2_PARTE:0.4008767452)100:0.1106908196,AlveoDino-Dinophyceae-Oxyrrhis_marina_Gene.84705__MMETSP0469_Transcript_56311__g.84705__m.84705:0.4843448749)86:0.1034729453,((((((((AlveoDino-Dinophyceae-Gymnodinium_catenatum_GC744_Gene.158183__MMETSP0784_Transcript_81830__g.158183__m.158183:0.0737770025,AlveoDino-Dinophyceae-Prorocentrum_minimum_Gene.194582__MMETSP0053_Transcript_108522__g.194582__m.194582:0.1431977318)99:0.1197867003,(AlveoDino-Dinophyceae-Heterocapsa_rotundata_MMETSP0503_Transcript_65626_m.136010:0.2207846663,AlveoDino-Dinophyceae-Peridinium_aciculiferum_MMETSP0370_Transcript_85525_m.152171:0.1220025933)98:0.1365098722)88:0.1103778555,(((AlveoDino-Dinophyceae-Durusdinium_trenchii_CCMP2556.gene27539.mRNA1:0.0000026556,AlveoDino-Dinophyceae-Durusdinium_trenchii_sh.g30418.t1:0.1477397633)100:0.0521390645,((((AlveoDino-Dinophyceae-Symbiodinium_microadriaticum_CCMP2467_Smic.gene8279.mRNA1:0.0000000000,AlveoDino-Dinophyceae-Symbiodinium_microadriaticum_CassKB8_Smic_CassKB8.gene16228.mRNA1:0.0000000000):0.0000010000,AlveoDino-Dinophyceae-Symbiodinium_microadriaticum_04_503SCI_Smic_04-503SCI.03.gene6207.mRNA1:0.0000010000)51:0.0000010000,((AlveoDino-Dinophyceae-Symbiodinium_necroappetens_CCMP2469_Snec_CCMP2469.gene2531.mRNA1:0.0000021908,AlveoDino-Dinophyceae-Symbiodinium_linucheae_CCMP2456_Slin_CCMP2456.gene18403.mRNA1:0.0038128667)45:0.0000025244,(AlveoDino-Dinophyceae-Symbiodinium_tridacnidorum_Sh18_Stri.gene6770.mRNA1:0.0000010000,AlveoDino-Dinophyceae-Symbiodinium_tridacnidorum_CCMP2592_Stri_CCMP2592.gene3570.mRNA1:0.0037607032)97:0.0075720225)56:0.0000026173)91:0.0061679941,AlveoDino-Dinophyceae-Symbiodinium_natans_CCMP2548_Snat_CCMP2548.gene16004.mRNA1:0.0213960930)100:0.0842148235)92:0.0256264058,(AlveoDino-Dinophyceae-Cladocopium_goreaui_evm.model.scf7180000357504.12:0.0092580123,(AlveoDino-Dinophyceae-Cladocopium_C92_CC92.gene2971.mRNA1:0.1146502439,AlveoDino-Dinophyceae-Breviolum_minutum_Bmin.gene17122.mRNA1:0.0744593796)98:0.0608968723)89:0.0038305558)100:0.2126614846)100:0.1787857767,Stramenopiles-Pelagophyte-Aureococcus_anophagefferens_tr_F0XZA8_F0XZA8_AURAN:0.4452556054)59:0.0553969473,(((((AlveoDino-Dinophyceae-Polarella_glacialis_CCMP1383_evm.model.CCMP1383_scf7180000598816.4:0.0041048895,AlveoDino-Dinophyceae-Polarella_glacialis_CCMP2088_evm.model.CCMP2088_scf7180000719305.14:0.0000028255)81:0.0037593885,AlveoDino-Dinophyceae-Polarella_glacialis_CCMP1383_evm.model.CCMP1383_scf7180000569977.1:0.0000021996)80:0.0040491909,AlveoDino-Dinophyceae-Polarella_glacialis_CCMP1383_evm.model.CCMP1383_scf7180000591775.3:0.0148100128)98:0.0032556051,AlveoDino-Dinophyceae-Polarella_glacialis_CCMP1383_evm.model.CCMP1383_scf7180000541367.3:0.0719856834)100:0.4122079370,Rhizaria-Chlorarachniophyceae-Bigelowiella_natans_CCMP2755_jgi_Bigna1_58382_fgenesh1_pm.82___9:0.4109517083)87:0.0796625620)94:0.1076930375,AlveoDino-Dinophyceae-Breviolum_minutum_Bmin.gene17125.mRNA1:6.5889332504)79:0.0620647769,(((Viridiplantae-Chlorophyceae-Chlamydomonas_reinhardtii_tr_A8J5Z8_A8J5Z8_CHLRE:0.0983860543,Viridiplantae-Chlorophyceae-Volvox_carteri_f_nagariensis_tr_D8UHH5_D8UHH5_VOLCA:0.1192498395)100:0.1883586669,((((((((((((((((Viridiplantae-Trebouxiophyceae-Chlorella_variabilis_jgi_ChlNC64A_1_7370_gw1.21.33.1:0.0000000000,Viridiplantae-Trebouxiophyceae-Chlorella_variabilis_jgi_ChlNC64A_1_138723_IGS.gm_21_00202:0.0000000000):0.0000000000,Viridiplantae-Trebouxiophyceae-Chlorella_variabilis_jgi_ChlNC64A_1_58830_estExt_fgenesh3_pg.C_210104:0.0000000000):0.0000000000,Viridiplantae-Trebouxiophyceae-Chlorella_variabilis_jgi_ChlNC64A_1_26661_e_gw1.21.34.1:0.0000000000):0.0000000000,Viridiplantae-Trebouxiophyceae-Chlorella_variabilis_jgi_ChlNC64A_1_36795_estExt_Genewise1Plus.C_210146:0.0000000000):0.0000000000,Viridiplantae-Trebouxiophyceae-Chlorella_variabilis_jgi_ChlNC64A_1_36794_estExt_Genewise1Plus.C_210145:0.0000000000):0.0000000000,Viridiplantae-Trebouxiophyceae-Chlorella_variabilis_jgi_ChlNC64A_1_54370_fgenesh3_pg.C_scaffold_21000106:0.0000000000):0.0000000000,Viridiplantae-Trebouxiophyceae-Chlorella_variabilis_jgi_ChlNC64A_1_32476_estExt_Genewise1.C_210146:0.0000000000):0.0000000000,Viridiplantae-Trebouxiophyceae-Chlorella_variabilis_jgi_ChlNC64A_1_32474_estExt_Genewise1.C_210144:0.0000000000):0.0000000000,Viridiplantae-Trebouxiophyceae-Chlorella_variabilis_jgi_ChlNC64A_1_7373_gw1.21.35.1:0.0000000000):0.0000000000,Viridiplantae-Trebouxiophyceae-Chlorella_variabilis_jgi_ChlNC64A_1_26663_e_gw1.21.33.1:0.0000000000):0.0000000000,Viridiplantae-Trebouxiophyceae-Chlorella_variabilis_jgi_ChlNC64A_1_56305_estExt_fgenesh3_pm.C_210007:0.0000000000):0.0000000000,Viridiplantae-Trebouxiophyceae-Chlorella_variabilis_jgi_ChlNC64A_1_49085_fgenesh3_pm.C_scaffold_21000008:0.0000000000):0.0000000000,Viridiplantae-Trebouxiophyceae-Chlorella_variabilis_jgi_ChlNC64A_1_32475_estExt_Genewise1.C_210145:0.0000000000):0.0000000000,Viridiplantae-Trebouxiophyceae-Chlorella_variabilis_jgi_ChlNC64A_1_36793_estExt_Genewise1Plus.C_210144:0.0000000000):0.0000000000,Viridiplantae-Trebouxiophyceae-Chlorella_variabilis_jgi_ChlNC64A_1_26604_e_gw1.21.35.1:0.0000000000):0.0000010000,Viridiplantae-Trebouxiophyceae-Chlorella_variabilis_jgi_ChlNC64A_1_7372_gw1.21.34.1:0.0000010000)100:0.2945862978)92:0.0665357054,(Viridiplantae-Prasinophyceae-Bathycoccus_prasinos_XP_007508262.1:0.3861682282,Viridiplantae-Prasinophyceae-Ostreococcus_tauri_XP_003078494.2:0.2915515535)77:0.0899880738)63:0.0343408632)44:0.0232333460,(((AlveoDino-Dinophyceae-Symbiodinium_microadriaticum_CassKB8_Smic_CassKB8.gene35175.mRNA1:0.2808126065,AlveoDino-Dinophyceae-Symbiodinium_microadriaticum_CassKB8_Smic_CassKB8.gene39522.mRNA1:0.3297758716)99:0.1212531545,(Viridiplantae-Angiosperm-Arabidopsis_thaliana_sp_Q8VZC3_AL121_ARATH:0.1370598756,((Viridiplantae-Angiosperm-Glycine_max_tr_A0A0R0FAJ6_A0A0R0FAJ6_SOYBN:0.0199340393,Viridiplantae-Angiosperm-Glycine_max_tr_A0A0R0JQ82_A0A0R0JQ82_SOYBN:0.0270225881)98:0.0203430681,Viridiplantae-Angiosperm-Glycine_max_tr_I1JZR6_I1JZR6_SOYBN:0.0434595760)100:0.0840395103)100:0.1819545049)30:0.0385806108,(AlveoDino-Dinophyceae-Symbiodinium_microadriaticum_CassKB8_Smic_CassKB8.gene38351.mRNA1:0.3535509338,Cryptophyta---Guillardia_theta_CCMP2712_XP_005834032.1:0.3434174802)40:0.0985605840)30:0.0332678579)45:0.0531707927)25:0.0144252184,(Stramenopiles-Phaeophyceae-Ectocarpus_siliculosus_tr_D7G0R3_D7G0R3_ECTSI:0.0499627077,Stramenopiles-Phaeophyceae-Cladosiphon_okamuranus_g8794.t1:0.0468118784)100:0.3231745675)75:0.0808769431,(AlveoDino-Dinophyceae-Alexandrium_tamarense_CCMP1771_Gene.43311__MMETSP0384_Transcript_27350__g.43311__m.43311:0.3352689290,(((AlveoDino-Dinophyceae-Alexandrium_tamarense_CCMP1771_Gene.10823__MMETSP0384_Transcript_6755__g.10823__m.10823:0.2110553703,AlveoDino-Dinophyceae-Noctiluca_scintillans_MMETSP0253_Transcript_53628_m.97751:0.0564024552)80:0.0382316956,AlveoDino-Dinophyceae-Noctiluca_scintillans_MMETSP0253_Transcript_53631_m.97758:0.0602225304)100:0.2681554527,((((((((((((((((((((Stramenopiles-Bacillariophyta-Fragilariopsis_cylindrus_CCMP1102_jgi_Fracy1_218041_fgenesh2_kg.6___256___549_1_CCUX_EXTA:0.0000000000,Stramenopiles-Bacillariophyta-Fragilariopsis_cylindrus_CCMP1102_jgi_Fracy1_169736_estExt_Genewise1.C_61287:0.0000000000):0.0000000000,Stramenopiles-Bacillariophyta-Fragilariopsis_cylindrus_CCMP1102_jgi_Fracy1_208512_estExt_Genewise1Plus.C_61210:0.0000000000):0.0000000000,Stramenopiles-Bacillariophyta-Fragilariopsis_cylindrus_CCMP1102_jgi_Fracy1_208511_estExt_Genewise1Plus.C_61209:0.0000000000):0.0000000000,Stramenopiles-Bacillariophyta-Fragilariopsis_cylindrus_CCMP1102_jgi_Fracy1_169735_estExt_Genewise1.C_61286:0.0000000000):0.0000000000,Stramenopiles-Bacillariophyta-Fragilariopsis_cylindrus_CCMP1102_jgi_Fracy1_208513_estExt_Genewise1Plus.C_61211:0.0000000000):0.0000000000,Stramenopiles-Bacillariophyta-Fragilariopsis_cylindrus_CCMP1102_jgi_Fracy1_147561_gw1.6.552.1:0.0000000000):0.0000000000,Stramenopiles-Bacillariophyta-Fragilariopsis_cylindrus_CCMP1102_jgi_Fracy1_185566_e_gw1.6.1088.1:0.0000000000):0.0000000000,Stramenopiles-Bacillariophyta-Fragilariopsis_cylindrus_CCMP1102_jgi_Fracy1_157252_gw1.6.1088.1:0.0000000000):0.0000000000,Stramenopiles-Bacillariophyta-Fragilariopsis_cylindrus_CCMP1102_jgi_Fracy1_225863_fgenesh2_pm.6___365:0.0000000000):0.0000000000,Stramenopiles-Bacillariophyta-Fragilariopsis_cylindrus_CCMP1102_jgi_Fracy1_261394_estExt_fgenesh2_pg.C_60837:0.0000000000):0.0000000000,Stramenopiles-Bacillariophyta-Fragilariopsis_cylindrus_CCMP1102_jgi_Fracy1_147413_gw1.6.545.1:0.0000000000):0.0000000000,Stramenopiles-Bacillariophyta-Fragilariopsis_cylindrus_CCMP1102_jgi_Fracy1_275468_estExt_fgenesh2_pm.C_60365:0.0000000000):0.0000000000,Stramenopiles-Bacillariophyta-Fragilariopsis_cylindrus_CCMP1102_jgi_Fracy1_186205_e_gw1.6.552.1:0.0000000000):0.0000000000,Stramenopiles-Bacillariophyta-Fragilariopsis_cylindrus_CCMP1102_jgi_Fracy1_185778_e_gw1.6.545.1:0.0000000000):0.0000000000,Stramenopiles-Bacillariophyta-Fragilariopsis_cylindrus_CCMP1102_jgi_Fracy1_169737_estExt_Genewise1.C_61288:0.0000000000):0.0000000000,Stramenopiles-Bacillariophyta-Fragilariopsis_cylindrus_CCMP1102_jgi_Fracy1_239436_fgenesh2_pg.6___838:0.0000000000):0.0000010000,Stramenopiles-Bacillariophyta-Fragilariopsis_cylindrus_CCMP1102_jgi_Fracy1_269120_estExt_fgenesh2_kg.C_60256:0.0000010000)98:0.0000022131,((((((((((((Stramenopiles-Bacillariophyta-Fragilariopsis_cylindrus_CCMP1102_jgi_Fracy1_257119_fgenesh2_pg.86___31:0.0000000000,Stramenopiles-Bacillariophyta-Fragilariopsis_cylindrus_CCMP1102_jgi_Fracy1_176954_estExt_Genewise1.C_860049:0.0000000000):0.0000000000,Stramenopiles-Bacillariophyta-Fragilariopsis_cylindrus_CCMP1102_jgi_Fracy1_203280_e_gw1.86.4.1:0.0000000000):0.0000000000,Stramenopiles-Bacillariophyta-Fragilariopsis_cylindrus_CCMP1102_jgi_Fracy1_215249_estExt_Genewise1Plus.C_860041:0.0000000000):0.0000000000,Stramenopiles-Bacillariophyta-Fragilariopsis_cylindrus_CCMP1102_jgi_Fracy1_215250_estExt_Genewise1Plus.C_860042:0.0000000000):0.0000000000,Stramenopiles-Bacillariophyta-Fragilariopsis_cylindrus_CCMP1102_jgi_Fracy1_203222_e_gw1.86.72.1:0.0000000000):0.0000000000,Stramenopiles-Bacillariophyta-Fragilariopsis_cylindrus_CCMP1102_jgi_Fracy1_137642_gw1.86.4.1:0.0000000000):0.0000000000,Stramenopiles-Bacillariophyta-Fragilariopsis_cylindrus_CCMP1102_jgi_Fracy1_203261_e_gw1.86.44.1:0.0000000000):0.0000000000,Stramenopiles-Bacillariophyta-Fragilariopsis_cylindrus_CCMP1102_jgi_Fracy1_147642_gw1.86.44.1:0.0000000000):0.0000000000,Stramenopiles-Bacillariophyta-Fragilariopsis_cylindrus_CCMP1102_jgi_Fracy1_157340_gw1.86.72.1:0.0000000000):0.0000000000,Stramenopiles-Bacillariophyta-Fragilariopsis_cylindrus_CCMP1102_jgi_Fracy1_176955_estExt_Genewise1.C_860050:0.0000000000):0.0000000000,Stramenopiles-Bacillariophyta-Fragilariopsis_cylindrus_CCMP1102_jgi_Fracy1_176956_estExt_Genewise1.C_860051:0.0000000000):0.0000010000,Stramenopiles-Bacillariophyta-Fragilariopsis_cylindrus_CCMP1102_jgi_Fracy1_266601_estExt_fgenesh2_pg.C_860031:0.0000010000)100:0.0076339061)100:0.1097120554,Stramenopiles-Bacillariophyta-Phaeodactylum_tricornutum_jgi_Phatr2_31906_fgenesh1_pg.C_chr_1000507:0.2478748852)100:0.1610199866,Stramenopiles-Bacillariophyta-Thalassiosira_pseudonana_CCMP1335_tr_B5YLY2_B5YLY2_THAPS:0.1768757983)100:0.2370227464)42:0.0290625420)89:0.0674305583)79:0.0759867928,(AlveoDino-Dinophyceae-Amoebophrya_ceratii.g10972.t1:0.4504030078,(Alveolata-Perkinsea-Perkinsus_marinus_ATCC_50983_tr_C5KRN4_C5KRN4_PERM5:0.0073687433,Alveolata-Perkinsea-Perkinsus_marinus_ATCC_50983_tr_C5LMW6_C5LMW6_PERM5:0.0076119669)100:0.3464187647)94:0.1459772840)99:0.1662863549)75:0.0695312241,Alveolata-Chromerida-Vitrella_brassicaformis_Vbra_5619:0.3122824427);
```
