## Supplementary material for "Improved *Cladocopium goreaui* genome assembly reveals features of a facultative coral symbiont and the complex evolutionary history of dinoflagellate genes": OG0003920.treEdited.tre

```
(Alveolata-Apicomplexa-Toxoplasma_gondii_XP_002364878.1:1.2618962761,(Alveolata-Chromerida-Chromera_velia_Cvel_23144:0.3431750063,((Alveolata-Chromerida-Vitrella_brassicaformis_Vbra_2145:0.2162396422,(((((Alveolata-Ciliophora-Paramecium_tetraurelia_tr_A0BRY8_A0BRY8_PARTE:0.0171455942,Alveolata-Ciliophora-Paramecium_tetraurelia_tr_A0EBF4_A0EBF4_PARTE:0.0149239390)100:0.0815545962,Alveolata-Ciliophora-Paramecium_tetraurelia_tr_A0EEM6_A0EEM6_PARTE:0.0696523204)100:0.3022705766,((((((AlveoDino-Dinophyceae-Alexandrium_tamarense_CCMP1771_Gene.215344__MMETSP0384_Transcript_131841__g.215344__m.215344:0.2214319580,((AlveoDino-Dinophyceae-Symbiodinium_microadriaticum_CassKB8_Smic_CassKB8.gene31223.mRNA1:0.6394918511,AlveoDino-Dinophyceae-Symbiodinium_microadriaticum_CassKB8_Smic_CassKB8.gene39053.mRNA1:0.3435836707)56:0.0510006654,AlveoDino-Dinophyceae-Symbiodinium_microadriaticum_CassKB8_Smic_CassKB8.gene37094.mRNA1:0.2230040828)44:0.0323109068)44:0.0259086885,(AlveoDino-Dinophyceae-Alexandrium_tamarense_CCMP1771_Gene.248920__MMETSP0384_Transcript_153037__g.248920__m.248920:0.1045458100,(((AlveoDino-Dinophyceae-Symbiodinium_microadriaticum_04_503SCI_Smic_04-503SCI.03.gene35447.mRNA1:0.1846181186,Stramenopiles-Pelagophyte-Aureococcus_anophagefferens_tr_F0XXP6_F0XXP6_AURAN:0.0975381750)75:0.0142063798,(Stramenopiles-Phaeophyceae-Ectocarpus_siliculosus_tr_D8LBC6_D8LBC6_ECTSI:0.0190064894,Stramenopiles-Phaeophyceae-Cladosiphon_okamuranus_g15725.t1:0.0140097213)100:0.0907339301)98:0.0319662746,Stramenopiles-Ochrophyta-Nannochloropsis_gaditana_tr_W7U0Q4_W7U0Q4_9STRA:0.4023348984)85:0.0310260040)48:0.0167980026)60:0.0493641455,((Discobida-Euglenozoid-Euglena_gracilis_EG_transcript_6370:0.1349716169,Discobida-Trypanosoma-Trypanosoma_brucei_sp_Q57ZL2_IFT56_TRYB2:0.4148462160)94:0.0605579778,(((Metamonada---Trichomonas_vaginalis_tr_A2EI66_A2EI66_TRIVA:0.5855524376,(Metamonada---Trichomonas_vaginalis_tr_A2DY04_A2DY04_TRIVA:0.1953827211,Metamonada---Trichomonas_vaginalis_tr_A2EBL2_A2EBL2_TRIVA:0.2972003614)99:0.1230905928)100:0.8378382153,Opisthokonta-Metazoa-Caenorhabditis_elegans_sp_Q95QT8_IFT56_CAEEL:1.0360927375)84:0.1876220802,((Opisthokonta-Choanoflagellida-Salpingoeca_rosetta_tr_F2TWU6_F2TWU6_SALR5:0.3604722469,(Opisthokonta-Metazoa-Homo_sapiens_sp_A0AVF1_IFT56_HUMAN:0.0902327956,(((Opisthokonta-Metazoa-Nematostella_vectensis_tr_A7T1L6_A7T1L6_NEMVE:0.0262455211,(Opisthokonta-Metazoa-Stylophora_pistillata_tr_A0A2B4RLZ5_A0A2B4RLZ5_STYPI:0.0098553095,(Opisthokonta-Metazoa-Orbicella_faveolata_XP_020622626.1:0.0000011545,Opisthokonta-Metazoa-Orbicella_faveolata_XP_020622628.1:0.0000031693)100:0.0165605500)99:0.0033560191)97:0.0035897444,(Opisthokonta-Metazoa-Acropora_digitifera_aug_v2a.15765.t1:0.0289247433,Opisthokonta-Metazoa-Porites_lutea_plut2.m8.25194.m1:0.0000030050)87:0.0113520886)100:0.0402525668,Opisthokonta-Metazoa-Lottia_gigantea_tr_V3Z2A9_V3Z2A9_LOTGI:0.0728406029)96:0.0128080565)89:0.0096862398)95:0.0258702749,(Opisthokonta-Metazoa-Amphimedon_queenslandica_tr_A0A1X7VU10_A0A1X7VU10_AMPQE:0.4054334466,Opisthokonta-Metazoa-Daphnia_pulex_tr_E9GGR5_E9GGR5_DAPPU:0.4323405708)91:0.0776762199)79:0.0474159007)84:0.0559146888)75:0.0307252398)46:0.0199060799,(Viridiplantae-Chlorophyceae-Chlamydomonas_reinhardtii_tr_A0A2K3D7G3_A0A2K3D7G3_CHLRE:0.0291674724,Viridiplantae-Chlorophyceae-Volvox_carteri_f_nagariensis_tr_D8TMS4_D8TMS4_VOLCA:0.0105113806)100:0.2706673731)38:0.0255653007,((Cryptophyta---Guillardia_theta_CCMP2712_XP_005838975.1:0.0067562261,Cryptophyta---Guillardia_theta_CCMP2712_XP_005838982.1:0.0225920871)100:0.3778224687,Cryptophyta---Guillardia_theta_CCMP2712_XP_005841296.1:0.2384238449)99:0.1222582916)55:0.0206041581,((((Rhizaria-Chlorarachniophyceae-Bigelowiella_natans_CCMP2755_jgi_Bigna1_138361_aug1.44_g13069:0.0000011545,(Rhizaria-Chlorarachniophyceae-Bigelowiella_natans_CCMP2755_jgi_Bigna1_89143_estExt_fgenesh1_pg.C_440088:0.0000011545,Rhizaria-Chlorarachniophyceae-Bigelowiella_natans_CCMP2755_jgi_Bigna1_76886_fgenesh1_pg.44___88:0.0000011545)86:0.0000026216)72:0.0000022606,(Rhizaria-Chlorarachniophyceae-Bigelowiella_natans_CCMP2755_jgi_Bigna1_19312_gw1.44.15.1:0.0000029086,(((Rhizaria-Chlorarachniophyceae-Bigelowiella_natans_CCMP2755_jgi_Bigna1_19327_gw1.44.16.1:0.0000011545,(Rhizaria-Chlorarachniophyceae-Bigelowiella_natans_CCMP2755_jgi_Bigna1_40503_e_gw1.44.17.1:0.0000011545,Rhizaria-Chlorarachniophyceae-Bigelowiella_natans_CCMP2755_jgi_Bigna1_40618_e_gw1.44.16.1:0.0000011545)95:0.0000022085)67:0.0000027627,Rhizaria-Chlorarachniophyceae-Bigelowiella_natans_CCMP2755_jgi_Bigna1_40597_e_gw1.44.15.1:0.0000011545)72:0.0000031574,Rhizaria-Chlorarachniophyceae-Bigelowiella_natans_CCMP2755_jgi_Bigna1_19338_gw1.44.17.1:0.0000011545)56:0.0000024959)99:0.0224650638)33:0.0000023710,Rhizaria-Chlorarachniophyceae-Bigelowiella_natans_CCMP2755_jgi_Bigna1_92626_estExt_fgenesh1_pm.C_440011:0.0000024582)19:0.0000023194,Rhizaria-Chlorarachniophyceae-Bigelowiella_natans_CCMP2755_jgi_Bigna1_57982_fgenesh1_pm.44___11:0.0000024017)100:0.3156103840)87:0.0667519291)80:0.0600203809,(AlveoDino-Dinophyceae-Oxyrrhis_marina_Gene.163217__MMETSP0469_Transcript_108130__g.163217__m.163217:0.0792909620,AlveoDino-Dinophyceae-Oxyrrhis_marina_Gene.43696__MMETSP0470_Transcript_32212__g.43696__m.43696:0.0635206226)100:0.1557691715)48:0.0091008449,((((((AlveoDino-Dinophyceae-Dinophysis_acuminata_DAEP01_MMETSP0797_Transcript_69926_m.139333:0.0238973047,AlveoDino-Dinophyceae-Dinophysis_acuminata_DAEP01_MMETSP0797_Transcript_69928_m.139339:0.0140039433)90:0.0621957935,((((AlveoDino-Dinophyceae-Durusdinium_trenchii_CCMP2556.gene2011.mRNA1:0.0000022591,AlveoDino-Dinophyceae-Durusdinium_trenchii_sh.g30729.t1:0.0450536349)99:0.0146935151,((AlveoDino-Dinophyceae-Cladocopium_goreaui_evm.model.scf7180000357343.5:0.0000011545,AlveoDino-Dinophyceae-Cladocopium_C92_CC92.gene18381.mRNA1:0.0000011545)100:0.0024107121,AlveoDino-Dinophyceae-Fugacium_kawagutii_Fkaw.gene12881.mRNA1:0.0251733095)98:0.0051917382)91:0.0021421032,AlveoDino-Dinophyceae-Breviolum_minutum_Bmin.gene3166.mRNA1:0.0214050686)100:0.0441559780,((((AlveoDino-Dinophyceae-Symbiodinium_microadriaticum_CassKB8_Smic_CassKB8.gene604.mRNA1:0.0052436405,AlveoDino-Dinophyceae-Symbiodinium_linucheae_CCMP2456_Slin_CCMP2456.gene12100.mRNA1:0.0473257263)99:0.0024229475,AlveoDino-Dinophyceae-Symbiodinium_tridacnidorum_CCMP2592_Stri_CCMP2592.gene4341.mRNA1:0.0000022265)100:0.0131637738,AlveoDino-Dinophyceae-Symbiodinium_natans_CCMP2548_Snat_CCMP2548.gene26677.mRNA1:0.0759489645)69:0.0343984096,(AlveoDino-Dinophyceae-Symbiodinium_microadriaticum_CassKB8_Smic_CassKB8.gene17342.mRNA1:0.7918051608,AlveoDino-Dinophyceae-Symbiodinium_natans_CCMP2548_Snat_CCMP2548.gene26678.mRNA1:0.0556992701)65:0.0034717723)100:0.0620682418)79:0.0109488496)48:0.0038961364,(((((AlveoDino-Dinophyceae-Alexandrium_tamarense_CCMP1771_Gene.134878__MMETSP0382_Transcript_65047__g.134878__m.134878:0.0118862785,AlveoDino-Dinophyceae-Gymnodinium_catenatum_GC744_Gene.114319__MMETSP0784_Transcript_58894__g.114319__m.114319:0.0584849576)63:0.0083519740,AlveoDino-Dinophyceae-Gambierdiscus_australes_MMETSP0766_Transcript_89347_m.135260:0.0220883752)92:0.0120186528,AlveoDino-Dinophyceae-Heterocapsa_rotundata_MMETSP0503_Transcript_15480_m.33184:0.0271998922)45:0.0027935009,((AlveoDino-Dinophyceae-Prorocentrum_minimum_Gene.203509__MMETSP0053_Transcript_113311__g.203509__m.203509:0.0000024107,AlveoDino-Dinophyceae-Prorocentrum_minimum_Gene.77698__MMETSP0056_Transcript_41907__g.77698__m.77698:0.0000023660)100:0.0558445277,AlveoDino-Dinophyceae-Prorocentrum_minimum_Gene.77692__MMETSP0056_Transcript_41903__g.77692__m.77692:0.0839079178)95:0.0225507224)50:0.0055062954,AlveoDino-Dinophyceae-Peridinium_aciculiferum_MMETSP0370_Transcript_4762_m.8080:0.0849967838)64:0.0049960315)87:0.0134018612,(AlveoDino-Dinophyceae-Amphidinium_gibbosum.g17765.t1:0.0931896186,(AlveoDino-Dinophyceae-Amphidinium_gibbosum.g64383.t1:0.0000011545,AlveoDino-Dinophyceae-Amphidinium_gibbosum.g64383.t2:0.0000011545)100:0.1152953132)97:0.0229247581)72:0.0024367730,(AlveoDino-Dinophyceae-Karenia_brevis_SP1_MMETSP0573_Transcript_3723_m.4290:0.0779013659,AlveoDino-Dinophyceae-Noctiluca_scintillans_MMETSP0253_Transcript_14191_m.26219:0.0770979518)83:0.0098585491)99:0.0340587904,AlveoDino-Dinophyceae-Amoebophrya_ceratii.g13360.t1:0.1922579099)96:0.0495502148)71:0.0278879735)73:0.0268091125,(Alveolata-Perkinsea-Perkinsus_marinus_ATCC_50983_tr_C5KRH5_C5KRH5_PERM5:0.0051729879,Alveolata-Perkinsea-Perkinsus_marinus_ATCC_50983_tr_C5L4B4_C5L4B4_PERM5:0.0140541610)100:0.4520265796)76:0.0687898844)91:0.2524635742,Alveolata-Ciliophora-Tetrahymena_thermophila_SB210_tr_Q239S1_Q239S1_TETTS:3.2324459035);
```
