## Supplementary material for "Improved *Cladocopium goreaui* genome assembly reveals features of a facultative coral symbiont and the complex evolutionary history of dinoflagellate genes": OG0010066.treEdited.tre

```
(Alveolata-Chromerida-Chromera_velia_Cvel_5795:0.8075171949,((((AlveoDino-Dinophyceae-Alexandrium_tamarense_CCMP1771_Gene.240267__MMETSP0382_Transcript_115763__g.240267__m.240267:0.1954484444,(AlveoDino-Dinophyceae-Gambierdiscus_australes_MMETSP0766_Transcript_30874_m.46544:0.2693235728,(((((((AlveoDino-Dinophyceae-Peridinium_aciculiferum_MMETSP0370_Transcript_50413_m.88734:0.2168439383,AlveoDino-Dinophyceae-Polarella_glacialis_CCMP1383_evm.model.CCMP1383_scf7180000564311.1:0.0327497449)96:0.1883381290,(AlveoDino-Dinophyceae-Polarella_glacialis_CCMP1383_evm.model.CCMP1383_scf7180000566572.2:0.0000010004,AlveoDino-Dinophyceae-Polarella_glacialis_CCMP2088_evm.model.CCMP2088_scf7180000720339.2:0.0000010004)100:0.6427421551)100:0.9383563943,AlveoDino-Dinophyceae-Symbiodinium_natans_CCMP2548_Snat_CCMP2548.gene4817.mRNA1:0.0000021184)54:0.0308313349,(AlveoDino-Dinophyceae-Symbiodinium_microadriaticum_04_503SCI_Smic_04-503SCI.03.gene21436.mRNA1:0.0000010004,AlveoDino-Dinophyceae-Symbiodinium_microadriaticum_CassKB8_Smic_CassKB8.gene21168.mRNA1:0.0000010004)49:0.0000020095)54:0.0170115121,AlveoDino-Dinophyceae-Symbiodinium_necroappetens_CCMP2469_Snec_CCMP2469.gene18014.mRNA1:0.0000025049)38:0.0052648802,AlveoDino-Dinophyceae-Symbiodinium_microadriaticum_CCMP2467_Smic.gene552.mRNA1:0.4210280641)71:0.0612208776,((AlveoDino-Dinophyceae-Cladocopium_goreaui_evm.model.scf7180000357214.5:0.0000022156,AlveoDino-Dinophyceae-Cladocopium_C92_CC92.gene17280.mRNA1:0.0424000763)97:0.0481675491,AlveoDino-Dinophyceae-Fugacium_kawagutii_Fkaw.gene2589.mRNA1:0.0635655842)89:0.1523714516)63:0.0963467217)47:0.0332551000)37:0.0392819361,AlveoDino-Dinophyceae-Karenia_brevis_SP1_MMETSP0573_Transcript_6663_m.7999:0.2877455156)31:0.0371115086,AlveoDino-Dinophyceae-Gymnodinium_catenatum_GC744_Gene.139040__MMETSP0784_Transcript_72256__g.139040__m.139040:0.3232636343)51:0.0806482230,AlveoDino-Dinophyceae-Noctiluca_scintillans_MMETSP0253_Transcript_31431_m.56884:0.4332826194)68:0.1384352276,(((AlveoDino-Dinophyceae-Peridinium_aciculiferum_MMETSP0371_Transcript_2303_m.3882:0.5879403663,Haptophyta---Emiliania_huxleyi_CCMP1516_tr_R1D8G3_R1D8G3_EMIHU:0.2906222411)98:0.3168838702,(Stramenopiles-Phaeophyceae-Ectocarpus_siliculosus_tr_D8LAT3_D8LAT3_ECTSI:0.1154617893,Stramenopiles-Phaeophyceae-Cladosiphon_okamuranus_g15410.t1:0.0536971017)100:0.3486466359)73:0.1932268940,((Rhizaria-Chlorarachniophyceae-Bigelowiella_natans_CCMP2755_jgi_Bigna1_129499_aug1.9_g4207:0.0000010004,Rhizaria-Chlorarachniophyceae-Bigelowiella_natans_CCMP2755_jgi_Bigna1_69515_fgenesh1_pg.9___110:0.0000010004)100:0.5575790138,((Rhodophyta---Gracilariopsis_chorda_PXF42089.1:1.6085247334,((Viridiplantae-Chlorophyceae-Chlamydomonas_reinhardtii_tr_A0A2K3CXP6_A0A2K3CXP6_CHLRE:0.1970377310,Viridiplantae-Chlorophyceae-Volvox_carteri_f_nagariensis_tr_D8THA6_D8THA6_VOLCA:0.2714175029)98:0.3129389083,(Viridiplantae-Trebouxiophyceae-Chlorella_variabilis_jgi_ChlNC64A_1_13814_gw1.18.255.1:0.0000010004,Viridiplantae-Trebouxiophyceae-Chlorella_variabilis_jgi_ChlNC64A_1_26000_e_gw1.18.255.1:0.0000010004)100:0.6134162757)81:0.1388187534)45:0.0000020475,(((Stramenopiles-Bacillariophyta-Fragilariopsis_cylindrus_CCMP1102_jgi_Fracy1_235617_fgenesh2_pg.3___352:0.0000010004,Stramenopiles-Bacillariophyta-Fragilariopsis_cylindrus_CCMP1102_jgi_Fracy1_260036_estExt_fgenesh2_pg.C_30349:0.0000010004)100:0.6706641212,Stramenopiles-Bacillariophyta-Phaeodactylum_tricornutum_jgi_Phatr2_39186_fgenesh1_pg.C_chr_18000211:0.5148571600)89:0.2889844713,(Viridiplantae-Prasinophyceae-Bathycoccus_prasinos_XP_007515736.1:0.5888599462,Viridiplantae-Prasinophyceae-Ostreococcus_tauri_XP_003074203.1:0.3309106867)78:0.1834610357)72:0.0706543326)90:0.2575731665)47:0.1385315710)38:0.0262862973);
```
