## Supplementary material for "Improved *Cladocopium goreaui* genome assembly reveals features of a facultative coral symbiont and the complex evolutionary history of dinoflagellate genes": OG0013187.treEdited.tre

```
(Alveolata-Chromerida-Chromera_velia_Cvel_22824:1.2023388832,(((((AlveoDino-Dinophyceae-Dinophysis_acuminata_DAEP01_MMETSP0797_Transcript_39240_m.78075:0.2501233523,AlveoDino-Dinophyceae-Peridinium_aciculiferum_MMETSP0370_Transcript_3143_m.5267:0.2265277300)100:0.3899540212,AlveoDino-Dinophyceae-Oxyrrhis_marina_Gene.112629__MMETSP0469_Transcript_74840__g.112629__m.112629:0.8008316006)82:0.1938119125,((AlveoDino-Dinophyceae-Prorocentrum_minimum_Gene.167998__MMETSP0053_Transcript_93431__g.167998__m.167998:0.4180689887,AlveoDino-Dinophyceae-Prorocentrum_minimum_Gene.198127__MMETSP0056_Transcript_107035__g.198127__m.198127:0.2636932012)80:0.2576655623,((AlveoDino-Dinophyceae-Amoebophrya_ceratii.g13873.t1:1.2771511911,Discobida-Euglenozoid-Euglena_gracilis_EG_transcript_18148:0.9491159134)82:0.4723909657,((AlveoDino-Dinophyceae-Cladocopium_goreaui_evm.model.scf7180000357378.26:1.4007810673,((Rhizaria-Foraminifera-Reticulomyxa_filosa_tr_X6NY80_X6NY80_RETFI:0.9730417898,Stramenopiles-Pelagophyte-Aureococcus_anophagefferens_tr_F0YMR4_F0YMR4_AURAN:0.9026963832)35:0.0911620362,(((((((Viridiplantae-Trebouxiophyceae-Chlorella_variabilis_jgi_ChlNC64A_1_31961_estExt_Genewise1.C_150192:0.0000000000,Viridiplantae-Trebouxiophyceae-Chlorella_variabilis_jgi_ChlNC64A_1_58400_estExt_fgenesh3_pg.C_150137:0.0000000000):0.0000000000,Viridiplantae-Trebouxiophyceae-Chlorella_variabilis_jgi_ChlNC64A_1_31963_estExt_Genewise1.C_150194:0.0000000000):0.0000000000,Viridiplantae-Trebouxiophyceae-Chlorella_variabilis_jgi_ChlNC64A_1_36275_estExt_Genewise1Plus.C_150192:0.0000000000):0.0000000000,Viridiplantae-Trebouxiophyceae-Chlorella_variabilis_jgi_ChlNC64A_1_36276_estExt_Genewise1Plus.C_150193:0.0000000000):0.0000000000,Viridiplantae-Trebouxiophyceae-Chlorella_variabilis_jgi_ChlNC64A_1_36277_estExt_Genewise1Plus.C_150194:0.0000000000):0.0000000000,Viridiplantae-Trebouxiophyceae-Chlorella_variabilis_jgi_ChlNC64A_1_53455_fgenesh3_pg.C_scaffold_15000140:0.0000000000):0.0000010000,Viridiplantae-Trebouxiophyceae-Chlorella_variabilis_jgi_ChlNC64A_1_31962_estExt_Genewise1.C_150193:0.0000010000)100:0.5879893116)33:0.1735519833)11:0.0078867825,Haptophyta---Emiliania_huxleyi_CCMP1516_tr_R1CU80_R1CU80_EMIHU:0.8701169132)15:0.0919858555)9:0.0906933166)4:0.0897908521)17:0.1034905032,((Haptophyta---Emiliania_huxleyi_CCMP1516_tr_R1BHI8_R1BHI8_EMIHU:0.0000010000,Haptophyta---Emiliania_huxleyi_CCMP1516_tr_R1D7I1_R1D7I1_EMIHU:0.0000010000)99:0.4997178653,(Viridiplantae-Trebouxiophyceae-Chlorella_variabilis_jgi_ChlNC64A_1_27013_e_gw1.24.288.1:0.0000010000,Viridiplantae-Trebouxiophyceae-Chlorella_variabilis_jgi_ChlNC64A_1_27217_e_gw1.24.229.1:0.0000010000)100:1.0804231560)38:0.2814323845)48:0.1764369992,Glaucophyta---Cyanophora_paradoxa_ConsensusfromContig54816-snap_masked-ConsensusfromContig54816-abinit-gene-0.0-mRNA-1_cds_11558/33-126_0_-:1.1265280117)80:0.1697093868,Haptophyta---Emiliania_huxleyi_CCMP1516_tr_R1BWT9_R1BWT9_EMIHU:1.1141918967);
```
