## Supplementary material for "Improved *Cladocopium goreaui* genome assembly reveals features of a facultative coral symbiont and the complex evolutionary history of dinoflagellate genes": OG0000892.treEdited.tre

```
(Alveolata-Chromerida-Chromera_velia_Cvel_15820:0.4717546387,((((((((AlveoDino-Dinophyceae-Alexandrium_tamarense_CCMP1771_Gene.225060__MMETSP0382_Transcript_108482__g.225060__m.225060:0.5722265245,AlveoDino-Dinophyceae-Gymnodinium_catenatum_GC744_Gene.214140__MMETSP0784_Transcript_109255__g.214140__m.214140:0.4061450363)50:0.0000022727,((AlveoDino-Dinophyceae-Alexandrium_tamarense_CCMP1771_Gene.61641__MMETSP0382_Transcript_30465__g.61641__m.61641:0.1399634635,AlveoDino-Dinophyceae-Gambierdiscus_australes_MMETSP0766_Transcript_11516_m.17703:0.1326511027)100:0.3171447475,AlveoDino-Dinophyceae-Peridinium_aciculiferum_MMETSP0370_Transcript_68339_m.121068:0.7616940299)98:0.3333098022)75:0.0238632550,(AlveoDino-Dinophyceae-Heterocapsa_rotundata_MMETSP0503_Transcript_70173_m.145484:0.2862038358,AlveoDino-Dinophyceae-Durusdinium_trenchii_sh.g13552.t1:0.6862298673)96:0.1243378085)98:0.0412272827,((AlveoDino-Dinophyceae-Gambierdiscus_australes_MMETSP0766_Transcript_11515_m.17701:0.9397888303,AlveoDino-Dinophyceae-Breviolum_minutum_Bmin.gene12366.mRNA1:0.2854883322)68:0.0000026064,AlveoDino-Dinophyceae-Polarella_glacialis_CCMP1383_evm.model.CCMP1383_scf7180000591628.5:0.2769408999)99:0.4684237227)71:0.0463570969,(AlveoDino-Dinophyceae-Gymnodinium_catenatum_GC744_Gene.213062__MMETSP0784_Transcript_108836__g.213062__m.213062:0.2073970092,AlveoDino-Dinophyceae-Symbiodinium_tridacnidorum_CCMP2592_Stri_CCMP2592.gene20924.mRNA1:1.8527476207)95:0.0970624097)71:0.0990591428,AlveoDino-Dinophyceae-Gymnodinium_catenatum_GC744_Gene.174539__MMETSP0784_Transcript_89271__g.174539__m.174539:1.5062624614)74:0.1890860856,((((((((((((AlveoDino-Dinophyceae-Alexandrium_tamarense_CCMP1771_Gene.217314__MMETSP0384_Transcript_133031__g.217314__m.217314:0.1234249221,AlveoDino-Dinophyceae-Alexandrium_tamarense_CCMP1771_Gene.257055__MMETSP0384_Transcript_158030__g.257055__m.257055:0.4901669013)100:1.7430879380,AlveoDino-Dinophyceae-Breviolum_minutum_Bmin.gene25324.mRNA1:0.0135124543)66:0.0023147360,(((((((((((AlveoDino-Dinophyceae-Amphidinium_gibbosum.g3384.t1:0.0505884457,AlveoDino-Dinophyceae-Amphidinium_gibbosum.g81652.t1:0.0446979019)99:0.0448521387,(AlveoDino-Dinophyceae-Amphidinium_gibbosum.g3386.t1:0.0467545996,(AlveoDino-Dinophyceae-Amphidinium_gibbosum.g27683.t1:0.0000010000,AlveoDino-Dinophyceae-Amphidinium_gibbosum.g32983.t1:0.0237092897)81:0.0339137734)52:0.0337034663)52:0.0261532954,AlveoDino-Dinophyceae-Amphidinium_gibbosum.g41344.t1:0.1133782692)41:0.0095073982,AlveoDino-Dinophyceae-Amphidinium_gibbosum.g16215.t1:0.1287768985)91:0.0931057459,(AlveoDino-Dinophyceae-Symbiodinium_pilosum_CCMP2461_Spil_CCMP2461.gene18429.mRNA1:0.0308502459,(AlveoDino-Dinophyceae-Symbiodinium_pilosum_CCMP2461_Spil_CCMP2461.gene21422.mRNA1:0.0266796788,(AlveoDino-Dinophyceae-Symbiodinium_pilosum_CCMP2461_Spil_CCMP2461.gene21609.mRNA1:0.0915238296,AlveoDino-Dinophyceae-Symbiodinium_pilosum_CCMP2461_Spil_CCMP2461.gene22056.mRNA1:0.0348093739)100:0.1188191997)58:0.0000021023)100:0.1291753994)52:0.0000027110,((((((AlveoDino-Dinophyceae-Symbiodinium_microadriaticum_CCMP2467_Smic.gene18191.mRNA1:0.0000000000,AlveoDino-Dinophyceae-Symbiodinium_necroappetens_CCMP2469_Snec_CCMP2469.gene31016.mRNA1:0.0000000000):0.0000000000,AlveoDino-Dinophyceae-Symbiodinium_necroappetens_CCMP2469_Snec_CCMP2469.gene33205.mRNA1:0.0000000000):0.0000029268,AlveoDino-Dinophyceae-Symbiodinium_microadriaticum_04_503SCI_Smic_04-503SCI.03.gene25659.mRNA1:0.0000029269)78:0.0154344546,((AlveoDino-Dinophyceae-Symbiodinium_tridacnidorum_CCMP2592_Stri_CCMP2592.gene20923.mRNA1:0.0000025712,AlveoDino-Dinophyceae-Symbiodinium_tridacnidorum_CCMP2592_Stri_CCMP2592.gene20926.mRNA1:0.0000027110)100:0.0154092090,AlveoDino-Dinophyceae-Symbiodinium_tridacnidorum_CCMP2592_Stri_CCMP2592.gene20925.mRNA1:0.0000024346)99:0.0154080460)14:0.0000029771,(((AlveoDino-Dinophyceae-Symbiodinium_microadriaticum_CCMP2467_Smic.gene18192.mRNA1:0.0000000000,AlveoDino-Dinophyceae-Symbiodinium_linucheae_CCMP2456_Slin_CCMP2456.gene25707.mRNA1:0.0000000000):0.0000000000,AlveoDino-Dinophyceae-Symbiodinium_microadriaticum_CassKB8_Smic_CassKB8.gene33665.mRNA1:0.0000000000):0.0000010000,AlveoDino-Dinophyceae-Symbiodinium_microadriaticum_04_503SCI_Smic_04-503SCI.03.gene34798.mRNA1:0.0000010000)56:0.0000026860)16:0.0000023162,(((AlveoDino-Dinophyceae-Symbiodinium_microadriaticum_CCMP2467_Smic.gene23526.mRNA1:0.0000000000,AlveoDino-Dinophyceae-Symbiodinium_necroappetens_CCMP2469_Snec_CCMP2469.gene9039.mRNA1:0.0000000000):0.0000028475,AlveoDino-Dinophyceae-Symbiodinium_microadriaticum_CassKB8_Smic_CassKB8.gene25519.mRNA1:0.0000025228)100:0.0312233919,AlveoDino-Dinophyceae-Symbiodinium_necroappetens_CCMP2469_Snec_CCMP2469.gene29807.mRNA1:0.0000029909)38:0.0155843815)100:0.0523037279)49:0.0000029356,((AlveoDino-Dinophyceae-Symbiodinium_pilosum_CCMP2461_Spil_CCMP2461.gene995.mRNA1:0.0158178711,(AlveoDino-Dinophyceae-Symbiodinium_pilosum_CCMP2461_Spil_CCMP2461.gene9191.mRNA1:0.0157162319,AlveoDino-Dinophyceae-Symbiodinium_pilosum_CCMP2461_Spil_CCMP2461.gene16467.mRNA1:0.0000010000)74:0.0159595159)84:0.0199253175,AlveoDino-Dinophyceae-Symbiodinium_pilosum_CCMP2461_Spil_CCMP2461.gene15128.mRNA1:0.1326193506)99:0.0882963966)76:0.0155688279,AlveoDino-Dinophyceae-Breviolum_minutum_Bmin.gene20194.mRNA1:0.0154277703)22:0.0000025142,AlveoDino-Dinophyceae-Breviolum_minutum_Bmin.gene24199.mRNA1:0.0000021846)20:0.0000028925,(((AlveoDino-Dinophyceae-Breviolum_minutum_Bmin.gene25881.mRNA1:2.3141701084,(AlveoDino-Dinophyceae-Breviolum_minutum_Bmin.gene31584.mRNA1:0.0000010000,AlveoDino-Dinophyceae-Breviolum_minutum_Bmin.gene32504.mRNA1:0.0000010000)78:0.0000021973)99:0.1252832374,AlveoDino-Dinophyceae-Symbiodinium_linucheae_CCMP2456_Slin_CCMP2456.gene31391.mRNA1:0.0541773659)46:0.0000020618,((((AlveoDino-Dinophyceae-Symbiodinium_microadriaticum_CCMP2467_Smic.gene6353.mRNA1:0.0000000000,AlveoDino-Dinophyceae-Symbiodinium_microadriaticum_CassKB8_Smic_CassKB8.gene23365.mRNA1:0.0000000000):0.0000000000,AlveoDino-Dinophyceae-Symbiodinium_necroappetens_CCMP2469_Snec_CCMP2469.gene12846.mRNA1:0.0000000000):0.0000010000,AlveoDino-Dinophyceae-Symbiodinium_microadriaticum_04_503SCI_Smic_04-503SCI.03.gene24488.mRNA1:0.0000021544)77:0.0000024124,AlveoDino-Dinophyceae-Symbiodinium_linucheae_CCMP2456_Slin_CCMP2456.gene21781.mRNA1:0.0179896702)100:0.0966946138)42:0.0000028572)79:0.0155124916,AlveoDino-Dinophyceae-Breviolum_minutum_Bmin.gene24503.mRNA1:0.0323619781)66:0.0000023404)78:0.0154134083,(((((((AlveoDino-Dinophyceae-Durusdinium_trenchii_CCMP2556.gene9300.mRNA1:0.0000000000,AlveoDino-Dinophyceae-Durusdinium_trenchii_sh.g8479.t1:0.0000000000):0.0000010000,AlveoDino-Dinophyceae-Durusdinium_trenchii_CCMP2556.gene9301.mRNA1:0.0000021795)100:0.1172450822,((AlveoDino-Dinophyceae-Fugacium_kawagutii_Fkaw.gene31477.mRNA1:0.3041428645,AlveoDino-Dinophyceae-Symbiodinium_microadriaticum_CassKB8_Smic_CassKB8.gene32423.mRNA1:0.0239476158)80:0.0763044959,(((((AlveoDino-Dinophyceae-Symbiodinium_microadriaticum_CCMP2467_Smic.gene16853.mRNA1:0.0000000000,AlveoDino-Dinophyceae-Symbiodinium_necroappetens_CCMP2469_Snec_CCMP2469.gene26957.mRNA1:0.0000000000):0.0000010000,AlveoDino-Dinophyceae-Symbiodinium_microadriaticum_04_503SCI_Smic_04-503SCI.03.gene23101.mRNA1:0.0000010000)97:0.0000029503,AlveoDino-Dinophyceae-Symbiodinium_microadriaticum_CassKB8_Smic_CassKB8.gene18814.mRNA1:0.0000027848)98:0.0320722073,(AlveoDino-Dinophyceae-Symbiodinium_linucheae_CCMP2456_Slin_CCMP2456.gene21163.mRNA1:0.0000025637,AlveoDino-Dinophyceae-Symbiodinium_tridacnidorum_CCMP2592_Stri_CCMP2592.gene6183.mRNA1:0.0000010000)71:0.0000020285)98:0.0809818422,(((AlveoDino-Dinophyceae-Symbiodinium_microadriaticum_CCMP2467_Smic.gene16854.mRNA1:0.0000010000,AlveoDino-Dinophyceae-Symbiodinium_microadriaticum_CassKB8_Smic_CassKB8.gene32424.mRNA1:0.0000010000)84:0.0000022457,(AlveoDino-Dinophyceae-Symbiodinium_microadriaticum_04_503SCI_Smic_04-503SCI.03.gene27691.mRNA1:0.0000010000,AlveoDino-Dinophyceae-Symbiodinium_necroappetens_CCMP2469_Snec_CCMP2469.gene21030.mRNA1:0.0000010000)48:0.0000021591)99:0.0316344943,AlveoDino-Dinophyceae-Symbiodinium_tridacnidorum_CCMP2592_Stri_CCMP2592.gene6181.mRNA1:0.0000020092)100:0.0653282385)83:0.0365612092)24:0.0000029127)59:0.0327392417,(AlveoDino-Dinophyceae-Symbiodinium_pilosum_CCMP2461_Spil_CCMP2461.gene20361.mRNA1:0.0000025569,AlveoDino-Dinophyceae-Symbiodinium_pilosum_CCMP2461_Spil_CCMP2461.gene22381.mRNA1:0.4272290986)80:0.0154058067)58:0.0157567581,((AlveoDino-Dinophyceae-Fugacium_kawagutii_Fkaw.gene13872.mRNA1:0.0258542494,AlveoDino-Dinophyceae-Fugacium_kawagutii_Fkaw.gene21911.mRNA1:0.0062121929)100:0.1170913949,(AlveoDino-Dinophyceae-Fugacium_kawagutii_Fkaw.gene16884.mRNA1:0.1502197365,AlveoDino-Dinophyceae-Breviolum_minutum_Bmin.gene20734.mRNA1:0.1781100844)88:0.0201244346)63:0.0000026705)69:0.0165334287,(AlveoDino-Dinophyceae-Symbiodinium_natans_CCMP2548_Snat_CCMP2548.gene17098.mRNA1:0.0416845248,AlveoDino-Dinophyceae-Symbiodinium_natans_CCMP2548_Snat_CCMP2548.gene34372.mRNA1:0.0590518502)100:0.0972002047)76:0.0155631058,((((AlveoDino-Dinophyceae-Fugacium_kawagutii_Fkaw.gene8414.mRNA1:0.0000029763,AlveoDino-Dinophyceae-Fugacium_kawagutii_Fkaw.gene31381.mRNA1:0.0542121263)98:0.0434890568,AlveoDino-Dinophyceae-Fugacium_kawagutii_Fkaw.gene19566.mRNA1:0.0270633922)87:0.0435829618,(((((AlveoDino-Dinophyceae-Fugacium_kawagutii_Fkaw.gene8657.mRNA1:0.0000010000,(AlveoDino-Dinophyceae-Fugacium_kawagutii_Fkaw.gene9517.mRNA1:0.0000010000,AlveoDino-Dinophyceae-Fugacium_kawagutii_Fkaw.gene30915.mRNA1:0.0234199179)85:0.0000010000)79:0.0000025707,AlveoDino-Dinophyceae-Fugacium_kawagutii_Fkaw.gene20457.mRNA1:0.0000010000)96:0.0164917310,AlveoDino-Dinophyceae-Fugacium_kawagutii_Fkaw.gene26478.mRNA1:0.0278236293)90:0.0152534235,AlveoDino-Dinophyceae-Fugacium_kawagutii_Fkaw.gene10996.mRNA1:0.0596671977)92:0.0169861281,((AlveoDino-Dinophyceae-Fugacium_kawagutii_Fkaw.gene9644.mRNA1:0.0000021010,(AlveoDino-Dinophyceae-Fugacium_kawagutii_Fkaw.gene27760.mRNA1:0.0000024119,AlveoDino-Dinophyceae-Fugacium_kawagutii_Fkaw.gene30291.mRNA1:0.0406038900)87:0.1096599741)86:0.0361830577,(AlveoDino-Dinophyceae-Fugacium_kawagutii_Fkaw.gene27632.mRNA1:0.0000023436,AlveoDino-Dinophyceae-Fugacium_kawagutii_Fkaw.gene27878.mRNA1:0.0704875045)89:0.0180238571)68:0.0000025094)81:0.0290801424)59:0.0000021095,AlveoDino-Dinophyceae-Breviolum_minutum_Bmin.gene317.mRNA1:0.1322334505)86:0.0158568178)85:0.0157890024)79:0.0162983699,(((((((((((AlveoDino-Dinophyceae-Durusdinium_trenchii_sh.g28067.t1:0.1183751373,((AlveoDino-Dinophyceae-Cladocopium_C92_CC92.gene4316.mRNA1:0.0000028769,AlveoDino-Dinophyceae-Cladocopium_C92_CC92.gene7624.mRNA1:0.0164410729)100:0.0155504360,((((AlveoDino-Dinophyceae-Symbiodinium_microadriaticum_CassKB8_Smic_CassKB8.gene42122.mRNA1:0.0485524649,AlveoDino-Dinophyceae-Symbiodinium_linucheae_CCMP2456_Slin_CCMP2456.gene27734.mRNA1:0.0712522448)95:0.0142455130,AlveoDino-Dinophyceae-Symbiodinium_linucheae_CCMP2456_Slin_CCMP2456.gene30997.mRNA1:0.0589381784)74:0.0468953368,(AlveoDino-Dinophyceae-Symbiodinium_natans_CCMP2548_Snat_CCMP2548.gene7993.mRNA1:0.0000010000,AlveoDino-Dinophyceae-Symbiodinium_natans_CCMP2548_Snat_CCMP2548.gene7994.mRNA1:0.0310805951)99:0.0307065739)57:0.0000024946,AlveoDino-Dinophyceae-Symbiodinium_natans_CCMP2548_Snat_CCMP2548.gene7995.mRNA1:0.0640922214)93:0.0306998650)88:0.0108085830)68:0.0088288996,((AlveoDino-Dinophyceae-Cladocopium_goreaui_evm.model.scf7180000356593.14:0.0000010000,AlveoDino-Dinophyceae-Cladocopium_goreaui_evm.model.scf7180000356593.11:0.0000010000)37:0.0000028662,AlveoDino-Dinophyceae-Cladocopium_C92_CC92.gene4318.mRNA1:0.0000010000)32:0.0000010000)18:0.0000011181,(AlveoDino-Dinophyceae-Cladocopium_goreaui_evm.model.scf7180000356593.12:0.0000010000,AlveoDino-Dinophyceae-Cladocopium_C92_CC92.gene4317.mRNA1:0.0000010000)67:0.0000010000)19:0.0000028391,AlveoDino-Dinophyceae-Cladocopium_goreaui_evm.model.scf7180000356593.15:0.0309521100)64:0.0152988985,(AlveoDino-Dinophyceae-Symbiodinium_linucheae_CCMP2456_Slin_CCMP2456.gene26980.mRNA1:0.0671172056,AlveoDino-Dinophyceae-Symbiodinium_tridacnidorum_CCMP2592_Stri_CCMP2592.gene23738.mRNA1:0.1177954067)98:0.2026290423)54:0.0000028519,AlveoDino-Dinophyceae-Cladocopium_goreaui_evm.model.scf7180000356989.17:0.0000026664)71:0.0153219747,AlveoDino-Dinophyceae-Symbiodinium_pilosum_CCMP2461_Spil_CCMP2461.gene21862.mRNA1:0.2697336602)57:0.0000022065,((((((AlveoDino-Dinophyceae-Cladocopium_goreaui_evm.model.scf7180000356989.12:0.0000000000,AlveoDino-Dinophyceae-Cladocopium_goreaui_evm.model.scf7180000356989.18:0.0000000000):0.0000000000,AlveoDino-Dinophyceae-Cladocopium_goreaui_evm.model.scf7180000356989.15:0.0000000000):0.0000000000,AlveoDino-Dinophyceae-Cladocopium_goreaui_evm.model.scf7180000356989.13:0.0000000000):0.0000000000,AlveoDino-Dinophyceae-Cladocopium_C92_CC92.gene32472.mRNA1:0.0000000000):0.0000000000,AlveoDino-Dinophyceae-Cladocopium_goreaui_evm.model.scf7180000356989.14:0.0000000000):0.0000010000,AlveoDino-Dinophyceae-Cladocopium_goreaui_evm.model.scf7180000356989.16:0.0000010000)60:0.0000023554)35:0.0000025191,(AlveoDino-Dinophyceae-Cladocopium_goreaui_evm.model.scf7180000356989.11:0.0000010000,AlveoDino-Dinophyceae-Cladocopium_goreaui_evm.model.scf7180000356989.19_evm.model.scf7180000356989.20:0.0000010000)100:0.0153060537)79:0.0152275201,(((AlveoDino-Dinophyceae-Cladocopium_goreaui_evm.model.scf7180000352925.11:0.0000010000,AlveoDino-Dinophyceae-Cladocopium_goreaui_evm.model.scf7180000356593.16:0.0000010000)62:0.0000029697,AlveoDino-Dinophyceae-Cladocopium_C92_CC92.gene32983.mRNA1:0.0159170224)51:0.0000027037,AlveoDino-Dinophyceae-Symbiodinium_microadriaticum_CassKB8_Smic_CassKB8.gene40931.mRNA1:0.0748617628)62:0.0000026817)88:0.0310267602,((AlveoDino-Dinophyceae-Symbiodinium_microadriaticum_CassKB8_Smic_CassKB8.gene30643.mRNA1:0.0000021812,AlveoDino-Dinophyceae-Symbiodinium_pilosum_CCMP2461_Spil_CCMP2461.gene21705.mRNA1:0.0000024330)98:0.0146612017,AlveoDino-Dinophyceae-Symbiodinium_pilosum_CCMP2461_Spil_CCMP2461.gene20586.mRNA1:0.0160357998)99:0.0657034075)86:0.0155503382)79:0.0401845486,(((((AlveoDino-Dinophyceae-Alexandrium_tamarense_CCMP1771_Gene.257051__MMETSP0384_Transcript_158028__g.257051__m.257051:0.0782014865,AlveoDino-Dinophyceae-Alexandrium_tamarense_CCMP1771_Gene.257053__MMETSP0384_Transcript_158029__g.257053__m.257053:0.1554503031)100:0.1189570917,(AlveoDino-Dinophyceae-Karenia_brevis_SP1_MMETSP0573_Transcript_18293_m.21982:0.0353831666,(((((((((AlveoDino-Dinophyceae-Karenia_brevis_SP1_MMETSP0573_Transcript_18316_m.22005:1.5174593004,Rhodophyta---Porphyra_umbilicalis_Pum0434s0001.1.p:0.0252724722)43:0.0000024308,AlveoDino-Dinophyceae-Amphidinium_gibbosum.g3385.t1:0.7846066221)83:0.1110358384,((Haptophyta---Emiliania_huxleyi_CCMP1516_tr_R1DYR3_R1DYR3_EMIHU:0.0000029937,Haptophyta---Emiliania_huxleyi_CCMP1516_tr_R1CQ20_R1CQ20_EMIHU:0.0163997924)90:0.0000021527,Rhodophyta---Pyropia_yezoensis_contig_5826_g1316:0.2618098056)76:0.0606678161)83:0.0565371690,(Haptophyta---Emiliania_huxleyi_CCMP1516_tr_R1DA90_R1DA90_EMIHU:0.0000010000,Haptophyta---Emiliania_huxleyi_CCMP1516_tr_R1FEQ5_R1FEQ5_EMIHU:0.0000010000)100:0.2819524160)82:0.0243107823,((((((Rhizaria-Chlorarachniophyceae-Bigelowiella_natans_CCMP2755_jgi_Bigna1_129619_aug1.9_g4327:0.0000000000,Rhizaria-Chlorarachniophyceae-Bigelowiella_natans_CCMP2755_jgi_Bigna1_35323_e_gw1.9.64.1:0.0000000000):0.0000000000,Rhizaria-Chlorarachniophyceae-Bigelowiella_natans_CCMP2755_jgi_Bigna1_69613_fgenesh1_pg.9___208:0.0000000000):0.0000000000,Rhizaria-Chlorarachniophyceae-Bigelowiella_natans_CCMP2755_jgi_Bigna1_21964_gw1.9.64.1:0.0000000000):0.0000010000,Rhizaria-Chlorarachniophyceae-Bigelowiella_natans_CCMP2755_jgi_Bigna1_86292_estExt_fgenesh1_pg.C_90208:0.0000010000)91:0.0000020574,Rhizaria-Chlorarachniophyceae-Bigelowiella_natans_CCMP2755_jgi_Bigna1_47040_estExt_Genewise1.C_90152:0.0000010000)52:0.0000022849,Rhizaria-Chlorarachniophyceae-Bigelowiella_natans_CCMP2755_jgi_Bigna1_52581_estExt_Genewise1Plus.C_90147:0.0000010000)100:0.2691380479)76:0.0072869373,(Haptophyta---Emiliania_huxleyi_CCMP1516_tr_R1FXE8_R1FXE8_EMIHU:0.0000020543,(Haptophyta---Emiliania_huxleyi_CCMP1516_tr_R1DWP1_R1DWP1_EMIHU:0.0000020712,Haptophyta---Emiliania_huxleyi_CCMP1516_tr_R1D3F2_R1D3F2_EMIHU:0.0000020578)100:0.0162044509)100:0.2053836761)82:0.0579921267,(AlveoDino-Dinophyceae-Oxyrrhis_marina_Gene.2532__MMETSP0470_Transcript_1847__g.2532__m.2532:0.1590456720,((((((((((((Rhizaria-Chlorarachniophyceae-Bigelowiella_natans_CCMP2755_jgi_Bigna1_129613_aug1.9_g4321:0.0000000000,Rhizaria-Chlorarachniophyceae-Bigelowiella_natans_CCMP2755_jgi_Bigna1_69608_fgenesh1_pg.9___203:0.0000000000):0.0000000000,Rhizaria-Chlorarachniophyceae-Bigelowiella_natans_CCMP2755_jgi_Bigna1_21634_gw1.9.55.1:0.0000000000):0.0000000000,Rhizaria-Chlorarachniophyceae-Bigelowiella_natans_CCMP2755_jgi_Bigna1_25687_gw1.9.145.1:0.0000000000):0.0000000000,Rhizaria-Chlorarachniophyceae-Bigelowiella_natans_CCMP2755_jgi_Bigna1_35450_e_gw1.9.145.1:0.0000000000):0.0000000000,Rhizaria-Chlorarachniophyceae-Bigelowiella_natans_CCMP2755_jgi_Bigna1_22005_gw1.9.65.1:0.0000000000):0.0000000000,Rhizaria-Chlorarachniophyceae-Bigelowiella_natans_CCMP2755_jgi_Bigna1_35499_e_gw1.9.65.1:0.0000000000):0.0000000000,Rhizaria-Chlorarachniophyceae-Bigelowiella_natans_CCMP2755_jgi_Bigna1_29408_gw1.9.195.1:0.0000000000):0.0000000000,Rhizaria-Chlorarachniophyceae-Bigelowiella_natans_CCMP2755_jgi_Bigna1_35472_e_gw1.9.195.1:0.0000000000):0.0000000000,Rhizaria-Chlorarachniophyceae-Bigelowiella_natans_CCMP2755_jgi_Bigna1_35475_e_gw1.9.55.1:0.0000000000):0.0000010000,Rhizaria-Chlorarachniophyceae-Bigelowiella_natans_CCMP2755_jgi_Bigna1_86287_estExt_fgenesh1_pg.C_90203:0.0000010000)83:0.0000026860,(Rhizaria-Chlorarachniophyceae-Bigelowiella_natans_CCMP2755_jgi_Bigna1_25037_gw1.9.131.1:0.0000010000,Rhizaria-Chlorarachniophyceae-Bigelowiella_natans_CCMP2755_jgi_Bigna1_25042_gw1.9.132.1:0.0000010000)77:0.0000026921)99:0.0446646070,(((((((((Rhizaria-Chlorarachniophyceae-Bigelowiella_natans_CCMP2755_jgi_Bigna1_21599_gw1.9.53.1:0.0000000000,Rhizaria-Chlorarachniophyceae-Bigelowiella_natans_CCMP2755_jgi_Bigna1_35403_e_gw1.9.110.1:0.0000000000):0.0000000000,Rhizaria-Chlorarachniophyceae-Bigelowiella_natans_CCMP2755_jgi_Bigna1_35495_e_gw1.9.194.1:0.0000000000):0.0000000000,Rhizaria-Chlorarachniophyceae-Bigelowiella_natans_CCMP2755_jgi_Bigna1_35519_e_gw1.9.53.1:0.0000000000):0.0000000000,Rhizaria-Chlorarachniophyceae-Bigelowiella_natans_CCMP2755_jgi_Bigna1_35479_e_gw1.9.146.1:0.0000000000):0.0000000000,Rhizaria-Chlorarachniophyceae-Bigelowiella_natans_CCMP2755_jgi_Bigna1_25689_gw1.9.146.1:0.0000000000):0.0000000000,Rhizaria-Chlorarachniophyceae-Bigelowiella_natans_CCMP2755_jgi_Bigna1_35331_e_gw1.9.133.1:0.0000000000):0.0000000000,Rhizaria-Chlorarachniophyceae-Bigelowiella_natans_CCMP2755_jgi_Bigna1_29397_gw1.9.194.1:0.0000000000):0.0000028889,Rhizaria-Chlorarachniophyceae-Bigelowiella_natans_CCMP2755_jgi_Bigna1_24172_gw1.9.110.1:0.0000025376)79:0.0000023881,Rhizaria-Chlorarachniophyceae-Bigelowiella_natans_CCMP2755_jgi_Bigna1_25051_gw1.9.133.1:0.0000010000)100:0.0682902077)100:0.0858526841)28:0.0876209396)20:0.0041898277,(Haptophyta---Emiliania_huxleyi_CCMP1516_tr_R1D468_R1D468_EMIHU:0.0155140695,Haptophyta---Emiliania_huxleyi_CCMP1516_tr_R1FJY3_R1FJY3_EMIHU:0.0404985836)100:0.1160535209)19:0.0179451617,(((((((((((((Rhizaria-Chlorarachniophyceae-Bigelowiella_natans_CCMP2755_jgi_Bigna1_145614_aug1.101_g20322:0.0000000000,Rhizaria-Chlorarachniophyceae-Bigelowiella_natans_CCMP2755_jgi_Bigna1_65243_fgenesh1_kg.101___16___5486_1_CFAO_EXTA:0.0000000000):0.0000000000,Rhizaria-Chlorarachniophyceae-Bigelowiella_natans_CCMP2755_jgi_Bigna1_56511_estExt_Genewise1Plus.C_1010026:0.0000000000):0.0000000000,Rhizaria-Chlorarachniophyceae-Bigelowiella_natans_CCMP2755_jgi_Bigna1_56512_estExt_Genewise1Plus.C_1010027:0.0000000000):0.0000000000,Rhizaria-Chlorarachniophyceae-Bigelowiella_natans_CCMP2755_jgi_Bigna1_25686_gw1.101.25.1:0.0000000000):0.0000000000,Rhizaria-Chlorarachniophyceae-Bigelowiella_natans_CCMP2755_jgi_Bigna1_56513_estExt_Genewise1Plus.C_1010028:0.0000000000):0.0000000000,Rhizaria-Chlorarachniophyceae-Bigelowiella_natans_CCMP2755_jgi_Bigna1_44731_e_gw1.101.21.1:0.0000000000):0.0000000000,Rhizaria-Chlorarachniophyceae-Bigelowiella_natans_CCMP2755_jgi_Bigna1_25396_gw1.101.23.1:0.0000000000):0.0000000000,Rhizaria-Chlorarachniophyceae-Bigelowiella_natans_CCMP2755_jgi_Bigna1_50949_estExt_Genewise1.C_1010027:0.0000000000):0.0000000000,Rhizaria-Chlorarachniophyceae-Bigelowiella_natans_CCMP2755_jgi_Bigna1_44751_e_gw1.101.23.1:0.0000000000):0.0000000000,Rhizaria-Chlorarachniophyceae-Bigelowiella_natans_CCMP2755_jgi_Bigna1_50950_estExt_Genewise1.C_1010028:0.0000000000):0.0000000000,Rhizaria-Chlorarachniophyceae-Bigelowiella_natans_CCMP2755_jgi_Bigna1_44733_e_gw1.101.25.1:0.0000000000):0.0000010000,Rhizaria-Chlorarachniophyceae-Bigelowiella_natans_CCMP2755_jgi_Bigna1_50948_estExt_Genewise1.C_1010026:0.0000010000)64:0.0000029857,Rhizaria-Chlorarachniophyceae-Bigelowiella_natans_CCMP2755_jgi_Bigna1_25026_gw1.101.21.1:0.0000024563)100:0.0693907873)28:0.0850843200)26:0.0570189692)23:0.0266227798,((((AlveoDino-Dinophyceae-Durusdinium_trenchii_CCMP2556.gene10486.mRNA1:0.0000023378,AlveoDino-Dinophyceae-Symbiodinium_natans_CCMP2548_Snat_CCMP2548.gene14197.mRNA1:0.0155172490)100:0.0183858025,(AlveoDino-Dinophyceae-Symbiodinium_microadriaticum_04_503SCI_Smic_04-503SCI.03.gene4621.mRNA1:0.0000023449,AlveoDino-Dinophyceae-Symbiodinium_microadriaticum_CassKB8_Smic_CassKB8.gene23542.mRNA1:0.0000023475)100:0.1213144970)74:0.0303766998,(AlveoDino-Dinophyceae-Symbiodinium_microadriaticum_CCMP2467_Smic.gene5354.mRNA1:0.0000010000,AlveoDino-Dinophyceae-Symbiodinium_linucheae_CCMP2456_Slin_CCMP2456.gene28901.mRNA1:0.0000010000)69:0.0000027581)69:0.0278756652,AlveoDino-Dinophyceae-Symbiodinium_necroappetens_CCMP2469_Snec_CCMP2469.gene32011.mRNA1:0.0356463564)97:0.1367026552)19:0.0326846500,((((AlveoDino-Dinophyceae-Karenia_brevis_SP1_MMETSP0573_Transcript_18307_m.21993:0.0703913219,((AlveoDino-Dinophyceae-Oxyrrhis_marina_Gene.2533__MMETSP0470_Transcript_1848__g.2533__m.2533:0.0955226293,AlveoDino-Dinophyceae-Oxyrrhis_marina_Gene.78993__MMETSP0470_Transcript_57068__g.78993__m.78993:0.0447913486)99:0.1176709338,AlveoDino-Dinophyceae-Oxyrrhis_marina_Gene.12775__MMETSP0470_Transcript_9429__g.12775__m.12775:0.0649389537)81:0.1192613977)32:0.0000028848,(AlveoDino-Dinophyceae-Prorocentrum_minimum_MMETSP0057_Transcript_102752_m.190869:0.0554162660,(AlveoDino-Dinophyceae-Symbiodinium_tridacnidorum_CCMP2592_Stri_CCMP2592.gene6165.mRNA1:0.0000025200,(((AlveoDino-Dinophyceae-Symbiodinium_tridacnidorum_CCMP2592_Stri_CCMP2592.gene6166.mRNA1:0.0000000000,AlveoDino-Dinophyceae-Symbiodinium_tridacnidorum_CCMP2592_Stri_CCMP2592.gene6169.mRNA1:0.0000000000):0.0000000000,AlveoDino-Dinophyceae-Symbiodinium_tridacnidorum_CCMP2592_Stri_CCMP2592.gene6168.mRNA1:0.0000000000):0.0000010000,AlveoDino-Dinophyceae-Symbiodinium_tridacnidorum_CCMP2592_Stri_CCMP2592.gene6167.mRNA1:0.0000010000)100:0.0156291249)100:0.1170073786)73:0.0326907303)68:0.0568488855,(((AlveoDino-Dinophyceae-Prorocentrum_minimum_Gene.210578__MMETSP0053_Transcript_117223__g.210578__m.210578:0.0311874256,AlveoDino-Dinophyceae-Prorocentrum_minimum_MMETSP0057_Transcript_111037_m.205940:0.0000026999)98:0.0342114515,(AlveoDino-Dinophyceae-Prorocentrum_minimum_Gene.72411__MMETSP0056_Transcript_39085__g.72411__m.72411:0.1003428546,AlveoDino-Dinophyceae-Prorocentrum_minimum_MMETSP0057_Transcript_111038_m.205943:0.0000020403)59:0.0813849486)57:0.0308441321,(AlveoDino-Dinophyceae-Prorocentrum_minimum_MMETSP0055_Transcript_38778_m.68054:0.0723364410,Stramenopiles-Pelagophyte-Aureococcus_anophagefferens_tr_F0YA25_F0YA25_AURAN:0.1247755433)58:0.0477231560)67:0.0108077516)66:0.0783332461,AlveoDino-Dinophyceae-Oxyrrhis_marina_Gene.78988__MMETSP0470_Transcript_57067__g.78988__m.78988:0.1480441362)40:0.0636286220)73:0.0447174147,(AlveoDino-Dinophyceae-Oxyrrhis_marina_Gene.2535__MMETSP0470_Transcript_1851__g.2535__m.2535:0.1306963934,AlveoDino-Dinophyceae-Symbiodinium_tridacnidorum_Sh18_Stri.gene9518.mRNA1:0.9243295991)76:0.0545573253)68:0.0364709447)68:0.0292546332,(AlveoDino-Dinophyceae-Breviolum_minutum_Bmin.gene9133.mRNA1:0.0000022397,AlveoDino-Dinophyceae-Breviolum_minutum_Bmin.gene20250.mRNA1:0.2096212384)99:0.0583334992)53:0.0018934966,(AlveoDino-Dinophyceae-Cladocopium_goreaui_evm.model.scf7180000348734.1:0.0317044598,AlveoDino-Dinophyceae-Cladocopium_goreaui_evm.model.scf7180000354263.14:0.0000028268)100:0.5954528908)75:0.0392125248,(((AlveoDino-Dinophyceae-Symbiodinium_necroappetens_CCMP2469_Snec_CCMP2469.gene33201.mRNA1:0.0000021193,AlveoDino-Dinophyceae-Symbiodinium_linucheae_CCMP2456_Slin_CCMP2456.gene31419.mRNA1:0.0000010000)100:0.1176432251,AlveoDino-Dinophyceae-Symbiodinium_tridacnidorum_CCMP2592_Stri_CCMP2592.gene7127.mRNA1:0.0495161863)93:0.1477418231,(((((((((((((Rhizaria-Chlorarachniophyceae-Bigelowiella_natans_CCMP2755_jgi_Bigna1_132458_aug1.17_g7166:0.0000000000,Rhizaria-Chlorarachniophyceae-Bigelowiella_natans_CCMP2755_jgi_Bigna1_36944_e_gw1.17.72.1:0.0000000000):0.0000000000,Rhizaria-Chlorarachniophyceae-Bigelowiella_natans_CCMP2755_jgi_Bigna1_36998_e_gw1.17.160.1:0.0000000000):0.0000000000,Rhizaria-Chlorarachniophyceae-Bigelowiella_natans_CCMP2755_jgi_Bigna1_36919_e_gw1.17.71.1:0.0000000000):0.0000000000,Rhizaria-Chlorarachniophyceae-Bigelowiella_natans_CCMP2755_jgi_Bigna1_29411_gw1.17.158.1:0.0000000000):0.0000000000,Rhizaria-Chlorarachniophyceae-Bigelowiella_natans_CCMP2755_jgi_Bigna1_29418_gw1.17.160.1:0.0000000000):0.0000000000,Rhizaria-Chlorarachniophyceae-Bigelowiella_natans_CCMP2755_jgi_Bigna1_36961_e_gw1.17.78.1:0.0000000000):0.0000000000,Rhizaria-Chlorarachniophyceae-Bigelowiella_natans_CCMP2755_jgi_Bigna1_22488_gw1.17.85.1:0.0000000000):0.0000000000,Rhizaria-Chlorarachniophyceae-Bigelowiella_natans_CCMP2755_jgi_Bigna1_21647_gw1.17.72.1:0.0000000000):0.0000000000,Rhizaria-Chlorarachniophyceae-Bigelowiella_natans_CCMP2755_jgi_Bigna1_71944_fgenesh1_pg.17___199:0.0000000000):0.0000000000,Rhizaria-Chlorarachniophyceae-Bigelowiella_natans_CCMP2755_jgi_Bigna1_36986_e_gw1.17.85.1:0.0000000000):0.0000000000,Rhizaria-Chlorarachniophyceae-Bigelowiella_natans_CCMP2755_jgi_Bigna1_22019_gw1.17.78.1:0.0000000000):0.0000000000,Rhizaria-Chlorarachniophyceae-Bigelowiella_natans_CCMP2755_jgi_Bigna1_37073_e_gw1.17.158.1:0.0000000000):0.0000028690,Rhizaria-Chlorarachniophyceae-Bigelowiella_natans_CCMP2755_jgi_Bigna1_21638_gw1.17.71.1:0.0000010000)100:0.2991074993)81:0.0470346554)81:0.0508714721,AlveoDino-Dinophyceae-Fugacium_kawagutii_Fkaw.gene21931.mRNA1:0.4311015671)90:0.1785810037,(((((AlveoDino-Dinophyceae-Gambierdiscus_australes_MMETSP0766_Transcript_69091_m.104008:0.3022702030,AlveoDino-Dinophyceae-Symbiodinium_pilosum_CCMP2461_Spil_CCMP2461.gene8236.mRNA1:0.1754068188)72:0.0624391543,(AlveoDino-Dinophyceae-Symbiodinium_microadriaticum_CCMP2467_Smic.gene5274.mRNA1:0.1356597768,(((((((AlveoDino-Dinophyceae-Symbiodinium_microadriaticum_CCMP2467_Smic.gene7835.mRNA1:0.0000000000,AlveoDino-Dinophyceae-Symbiodinium_microadriaticum_CassKB8_Smic_CassKB8.gene24386.mRNA1:0.0000000000):0.0000000000,AlveoDino-Dinophyceae-Symbiodinium_necroappetens_CCMP2469_Snec_CCMP2469.gene12344.mRNA1:0.0000000000):0.0000010000,AlveoDino-Dinophyceae-Symbiodinium_microadriaticum_04_503SCI_Smic_04-503SCI.03.gene7160.mRNA1:0.0000010000)100:0.0158487854,AlveoDino-Dinophyceae-Symbiodinium_linucheae_CCMP2456_Slin_CCMP2456.gene30962.mRNA1:0.0323477225)76:0.0000020310,(AlveoDino-Dinophyceae-Symbiodinium_tridacnidorum_CCMP2592_Stri_CCMP2592.gene11244.mRNA1:0.0000020948,AlveoDino-Dinophyceae-Symbiodinium_tridacnidorum_CCMP2592_Stri_CCMP2592.gene30045.mRNA1:0.0000029819)100:0.0654349999)100:0.1761297758,AlveoDino-Dinophyceae-Symbiodinium_necroappetens_CCMP2469_Snec_CCMP2469.gene26754.mRNA1:0.0220245445)78:0.0000029070,(AlveoDino-Dinophyceae-Symbiodinium_microadriaticum_04_503SCI_Smic_04-503SCI.03.gene16747.mRNA1:0.0000010000,AlveoDino-Dinophyceae-Symbiodinium_microadriaticum_CassKB8_Smic_CassKB8.gene27324.mRNA1:0.0000010000)100:0.0169961167)92:0.0396923611)97:0.1614865028)74:0.0572276846,(AlveoDino-Dinophyceae-Breviolum_minutum_Bmin.gene32478.mRNA1:0.3186569199,((AlveoDino-Dinophyceae-Symbiodinium_microadriaticum_04_503SCI_Smic_04-503SCI.03.gene10446.mRNA1:0.0000000000,AlveoDino-Dinophyceae-Symbiodinium_necroappetens_CCMP2469_Snec_CCMP2469.gene29808.mRNA1:0.0000000000):0.0000010000,AlveoDino-Dinophyceae-Symbiodinium_microadriaticum_CassKB8_Smic_CassKB8.gene36172.mRNA1:0.0000010000)100:0.4269512302)85:0.0177927208)67:0.0481816323,((((AlveoDino-Dinophyceae-Fugacium_kawagutii_Fkaw.gene7091.mRNA1:0.4319346491,AlveoDino-Dinophyceae-Fugacium_kawagutii_Fkaw.gene7641.mRNA1:0.0000026564)83:0.0162994982,AlveoDino-Dinophyceae-Fugacium_kawagutii_Fkaw.gene30136.mRNA1:0.0000025417)54:0.0000026715,(AlveoDino-Dinophyceae-Fugacium_kawagutii_Fkaw.gene10547.mRNA1:0.0477796315,(AlveoDino-Dinophyceae-Fugacium_kawagutii_Fkaw.gene26105.mRNA1:0.0519040398,AlveoDino-Dinophyceae-Fugacium_kawagutii_Fkaw.gene30081.mRNA1:0.0385867958)100:0.0230649164)99:0.0327179519)89:0.0319405054,(AlveoDino-Dinophyceae-Fugacium_kawagutii_Fkaw.gene30137.mRNA1:0.1354743418,(AlveoDino-Dinophyceae-Fugacium_kawagutii_Fkaw.gene31264.mRNA1:0.0333777095,AlveoDino-Dinophyceae-Fugacium_kawagutii_Fkaw.gene31401.mRNA1:0.0000025248)99:0.0315378526)97:0.1548114591)93:0.1740872999)88:0.1449019834,AlveoDino-Dinophyceae-Symbiodinium_necroappetens_CCMP2469_Snec_CCMP2469.gene34437.mRNA1:0.3025400323)92:0.2462482686)89:0.1932982257,(Haptophyta---Emiliania_huxleyi_CCMP1516_tr_R1D9B3_R1D9B3_EMIHU:0.5369346552,(Stramenopiles-Pelagophyte-Aureococcus_anophagefferens_tr_F0Y594_F0Y594_AURAN:0.0910552936,Stramenopiles-Pelagophyte-Aureococcus_anophagefferens_tr_F0Y8F7_F0Y8F7_AURAN:0.2074255988)100:0.2412432340)90:0.2687175091)78:0.0359452635)27:0.0579566981,((((((AlveoDino-Dinophyceae-Alexandrium_tamarense_CCMP1771_Gene.243556__MMETSP0384_Transcript_149622__g.243556__m.243556:0.0698104848,AlveoDino-Dinophyceae-Gambierdiscus_australes_MMETSP0766_Transcript_18974_m.29047:0.0579413956)86:0.0269224033,(AlveoDino-Dinophyceae-Gambierdiscus_australes_MMETSP0766_Transcript_96723_m.145825:0.0306771836,AlveoDino-Dinophyceae-Gambierdiscus_australes_MMETSP0766_Transcript_96724_m.145828:0.0000021208)100:0.2117149284)56:0.0305211709,AlveoDino-Dinophyceae-Gambierdiscus_australes_MMETSP0766_Transcript_96726_m.145832:0.0601825083)100:0.2082691295,(AlveoDino-Dinophyceae-Alexandrium_tamarense_CCMP1771_Gene.149656__MMETSP0384_Transcript_91331__g.149656__m.149656:0.0002916514,AlveoDino-Dinophyceae-Alexandrium_tamarense_CCMP1771_Gene.149657__MMETSP0384_Transcript_91332__g.149657__m.149657:0.0862192563)100:0.3191713333)94:0.1567348106,AlveoDino-Dinophyceae-Gambierdiscus_australes_MMETSP0766_Transcript_96725_m.145831:0.1081971476)97:0.4189321996,AlveoDino-Dinophyceae-Gymnodinium_catenatum_GC744_Gene.220593__MMETSP0784_Transcript_112273__g.220593__m.220593:1.1877131029)17:0.0000025383)48:0.0759365665,(((AlveoDino-Dinophyceae-Gymnodinium_catenatum_GC744_Gene.164717__MMETSP0784_Transcript_85056__g.164717__m.164717:0.1085833674,AlveoDino-Dinophyceae-Prorocentrum_minimum_Gene.22584__MMETSP0053_Transcript_12287__g.22584__m.22584:0.2444426803)63:0.1294848974,AlveoDino-Dinophyceae-Prorocentrum_minimum_MMETSP0055_Transcript_103467_m.182017:0.2815687614)99:0.2014397664,Stramenopiles-Phaeophyceae-Cladosiphon_okamuranus_g2616.t1:0.1687123019)100:0.3291509390);
```
