## Supplementary material for "Improved *Cladocopium goreaui* genome assembly reveals features of a facultative coral symbiont and the complex evolutionary history of dinoflagellate genes": OG0000468.treEdited.tre

```
(Alveolata-Apicomplexa-Plasmodium_falciparum_XP_001350802.1:0.5423225984,((((((((((((((((((((((((((((((((Alveolata-Apicomplexa-Toxoplasma_gondii_XP_018636025.1:0.0000020524,AlveoDino-Dinophyceae-Peridinium_aciculiferum_MMETSP0370_Transcript_55715_m.98066:1.5723542869)89:1.0023100540,AlveoDino-Dinophyceae-Cladocopium_goreaui_evm.model.scf7180000357113.13:0.5200610685)86:0.0640011550,AlveoDino-Dinophyceae-Peridinium_aciculiferum_MMETSP0370_Transcript_43530_m.76420:0.0000021452)86:0.4344207105,AlveoDino-Dinophyceae-Symbiodinium_microadriaticum_CassKB8_Smic_CassKB8.gene27549.mRNA1:0.1424966193)68:0.0000027691,((AlveoDino-Dinophyceae-Alexandrium_tamarense_CCMP1771_Gene.251507__MMETSP0382_Transcript_121322__g.251507__m.251507:0.0000010000,AlveoDino-Dinophyceae-Alexandrium_tamarense_CCMP1771_Gene.64927__MMETSP0384_Transcript_40231__g.64927__m.64927:0.0000010000)95:0.3677221189,AlveoDino-Dinophyceae-Polarella_glacialis_CCMP1383_evm.model.CCMP1383_scf7180000555312.3:0.1053306322)77:0.0547961966)51:0.0000026715,(((((((((((((((Alveolata-Chromerida-Vitrella_brassicaformis_Vbra_21383:0.8446618972,(AlveoDino-Dinophyceae-Heterocapsa_rotundata_MMETSP0503_Transcript_72119_m.149691:2.0839583645,AlveoDino-Dinophyceae-Polarella_glacialis_CCMP1383_evm.model.CCMP1383_scf7180000574923.1:0.0000021606)97:0.1403431627)75:0.0000024485,(AlveoDino-Dinophyceae-Gymnodinium_catenatum_GC744_Gene.125612__MMETSP0784_Transcript_65087__g.125612__m.125612:0.0000024019,AlveoDino-Dinophyceae-Noctiluca_scintillans_MMETSP0253_Transcript_15739_m.29216:0.3839641743)98:0.5401963456)92:0.5352160807,AlveoDino-Dinophyceae-Dinophysis_acuminata_DAEP01_MMETSP0797_Transcript_23077_m.45269:0.1619799872)80:0.2415615930,((((((((((AlveoDino-Dinophyceae-Gymnodinium_catenatum_GC744_Gene.218490__MMETSP0784_Transcript_111362__g.218490__m.218490:0.0000022661,(AlveoDino-Dinophyceae-Karenia_brevis_SP1_MMETSP0573_Transcript_51592_m.61775:1.3082043747,(AlveoDino-Dinophyceae-Polarella_glacialis_CCMP1383_evm.model.CCMP1383_scf7180000550105.1:1.3786791817,AlveoDino-Dinophyceae-Polarella_glacialis_CCMP2088_evm.model.CCMP2088_scf7180000725357.18:0.5026304755)99:1.1771454730)87:0.7315912884)88:0.1531748980,(AlveoDino-Dinophyceae-Prorocentrum_minimum_Gene.4359__MMETSP0056_Transcript_2517__g.4359__m.4359:0.0000025743,AlveoDino-Dinophyceae-Prorocentrum_minimum_MMETSP0057_Transcript_15795_m.28394:0.0000026328)96:0.9213387188)61:0.0000025978,((((AlveoDino-Dinophyceae-Gymnodinium_catenatum_GC744_Gene.41921__MMETSP0784_Transcript_21623__g.41921__m.41921:2.7302945245,AlveoDino-Dinophyceae-Noctiluca_scintillans_MMETSP0253_Transcript_41125_m.74110:0.1671986599)91:1.0296044710,(AlveoDino-Dinophyceae-Gymnodinium_catenatum_GC744_Gene.122242__MMETSP0784_Transcript_63309__g.122242__m.122242:0.0000029296,(AlveoDino-Dinophyceae-Polarella_glacialis_CCMP2088_evm.model.CCMP2088_scf7180000683240.5:0.1454270639,AlveoDino-Dinophyceae-Polarella_glacialis_CCMP2088_evm.model.CCMP2088_scf7180000677623.2:0.0000029816)100:2.4012133520)31:0.0000023895)61:0.5043980206,(AlveoDino-Dinophyceae-Gymnodinium_catenatum_GC744_Gene.117932__MMETSP0784_Transcript_60723__g.117932__m.117932:1.8788515545,AlveoDino-Dinophyceae-Heterocapsa_rotundata_MMETSP0503_Transcript_40989_m.86563:0.0000027222)92:0.2763165078)62:0.5095882363,AlveoDino-Dinophyceae-Gymnodinium_catenatum_GC744_Gene.113670__MMETSP0784_Transcript_58645__g.113670__m.113670:0.2554664824)62:0.2666071084)93:0.7285366297,(AlveoDino-Dinophyceae-Gymnodinium_catenatum_GC744_Gene.113677__MMETSP0784_Transcript_58649__g.113677__m.113677:0.0000022411,(AlveoDino-Dinophyceae-Gymnodinium_catenatum_GC744_Gene.159431__MMETSP0784_Transcript_82429__g.159431__m.159431:0.8734071356,AlveoDino-Dinophyceae-Heterocapsa_rotundata_MMETSP0503_Transcript_67938_m.141045:1.0242039622)93:0.3226516448)90:0.1802255204)44:0.0000023022,(AlveoDino-Dinophyceae-Peridinium_aciculiferum_MMETSP0370_Transcript_60246_m.106307:0.1593684623,AlveoDino-Dinophyceae-Polarella_glacialis_CCMP1383_evm.model.CCMP1383_scf7180000571710.1:0.2718425321)95:0.2101954371)73:0.0712277141,(AlveoDino-Dinophyceae-Peridinium_aciculiferum_MMETSP0370_Transcript_103448_m.184042:0.0000029211,AlveoDino-Dinophyceae-Prorocentrum_minimum_Gene.142630__MMETSP0053_Transcript_79138__g.142630__m.142630:0.6925060293)99:0.0463016374)96:0.5819639165,((AlveoDino-Dinophyceae-Cladocopium_goreaui_evm.model.scf7180000354737.5:0.0000000000,AlveoDino-Dinophyceae-Breviolum_minutum_Bmin.gene24934.mRNA1:0.0000000000):0.0000010000,AlveoDino-Dinophyceae-Cladocopium_C92_CC92.gene13292.mRNA1:0.0000010000)89:0.0000025213)96:0.3786290370,AlveoDino-Dinophyceae-Durusdinium_trenchii_sh.g33148.t1:0.3256273993)96:0.1736123633,((AlveoDino-Dinophyceae-Symbiodinium_microadriaticum_04_503SCI_Smic_04-503SCI.03.gene9543.mRNA1:0.0000000000,AlveoDino-Dinophyceae-Symbiodinium_tridacnidorum_CCMP2592_Stri_CCMP2592.gene14412.mRNA1:0.0000000000):0.0000022683,AlveoDino-Dinophyceae-Symbiodinium_linucheae_CCMP2456_Slin_CCMP2456.gene925.mRNA1:0.0000020220)99:0.1983330975)96:0.5051697879,AlveoDino-Dinophyceae-Heterocapsa_rotundata_MMETSP0503_Transcript_14532_m.31048:0.5601995438)74:0.3818861758)21:0.0000020263,(((AlveoDino-Dinophyceae-Gambierdiscus_australes_MMETSP0766_Transcript_38805_m.58366:0.0000028754,(AlveoDino-Dinophyceae-Heterocapsa_rotundata_MMETSP0503_Transcript_58496_m.121421:0.7008752400,AlveoDino-Dinophyceae-Polarella_glacialis_CCMP1383_evm.model.CCMP1383_scf7180000595874.5:0.0000028403)99:0.6908359522)98:0.3202970784,(AlveoDino-Dinophyceae-Polarella_glacialis_CCMP1383_evm.model.CCMP1383_scf7180000590774.2:0.0000023244,(AlveoDino-Dinophyceae-Polarella_glacialis_CCMP2088_evm.model.CCMP2088_scf7180000717284.1:0.0000026328,AlveoDino-Dinophyceae-Polarella_glacialis_CCMP2088_evm.model.CCMP2088_scf7180000695868.1:0.0000019100)92:0.0000026785)100:1.7782956430)30:0.1345600844,AlveoDino-Dinophyceae-Amphidinium_gibbosum.g11084.t1:0.1936441087)66:0.2911913361)25:0.0000022842,((AlveoDino-Dinophyceae-Alexandrium_tamarense_CCMP1771_Gene.269865__MMETSP0384_Transcript_165862__g.269865__m.269865:0.0000028660,((AlveoDino-Dinophyceae-Gambierdiscus_australes_MMETSP0766_Transcript_10767_m.16588:0.0000024226,AlveoDino-Dinophyceae-Karenia_brevis_SP1_Gene.16009__MMETSP0574_Transcript_13905__g.16009__m.16009:2.3112414043)91:0.0000020710,AlveoDino-Dinophyceae-Karenia_brevis_SP1_Gene.31764__MMETSP0574_Transcript_26140__g.31764__m.31764:0.2404466574)97:0.2616399383)95:0.4902027323,AlveoDino-Dinophyceae-Gambierdiscus_australes_MMETSP0766_Transcript_47798_m.71844:0.0000024543)87:0.2414816227)21:0.1217979312,(((((AlveoDino-Dinophyceae-Alexandrium_tamarense_CCMP1771_Gene.154177__MMETSP0382_Transcript_74129__g.154177__m.154177:0.0443520665,(((AlveoDino-Dinophyceae-Gambierdiscus_australes_MMETSP0766_Transcript_25907_m.39180:0.1044621935,(AlveoDino-Dinophyceae-Cladocopium_goreaui_evm.model.scf7180000354480.1:0.7113033253,AlveoDino-Dinophyceae-Symbiodinium_microadriaticum_04_503SCI_Smic_04-503SCI.03.gene8574.mRNA1:0.6265306576)93:0.3139532484)78:0.0000027279,AlveoDino-Dinophyceae-Gambierdiscus_australes_MMETSP0766_Transcript_38806_m.58368:0.0000026328)73:0.0000021742,AlveoDino-Dinophyceae-Polarella_glacialis_CCMP1383_evm.model.CCMP1383_scf7180000549878.1:0.1050501339)94:0.0697435637)98:0.1017778379,(AlveoDino-Dinophyceae-Noctiluca_scintillans_MMETSP0253_Transcript_55371_m.100690:0.2646359079,AlveoDino-Dinophyceae-Heterocapsa_rotundata_MMETSP0503_Transcript_13753_m.29263:0.2489803701)81:0.0000024363)83:0.1150068193,((((AlveoDino-Dinophyceae-Karenia_brevis_SP1_MMETSP0573_Transcript_26208_m.31385:0.9706897785,AlveoDino-Dinophyceae-Peridinium_aciculiferum_MMETSP0371_Transcript_20156_m.35101:1.0965359478)85:0.4752835596,(AlveoDino-Dinophyceae-Prorocentrum_minimum_MMETSP0055_Transcript_19703_m.34989:0.0000027279,AlveoDino-Dinophyceae-Prorocentrum_minimum_Gene.5014__MMETSP0056_Transcript_2883__g.5014__m.5014:0.0000025067)92:0.0000027954)80:0.2496679630,((AlveoDino-Dinophyceae-Symbiodinium_microadriaticum_CCMP2467_Smic.gene27391.mRNA1:0.0000000000,AlveoDino-Dinophyceae-Symbiodinium_tridacnidorum_CCMP2592_Stri_CCMP2592.gene38288.mRNA1:0.0000000000):0.0000021287,AlveoDino-Dinophyceae-Symbiodinium_necroappetens_CCMP2469_Snec_CCMP2469.gene24961.mRNA1:0.0000021210)99:0.3506230970)36:0.0000024305,AlveoDino-Dinophyceae-Peridinium_aciculiferum_MMETSP0370_Transcript_22740_m.39259:0.0000025846)34:0.0000022669)49:0.1112572261,(AlveoDino-Dinophyceae-Gymnodinium_catenatum_GC744_Gene.31247__MMETSP0784_Transcript_16589__g.31247__m.31247:0.0000021621,AlveoDino-Dinophyceae-Gymnodinium_catenatum_GC744_Gene.134393__MMETSP0784_Transcript_69599__g.134393__m.134393:0.0000027332)91:0.0000020480)51:0.2326696334,AlveoDino-Dinophyceae-Heterocapsa_rotundata_MMETSP0503_Transcript_23817_m.50493:0.8474293023)25:0.0508163475)16:0.0000029183,((AlveoDino-Dinophyceae-Durusdinium_trenchii_CCMP2556.gene29206.mRNA1:0.1167195873,((AlveoDino-Dinophyceae-Durusdinium_trenchii_CCMP2556.gene29202.mRNA1:0.0000000000,AlveoDino-Dinophyceae-Durusdinium_trenchii_sh.g11507.t2:0.0000000000):0.0000026328,AlveoDino-Dinophyceae-Durusdinium_trenchii_sh.g11507.t1:0.0000010000)93:0.0000021017)99:0.0000021352,AlveoDino-Dinophyceae-Cladocopium_C92_CC92.gene12031.mRNA1:0.5112120796)94:0.2402182635)55:0.2639312414,AlveoDino-Dinophyceae-Alexandrium_tamarense_CCMP1771_Gene.66990__MMETSP0382_Transcript_33029__g.66990__m.66990:0.0000029724)55:0.4328325108,AlveoDino-Dinophyceae-Prorocentrum_minimum_Gene.77291__MMETSP0056_Transcript_41681__g.77291__m.77291:0.2764363921)90:1.3775996600,AlveoDino-Dinophyceae-Oxyrrhis_marina_Gene.31684__MMETSP0469_Transcript_21497__g.31684__m.31684:0.0000023866)96:1.2499882960,Stramenopiles-Bacillariophyta-Thalassiosira_pseudonana_CCMP1335_tr_B8CES3_B8CES3_THAPS:0.1267860845)73:0.4065298524,((AlveoDino-Dinophyceae-Alexandrium_tamarense_CCMP1771_Gene.269217__MMETSP0384_Transcript_165445__g.269217__m.269217:0.3911191838,AlveoDino-Dinophyceae-Oxyrrhis_marina_Gene.155251__MMETSP0469_Transcript_102787__g.155251__m.155251:0.0000026947)60:0.2330740627,(Stramenopiles-Phaeophyceae-Ectocarpus_siliculosus_tr_D7FXZ7_D7FXZ7_ECTSI:0.0000027253,Stramenopiles-Phaeophyceae-Cladosiphon_okamuranus_g11433.t1:0.1117238589)99:0.0000025808)58:0.2509256862)89:0.0000023013,Stramenopiles-Bacillariophyta-Fragilariopsis_cylindrus_CCMP1102_jgi_Fracy1_240013_fgenesh2_pg.7___351:0.0000022129)94:0.1087186814,Stramenopiles-Bacillariophyta-Fragilariopsis_cylindrus_CCMP1102_jgi_Fracy1_253722_fgenesh2_pg.49___137:0.0000024641)92:0.1089204341)48:0.0000025946,((((((((Alveolata-Apicomplexa-Toxoplasma_gondii_XP_018636051.1:0.9482039098,AlveoDino-Dinophyceae-Noctiluca_scintillans_MMETSP0253_Transcript_43635_m.78513:0.2501337657)89:0.0445089953,AlveoDino-Dinophyceae-Amphidinium_gibbosum.g71040.t1:0.0000021419)96:0.0000022442,((AlveoDino-Dinophyceae-Dinophysis_acuminata_DAEP01_MMETSP0797_Transcript_12810_m.25563:0.3686951023,AlveoDino-Dinophyceae-Alexandrium_tamarense_CCMP1771_Gene.238429__MMETSP0382_Transcript_114864__g.238429__m.238429:0.2948091157)88:0.1112468136,AlveoDino-Dinophyceae-Peridinium_aciculiferum_MMETSP0371_Transcript_3301_m.5489:0.0000028313)80:0.0000025996)95:0.2346107528,AlveoDino-Dinophyceae-Noctiluca_scintillans_MMETSP0253_Transcript_36329_m.65690:0.0000029489)73:0.1279669961,((AlveoDino-Dinophyceae-Breviolum_minutum_Bmin.gene9721.mRNA1:0.0000026524,AlveoDino-Dinophyceae-Polarella_glacialis_CCMP1383_evm.model.CCMP1383_scf7180000568682.1:0.1096741779)98:0.0000025027,(((AlveoDino-Dinophyceae-Symbiodinium_microadriaticum_CCMP2467_Smic.gene22140.mRNA1:0.0000000000,AlveoDino-Dinophyceae-Symbiodinium_microadriaticum_CassKB8_Smic_CassKB8.gene11047.mRNA1:0.0000000000):0.0000000000,AlveoDino-Dinophyceae-Symbiodinium_linucheae_CCMP2456_Slin_CCMP2456.gene3749.mRNA1:0.0000000000):0.0000021680,AlveoDino-Dinophyceae-Symbiodinium_microadriaticum_04_503SCI_Smic_04-503SCI.03.gene4452.mRNA1:0.0000027029)100:0.1133583748)100:0.2461250587)59:0.0000020060,AlveoDino-Dinophyceae-Karenia_brevis_SP1_MMETSP0573_Transcript_65968_m.78986:0.0000028675)86:0.2697731927,((((AlveoDino-Dinophyceae-Dinophysis_acuminata_DAEP01_MMETSP0797_Transcript_57451_m.114343:0.2277761855,((AlveoDino-Dinophyceae-Symbiodinium_microadriaticum_CCMP2467_Smic.gene2285.mRNA1:0.0000000000,AlveoDino-Dinophyceae-Symbiodinium_tridacnidorum_Sh18_Stri.gene10383.mRNA1:0.0000000000):0.0000024993,AlveoDino-Dinophyceae-Symbiodinium_necroappetens_CCMP2469_Snec_CCMP2469.gene25163.mRNA1:0.0000023836)94:0.0000020661)76:0.0000025997,(AlveoDino-Dinophyceae-Alexandrium_tamarense_CCMP1771_Gene.205089__MMETSP0382_Transcript_99224__g.205089__m.205089:0.2491815245,AlveoDino-Dinophyceae-Gymnodinium_catenatum_GC744_Gene.40347__MMETSP0784_Transcript_20794__g.40347__m.40347:0.0000028858)89:0.2316105569)87:0.1059208350,AlveoDino-Dinophyceae-Fugacium_kawagutii_Fkaw.gene16212.mRNA1:0.0000027922)74:0.1154623750,((((AlveoDino-Dinophyceae-Gymnodinium_catenatum_GC744_Gene.109218__MMETSP0784_Transcript_56433__g.109218__m.109218:0.0000026439,AlveoDino-Dinophyceae-Symbiodinium_microadriaticum_CassKB8_Smic_CassKB8.gene15803.mRNA1:3.7799155927)95:1.9221191200,AlveoDino-Dinophyceae-Prorocentrum_minimum_MMETSP0055_Transcript_99056_m.173725:2.0729456699)78:0.1526799578,AlveoDino-Dinophyceae-Peridinium_aciculiferum_MMETSP0370_Transcript_84634_m.150595:0.0000029116)88:0.2380581290,AlveoDino-Dinophyceae-Symbiodinium_pilosum_CCMP2461_Spil_CCMP2461.gene22036.mRNA1:0.0000021487)77:0.1084387527)49:0.0000028669)68:0.0000023236,AlveoDino-Dinophyceae-Noctiluca_scintillans_MMETSP0253_Transcript_8552_m.16276:0.1095980936)90:0.1099301756)88:0.1085260155,(AlveoDino-Dinophyceae-Peridinium_aciculiferum_MMETSP0370_Transcript_32277_m.56426:0.0000021464,AlveoDino-Dinophyceae-Peridinium_aciculiferum_MMETSP0370_Transcript_6200_m.10617:0.1139408190)99:0.1257371048)51:0.0000023581,((((((((AlveoDino-Dinophyceae-Gymnodinium_catenatum_GC744_Gene.157751__MMETSP0784_Transcript_81620__g.157751__m.157751:0.0000000000,AlveoDino-Dinophyceae-Breviolum_minutum_Bmin.gene21956.mRNA1:0.0000000000):0.0000000000,AlveoDino-Dinophyceae-Symbiodinium_tridacnidorum_CCMP2592_Stri_CCMP2592.gene3945.mRNA1:0.0000000000):0.0000000000,AlveoDino-Dinophyceae-Symbiodinium_natans_CCMP2548_Snat_CCMP2548.gene4004.mRNA1:0.0000000000):0.0000000000,AlveoDino-Dinophyceae-Symbiodinium_linucheae_CCMP2456_Slin_CCMP2456.gene3994.mRNA1:0.0000000000):0.0000000000,AlveoDino-Dinophyceae-Symbiodinium_microadriaticum_04_503SCI_Smic_04-503SCI.03.gene5703.mRNA1:0.0000000000):0.0000000000,AlveoDino-Dinophyceae-Symbiodinium_tridacnidorum_Sh18_Stri.gene15223.mRNA1:0.0000000000):0.0000000000,AlveoDino-Dinophyceae-Symbiodinium_microadriaticum_CassKB8_Smic_CassKB8.gene6466.mRNA1:0.0000000000):0.0000010000,AlveoDino-Dinophyceae-Durusdinium_trenchii_sh.g5116.t1:0.0000010000)99:0.0000027510)50:0.0000026950,(((AlveoDino-Dinophyceae-Alexandrium_tamarense_CCMP1771_Gene.271068__MMETSP0384_Transcript_166588__g.271068__m.271068:0.0000000000,AlveoDino-Dinophyceae-Fugacium_kawagutii_Fkaw.gene11993.mRNA1:0.0000000000):0.0000029097,AlveoDino-Dinophyceae-Durusdinium_trenchii_sh.g5115.t1:0.0000029097)100:0.1255855553,((((AlveoDino-Dinophyceae-Oxyrrhis_marina_Gene.65343__MMETSP0469_Transcript_44410__g.65343__m.65343:0.1122162654,AlveoDino-Dinophyceae-Oxyrrhis_marina_MMETSP0471_Transcript_38996_m.58199:0.0000025207)91:0.0000022811,AlveoDino-Dinophyceae-Symbiodinium_pilosum_CCMP2461_Spil_CCMP2461.gene13560.mRNA1:0.0000026328)54:0.1096313512,AlveoDino-Dinophyceae-Amphidinium_gibbosum.g2890.t1:0.0000022520)73:0.1068730265,(((AlveoDino-Dinophyceae-Prorocentrum_minimum_Gene.170681__MMETSP0056_Transcript_92461__g.170681__m.170681:0.0000000000,AlveoDino-Dinophyceae-Amphidinium_gibbosum.g2891.t2:0.0000000000):0.0000000000,AlveoDino-Dinophyceae-Amphidinium_gibbosum.g2891.t1:0.0000000000):0.0000026299,AlveoDino-Dinophyceae-Prorocentrum_minimum_MMETSP0057_Transcript_54577_m.100483:0.0000028253)100:0.0000022690)74:0.1276847320)78:0.0000025530)71:0.1157521015,((((Alveolata-Ciliophora-Tetrahymena_thermophila_SB210_tr_Q245V8_Q245V8_TETTS:0.1011103973,AlveoDino-Dinophyceae-Symbiodinium_microadriaticum_CCMP2467_Smic.gene5839.mRNA1:1.5760912133)93:0.8213640920,AlveoDino-Dinophyceae-Gymnodinium_catenatum_GC744_Gene.194672__MMETSP0784_Transcript_99148__g.194672__m.194672:0.0000022125)92:0.5711907566,AlveoDino-Dinophyceae-Alexandrium_tamarense_CCMP1771_Gene.175176__MMETSP0382_Transcript_84297__g.175176__m.175176:0.0000027538)76:0.1160982583,((((AlveoDino-Dinophyceae-Alexandrium_tamarense_CCMP1771_Gene.174521__MMETSP0382_Transcript_83990__g.174521__m.174521:0.0000029393,AlveoDino-Dinophyceae-Amphidinium_gibbosum.g21260.t1:0.1254894564)30:0.1039036462,(AlveoDino-Dinophyceae-Durusdinium_trenchii_sh.g15909.t1:0.0000023958,AlveoDino-Dinophyceae-Durusdinium_trenchii_sh.g15909.t2:0.0000025079)100:0.0191000231)32:0.1122486032,AlveoDino-Dinophyceae-Peridinium_aciculiferum_MMETSP0371_Transcript_13547_m.23835:0.1288349676)91:0.0000024867,(AlveoDino-Dinophyceae-Noctiluca_scintillans_MMETSP0253_Transcript_43219_m.77395:0.0000010000,AlveoDino-Dinophyceae-Prorocentrum_minimum_MMETSP0055_Transcript_57776_m.101143:0.0000010000)86:0.0000025879)87:0.1180518565)3:0.0000027740)3:0.0000023769,(((((AlveoDino-Dinophyceae-Alexandrium_tamarense_CCMP1771_Gene.83406__MMETSP0382_Transcript_40941__g.83406__m.83406:0.0000010000,AlveoDino-Dinophyceae-Prorocentrum_minimum_MMETSP0057_Transcript_22662_m.40892:0.0000010000)99:0.0000027351,((AlveoDino-Dinophyceae-Alexandrium_tamarense_CCMP1771_Gene.178567__MMETSP0382_Transcript_86227__g.178567__m.178567:0.1221181386,(AlveoDino-Dinophyceae-Durusdinium_trenchii_sh.g16306.t1:0.8647918039,AlveoDino-Dinophyceae-Cladocopium_C15_evm.model.scaffold_3058.1:0.3037731656)94:0.5237253292)88:0.0000024524,AlveoDino-Dinophyceae-Gambierdiscus_australes_MMETSP0766_Transcript_61459_m.93033:0.0000027672)93:0.1195950689)50:0.0000023231,AlveoDino-Dinophyceae-Gambierdiscus_australes_MMETSP0766_Transcript_51154_m.77196:0.1265740295)71:0.0000022626,(((AlveoDino-Dinophyceae-Karenia_brevis_SP1_MMETSP0573_Transcript_13226_m.15944:1.2248652978,(Haptophyta---Emiliania_huxleyi_CCMP1516_tr_R1EAN7_R1EAN7_EMIHU:0.1485292019,Rhizaria-Foraminifera-Reticulomyxa_filosa_tr_X6ND19_X6ND19_RETFI:0.3151360266)99:0.2581290101)92:0.0000021419,Viridiplantae-Prasinophyceae-Ostreococcus_tauri_XP_003074091.1:0.0000029600)94:0.2570633339,((Rhizaria-Chlorarachniophyceae-Bigelowiella_natans_CCMP2755_jgi_Bigna1_134212_aug1.24_g8920:0.0000010000,Rhizaria-Chlorarachniophyceae-Bigelowiella_natans_CCMP2755_jgi_Bigna1_73427_fgenesh1_pg.24___83:0.0000025762)96:0.0000028707,Stramenopiles---Blastocystis_ST1_tr_A0A196SIM0_A0A196SIM0_BLAHN:0.2250528159)92:0.0000023554)95:0.2743775217)54:0.1195830550,(AlveoDino-Dinophyceae-Peridinium_aciculiferum_MMETSP0370_Transcript_36829_m.65143:0.0000027242,AlveoDino-Dinophyceae-Symbiodinium_natans_CCMP2548_Snat_CCMP2548.gene17010.mRNA1:0.1196497417)53:0.1131404387)3:0.0000027677)17:0.0000029829,(((((AlveoDino-Dinophyceae-Alexandrium_tamarense_CCMP1771_Gene.104527__MMETSP0382_Transcript_51007__g.104527__m.104527:0.0000000000,Alveolata-Perkinsea-Perkinsus_marinus_ATCC_50983_tr_C5L1Y7_C5L1Y7_PERM5:0.0000000000):0.0000000000,Alveolata-Perkinsea-Perkinsus_marinus_ATCC_50983_tr_C5KCE2_C5KCE2_PERM5:0.0000000000):0.0000000000,AlveoDino-Dinophyceae-Prorocentrum_minimum_Gene.47683__MMETSP0056_Transcript_25785__g.47683__m.47683:0.0000000000):0.0000000000,AlveoDino-Dinophyceae-Peridinium_aciculiferum_MMETSP0370_Transcript_29101_m.50650:0.0000000000):0.0000025992,AlveoDino-Dinophyceae-Heterocapsa_rotundata_MMETSP0503_Transcript_11995_m.25411:0.0000021519)97:0.0000024321)62:0.0000027001,((AlveoDino-Dinophyceae-Gambierdiscus_australes_MMETSP0766_Transcript_1015_m.1377:0.4181820632,AlveoDino-Dinophyceae-Heterocapsa_rotundata_MMETSP0503_Transcript_18209_m.39166:0.1144315891)91:0.0000024127,(AlveoDino-Dinophyceae-Gymnodinium_catenatum_GC744_Gene.186037__MMETSP0784_Transcript_94791__g.186037__m.186037:0.0000027445,AlveoDino-Dinophyceae-Karenia_brevis_SP1_MMETSP0573_Transcript_18610_m.22403:0.0000025323)99:0.0000022968)92:0.1152306951)79:0.1177130171,(AlveoDino-Dinophyceae-Alexandrium_tamarense_CCMP1771_Gene.42911__MMETSP0382_Transcript_21560__g.42911__m.42911:0.1170707382,((AlveoDino-Dinophyceae-Alexandrium_tamarense_CCMP1771_Gene.120532__MMETSP0382_Transcript_58225__g.120532__m.120532:0.0000000000,AlveoDino-Dinophyceae-Heterocapsa_rotundata_MMETSP0503_Transcript_11990_m.25394:0.0000000000):0.0000010000,AlveoDino-Dinophyceae-Noctiluca_scintillans_MMETSP0253_Transcript_12463_m.23374:0.0000024950)96:0.0000027817)90:0.0000027591)58:0.1170976607,(AlveoDino-Dinophyceae-Dinophysis_acuminata_DAEP01_MMETSP0797_Transcript_19727_m.39059:0.1104143109,((AlveoDino-Dinophyceae-Noctiluca_scintillans_MMETSP0253_Transcript_45486_m.82221:0.3289707255,AlveoDino-Dinophyceae-Amphidinium_gibbosum.g28789.t1:0.1170494893)99:0.0000025315,AlveoDino-Dinophyceae-Peridinium_aciculiferum_MMETSP0370_Transcript_50468_m.88890:0.0000024976)96:0.0000025058)95:0.1157068954)14:0.0000027639,((AlveoDino-Dinophyceae-Dinophysis_acuminata_DAEP01_MMETSP0797_Transcript_38260_m.76108:0.4225536929,(AlveoDino-Dinophyceae-Prorocentrum_minimum_Gene.43905__MMETSP0053_Transcript_24580__g.43905__m.43905:0.0000021526,AlveoDino-Dinophyceae-Prorocentrum_minimum_MMETSP0055_Transcript_12887_m.23243:0.0000028651)99:2.6724075300)86:0.5893229506,(AlveoDino-Dinophyceae-Polarella_glacialis_CCMP1383_evm.model.CCMP1383_scf7180000562206.2:0.0000020995,AlveoDino-Dinophyceae-Polarella_glacialis_CCMP1383_evm.model.CCMP1383_scf7180000579179.8:0.0000021097)94:0.0000021097)65:0.1463298181)9:0.0000026673,(((((((((AlveoDino-Dinophyceae-Gymnodinium_catenatum_GC744_Gene.99565__MMETSP0784_Transcript_51250__g.99565__m.99565:0.0000000000,AlveoDino-Dinophyceae-Breviolum_minutum_Bmin.gene11906.mRNA1:0.0000000000):0.0000000000,AlveoDino-Dinophyceae-Symbiodinium_tridacnidorum_CCMP2592_Stri_CCMP2592.gene24544.mRNA1:0.0000000000):0.0000000000,AlveoDino-Dinophyceae-Symbiodinium_necroappetens_CCMP2469_Snec_CCMP2469.gene13952.mRNA1:0.0000000000):0.0000000000,AlveoDino-Dinophyceae-Symbiodinium_microadriaticum_04_503SCI_Smic_04-503SCI.03.gene3910.mRNA1:0.0000000000):0.0000000000,AlveoDino-Dinophyceae-Amphidinium_gibbosum.g55936.t1:0.0000000000):0.0000000000,AlveoDino-Dinophyceae-Symbiodinium_tridacnidorum_Sh18_Stri.gene11242.mRNA1:0.0000000000):0.0000000000,AlveoDino-Dinophyceae-Symbiodinium_linucheae_CCMP2456_Slin_CCMP2456.gene10578.mRNA1:0.0000000000):0.0000000000,AlveoDino-Dinophyceae-Durusdinium_trenchii_sh.g15908.t1:0.0000000000):0.0000010000,AlveoDino-Dinophyceae-Prorocentrum_minimum_MMETSP0057_Transcript_4015_m.7491:0.0000010000)99:0.0000029561)10:0.0000029387,(AlveoDino-Dinophyceae-Noctiluca_scintillans_MMETSP0253_Transcript_38897_m.70316:0.1169340072,((((AlveoDino-Dinophyceae-Cladocopium_goreaui_evm.model.scf7180000356201.4:0.0000000000,AlveoDino-Dinophyceae-Breviolum_minutum_Bmin.gene16690.mRNA1:0.0000000000):0.0000000000,AlveoDino-Dinophyceae-Symbiodinium_necroappetens_CCMP2469_Snec_CCMP2469.gene26021.mRNA1:0.0000000000):0.0000000000,AlveoDino-Dinophyceae-Symbiodinium_tridacnidorum_CCMP2592_Stri_CCMP2592.gene40094.mRNA1:0.0000000000):0.0000028939,AlveoDino-Dinophyceae-Cladocopium_C92_CC92.gene15319.mRNA1:0.0000022885)98:0.0000023654)95:0.1238155944)61:0.1169345144,(AlveoDino-Dinophyceae-Alexandrium_tamarense_CCMP1771_Gene.56785__MMETSP0382_Transcript_28046__g.56785__m.56785:0.0998794233,AlveoDino-Dinophyceae-Alexandrium_tamarense_CCMP1771_Gene.198890__MMETSP0382_Transcript_96137__g.198890__m.198890:0.0993583885)84:0.0462701056)12:0.0000027680,((((((((AlveoDino-Dinophyceae-Dinophysis_acuminata_DAEP01_MMETSP0797_Transcript_36739_m.72896:0.0000000000,AlveoDino-Dinophyceae-Peridinium_aciculiferum_MMETSP0370_Transcript_57637_m.101542:0.0000000000):0.0000000000,AlveoDino-Dinophyceae-Symbiodinium_linucheae_CCMP2456_Slin_CCMP2456.gene19892.mRNA1:0.0000000000):0.0000000000,AlveoDino-Dinophyceae-Prorocentrum_minimum_Gene.92174__MMETSP0053_Transcript_51039__g.92174__m.92174:0.0000000000):0.0000000000,AlveoDino-Dinophyceae-Cladocopium_goreaui_evm.model.scf7180000357477.5:0.0000000000):0.0000000000,AlveoDino-Dinophyceae-Gymnodinium_catenatum_GC744_Gene.179382__MMETSP0784_Transcript_91364__g.179382__m.179382:0.0000000000):0.0000000000,AlveoDino-Dinophyceae-Symbiodinium_microadriaticum_CassKB8_Smic_CassKB8.gene15805.mRNA1:0.0000000000):0.0000000000,AlveoDino-Dinophyceae-Amphidinium_gibbosum.g59605.t1:0.0000000000):0.0000026328,AlveoDino-Dinophyceae-Dinophysis_acuminata_DAEP01_MMETSP0797_Transcript_6937_m.13629:0.0000022229)83:0.0000026384)16:0.0000026774,(AlveoDino-Dinophyceae-Karenia_brevis_SP1_Gene.6620__MMETSP0574_Transcript_6500__g.6620__m.6620:0.0000026557,(AlveoDino-Dinophyceae-Polarella_glacialis_CCMP2088_evm.model.CCMP2088_scf7180000716059.3:0.7270426725,Rhizaria-Foraminifera-Reticulomyxa_filosa_tr_X6N3I9_X6N3I9_RETFI:0.4145101553)78:0.0996188535)67:0.1174530786)68:0.1181862324,(((((((AlveoDino-Dinophyceae-Alexandrium_tamarense_CCMP1771_Gene.170863__MMETSP0382_Transcript_82104__g.170863__m.170863:0.3508774530,AlveoDino-Dinophyceae-Cladocopium_goreaui_evm.model.scf7180000353495.40:0.0000020701)97:0.1417020133,AlveoDino-Dinophyceae-Prorocentrum_minimum_MMETSP0057_Transcript_67126_m.123949:0.0000020104)75:0.1224836331,(AlveoDino-Dinophyceae-Gymnodinium_catenatum_GC744_Gene.179397__MMETSP0784_Transcript_91367__g.179397__m.179397:0.0000025279,((AlveoDino-Dinophyceae-Durusdinium_trenchii_CCMP2556.gene22800.mRNA1:0.0000027992,(AlveoDino-Dinophyceae-Cladocopium_C92_CC92.gene21831.mRNA1:0.0000022165,AlveoDino-Dinophyceae-Breviolum_minutum_Bmin.gene14503.mRNA1:0.0000025652)100:0.1180015125)99:0.0000025969,AlveoDino-Dinophyceae-Symbiodinium_natans_CCMP2548_Snat_CCMP2548.gene4472.mRNA1:0.1239270035)100:0.2901216849)99:0.0780143657)33:0.0597651172,AlveoDino-Dinophyceae-Gambierdiscus_australes_MMETSP0766_Transcript_77044_m.116073:0.0000026328)70:0.0000027547,AlveoDino-Dinophyceae-Alexandrium_tamarense_CCMP1771_Gene.113746__MMETSP0384_Transcript_69640__g.113746__m.113746:0.0000027735)58:0.0000024845,(AlveoDino-Dinophyceae-Noctiluca_scintillans_MMETSP0253_Transcript_23590_m.42206:0.1237832772,AlveoDino-Dinophyceae-Oxyrrhis_marina_Gene.42793__MMETSP0469_Transcript_28718__g.42793__m.42793:0.2386100183)86:0.1558834354)72:0.1130860419,((((AlveoDino-Dinophyceae-Symbiodinium_microadriaticum_04_503SCI_Smic_04-503SCI.03.gene21103.mRNA1:0.0000000000,AlveoDino-Dinophyceae-Symbiodinium_tridacnidorum_Sh18_Stri.gene15627.mRNA1:0.0000000000):0.0000000000,AlveoDino-Dinophyceae-Symbiodinium_linucheae_CCMP2456_Slin_CCMP2456.gene20396.mRNA1:0.0000000000):0.0000000000,AlveoDino-Dinophyceae-Symbiodinium_tridacnidorum_CCMP2592_Stri_CCMP2592.gene24448.mRNA1:0.0000000000):0.0000029813,AlveoDino-Dinophyceae-Symbiodinium_microadriaticum_CassKB8_Smic_CassKB8.gene5211.mRNA1:0.0000023708)100:0.1014360635)61:0.0327899172)36:0.0000026020,((((((AlveoDino-Dinophyceae-Dinophysis_acuminata_DAEP01_MMETSP0797_Transcript_17120_m.34404:0.0000025738,AlveoDino-Dinophyceae-Dinophysis_acuminata_DAEP01_MMETSP0797_Transcript_34022_m.67237:0.0000029342)89:0.1138886054,((((AlveoDino-Dinophyceae-Alexandrium_tamarense_CCMP1771_Gene.213183__MMETSP0382_Transcript_103182__g.213183__m.213183:0.6917094684,AlveoDino-Dinophyceae-Amoebophrya_ceratii.g1890.t1:0.0000029303)15:0.0000024403,AlveoDino-Dinophyceae-Prorocentrum_minimum_Gene.198222__MMETSP0056_Transcript_107137__g.198222__m.198222:0.0000024290)15:0.2729383465,(AlveoDino-Dinophyceae-Gymnodinium_catenatum_GC744_Gene.42248__MMETSP0784_Transcript_21762__g.42248__m.42248:0.0000026894,AlveoDino-Dinophyceae-Prorocentrum_minimum_Gene.174876__MMETSP0056_Transcript_94626__g.174876__m.174876:0.1274557601)93:0.0000029744)15:0.1502584212,(((((AlveoDino-Dinophyceae-Alexandrium_tamarense_CCMP1771_Gene.122467__MMETSP0382_Transcript_59104__g.122467__m.122467:0.0000000000,AlveoDino-Dinophyceae-Cladocopium_C92_CC92.gene24923.mRNA1:0.0000000000):0.0000000000,AlveoDino-Dinophyceae-Symbiodinium_natans_CCMP2548_Snat_CCMP2548.gene34658.mRNA1:0.0000000000):0.0000022442,AlveoDino-Dinophyceae-Peridinium_aciculiferum_MMETSP0370_Transcript_57323_m.100920:0.0000010000)97:0.0000028623,((AlveoDino-Dinophyceae-Gymnodinium_catenatum_GC744_Gene.197973__MMETSP0784_Transcript_101141__g.197973__m.197973:0.0000027331,AlveoDino-Dinophyceae-Heterocapsa_rotundata_MMETSP0503_Transcript_73719_m.152703:0.5306931348)93:0.1248488415,AlveoDino-Dinophyceae-Karenia_brevis_SP1_Gene.6829__MMETSP0574_Transcript_6613__g.6829__m.6829:0.1655139348)46:0.0000026796)45:0.0000020717,AlveoDino-Dinophyceae-Heterocapsa_rotundata_MMETSP0503_Transcript_61497_m.127537:0.1207169294)79:0.0000026889)11:0.0229268377)8:0.1193834729,(((AlveoDino-Dinophyceae-Alexandrium_tamarense_CCMP1771_Gene.55948__MMETSP0384_Transcript_34817__g.55948__m.55948:0.1304296177,((AlveoDino-Dinophyceae-Gymnodinium_catenatum_GC744_Gene.52845__MMETSP0784_Transcript_27455__g.52845__m.52845:0.4983826027,AlveoDino-Dinophyceae-Oxyrrhis_marina_Gene.25215__MMETSP0468_Transcript_17715__g.25215__m.25215:0.4582634220)97:0.0000028567,AlveoDino-Dinophyceae-Heterocapsa_rotundata_MMETSP0503_Transcript_22550_m.47856:0.0000028152)98:0.2729976736)54:0.0000028696,((AlveoDino-Dinophyceae-Gambierdiscus_australes_MMETSP0766_Transcript_44064_m.65877:0.0000000000,AlveoDino-Dinophyceae-Noctiluca_scintillans_MMETSP0253_Transcript_11951_m.22460:0.0000000000):0.0000023161,AlveoDino-Dinophyceae-Noctiluca_scintillans_MMETSP0253_Transcript_11267_m.21308:0.0000022232)94:0.0000020156)35:0.0000021912,(AlveoDino-Dinophyceae-Karenia_brevis_SP1_MMETSP0573_Transcript_68697_m.81800:0.0000020171,(AlveoDino-Dinophyceae-Peridinium_aciculiferum_MMETSP0371_Transcript_20456_m.35673:0.7084001723,AlveoDino-Dinophyceae-Prorocentrum_minimum_Gene.211965__MMETSP0053_Transcript_117959__g.211965__m.211965:0.1305197858)17:0.0000029499)17:0.1335805325)7:0.0000022968)14:0.1784802352,AlveoDino-Dinophyceae-Dinophysis_acuminata_DAEP01_MMETSP0797_Transcript_51863_m.102955:0.0000025329)15:0.1197299686,AlveoDino-Dinophyceae-Noctiluca_scintillans_MMETSP0253_Transcript_10737_m.20399:0.2572167016)15:0.0000028261,(AlveoDino-Dinophyceae-Prorocentrum_minimum_Gene.204235__MMETSP0056_Transcript_110651__g.204235__m.204235:0.0000010000,AlveoDino-Dinophyceae-Prorocentrum_minimum_MMETSP0057_Transcript_66158_m.122148:0.0000010000)95:0.0000028004)15:0.0000027432)15:0.1210637212,(((((((((((AlveoDino-Dinophyceae-Alexandrium_tamarense_CCMP1771_Gene.221154__MMETSP0382_Transcript_106714__g.221154__m.221154:0.3579849730,(AlveoDino-Dinophyceae-Cladocopium_goreaui_evm.model.scf7180000356217.19:0.0000022131,AlveoDino-Dinophyceae-Cladocopium_C92_CC92.gene1240.mRNA1:0.0000028631)100:0.0000029207)96:0.0000028058,AlveoDino-Dinophyceae-Symbiodinium_microadriaticum_04_503SCI_Smic_04-503SCI.03.gene1301.mRNA1:0.3236349621)97:0.1185168790,(AlveoDino-Dinophyceae-Fugacium_kawagutii_Fkaw.gene15567.mRNA1:0.0000029094,AlveoDino-Dinophyceae-Symbiodinium_microadriaticum_CassKB8_Smic_CassKB8.gene6431.mRNA1:0.0000010000)94:0.0000022755)84:0.0000020848,(AlveoDino-Dinophyceae-Karenia_brevis_SP1_MMETSP0573_Transcript_26942_m.32211:0.2854662639,AlveoDino-Dinophyceae-Heterocapsa_rotundata_MMETSP0503_Transcript_21641_m.45999:0.0149296917)84:0.2380107933)81:0.1249600540,AlveoDino-Dinophyceae-Gymnodinium_catenatum_GC744_Gene.193639__MMETSP0784_Transcript_98514__g.193639__m.193639:0.0000026096)81:0.1420044875,(AlveoDino-Dinophyceae-Alexandrium_tamarense_CCMP1771_Gene.86157__MMETSP0382_Transcript_42241__g.86157__m.86157:0.0000026347,((((AlveoDino-Dinophyceae-Alexandrium_tamarense_CCMP1771_Gene.161024__MMETSP0382_Transcript_77467__g.161024__m.161024:0.0000010000,AlveoDino-Dinophyceae-Peridinium_aciculiferum_MMETSP0370_Transcript_47331_m.82931:0.0000010000)98:0.0000024363,(AlveoDino-Dinophyceae-Gambierdiscus_australes_MMETSP0766_Transcript_13716_m.21038:0.2411232016,(AlveoDino-Dinophyceae-Peridinium_aciculiferum_MMETSP0370_Transcript_18213_m.30968:0.0843146864,AlveoDino-Dinophyceae-Durusdinium_trenchii_CCMP2556.gene12112.mRNA1:0.3070931565)99:0.3039774620)96:0.0000025741)96:0.1203714397,(((AlveoDino-Dinophyceae-Gymnodinium_catenatum_GC744_Gene.163956__MMETSP0784_Transcript_84640__g.163956__m.163956:0.0000010000,AlveoDino-Dinophyceae-Karenia_brevis_SP1_MMETSP0573_Transcript_11679_m.14171:0.0000010000)85:0.0000028386,(((AlveoDino-Dinophyceae-Gymnodinium_catenatum_GC744_Gene.193643__MMETSP0784_Transcript_98515__g.193643__m.193643:0.0000020612,AlveoDino-Dinophyceae-Prorocentrum_minimum_Gene.69903__MMETSP0053_Transcript_38831__g.69903__m.69903:0.0000021058)97:0.0000020659,AlveoDino-Dinophyceae-Karenia_brevis_SP1_MMETSP0573_Transcript_19102_m.23088:1.9722185330)92:0.2359073673,AlveoDino-Dinophyceae-Peridinium_aciculiferum_MMETSP0370_Transcript_31615_m.55253:0.5402992721)91:0.1883797180)91:0.1228554753,AlveoDino-Dinophyceae-Gymnodinium_catenatum_GC744_Gene.163959__MMETSP0784_Transcript_84641__g.163959__m.163959:0.0000024699)68:0.0000029396)93:0.1272691247,((AlveoDino-Dinophyceae-Polarella_glacialis_CCMP1383_evm.model.CCMP1383_scf7180000575191.1:0.0000000000,AlveoDino-Dinophyceae-Polarella_glacialis_CCMP2088_evm.model.CCMP2088_scf7180000720009.1:0.0000000000):0.0000020487,AlveoDino-Dinophyceae-Polarella_glacialis_CCMP1383_evm.model.CCMP1383_scf7180000545293.4:0.0000020056)100:0.2861081062)90:0.0000029380)83:0.0000024431)85:0.1217267953,(AlveoDino-Dinophyceae-Polarella_glacialis_CCMP1383_evm.model.CCMP1383_scf7180000542556.4:0.0000010000,AlveoDino-Dinophyceae-Polarella_glacialis_CCMP2088_evm.model.CCMP2088_scf7180000722720.5:0.0000025139)95:0.0000028354)83:0.1160480311,AlveoDino-Dinophyceae-Gymnodinium_catenatum_GC744_Gene.169775__MMETSP0784_Transcript_87132__g.169775__m.169775:0.2708993052)87:0.0096895038,(((((((((((((((((((AlveoDino-Dinophyceae-Alexandrium_tamarense_CCMP1771_Gene.42946__MMETSP0382_Transcript_21579__g.42946__m.42946:0.0000000000,AlveoDino-Dinophyceae-Symbiodinium_natans_CCMP2548_Snat_CCMP2548.gene16106.mRNA1:0.0000000000):0.0000000000,AlveoDino-Dinophyceae-Durusdinium_trenchii_sh.g29165.t1:0.0000000000):0.0000000000,AlveoDino-Dinophyceae-Durusdinium_trenchii_CCMP2556.gene1396.mRNA1:0.0000000000):0.0000000000,AlveoDino-Dinophyceae-Cladocopium_C15_evm.model.scaffold_1637.1:0.0000000000):0.0000000000,AlveoDino-Dinophyceae-Symbiodinium_tridacnidorum_CCMP2592_Stri_CCMP2592.gene25987.mRNA1:0.0000000000):0.0000025760,AlveoDino-Dinophyceae-Durusdinium_trenchii_CCMP2556.gene1336.mRNA1:0.0000028568)100:0.0000024066,((AlveoDino-Dinophyceae-Noctiluca_scintillans_MMETSP0253_Transcript_5011_m.9414:0.0000022890,(AlveoDino-Dinophyceae-Polarella_glacialis_CCMP1383_evm.model.CCMP1383_scf7180000593533.1:0.0000021918,AlveoDino-Dinophyceae-Polarella_glacialis_CCMP2088_evm.model.CCMP2088_scf7180000719954.2:0.0000021918)100:0.3142826772)99:0.0000029450,AlveoDino-Dinophyceae-Prorocentrum_minimum_Gene.198115__MMETSP0056_Transcript_107025__g.198115__m.198115:0.2597597546)94:0.1276258001)96:0.2875102110,AlveoDino-Dinophyceae-Amphidinium_gibbosum.g24948.t1:0.2582264088)96:0.0000020957,(AlveoDino-Dinophyceae-Noctiluca_scintillans_MMETSP0253_Transcript_54928_m.99910:0.0000026328,AlveoDino-Dinophyceae-Noctiluca_scintillans_MMETSP0253_Transcript_54929_m.99914:0.0000010000)100:0.0000020144)98:0.0000029896,AlveoDino-Dinophyceae-Gambierdiscus_australes_MMETSP0766_Transcript_32153_m.48379:0.1496277870)97:0.1232601975,(AlveoDino-Dinophyceae-Gymnodinium_catenatum_GC744_Gene.55581__MMETSP0784_Transcript_29405__g.55581__m.55581:0.0000028756,AlveoDino-Dinophyceae-Amphidinium_gibbosum.g32046.t1:0.3041756703)93:0.0000028747)95:0.1212831384,(((((AlveoDino-Dinophyceae-Heterocapsa_rotundata_MMETSP0503_Transcript_72103_m.149662:0.0000000000,AlveoDino-Dinophyceae-Cladocopium_goreaui_evm.model.scf7180000349633.4:0.0000000000):0.0000000000,AlveoDino-Dinophyceae-Prorocentrum_minimum_Gene.48692__MMETSP0056_Transcript_26330__g.48692__m.48692:0.0000000000):0.0000000000,AlveoDino-Dinophyceae-Cladocopium_C92_CC92.gene519.mRNA1:0.0000000000):0.0000000000,AlveoDino-Dinophyceae-Durusdinium_trenchii_sh.g27958.t1:0.0000000000):0.0000022919,AlveoDino-Dinophyceae-Peridinium_aciculiferum_MMETSP0370_Transcript_22328_m.38522:0.0000020770)100:0.0000028716)95:0.0000028893,(AlveoDino-Dinophyceae-Prorocentrum_minimum_MMETSP0057_Transcript_116374_m.216051:0.3022596215,AlveoDino-Dinophyceae-Cladocopium_C15_evm.model.scaffold_334.13:0.1315925366)66:0.1275243598)63:0.1229144604,AlveoDino-Dinophyceae-Gymnodinium_catenatum_GC744_Gene.46318__MMETSP0784_Transcript_23964__g.46318__m.46318:0.1441783209)95:0.1399553239,AlveoDino-Dinophyceae-Noctiluca_scintillans_MMETSP0253_Transcript_37506_m.67810:0.0000029958)92:0.0438620737,AlveoDino-Dinophyceae-Peridinium_aciculiferum_MMETSP0370_Transcript_75620_m.134589:0.1335229279)93:0.1040005266,(AlveoDino-Dinophyceae-Polarella_glacialis_CCMP1383_evm.model.CCMP1383_scf7180000598987.1:0.0000020217,AlveoDino-Dinophyceae-Polarella_glacialis_CCMP2088_evm.model.CCMP2088_scf7180000716767.7:0.0000028517)100:0.1436065477)76:0.0000020201,AlveoDino-Dinophyceae-Oxyrrhis_marina_Gene.119535__MMETSP0469_Transcript_79399__g.119535__m.119535:0.1474590746)73:0.0000029093,AlveoDino-Dinophyceae-Heterocapsa_rotundata_MMETSP0503_Transcript_12069_m.25603:0.0000024997)83:0.1253691849)69:0.0000028260,AlveoDino-Dinophyceae-Peridinium_aciculiferum_MMETSP0370_Transcript_21671_m.37148:0.0000020015)83:0.1609576052,(AlveoDino-Dinophyceae-Alexandrium_tamarense_CCMP1771_Gene.245242__MMETSP0382_Transcript_118000__g.245242__m.245242:0.0000020912,(((((AlveoDino-Dinophyceae-Gymnodinium_catenatum_GC744_Gene.234671__MMETSP0784_Transcript_119275__g.234671__m.234671:0.0000027970,AlveoDino-Dinophyceae-Peridinium_aciculiferum_MMETSP0370_Transcript_86194_m.153514:0.0000026158)92:0.0000022032,(AlveoDino-Dinophyceae-Noctiluca_scintillans_MMETSP0253_Transcript_3269_m.6499:0.0000026328,AlveoDino-Dinophyceae-Breviolum_minutum_Bmin.gene9836.mRNA1:0.1393471587)49:0.0000024886)39:0.0000027778,(((AlveoDino-Dinophyceae-Noctiluca_scintillans_MMETSP0253_Transcript_3266_m.6491:0.0000021946,AlveoDino-Dinophyceae-Durusdinium_trenchii_CCMP2556.gene10221.mRNA1:0.3842436251)68:0.0000029708,AlveoDino-Dinophyceae-Amoebophrya_ceratii.g2585.t1:0.4631739871)97:0.2259749192,AlveoDino-Dinophyceae-Noctiluca_scintillans_MMETSP0253_Transcript_3275_m.6509:0.0149785518)67:0.0996797469)54:0.1166867614,AlveoDino-Dinophyceae-Fugacium_kawagutii_Fkaw.gene17264.mRNA1:1.1410441130)13:0.0000020110,(AlveoDino-Dinophyceae-Karenia_brevis_SP1_MMETSP0573_Transcript_24020_m.28987:1.3610876298,(AlveoDino-Dinophyceae-Symbiodinium_linucheae_CCMP2456_Slin_CCMP2456.gene20820.mRNA1:0.0000025678,(AlveoDino-Dinophyceae-Symbiodinium_tridacnidorum_CCMP2592_Stri_CCMP2592.gene39715.mRNA1:0.0000026328,((AlveoDino-Dinophyceae-Polarella_glacialis_CCMP1383_evm.model.CCMP1383_scf7180000544011.1:0.0000000000,AlveoDino-Dinophyceae-Polarella_glacialis_CCMP2088_evm.model.CCMP2088_scf7180000721156.1:0.0000000000):0.0000010000,AlveoDino-Dinophyceae-Polarella_glacialis_CCMP2088_evm.model.CCMP2088_scf7180000718061.2:0.0000010000)100:0.0000022762)59:0.0000022936)100:0.2800374155)86:0.4554416715)13:0.0000026516)14:0.0000028800)14:0.1118410056)16:0.0000028449,((((((((((((((AlveoDino-Dinophyceae-Dinophysis_acuminata_DAEP01_MMETSP0797_Transcript_12811_m.25565:0.5709189570,AlveoDino-Dinophyceae-Gymnodinium_catenatum_GC744_Gene.79391__MMETSP0784_Transcript_41575__g.79391__m.79391:0.0000021076)96:0.4404556837,AlveoDino-Dinophyceae-Gymnodinium_catenatum_GC744_Gene.25053__MMETSP0784_Transcript_13488__g.25053__m.25053:0.9413384775)92:0.2292748872,AlveoDino-Dinophyceae-Oxyrrhis_marina_Gene.91482__MMETSP0469_Transcript_60407__g.91482__m.91482:0.3419249908)69:0.2593554543,AlveoDino-Dinophyceae-Alexandrium_tamarense_CCMP1771_Gene.74334__MMETSP0382_Transcript_36591__g.74334__m.74334:0.1386885677)47:0.6891173797,AlveoDino-Dinophyceae-Noctiluca_scintillans_MMETSP0253_Transcript_42834_m.76879:0.0881106788)43:0.0000021995,AlveoDino-Dinophyceae-Noctiluca_scintillans_MMETSP0253_Transcript_64019_m.115307:0.5384496058)66:0.7413704046,((AlveoDino-Dinophyceae-Oxyrrhis_marina_Gene.65337__MMETSP0469_Transcript_44409__g.65337__m.65337:0.0000023238,AlveoDino-Dinophyceae-Oxyrrhis_marina_Gene.91491__MMETSP0469_Transcript_60409__g.91491__m.91491:1.1939538676)96:1.4509054020,AlveoDino-Dinophyceae-Fugacium_kawagutii_Fkaw.gene17590.mRNA1:0.7105963477)73:0.9154869120)93:0.6134317617,AlveoDino-Dinophyceae-Cladocopium_C15_evm.model.scaffold_2848.3:0.0938793100)75:0.4487118700,AlveoDino-Dinophyceae-Durusdinium_trenchii_CCMP2556.gene22145.mRNA1:0.9440590069)79:0.2817482462,AlveoDino-Dinophyceae-Heterocapsa_rotundata_MMETSP0503_Transcript_22551_m.47857:0.7030610108)98:0.2537931106,Rhizaria-Foraminifera-Reticulomyxa_filosa_tr_X6MD84_X6MD84_RETFI:0.2164417867)81:0.2344274426,Rhizaria-Foraminifera-Reticulomyxa_filosa_tr_X6NQK7_X6NQK7_RETFI:0.0000022135)96:0.4463754341,(AlveoDino-Dinophyceae-Alexandrium_tamarense_CCMP1771_Gene.128001__MMETSP0382_Transcript_61821__g.128001__m.128001:0.1216480257,AlveoDino-Dinophyceae-Amphidinium_gibbosum.g44309.t1:0.1410142522)92:0.0000023017)52:0.0000026875,(AlveoDino-Dinophyceae-Gymnodinium_catenatum_GC744_Gene.131614__MMETSP0784_Transcript_67866__g.131614__m.131614:0.0000020786,AlveoDino-Dinophyceae-Polarella_glacialis_CCMP2088_evm.model.CCMP2088_scf7180000721354.29:0.0000010000)96:0.0000022576)52:0.1145210113)44:0.0000027469,AlveoDino-Dinophyceae-Alexandrium_tamarense_CCMP1771_Gene.62136__MMETSP0382_Transcript_30750__g.62136__m.62136:0.0000022783)34:0.0000024722,((AlveoDino-Dinophyceae-Oxyrrhis_marina_Gene.168979__MMETSP0469_Transcript_112183__g.168979__m.168979:0.0000020594,(AlveoDino-Dinophyceae-Oxyrrhis_marina_Gene.16244__MMETSP0469_Transcript_11373__g.16244__m.16244:0.1912369544,AlveoDino-Dinophyceae-Oxyrrhis_marina_Gene.20713__MMETSP0469_Transcript_14237__g.20713__m.20713:0.3741890611)95:0.0811626250)94:0.2474725323,AlveoDino-Dinophyceae-Cladocopium_C92_CC92.gene3567.mRNA1:0.0000021397)86:0.1130663617)59:0.1208370914,(((AlveoDino-Dinophyceae-Dinophysis_acuminata_DAEP01_MMETSP0797_Transcript_10221_m.20393:0.0000028914,AlveoDino-Dinophyceae-Peridinium_aciculiferum_MMETSP0370_Transcript_87037_m.155239:0.1243967049)90:0.1239848981,(((AlveoDino-Dinophyceae-Gymnodinium_catenatum_GC744_Gene.163373__MMETSP0784_Transcript_84366__g.163373__m.163373:0.2753107125,AlveoDino-Dinophyceae-Oxyrrhis_marina_Gene.133241__MMETSP0469_Transcript_88587__g.133241__m.133241:0.0000026312)98:0.1186763224,(AlveoDino-Dinophyceae-Noctiluca_scintillans_MMETSP0253_Transcript_61165_m.110648:0.0000026146,AlveoDino-Dinophyceae-Amoebophrya_ceratii.g17484.t1:0.1117916438)81:0.0000024086)76:0.1152324605,(AlveoDino-Dinophyceae-Peridinium_aciculiferum_MMETSP0370_Transcript_35235_m.62108:0.0000025958,AlveoDino-Dinophyceae-Symbiodinium_linucheae_CCMP2456_Slin_CCMP2456.gene18207.mRNA1:0.0000028572)97:0.0000022073)60:0.1189646890)2:0.0000028895,(AlveoDino-Dinophyceae-Heterocapsa_rotundata_MMETSP0503_Transcript_67328_m.139732:0.0000026328,AlveoDino-Dinophyceae-Symbiodinium_tridacnidorum_CCMP2592_Stri_CCMP2592.gene28307.mRNA1:0.0000010000)97:0.0000028222)2:0.0000027088)72:0.1221236496,AlveoDino-Dinophyceae-Gymnodinium_catenatum_GC744_Gene.186042__MMETSP0784_Transcript_94793__g.186042__m.186042:0.0000028485)91:0.0531188784,((((((((((((((((((((((AlveoDino-Dinophyceae-Dinophysis_acuminata_DAEP01_MMETSP0797_Transcript_41306_m.82396:0.0000000000,AlveoDino-Dinophyceae-Symbiodinium_microadriaticum_CCMP2467_Smic.gene21067.mRNA1:0.0000000000):0.0000000000,AlveoDino-Dinophyceae-Polarella_glacialis_CCMP2088_evm.model.CCMP2088_scf7180000723048.4:0.0000000000):0.0000000000,AlveoDino-Dinophyceae-Prorocentrum_minimum_Gene.173772__MMETSP0053_Transcript_96789__g.173772__m.173772:0.0000000000):0.0000000000,AlveoDino-Dinophyceae-Durusdinium_trenchii_CCMP2556.gene28299.mRNA1:0.0000000000):0.0000000000,AlveoDino-Dinophyceae-Cladocopium_C92_CC92.gene121.mRNA1:0.0000000000):0.0000000000,AlveoDino-Dinophyceae-Cladocopium_goreaui_evm.model.scf7180000352974.4:0.0000000000):0.0000000000,AlveoDino-Dinophyceae-Cladocopium_C15_evm.model.scaffold_2848.2:0.0000000000):0.0000000000,AlveoDino-Dinophyceae-Durusdinium_trenchii_CCMP2556.gene28293.mRNA1:0.0000000000):0.0000000000,AlveoDino-Dinophyceae-Symbiodinium_natans_CCMP2548_Snat_CCMP2548.gene14516.mRNA1:0.0000000000):0.0000000000,AlveoDino-Dinophyceae-Fugacium_kawagutii_Fkaw.gene17265.mRNA1:0.0000000000):0.0000000000,AlveoDino-Dinophyceae-Symbiodinium_necroappetens_CCMP2469_Snec_CCMP2469.gene14786.mRNA1:0.0000000000):0.0000000000,AlveoDino-Dinophyceae-Symbiodinium_microadriaticum_CassKB8_Smic_CassKB8.gene17406.mRNA1:0.0000000000):0.0000000000,AlveoDino-Dinophyceae-Durusdinium_trenchii_sh.g23738.t1:0.0000000000):0.0000000000,AlveoDino-Dinophyceae-Symbiodinium_microadriaticum_04_503SCI_Smic_04-503SCI.03.gene23759.mRNA1:0.0000000000):0.0000000000,AlveoDino-Dinophyceae-Symbiodinium_pilosum_CCMP2461_Spil_CCMP2461.gene16677.mRNA1:0.0000000000):0.0000000000,AlveoDino-Dinophyceae-Polarella_glacialis_CCMP2088_evm.model.CCMP2088_scf7180000671591.1:0.0000000000):0.0000000000,AlveoDino-Dinophyceae-Prorocentrum_minimum_MMETSP0055_Transcript_74045_m.130214:0.0000000000):0.0000000000,AlveoDino-Dinophyceae-Breviolum_minutum_Bmin.gene28845.mRNA1:0.0000000000):0.0000000000,AlveoDino-Dinophyceae-Polarella_glacialis_CCMP1383_evm.model.CCMP1383_scf7180000589884.7:0.0000000000):0.0000000000,AlveoDino-Dinophyceae-Symbiodinium_tridacnidorum_Sh18_Stri.gene18525.mRNA1:0.0000000000):0.0000010000,AlveoDino-Dinophyceae-Karenia_brevis_SP1_MMETSP0573_Transcript_18612_m.22412:0.0000010000)97:0.0000027361,AlveoDino-Dinophyceae-Alexandrium_tamarense_CCMP1771_Gene.120499__MMETSP0382_Transcript_58215__g.120499__m.120499:0.1180711280)100:0.1045617819)99:0.1935327472,Rhizaria-Foraminifera-Reticulomyxa_filosa_tr_X6NVN1_X6NVN1_RETFI:0.1763224782)100:0.0795533375,AlveoDino-Dinophyceae-Peridinium_aciculiferum_MMETSP0370_Transcript_29099_m.50645:0.0000028519);
```
