## Supplementary material for "Improved *Cladocopium goreaui* genome assembly reveals features of a facultative coral symbiont and the complex evolutionary history of dinoflagellate genes": OG0001135.treEdited.tre

```
(Alveolata-Apicomplexa-Plasmodium_falciparum_XP_001350845.2:2.2385062409,(((((Alveolata-Apicomplexa-Toxoplasma_gondii_XP_018635458.1:1.0797530367,(Alveolata-Apicomplexa-Toxoplasma_gondii_XP_018636710.1:1.7146084745,((Alveolata-Chromerida-Vitrella_brassicaformis_Vbra_14577:0.1016480323,Alveolata-Chromerida-Vitrella_brassicaformis_Vbra_12197:0.0196965115)100:0.2004493296,(Alveolata-Chromerida-Vitrella_brassicaformis_Vbra_12462:0.0943872090,Alveolata-Chromerida-Vitrella_brassicaformis_Vbra_5216:0.1438155899)100:0.3704981707)99:0.1147698408)34:0.0335966859)32:0.0564845141,((((((Alveolata-Apicomplexa-Toxoplasma_gondii_XP_018635955.1:0.7544990012,Alveolata-Chromerida-Vitrella_brassicaformis_Vbra_10693:0.1930078329)85:0.1111573453,Alveolata-Chromerida-Vitrella_brassicaformis_Vbra_4284:0.1716494857)85:0.0385724841,Alveolata-Chromerida-Vitrella_brassicaformis_Vbra_19125:0.7971121814)85:0.0519179387,((Alveolata-Chromerida-Vitrella_brassicaformis_Vbra_15528:0.0383416698,Alveolata-Chromerida-Vitrella_brassicaformis_Vbra_15602:0.1167760193)99:0.0362153289,Alveolata-Chromerida-Vitrella_brassicaformis_Vbra_1702:0.0000026376)100:0.1905572562)95:0.2793633751,AlveoDino-Dinophyceae-Oxyrrhis_marina_Gene.100739__MMETSP0469_Transcript_66976__g.100739__m.100739:0.8163816228)52:0.0579223538,(((((((((((AlveoDino-Dinophyceae-Dinophysis_acuminata_DAEP01_MMETSP0797_Transcript_44409_m.88624:0.2616618189,(AlveoDino-Dinophyceae-Alexandrium_tamarense_CCMP1771_Gene.14845__MMETSP0384_Transcript_9203__g.14845__m.14845:0.0813081232,(AlveoDino-Dinophyceae-Gambierdiscus_australes_MMETSP0766_Transcript_87603_m.132440:0.1909318642,AlveoDino-Dinophyceae-Gambierdiscus_australes_MMETSP0766_Transcript_90658_m.137062:0.2531983827)97:0.0373762249)100:0.1950448200)67:0.0153485757,(AlveoDino-Dinophyceae-Heterocapsa_rotundata_MMETSP0503_Transcript_24694_m.52286:0.1565442453,AlveoDino-Dinophyceae-Peridinium_aciculiferum_MMETSP0370_Transcript_98201_m.175302:0.0754430096)76:0.0353732746)45:0.0279914944,(AlveoDino-Dinophyceae-Dinophysis_acuminata_DAEP01_MMETSP0797_Transcript_71219_m.142076:0.2115750913,((((AlveoDino-Dinophyceae-Karenia_brevis_SP1_Gene.25127__MMETSP0574_Transcript_21070__g.25127__m.25127:0.7490856253,AlveoDino-Dinophyceae-Symbiodinium_natans_CCMP2548_Snat_CCMP2548.gene32019.mRNA1:0.3612098586)89:0.0253401367,(AlveoDino-Dinophyceae-Cladocopium_goreaui_evm.model.scf7180000356713.1:0.0112702583,AlveoDino-Dinophyceae-Breviolum_minutum_Bmin.gene18637.mRNA1:0.1062625827)100:0.2256985801)61:0.0203392939,(((((((AlveoDino-Dinophyceae-Symbiodinium_microadriaticum_CCMP2467_Smic.gene24096.mRNA1:0.0000000000,AlveoDino-Dinophyceae-Symbiodinium_microadriaticum_CassKB8_Smic_CassKB8.gene10354.mRNA1:0.0000000000):0.0000021879,AlveoDino-Dinophyceae-Symbiodinium_microadriaticum_04_503SCI_Smic_04-503SCI.03.gene10519.mRNA1:0.0000022526)66:0.0000023409,(AlveoDino-Dinophyceae-Symbiodinium_linucheae_CCMP2456_Slin_CCMP2456.gene20897.mRNA1:0.0054828546,AlveoDino-Dinophyceae-Symbiodinium_tridacnidorum_CCMP2592_Stri_CCMP2592.gene18969.mRNA1:0.0111347887)98:0.0055055207)99:0.0054824387,AlveoDino-Dinophyceae-Symbiodinium_necroappetens_CCMP2469_Snec_CCMP2469.gene15599.mRNA1:0.0000027615)100:0.1144087679,(((AlveoDino-Dinophyceae-Symbiodinium_microadriaticum_CCMP2467_Smic.gene25080.mRNA1:0.0000000000,AlveoDino-Dinophyceae-Symbiodinium_necroappetens_CCMP2469_Snec_CCMP2469.gene13455.mRNA1:0.0000000000):0.0000010299,AlveoDino-Dinophyceae-Symbiodinium_microadriaticum_04_503SCI_Smic_04-503SCI.03.gene25669.mRNA1:0.0000010299)99:0.0061524966,(AlveoDino-Dinophyceae-Symbiodinium_microadriaticum_CassKB8_Smic_CassKB8.gene10983.mRNA1:0.0217954508,(AlveoDino-Dinophyceae-Symbiodinium_linucheae_CCMP2456_Slin_CCMP2456.gene6358.mRNA1:0.0055800978,AlveoDino-Dinophyceae-Symbiodinium_tridacnidorum_CCMP2592_Stri_CCMP2592.gene31331.mRNA1:0.0000020642)99:0.0056186668)97:0.0047565141)96:0.0123494450)75:0.0218405467,AlveoDino-Dinophyceae-Symbiodinium_natans_CCMP2548_Snat_CCMP2548.gene28544.mRNA1:0.0234862101)63:0.0215813159,AlveoDino-Dinophyceae-Symbiodinium_pilosum_CCMP2461_Spil_CCMP2461.gene20173.mRNA1:0.0378027764)95:0.0683224175)93:0.0676982432,AlveoDino-Dinophyceae-Polarella_glacialis_CCMP1383_evm.model.CCMP1383_scf7180000591142.3:0.0880594414)94:0.0507772375)69:0.0230921184)66:0.0258905628,(((AlveoDino-Dinophyceae-Dinophysis_acuminata_DAEP01_MMETSP0797_Transcript_54599_m.108067:0.1236966325,AlveoDino-Dinophyceae-Karenia_brevis_SP1_MMETSP0573_Transcript_32758_m.39103:0.3187707171)97:0.0821889235,(AlveoDino-Dinophyceae-Gambierdiscus_australes_MMETSP0766_Transcript_63472_m.96230:0.1879954618,(AlveoDino-Dinophyceae-Prorocentrum_minimum_Gene.99487__MMETSP0053_Transcript_55042__g.99487__m.99487:0.0491678205,AlveoDino-Dinophyceae-Prorocentrum_minimum_MMETSP0055_Transcript_31821_m.56517:0.1077883782)100:0.2257967997)56:0.0103491510)45:0.0215554169,(AlveoDino-Dinophyceae-Alexandrium_tamarense_CCMP1771_Gene.49087__MMETSP0382_Transcript_24280__g.49087__m.49087:0.1026265076,AlveoDino-Dinophyceae-Alexandrium_tamarense_CCMP1771_Gene.49090__MMETSP0382_Transcript_24282__g.49090__m.49090:0.0965771540)76:0.0397562819)72:0.0347374124)73:0.0246790894,((AlveoDino-Dinophyceae-Alexandrium_tamarense_CCMP1771_Gene.49097__MMETSP0382_Transcript_24285__g.49097__m.49097:0.2076374093,(AlveoDino-Dinophyceae-Prorocentrum_minimum_Gene.122513__MMETSP0053_Transcript_67856__g.122513__m.122513:0.0373965014,(AlveoDino-Dinophyceae-Prorocentrum_minimum_Gene.127671__MMETSP0053_Transcript_70918__g.127671__m.127671:0.0550380228,AlveoDino-Dinophyceae-Prorocentrum_minimum_MMETSP0057_Transcript_116572_m.216476:0.0000020502)100:0.0873320024)100:0.2830013293)84:0.0399565104,((AlveoDino-Dinophyceae-Noctiluca_scintillans_MMETSP0253_Transcript_2201_m.4270:0.1410368689,AlveoDino-Dinophyceae-Noctiluca_scintillans_MMETSP0253_Transcript_52618_m.95515:0.1585758444)100:0.1812482317,AlveoDino-Dinophyceae-Noctiluca_scintillans_MMETSP0253_Transcript_50612_m.91744:0.4635605475)83:0.1366297523)48:0.0174234447)60:0.0200175741,(AlveoDino-Dinophyceae-Noctiluca_scintillans_MMETSP0253_Transcript_10670_m.20194:0.1323322333,AlveoDino-Dinophyceae-Noctiluca_scintillans_MMETSP0253_Transcript_26050_m.46451:0.1709883368)100:0.4047544578)65:0.0228718616,(AlveoDino-Dinophyceae-Gymnodinium_catenatum_GC744_Gene.85786__MMETSP0784_Transcript_44577__g.85786__m.85786:0.1282872764,((AlveoDino-Dinophyceae-Gymnodinium_catenatum_GC744_Gene.160661__MMETSP0784_Transcript_82959__g.160661__m.160661:0.1168414350,(AlveoDino-Dinophyceae-Amphidinium_gibbosum.g2377.t1:0.3957956048,AlveoDino-Dinophyceae-Amphidinium_gibbosum.g36331.t1:0.5561801888)100:0.7960822086)60:0.0246532854,AlveoDino-Dinophyceae-Noctiluca_scintillans_MMETSP0253_Transcript_52605_m.95482:0.2362884225)59:0.0735485573)59:0.0343592637)27:0.0250535770,AlveoDino-Dinophyceae-Gymnodinium_catenatum_GC744_Gene.127121__MMETSP0784_Transcript_65749__g.127121__m.127121:0.1819251544)61:0.0255238349,(((AlveoDino-Dinophyceae-Alexandrium_tamarense_CCMP1771_Gene.243521__MMETSP0382_Transcript_117119__g.243521__m.243521:0.1326320522,AlveoDino-Dinophyceae-Gambierdiscus_australes_MMETSP0766_Transcript_70674_m.106013:0.2153958938)90:0.0585901374,((AlveoDino-Dinophyceae-Gymnodinium_catenatum_GC744_Gene.92165__MMETSP0784_Transcript_47568__g.92165__m.92165:0.3032873434,(AlveoDino-Dinophyceae-Peridinium_aciculiferum_MMETSP0370_Transcript_81160_m.144537:0.0919925187,(AlveoDino-Dinophyceae-Symbiodinium_microadriaticum_CassKB8_Smic_CassKB8.gene68.mRNA1:0.1336348246,((AlveoDino-Dinophyceae-Symbiodinium_necroappetens_CCMP2469_Snec_CCMP2469.gene7605.mRNA1:0.0000025910,AlveoDino-Dinophyceae-Symbiodinium_tridacnidorum_Sh18_Stri.gene21586.mRNA1:0.0113304807)58:0.1036266649,AlveoDino-Dinophyceae-Symbiodinium_tridacnidorum_CCMP2592_Stri_CCMP2592.gene24244.mRNA1:0.2116789723)86:0.1388415626)100:0.6672018167)53:0.0218791340)43:0.0000025540,(((AlveoDino-Dinophyceae-Durusdinium_trenchii_sh.g33145.t1:0.8769504088,AlveoDino-Dinophyceae-Cladocopium_goreaui_evm.model.scf7180000353419.16:0.0270525407)59:0.0390904869,(AlveoDino-Dinophyceae-Cladocopium_C15_evm.model.scaffold_5265.2:0.1574949098,AlveoDino-Dinophyceae-Cladocopium_C92_CC92.gene8310.mRNA1:0.1557511059)100:0.3907189550)63:0.1168102798,AlveoDino-Dinophyceae-Symbiodinium_natans_CCMP2548_Snat_CCMP2548.gene9633.mRNA1:0.6524421074)92:0.1735780293)42:0.0126951749)43:0.0244293355,AlveoDino-Dinophyceae-Heterocapsa_rotundata_MMETSP0503_Transcript_44136_m.92962:0.2683031000)39:0.0194164135)59:0.0536276524,((AlveoDino-Dinophyceae-Gymnodinium_catenatum_GC744_Gene.148446__MMETSP0784_Transcript_76987__g.148446__m.148446:0.6108831401,((((AlveoDino-Dinophyceae-Durusdinium_trenchii_CCMP2556.gene35933.mRNA1:0.0081206586,AlveoDino-Dinophyceae-Durusdinium_trenchii_sh.g28526.t1:0.0386551656)100:0.2050130731,((AlveoDino-Dinophyceae-Cladocopium_C15_evm.model.scaffold_6389.3:0.0534996197,AlveoDino-Dinophyceae-Fugacium_kawagutii_Fkaw.gene21901.mRNA1:0.3436862364)100:0.0513916105,AlveoDino-Dinophyceae-Breviolum_minutum_Bmin.gene4895.mRNA1:0.0715625916)100:0.1186667735)100:0.2391085140,((((((AlveoDino-Dinophyceae-Symbiodinium_microadriaticum_CCMP2467_Smic.gene8085.mRNA1:0.0000000000,AlveoDino-Dinophyceae-Symbiodinium_microadriaticum_CassKB8_Smic_CassKB8.gene240.mRNA1:0.0000000000):0.0000025401,AlveoDino-Dinophyceae-Symbiodinium_microadriaticum_04_503SCI_Smic_04-503SCI.03.gene5464.mRNA1:0.0000026588)100:0.0067302588,AlveoDino-Dinophyceae-Symbiodinium_necroappetens_CCMP2469_Snec_CCMP2469.gene2215.mRNA1:0.0067409084)98:0.0067099681,AlveoDino-Dinophyceae-Symbiodinium_linucheae_CCMP2456_Slin_CCMP2456.gene5058.mRNA1:0.0000022268)98:0.0377525689,(AlveoDino-Dinophyceae-Symbiodinium_tridacnidorum_Sh18_Stri.gene6902.mRNA1:0.0202630242,AlveoDino-Dinophyceae-Symbiodinium_tridacnidorum_CCMP2592_Stri_CCMP2592.gene8600.mRNA1:0.0201409289)94:0.0277703960)59:0.0688230818,AlveoDino-Dinophyceae-Symbiodinium_natans_CCMP2548_Snat_CCMP2548.gene6500.mRNA1:0.1129771115)100:0.3475267654)100:0.2547228470,AlveoDino-Dinophyceae-Polarella_glacialis_CCMP2088_evm.model.CCMP2088_scf7180000722796.1:0.2940456927)97:0.1190292974)98:0.4866446297,Haptophyta---Emiliania_huxleyi_CCMP1516_tr_R1DT00_R1DT00_EMIHU:2.0665713882)83:0.2808180637)72:0.0932928122,((((((AlveoDino-Dinophyceae-Alexandrium_tamarense_CCMP1771_Gene.140863__MMETSP0384_Transcript_86155__g.140863__m.140863:0.0781715392,(AlveoDino-Dinophyceae-Gambierdiscus_australes_MMETSP0766_Transcript_71619_m.107453:0.1687349146,AlveoDino-Dinophyceae-Prorocentrum_minimum_Gene.15686__MMETSP0056_Transcript_8582__g.15686__m.15686:0.3781295444)89:0.0671366352)51:0.0141305148,AlveoDino-Dinophyceae-Peridinium_aciculiferum_MMETSP0370_Transcript_35957_m.63360:0.1748920634)51:0.0154693462,(AlveoDino-Dinophyceae-Heterocapsa_rotundata_MMETSP0503_Transcript_71642_m.148880:0.1864224419,AlveoDino-Dinophyceae-Polarella_glacialis_CCMP2088_evm.model.CCMP2088_scf7180000700262.1:0.2493829298)83:0.0182739329)60:0.0533351244,AlveoDino-Dinophyceae-Gymnodinium_catenatum_GC744_Gene.46567__MMETSP0784_Transcript_24069__g.46567__m.46567:0.1499372669)84:0.0661719532,((AlveoDino-Dinophyceae-Cladocopium_goreaui_evm.model.scf7180000355983.2:0.1444897754,(AlveoDino-Dinophyceae-Symbiodinium_microadriaticum_04_503SCI_Smic_04-503SCI.03.gene17250.mRNA1:0.0254190141,AlveoDino-Dinophyceae-Symbiodinium_tridacnidorum_CCMP2592_Stri_CCMP2592.gene39979.mRNA1:0.0068569044)100:0.2443784645)39:0.0229422311,AlveoDino-Dinophyceae-Breviolum_minutum_Bmin.gene19343.mRNA1:0.6889807541)99:0.1332774072)88:0.0586306927,((AlveoDino-Dinophyceae-Karenia_brevis_SP1_MMETSP0573_Transcript_46152_m.56133:0.3701854827,((AlveoDino-Dinophyceae-Oxyrrhis_marina_Gene.23974__MMETSP0468_Transcript_16736__g.23974__m.23974:0.3075054591,AlveoDino-Dinophyceae-Oxyrrhis_marina_Gene.48163__MMETSP0469_Transcript_32944__g.48163__m.48163:0.4264139955)99:0.0870096802,AlveoDino-Dinophyceae-Oxyrrhis_marina_Gene.30934__MMETSP0469_Transcript_21076__g.30934__m.30934:0.4292327100)98:0.1417157138)64:0.1045545588,AlveoDino-Dinophyceae-Amoebophrya_ceratii.g2901.t1:0.4061789122)33:0.0000024039)69:0.0779610144)72:0.0916985821)35:0.0465048221)83:0.0858622686,Alveolata-Perkinsea-Perkinsus_marinus_ATCC_50983_tr_C5K6J8_C5K6J8_PERM5:0.5535158287)69:0.0216108051,Alveolata-Chromerida-Chromera_velia_Cvel_14924:0.5573063863)96:0.3315582774,((((((((AlveoDino-Dinophyceae-Amphidinium_gibbosum.g15653.t1:2.3968460794,Stramenopiles-Bacillariophyta-Phaeodactylum_tricornutum_jgi_Phatr2_46131_estExt_fgenesh1_pg.C_chr_90134:0.8736335267)68:0.0874411477,(Stramenopiles-Bacillariophyta-Fragilariopsis_cylindrus_CCMP1102_jgi_Fracy1_244424_fgenesh2_pg.13___218:0.0000023695,Stramenopiles-Bacillariophyta-Fragilariopsis_cylindrus_CCMP1102_jgi_Fracy1_254625_fgenesh2_pg.57___63:0.0223837837)100:1.0521892770)43:0.3326655309,(Stramenopiles-Bacillariophyta-Phaeodactylum_tricornutum_jgi_Phatr2_42953_estExt_fgenesh1_pg.C_chr_10670:0.3063477427,Stramenopiles-Bacillariophyta-Phaeodactylum_tricornutum_jgi_Phatr2_48084_estExt_fgenesh1_pg.C_chr_160053:0.1631737715)92:0.0629705547)32:0.0209069490,((((((((((((((((((((((((((((((((Stramenopiles-Bacillariophyta-Fragilariopsis_cylindrus_CCMP1102_jgi_Fracy1_242355_fgenesh2_pg.9___829:0.0000000000,Stramenopiles-Bacillariophyta-Fragilariopsis_cylindrus_CCMP1102_jgi_Fracy1_157461_gw1.9.1013.1:0.0000000000):0.0000000000,Stramenopiles-Bacillariophyta-Fragilariopsis_cylindrus_CCMP1102_jgi_Fracy1_210558_estExt_Genewise1Plus.C_110261:0.0000000000):0.0000000000,Stramenopiles-Bacillariophyta-Fragilariopsis_cylindrus_CCMP1102_jgi_Fracy1_171315_estExt_Genewise1.C_91073:0.0000000000):0.0000000000,Stramenopiles-Bacillariophyta-Fragilariopsis_cylindrus_CCMP1102_jgi_Fracy1_226962_fgenesh2_pm.9___336:0.0000000000):0.0000000000,Stramenopiles-Bacillariophyta-Fragilariopsis_cylindrus_CCMP1102_jgi_Fracy1_137513_gw1.9.91.1:0.0000000000):0.0000000000,Stramenopiles-Bacillariophyta-Fragilariopsis_cylindrus_CCMP1102_jgi_Fracy1_190677_e_gw1.11.207.1:0.0000000000):0.0000000000,Stramenopiles-Bacillariophyta-Fragilariopsis_cylindrus_CCMP1102_jgi_Fracy1_190410_e_gw1.11.212.1:0.0000000000):0.0000000000,Stramenopiles-Bacillariophyta-Fragilariopsis_cylindrus_CCMP1102_jgi_Fracy1_210039_estExt_Genewise1Plus.C_90997:0.0000000000):0.0000000000,Stramenopiles-Bacillariophyta-Fragilariopsis_cylindrus_CCMP1102_jgi_Fracy1_188686_e_gw1.9.1010.1:0.0000000000):0.0000000000,Stramenopiles-Bacillariophyta-Fragilariopsis_cylindrus_CCMP1102_jgi_Fracy1_210040_estExt_Genewise1Plus.C_90998:0.0000000000):0.0000000000,Stramenopiles-Bacillariophyta-Fragilariopsis_cylindrus_CCMP1102_jgi_Fracy1_189223_e_gw1.9.1013.1:0.0000000000):0.0000000000,Stramenopiles-Bacillariophyta-Fragilariopsis_cylindrus_CCMP1102_jgi_Fracy1_171314_estExt_Genewise1.C_91072:0.0000000000):0.0000000000,Stramenopiles-Bacillariophyta-Fragilariopsis_cylindrus_CCMP1102_jgi_Fracy1_276461_estExt_fgenesh2_pm.C_110087:0.0000000000):0.0000000000,Stramenopiles-Bacillariophyta-Fragilariopsis_cylindrus_CCMP1102_jgi_Fracy1_171316_estExt_Genewise1.C_91074:0.0000000000):0.0000000000,Stramenopiles-Bacillariophyta-Fragilariopsis_cylindrus_CCMP1102_jgi_Fracy1_189318_e_gw1.9.91.1:0.0000000000):0.0000000000,Stramenopiles-Bacillariophyta-Fragilariopsis_cylindrus_CCMP1102_jgi_Fracy1_147402_gw1.11.207.1:0.0000000000):0.0000000000,Stramenopiles-Bacillariophyta-Fragilariopsis_cylindrus_CCMP1102_jgi_Fracy1_147773_gw1.11.223.1:0.0000000000):0.0000000000,Stramenopiles-Bacillariophyta-Fragilariopsis_cylindrus_CCMP1102_jgi_Fracy1_147557_gw1.11.212.1:0.0000000000):0.0000000000,Stramenopiles-Bacillariophyta-Fragilariopsis_cylindrus_CCMP1102_jgi_Fracy1_276209_estExt_fgenesh2_pm.C_90331:0.0000000000):0.0000000000,Stramenopiles-Bacillariophyta-Fragilariopsis_cylindrus_CCMP1102_jgi_Fracy1_262465_estExt_fgenesh2_pg.C_90828:0.0000000000):0.0000000000,Stramenopiles-Bacillariophyta-Fragilariopsis_cylindrus_CCMP1102_jgi_Fracy1_171887_estExt_Genewise1.C_110296:0.0000000000):0.0000000000,Stramenopiles-Bacillariophyta-Fragilariopsis_cylindrus_CCMP1102_jgi_Fracy1_210559_estExt_Genewise1Plus.C_110262:0.0000000000):0.0000000000,Stramenopiles-Bacillariophyta-Fragilariopsis_cylindrus_CCMP1102_jgi_Fracy1_210041_estExt_Genewise1Plus.C_90999:0.0000000000):0.0000000000,Stramenopiles-Bacillariophyta-Fragilariopsis_cylindrus_CCMP1102_jgi_Fracy1_157329_gw1.9.1010.1:0.0000000000):0.0000000000,Stramenopiles-Bacillariophyta-Fragilariopsis_cylindrus_CCMP1102_jgi_Fracy1_227353_fgenesh2_pm.11___87:0.0000000000):0.0000000000,Stramenopiles-Bacillariophyta-Fragilariopsis_cylindrus_CCMP1102_jgi_Fracy1_190346_e_gw1.11.223.1:0.0000000000):0.0000000000,Stramenopiles-Bacillariophyta-Fragilariopsis_cylindrus_CCMP1102_jgi_Fracy1_171889_estExt_Genewise1.C_110298:0.0000000000):0.0000000000,Stramenopiles-Bacillariophyta-Fragilariopsis_cylindrus_CCMP1102_jgi_Fracy1_210557_estExt_Genewise1Plus.C_110260:0.0000000000):0.0000000000,Stramenopiles-Bacillariophyta-Fragilariopsis_cylindrus_CCMP1102_jgi_Fracy1_171888_estExt_Genewise1.C_110297:0.0000000000):0.0000000000,Stramenopiles-Bacillariophyta-Fragilariopsis_cylindrus_CCMP1102_jgi_Fracy1_262840_estExt_fgenesh2_pg.C_110285:0.0000000000):0.0000010299,Stramenopiles-Bacillariophyta-Fragilariopsis_cylindrus_CCMP1102_jgi_Fracy1_243392_fgenesh2_pg.11___286:0.0000010299)100:0.1896033427,Stramenopiles-Bacillariophyta-Thalassiosira_pseudonana_CCMP1335_tr_B8CDN3_B8CDN3_THAPS:0.1362120417)91:0.0566969197)36:0.0488758111,Stramenopiles-Bacillariophyta-Thalassiosira_pseudonana_CCMP1335_tr_B8CDN1_B8CDN1_THAPS:0.2375106731)89:0.1801205975,((Stramenopiles-Phaeophyceae-Ectocarpus_siliculosus_tr_D8LR61_D8LR61_ECTSI:0.0948765440,(Stramenopiles-Phaeophyceae-Cladosiphon_okamuranus_g9822.t1:0.0000010299,Stramenopiles-Phaeophyceae-Cladosiphon_okamuranus_g9822.t2:0.0000010299)100:0.0162460994)100:0.1320734125,Stramenopiles-Ochrophyta-Nannochloropsis_gaditana_tr_W7TP62_W7TP62_9STRA:0.3339497417)100:0.2095566398)87:0.0727683223,((((Rhizaria-Foraminifera-Reticulomyxa_filosa_tr_X6P2Q6_X6P2Q6_RETFI:0.1679092810,Rhizaria-Foraminifera-Reticulomyxa_filosa_tr_X6LUM1_X6LUM1_RETFI:0.1299480798)100:0.2966922645,Rhizaria-Foraminifera-Reticulomyxa_filosa_tr_X6M7J1_X6M7J1_RETFI:0.0800344072)99:0.0750568017,Rhizaria-Foraminifera-Reticulomyxa_filosa_tr_X6NXN0_X6NXN0_RETFI:0.1774223380)100:1.1017864530,Stramenopiles-Pelagophyte-Aureococcus_anophagefferens_tr_F0YQF7_F0YQF7_AURAN:0.4119033064)86:0.1233769475)96:0.3563432641,(((((((Viridiplantae-Angiosperm-Arabidopsis_thaliana_sp_O22925_VSR2_ARATH:0.1931485686,((Viridiplantae-Angiosperm-Glycine_max_tr_I1JK09_I1JK09_SOYBN:0.0041945270,Viridiplantae-Angiosperm-Glycine_max_tr_K7L1C2_K7L1C2_SOYBN:0.0093895525)100:0.0896561145,(Viridiplantae-Angiosperm-Glycine_max_tr_I1L6Z9_I1L6Z9_SOYBN:0.0243096939,Viridiplantae-Angiosperm-Glycine_max_tr_I1N383_I1N383_SOYBN:0.0000010299)100:0.0808390053)100:0.0434130321)99:0.0322172925,Viridiplantae-Angiosperm-Arabidopsis_thaliana_sp_P93026_VSR1_ARATH:0.1025304754)100:0.1014044306,((Viridiplantae-Angiosperm-Arabidopsis_thaliana_sp_O80977_VSR3_ARATH:0.0000023693,Viridiplantae-Angiosperm-Arabidopsis_thaliana_sp_Q56ZQ3_VSR4_ARATH:0.0120895540)100:0.0386495000,((Viridiplantae-Angiosperm-Glycine_max_tr_I1JAY8_I1JAY8_SOYBN:0.0204382621,Viridiplantae-Angiosperm-Glycine_max_tr_I1LFP5_I1LFP5_SOYBN:0.0104171411)99:0.0192149340,(Viridiplantae-Angiosperm-Glycine_max_tr_I1LEE5_I1LEE5_SOYBN:0.0131817309,Viridiplantae-Angiosperm-Glycine_max_tr_I1NG28_I1NG28_SOYBN:0.0122079169)98:0.0352403690)100:0.0746551414)97:0.0731681995)97:0.0426114072,((Viridiplantae-Angiosperm-Arabidopsis_thaliana_sp_O64758_VSR5_ARATH:0.2023946425,Viridiplantae-Angiosperm-Arabidopsis_thaliana_sp_Q9FYH7_VSR6_ARATH:0.0548193936)99:0.0412090023,(Viridiplantae-Angiosperm-Arabidopsis_thaliana_sp_Q8L7E3_VSR7_ARATH:0.0997895225,(Viridiplantae-Angiosperm-Glycine_max_tr_I1L142_I1L142_SOYBN:0.0124232203,Viridiplantae-Angiosperm-Glycine_max_tr_I1MGT7_I1MGT7_SOYBN:0.0057921078)100:0.1283290878)100:0.0407749527)100:0.1276686475)99:0.2350114863,((Viridiplantae-Chlorophyceae-Chlamydomonas_reinhardtii_tr_A0A2K3E1T7_A0A2K3E1T7_CHLRE:0.1960818913,Viridiplantae-Chlorophyceae-Volvox_carteri_f_nagariensis_tr_D8UDS3_D8UDS3_VOLCA:0.6860701404)100:0.4088784831,(Viridiplantae-Trebouxiophyceae-Chlorella_variabilis_jgi_ChlNC64A_1_144184_IGS.gm_7_00126:0.0059119098,Viridiplantae-Trebouxiophyceae-Chlorella_variabilis_jgi_ChlNC64A_1_51517_fgenesh3_pg.C_scaffold_7000064:0.0224458121)100:0.5956977117)91:0.1422062168)88:0.0686748003,(Viridiplantae-Prasinophyceae-Bathycoccus_prasinos_XP_007513418.1:0.3606955283,Viridiplantae-Prasinophyceae-Ostreococcus_tauri_XP_003080572.2:0.3412852339)100:0.1868899966)92:0.1097417477,Viridiplantae-Trebouxiophyceae-Chlorella_variabilis_jgi_ChlNC64A_1_144100_IGS.gm_7_00042:0.7788103767)100:0.2907142894)96:0.2576988930)99:0.1199742578,(((((((Alveolata-Ciliophora-Paramecium_tetraurelia_tr_A0BLI2_A0BLI2_PARTE:0.3364774814,Alveolata-Ciliophora-Paramecium_tetraurelia_tr_A0BRB2_A0BRB2_PARTE:0.1481837318)100:0.2648437833,(Alveolata-Ciliophora-Paramecium_tetraurelia_tr_A0C359_A0C359_PARTE:0.1386871440,Alveolata-Ciliophora-Paramecium_tetraurelia_tr_A0CE71_A0CE71_PARTE:0.1587398968)100:0.1287242399)100:0.1937373866,Alveolata-Ciliophora-Paramecium_tetraurelia_tr_A0BX51_A0BX51_PARTE:0.9247769579)100:0.1171880492,(Alveolata-Ciliophora-Paramecium_tetraurelia_tr_A0CIJ5_A0CIJ5_PARTE:0.1751973956,Alveolata-Ciliophora-Paramecium_tetraurelia_tr_A0DXR9_A0DXR9_PARTE:0.0890579699)100:0.3683742309)100:0.2712337789,((Alveolata-Ciliophora-Paramecium_tetraurelia_tr_A0C178_A0C178_PARTE:1.2027827031,Alveolata-Ciliophora-Paramecium_tetraurelia_tr_A0DAW1_A0DAW1_PARTE:0.6860637542)78:0.1500639880,Alveolata-Ciliophora-Paramecium_tetraurelia_tr_A0DKQ8_A0DKQ8_PARTE:0.3920162460)99:0.4761014927)97:0.1222528560,(Alveolata-Ciliophora-Tetrahymena_thermophila_SB210_tr_I7MDJ8_I7MDJ8_TETTS:2.3575219217,Alveolata-Ciliophora-Tetrahymena_thermophila_SB210_tr_Q24BQ4_Q24BQ4_TETTS:0.7501790733)95:0.1943390282)81:0.1301275647,(((((Alveolata-Ciliophora-Paramecium_tetraurelia_tr_A0C3N4_A0C3N4_PARTE:0.0670744064,Alveolata-Ciliophora-Paramecium_tetraurelia_tr_A0CFL3_A0CFL3_PARTE:0.6922233833)99:0.2265808537,Alveolata-Ciliophora-Paramecium_tetraurelia_tr_A0EIE9_A0EIE9_PARTE:0.3889590934)100:0.3801101210,(Alveolata-Ciliophora-Tetrahymena_thermophila_SB210_tr_I7MDD0_I7MDD0_TETTS:1.1614779171,Alveolata-Ciliophora-Tetrahymena_thermophila_SB210_tr_Q22BC7_Q22BC7_TETTS:1.5665184781)59:0.2195914143)30:0.0211891388,Alveolata-Ciliophora-Paramecium_tetraurelia_tr_A0E199_A0E199_PARTE:0.8836760392)34:0.1403904589,Alveolata-Ciliophora-Tetrahymena_thermophila_SB210_tr_I7LY27_I7LY27_TETTS:1.1371320891)99:0.1885549222)82:0.1298556766);
```
