## Supplementary material for "Improved *Cladocopium goreaui* genome assembly reveals features of a facultative coral symbiont and the complex evolutionary history of dinoflagellate genes": OG0003735.treEdited.tre

```
(Alveolata-Apicomplexa-Toxoplasma_gondii_XP_002369989.1:1.6117860376,Alveolata-Chromerida-Chromera_velia_Cvel_10995:0.4076430972,(Alveolata-Chromerida-Vitrella_brassicaformis_Vbra_19023:1.0887505139,(((((((((((((((AlveoDino-Dinophyceae-Alexandrium_tamarense_CCMP1771_Gene.71618__MMETSP0382_Transcript_35365__g.71618__m.71618:0.1171658248,AlveoDino-Dinophyceae-Peridinium_aciculiferum_MMETSP0370_Transcript_19746_m.33867:3.2444503594)61:0.0059402124,(AlveoDino-Dinophyceae-Gymnodinium_catenatum_GC744_Gene.29329__MMETSP0784_Transcript_15454__g.29329__m.29329:0.3968787194,AlveoDino-Dinophyceae-Prorocentrum_minimum_MMETSP0057_Transcript_11220_m.20603:0.6700593558)81:0.1489167724)79:0.1730702930,AlveoDino-Dinophyceae-Durusdinium_trenchii_CCMP2556.gene30392.mRNA1:0.6628358003)86:0.5596027658,((((AlveoDino-Dinophyceae-Alexandrium_tamarense_CCMP1771_Gene.264185__MMETSP0384_Transcript_162423__g.264185__m.264185:0.0311583212,Haptophyta---Emiliania_huxleyi_CCMP1516_tr_R1CT31_R1CT31_EMIHU:2.9172184667)50:0.0677240264,Viridiplantae-Prasinophyceae-Bathycoccus_prasinos_XP_007508273.1:0.3973159570)69:0.1066949460,AlveoDino-Dinophyceae-Alexandrium_tamarense_CCMP1771_Gene.71485__MMETSP0384_Transcript_44238__g.71485__m.71485:0.2759673480)53:0.0355811601,Viridiplantae-Prasinophyceae-Ostreococcus_tauri_XP_003080125.3:0.2440336761)70:0.2149380863)33:0.1576739601,(AlveoDino-Dinophyceae-Karenia_brevis_SP1_Gene.25291__MMETSP0574_Transcript_21246__g.25291__m.25291:0.4906031199,(((Haptophyta---Emiliania_huxleyi_CCMP1516_tr_R1ESH2_R1ESH2_EMIHU:0.0000010000,Haptophyta---Emiliania_huxleyi_CCMP1516_tr_R1D8X1_R1D8X1_EMIHU:0.0000010000)66:0.0000023542,Haptophyta---Emiliania_huxleyi_CCMP1516_tr_R1EVM7_R1EVM7_EMIHU:0.0000025927)99:0.3696652351,((((Rhizaria-Chlorarachniophyceae-Bigelowiella_natans_CCMP2755_jgi_Bigna1_138542_aug1.45_g13250:0.0000010000,Rhizaria-Chlorarachniophyceae-Bigelowiella_natans_CCMP2755_jgi_Bigna1_77042_fgenesh1_pg.45___84:0.0000010000)73:0.0000029020,Rhizaria-Chlorarachniophyceae-Bigelowiella_natans_CCMP2755_jgi_Bigna1_40741_e_gw1.45.85.1:0.0000010000)56:0.0000025387,Rhizaria-Chlorarachniophyceae-Bigelowiella_natans_CCMP2755_jgi_Bigna1_26443_gw1.45.85.1:0.0000010000)99:0.3401564423,Stramenopiles-Bacillariophyta-Fragilariopsis_cylindrus_CCMP1102_jgi_Fracy1_237959_fgenesh2_pg.5___463:0.9977101686)64:0.1827631047)58:0.1969169806)58:0.0629831777)89:0.7269529654,Alveolata-Perkinsea-Perkinsus_marinus_ATCC_50983_tr_C5KF89_C5KF89_PERM5:0.4599453497)73:0.1465137060,AlveoDino-Dinophyceae-Oxyrrhis_marina_Gene.192231__MMETSP0469_Transcript_128022__g.192231__m.192231:0.0143662745)69:0.0721861365,(((AlveoDino-Dinophyceae-Alexandrium_tamarense_CCMP1771_Gene.165723__MMETSP0382_Transcript_79500__g.165723__m.165723:0.1359599145,AlveoDino-Dinophyceae-Gymnodinium_catenatum_GC744_Gene.198272__MMETSP0784_Transcript_101280__g.198272__m.198272:0.1209015537)62:0.0000021645,AlveoDino-Dinophyceae-Heterocapsa_rotundata_MMETSP0503_Transcript_44051_m.92773:0.1717257692)89:0.0481214036,AlveoDino-Dinophyceae-Gambierdiscus_australes_MMETSP0766_Transcript_56324_m.85337:0.0271714309)94:0.2220835502)56:0.0659072273,AlveoDino-Dinophyceae-Amphidinium_gibbosum.g40376.t1:0.2542473754)49:0.0393024326,(((AlveoDino-Dinophyceae-Noctiluca_scintillans_MMETSP0253_Transcript_57097_m.103762:0.2357361480,AlveoDino-Dinophyceae-Peridinium_aciculiferum_MMETSP0370_Transcript_19747_m.33872:0.0830975112)63:0.0899611757,(((((AlveoDino-Dinophyceae-Durusdinium_trenchii_CCMP2556.gene1711.mRNA1:0.0179604954,((((AlveoDino-Dinophyceae-Durusdinium_trenchii_sh.g31846.t1:0.0000000000,AlveoDino-Dinophyceae-Durusdinium_trenchii_sh.g31846.t4:0.0000000000):0.0000000000,AlveoDino-Dinophyceae-Durusdinium_trenchii_sh.g31846.t3:0.0000000000):0.0000000000,AlveoDino-Dinophyceae-Durusdinium_trenchii_sh.g31846.t5:0.0000000000):0.0000010000,AlveoDino-Dinophyceae-Durusdinium_trenchii_sh.g31846.t2:0.0000010000)59:0.0000025249)92:0.0177672283,(((((((AlveoDino-Dinophyceae-Symbiodinium_microadriaticum_CCMP2467_Smic.gene27902.mRNA1:0.0000000000,AlveoDino-Dinophyceae-Symbiodinium_necroappetens_CCMP2469_Snec_CCMP2469.gene28625.mRNA1:0.0000000000):0.0000000000,AlveoDino-Dinophyceae-Symbiodinium_linucheae_CCMP2456_Slin_CCMP2456.gene24766.mRNA1:0.0000000000):0.0000000000,AlveoDino-Dinophyceae-Symbiodinium_microadriaticum_CassKB8_Smic_CassKB8.gene26062.mRNA1:0.0000000000):0.0000020591,AlveoDino-Dinophyceae-Symbiodinium_microadriaticum_04_503SCI_Smic_04-503SCI.03.gene26333.mRNA1:0.0000010000)61:0.0000010000,AlveoDino-Dinophyceae-Symbiodinium_pilosum_CCMP2461_Spil_CCMP2461.gene17801.mRNA1:0.0176976874)94:0.0294606310,AlveoDino-Dinophyceae-Symbiodinium_tridacnidorum_CCMP2592_Stri_CCMP2592.gene39658.mRNA1:0.0081561954)98:0.0160521776,AlveoDino-Dinophyceae-Symbiodinium_natans_CCMP2548_Snat_CCMP2548.gene30501.mRNA1:0.0000023441)100:0.0994101713)92:0.0185313222,AlveoDino-Dinophyceae-Breviolum_minutum_Bmin.gene16986.mRNA1:0.0177548127)95:0.0186092656,(AlveoDino-Dinophyceae-Cladocopium_goreaui_evm.model.scf7180000356944.16:0.0000010000,AlveoDino-Dinophyceae-Cladocopium_C92_CC92.gene1752.mRNA1:0.0180594831)94:0.0369062008)91:0.0407497289,((AlveoDino-Dinophyceae-Polarella_glacialis_CCMP1383_evm.model.CCMP1383_scf7180000591101.2:0.0000000000,AlveoDino-Dinophyceae-Polarella_glacialis_CCMP2088_evm.model.CCMP2088_scf7180000724253.3:0.0000000000):0.0000010000,AlveoDino-Dinophyceae-Polarella_glacialis_CCMP2088_evm.model.CCMP2088_scf7180000699674.1:0.0000010000)98:0.0148881276)91:0.0517797954)62:0.0254334278,AlveoDino-Dinophyceae-Prorocentrum_minimum_Gene.23808__MMETSP0056_Transcript_12916__g.23808__m.23808:0.1066233857)81:0.1069260110)39:0.0280420065,AlveoDino-Dinophyceae-Amoebophrya_ceratii.g3004.t1:0.3060163873)78:1.1941958450,AlveoDino-Dinophyceae-Gymnodinium_catenatum_GC744_Gene.200204__MMETSP0784_Transcript_102059__g.200204__m.200204:1.7698365175)41:0.0000028106,Viridiplantae-Angiosperm-Glycine_max_tr_A0A0R0GI98_A0A0R0GI98_SOYBN:2.4801424963)87:0.8527926496,Alveolata-Perkinsea-Perkinsus_marinus_ATCC_50983_tr_C5KAT1_C5KAT1_PERM5:0.8720327276)34:0.3698486377,((((((AlveoDino-Dinophyceae-Alexandrium_tamarense_CCMP1771_Gene.185060__MMETSP0384_Transcript_113145__g.185060__m.185060:0.1686236705,AlveoDino-Dinophyceae-Karenia_brevis_SP1_MMETSP0573_Transcript_27_m.40:0.2286852097)86:0.1677116448,(((AlveoDino-Dinophyceae-Gymnodinium_catenatum_GC744_Gene.64379__MMETSP0784_Transcript_33640__g.64379__m.64379:0.3321682762,(AlveoDino-Dinophyceae-Durusdinium_trenchii_sh.g6514.t1:0.8990093132,((AlveoDino-Dinophyceae-Cladocopium_C92_CC92.gene1748.mRNA1:0.0088812378,AlveoDino-Dinophyceae-Fugacium_kawagutii_Fkaw.gene11012.mRNA1:0.0593331929)96:0.0611913967,AlveoDino-Dinophyceae-Breviolum_minutum_Bmin.gene16985.mRNA1:0.0000020551)87:0.2033158427)84:0.1723268275)81:0.0773246055,AlveoDino-Dinophyceae-Symbiodinium_pilosum_CCMP2461_Spil_CCMP2461.gene17802.mRNA1:0.4247223334)76:0.0857881557,AlveoDino-Dinophyceae-Peridinium_aciculiferum_MMETSP0370_Transcript_97831_m.174388:0.5168367806)55:0.1035277983)41:0.1279797463,((AlveoDino-Dinophyceae-Prorocentrum_minimum_MMETSP0055_Transcript_82148_m.144366:0.0000010000,AlveoDino-Dinophyceae-Prorocentrum_minimum_Gene.156284__MMETSP0056_Transcript_84663__g.156284__m.156284:0.0000025363)83:0.0000026808,AlveoDino-Dinophyceae-Prorocentrum_minimum_Gene.156282__MMETSP0056_Transcript_84662__g.156282__m.156282:0.0000010000)99:0.3323582241)59:0.1333086460,AlveoDino-Dinophyceae-Amphidinium_gibbosum.g43540.t1:0.6010436501)69:0.1012259431,AlveoDino-Dinophyceae-Noctiluca_scintillans_MMETSP0253_Transcript_8040_m.15198:0.3508803575)63:0.3386761744,(AlveoDino-Dinophyceae-Oxyrrhis_marina_MMETSP0471_Transcript_21352_m.31563:0.4437716112,AlveoDino-Dinophyceae-Cladocopium_C92_CC92.gene1749.mRNA1:2.2930858053)50:0.3307031142)48:0.4890375296)76:0.4220139396)62:0.6871934502);
```
