## Supplementary material for "Improved *Cladocopium goreaui* genome assembly reveals features of a facultative coral symbiont and the complex evolutionary history of dinoflagellate genes": OG0009841.treEdited.tre

```
(Alveolata-Chromerida-Chromera_velia_Cvel_26447:0.5510250420,(((Alveolata-Chromerida-Vitrella_brassicaformis_Vbra_8965:0.4021568585,((((AlveoDino-Dinophyceae-Cladocopium_C15_evm.model.scaffold_3523.1:0.2724627041,AlveoDino-Dinophyceae-Cladocopium_goreaui_evm.model.scf7180000354016.5:0.0000028003)98:0.0527059129,AlveoDino-Dinophyceae-Breviolum_minutum_Bmin.gene20721.mRNA1:0.0703734798)94:0.1661756025,(((AlveoDino-Dinophyceae-Symbiodinium_microadriaticum_CCMP2467_Smic.gene26069.mRNA1:0.0000010002,(AlveoDino-Dinophyceae-Symbiodinium_microadriaticum_04_503SCI_Smic_04-503SCI.03.gene15072.mRNA1:0.0000010002,AlveoDino-Dinophyceae-Symbiodinium_microadriaticum_CassKB8_Smic_CassKB8.gene3920.mRNA1:0.0000010002)87:0.0000010002)47:0.0000010002,AlveoDino-Dinophyceae-Symbiodinium_necroappetens_CCMP2469_Snec_CCMP2469.gene8918.mRNA1:0.0000010002)55:0.0000010002,AlveoDino-Dinophyceae-Symbiodinium_linucheae_CCMP2456_Slin_CCMP2456.gene19233.mRNA1:0.1071674630)99:0.1502451572)95:0.1766743123,(AlveoDino-Dinophyceae-Polarella_glacialis_CCMP2088_evm.model.CCMP2088_scf7180000714081.4:0.0000010002,AlveoDino-Dinophyceae-Polarella_glacialis_CCMP2088_evm.model.CCMP2088_scf7180000718717.3:0.0000010002)100:0.3606859870)99:0.2293583445)97:0.2007520389,((Stramenopiles-Phaeophyceae-Ectocarpus_siliculosus_tr_D8LTP6_D8LTP6_ECTSI:0.3224327109,((Stramenopiles-Phaeophyceae-Cladosiphon_okamuranus_g13504.t1:0.0000010002,Stramenopiles-Phaeophyceae-Cladosiphon_okamuranus_g13504.t2:0.0000010002)49:0.0000010002,Stramenopiles-Phaeophyceae-Cladosiphon_okamuranus_g13504.t3:0.0000010002)93:0.0789572510)100:0.5268289406,Stramenopiles-Ochrophyta-Nannochloropsis_gaditana_tr_W7T6F0_W7T6F0_9STRA:0.6433658121)73:0.0599236821)81:0.1326901773,((Viridiplantae-Angiosperm-Arabidopsis_thaliana_sp_Q67YC9_Y4141_ARATH:0.1989185344,Viridiplantae-Angiosperm-Arabidopsis_thaliana_tr_Q8L9Q7_Q8L9Q7_ARATH:0.1043448864)98:0.1141942856,((Viridiplantae-Angiosperm-Glycine_max_tr_A0A0R0JHV9_A0A0R0JHV9_SOYBN:0.0559748830,Viridiplantae-Angiosperm-Glycine_max_tr_A0A0R0KAM2_A0A0R0KAM2_SOYBN:0.1512296851)98:0.0934936134,Viridiplantae-Angiosperm-Glycine_max_tr_I1K570_I1K570_SOYBN:0.2406598652)96:0.0991927761)100:0.3721142937)44:0.0373533973,(((((((AlveoDino-Dinophyceae-Alexandrium_tamarense_CCMP1771_Gene.47204__MMETSP0382_Transcript_23456__g.47204__m.47204:0.1863639190,AlveoDino-Dinophyceae-Gambierdiscus_australes_MMETSP0766_Transcript_41384_m.62138:0.2074680217)92:0.0976168780,AlveoDino-Dinophyceae-Peridinium_aciculiferum_MMETSP0370_Transcript_13301_m.22526:0.2998867343)52:0.0532829271,AlveoDino-Dinophyceae-Gymnodinium_catenatum_GC744_Gene.169730__MMETSP0784_Transcript_87111__g.169730__m.169730:0.1795009511)52:0.0919070146,AlveoDino-Dinophyceae-Heterocapsa_rotundata_MMETSP0503_Transcript_37904_m.80238:0.1682070898)43:0.0182175881,(AlveoDino-Dinophyceae-Prorocentrum_minimum_MMETSP0055_Transcript_42583_m.74757:0.2472986648,AlveoDino-Dinophyceae-Amphidinium_gibbosum.g34612.t1:0.2933749808)91:0.1122704295)85:0.1917865146,(Haptophyta---Emiliania_huxleyi_CCMP1516_tr_R1DUV4_R1DUV4_EMIHU:0.3731121757,Stramenopiles-Bacillariophyta-Fragilariopsis_cylindrus_CCMP1102_jgi_Fracy1_238112_fgenesh2_pg.5___616:0.8288023679)76:0.1683654527)100:0.6913708558,(((((Rhizaria-Chlorarachniophyceae-Bigelowiella_natans_CCMP2755_jgi_Bigna1_142854_aug1.73_g17562:0.0064968269,((Rhizaria-Chlorarachniophyceae-Bigelowiella_natans_CCMP2755_jgi_Bigna1_50306_estExt_Genewise1.C_730072:0.0000000000,Rhizaria-Chlorarachniophyceae-Bigelowiella_natans_CCMP2755_jgi_Bigna1_64368_fgenesh1_kg.73___19___3066_1_CFAO_EXTA:0.0000000000):0.0000010002,Rhizaria-Chlorarachniophyceae-Bigelowiella_natans_CCMP2755_jgi_Bigna1_55865_estExt_Genewise1Plus.C_730072:0.0000010002)100:0.2895421039)71:0.0000020192,(Rhizaria-Chlorarachniophyceae-Bigelowiella_natans_CCMP2755_jgi_Bigna1_90569_estExt_fgenesh1_pg.C_730077:0.0000010002,Rhizaria-Chlorarachniophyceae-Bigelowiella_natans_CCMP2755_jgi_Bigna1_80709_fgenesh1_pg.73___77:0.0000010002)59:0.0000010002)71:0.0000010002,Rhizaria-Chlorarachniophyceae-Bigelowiella_natans_CCMP2755_jgi_Bigna1_43142_e_gw1.73.43.1:0.0000010002)56:0.0000010002,Rhizaria-Chlorarachniophyceae-Bigelowiella_natans_CCMP2755_jgi_Bigna1_25165_gw1.73.43.1:0.0000010002)68:0.0000010002,Rhizaria-Chlorarachniophyceae-Bigelowiella_natans_CCMP2755_jgi_Bigna1_64369_fgenesh1_kg.73___20___8163_0_CFAO18673.g1_CFAO_EXTA:0.0000010002)99:0.2420528082)74:0.1155623243);
```
