## Supplementary material for "Improved *Cladocopium goreaui* genome assembly reveals features of a facultative coral symbiont and the complex evolutionary history of dinoflagellate genes": OG0001727.treEdited.tre

```
(Alveolata-Apicomplexa-Plasmodium_falciparum_XP_001347504.1:0.8764972788,((((((Alveolata-Chromerida-Chromera_velia_Cvel_15345:0.7130192395,Alveolata-Chromerida-Chromera_velia_Cvel_12647:0.2355754494)99:0.4187747525,(((((((((((AlveoDino-Dinophyceae-Dinophysis_acuminata_DAEP01_MMETSP0797_Transcript_15308_m.30996:0.1525000047,(AlveoDino-Dinophyceae-Dinophysis_acuminata_DAEP01_MMETSP0797_Transcript_2080_m.4388:0.0000010353,AlveoDino-Dinophyceae-Dinophysis_acuminata_DAEP01_MMETSP0797_Transcript_2081_m.4390:0.0000029670)100:0.1531094310)100:0.1415651701,AlveoDino-Dinophyceae-Prorocentrum_minimum_Gene.28850__MMETSP0056_Transcript_15494__g.28850__m.28850:0.4421970894)70:0.0312023666,((((AlveoDino-Dinophyceae-Alexandrium_tamarense_CCMP1771_Gene.76833__MMETSP0382_Transcript_37799__g.76833__m.76833:0.3196671494,AlveoDino-Dinophyceae-Noctiluca_scintillans_MMETSP0253_Transcript_54026_m.98466:0.3311000880)57:0.0512141398,AlveoDino-Dinophyceae-Oxyrrhis_marina_Gene.25335__MMETSP0468_Transcript_17771__g.25335__m.25335:0.4746493887)89:0.0715992621,AlveoDino-Dinophyceae-Karenia_brevis_SP1_MMETSP0573_Transcript_21637_m.26037:0.2478088176)83:0.0450332466,AlveoDino-Dinophyceae-Prorocentrum_minimum_Gene.9596__MMETSP0056_Transcript_5466__g.9596__m.9596:0.4393386517)65:0.0563333992)73:0.0333876191,(((AlveoDino-Dinophyceae-Dinophysis_acuminata_DAEP01_MMETSP0797_Transcript_24640_m.48813:0.3563540195,AlveoDino-Dinophyceae-Gymnodinium_catenatum_GC744_Gene.85477__MMETSP0784_Transcript_44483__g.85477__m.85477:0.2550867864)100:0.6296161424,AlveoDino-Dinophyceae-Karenia_brevis_SP1_MMETSP0573_Transcript_64441_m.76995:0.1696179144)88:0.1259611658,((AlveoDino-Dinophyceae-Karenia_brevis_SP1_MMETSP0573_Transcript_54329_m.64846:0.2879375717,(((AlveoDino-Dinophyceae-Cladocopium_C92_CC92.gene4652.mRNA1:0.0063733472,AlveoDino-Dinophyceae-Fugacium_kawagutii_Fkaw.gene6704.mRNA1:0.1012495439)100:0.2119210758,(((AlveoDino-Dinophyceae-Symbiodinium_microadriaticum_CCMP2467_Smic.gene27641.mRNA1:0.0000000000,AlveoDino-Dinophyceae-Symbiodinium_necroappetens_CCMP2469_Snec_CCMP2469.gene18528.mRNA1:0.0000000000):0.0000000000,AlveoDino-Dinophyceae-Symbiodinium_tridacnidorum_CCMP2592_Stri_CCMP2592.gene36015.mRNA1:0.0000000000):0.0000010353,AlveoDino-Dinophyceae-Symbiodinium_microadriaticum_04_503SCI_Smic_04-503SCI.03.gene25985.mRNA1:0.0000010353)100:0.0484303428)100:0.2763631247,AlveoDino-Dinophyceae-Polarella_glacialis_CCMP1383_evm.model.CCMP1383_scf7180000593891.4:0.2629917117)100:0.1170231354)83:0.0376950779,(((AlveoDino-Dinophyceae-Heterocapsa_rotundata_MMETSP0503_Transcript_38405_m.81267:0.1352340717,AlveoDino-Dinophyceae-Heterocapsa_rotundata_MMETSP0503_Transcript_38407_m.81271:0.0933769976)100:0.3510482950,AlveoDino-Dinophyceae-Prorocentrum_minimum_Gene.42709__MMETSP0053_Transcript_23874__g.42709__m.42709:0.6782969825)87:0.0188794514,AlveoDino-Dinophyceae-Peridinium_aciculiferum_MMETSP0370_Transcript_38600_m.68275:0.3184287805)82:0.1082471460)80:0.0622849292)83:0.0614291119)63:0.0378231353,(((AlveoDino-Dinophyceae-Alexandrium_tamarense_CCMP1771_Gene.251254__MMETSP0382_Transcript_121203__g.251254__m.251254:0.0641709576,AlveoDino-Dinophyceae-Alexandrium_tamarense_CCMP1771_Gene.88841__MMETSP0382_Transcript_43646__g.88841__m.88841:0.2289812131)99:0.0587881770,AlveoDino-Dinophyceae-Gambierdiscus_australes_MMETSP0766_Transcript_19041_m.29168:0.1101088354)96:0.0713340161,(AlveoDino-Dinophyceae-Alexandrium_tamarense_CCMP1771_Gene.124027__MMETSP0382_Transcript_59935__g.124027__m.124027:0.2108462172,AlveoDino-Dinophyceae-Gambierdiscus_australes_MMETSP0766_Transcript_71771_m.107723:0.1123508376)96:0.0708118714)98:0.1053096276)66:0.0222973809,AlveoDino-Dinophyceae-Gambierdiscus_australes_MMETSP0766_Transcript_58702_m.88771:0.1325043343)64:0.0201298816,(AlveoDino-Dinophyceae-Dinophysis_acuminata_DAEP01_MMETSP0797_Transcript_58881_m.117144:0.9580074254,AlveoDino-Dinophyceae-Prorocentrum_minimum_MMETSP0055_Transcript_96345_m.168795:0.4732639357)85:0.1456024536)71:0.0225108830,((AlveoDino-Dinophyceae-Dinophysis_acuminata_DAEP01_MMETSP0797_Transcript_3963_m.7974:0.4088014251,AlveoDino-Dinophyceae-Gambierdiscus_australes_MMETSP0766_Transcript_20206_m.30768:0.8100569647)90:0.1077348305,(AlveoDino-Dinophyceae-Alexandrium_tamarense_CCMP1771_Gene.39768__MMETSP0382_Transcript_20038__g.39768__m.39768:0.3687611603,((AlveoDino-Dinophyceae-Alexandrium_tamarense_CCMP1771_Gene.190625__MMETSP0382_Transcript_91982__g.190625__m.190625:0.2656980315,((AlveoDino-Dinophyceae-Prorocentrum_minimum_Gene.206525__MMETSP0053_Transcript_115035__g.206525__m.206525:0.0000010353,AlveoDino-Dinophyceae-Prorocentrum_minimum_Gene.149124__MMETSP0056_Transcript_80621__g.149124__m.149124:0.0000020352)100:0.1780492317,AlveoDino-Dinophyceae-Prorocentrum_minimum_Gene.29772__MMETSP0056_Transcript_16018__g.29772__m.29772:0.2288576952)100:0.1511076118)90:0.1697410172,AlveoDino-Dinophyceae-Gymnodinium_catenatum_GC744_Gene.222351__MMETSP0784_Transcript_113029__g.222351__m.222351:1.1065355164)62:0.1520506265)93:0.1177082227)92:0.0774898356)90:0.1105022454,((AlveoDino-Dinophyceae-Dinophysis_acuminata_DAEP01_MMETSP0797_Transcript_46503_m.92764:0.1660789760,((AlveoDino-Dinophyceae-Alexandrium_tamarense_CCMP1771_Gene.42770__MMETSP0382_Transcript_21492__g.42770__m.42770:0.1857987058,((((AlveoDino-Dinophyceae-Durusdinium_trenchii_CCMP2556.gene17719.mRNA1:0.0000010353,AlveoDino-Dinophyceae-Durusdinium_trenchii_sh.g6480.t1:0.0421162432)87:0.0000021104,AlveoDino-Dinophyceae-Breviolum_minutum_Bmin.gene24837.mRNA1:0.2993102462)99:0.0394347953,((AlveoDino-Dinophyceae-Cladocopium_goreaui_evm.model.scf7180000353156.6:0.0094940243,AlveoDino-Dinophyceae-Cladocopium_C92_CC92.gene27424.mRNA1:0.0000021213)99:0.0188726757,AlveoDino-Dinophyceae-Fugacium_kawagutii_Fkaw.gene852.mRNA1:0.0843726813)97:0.0284379503)99:0.0495334375,((AlveoDino-Dinophyceae-Symbiodinium_microadriaticum_04_503SCI_Smic_04-503SCI.03.gene14339.mRNA1:0.0211605788,AlveoDino-Dinophyceae-Symbiodinium_microadriaticum_CassKB8_Smic_CassKB8.gene27094.mRNA1:0.0000021435)100:0.1233657160,AlveoDino-Dinophyceae-Symbiodinium_pilosum_CCMP2461_Spil_CCMP2461.gene12856.mRNA1:0.0324826678)98:0.0450481737)100:0.4509477590)99:0.0712960898,AlveoDino-Dinophyceae-Prorocentrum_minimum_MMETSP0055_Transcript_63219_m.110563:0.2294908903)29:0.0231511914)90:0.0598549615,AlveoDino-Dinophyceae-Peridinium_aciculiferum_MMETSP0370_Transcript_30843_m.53775:0.1024520650)100:0.3143133948)60:0.0402713601,Alveolata-Perkinsea-Perkinsus_marinus_ATCC_50983_tr_C5LR75_C5LR75_PERM5:0.7126544781)57:0.1105495669,(AlveoDino-Dinophyceae-Dinophysis_acuminata_DAEP01_MMETSP0797_Transcript_47415_m.94422:0.1637094534,(AlveoDino-Dinophyceae-Alexandrium_tamarense_CCMP1771_Gene.33841__MMETSP0382_Transcript_16881__g.33841__m.33841:0.2793194346,AlveoDino-Dinophyceae-Prorocentrum_minimum_Gene.231802__MMETSP0056_Transcript_125712__g.231802__m.231802:0.0897904713)99:0.0422326885)100:0.2788673327)83:0.1329719227)64:0.0240258729,AlveoDino-Dinophyceae-Amoebophrya_ceratii.g4752.t1:1.0328835893)54:0.0972547495,(Alveolata-Chromerida-Vitrella_brassicaformis_Vbra_2039:0.3890852528,Alveolata-Chromerida-Vitrella_brassicaformis_Vbra_21596:0.6131273746)94:0.1756628152)66:0.0856325623,((((((AlveoDino-Dinophyceae-Oxyrrhis_marina_Gene.41212__MMETSP0469_Transcript_27695__g.41212__m.41212:0.0334668469,AlveoDino-Dinophyceae-Oxyrrhis_marina_Gene.41221__MMETSP0469_Transcript_27697__g.41221__m.41221:0.0398333957)100:0.1261660923,AlveoDino-Dinophyceae-Oxyrrhis_marina_Gene.117905__MMETSP0469_Transcript_78513__g.117905__m.117905:0.0785095542)100:0.2149755074,(AlveoDino-Dinophyceae-Oxyrrhis_marina_MMETSP0471_Transcript_30441_m.45036:0.2121267801,Stramenopiles-Pelagophyte-Aureococcus_anophagefferens_tr_F0YDB5_F0YDB5_AURAN:1.9586001832)87:0.1094235154)82:0.0954552670,(AlveoDino-Dinophyceae-Peridinium_aciculiferum_MMETSP0370_Transcript_10128_m.17079:0.9707418208,AlveoDino-Dinophyceae-Amphidinium_gibbosum.g56304.t1:0.3782017185)59:0.1139494630)29:0.0730597065,AlveoDino-Dinophyceae-Amphidinium_gibbosum.g39989.t1:0.5032945134)93:0.2700729332,((AlveoDino-Dinophyceae-Cladocopium_goreaui_evm.model.scf7180000353430.33:0.1130460581,AlveoDino-Dinophyceae-Cladocopium_C92_CC92.gene28188.mRNA1:0.3647529273)98:0.1555391545,AlveoDino-Dinophyceae-Breviolum_minutum_Bmin.gene24220.mRNA1:0.2817251822)100:1.0112737150)88:0.1999322482)91:0.0735728571,(((((Alveolata-Ciliophora-Paramecium_tetraurelia_tr_A0BPI7_A0BPI7_PARTE:0.0011337995,Alveolata-Ciliophora-Paramecium_tetraurelia_tr_A0CPW1_A0CPW1_PARTE:0.0188016821)100:0.8301052419,(Alveolata-Ciliophora-Paramecium_tetraurelia_tr_A0CGG5_A0CGG5_PARTE:0.6376944252,Alveolata-Ciliophora-Paramecium_tetraurelia_tr_A0E0T8_A0E0T8_PARTE:0.9888325914)100:0.2966765563)81:0.0862525115,(Alveolata-Ciliophora-Tetrahymena_thermophila_SB210_tr_I7MIJ3_I7MIJ3_TETTS:1.0050507886,Alveolata-Ciliophora-Tetrahymena_thermophila_SB210_tr_Q235W9_Q235W9_TETTS:0.8480874823)82:0.1359039354)99:0.3994817375,((((Alveolata-Ciliophora-Paramecium_tetraurelia_tr_A0BSD1_A0BSD1_PARTE:0.0551197868,Alveolata-Ciliophora-Paramecium_tetraurelia_tr_A0DAG7_A0DAG7_PARTE:0.0000029574)100:0.0650884251,Alveolata-Ciliophora-Paramecium_tetraurelia_tr_A0CGW1_A0CGW1_PARTE:0.1279978601)100:0.3240201967,Alveolata-Ciliophora-Paramecium_tetraurelia_tr_A0DDE4_A0DDE4_PARTE:0.9062394606)96:0.2585815304,((((Alveolata-Ciliophora-Paramecium_tetraurelia_tr_A0C8M1_A0C8M1_PARTE:0.3429968325,(Alveolata-Ciliophora-Paramecium_tetraurelia_tr_A0C8P2_A0C8P2_PARTE:1.4831330753,Alveolata-Ciliophora-Paramecium_tetraurelia_tr_A0D691_A0D691_PARTE:0.3285451613)82:0.2365429643)83:0.1712497676,(Alveolata-Ciliophora-Paramecium_tetraurelia_tr_A0CF26_A0CF26_PARTE:0.0000028992,Alveolata-Ciliophora-Paramecium_tetraurelia_tr_A0CI30_A0CI30_PARTE:0.0088917471)100:0.1429264014)84:0.3412467076,((((Alveolata-Ciliophora-Tetrahymena_thermophila_SB210_tr_Q22D68_Q22D68_TETTS:0.0034816540,Alveolata-Ciliophora-Tetrahymena_thermophila_SB210_tr_Q23H09_Q23H09_TETTS:0.0805973073)100:0.2491246178,(Alveolata-Ciliophora-Tetrahymena_thermophila_SB210_tr_Q23G80_Q23G80_TETTS:0.9688650256,Alveolata-Ciliophora-Tetrahymena_thermophila_SB210_tr_Q24C42_Q24C42_TETTS:0.7138144919)84:0.0456845882)80:0.0572436693,(Alveolata-Ciliophora-Tetrahymena_thermophila_SB210_tr_Q22U00_Q22U00_TETTS:0.1767064435,Alveolata-Ciliophora-Tetrahymena_thermophila_SB210_tr_Q22U02_Q22U02_TETTS:0.1262555436)100:0.3777259130)81:0.0858022260,Alveolata-Ciliophora-Tetrahymena_thermophila_SB210_tr_Q22D71_Q22D71_TETTS:0.7267354131)72:0.0330849165)76:0.0769794511,Alveolata-Ciliophora-Tetrahymena_thermophila_SB210_tr_Q22D78_Q22D78_TETTS:1.0382797799)77:0.1352441695)91:0.0676416054)94:0.0909191861,((((((AlveoDino-Dinophyceae-Dinophysis_acuminata_DAEP01_MMETSP0797_Transcript_21239_m.42079:0.2705473070,(((((AlveoDino-Dinophyceae-Dinophysis_acuminata_DAEP01_MMETSP0797_Transcript_33588_m.66271:0.2453418360,AlveoDino-Dinophyceae-Oxyrrhis_marina_Gene.4423__MMETSP0469_Transcript_3431__g.4423__m.4423:0.3708527810)96:0.1035912696,(AlveoDino-Dinophyceae-Noctiluca_scintillans_MMETSP0253_Transcript_29887_m.54036:0.3265792488,((AlveoDino-Dinophyceae-Noctiluca_scintillans_MMETSP0253_Transcript_53237_m.97076:0.3009237566,AlveoDino-Dinophyceae-Peridinium_aciculiferum_MMETSP0370_Transcript_24289_m.42078:0.4073103102)65:0.0680005921,(AlveoDino-Dinophyceae-Prorocentrum_minimum_Gene.68610__MMETSP0053_Transcript_38090__g.68610__m.68610:0.4602309933,AlveoDino-Dinophyceae-Prorocentrum_minimum_MMETSP0057_Transcript_41008_m.74883:0.1269316945)96:0.1200356806)65:0.1207955536)88:0.0704710448)53:0.0682886320,AlveoDino-Dinophyceae-Polarella_glacialis_CCMP2088_evm.model.CCMP2088_scf7180000682453.1:0.2939627020)75:0.0635741297,(AlveoDino-Dinophyceae-Alexandrium_tamarense_CCMP1771_Gene.157519__MMETSP0382_Transcript_75790__g.157519__m.157519:0.1348685014,AlveoDino-Dinophyceae-Gambierdiscus_australes_MMETSP0766_Transcript_36462_m.55090:0.0946044759)93:0.0811945518)70:0.0252823629,(AlveoDino-Dinophyceae-Gymnodinium_catenatum_GC744_Gene.63888__MMETSP0784_Transcript_33391__g.63888__m.63888:0.3378927565,AlveoDino-Dinophyceae-Amoebophrya_ceratii.g15843.t1:3.8924399532)36:0.0000021050)66:0.0449719004)81:0.1289666813,(AlveoDino-Dinophyceae-Dinophysis_acuminata_DAEP01_MMETSP0797_Transcript_4067_m.8163:0.1943555520,AlveoDino-Dinophyceae-Karenia_brevis_SP1_MMETSP0573_Transcript_60870_m.72329:0.4688984131)100:0.3382360201)82:0.2114918673,(((AlveoDino-Dinophyceae-Amoebophrya_ceratii.g6189.t1:0.5492482023,((AlveoDino-Dinophyceae-Amoebophrya_ceratii.g15680.t1:0.2114215977,AlveoDino-Dinophyceae-Amoebophrya_ceratii.g16931.t1:0.1422373016)98:0.0088282903,AlveoDino-Dinophyceae-Amoebophrya_ceratii.g16932.t1:0.1259757632)98:0.1920987583)94:0.1230628649,(AlveoDino-Dinophyceae-Amoebophrya_ceratii.g7635.t1:1.0855363167,AlveoDino-Dinophyceae-Amoebophrya_ceratii.g16930.t1:0.2630073303)53:0.0578564243)98:0.3681189636,AlveoDino-Dinophyceae-Amoebophrya_ceratii.g17242.t1:1.3756784674)81:0.0984274770)87:0.3976222242,(Rhizaria-Chlorarachniophyceae-Bigelowiella_natans_CCMP2755_jgi_Bigna1_144346_aug1.86_g19054:0.9470732232,(((Stramenopiles-Bacillariophyta-Fragilariopsis_cylindrus_CCMP1102_jgi_Fracy1_237386_fgenesh2_pg.4___934:0.0000010353,Stramenopiles-Bacillariophyta-Fragilariopsis_cylindrus_CCMP1102_jgi_Fracy1_260681_estExt_fgenesh2_pg.C_40932:0.0000010353)62:0.0000029466,(Stramenopiles-Bacillariophyta-Fragilariopsis_cylindrus_CCMP1102_jgi_Fracy1_243068_fgenesh2_pg.10___575:0.0000029102,Stramenopiles-Bacillariophyta-Fragilariopsis_cylindrus_CCMP1102_jgi_Fracy1_262742_estExt_fgenesh2_pg.C_100571:0.0000020878)100:0.0087055017)100:0.4969509868,(Stramenopiles-Pelagophyte-Aureococcus_anophagefferens_tr_F0YAC8_F0YAC8_AURAN:0.2429345561,Stramenopiles-Pelagophyte-Aureococcus_anophagefferens_tr_F0YHP9_F0YHP9_AURAN:0.6110404835)69:0.0448179936)66:0.1898199289)98:0.4695966633)61:0.0471469152,((AlveoDino-Dinophyceae-Alexandrium_tamarense_CCMP1771_Gene.53832__MMETSP0384_Transcript_33546__g.53832__m.53832:0.8421597704,Opisthokonta-Metazoa-Lottia_gigantea_tr_V4ALN8_V4ALN8_LOTGI:2.2858402587)58:0.0917694166,(((((((((((AlveoDino-Dinophyceae-Gymnodinium_catenatum_GC744_Gene.88751__MMETSP0784_Transcript_46004__g.88751__m.88751:1.0467765648,AlveoDino-Dinophyceae-Gymnodinium_catenatum_GC744_Gene.118367__MMETSP0784_Transcript_60922__g.118367__m.118367:0.0000020332)100:0.9656186053,Opisthokonta-Metazoa-Homo_sapiens_sp_Q9NRY6_PLS3_HUMAN:0.5810313566)56:0.0000022733,Opisthokonta-Metazoa-Homo_sapiens_sp_Q9NRQ2_PLS4_HUMAN:0.5412037703)85:0.1200138568,(Opisthokonta-Metazoa-Homo_sapiens_sp_A0PG75_PLS5_HUMAN:0.3564353331,(Opisthokonta-Metazoa-Homo_sapiens_sp_O15162_PLS1_HUMAN:0.0210850429,Opisthokonta-Metazoa-Homo_sapiens_sp_Q9NRY7_PLS2_HUMAN:0.1219113180)99:0.0739824714)96:0.0741710624)82:0.0956982079,(Stramenopiles-Phaeophyceae-Ectocarpus_siliculosus_tr_D7G7Z9_D7G7Z9_ECTSI:0.1478158496,Stramenopiles-Phaeophyceae-Cladosiphon_okamuranus_g5693.t1:0.0000020248)100:0.8358912269)61:0.0820645747,(((Opisthokonta-Metazoa-Amphimedon_queenslandica_tr_A0A1X7VVQ2_A0A1X7VVQ2_AMPQE:0.0559317892,Opisthokonta-Metazoa-Amphimedon_queenslandica_tr_A0A1X7VVR9_A0A1X7VVR9_AMPQE:0.0224711920)100:0.1456312244,((Opisthokonta-Metazoa-Stylophora_pistillata_tr_A0A2B4STF9_A0A2B4STF9_STYPI:0.0200969227,(Opisthokonta-Metazoa-Orbicella_faveolata_XP_020603302.1:0.0342098749,Opisthokonta-Metazoa-Porites_lutea_plut2.m8.7476.m1:0.1336693925)100:0.0339060942)100:0.1301770773,Opisthokonta-Metazoa-Lottia_gigantea_tr_V4B0W1_V4B0W1_LOTGI:0.4123268666)74:0.0361079597)40:0.0209465184,(Opisthokonta-Metazoa-Nematostella_vectensis_tr_A7SXP9_A7SXP9_NEMVE:0.2032750101,(((Opisthokonta-Metazoa-Stylophora_pistillata_tr_A0A2B4SZL3_A0A2B4SZL3_STYPI:0.3156688794,(Opisthokonta-Metazoa-Orbicella_faveolata_XP_020614696.1:0.0000010353,Opisthokonta-Metazoa-Orbicella_faveolata_XP_020614697.1:0.0000010353)100:0.1165608594)70:0.1354242131,(Opisthokonta-Metazoa-Acropora_digitifera_aug_v2a.24490.t1:0.0655669092,Opisthokonta-Metazoa-Porites_lutea_plut2.m8.23296.m1:0.0506061584)73:0.0322218080)50:0.0202419638,Opisthokonta-Metazoa-Stylophora_pistillata_tr_A0A2B4SZE9_A0A2B4SZE9_STYPI:0.1022631035)96:0.1471787131)66:0.0941340787)32:0.0401417909)30:0.0875536179,Opisthokonta-Metazoa-Daphnia_pulex_tr_E9GIA2_E9GIA2_DAPPU:0.3102917180)34:0.1102025702,(Opisthokonta-Metazoa-Daphnia_pulex_tr_E9GIA0_E9GIA0_DAPPU:0.0908178800,Opisthokonta-Metazoa-Daphnia_pulex_tr_E9GIA1_E9GIA1_DAPPU:0.5092960507)100:0.1361546693)89:0.1247488703,((Opisthokonta-Metazoa-Caenorhabditis_elegans_tr_O62149_O62149_CAEEL:0.6957175846,Opisthokonta-Metazoa-Caenorhabditis_elegans_tr_O45799_O45799_CAEEL:0.1286083190)96:0.0104768067,(Opisthokonta-Metazoa-Caenorhabditis_elegans_tr_G5EG07_G5EG07_CAEEL:0.3411538950,Opisthokonta-Metazoa-Caenorhabditis_elegans_tr_G5EEQ3_G5EEQ3_CAEEL:0.0305642159)100:0.2345694107)100:0.4425495073)66:0.1443212010,(Amoebozoa-Discosea-Acanthamoeba_castellanii_str_Neff_XP_004339869.1:1.4913315689,(Amoebozoa-Evosea-Dictyostelium_discoideum_AX4_tr_Q54GU6_Q54GU6_DICDI:1.4625156257,((Opisthokonta-Metazoa-Lottia_gigantea_tr_V4ADE4_V4ADE4_LOTGI:1.3814485714,Opisthokonta-Metazoa-Lottia_gigantea_tr_V4BC33_V4BC33_LOTGI:0.1728159979)86:0.1724846639,Opisthokonta-Metazoa-Lottia_gigantea_tr_V4B0K8_V4B0K8_LOTGI:0.5877913607)92:0.2138996871)73:0.1134063918)32:0.0161434170)62:0.1343539535,(((((Opisthokonta-Metazoa-Caenorhabditis_elegans_tr_Q9NAE9_Q9NAE9_CAEEL:0.2936913000,Opisthokonta-Metazoa-Caenorhabditis_elegans_tr_Q9XV36_Q9XV36_CAEEL:0.1485096939)100:0.1672952481,Opisthokonta-Metazoa-Caenorhabditis_elegans_tr_Q21319_Q21319_CAEEL:0.0084736660)74:0.0182540437,Opisthokonta-Metazoa-Caenorhabditis_elegans_tr_Q21318_Q21318_CAEEL:0.0330360670)100:0.9607166001,Stramenopiles---Blastocystis_ST1_tr_A0A196S3V7_A0A196S3V7_BLAHN:0.3107448218)78:0.0694236095,(Stramenopiles---Blastocystis_ST1_tr_A0A196SG96_A0A196SG96_BLAHN:0.0000010353,Stramenopiles---Blastocystis_ST1_tr_A0A196SLR1_A0A196SLR1_BLAHN:0.0000010353)100:0.8236050479)81:0.2024305390)23:0.0000022165)81:0.1251013495)67:0.0790271673,((((AlveoDino-Dinophyceae-Alexandrium_tamarense_CCMP1771_Gene.165855__MMETSP0384_Transcript_101082__g.165855__m.165855:0.3925144524,Haptophyta---Emiliania_huxleyi_CCMP1516_tr_R1DR08_R1DR08_EMIHU:0.5674652164)69:0.0082492778,AlveoDino-Dinophyceae-Alexandrium_tamarense_CCMP1771_Gene.290548__MMETSP0384_Transcript_178314__g.290548__m.290548:0.3919328524)82:0.1388262952,Viridiplantae-Prasinophyceae-Bathycoccus_prasinos_XP_007510864.1:0.5853544141)100:0.6417924372,((AlveoDino-Dinophyceae-Alexandrium_tamarense_CCMP1771_Gene.28963__MMETSP0384_Transcript_18359__g.28963__m.28963:0.3197787514,AlveoDino-Dinophyceae-Symbiodinium_microadriaticum_CassKB8_Smic_CassKB8.gene34172.mRNA1:0.8484226556)100:0.1452302243,AlveoDino-Dinophyceae-Symbiodinium_microadriaticum_CassKB8_Smic_CassKB8.gene31736.mRNA1:0.8278748982)95:0.1200006456)86:0.1264965979)71:0.0651318400)93:0.4137252203)100:0.2808984661,(((AlveoDino-Dinophyceae-Durusdinium_trenchii_sh.g32734.t1:0.0176691151,AlveoDino-Dinophyceae-Cladocopium_goreaui_evm.model.scf7180000355929.15:0.0307103517)100:0.0969796384,(AlveoDino-Dinophyceae-Symbiodinium_necroappetens_CCMP2469_Snec_CCMP2469.gene3882.mRNA1:0.0000010353,(AlveoDino-Dinophyceae-Symbiodinium_tridacnidorum_Sh18_Stri.gene7697.mRNA1:0.0000010353,AlveoDino-Dinophyceae-Symbiodinium_tridacnidorum_CCMP2592_Stri_CCMP2592.gene33787.mRNA1:0.0000010353)76:0.0000021824)99:0.0344728179)99:0.1359406024,AlveoDino-Dinophyceae-Polarella_glacialis_CCMP2088_evm.model.CCMP2088_scf7180000711298.1:0.1429967767)100:0.4179790701);
```
