## Supplementary material for "Improved *Cladocopium goreaui* genome assembly reveals features of a facultative coral symbiont and the complex evolutionary history of dinoflagellate genes": OG0002539.treEdited.tre

```
(Alveolata-Chromerida-Chromera_velia_Cvel_29471:0.2656164036,(((((((Alveolata-Chromerida-Chromera_velia_Cvel_21187:0.2036483204,AlveoDino-Dinophyceae-Noctiluca_scintillans_MMETSP0253_Transcript_6436_m.12262:0.2201005761)96:0.0716879106,AlveoDino-Dinophyceae-Peridinium_aciculiferum_MMETSP0370_Transcript_63360_m.111824:0.2456145834)83:0.0648782553,AlveoDino-Dinophyceae-Amoebophrya_ceratii.g16980.t1:0.6299545630)48:0.0185244241,(((((AlveoDino-Dinophyceae-Alexandrium_tamarense_CCMP1771_Gene.220713__MMETSP0384_Transcript_135200__g.220713__m.220713:0.1095584624,AlveoDino-Dinophyceae-Noctiluca_scintillans_MMETSP0253_Transcript_21879_m.39322:0.2623022508)45:0.0000028597,AlveoDino-Dinophyceae-Karenia_brevis_SP1_MMETSP0573_Transcript_42395_m.51390:0.1620526575)73:0.0318792937,AlveoDino-Dinophyceae-Gymnodinium_catenatum_GC744_Gene.39279__MMETSP0784_Transcript_20348__g.39279__m.39279:0.1382666770)91:0.0928619499,Haptophyta---Emiliania_huxleyi_CCMP1516_tr_R1D756_R1D756_EMIHU:0.2578104945)80:0.0753342391,(AlveoDino-Dinophyceae-Polarella_glacialis_CCMP1383_evm.model.CCMP1383_scf7180000560268.1:0.0000027738,AlveoDino-Dinophyceae-Polarella_glacialis_CCMP2088_evm.model.CCMP2088_scf7180000723722.1:0.0000010254)100:0.3129976423)73:0.0373895886)70:0.0443587038,(((((AlveoDino-Dinophyceae-Dinophysis_acuminata_DAEP01_MMETSP0797_Transcript_41894_m.83409:0.1249269942,AlveoDino-Dinophyceae-Gambierdiscus_australes_MMETSP0766_Transcript_66721_m.100731:0.8298068794)87:0.0738195149,((AlveoDino-Dinophyceae-Gambierdiscus_australes_MMETSP0766_Transcript_66720_m.100729:0.3172285031,AlveoDino-Dinophyceae-Prorocentrum_minimum_Gene.83467__MMETSP0053_Transcript_46233__g.83467__m.83467:0.5497375396)50:0.0000023760,AlveoDino-Dinophyceae-Gambierdiscus_australes_MMETSP0766_Transcript_66722_m.100732:1.3384476423)80:0.0502570446)78:0.0703202762,AlveoDino-Dinophyceae-Gambierdiscus_australes_MMETSP0766_Transcript_28213_m.42835:0.9593893201)91:0.0969201686,AlveoDino-Dinophyceae-Gymnodinium_catenatum_GC744_Gene.69808__MMETSP0784_Transcript_36593__g.69808__m.69808:0.6995435948)88:0.2432125978,((((AlveoDino-Dinophyceae-Durusdinium_trenchii_CCMP2556.gene23426.mRNA1:0.0029024470,AlveoDino-Dinophyceae-Durusdinium_trenchii_sh.g4164.t1:0.1805935623)92:0.0155731758,((AlveoDino-Dinophyceae-Cladocopium_C15_evm.model.scaffold_6253.3:0.0000020710,(AlveoDino-Dinophyceae-Cladocopium_goreaui_evm.model.scf7180000353143.21:0.0086949789,AlveoDino-Dinophyceae-Fugacium_kawagutii_Fkaw.gene22196.mRNA1:0.0271526921)91:0.0000028198)97:0.0086790265,AlveoDino-Dinophyceae-Cladocopium_C92_CC92.gene18083.mRNA1:0.0000029436)61:0.0000020589)42:0.0000028279,AlveoDino-Dinophyceae-Breviolum_minutum_Bmin.gene23438.mRNA1:0.1122539103)100:0.2361664748,((((((AlveoDino-Dinophyceae-Symbiodinium_microadriaticum_04_503SCI_Smic_04-503SCI.03.gene26676.mRNA1:0.0000010254,(AlveoDino-Dinophyceae-Symbiodinium_necroappetens_CCMP2469_Snec_CCMP2469.gene23997.mRNA1:0.0078259030,AlveoDino-Dinophyceae-Symbiodinium_linucheae_CCMP2456_Slin_CCMP2456.gene376.mRNA1:0.0078241094)100:0.0078355198)100:0.0078104148,AlveoDino-Dinophyceae-Symbiodinium_tridacnidorum_Sh18_Stri.gene13803.mRNA1:0.0000029149)99:0.0168847666,AlveoDino-Dinophyceae-Symbiodinium_pilosum_CCMP2461_Spil_CCMP2461.gene9498.mRNA1:0.0148486104)100:0.1748824636,((((((Stramenopiles-Bacillariophyta-Fragilariopsis_cylindrus_CCMP1102_jgi_Fracy1_240119_fgenesh2_pg.7___457:0.0000000000,Stramenopiles-Bacillariophyta-Fragilariopsis_cylindrus_CCMP1102_jgi_Fracy1_187563_e_gw1.7.1058.1:0.0000000000):0.0000000000,Stramenopiles-Bacillariophyta-Fragilariopsis_cylindrus_CCMP1102_jgi_Fracy1_208942_estExt_Genewise1Plus.C_70650:0.0000000000):0.0000010254,Stramenopiles-Bacillariophyta-Fragilariopsis_cylindrus_CCMP1102_jgi_Fracy1_261681_estExt_fgenesh2_pg.C_70455:0.0000010254)98:0.0000028139,Stramenopiles-Bacillariophyta-Fragilariopsis_cylindrus_CCMP1102_jgi_Fracy1_159546_gw1.7.1058.1:0.0000010254)95:0.0000027731,Stramenopiles-Bacillariophyta-Fragilariopsis_cylindrus_CCMP1102_jgi_Fracy1_170182_estExt_Genewise1.C_70674:0.0000010254)98:0.0165307975,(((((Stramenopiles-Bacillariophyta-Fragilariopsis_cylindrus_CCMP1102_jgi_Fracy1_255059_fgenesh2_pg.62___2:0.0000000000,Stramenopiles-Bacillariophyta-Fragilariopsis_cylindrus_CCMP1102_jgi_Fracy1_214458_estExt_Genewise1Plus.C_620003:0.0000000000):0.0000000000,Stramenopiles-Bacillariophyta-Fragilariopsis_cylindrus_CCMP1102_jgi_Fracy1_201253_e_gw1.62.150.1:0.0000000000):0.0000010254,Stramenopiles-Bacillariophyta-Fragilariopsis_cylindrus_CCMP1102_jgi_Fracy1_266010_estExt_fgenesh2_pg.C_620002:0.0000010254)91:0.0000010254,Stramenopiles-Bacillariophyta-Fragilariopsis_cylindrus_CCMP1102_jgi_Fracy1_160783_gw1.62.150.1:0.0000010254)84:0.0000026364,Stramenopiles-Bacillariophyta-Fragilariopsis_cylindrus_CCMP1102_jgi_Fracy1_176069_estExt_Genewise1.C_620003:0.0000024086)85:0.0000026086)100:0.2783144072)97:0.0353072247,Stramenopiles-Bacillariophyta-Phaeodactylum_tricornutum_jgi_Phatr2_43510_estExt_fgenesh1_pg.C_chr_20272:0.1350477714)100:0.4263751699,(Stramenopiles-Bacillariophyta-Thalassiosira_pseudonana_CCMP1335_tr_B8BY34_B8BY34_THAPS:0.1921217098,Stramenopiles-Bacillariophyta-Phaeodactylum_tricornutum_jgi_Phatr2_45473_estExt_fgenesh1_pg.C_chr_70110:0.2525201001)100:0.2839804420)92:0.0715226499)99:0.1427625727)48:0.0393971255)35:0.0344148454,((((((((AlveoDino-Dinophyceae-Dinophysis_acuminata_DAEP01_MMETSP0797_Transcript_9807_m.19473:0.0384608442,AlveoDino-Dinophyceae-Dinophysis_acuminata_DAEP01_MMETSP0797_Transcript_9808_m.19475:0.0133178352)100:0.0613186167,((AlveoDino-Dinophyceae-Gymnodinium_catenatum_GC744_Gene.50325__MMETSP0784_Transcript_25961__g.50325__m.50325:0.2383366956,AlveoDino-Dinophyceae-Amphidinium_gibbosum.g70346.t1:0.2421840916)56:0.0254656989,AlveoDino-Dinophyceae-Noctiluca_scintillans_MMETSP0253_Transcript_1768_m.3297:0.1494486571)87:0.0460332845)94:0.0666855613,(AlveoDino-Dinophyceae-Alexandrium_tamarense_CCMP1771_Gene.19889__MMETSP0384_Transcript_12317__g.19889__m.19889:0.1338180332,(AlveoDino-Dinophyceae-Gambierdiscus_australes_MMETSP0766_Transcript_91728_m.138693:0.2409698423,(AlveoDino-Dinophyceae-Prorocentrum_minimum_MMETSP0057_Transcript_46671_m.85868:0.3228700487,(((AlveoDino-Dinophyceae-Durusdinium_trenchii_CCMP2556.gene4149.mRNA1:0.0082440681,AlveoDino-Dinophyceae-Durusdinium_trenchii_CCMP2556.gene4093.mRNA1:0.0000021104)100:0.0747485945,(AlveoDino-Dinophyceae-Cladocopium_goreaui_evm.model.scf7180000355592.11:0.0416927356,AlveoDino-Dinophyceae-Breviolum_minutum_Bmin.gene14154.mRNA1:0.0070927460)100:0.0486406084)100:0.1134688342,((AlveoDino-Dinophyceae-Symbiodinium_microadriaticum_04_503SCI_Smic_04-503SCI.03.gene28458.mRNA1:0.0000023998,AlveoDino-Dinophyceae-Symbiodinium_necroappetens_CCMP2469_Snec_CCMP2469.gene21784.mRNA1:0.0000010254)91:0.0000020867,AlveoDino-Dinophyceae-Symbiodinium_tridacnidorum_Sh18_Stri.gene20616.mRNA1:0.0313888393)100:0.1635446772)96:0.1128327374)93:0.1444669720)84:0.0522774145)65:0.0631617748)67:0.0503945523,(AlveoDino-Dinophyceae-Alexandrium_tamarense_CCMP1771_Gene.66580__MMETSP0382_Transcript_32846__g.66580__m.66580:0.1897408825,(((AlveoDino-Dinophyceae-Cladocopium_C15_evm.model.scaffold_2183.2:0.2206128563,AlveoDino-Dinophyceae-Fugacium_kawagutii_Fkaw.gene14799.mRNA1:0.3733532445)99:0.2797584855,AlveoDino-Dinophyceae-Symbiodinium_natans_CCMP2548_Snat_CCMP2548.gene12745.mRNA1:0.0315628915)71:0.0119886438,AlveoDino-Dinophyceae-Symbiodinium_tridacnidorum_CCMP2592_Stri_CCMP2592.gene18834.mRNA1:0.0091868221)100:0.2355128949)82:0.0568250163)69:0.0267715482,AlveoDino-Dinophyceae-Noctiluca_scintillans_MMETSP0253_Transcript_29090_m.52110:0.2054672454)63:0.0244483356,(AlveoDino-Dinophyceae-Gymnodinium_catenatum_GC744_Gene.3447__MMETSP0784_Transcript_2089__g.3447__m.3447:0.1818562279,AlveoDino-Dinophyceae-Peridinium_aciculiferum_MMETSP0370_Transcript_64834_m.114121:0.1029909845)62:0.0591492421)59:0.0541049970,AlveoDino-Dinophyceae-Amphidinium_gibbosum.g6479.t1:0.3624219770)67:0.0172026235,((((AlveoDino-Dinophyceae-Durusdinium_trenchii_CCMP2556.gene23189.mRNA1:0.0846040866,(AlveoDino-Dinophyceae-Cladocopium_C92_CC92.gene29245.mRNA1:0.1551902450,AlveoDino-Dinophyceae-Breviolum_minutum_Bmin.gene16865.mRNA1:0.1460137227)37:0.0262571095)20:0.0182982734,AlveoDino-Dinophyceae-Fugacium_kawagutii_Fkaw.gene1108.mRNA1:0.2193282432)98:0.0468794669,(((AlveoDino-Dinophyceae-Symbiodinium_microadriaticum_04_503SCI_Smic_04-503SCI.03.gene2184.mRNA1:0.0084763609,AlveoDino-Dinophyceae-Symbiodinium_tridacnidorum_CCMP2592_Stri_CCMP2592.gene23870.mRNA1:0.0000010254)71:0.0000023105,(AlveoDino-Dinophyceae-Symbiodinium_necroappetens_CCMP2469_Snec_CCMP2469.gene14464.mRNA1:0.0000010254,AlveoDino-Dinophyceae-Symbiodinium_linucheae_CCMP2456_Slin_CCMP2456.gene7164.mRNA1:0.0000010254)91:0.0000023035)92:0.0217659009,AlveoDino-Dinophyceae-Symbiodinium_natans_CCMP2548_Snat_CCMP2548.gene9939.mRNA1:0.0451130814)100:0.1097146313)100:0.0783269301,Haptophyta---Emiliania_huxleyi_CCMP1516_tr_R1G858_R1G858_EMIHU:0.6569550281)87:0.0953257335)66:0.0338062853)41:0.0525660850,((((((((((AlveoDino-Dinophyceae-Dinophysis_acuminata_DAEP01_MMETSP0797_Transcript_39247_m.78083:0.1784035136,AlveoDino-Dinophyceae-Prorocentrum_minimum_Gene.22247__MMETSP0053_Transcript_12143__g.22247__m.22247:0.2500863025)65:0.0726735979,(AlveoDino-Dinophyceae-Peridinium_aciculiferum_MMETSP0370_Transcript_9624_m.16225:0.0000022149,AlveoDino-Dinophyceae-Peridinium_aciculiferum_MMETSP0371_Transcript_6466_m.10704:0.0000024472)100:0.2589006593)56:0.0165654694,((AlveoDino-Dinophyceae-Symbiodinium_tridacnidorum_Sh18_Stri.gene14527.mRNA1:0.0190470261,AlveoDino-Dinophyceae-Symbiodinium_tridacnidorum_CCMP2592_Stri_CCMP2592.gene37214.mRNA1:0.0142075616)100:0.0862997496,AlveoDino-Dinophyceae-Symbiodinium_pilosum_CCMP2461_Spil_CCMP2461.gene9513.mRNA1:0.1126256086)100:0.3105080556)92:0.3190443209,((AlveoDino-Dinophyceae-Gymnodinium_catenatum_GC744_Gene.56005__MMETSP0784_Transcript_29582__g.56005__m.56005:0.7798178422,AlveoDino-Dinophyceae-Gymnodinium_catenatum_GC744_Gene.77015__MMETSP0784_Transcript_40344__g.77015__m.77015:0.2784180289)62:0.0534235207,((AlveoDino-Dinophyceae-Oxyrrhis_marina_Gene.61293__MMETSP0469_Transcript_41410__g.61293__m.61293:1.5558805276,Opisthokonta-Choanoflagellida-Salpingoeca_rosetta_tr_F2UPE1_F2UPE1_SALR5:0.5211081429)64:0.1853991777,((((Opisthokonta-Choanoflagellida-Salpingoeca_rosetta_tr_F2UMZ7_F2UMZ7_SALR5:0.6111135514,Opisthokonta-Choanoflagellida-Salpingoeca_rosetta_tr_F2U5N3_F2U5N3_SALR5:0.3218110936)90:0.0589337349,((Opisthokonta-Choanoflagellida-Salpingoeca_rosetta_tr_F2URY4_F2URY4_SALR5:0.1945023763,Opisthokonta-Choanoflagellida-Salpingoeca_rosetta_tr_F2UMR9_F2UMR9_SALR5:0.4699146168)83:0.0403633180,Opisthokonta-Choanoflagellida-Salpingoeca_rosetta_tr_F2UMZ0_F2UMZ0_SALR5:0.4107503767)86:0.0679311997)71:0.0933069543,((Opisthokonta-Choanoflagellida-Salpingoeca_rosetta_tr_F2U3G0_F2U3G0_SALR5:0.4363525302,Opisthokonta-Choanoflagellida-Salpingoeca_rosetta_tr_F2UQ53_F2UQ53_SALR5:0.8188123924)77:0.0399122878,Opisthokonta-Choanoflagellida-Salpingoeca_rosetta_tr_F2TYW0_F2TYW0_SALR5:0.5773239636)77:0.0954621504)78:0.0633436519,Opisthokonta-Choanoflagellida-Salpingoeca_rosetta_tr_F2URR4_F2URR4_SALR5:0.4838430124)83:0.1192045393)69:0.1226208458)71:0.1356561364)64:0.0595591736,((AlveoDino-Dinophyceae-Gymnodinium_catenatum_GC744_Gene.168240__MMETSP0784_Transcript_86523__g.168240__m.168240:0.6872941186,(AlveoDino-Dinophyceae-Noctiluca_scintillans_MMETSP0253_Transcript_42371_m.76153:0.6215299638,AlveoDino-Dinophyceae-Noctiluca_scintillans_MMETSP0253_Transcript_42372_m.76155:0.5765769723)93:0.0603147241)97:0.1515786090,AlveoDino-Dinophyceae-Karenia_brevis_SP1_Gene.25116__MMETSP0574_Transcript_21060__g.25116__m.25116:1.0339676647)59:0.0207743320)72:0.0734790787,AlveoDino-Dinophyceae-Gymnodinium_catenatum_GC744_Gene.225907__MMETSP0784_Transcript_114939__g.225907__m.225907:1.3855687744)85:0.0566613705,(AlveoDino-Dinophyceae-Polarella_glacialis_CCMP1383_evm.model.CCMP1383_scf7180000590971.5:0.0000022532,AlveoDino-Dinophyceae-Polarella_glacialis_CCMP2088_evm.model.CCMP2088_scf7180000719122.1:0.0000025709)100:0.6147206718)87:0.0732730287,AlveoDino-Dinophyceae-Peridinium_aciculiferum_MMETSP0371_Transcript_8556_m.14795:0.6987517826)87:0.1327337765,(((AlveoDino-Dinophyceae-Karenia_brevis_SP1_MMETSP0573_Transcript_37637_m.45255:0.7534888151,(Stramenopiles-Bacillariophyta-Fragilariopsis_cylindrus_CCMP1102_jgi_Fracy1_233465_fgenesh2_pg.1___1663:0.0108100917,Stramenopiles-Bacillariophyta-Fragilariopsis_cylindrus_CCMP1102_jgi_Fracy1_247276_fgenesh2_pg.20___67:0.0388606489)100:0.8097443327)96:0.0789176567,((AlveoDino-Dinophyceae-Polarella_glacialis_CCMP1383_evm.model.CCMP1383_scf7180000541218.14:0.0118866480,AlveoDino-Dinophyceae-Polarella_glacialis_CCMP2088_evm.model.CCMP2088_scf7180000722045.3:0.0100396851)100:0.6276627163,Haptophyta---Emiliania_huxleyi_CCMP1516_tr_R1EGK4_R1EGK4_EMIHU:0.3455545713)94:0.0680015351)91:0.0599250875,AlveoDino-Dinophyceae-Noctiluca_scintillans_MMETSP0253_Transcript_25589_m.45412:1.2803000023)52:0.0805716048)84:0.1631979998,(((AlveoDino-Dinophyceae-Prorocentrum_minimum_MMETSP0057_Transcript_77329_m.142728:0.6255140020,(((((((Stramenopiles-Bacillariophyta-Fragilariopsis_cylindrus_CCMP1102_jgi_Fracy1_244532_fgenesh2_pg.13___326:0.0000000000,Stramenopiles-Bacillariophyta-Fragilariopsis_cylindrus_CCMP1102_jgi_Fracy1_191772_e_gw1.13.336.1:0.0000000000):0.0000010254,Stramenopiles-Bacillariophyta-Fragilariopsis_cylindrus_CCMP1102_jgi_Fracy1_157107_gw1.13.336.1:0.0000010254)86:0.0000010254,Stramenopiles-Bacillariophyta-Fragilariopsis_cylindrus_CCMP1102_jgi_Fracy1_159465_gw1.13.390.1:0.0000010254)47:0.0000010254,Stramenopiles-Bacillariophyta-Fragilariopsis_cylindrus_CCMP1102_jgi_Fracy1_191837_e_gw1.13.390.1:0.0000010254)99:0.1117567120,Stramenopiles-Bacillariophyta-Phaeodactylum_tricornutum_jgi_Phatr2_49422_estExt_fgenesh1_pg.C_chr_220085:0.1924076720)100:0.2482384568,Stramenopiles-Bacillariophyta-Thalassiosira_pseudonana_CCMP1335_tr_B5YP35_B5YP35_THAPS:0.2430474101)100:0.3628470258,(Viridiplantae-Prasinophyceae-Bathycoccus_prasinos_XP_007509673.1:0.4701036474,Viridiplantae-Prasinophyceae-Ostreococcus_tauri_XP_003083117.2:0.4389480843)99:0.1614749383)98:0.1007354615)73:0.0436118395,(Rhizaria-Chlorarachniophyceae-Bigelowiella_natans_CCMP2755_jgi_Bigna1_138084_aug1.42_g12792:0.0000023639,Rhizaria-Chlorarachniophyceae-Bigelowiella_natans_CCMP2755_jgi_Bigna1_76664_fgenesh1_pg.42___142:0.0000021639)100:0.7551908697)68:0.0880951988,(AlveoDino-Dinophyceae-Amphidinium_gibbosum.g49912.t1:0.4763312541,AlveoDino-Dinophyceae-Amoebophrya_ceratii.g7384.t1:0.4484867433)42:0.0606311967)68:0.0638174020)37:0.0462914235)87:0.0411470241,AlveoDino-Dinophyceae-Noctiluca_scintillans_MMETSP0253_Transcript_37719_m.68274:0.2264041299);
```
