## Supplementary material for "Improved *Cladocopium goreaui* genome assembly reveals features of a facultative coral symbiont and the complex evolutionary history of dinoflagellate genes": OG0002920.treEdited.tre

```
(Alveolata-Chromerida-Chromera_velia_Cvel_6314:0.2672881654,((((((((((((Alveolata-Chromerida-Vitrella_brassicaformis_Vbra_11296:0.8696658510,Viridiplantae-Prasinophyceae-Bathycoccus_prasinos_XP_007509996.1:1.7320839654)98:1.2271508190,Stramenopiles-Phaeophyceae-Cladosiphon_okamuranus_g6446.t1:0.0000022511)47:0.1695661455,Stramenopiles-Phaeophyceae-Ectocarpus_siliculosus_tr_D7FTN0_D7FTN0_ECTSI:0.3847126783)35:0.1905617606,AlveoDino-Dinophyceae-Cladocopium_C15_evm.model.scaffold_4610.2:2.0148432694)57:0.0572428980,(Haptophyta---Emiliania_huxleyi_CCMP1516_tr_R1FDK5_R1FDK5_EMIHU:0.0091205668,Haptophyta---Emiliania_huxleyi_CCMP1516_tr_R1F9Q8_R1F9Q8_EMIHU:0.0000029465)100:0.5560538729)66:0.3253035742,((AlveoDino-Dinophyceae-Oxyrrhis_marina_Gene.171892__MMETSP0469_Transcript_113813__g.171892__m.171892:0.7333907668,(Discobida-Euglenozoid-Euglena_gracilis_EG_transcript_31411:0.4214339811,(Viridiplantae-Chlorophyceae-Chlamydomonas_reinhardtii_tr_A0A2K3DMR1_A0A2K3DMR1_CHLRE:0.2006324699,Viridiplantae-Chlorophyceae-Volvox_carteri_f_nagariensis_tr_D8TI04_D8TI04_VOLCA:0.6921376792)56:0.1406570892)96:0.1273262306)96:0.0800086635,AlveoDino-Dinophyceae-Heterocapsa_rotundata_MMETSP0503_Transcript_68127_m.141405:0.8040867123)80:0.0581733440)57:0.0808314475,(((AlveoDino-Dinophyceae-Polarella_glacialis_CCMP1383_evm.model.CCMP1383_scf7180000542495.1:0.0000010000,(AlveoDino-Dinophyceae-Polarella_glacialis_CCMP1383_evm.model.CCMP1383_scf7180000552930.1:0.0000010000,((AlveoDino-Dinophyceae-Polarella_glacialis_CCMP2088_evm.model.CCMP2088_scf7180000670652.1:0.0000010000,AlveoDino-Dinophyceae-Polarella_glacialis_CCMP2088_evm.model.CCMP2088_scf7180000673285.1:0.0000010000)95:0.0000021107,AlveoDino-Dinophyceae-Polarella_glacialis_CCMP2088_evm.model.CCMP2088_scf7180000683053.5:0.0000010000)89:0.0000029162)45:0.0000029989)78:0.0164256327,(AlveoDino-Dinophyceae-Polarella_glacialis_CCMP1383_evm.model.CCMP1383_scf7180000596437.5:0.0000010000,AlveoDino-Dinophyceae-Polarella_glacialis_CCMP2088_evm.model.CCMP2088_scf7180000667710.3:0.0000010000)82:0.0000025939)100:1.2423169370,Rhizaria-Chlorarachniophyceae-Bigelowiella_natans_CCMP2755_jgi_Bigna1_137554_aug1.40_g12262:0.5353395398)67:0.2453237739)81:0.3902977806,(AlveoDino-Dinophyceae-Alexandrium_tamarense_CCMP1771_Gene.156764__MMETSP0384_Transcript_95572__g.156764__m.156764:0.5484922041,(AlveoDino-Dinophyceae-Karenia_brevis_SP1_MMETSP0573_Transcript_74262_m.87880:0.4388101995,AlveoDino-Dinophyceae-Symbiodinium_microadriaticum_04_503SCI_Smic_04-503SCI.03.gene36776.mRNA1:1.5332452145)87:0.1484263944)84:0.2028628246)57:0.0581209656,(((((((((AlveoDino-Dinophyceae-Dinophysis_acuminata_DAEP01_MMETSP0797_Transcript_8629_m.17154:0.3881067549,Haptophyta---Emiliania_huxleyi_CCMP1516_tr_R1DD03_R1DD03_EMIHU:0.3429815616)99:0.1063868408,AlveoDino-Dinophyceae-Amphidinium_gibbosum.g55710.t1:0.4240588895)94:0.1402624862,AlveoDino-Dinophyceae-Amoebophrya_ceratii.g671.t1:0.5932624387)95:0.0717282355,(((AlveoDino-Dinophyceae-Alexandrium_tamarense_CCMP1771_Gene.160518__MMETSP0382_Transcript_77220__g.160518__m.160518:0.1656834733,(AlveoDino-Dinophyceae-Gambierdiscus_australes_MMETSP0766_Transcript_19355_m.29532:0.2274744642,AlveoDino-Dinophyceae-Gymnodinium_catenatum_GC744_Gene.118978__MMETSP0784_Transcript_61241__g.118978__m.118978:0.2058512164)99:0.0422857210)77:0.0543779235,AlveoDino-Dinophyceae-Peridinium_aciculiferum_MMETSP0370_Transcript_50121_m.88132:0.2220835994)48:0.0391371163,(AlveoDino-Dinophyceae-Karenia_brevis_SP1_MMETSP0573_Transcript_55959_m.66569:0.2000611104,((AlveoDino-Dinophyceae-Durusdinium_trenchii_sh.g23015.t1:0.3064971976,((AlveoDino-Dinophyceae-Cladocopium_C15_evm.model.scaffold_8267.2:0.1712132051,AlveoDino-Dinophyceae-Cladocopium_C92_CC92.gene11860.mRNA1:0.0000022163)100:0.0508034888,AlveoDino-Dinophyceae-Fugacium_kawagutii_Fkaw.gene8687.mRNA1:0.2002239447)100:0.1442435922)100:0.1196763227,(((((AlveoDino-Dinophyceae-Symbiodinium_microadriaticum_CCMP2467_Smic.gene25452.mRNA1:0.3092315490,AlveoDino-Dinophyceae-Symbiodinium_necroappetens_CCMP2469_Snec_CCMP2469.gene5165.mRNA1:0.0907942101)71:0.0000021854,AlveoDino-Dinophyceae-Symbiodinium_microadriaticum_CassKB8_Smic_CassKB8.gene4292.mRNA1:0.0000024754)100:0.0169040723,AlveoDino-Dinophyceae-Symbiodinium_linucheae_CCMP2456_Slin_CCMP2456.gene12177.mRNA1:0.0209879323)100:0.0461295195,AlveoDino-Dinophyceae-Symbiodinium_tridacnidorum_CCMP2592_Stri_CCMP2592.gene26545.mRNA1:0.0048607952)100:0.1189801270,AlveoDino-Dinophyceae-Symbiodinium_natans_CCMP2548_Snat_CCMP2548.gene12578.mRNA1:0.0403977072)100:0.1354885826)99:0.0707784118)68:0.0621779663)94:0.2064656041)59:0.0637115322,((AlveoDino-Dinophyceae-Noctiluca_scintillans_MMETSP0253_Transcript_6533_m.12562:0.7818086383,AlveoDino-Dinophyceae-Oxyrrhis_marina_Gene.23200__MMETSP0470_Transcript_16541__g.23200__m.23200:0.3095782020)87:0.1471398278,(AlveoDino-Dinophyceae-Oxyrrhis_marina_Gene.16348__MMETSP0470_Transcript_11762__g.16348__m.16348:0.1288008105,AlveoDino-Dinophyceae-Cladocopium_C15_evm.model.scaffold_4610.1:3.2900180777)46:0.0000022884)79:0.1745649918)91:0.1974132348,(((((Stramenopiles-Bacillariophyta-Fragilariopsis_cylindrus_CCMP1102_jgi_Fracy1_242439_fgenesh2_pg.9___913:0.0000021643,Stramenopiles-Bacillariophyta-Fragilariopsis_cylindrus_CCMP1102_jgi_Fracy1_189441_e_gw1.9.277.1:0.0000010000)84:0.0000025526,(Stramenopiles-Bacillariophyta-Fragilariopsis_cylindrus_CCMP1102_jgi_Fracy1_226998_fgenesh2_pm.9___372:0.0000024289,Stramenopiles-Bacillariophyta-Fragilariopsis_cylindrus_CCMP1102_jgi_Fracy1_227392_fgenesh2_pm.11___126:0.0412326189)100:0.0725869217)58:0.0000020388,Stramenopiles-Bacillariophyta-Fragilariopsis_cylindrus_CCMP1102_jgi_Fracy1_141510_gw1.9.277.1:0.0000029088)100:0.0728178683,((Stramenopiles-Bacillariophyta-Fragilariopsis_cylindrus_CCMP1102_jgi_Fracy1_243486_fgenesh2_pg.11___380:0.0000010000,Stramenopiles-Bacillariophyta-Fragilariopsis_cylindrus_CCMP1102_jgi_Fracy1_190742_e_gw1.11.81.1:0.0000010000)65:0.0000010000,Stramenopiles-Bacillariophyta-Fragilariopsis_cylindrus_CCMP1102_jgi_Fracy1_141509_gw1.11.81.1:0.0000010000)85:0.0018292153)100:0.7069924447,Stramenopiles-Bacillariophyta-Phaeodactylum_tricornutum_jgi_Phatr2_45240_estExt_fgenesh1_pg.C_chr_60252:0.2535881594)95:0.1493692613)90:0.2151109978,Stramenopiles-Bacillariophyta-Thalassiosira_pseudonana_CCMP1335_tr_B8BWQ1_B8BWQ1_THAPS:0.6318130486)83:0.0854693409,Stramenopiles-Bacillariophyta-Phaeodactylum_tricornutum_jgi_Phatr2_46605_estExt_fgenesh1_pg.C_chr_100338:1.3038451534)86:0.1677350567,Stramenopiles-Ochrophyta-Nannochloropsis_gaditana_tr_W7TIM7_W7TIM7_9STRA:2.3871518960)79:0.2206783724)68:0.0579208751,(AlveoDino-Dinophyceae-Gymnodinium_catenatum_GC744_Gene.27196__MMETSP0784_Transcript_14255__g.27196__m.27196:0.4141203029,(AlveoDino-Dinophyceae-Heterocapsa_rotundata_MMETSP0503_Transcript_11581_m.24522:0.6070933456,AlveoDino-Dinophyceae-Prorocentrum_minimum_MMETSP0055_Transcript_22053_m.38913:0.6553701355)98:0.2339604001)98:0.6179903817)86:0.0595816696,AlveoDino-Dinophyceae-Prorocentrum_minimum_MMETSP0055_Transcript_19637_m.34887:0.7466059275)95:0.3048911228,((((((((AlveoDino-Dinophyceae-Alexandrium_tamarense_CCMP1771_Gene.106077__MMETSP0382_Transcript_51733__g.106077__m.106077:0.2666504757,AlveoDino-Dinophyceae-Gambierdiscus_australes_MMETSP0766_Transcript_1928_m.2660:0.5179177976)100:0.4002059591,((AlveoDino-Dinophyceae-Heterocapsa_rotundata_MMETSP0503_Transcript_32709_m.69352:0.6558558487,(AlveoDino-Dinophyceae-Prorocentrum_minimum_Gene.38891__MMETSP0056_Transcript_20942__g.38891__m.38891:0.9454635249,AlveoDino-Dinophyceae-Polarella_glacialis_CCMP2088_evm.model.CCMP2088_scf7180000724424.1:0.8409270409)79:0.1346360187)83:0.0273859193,(AlveoDino-Dinophyceae-Cladocopium_C15_evm.model.scaffold_11517.1:0.2647437147,AlveoDino-Dinophyceae-Symbiodinium_necroappetens_CCMP2469_Snec_CCMP2469.gene27183.mRNA1:0.3154993524)100:1.2937204330)86:0.1237325602)99:0.3662208795,AlveoDino-Dinophyceae-Alexandrium_tamarense_CCMP1771_Gene.22996__MMETSP0384_Transcript_14229__g.22996__m.22996:0.1375066692)86:0.0640505694,(AlveoDino-Dinophyceae-Peridinium_aciculiferum_MMETSP0370_Transcript_22708_m.39158:0.5276600185,AlveoDino-Dinophyceae-Prorocentrum_minimum_Gene.145527__MMETSP0053_Transcript_80793__g.145527__m.145527:0.2899775186)100:1.2547089470)94:0.0679311232,((AlveoDino-Dinophyceae-Polarella_glacialis_CCMP1383_evm.model.CCMP1383_scf7180000551100.1:0.0000000000,AlveoDino-Dinophyceae-Polarella_glacialis_CCMP2088_evm.model.CCMP2088_scf7180000723253.1:0.0000000000):0.0000010000,AlveoDino-Dinophyceae-Polarella_glacialis_CCMP2088_evm.model.CCMP2088_scf7180000676706.2:0.0000010000)100:0.5054528212)95:0.2156729249,(((AlveoDino-Dinophyceae-Heterocapsa_rotundata_MMETSP0503_Transcript_45967_m.96561:0.2297124180,AlveoDino-Dinophyceae-Peridinium_aciculiferum_MMETSP0370_Transcript_60123_m.106055:0.2111449448)98:0.0949704156,AlveoDino-Dinophyceae-Prorocentrum_minimum_Gene.208873__MMETSP0053_Transcript_116237__g.208873__m.208873:0.2813425230)79:0.0876320093,((((((Stramenopiles-Bacillariophyta-Fragilariopsis_cylindrus_CCMP1102_jgi_Fracy1_217808_fgenesh2_kg.6___23___593_1_CCUX_EXTA:0.0000000000,Stramenopiles-Bacillariophyta-Fragilariopsis_cylindrus_CCMP1102_jgi_Fracy1_275264_estExt_fgenesh2_pm.C_60045:0.0000000000):0.0000000000,Stramenopiles-Bacillariophyta-Fragilariopsis_cylindrus_CCMP1102_jgi_Fracy1_238736_fgenesh2_pg.6___138:0.0000000000):0.0000000000,Stramenopiles-Bacillariophyta-Fragilariopsis_cylindrus_CCMP1102_jgi_Fracy1_261113_estExt_fgenesh2_pg.C_60138:0.0000000000):0.0000000000,Stramenopiles-Bacillariophyta-Fragilariopsis_cylindrus_CCMP1102_jgi_Fracy1_225543_fgenesh2_pm.6___45:0.0000000000):0.0000010000,Stramenopiles-Bacillariophyta-Fragilariopsis_cylindrus_CCMP1102_jgi_Fracy1_268896_estExt_fgenesh2_kg.C_60023:0.0000010000)99:0.0155093718,(((((Stramenopiles-Bacillariophyta-Fragilariopsis_cylindrus_CCMP1102_jgi_Fracy1_219858_fgenesh2_kg.15___96___593_1_CCUX_EXTA:0.0000000000,Stramenopiles-Bacillariophyta-Fragilariopsis_cylindrus_CCMP1102_jgi_Fracy1_276874_estExt_fgenesh2_pm.C_150087:0.0000000000):0.0000000000,Stramenopiles-Bacillariophyta-Fragilariopsis_cylindrus_CCMP1102_jgi_Fracy1_245429_fgenesh2_pg.15___266:0.0000000000):0.0000000000,Stramenopiles-Bacillariophyta-Fragilariopsis_cylindrus_CCMP1102_jgi_Fracy1_263469_estExt_fgenesh2_pg.C_150265:0.0000000000):0.0000000000,Stramenopiles-Bacillariophyta-Fragilariopsis_cylindrus_CCMP1102_jgi_Fracy1_227963_fgenesh2_pm.15___90:0.0000000000):0.0000010000,Stramenopiles-Bacillariophyta-Fragilariopsis_cylindrus_CCMP1102_jgi_Fracy1_270811_estExt_fgenesh2_kg.C_150096:0.0000021318)85:0.0000020202)100:0.6146605433)71:0.0672092176)98:0.1726320760,((AlveoDino-Dinophyceae-Karenia_brevis_SP1_MMETSP0573_Transcript_58552_m.69959:0.3604583512,(((AlveoDino-Dinophyceae-Cladocopium_goreaui_evm.model.scf7180000356217.20:0.0529155957,AlveoDino-Dinophyceae-Cladocopium_C92_CC92.gene1241.mRNA1:0.0482053044)100:0.2202274636,AlveoDino-Dinophyceae-Breviolum_minutum_Bmin.gene27511.mRNA1:0.2110526047)100:0.4154209792,(((AlveoDino-Dinophyceae-Symbiodinium_microadriaticum_CCMP2467_Smic.gene3170.mRNA1:0.0000010000,AlveoDino-Dinophyceae-Symbiodinium_microadriaticum_CassKB8_Smic_CassKB8.gene6429.mRNA1:0.0000010000)100:0.0068714587,AlveoDino-Dinophyceae-Symbiodinium_necroappetens_CCMP2469_Snec_CCMP2469.gene16064.mRNA1:0.0073095546)100:0.0372207366,AlveoDino-Dinophyceae-Symbiodinium_linucheae_CCMP2456_Slin_CCMP2456.gene15733.mRNA1:0.0000022153)100:0.0998871113)100:0.2036110206)100:0.4186874373,(Haptophyta---Emiliania_huxleyi_CCMP1516_tr_R1F1N0_R1F1N0_EMIHU:0.0075836353,Haptophyta---Emiliania_huxleyi_CCMP1516_tr_R1D444_R1D444_EMIHU:0.0000028570)100:0.6251388980)65:0.0534130496)68:0.2810347390,Stramenopiles-Pelagophyte-Aureococcus_anophagefferens_tr_F0Y542_F0Y542_AURAN:0.3976235188)85:0.1295311152)95:0.0920977668,(Rhizaria-Chlorarachniophyceae-Bigelowiella_natans_CCMP2755_jgi_Bigna1_128783_aug1.7_g3491:0.1020037985,((((((((((((((Rhizaria-Chlorarachniophyceae-Bigelowiella_natans_CCMP2755_jgi_Bigna1_46824_estExt_Genewise1.C_70159:0.0000000000,Rhizaria-Chlorarachniophyceae-Bigelowiella_natans_CCMP2755_jgi_Bigna1_52364_estExt_Genewise1Plus.C_70151:0.0000000000):0.0000000000,Rhizaria-Chlorarachniophyceae-Bigelowiella_natans_CCMP2755_jgi_Bigna1_34883_e_gw1.7.94.1:0.0000000000):0.0000000000,Rhizaria-Chlorarachniophyceae-Bigelowiella_natans_CCMP2755_jgi_Bigna1_52365_estExt_Genewise1Plus.C_70152:0.0000000000):0.0000000000,Rhizaria-Chlorarachniophyceae-Bigelowiella_natans_CCMP2755_jgi_Bigna1_34981_e_gw1.7.93.1:0.0000000000):0.0000000000,Rhizaria-Chlorarachniophyceae-Bigelowiella_natans_CCMP2755_jgi_Bigna1_46826_estExt_Genewise1.C_70161:0.0000000000):0.0000000000,Rhizaria-Chlorarachniophyceae-Bigelowiella_natans_CCMP2755_jgi_Bigna1_85992_estExt_fgenesh1_pg.C_70207:0.0000000000):0.0000000000,Rhizaria-Chlorarachniophyceae-Bigelowiella_natans_CCMP2755_jgi_Bigna1_35005_e_gw1.7.206.1:0.0000000000):0.0000000000,Rhizaria-Chlorarachniophyceae-Bigelowiella_natans_CCMP2755_jgi_Bigna1_52363_estExt_Genewise1Plus.C_70150:0.0000000000):0.0000000000,Rhizaria-Chlorarachniophyceae-Bigelowiella_natans_CCMP2755_jgi_Bigna1_68913_fgenesh1_pg.7___208:0.0000000000):0.0000010000,Rhizaria-Chlorarachniophyceae-Bigelowiella_natans_CCMP2755_jgi_Bigna1_46825_estExt_Genewise1.C_70160:0.0000010000)99:0.0000022141,Rhizaria-Chlorarachniophyceae-Bigelowiella_natans_CCMP2755_jgi_Bigna1_23539_gw1.7.94.1:0.0000010000)83:0.0000020105,Rhizaria-Chlorarachniophyceae-Bigelowiella_natans_CCMP2755_jgi_Bigna1_23510_gw1.7.93.1:0.0000010000)52:0.0000026655,Rhizaria-Chlorarachniophyceae-Bigelowiella_natans_CCMP2755_jgi_Bigna1_29982_gw1.7.206.1:0.0000010000)56:0.0000029523,Rhizaria-Chlorarachniophyceae-Bigelowiella_natans_CCMP2755_jgi_Bigna1_59884_fgenesh1_kg.7___74___7993_1_CFAO_EXTA:0.0400202333)92:0.0052708538)100:0.4852778159);
```
