## Supplementary material for "Improved *Cladocopium goreaui* genome assembly reveals features of a facultative coral symbiont and the complex evolutionary history of dinoflagellate genes": OG0003130.treEdited.tre

```
(AlveoDino-Dinophyceae-Dinophysis_acuminata_DAEP01_MMETSP0797_Transcript_32753_m.64667:0.4306337424,((((((((((((((AlveoDino-Dinophyceae-Alexandrium_tamarense_CCMP1771_Gene.210846__MMETSP0382_Transcript_102055__g.210846__m.210846:1.0225043607,AlveoDino-Dinophyceae-Peridinium_aciculiferum_MMETSP0370_Transcript_99343_m.177436:1.2733764292)100:1.7568645400,((AlveoDino-Dinophyceae-Alexandrium_tamarense_CCMP1771_Gene.111534__MMETSP0382_Transcript_54007__g.111534__m.111534:0.5602661249,AlveoDino-Dinophyceae-Polarella_glacialis_CCMP1383_evm.model.CCMP1383_scf7180000549214.2:0.2261514552)49:0.1445420663,(AlveoDino-Dinophyceae-Cladocopium_C92_CC92.gene19385.mRNA1:0.0324467007,AlveoDino-Dinophyceae-Breviolum_minutum_Bmin.gene6896.mRNA1:0.1405675842)100:0.2185642922)100:1.9666808770)83:0.8185604921,AlveoDino-Dinophyceae-Breviolum_minutum_Bmin.gene6894.mRNA1:3.1064579703)89:0.3686838263,(((((AlveoDino-Dinophyceae-Alexandrium_tamarense_CCMP1771_Gene.24617__MMETSP0382_Transcript_12353__g.24617__m.24617:0.1901227341,(((AlveoDino-Dinophyceae-Durusdinium_trenchii_CCMP2556.gene7377.mRNA1:0.1054658911,((AlveoDino-Dinophyceae-Cladocopium_goreaui_evm.model.scf7180000357391.3:0.0212315263,AlveoDino-Dinophyceae-Cladocopium_C92_CC92.gene22747.mRNA1:0.0077443838)100:0.0368055799,(AlveoDino-Dinophyceae-Breviolum_minutum_Bmin.gene8569.mRNA1:0.0438588916,AlveoDino-Dinophyceae-Breviolum_minutum_Bmin.gene30202.mRNA1:0.0072238814)100:0.1233124017)100:0.0984159556)98:0.0654172262,(((((AlveoDino-Dinophyceae-Symbiodinium_microadriaticum_CCMP2467_Smic.gene5228.mRNA1:0.0000000000,AlveoDino-Dinophyceae-Symbiodinium_microadriaticum_CassKB8_Smic_CassKB8.gene3601.mRNA1:0.0000000000):0.0000010000,AlveoDino-Dinophyceae-Symbiodinium_microadriaticum_04_503SCI_Smic_04-503SCI.03.gene6287.mRNA1:0.0000010000)54:0.0000010000,AlveoDino-Dinophyceae-Symbiodinium_necroappetens_CCMP2469_Snec_CCMP2469.gene24548.mRNA1:0.0041925265)56:0.0000024416,(AlveoDino-Dinophyceae-Symbiodinium_tridacnidorum_Sh18_Stri.gene25087.mRNA1:0.0044813066,AlveoDino-Dinophyceae-Symbiodinium_tridacnidorum_CCMP2592_Stri_CCMP2592.gene38273.mRNA1:0.0137718062)99:0.0138892110)100:0.0734406878,(AlveoDino-Dinophyceae-Symbiodinium_natans_CCMP2548_Snat_CCMP2548.gene13808.mRNA1:0.0667229989,AlveoDino-Dinophyceae-Symbiodinium_pilosum_CCMP2461_Spil_CCMP2461.gene4187.mRNA1:0.0987045408)46:0.0002987385)100:0.0873750287)100:0.1098276159,(AlveoDino-Dinophyceae-Polarella_glacialis_CCMP1383_evm.model.CCMP1383_scf7180000542001.13:0.0000010000,AlveoDino-Dinophyceae-Polarella_glacialis_CCMP2088_evm.model.CCMP2088_scf7180000708562.11:0.0000010000)100:0.2160452571)99:0.0601697470)86:0.0566056894,(AlveoDino-Dinophyceae-Karenia_brevis_SP1_MMETSP0573_Transcript_10730_m.12962:0.1230028807,AlveoDino-Dinophyceae-Noctiluca_scintillans_MMETSP0253_Transcript_5480_m.10775:0.2795295757)97:0.0336167324)91:0.1063213381,AlveoDino-Dinophyceae-Prorocentrum_minimum_MMETSP0057_Transcript_115186_m.213724:0.1765737201)89:0.0440482411,AlveoDino-Dinophyceae-Peridinium_aciculiferum_MMETSP0370_Transcript_45635_m.79813:0.1801174432)98:0.0734036491,AlveoDino-Dinophyceae-Gymnodinium_catenatum_GC744_Gene.188532__MMETSP0784_Transcript_95825__g.188532__m.188532:0.2791629116)63:0.0074384227)81:0.2158014115,AlveoDino-Dinophyceae-Amoebophrya_ceratii.g7318.t1:1.1367248535)38:0.1510915496,((AlveoDino-Dinophyceae-Alexandrium_tamarense_CCMP1771_Gene.211527__MMETSP0382_Transcript_102414__g.211527__m.211527:0.3879867557,AlveoDino-Dinophyceae-Gymnodinium_catenatum_GC744_Gene.136032__MMETSP0784_Transcript_70462__g.136032__m.136032:0.2564954889)100:0.7482902306,(((((((AlveoDino-Dinophyceae-Alexandrium_tamarense_CCMP1771_Gene.180007__MMETSP0382_Transcript_86874__g.180007__m.180007:0.2831439596,((AlveoDino-Dinophyceae-Karenia_brevis_SP1_MMETSP0573_Transcript_68648_m.81726:0.2024451100,AlveoDino-Dinophyceae-Noctiluca_scintillans_MMETSP0253_Transcript_43841_m.78859:0.5813101434)89:0.0579083305,AlveoDino-Dinophyceae-Prorocentrum_minimum_Gene.62498__MMETSP0056_Transcript_33723__g.62498__m.62498:0.2394866300)81:0.0629249958)86:0.1190011069,(AlveoDino-Dinophyceae-Symbiodinium_necroappetens_CCMP2469_Snec_CCMP2469.gene7197.mRNA1:0.0015962352,AlveoDino-Dinophyceae-Symbiodinium_tridacnidorum_Sh18_Stri.gene17881.mRNA1:0.0689590096)100:0.2490884811)69:0.0574099252,(AlveoDino-Dinophyceae-Polarella_glacialis_CCMP1383_evm.model.CCMP1383_scf7180000585533.2:0.0000010000,AlveoDino-Dinophyceae-Polarella_glacialis_CCMP1383_evm.model.CCMP1383_scf7180000591166.1:0.0000027061)100:0.2795579248)54:0.0321629993,(AlveoDino-Dinophyceae-Durusdinium_trenchii_CCMP2556.gene8486.mRNA1:0.1276097602,((AlveoDino-Dinophyceae-Cladocopium_C92_CC92.gene1272.mRNA1:0.0924003961,AlveoDino-Dinophyceae-Fugacium_kawagutii_Fkaw.gene15201.mRNA1:0.1603943474)100:0.1108483685,AlveoDino-Dinophyceae-Breviolum_minutum_Bmin.gene3526.mRNA1:0.1948606153)99:0.0949336916)97:0.0562598678)98:0.3293590053,AlveoDino-Dinophyceae-Gymnodinium_catenatum_GC744_Gene.25380__MMETSP0784_Transcript_13674__g.25380__m.25380:0.9544457118)98:0.2478381611,AlveoDino-Dinophyceae-Oxyrrhis_marina_Gene.169237__MMETSP0469_Transcript_112435__g.169237__m.169237:0.7623866758)81:0.1278092683,(Alveolata-Perkinsea-Perkinsus_marinus_ATCC_50983_tr_C5KZ59_C5KZ59_PERM5:0.0091843389,Alveolata-Perkinsea-Perkinsus_marinus_ATCC_50983_tr_C5LQF6_C5LQF6_PERM5:0.0000021487)100:0.8413669162)98:0.1950062234)38:0.0663989722)69:0.1834126838,AlveoDino-Dinophyceae-Oxyrrhis_marina_Gene.151914__MMETSP0469_Transcript_100469__g.151914__m.151914:0.6254740857)63:0.1346392623,Alveolata-Perkinsea-Perkinsus_marinus_ATCC_50983_tr_C5KRU6_C5KRU6_PERM5:0.7925004740)100:1.0929302450,(Rhizaria-Chlorarachniophyceae-Bigelowiella_natans_CCMP2755_jgi_Bigna1_144820_aug1.91_g19528:0.0000010000,Rhizaria-Chlorarachniophyceae-Bigelowiella_natans_CCMP2755_jgi_Bigna1_82387_fgenesh1_pg.91___80:0.0000010000)100:1.1609360780)98:0.2503997131,((((((Discobida-Euglenozoid-Euglena_gracilis_EG_transcript_5989:0.3326576182,Discobida-Euglenozoid-Euglena_gracilis_EG_transcript_7422:0.1871666652)100:0.2763799850,(Viridiplantae-Prasinophyceae-Bathycoccus_prasinos_XP_007510007.1:0.4510085951,Viridiplantae-Prasinophyceae-Ostreococcus_tauri_XP_022838476.1:0.2308216410)100:0.3353893854)73:0.0962046356,(((((Stramenopiles-Bacillariophyta-Fragilariopsis_cylindrus_CCMP1102_jgi_Fracy1_239484_fgenesh2_pg.6___886:0.0212047759,Stramenopiles-Bacillariophyta-Fragilariopsis_cylindrus_CCMP1102_jgi_Fracy1_252319_fgenesh2_pg.40___179:0.0048911341)89:0.0000010000,(Stramenopiles-Bacillariophyta-Fragilariopsis_cylindrus_CCMP1102_jgi_Fracy1_146111_gw1.6.445.1:0.0000010000,Stramenopiles-Bacillariophyta-Fragilariopsis_cylindrus_CCMP1102_jgi_Fracy1_146448_gw1.6.471.1:0.0000010000)92:0.0000010000)100:0.2174346787,Stramenopiles-Bacillariophyta-Phaeodactylum_tricornutum_jgi_Phatr2_48395_estExt_fgenesh1_pg.C_chr_170130:0.3022627172)81:0.0800065283,Stramenopiles-Bacillariophyta-Thalassiosira_pseudonana_CCMP1335_tr_B8C0R7_B8C0R7_THAPS:0.2388786990)100:0.4145378362,(Stramenopiles-Phaeophyceae-Ectocarpus_siliculosus_tr_D8LRA1_D8LRA1_ECTSI:0.0177863169,Stramenopiles-Phaeophyceae-Cladosiphon_okamuranus_g16739.t1:0.0567278020)100:0.3937936554)85:0.1294227286)63:0.0888209699,Haptophyta---Emiliania_huxleyi_CCMP1516_tr_R1DKB5_R1DKB5_EMIHU:0.4471071883)59:0.0851968934,(Rhizaria-Chlorarachniophyceae-Bigelowiella_natans_CCMP2755_jgi_Bigna1_137799_aug1.41_g12507:0.0000010000,Rhizaria-Chlorarachniophyceae-Bigelowiella_natans_CCMP2755_jgi_Bigna1_76431_fgenesh1_pg.41___54:0.0000010000)100:0.5040850573)47:0.0371364563,Rhizaria-Foraminifera-Reticulomyxa_filosa_tr_X6PE15_X6PE15_RETFI:0.5509484258)90:0.2468449094)97:0.3213215648,AlveoDino-Dinophyceae-Gymnodinium_catenatum_GC744_Gene.468__MMETSP0784_Transcript_306__g.468__m.468:1.0304241727)100:0.6026992593,(AlveoDino-Dinophyceae-Cladocopium_goreaui_evm.model.scf7180000355848.5:0.3402176762,AlveoDino-Dinophyceae-Symbiodinium_pilosum_CCMP2461_Spil_CCMP2461.gene16340.mRNA1:0.2041041228)100:0.2613299015)94:0.3038467678,(AlveoDino-Dinophyceae-Alexandrium_tamarense_CCMP1771_Gene.115934__MMETSP0382_Transcript_56093__g.115934__m.115934:0.3505994264,AlveoDino-Dinophyceae-Prorocentrum_minimum_Gene.210936__MMETSP0056_Transcript_114449__g.210936__m.210936:0.4717802200)89:0.0908922694)85:0.0670361094,AlveoDino-Dinophyceae-Gymnodinium_catenatum_GC744_Gene.148201__MMETSP0784_Transcript_76899__g.148201__m.148201:0.3609912081)90:0.1580389026,(AlveoDino-Dinophyceae-Polarella_glacialis_CCMP1383_evm.model.CCMP1383_scf7180000552886.2:0.0000010000,AlveoDino-Dinophyceae-Polarella_glacialis_CCMP2088_evm.model.CCMP2088_scf7180000720992.2:0.0000010000)100:0.2877690139);
```
