## Supplementary material for "Improved *Cladocopium goreaui* genome assembly reveals features of a facultative coral symbiont and the complex evolutionary history of dinoflagellate genes": OG0005029.treEdited.tre

```
(Alveolata-Chromerida-Chromera_velia_Cvel_8712:0.1787061096,(((((((((Alveolata-Chromerida-Vitrella_brassicaformis_Vbra_3394:0.6087695264,AlveoDino-Dinophyceae-Oxyrrhis_marina_Gene.92812__MMETSP0469_Transcript_61138__g.92812__m.92812:0.9012002040)100:0.3352308231,(((AlveoDino-Dinophyceae-Cladocopium_C15_evm.model.scaffold_7531.4:0.1715466530,(((AlveoDino-Dinophyceae-Polarella_glacialis_CCMP1383_evm.model.CCMP1383_scf7180000595162.5:0.0000000000,AlveoDino-Dinophyceae-Polarella_glacialis_CCMP2088_evm.model.CCMP2088_scf7180000712428.2:0.0000000000):0.0000000000,AlveoDino-Dinophyceae-Polarella_glacialis_CCMP2088_evm.model.CCMP2088_scf7180000674516.15:0.0000000000):0.0000010061,AlveoDino-Dinophyceae-Polarella_glacialis_CCMP2088_evm.model.CCMP2088_scf7180000667217.1:0.0000010061)100:0.1801124394)100:0.2159685374,Haptophyta---Emiliania_huxleyi_CCMP1516_tr_R1FXB8_R1FXB8_EMIHU:0.3909776948)100:0.2266347854,Discobida-Euglenozoid-Euglena_gracilis_EG_transcript_15029:0.2902277194)100:0.4412653186)98:0.3793885287,(AlveoDino-Dinophyceae-Karenia_brevis_SP1_Gene.31596__MMETSP0574_Transcript_26007__g.31596__m.31596:0.2805745611,(Haptophyta---Emiliania_huxleyi_CCMP1516_tr_R1DJ81_R1DJ81_EMIHU:0.0000010061,Haptophyta---Emiliania_huxleyi_CCMP1516_tr_R1EXC7_R1EXC7_EMIHU:0.0052671331)100:0.2654311858)99:0.1629656394)42:0.0269797558,((((Rhizaria-Chlorarachniophyceae-Bigelowiella_natans_CCMP2755_jgi_Bigna1_133784_aug1.22_g8492:0.0000000000,Rhizaria-Chlorarachniophyceae-Bigelowiella_natans_CCMP2755_jgi_Bigna1_73070_fgenesh1_pg.22___174:0.0000000000):0.0000010061,Rhizaria-Chlorarachniophyceae-Bigelowiella_natans_CCMP2755_jgi_Bigna1_87646_estExt_fgenesh1_pg.C_220169:0.0000010061)99:0.0724770407,(Rhizaria-Chlorarachniophyceae-Bigelowiella_natans_CCMP2755_jgi_Bigna1_25158_gw1.22.96.1:0.0000010061,Rhizaria-Chlorarachniophyceae-Bigelowiella_natans_CCMP2755_jgi_Bigna1_37856_e_gw1.22.96.1:0.0000010061)100:0.1334829358)100:0.5462638052,(Viridiplantae-Angiosperm-Arabidopsis_thaliana_sp_Q39249_VDE_ARATH:0.0715082727,(Viridiplantae-Angiosperm-Glycine_max_tr_G0Z354_G0Z354_SOYBN:0.0049870339,Viridiplantae-Angiosperm-Glycine_max_tr_G0Z355_G0Z355_SOYBN:0.0108091767)99:0.0422485910)100:0.1523823243)80:0.0865026880)62:0.0453470755,(((AlveoDino-Dinophyceae-Alexandrium_tamarense_CCMP1771_Gene.170440__MMETSP0384_Transcript_104220__g.170440__m.170440:0.0359261189,AlveoDino-Dinophyceae-Alexandrium_tamarense_CCMP1771_Gene.170444__MMETSP0384_Transcript_104221__g.170444__m.170444:0.0390432124)100:0.0989774085,(Viridiplantae-Prasinophyceae-Bathycoccus_prasinos_XP_007511864.1:0.1690712114,Viridiplantae-Prasinophyceae-Ostreococcus_tauri_XP_003083515.2:0.1455602231)100:0.0615019374)100:0.2512510447,(((((((((((((Viridiplantae-Trebouxiophyceae-Chlorella_variabilis_jgi_ChlNC64A_1_8728_gw1.11.100.1:0.0000000000,Viridiplantae-Trebouxiophyceae-Chlorella_variabilis_jgi_ChlNC64A_1_23601_e_gw1.11.100.1:0.0000000000):0.0000000000,Viridiplantae-Trebouxiophyceae-Chlorella_variabilis_jgi_ChlNC64A_1_31296_estExt_Genewise1.C_110275:0.0000000000):0.0000000000,Viridiplantae-Trebouxiophyceae-Chlorella_variabilis_jgi_ChlNC64A_1_35610_estExt_Genewise1Plus.C_110274:0.0000000000):0.0000000000,Viridiplantae-Trebouxiophyceae-Chlorella_variabilis_jgi_ChlNC64A_1_134367_IGS.gm_11_00213:0.0000000000):0.0000000000,Viridiplantae-Trebouxiophyceae-Chlorella_variabilis_jgi_ChlNC64A_1_35609_estExt_Genewise1Plus.C_110273:0.0000000000):0.0000000000,Viridiplantae-Trebouxiophyceae-Chlorella_variabilis_jgi_ChlNC64A_1_8801_gw1.11.103.1:0.0000000000):0.0000000000,Viridiplantae-Trebouxiophyceae-Chlorella_variabilis_jgi_ChlNC64A_1_31294_estExt_Genewise1.C_110273:0.0000000000):0.0000000000,Viridiplantae-Trebouxiophyceae-Chlorella_variabilis_jgi_ChlNC64A_1_35611_estExt_Genewise1Plus.C_110275:0.0000000000):0.0000000000,Viridiplantae-Trebouxiophyceae-Chlorella_variabilis_jgi_ChlNC64A_1_23551_e_gw1.11.102.1:0.0000000000):0.0000000000,Viridiplantae-Trebouxiophyceae-Chlorella_variabilis_jgi_ChlNC64A_1_31295_estExt_Genewise1.C_110274:0.0000000000):0.0000000000,Viridiplantae-Trebouxiophyceae-Chlorella_variabilis_jgi_ChlNC64A_1_23503_e_gw1.11.103.1:0.0000000000):0.0000000000,Viridiplantae-Trebouxiophyceae-Chlorella_variabilis_jgi_ChlNC64A_1_52551_fgenesh3_pg.C_scaffold_11000127:0.0000000000):0.0000010061,Viridiplantae-Trebouxiophyceae-Chlorella_variabilis_jgi_ChlNC64A_1_8797_gw1.11.102.1:0.0000010061)100:0.2652018772)98:0.1345017705)63:0.0498824592,AlveoDino-Dinophyceae-Oxyrrhis_marina_Gene.200891__MMETSP0469_Transcript_135610__g.200891__m.200891:0.2516653724)62:0.0466137508,(Stramenopiles-Phaeophyceae-Ectocarpus_siliculosus_tr_D7FY70_D7FY70_ECTSI:0.0268357988,Stramenopiles-Phaeophyceae-Cladosiphon_okamuranus_g13044.t1:0.0301619912)100:0.3327248587)22:0.0397694964,((((((AlveoDino-Dinophyceae-Alexandrium_tamarense_CCMP1771_Gene.213281__MMETSP0382_Transcript_103219__g.213281__m.213281:0.0770324331,AlveoDino-Dinophyceae-Gambierdiscus_australes_MMETSP0766_Transcript_80658_m.121682:0.0908588695)86:0.0374681233,(AlveoDino-Dinophyceae-Heterocapsa_rotundata_MMETSP0503_Transcript_46823_m.98289:0.1047259654,((((AlveoDino-Dinophyceae-Cladocopium_C15_evm.model.scaffold_3880.1:0.1060251881,AlveoDino-Dinophyceae-Fugacium_kawagutii_Fkaw.gene14126.mRNA1:0.1394712301)100:0.1202942267,AlveoDino-Dinophyceae-Cladocopium_goreaui_evm.model.scf7180000355696.19:0.0581370270)98:0.0130851105,AlveoDino-Dinophyceae-Breviolum_minutum_Bmin.gene25317.mRNA1:0.0114417493)99:0.0234666842,(((AlveoDino-Dinophyceae-Symbiodinium_microadriaticum_CCMP2467_Smic.gene20377.mRNA1:0.0000000000,AlveoDino-Dinophyceae-Symbiodinium_necroappetens_CCMP2469_Snec_CCMP2469.gene1513.mRNA1:0.0000000000):0.0000010061,AlveoDino-Dinophyceae-Symbiodinium_microadriaticum_CassKB8_Smic_CassKB8.gene17526.mRNA1:0.0000010061)100:0.0224307042,AlveoDino-Dinophyceae-Symbiodinium_pilosum_CCMP2461_Spil_CCMP2461.gene13342.mRNA1:0.0387586711)88:0.0091386113)100:0.0702465441)70:0.0420777597)54:0.0219005719,(AlveoDino-Dinophyceae-Gymnodinium_catenatum_GC744_Gene.75319__MMETSP0784_Transcript_39460__g.75319__m.75319:0.0771574318,AlveoDino-Dinophyceae-Prorocentrum_minimum_MMETSP0057_Transcript_124146_m.230552:0.1054406694)59:0.0227490416)57:0.0311486690,AlveoDino-Dinophyceae-Peridinium_aciculiferum_MMETSP0370_Transcript_33390_m.58718:0.1603785908)99:0.1438611595,(AlveoDino-Dinophyceae-Amphidinium_gibbosum.g15461.t1:0.0525816055,AlveoDino-Dinophyceae-Polarella_glacialis_CCMP2088_evm.model.CCMP2088_scf7180000714478.1:0.3241800074)100:0.1297865149)98:0.1096275630,Stramenopiles-Pelagophyte-Aureococcus_anophagefferens_tr_F0YAR5_F0YAR5_AURAN:0.1744878346)60:0.0478186872)23:0.0348081956,(Alveolata-Chromerida-Vitrella_brassicaformis_Vbra_14668:0.1828204269,Stramenopiles-Ochrophyta-Nannochloropsis_gaditana_tr_W7TC38_W7TC38_9STRA:0.1993760818)43:0.0870885558)39:0.0499553834,(((((((((((((((((((Stramenopiles-Bacillariophyta-Fragilariopsis_cylindrus_CCMP1102_jgi_Fracy1_215913_fgenesh2_kg.1___92___819_1_CCUX_EXTA:0.0000000000,Stramenopiles-Bacillariophyta-Fragilariopsis_cylindrus_CCMP1102_jgi_Fracy1_166119_estExt_Genewise1.C_10360:0.0000000000):0.0000000000,Stramenopiles-Bacillariophyta-Fragilariopsis_cylindrus_CCMP1102_jgi_Fracy1_223228_fgenesh2_pm.1___100:0.0000000000):0.0000000000,Stramenopiles-Bacillariophyta-Fragilariopsis_cylindrus_CCMP1102_jgi_Fracy1_166121_estExt_Genewise1.C_10362:0.0000000000):0.0000000000,Stramenopiles-Bacillariophyta-Fragilariopsis_cylindrus_CCMP1102_jgi_Fracy1_179244_e_gw1.1.1083.1:0.0000000000):0.0000000000,Stramenopiles-Bacillariophyta-Fragilariopsis_cylindrus_CCMP1102_jgi_Fracy1_178969_e_gw1.1.569.1:0.0000000000):0.0000000000,Stramenopiles-Bacillariophyta-Fragilariopsis_cylindrus_CCMP1102_jgi_Fracy1_179254_e_gw1.1.270.1:0.0000000000):0.0000000000,Stramenopiles-Bacillariophyta-Fragilariopsis_cylindrus_CCMP1102_jgi_Fracy1_273732_estExt_fgenesh2_pm.C_10100:0.0000000000):0.0000000000,Stramenopiles-Bacillariophyta-Fragilariopsis_cylindrus_CCMP1102_jgi_Fracy1_204976_estExt_Genewise1Plus.C_10311:0.0000000000):0.0000000000,Stramenopiles-Bacillariophyta-Fragilariopsis_cylindrus_CCMP1102_jgi_Fracy1_204974_estExt_Genewise1Plus.C_10309:0.0000000000):0.0000000000,Stramenopiles-Bacillariophyta-Fragilariopsis_cylindrus_CCMP1102_jgi_Fracy1_204975_estExt_Genewise1Plus.C_10310:0.0000000000):0.0000000000,Stramenopiles-Bacillariophyta-Fragilariopsis_cylindrus_CCMP1102_jgi_Fracy1_166120_estExt_Genewise1.C_10361:0.0000000000):0.0000000000,Stramenopiles-Bacillariophyta-Fragilariopsis_cylindrus_CCMP1102_jgi_Fracy1_138690_gw1.1.270.1:0.0000000000):0.0000000000,Stramenopiles-Bacillariophyta-Fragilariopsis_cylindrus_CCMP1102_jgi_Fracy1_141856_gw1.1.569.1:0.0000000000):0.0000000000,Stramenopiles-Bacillariophyta-Fragilariopsis_cylindrus_CCMP1102_jgi_Fracy1_150604_gw1.1.1083.1:0.0000000000):0.0000000000,Stramenopiles-Bacillariophyta-Fragilariopsis_cylindrus_CCMP1102_jgi_Fracy1_258879_estExt_fgenesh2_pg.C_10344:0.0000000000):0.0000000000,Stramenopiles-Bacillariophyta-Fragilariopsis_cylindrus_CCMP1102_jgi_Fracy1_232147_fgenesh2_pg.1___345:0.0000000000):0.0000010061,Stramenopiles-Bacillariophyta-Fragilariopsis_cylindrus_CCMP1102_jgi_Fracy1_267113_estExt_fgenesh2_kg.C_10092:0.0000010061)100:0.1425764417,Stramenopiles-Bacillariophyta-Phaeodactylum_tricornutum_jgi_Phatr2_51703_phatr1_ua_kg.chr_4000062:0.1795610521)86:0.0616681392,Stramenopiles-Bacillariophyta-Thalassiosira_pseudonana_CCMP1335_tr_B8C775_B8C775_THAPS:0.1017284125)100:0.1910448671);
```
