## Supplementary material for "Improved *Cladocopium goreaui* genome assembly reveals features of a facultative coral symbiont and the complex evolutionary history of dinoflagellate genes": OG0007368.treEdited.tre

```
(Alveolata-Chromerida-Chromera_velia_Cvel_27845:2.4214496223,(((((((Alveolata-Chromerida-Chromera_velia_Cvel_3291:0.3561612258,((AlveoDino-Dinophyceae-Noctiluca_scintillans_MMETSP0253_Transcript_23929_m.42647:0.2680818961,((AlveoDino-Dinophyceae-Heterocapsa_rotundata_MMETSP0503_Transcript_41769_m.88210:0.1256432115,AlveoDino-Dinophyceae-Amoebophrya_ceratii.g1728.t1:0.1214044107)92:0.0400462255,AlveoDino-Dinophyceae-Amoebophrya_ceratii.g1727.t1:0.2598548461)94:0.0878299368)95:0.0866899220,Haptophyta---Emiliania_huxleyi_CCMP1516_tr_R1E2I9_R1E2I9_EMIHU:0.0854325143)57:0.0453795493)84:0.0403621359,((Rhizaria-Chlorarachniophyceae-Bigelowiella_natans_CCMP2755_jgi_Bigna1_135509_aug1.29_g10217:0.0000000000,Rhizaria-Chlorarachniophyceae-Bigelowiella_natans_CCMP2755_jgi_Bigna1_74558_fgenesh1_pg.29___167:0.0000000000):0.0000009970,Rhizaria-Chlorarachniophyceae-Bigelowiella_natans_CCMP2755_jgi_Bigna1_88246_estExt_fgenesh1_pg.C_290163:0.0000009970)100:0.1712559618)85:0.0640498769,(AlveoDino-Dinophyceae-Prorocentrum_minimum_MMETSP0055_Transcript_67117_m.117671:0.1770063197,(((((((((AlveoDino-Dinophyceae-Cladocopium_goreaui_evm.model.scf7180000355242.3:0.0052339442,AlveoDino-Dinophyceae-Cladocopium_C92_CC92.gene29501.mRNA1:0.0053016425)99:0.0133587308,AlveoDino-Dinophyceae-Fugacium_kawagutii_Fkaw.gene1176.mRNA1:0.0240487883)94:0.0055607101,AlveoDino-Dinophyceae-Breviolum_minutum_Bmin.gene31135.mRNA1:0.0353138320)100:0.0478038485,((((AlveoDino-Dinophyceae-Symbiodinium_microadriaticum_CCMP2467_Smic.gene17089.mRNA1:0.0000000000,AlveoDino-Dinophyceae-Symbiodinium_microadriaticum_CassKB8_Smic_CassKB8.gene30358.mRNA1:0.0000000000):0.0000000000,AlveoDino-Dinophyceae-Symbiodinium_necroappetens_CCMP2469_Snec_CCMP2469.gene19475.mRNA1:0.0000000000):0.0000009970,AlveoDino-Dinophyceae-Symbiodinium_microadriaticum_04_503SCI_Smic_04-503SCI.03.gene31013.mRNA1:0.0000009970)66:0.0000021785,((AlveoDino-Dinophyceae-Symbiodinium_linucheae_CCMP2456_Slin_CCMP2456.gene28396.mRNA1:0.0000009970,AlveoDino-Dinophyceae-Symbiodinium_tridacnidorum_Sh18_Stri.gene16087.mRNA1:0.0052729005)55:0.0000009970,AlveoDino-Dinophyceae-Symbiodinium_tridacnidorum_CCMP2592_Stri_CCMP2592.gene14835.mRNA1:0.0052999299)93:0.0052629968)99:0.0273081381)59:0.0048710653,AlveoDino-Dinophyceae-Symbiodinium_pilosum_CCMP2461_Spil_CCMP2461.gene19841.mRNA1:0.0217145963)68:0.0074725363,AlveoDino-Dinophyceae-Symbiodinium_natans_CCMP2548_Snat_CCMP2548.gene25894.mRNA1:0.0093095623)96:0.0348702858,AlveoDino-Dinophyceae-Polarella_glacialis_CCMP1383_evm.model.CCMP1383_scf7180000541985.4:0.1411466735)40:0.0120781003,AlveoDino-Dinophyceae-Breviolum_minutum_Bmin.gene233.mRNA1:1.1263496457)58:0.0175091863,(AlveoDino-Dinophyceae-Polarella_glacialis_CCMP1383_evm.model.CCMP1383_scf7180000550842.2:0.0735334150,((AlveoDino-Dinophyceae-Polarella_glacialis_CCMP1383_evm.model.CCMP1383_scf7180000556777.3:0.0050577582,AlveoDino-Dinophyceae-Polarella_glacialis_CCMP2088_evm.model.CCMP2088_scf7180000720340.3:0.0051052853)100:0.0185733061,(((AlveoDino-Dinophyceae-Polarella_glacialis_CCMP1383_evm.model.CCMP1383_scf7180000593237.1:0.0000000000,AlveoDino-Dinophyceae-Polarella_glacialis_CCMP2088_evm.model.CCMP2088_scf7180000679255.3:0.0000000000):0.0000009970,AlveoDino-Dinophyceae-Polarella_glacialis_CCMP1383_evm.model.CCMP1383_scf7180000594105.2:0.0000009970)100:0.0355568863,AlveoDino-Dinophyceae-Polarella_glacialis_CCMP1383_evm.model.CCMP1383_scf7180000593119.1:0.0402810015)83:0.0100465541)84:0.0137498610)96:0.0406561418)89:0.0691233406)84:0.0368592086)65:0.0525236658,((((AlveoDino-Dinophyceae-Alexandrium_tamarense_CCMP1771_Gene.238107__MMETSP0382_Transcript_114749__g.238107__m.238107:0.0802350173,AlveoDino-Dinophyceae-Peridinium_aciculiferum_MMETSP0370_Transcript_73031_m.129849:0.0964700623)99:0.0394388950,AlveoDino-Dinophyceae-Gymnodinium_catenatum_GC744_Gene.25096__MMETSP0784_Transcript_13503__g.25096__m.25096:0.0356070193)99:0.0467365762,((AlveoDino-Dinophyceae-Prorocentrum_minimum_Gene.86533__MMETSP0053_Transcript_48025__g.86533__m.86533:0.0839716485,AlveoDino-Dinophyceae-Polarella_glacialis_CCMP1383_evm.model.CCMP1383_scf7180000593622.7:0.0932680861)47:0.0069195455,(AlveoDino-Dinophyceae-Polarella_glacialis_CCMP1383_evm.model.CCMP1383_scf7180000543600.5:0.0000009970,AlveoDino-Dinophyceae-Polarella_glacialis_CCMP2088_evm.model.CCMP2088_scf7180000720156.4:0.0000009970)100:0.0388864098)97:0.0584017139)90:0.0849152514,(AlveoDino-Dinophyceae-Oxyrrhis_marina_Gene.71058__MMETSP0468_Transcript_50374__g.71058__m.71058:0.2155782100,Stramenopiles-Pelagophyte-Aureococcus_anophagefferens_tr_F0Y2N3_F0Y2N3_AURAN:0.2096646308)79:0.0264208804)95:0.1137876015)69:0.0868930126,((Stramenopiles-Bacillariophyta-Fragilariopsis_cylindrus_CCMP1102_jgi_Fracy1_250775_fgenesh2_pg.32___129:0.0000009970,Stramenopiles-Bacillariophyta-Fragilariopsis_cylindrus_CCMP1102_jgi_Fracy1_264840_estExt_fgenesh2_pg.C_320129:0.0000009970)64:0.0000009970,Stramenopiles-Bacillariophyta-Fragilariopsis_cylindrus_CCMP1102_jgi_Fracy1_255306_fgenesh2_pg.64___23:0.0050352073)100:0.2348587168)44:0.0531955604,Alveolata-Chromerida-Vitrella_brassicaformis_Vbra_21119:0.2691250405)98:0.5274999599,(Glaucophyta---Cyanophora_paradoxa_ConsensusfromContig7073-snap_masked-ConsensusfromContig7073-abinit-gene-0.1-mRNA-1_cds_558/25-64_0_-:0.1288427629,Glaucophyta---Cyanophora_paradoxa_ConsensusfromContig7389-maker-ConsensusfromContig7389-snap-gene-0.1-mRNA-1_cds_1148/2788-2979_2_-:0.0792236262)100:0.8856549627)67:0.1719854228,(AlveoDino-Dinophyceae-Oxyrrhis_marina_Gene.3955__MMETSP0469_Transcript_3165__g.3955__m.3955:2.2788441931,(AlveoDino-Dinophyceae-Peridinium_aciculiferum_MMETSP0370_Transcript_71384_m.126716:0.4066408415,(AlveoDino-Dinophyceae-Symbiodinium_necroappetens_CCMP2469_Snec_CCMP2469.gene33071.mRNA1:0.0000009970,AlveoDino-Dinophyceae-Symbiodinium_linucheae_CCMP2456_Slin_CCMP2456.gene16995.mRNA1:0.0000009970)100:0.3385401070)100:0.7606239246)94:0.1473032261);
```
