## Supplementary material for "Improved *Cladocopium goreaui* genome assembly reveals features of a facultative coral symbiont and the complex evolutionary history of dinoflagellate genes": OG0000498.treEdited.tre

```
(Alveolata-Chromerida-Chromera_velia_Cvel_10268:0.7520375497,(((((((((((((((((((((((((((((((AlveoDino-Dinophyceae-Dinophysis_acuminata_DAEP01_MMETSP0797_Transcript_48349_m.96375:0.0000029426,((AlveoDino-Dinophyceae-Dinophysis_acuminata_DAEP01_MMETSP0797_Transcript_48351_m.96377:0.2325477735,((((((AlveoDino-Dinophyceae-Alexandrium_tamarense_CCMP1771_MMETSP0380_Transcript_32286_m.24389:0.0000024018,AlveoDino-Dinophyceae-Alexandrium_tamarense_CCMP1771_Gene.193399__MMETSP0384_Transcript_118486__g.193399__m.193399:0.1021123866)100:1.2997665600,(AlveoDino-Dinophyceae-Gambierdiscus_australes_MMETSP0766_Transcript_8624_m.13273:0.2316837712,AlveoDino-Dinophyceae-Polarella_glacialis_CCMP1383_evm.model.CCMP1383_scf7180000591928.1:0.0073186572)23:0.0000010748)40:0.0000010492,AlveoDino-Dinophyceae-Gambierdiscus_australes_MMETSP0766_Transcript_8611_m.13249:0.0000022380)67:0.0360878860,AlveoDino-Dinophyceae-Alexandrium_tamarense_CCMP1771_Gene.6568__MMETSP0382_Transcript_3080__g.6568__m.6568:0.0000029741)66:0.0120014358,AlveoDino-Dinophyceae-Gambierdiscus_australes_MMETSP0766_Transcript_8613_m.13255:0.0000022081)42:0.0237560256,(AlveoDino-Dinophyceae-Alexandrium_tamarense_CCMP1771_Gene.135643__MMETSP0384_Transcript_82995__g.135643__m.135643:0.1031162267,(AlveoDino-Dinophyceae-Gambierdiscus_australes_MMETSP0766_Transcript_8616_m.13260:0.0343627729,AlveoDino-Dinophyceae-Gambierdiscus_australes_MMETSP0766_Transcript_8622_m.13271:0.0408281386)96:0.0531801990)59:0.0178879924)65:0.0085124739)39:0.0017585318,(AlveoDino-Dinophyceae-Alexandrium_tamarense_CCMP1771_Gene.135625__MMETSP0384_Transcript_82990__g.135625__m.135625:0.0659160148,AlveoDino-Dinophyceae-Gambierdiscus_australes_MMETSP0766_Transcript_8631_m.13280:0.0375141491)61:0.0215737532)84:0.0305809930)79:0.0242595118,((AlveoDino-Dinophyceae-Alexandrium_tamarense_CCMP1771_Gene.135640__MMETSP0384_Transcript_82994__g.135640__m.135640:0.0400699008,AlveoDino-Dinophyceae-Gambierdiscus_australes_MMETSP0766_Transcript_67548_m.101867:0.2343742485)100:0.0223413895,AlveoDino-Dinophyceae-Gambierdiscus_australes_MMETSP0766_Transcript_31370_m.47229:0.0741595935)94:0.0363924002)75:0.0107654190,(AlveoDino-Dinophyceae-Gambierdiscus_australes_MMETSP0766_Transcript_8617_m.13262:0.0620938546,AlveoDino-Dinophyceae-Gambierdiscus_australes_MMETSP0766_Transcript_8620_m.13266:0.2026352887)56:0.0000027210)75:0.0047603851,(((((((AlveoDino-Dinophyceae-Gambierdiscus_australes_MMETSP0766_Transcript_8628_m.13278:0.0594978564,AlveoDino-Dinophyceae-Breviolum_minutum_Bmin.gene32220.mRNA1:0.0000027732)97:0.0891669161,AlveoDino-Dinophyceae-Breviolum_minutum_Bmin.gene31276.mRNA1:0.0000020657)78:0.0000022911,(AlveoDino-Dinophyceae-Durusdinium_trenchii_sh.g9441.t1:1.3962311950,(AlveoDino-Dinophyceae-Durusdinium_trenchii_sh.g22136.t1:0.1809484599,AlveoDino-Dinophyceae-Cladocopium_C15_evm.model.scaffold_2512.6:0.0331739309)100:0.2584956433)51:0.0286544260)58:0.0157532663,(AlveoDino-Dinophyceae-Cladocopium_C15_evm.model.scaffold_2512.5:0.0106139600,AlveoDino-Dinophyceae-Cladocopium_goreaui_evm.model.scf7180000353673.7:0.0000022860)94:0.0086238053)64:0.0284235594,(AlveoDino-Dinophyceae-Durusdinium_trenchii_CCMP2556.gene12832.mRNA1:0.0000021380,((((AlveoDino-Dinophyceae-Durusdinium_trenchii_CCMP2556.gene8097.mRNA1:0.0000026719,AlveoDino-Dinophyceae-Durusdinium_trenchii_sh.g21480.t1:0.0983114631)100:0.3285390647,AlveoDino-Dinophyceae-Symbiodinium_pilosum_CCMP2461_Spil_CCMP2461.gene21453.mRNA1:0.0890931847)61:0.0663785100,AlveoDino-Dinophyceae-Durusdinium_trenchii_sh.g22135.t1:0.2537968656)63:0.0884520602,((AlveoDino-Dinophyceae-Symbiodinium_necroappetens_CCMP2469_Snec_CCMP2469.gene12065.mRNA1:0.0000010676,(AlveoDino-Dinophyceae-Symbiodinium_linucheae_CCMP2456_Slin_CCMP2456.gene25570.mRNA1:0.0000021362,AlveoDino-Dinophyceae-Symbiodinium_tridacnidorum_CCMP2592_Stri_CCMP2592.gene4935.mRNA1:0.0000023084)58:0.0000027895)100:0.0393739070,AlveoDino-Dinophyceae-Symbiodinium_pilosum_CCMP2461_Spil_CCMP2461.gene4716.mRNA1:0.0246984504)98:0.0076758754)41:0.0038001255)39:0.0188126969)57:0.0328883005,AlveoDino-Dinophyceae-Symbiodinium_tridacnidorum_Sh18_Stri.gene8590.mRNA1:0.0166396785)48:0.0000024609,(((((((AlveoDino-Dinophyceae-Durusdinium_trenchii_CCMP2556.gene39177.mRNA1:0.0000010676,AlveoDino-Dinophyceae-Durusdinium_trenchii_CCMP2556.gene19079.mRNA1:0.0000021557)23:0.0033319872,(AlveoDino-Dinophyceae-Durusdinium_trenchii_CCMP2556.gene19078.mRNA1:0.0000026172,AlveoDino-Dinophyceae-Durusdinium_trenchii_sh.g9421.t1:0.0000010676)99:0.0260701475)84:0.0000138712,AlveoDino-Dinophyceae-Durusdinium_trenchii_CCMP2556.gene19082.mRNA1:0.0825518480)30:0.0539784141,(AlveoDino-Dinophyceae-Cladocopium_C15_evm.model.scaffold_9211.1:0.0817576063,AlveoDino-Dinophyceae-Fugacium_kawagutii_Fkaw.gene15420.mRNA1:0.0000026448)97:0.0309658306)65:0.0480201623,(((((((AlveoDino-Dinophyceae-Durusdinium_trenchii_CCMP2556.gene8100.mRNA1:0.0000029679,(AlveoDino-Dinophyceae-Durusdinium_trenchii_sh.g6138.t1:0.2698087074,AlveoDino-Dinophyceae-Durusdinium_trenchii_sh.g6138.t2:0.0244406330)99:0.2671090386)98:0.5238151845,AlveoDino-Dinophyceae-Cladocopium_C15_evm.model.scaffold_2512.2:0.0561179522)74:0.1024754384,(((AlveoDino-Dinophyceae-Durusdinium_trenchii_CCMP2556.gene19083.mRNA1:0.0000025601,AlveoDino-Dinophyceae-Durusdinium_trenchii_sh.g8477.t1:0.0000023761)97:0.0145929276,AlveoDino-Dinophyceae-Breviolum_minutum_Bmin.gene20456.mRNA1:0.0109846625)33:0.0000020208,AlveoDino-Dinophyceae-Symbiodinium_linucheae_CCMP2456_Slin_CCMP2456.gene18451.mRNA1:0.4974453151)10:0.0083624767)29:0.0108985371,AlveoDino-Dinophyceae-Durusdinium_trenchii_CCMP2556.gene19080.mRNA1:0.0000021975)34:0.0106842044,AlveoDino-Dinophyceae-Cladocopium_C92_CC92.gene20742.mRNA1:0.0000024558)21:0.0000027398,(AlveoDino-Dinophyceae-Durusdinium_trenchii_sh.g2431.t1:1.0118394525,AlveoDino-Dinophyceae-Durusdinium_trenchii_sh.g3397.t1:0.0329538547)84:0.0403792868)60:0.0459500729,((((AlveoDino-Dinophyceae-Cladocopium_C15_evm.model.scaffold_1728.2:0.0626652311,AlveoDino-Dinophyceae-Symbiodinium_microadriaticum_CassKB8_Smic_CassKB8.gene40870.mRNA1:0.0000010676)29:0.0000024320,AlveoDino-Dinophyceae-Symbiodinium_microadriaticum_04_503SCI_Smic_04-503SCI.03.gene36765.mRNA1:0.0000010676)35:0.0000029145,AlveoDino-Dinophyceae-Symbiodinium_microadriaticum_CassKB8_Smic_CassKB8.gene37174.mRNA1:0.0000010676)20:0.0000028059,AlveoDino-Dinophyceae-Symbiodinium_microadriaticum_04_503SCI_Smic_04-503SCI.03.gene32601.mRNA1:0.0000010676)55:0.0362897537)39:0.0068913753)53:0.0124898478,(((((((((((AlveoDino-Dinophyceae-Cladocopium_goreaui_evm.model.scf7180000345483.6:0.0332611646,((AlveoDino-Dinophyceae-Symbiodinium_microadriaticum_CassKB8_Smic_CassKB8.gene36308.mRNA1:0.0000010676,AlveoDino-Dinophyceae-Symbiodinium_necroappetens_CCMP2469_Snec_CCMP2469.gene17419.mRNA1:0.0000023028)78:0.0000025536,AlveoDino-Dinophyceae-Symbiodinium_tridacnidorum_CCMP2592_Stri_CCMP2592.gene14156.mRNA1:1.3415321868)92:0.3040573612)31:0.0000020353,AlveoDino-Dinophyceae-Symbiodinium_microadriaticum_CassKB8_Smic_CassKB8.gene40260.mRNA1:0.0000010676)58:0.0000020231,AlveoDino-Dinophyceae-Symbiodinium_microadriaticum_CCMP2467_Smic.gene28195.mRNA1:0.0000020054)85:0.0074609917,AlveoDino-Dinophyceae-Symbiodinium_microadriaticum_CassKB8_Smic_CassKB8.gene39757.mRNA1:0.0000010676)19:0.0000027239,AlveoDino-Dinophyceae-Symbiodinium_microadriaticum_04_503SCI_Smic_04-503SCI.03.gene36602.mRNA1:0.0000010676)21:0.0000021467,AlveoDino-Dinophyceae-Symbiodinium_necroappetens_CCMP2469_Snec_CCMP2469.gene18033.mRNA1:0.5342015171)39:0.0000029656,AlveoDino-Dinophyceae-Symbiodinium_microadriaticum_CassKB8_Smic_CassKB8.gene39578.mRNA1:0.0000010676)49:0.0000022997,AlveoDino-Dinophyceae-Symbiodinium_necroappetens_CCMP2469_Snec_CCMP2469.gene32274.mRNA1:0.0000021590)90:0.0197197711,(AlveoDino-Dinophyceae-Symbiodinium_microadriaticum_04_503SCI_Smic_04-503SCI.03.gene15582.mRNA1:0.0000027397,AlveoDino-Dinophyceae-Symbiodinium_microadriaticum_CassKB8_Smic_CassKB8.gene28493.mRNA1:0.0000025113)96:0.0120920619)68:0.0231815406,((((((AlveoDino-Dinophyceae-Symbiodinium_microadriaticum_CCMP2467_Smic.gene28196.mRNA1:0.0000010676,AlveoDino-Dinophyceae-Symbiodinium_microadriaticum_04_503SCI_Smic_04-503SCI.03.gene25711.mRNA1:0.0000020624)79:0.0019339534,AlveoDino-Dinophyceae-Symbiodinium_microadriaticum_CassKB8_Smic_CassKB8.gene31723.mRNA1:0.3436107631)100:0.0153206691,AlveoDino-Dinophyceae-Symbiodinium_pilosum_CCMP2461_Spil_CCMP2461.gene10871.mRNA1:0.0196376593)99:0.0143699363,(((((((AlveoDino-Dinophyceae-Symbiodinium_microadriaticum_04_503SCI_Smic_04-503SCI.03.gene6344.mRNA1:0.0000010676,(AlveoDino-Dinophyceae-Symbiodinium_microadriaticum_CassKB8_Smic_CassKB8.gene15608.mRNA1:0.0000021789,AlveoDino-Dinophyceae-Symbiodinium_tridacnidorum_CCMP2592_Stri_CCMP2592.gene4931.mRNA1:0.0413045523)71:0.0000022033)80:0.0000028643,AlveoDino-Dinophyceae-Symbiodinium_linucheae_CCMP2456_Slin_CCMP2456.gene18450.mRNA1:0.9945400250)53:0.0000021667,AlveoDino-Dinophyceae-Symbiodinium_tridacnidorum_Sh18_Stri.gene19783.mRNA1:0.0000020894)89:0.0173312103,AlveoDino-Dinophyceae-Symbiodinium_pilosum_CCMP2461_Spil_CCMP2461.gene4714.mRNA1:0.0357505623)69:0.0029634519,AlveoDino-Dinophyceae-Symbiodinium_microadriaticum_CassKB8_Smic_CassKB8.gene25873.mRNA1:0.0000010676)83:0.0000027072,AlveoDino-Dinophyceae-Symbiodinium_pilosum_CCMP2461_Spil_CCMP2461.gene4715.mRNA1:0.0000028852)99:0.0299234115,(AlveoDino-Dinophyceae-Symbiodinium_microadriaticum_CassKB8_Smic_CassKB8.gene12216.mRNA1:0.0000010676,AlveoDino-Dinophyceae-Symbiodinium_tridacnidorum_Sh18_Stri.gene8587.mRNA1:0.0000010676)71:0.0000026571)96:0.0152364155)68:0.0148283027,AlveoDino-Dinophyceae-Symbiodinium_pilosum_CCMP2461_Spil_CCMP2461.gene4234.mRNA1:0.0324166726)68:0.0305833209,(AlveoDino-Dinophyceae-Symbiodinium_pilosum_CCMP2461_Spil_CCMP2461.gene10870.mRNA1:0.0214716103,AlveoDino-Dinophyceae-Symbiodinium_pilosum_CCMP2461_Spil_CCMP2461.gene22425.mRNA1:0.0000022498)99:0.0190498748)61:0.0067911883)90:0.0061831027,AlveoDino-Dinophyceae-Symbiodinium_pilosum_CCMP2461_Spil_CCMP2461.gene20685.mRNA1:0.0372319262)66:0.0164625727)35:0.0000021675,AlveoDino-Dinophyceae-Symbiodinium_linucheae_CCMP2456_Slin_CCMP2456.gene23238.mRNA1:0.0000010676)64:0.0265603778)67:0.0782949934)65:0.0457393959,(((AlveoDino-Dinophyceae-Alexandrium_tamarense_CCMP1771_Gene.6528__MMETSP0382_Transcript_3072__g.6528__m.6528:0.1473588306,AlveoDino-Dinophyceae-Alexandrium_tamarense_CCMP1771_Gene.6594__MMETSP0382_Transcript_3089__g.6594__m.6594:0.2429469266)42:0.0043551822,AlveoDino-Dinophyceae-Alexandrium_tamarense_CCMP1771_Gene.6588__MMETSP0382_Transcript_3087__g.6588__m.6588:0.0678805434)5:0.0000015233,(AlveoDino-Dinophyceae-Alexandrium_tamarense_CCMP1771_Gene.6597__MMETSP0382_Transcript_3093__g.6597__m.6597:0.0000021105,AlveoDino-Dinophyceae-Alexandrium_tamarense_CCMP1771_Gene.135657__MMETSP0384_Transcript_83000__g.135657__m.135657:0.0000010676)97:0.0525239511)45:0.0370242077)62:0.0340415776,AlveoDino-Dinophyceae-Gambierdiscus_australes_MMETSP0766_Transcript_31372_m.47232:0.1538682224)91:0.0378161275,AlveoDino-Dinophyceae-Alexandrium_tamarense_CCMP1771_Gene.6577__MMETSP0382_Transcript_3082__g.6577__m.6577:0.0709640185)44:0.0023324932,AlveoDino-Dinophyceae-Alexandrium_tamarense_CCMP1771_Gene.262145__MMETSP0384_Transcript_161290__g.262145__m.262145:0.1568162149)99:0.0876850765,(((AlveoDino-Dinophyceae-Karenia_brevis_SP1_MMETSP0573_Transcript_25617_m.30764:0.1306728880,AlveoDino-Dinophyceae-Amphidinium_gibbosum.g77833.t1:0.2082076829)52:0.0325263953,((((AlveoDino-Dinophyceae-Heterocapsa_rotundata_MMETSP0503_Transcript_25314_m.53692:0.0609815652,(((AlveoDino-Dinophyceae-Prorocentrum_minimum_Gene.73702__MMETSP0053_Transcript_40895__g.73702__m.73702:0.0050443361,AlveoDino-Dinophyceae-Prorocentrum_minimum_MMETSP0057_Transcript_6280_m.11586:0.0000027653)99:0.0210050400,AlveoDino-Dinophyceae-Prorocentrum_minimum_Gene.211248__MMETSP0056_Transcript_114643__g.211248__m.211248:0.0512094882)98:0.0519031196,(AlveoDino-Dinophyceae-Prorocentrum_minimum_Gene.73714__MMETSP0053_Transcript_40901__g.73714__m.73714:0.0000010676,AlveoDino-Dinophyceae-Prorocentrum_minimum_MMETSP0055_Transcript_53889_m.94649:0.0000022007)100:0.0574068316)94:0.0464044361)89:0.0162153003,((AlveoDino-Dinophyceae-Prorocentrum_minimum_Gene.88466__MMETSP0053_Transcript_49025__g.88466__m.88466:0.0000010676,AlveoDino-Dinophyceae-Prorocentrum_minimum_MMETSP0057_Transcript_6286_m.11601:0.0000010676)88:0.0000021373,AlveoDino-Dinophyceae-Prorocentrum_minimum_Gene.211251__MMETSP0056_Transcript_114645__g.211251__m.211251:0.0000028313)99:0.0173348615)85:0.0556583623,AlveoDino-Dinophyceae-Amphidinium_gibbosum.g62543.t1:0.6095526317)19:0.0216426075,(AlveoDino-Dinophyceae-Heterocapsa_rotundata_MMETSP0503_Transcript_25323_m.53717:0.1009579660,Alveolata-Perkinsea-Perkinsus_marinus_ATCC_50983_tr_C5LKP4_C5LKP4_PERM5:1.4229090596)55:0.0715881070)90:0.0808206048)61:0.1156601776,AlveoDino-Dinophyceae-Heterocapsa_rotundata_MMETSP0503_Transcript_25317_m.53699:0.1607317369)91:0.1366780274)81:0.0468599485,((((((((((((AlveoDino-Dinophyceae-Alexandrium_tamarense_CCMP1771_Gene.6560__MMETSP0382_Transcript_3078__g.6560__m.6560:0.1205830285,(AlveoDino-Dinophyceae-Peridinium_aciculiferum_MMETSP0370_Transcript_102725_m.182877:0.0000024410,AlveoDino-Dinophyceae-Peridinium_aciculiferum_MMETSP0370_Transcript_102732_m.182900:0.0304362005)100:0.1004260284)64:0.0041232258,AlveoDino-Dinophyceae-Heterocapsa_rotundata_MMETSP0503_Transcript_25326_m.53723:0.1025484518)10:0.0469493410,((AlveoDino-Dinophyceae-Cladocopium_C15_evm.model.scaffold_1581.1:0.0000021887,((AlveoDino-Dinophyceae-Polarella_glacialis_CCMP1383_evm.model.CCMP1383_scf7180000568571.1:0.0000028015,AlveoDino-Dinophyceae-Polarella_glacialis_CCMP2088_evm.model.CCMP2088_scf7180000715855.1:0.0187651120)11:0.0000022521,AlveoDino-Dinophyceae-Polarella_glacialis_CCMP1383_evm.model.CCMP1383_scf7180000584127.1:0.0000020045)11:0.0000028362)99:0.1328734757,(AlveoDino-Dinophyceae-Cladocopium_goreaui_evm.model.scf7180000357545.4:0.0253509806,AlveoDino-Dinophyceae-Breviolum_minutum_Bmin.gene28746.mRNA1:0.0108300152)100:0.2160389873)92:0.0548257248)4:0.0010076653,AlveoDino-Dinophyceae-Heterocapsa_rotundata_MMETSP0503_Transcript_25321_m.53710:0.1472341872)41:0.0191622792,(AlveoDino-Dinophyceae-Heterocapsa_rotundata_MMETSP0503_Transcript_25301_m.53653:0.0390109060,AlveoDino-Dinophyceae-Heterocapsa_rotundata_MMETSP0503_Transcript_25302_m.53658:0.0712839398)98:0.1450765606)90:0.0249103216,(((AlveoDino-Dinophyceae-Alexandrium_tamarense_CCMP1771_Gene.6579__MMETSP0382_Transcript_3083__g.6579__m.6579:0.0825969600,AlveoDino-Dinophyceae-Peridinium_aciculiferum_MMETSP0370_Transcript_79092_m.140975:0.0823991445)64:0.0103328362,(((((((AlveoDino-Dinophyceae-Alexandrium_tamarense_CCMP1771_Gene.6581__MMETSP0382_Transcript_3084__g.6581__m.6581:0.0681981075,AlveoDino-Dinophyceae-Gambierdiscus_australes_MMETSP0766_Transcript_16149_m.24611:0.1007323713)97:0.0345111575,AlveoDino-Dinophyceae-Polarella_glacialis_CCMP2088_evm.model.CCMP2088_scf7180000724712.2:0.0387772116)58:0.0073568577,((AlveoDino-Dinophyceae-Heterocapsa_rotundata_MMETSP0503_Transcript_25304_m.53665:0.0000022751,AlveoDino-Dinophyceae-Heterocapsa_rotundata_MMETSP0503_Transcript_25308_m.53683:0.1508923382)99:0.0755926260,(AlveoDino-Dinophyceae-Heterocapsa_rotundata_MMETSP0503_Transcript_25309_m.53684:0.0705459424,(((AlveoDino-Dinophyceae-Peridinium_aciculiferum_MMETSP0370_Transcript_102726_m.182878:0.0000020496,AlveoDino-Dinophyceae-Peridinium_aciculiferum_MMETSP0370_Transcript_102728_m.182884:0.0000021201)98:0.0711943728,(AlveoDino-Dinophyceae-Peridinium_aciculiferum_MMETSP0370_Transcript_102729_m.182890:0.0672927646,AlveoDino-Dinophyceae-Peridinium_aciculiferum_MMETSP0370_Transcript_102734_m.182904:0.0323329178)94:0.0317981614)96:0.0198256434,AlveoDino-Dinophyceae-Peridinium_aciculiferum_MMETSP0370_Transcript_102733_m.182902:0.0627445786)93:0.0341791537)71:0.0000027044)90:0.0194312310)49:0.0207489366,AlveoDino-Dinophyceae-Heterocapsa_rotundata_MMETSP0503_Transcript_25319_m.53708:0.0000024851)27:0.0000021137,(((AlveoDino-Dinophyceae-Alexandrium_tamarense_CCMP1771_Gene.265634__MMETSP0384_Transcript_163234__g.265634__m.265634:0.5642981534,AlveoDino-Dinophyceae-Symbiodinium_necroappetens_CCMP2469_Snec_CCMP2469.gene13346.mRNA1:0.0000027220)98:0.0803929210,AlveoDino-Dinophyceae-Cladocopium_C15_evm.model.scaffold_1581.2:0.1958819389)98:0.0935007073,(AlveoDino-Dinophyceae-Peridinium_aciculiferum_MMETSP0370_Transcript_102737_m.182907:0.0000028063,AlveoDino-Dinophyceae-Peridinium_aciculiferum_MMETSP0370_Transcript_102739_m.182909:0.0839778163)88:0.0532258545)48:0.0065977727)59:0.0263843324,AlveoDino-Dinophyceae-Amphidinium_gibbosum.g81237.t1:0.1145461093)30:0.0048831806,(((((((AlveoDino-Dinophyceae-Heterocapsa_rotundata_MMETSP0503_Transcript_25300_m.53649:0.1192598824,AlveoDino-Dinophyceae-Heterocapsa_rotundata_MMETSP0503_Transcript_25306_m.53674:0.0292315662)1:0.0000025337,AlveoDino-Dinophyceae-Heterocapsa_rotundata_MMETSP0503_Transcript_25328_m.53727:0.1164899709)84:0.0433060744,AlveoDino-Dinophyceae-Heterocapsa_rotundata_MMETSP0503_Transcript_25324_m.53721:0.1241638729)91:0.0589892970,AlveoDino-Dinophyceae-Heterocapsa_rotundata_MMETSP0503_Transcript_25315_m.53695:0.0648536125)25:0.0016618996,AlveoDino-Dinophyceae-Heterocapsa_rotundata_MMETSP0503_Transcript_25312_m.53690:0.1234525496)78:0.0204219804,AlveoDino-Dinophyceae-Heterocapsa_rotundata_MMETSP0503_Transcript_25329_m.53728:0.0932636090)67:0.0182873485,(AlveoDino-Dinophyceae-Peridinium_aciculiferum_MMETSP0370_Transcript_102721_m.182869:0.0239654763,(AlveoDino-Dinophyceae-Peridinium_aciculiferum_MMETSP0370_Transcript_102722_m.182872:0.0000028531,AlveoDino-Dinophyceae-Peridinium_aciculiferum_MMETSP0370_Transcript_102724_m.182873:0.0131675780)98:0.0199532380)90:0.0497347679)45:0.0061813567)61:0.0157614138)56:0.0000025288,AlveoDino-Dinophyceae-Peridinium_aciculiferum_MMETSP0370_Transcript_48532_m.85195:0.0880206606)87:0.0310862159)81:0.0009679161,AlveoDino-Dinophyceae-Peridinium_aciculiferum_MMETSP0370_Transcript_56916_m.100046:0.1778887946)86:0.0269989586,AlveoDino-Dinophyceae-Gambierdiscus_australes_MMETSP0766_Transcript_85012_m.128544:0.1151013303)64:0.0296508323,(((AlveoDino-Dinophyceae-Gymnodinium_catenatum_GC744_Gene.42012__MMETSP0784_Transcript_21659__g.42012__m.42012:0.0766383033,AlveoDino-Dinophyceae-Gymnodinium_catenatum_GC744_Gene.96535__MMETSP0784_Transcript_49638__g.96535__m.96535:0.0859656337)89:0.0565606608,(((((((((AlveoDino-Dinophyceae-Prorocentrum_minimum_Gene.73695__MMETSP0053_Transcript_40892__g.73695__m.73695:0.0130644499,AlveoDino-Dinophyceae-Prorocentrum_minimum_MMETSP0055_Transcript_53885_m.94639:0.0729270485)100:0.0225852205,((AlveoDino-Dinophyceae-Prorocentrum_minimum_MMETSP0055_Transcript_53894_m.94659:0.0000025239,AlveoDino-Dinophyceae-Prorocentrum_minimum_MMETSP0057_Transcript_28674_m.51784:0.0000021059)53:0.0000022018,AlveoDino-Dinophyceae-Prorocentrum_minimum_MMETSP0057_Transcript_28677_m.51796:0.0380432861)100:0.0266109557)96:0.0055111485,AlveoDino-Dinophyceae-Prorocentrum_minimum_Gene.71579__MMETSP0056_Transcript_38580__g.71579__m.71579:0.0000022729)94:0.0232415197,AlveoDino-Dinophyceae-Prorocentrum_minimum_Gene.73718__MMETSP0053_Transcript_40903__g.73718__m.73718:0.0000028742)66:0.0000022548,AlveoDino-Dinophyceae-Prorocentrum_minimum_MMETSP0055_Transcript_53909_m.94700:0.0000022862)98:0.0369055141,(AlveoDino-Dinophyceae-Prorocentrum_minimum_Gene.73709__MMETSP0053_Transcript_40898__g.73709__m.73709:0.0202578859,AlveoDino-Dinophyceae-Prorocentrum_minimum_MMETSP0057_Transcript_28676_m.51792:0.0000024286)85:0.0100148582)77:0.0096479979,(AlveoDino-Dinophyceae-Amphidinium_gibbosum.g11049.t1:0.0000010676,AlveoDino-Dinophyceae-Amphidinium_gibbosum.g11049.t2:0.0000023935)100:0.1860924899)60:0.0668981944,AlveoDino-Dinophyceae-Amphidinium_gibbosum.g52645.t1:0.1719468410)25:0.0003195177,AlveoDino-Dinophyceae-Polarella_glacialis_CCMP2088_evm.model.CCMP2088_scf7180000716000.3:0.0000010676)25:0.0010173674)35:0.0143137971,AlveoDino-Dinophyceae-Gymnodinium_catenatum_GC744_Gene.75810__MMETSP0784_Transcript_39730__g.75810__m.75810:0.3105698075)42:0.0160665039)13:0.0566488220,(AlveoDino-Dinophyceae-Gambierdiscus_australes_MMETSP0766_Transcript_85013_m.128548:0.0780174323,(((((((((((((AlveoDino-Dinophyceae-Durusdinium_trenchii_CCMP2556.gene28383.mRNA1:0.0162875963,AlveoDino-Dinophyceae-Breviolum_minutum_Bmin.gene32297.mRNA1:0.3862643391)100:0.0204649906,(AlveoDino-Dinophyceae-Durusdinium_trenchii_sh.g29845.t1:0.0000021765,AlveoDino-Dinophyceae-Cladocopium_C15_evm.model.scaffold_1779.4:0.0654533314)98:0.0371159962)98:0.0094478951,AlveoDino-Dinophyceae-Durusdinium_trenchii_sh.g29844.t1:0.0043922364)84:0.0003328123,AlveoDino-Dinophyceae-Durusdinium_trenchii_CCMP2556.gene28314.mRNA1:0.0000026238)97:0.0145932779,AlveoDino-Dinophyceae-Cladocopium_C15_evm.model.scaffold_1779.5:0.1332941574)88:0.0049368966,AlveoDino-Dinophyceae-Durusdinium_trenchii_sh.g29843.t1:0.0876691574)98:0.0241367244,AlveoDino-Dinophyceae-Breviolum_minutum_Bmin.gene22630.mRNA1:0.0345201596)98:0.0211931441,((AlveoDino-Dinophyceae-Cladocopium_C15_evm.model.scaffold_1779.1:0.0869355864,((AlveoDino-Dinophyceae-Cladocopium_C15_evm.model.scaffold_1779.2:0.1841402473,AlveoDino-Dinophyceae-Cladocopium_goreaui_evm.model.scf7180000355625.1:0.0000021699)18:0.0000024210,AlveoDino-Dinophyceae-Cladocopium_goreaui_evm.model.scf7180000357347.2_evm.model.scf7180000357347.5:0.0000026744)17:0.0006618824)99:0.0096969296,AlveoDino-Dinophyceae-Cladocopium_C92_CC92.gene6660.mRNA1:0.0842565915)99:0.0666502760)97:0.0347425044,AlveoDino-Dinophyceae-Cladocopium_C15_evm.model.scaffold_1779.3:0.3289795587)63:0.0186239775,(AlveoDino-Dinophyceae-Durusdinium_trenchii_CCMP2556.gene38530.mRNA1:0.0000029806,AlveoDino-Dinophyceae-Durusdinium_trenchii_sh.g27628.t1:0.0068128169)100:0.0777946137)42:0.0141296372,(((((AlveoDino-Dinophyceae-Durusdinium_trenchii_CCMP2556.gene28384.mRNA1:0.0000025313,(AlveoDino-Dinophyceae-Durusdinium_trenchii_CCMP2556.gene28316.mRNA1:0.0000010676,AlveoDino-Dinophyceae-Durusdinium_trenchii_sh.g30565.t1:0.0242170318)98:0.0000026741)93:0.0000021794,AlveoDino-Dinophyceae-Durusdinium_trenchii_sh.g14099.t1:0.0000024059)100:0.0176536043,AlveoDino-Dinophyceae-Durusdinium_trenchii_CCMP2556.gene28315.mRNA1:0.1057540068)99:0.0333875824,(AlveoDino-Dinophyceae-Cladocopium_C15_evm.model.scaffold_14032.2:0.0000023228,(AlveoDino-Dinophyceae-Cladocopium_C15_evm.model.scaffold_14032.3:0.0000010676,(AlveoDino-Dinophyceae-Cladocopium_C15_evm.model.scaffold_14032.1:0.0000010676,AlveoDino-Dinophyceae-Cladocopium_C92_CC92.gene17542.mRNA1:0.0000028922)91:0.0000024051)100:0.0874502304)89:0.0373447202)95:0.0276432246,(AlveoDino-Dinophyceae-Cladocopium_C15_evm.model.scaffold_14032.4:0.0051230960,(AlveoDino-Dinophyceae-Cladocopium_goreaui_evm.model.scf7180000347052.2:0.0996757264,AlveoDino-Dinophyceae-Cladocopium_C92_CC92.gene6657.mRNA1:0.0410538251)94:0.0110819023)96:0.0473987892)98:0.0283455233)57:0.0394028585,(AlveoDino-Dinophyceae-Fugacium_kawagutii_Fkaw.gene23713.mRNA1:0.9095979928,Glaucophyta---Cyanophora_paradoxa_ConsensusfromContig10628-snap_masked-ConsensusfromContig10628-abinit-gene-0.0-mRNA-1_cds_3595/50-128_0__:0.6102040427)43:0.4112456992)41:0.0483877976,((AlveoDino-Dinophyceae-Cladocopium_C15_evm.model.scaffold_11625.2:0.0000022416,AlveoDino-Dinophyceae-Cladocopium_goreaui_evm.model.scf7180000355625.6:0.0000021810)96:0.0155896675,AlveoDino-Dinophyceae-Cladocopium_C92_CC92.gene33054.mRNA1:0.0227805404)100:0.3080015877)59:0.1358179089)10:0.0343401142)69:0.0140760832,AlveoDino-Dinophyceae-Amphidinium_gibbosum.g41252.t1:0.3495997621)87:0.0291519033,(((((AlveoDino-Dinophyceae-Oxyrrhis_marina_Gene.139308__MMETSP0469_Transcript_92509__g.139308__m.139308:0.2533837258,((AlveoDino-Dinophyceae-Heterocapsa_rotundata_MMETSP0503_Transcript_25322_m.53714:0.1743540079,AlveoDino-Dinophyceae-Peridinium_aciculiferum_MMETSP0370_Transcript_73927_m.131406:0.2227264518)78:0.0257169478,((AlveoDino-Dinophyceae-Prorocentrum_minimum_Gene.73673__MMETSP0053_Transcript_40886__g.73673__m.73673:0.0000026008,AlveoDino-Dinophyceae-Prorocentrum_minimum_MMETSP0055_Transcript_53887_m.94643:0.0000025116)100:0.1178230537,AlveoDino-Dinophyceae-Prorocentrum_minimum_Gene.71566__MMETSP0056_Transcript_38577__g.71566__m.71566:0.1326887326)100:0.0906630372)86:0.0447668438)84:0.0210285805,AlveoDino-Dinophyceae-Peridinium_aciculiferum_MMETSP0370_Transcript_73931_m.131416:0.3213684360)97:0.0391750914,AlveoDino-Dinophyceae-Heterocapsa_rotundata_MMETSP0503_Transcript_25307_m.53680:0.2600980431)90:0.1258981585,AlveoDino-Dinophyceae-Prorocentrum_minimum_Gene.71561__MMETSP0056_Transcript_38576__g.71561__m.71561:0.1006417039)89:0.0243906432,(AlveoDino-Dinophyceae-Heterocapsa_rotundata_MMETSP0503_Transcript_25310_m.53687:0.0115998760,AlveoDino-Dinophyceae-Peridinium_aciculiferum_MMETSP0370_Transcript_73929_m.131415:0.2756653521)99:0.1946946956)89:0.1115495974)81:0.0177402181)93:0.0499467080,AlveoDino-Dinophyceae-Gymnodinium_catenatum_GC744_Gene.41__MMETSP0784_Transcript_27__g.41__m.41:0.2042398178)80:0.0336596691,((AlveoDino-Dinophyceae-Gymnodinium_catenatum_GC744_Gene.38__MMETSP0784_Transcript_24__g.38__m.38:0.2057436893,Rhizaria-Chlorarachniophyceae-Bigelowiella_natans_CCMP2755_jgi_Bigna1_134979_aug1.27_g9687:0.2521636670)79:0.0317791816,Rhizaria-Chlorarachniophyceae-Bigelowiella_natans_CCMP2755_jgi_Bigna1_134980_aug1.27_g9688:0.4024098921)74:0.0282592582)80:0.0191981948,Rhizaria-Chlorarachniophyceae-Bigelowiella_natans_CCMP2755_jgi_Bigna1_134981_aug1.27_g9689:0.2593561199)81:0.0104709799,AlveoDino-Dinophyceae-Gymnodinium_catenatum_GC744_Gene.188633__MMETSP0784_Transcript_95897__g.188633__m.188633:0.3401230853)88:0.0267316476,Stramenopiles-Phaeophyceae-Ectocarpus_siliculosus_tr_D7FZG6_D7FZG6_ECTSI:0.1684046085)91:0.0143765277,(AlveoDino-Dinophyceae-Gymnodinium_catenatum_GC744_Gene.39__MMETSP0784_Transcript_25__g.39__m.39:0.0000024813,(Glaucophyta---Cyanophora_paradoxa_ConsensusfromContig14278-snap_masked-ConsensusfromContig14278-abinit-gene-0.0-mRNA-1_cds_4943/508-598_0__:1.5910965464,Stramenopiles-Phaeophyceae-Ectocarpus_siliculosus_tr_D7G4Z4_D7G4Z4_ECTSI:0.0000021235)34:0.0021113989)63:0.2402670431)58:0.0518923123,((((AlveoDino-Dinophyceae-Alexandrium_tamarense_CCMP1771_Gene.131122__MMETSP0384_Transcript_80126__g.131122__m.131122:0.0430100846,AlveoDino-Dinophyceae-Alexandrium_tamarense_CCMP1771_Gene.131140__MMETSP0384_Transcript_80132__g.131140__m.131140:0.0254700777)27:0.0196225152,AlveoDino-Dinophyceae-Alexandrium_tamarense_CCMP1771_Gene.131145__MMETSP0384_Transcript_80135__g.131145__m.131145:0.1033543053)25:0.0897684920,(AlveoDino-Dinophyceae-Prorocentrum_minimum_Gene.73731__MMETSP0053_Transcript_40909__g.73731__m.73731:0.0000028885,AlveoDino-Dinophyceae-Durusdinium_trenchii_CCMP2556.gene19085.mRNA1:0.3563125867)13:1.9964021500)12:0.0717573408,AlveoDino-Dinophyceae-Alexandrium_tamarense_CCMP1771_Gene.131142__MMETSP0384_Transcript_80133__g.131142__m.131142:0.0675285180)11:0.0799019674)24:0.0048902038,Haptophyta---Emiliania_huxleyi_CCMP1516_tr_R1D567_R1D567_EMIHU:0.3096416955)58:0.0437632333,AlveoDino-Dinophyceae-Gymnodinium_catenatum_GC744_Gene.188629__MMETSP0784_Transcript_95895__g.188629__m.188629:0.2779608816)42:0.0050948934,(AlveoDino-Dinophyceae-Karenia_brevis_SP1_MMETSP0573_Transcript_19697_m.23937:0.0246379180,(AlveoDino-Dinophyceae-Karenia_brevis_SP1_MMETSP0573_Transcript_19698_m.23939:0.0192981648,(AlveoDino-Dinophyceae-Karenia_brevis_SP1_MMETSP0573_Transcript_19702_m.23940:0.0000024248,AlveoDino-Dinophyceae-Karenia_brevis_SP1_MMETSP0573_Transcript_19709_m.23957:0.0736038950)90:0.0250886533)98:0.0532750464)99:0.2615100486)82:0.0283953882,Haptophyta---Emiliania_huxleyi_CCMP1516_tr_R1FQS1_R1FQS1_EMIHU:0.3135956877)91:0.1478084240,(((AlveoDino-Dinophyceae-Alexandrium_tamarense_CCMP1771_Gene.71782__MMETSP0384_Transcript_44440__g.71782__m.71782:0.3436987527,((((AlveoDino-Dinophyceae-Oxyrrhis_marina_Gene.12369__MMETSP0469_Transcript_8928__g.12369__m.12369:0.2041781340,((AlveoDino-Dinophyceae-Symbiodinium_microadriaticum_04_503SCI_Smic_04-503SCI.03.gene31926.mRNA1:0.0408287367,AlveoDino-Dinophyceae-Symbiodinium_microadriaticum_04_503SCI_Smic_04-503SCI.03.gene37907.mRNA1:0.0000026005)100:0.3398104806,Stramenopiles-Phaeophyceae-Ectocarpus_siliculosus_tr_D7G0I9_D7G0I9_ECTSI:0.2871295170)100:0.1056510669)98:0.1429758848,Stramenopiles-Ochrophyta-Nannochloropsis_gaditana_tr_W7T6R6_W7T6R6_9STRA:0.2840181067)82:0.0009050585,(AlveoDino-Dinophyceae-Symbiodinium_microadriaticum_CassKB8_Smic_CassKB8.gene41258.mRNA1:0.3749568356,Stramenopiles-Phaeophyceae-Ectocarpus_siliculosus_tr_D7G0J0_D7G0J0_ECTSI:0.3826701945)93:0.0611635424)100:0.1415609637,AlveoDino-Dinophyceae-Symbiodinium_microadriaticum_CassKB8_Smic_CassKB8.gene39846.mRNA1:0.3723137919)92:0.0453176423)92:0.0570760254,Glaucophyta---Cyanophora_paradoxa_ConsensusfromContig7327-snap_masked-ConsensusfromContig7327-abinit-gene-0.0-mRNA-1_cds_1016/37-106_0_-:0.3578949096)86:0.0407621812,((Alveolata-Perkinsea-Perkinsus_marinus_ATCC_50983_tr_C5KRG5_C5KRG5_PERM5:0.0000024188,Alveolata-Perkinsea-Perkinsus_marinus_ATCC_50983_tr_C5LJP5_C5LJP5_PERM5:0.0069625309)100:2.1071357960,(Rhodophyta---Porphyra_umbilicalis_Pum0215s0017.1.p:0.0386838952,Rhodophyta---Pyropia_yezoensis_contig_24731_g6105:0.0439036350)100:0.2518591562)81:0.2535631883)68:0.0471017356)89:0.0710155274,((Glaucophyta---Cyanophora_paradoxa_ConsensusfromContig10853-snap_masked-ConsensusfromContig10853-abinit-gene-0.0-mRNA-1_cds_3447/369-459_0__:0.0720601270,Glaucophyta---Cyanophora_paradoxa_ConsensusfromContig55660-snap_masked-ConsensusfromContig55660-abinit-gene-0.0-mRNA-1_cds_11445/38-152_0_-:0.0690642395)98:0.0228547496,Glaucophyta---Cyanophora_paradoxa_ConsensusfromContig25634-snap_masked-ConsensusfromContig25634-abinit-gene-0.1-mRNA-1_cds_6055/84-186_0__:0.2218085435)99:0.1865301778)86:0.0259676458,((Alveolata-Perkinsea-Perkinsus_marinus_ATCC_50983_tr_C5L5P1_C5L5P1_PERM5:0.4718635659,(Opisthokonta-Metazoa-Nematostella_vectensis_tr_A7T5Y8_A7T5Y8_NEMVE:0.0000028880,(Opisthokonta-Metazoa-Acropora_digitifera_aug_v2a.08727.t1:0.0000028026,Opisthokonta-Metazoa-Acropora_digitifera_aug_v2a.13126.t1:0.0000029175)100:0.1080805780)94:0.0648169710)72:0.1653490185,(Rhodophyta---Pyropia_yezoensis_contig_14823_g3557:0.0000023042,Rhodophyta---Pyropia_yezoensis_contig_16197_g3909:0.0000024473)100:0.4111439211)38:0.0690102428)31:0.0026037760,(Rhodophyta---Gracilariopsis_chorda_PXF42607.1:0.0422796007,Rhodophyta---Gracilariopsis_chorda_PXF43643.1:0.1127074558)99:0.2931007478)50:0.0476198708,Opisthokonta-Metazoa-Lottia_gigantea_tr_V3ZDK4_V3ZDK4_LOTGI:0.4170093942)80:0.0357961520,(Glaucophyta---Cyanophora_paradoxa_ConsensusfromContig37010-snap_masked-ConsensusfromContig37010-abinit-gene-0.0-mRNA-1_cds_6645/1163-1172_0__:0.1430579145,(Glaucophyta---Cyanophora_paradoxa_ConsensusfromContig55676-snap_masked-ConsensusfromContig55676-abinit-gene-0.0-mRNA-1_cds_11825/31-103_0_-:0.2260750332,Glaucophyta---Cyanophora_paradoxa_ConsensusfromContig7795-snap_masked-ConsensusfromContig7795-abinit-gene-0.1-mRNA-1_cds_1495/89-191_0_-:0.0826506879)99:0.0134820073)99:0.1567037164)32:0.0000021069,Viridiplantae-Angiosperm-Glycine_max_tr_A0A0R0JLK2_A0A0R0JLK2_SOYBN:1.2309510559)54:0.0384188584,(AlveoDino-Dinophyceae-Alexandrium_tamarense_CCMP1771_Gene.262141__MMETSP0384_Transcript_161289__g.262141__m.262141:0.2017880595,(AlveoDino-Dinophyceae-Symbiodinium_microadriaticum_04_503SCI_Smic_04-503SCI.03.gene37140.mRNA1:0.3390443098,AlveoDino-Dinophyceae-Symbiodinium_microadriaticum_CassKB8_Smic_CassKB8.gene36562.mRNA1:0.2943585101)94:0.0457866588)100:0.1367058493)41:0.0162480999,(AlveoDino-Dinophyceae-Alexandrium_tamarense_CCMP1771_Gene.273264__MMETSP0384_Transcript_167937__g.273264__m.273264:0.0038875271,((Opisthokonta-Metazoa-Acropora_digitifera_aug_v2a.20553.t1:0.0000023959,Opisthokonta-Metazoa-Acropora_digitifera_aug_v2a.10119.t1:0.0000027099)100:0.3266698176,(Rhodophyta---Gracilariopsis_chorda_PXF42606.1:0.0606049156,Rhodophyta---Gracilariopsis_chorda_PXF43644.1:0.1463428225)100:0.4428449772)92:0.0973866583)13:0.0138546165)95:0.1272604710,Rhizaria-Chlorarachniophyceae-Bigelowiella_natans_CCMP2755_jgi_Bigna1_58407_fgenesh1_pm.86___5:0.2839146699)94:0.0246000101,Glaucophyta---Cyanophora_paradoxa_ConsensusfromContig47125-snap_masked-ConsensusfromContig47125-abinit-gene-0.0-mRNA-1_cds_9829/39-122_2_-:0.3039552861);
```
