## Supplementary material for "Improved *Cladocopium goreaui* genome assembly reveals features of a facultative coral symbiont and the complex evolutionary history of dinoflagellate genes": OG0001990.treEdited.tre

```
(Alveolata-Apicomplexa-Toxoplasma_gondii_XP_002368336.1:0.8266625892,(Alveolata-Chromerida-Vitrella_brassicaformis_Vbra_14034:0.5611444596,((((((((((AlveoDino-Dinophyceae-Dinophysis_acuminata_DAEP01_MMETSP0797_Transcript_54120_m.107330:0.2052683252,(AlveoDino-Dinophyceae-Dinophysis_acuminata_DAEP01_MMETSP0797_Transcript_54121_m.107331:0.2417754446,(AlveoDino-Dinophyceae-Alexandrium_tamarense_CCMP1771_Gene.285049__MMETSP0384_Transcript_174966__g.285049__m.285049:0.0828837793,AlveoDino-Dinophyceae-Gambierdiscus_australes_MMETSP0766_Transcript_16195_m.24710:0.1528737654)100:0.1146335437)87:0.0113050231)86:0.0974990451,(AlveoDino-Dinophyceae-Gymnodinium_catenatum_GC744_Gene.146616__MMETSP0784_Transcript_76043__g.146616__m.146616:0.2222810559,AlveoDino-Dinophyceae-Gymnodinium_catenatum_GC744_Gene.192381__MMETSP0784_Transcript_97840__g.192381__m.192381:0.1999598742)57:0.0565367059)52:0.0304711571,((AlveoDino-Dinophyceae-Gymnodinium_catenatum_GC744_Gene.93663__MMETSP0784_Transcript_48273__g.93663__m.93663:0.4350446768,(((AlveoDino-Dinophyceae-Durusdinium_trenchii_CCMP2556.gene13474.mRNA1:0.0431509661,AlveoDino-Dinophyceae-Durusdinium_trenchii_sh.g28944.t1:0.0143211138)100:0.0576009343,((AlveoDino-Dinophyceae-Cladocopium_goreaui_evm.model.scf7180000356476.19:0.0058265467,(AlveoDino-Dinophyceae-Cladocopium_C92_CC92.gene17446.mRNA1:0.0011263375,AlveoDino-Dinophyceae-Fugacium_kawagutii_Fkaw.gene18016.mRNA1:0.3012533000)91:0.0014901949)99:0.0234103316,AlveoDino-Dinophyceae-Breviolum_minutum_Bmin.gene14965.mRNA1:0.0417891564)100:0.0580334107)99:0.0813248873,(((AlveoDino-Dinophyceae-Symbiodinium_microadriaticum_04_503SCI_Smic_04-503SCI.03.gene13415.mRNA1:0.0000010000,AlveoDino-Dinophyceae-Symbiodinium_microadriaticum_CassKB8_Smic_CassKB8.gene10030.mRNA1:0.0000010000)90:0.0000021350,AlveoDino-Dinophyceae-Symbiodinium_necroappetens_CCMP2469_Snec_CCMP2469.gene21927.mRNA1:0.1555181165)97:0.0047322407,AlveoDino-Dinophyceae-Symbiodinium_linucheae_CCMP2456_Slin_CCMP2456.gene10229.mRNA1:0.0111183923)100:0.2171105590)100:0.1277023189)80:0.0755669343,AlveoDino-Dinophyceae-Karenia_brevis_SP1_MMETSP0573_Transcript_2615_m.3081:0.1712177599)41:0.0335094516)68:0.0358264559,(((AlveoDino-Dinophyceae-Alexandrium_tamarense_CCMP1771_Gene.118837__MMETSP0382_Transcript_57337__g.118837__m.118837:0.2346061021,AlveoDino-Dinophyceae-Heterocapsa_rotundata_MMETSP0503_Transcript_63675_m.132037:0.2467726175)68:0.0137417425,AlveoDino-Dinophyceae-Heterocapsa_rotundata_MMETSP0503_Transcript_63674_m.132034:0.2901802993)92:0.0668877654,((AlveoDino-Dinophyceae-Prorocentrum_minimum_Gene.41448__MMETSP0053_Transcript_23119__g.41448__m.41448:0.0000028860,AlveoDino-Dinophyceae-Prorocentrum_minimum_Gene.102392__MMETSP0056_Transcript_55698__g.102392__m.102392:0.0000025133)72:0.0000029404,(AlveoDino-Dinophyceae-Prorocentrum_minimum_Gene.102390__MMETSP0056_Transcript_55697__g.102390__m.102390:0.0000010000,AlveoDino-Dinophyceae-Prorocentrum_minimum_MMETSP0057_Transcript_98040_m.182101:0.0000027304)91:0.0000024690)99:0.2695805104)86:0.0490254798)52:0.0046037492,(AlveoDino-Dinophyceae-Noctiluca_scintillans_MMETSP0253_Transcript_22087_m.39635:0.3085737337,AlveoDino-Dinophyceae-Polarella_glacialis_CCMP1383_evm.model.CCMP1383_scf7180000547889.7:0.7515263995)58:0.0620937523)98:0.4547077909,(((((AlveoDino-Dinophyceae-Dinophysis_acuminata_DAEP01_MMETSP0797_Transcript_57700_m.114737:0.1405534542,((AlveoDino-Dinophyceae-Heterocapsa_rotundata_MMETSP0503_Transcript_55969_m.116402:0.1729280786,AlveoDino-Dinophyceae-Symbiodinium_linucheae_CCMP2456_Slin_CCMP2456.gene12260.mRNA1:0.1109033619)86:0.0473778285,AlveoDino-Dinophyceae-Peridinium_aciculiferum_MMETSP0371_Transcript_20447_m.35668:0.1538782235)74:0.0463730911)60:0.0299458855,(AlveoDino-Dinophyceae-Noctiluca_scintillans_MMETSP0253_Transcript_61367_m.111106:0.2363036659,(AlveoDino-Dinophyceae-Prorocentrum_minimum_Gene.46248__MMETSP0056_Transcript_25015__g.46248__m.46248:0.0000010000,AlveoDino-Dinophyceae-Prorocentrum_minimum_MMETSP0057_Transcript_7035_m.13033:0.0000010000)100:0.2042809571)97:0.0701170506)54:0.0222869579,AlveoDino-Dinophyceae-Alexandrium_tamarense_CCMP1771_Gene.251296__MMETSP0382_Transcript_121218__g.251296__m.251296:0.2006382000)75:0.0535481560,AlveoDino-Dinophyceae-Gymnodinium_catenatum_GC744_Gene.221261__MMETSP0784_Transcript_112665__g.221261__m.221261:0.2088631019)96:0.1107393543,AlveoDino-Dinophyceae-Amphidinium_gibbosum.g50714.t1:0.9026257153)96:0.0821358696)94:0.1081337189,Alveolata-Perkinsea-Perkinsus_marinus_ATCC_50983_tr_C5KNK1_C5KNK1_PERM5:1.1168353700)51:0.0000020431,((((AlveoDino-Dinophyceae-Gymnodinium_catenatum_GC744_Gene.92110__MMETSP0784_Transcript_47537__g.92110__m.92110:0.3614899734,((AlveoDino-Dinophyceae-Gymnodinium_catenatum_GC744_Gene.190271__MMETSP0784_Transcript_96847__g.190271__m.190271:0.4104916739,AlveoDino-Dinophyceae-Karenia_brevis_SP1_MMETSP0573_Transcript_57230_m.68306:1.0385703748)93:0.2238779144,((AlveoDino-Dinophyceae-Peridinium_aciculiferum_MMETSP0370_Transcript_44046_m.77278:0.5174474684,(AlveoDino-Dinophyceae-Prorocentrum_minimum_Gene.142418__MMETSP0053_Transcript_78969__g.142418__m.142418:0.0000022110,(AlveoDino-Dinophyceae-Prorocentrum_minimum_Gene.74294__MMETSP0056_Transcript_40069__g.74294__m.74294:0.0000027167,AlveoDino-Dinophyceae-Prorocentrum_minimum_MMETSP0057_Transcript_109947_m.203707:0.0000024031)52:0.0000021360)100:0.1875294901)69:0.0969198773,(((AlveoDino-Dinophyceae-Fugacium_kawagutii_Fkaw.gene4789.mRNA1:0.2636795396,AlveoDino-Dinophyceae-Breviolum_minutum_Bmin.gene12074.mRNA1:0.1374858981)100:0.1640287306,AlveoDino-Dinophyceae-Symbiodinium_pilosum_CCMP2461_Spil_CCMP2461.gene19466.mRNA1:0.1857210975)98:0.3095663406,AlveoDino-Dinophyceae-Polarella_glacialis_CCMP2088_evm.model.CCMP2088_scf7180000686826.1:0.3924460216)88:0.1740880922)54:0.0520598821)74:0.0664057398)92:0.1283222413,AlveoDino-Dinophyceae-Peridinium_aciculiferum_MMETSP0370_Transcript_44051_m.77286:0.2964552317)62:0.0897945254,(((AlveoDino-Dinophyceae-Cladocopium_C15_evm.model.scaffold_6358.1:1.8341649869,AlveoDino-Dinophyceae-Cladocopium_goreaui_evm.model.scf7180000357332.17:0.0000022986)35:0.0956726856,AlveoDino-Dinophyceae-Breviolum_minutum_Bmin.gene25912.mRNA1:0.1549087795)54:0.4537252569,(AlveoDino-Dinophyceae-Symbiodinium_tridacnidorum_Sh18_Stri.gene2361.mRNA1:0.1781324077,AlveoDino-Dinophyceae-Symbiodinium_pilosum_CCMP2461_Spil_CCMP2461.gene10515.mRNA1:0.2104972891)99:0.1279604733)85:0.3742869471)100:0.5701381665,AlveoDino-Dinophyceae-Amoebophrya_ceratii.g15571.t1:0.6799825147)85:0.2923080664)37:0.0974518762,AlveoDino-Dinophyceae-Oxyrrhis_marina_Gene.178211__MMETSP0469_Transcript_118113__g.178211__m.178211:0.6336297087)38:0.1382462223,((((((((AlveoDino-Dinophyceae-Alexandrium_tamarense_CCMP1771_Gene.212764__MMETSP0382_Transcript_102922__g.212764__m.212764:0.0000023756,AlveoDino-Dinophyceae-Peridinium_aciculiferum_MMETSP0370_Transcript_100697_m.179820:0.1379580784)59:0.1413635713,((AlveoDino-Dinophyceae-Alexandrium_tamarense_CCMP1771_Gene.45335__MMETSP0384_Transcript_28333__g.45335__m.45335:0.0982544695,(AlveoDino-Dinophyceae-Gambierdiscus_australes_MMETSP0766_Transcript_46611_m.69696:0.2446689572,AlveoDino-Dinophyceae-Heterocapsa_rotundata_MMETSP0503_Transcript_41211_m.87097:0.1768942080)77:0.0218341030)63:0.0367885528,AlveoDino-Dinophyceae-Gymnodinium_catenatum_GC744_Gene.236381__MMETSP0784_Transcript_120109__g.236381__m.236381:0.2182054803)58:0.0363326036)18:0.0948759554,AlveoDino-Dinophyceae-Amphidinium_gibbosum.g50748.t1:0.2371708451)9:0.0188997134,((AlveoDino-Dinophyceae-Noctiluca_scintillans_MMETSP0253_Transcript_57612_m.104495:0.4231164581,AlveoDino-Dinophyceae-Peridinium_aciculiferum_MMETSP0370_Transcript_100695_m.179815:0.1585650346)48:0.0753086747,AlveoDino-Dinophyceae-Heterocapsa_rotundata_MMETSP0503_Transcript_41212_m.87100:0.2443267152)39:0.0963769019)3:0.0292740678,(AlveoDino-Dinophyceae-Karenia_brevis_SP1_Gene.31147__MMETSP0574_Transcript_25619__g.31147__m.31147:0.1833582326,((AlveoDino-Dinophyceae-Durusdinium_trenchii_sh.g19037.t1:0.1227951698,(AlveoDino-Dinophyceae-Cladocopium_goreaui_evm.model.scf7180000355106.2:0.0000022842,AlveoDino-Dinophyceae-Cladocopium_C92_CC92.gene13725.mRNA1:0.0000024859)17:0.0368477459)17:0.0867840256,(AlveoDino-Dinophyceae-Symbiodinium_microadriaticum_CCMP2467_Smic.gene24677.mRNA1:0.0524836843,AlveoDino-Dinophyceae-Symbiodinium_tridacnidorum_Sh18_Stri.gene12852.mRNA1:0.0000020777)100:0.0712411014)17:0.0874213390)11:0.0513073452)14:0.0229723008,((AlveoDino-Dinophyceae-Heterocapsa_rotundata_MMETSP0503_Transcript_41210_m.87096:0.1861759419,AlveoDino-Dinophyceae-Peridinium_aciculiferum_MMETSP0370_Transcript_100696_m.179819:0.1533412469)98:0.0329658723,((AlveoDino-Dinophyceae-Prorocentrum_minimum_Gene.81540__MMETSP0053_Transcript_45294__g.81540__m.81540:0.0000010000,AlveoDino-Dinophyceae-Prorocentrum_minimum_Gene.115691__MMETSP0056_Transcript_62718__g.115691__m.115691:0.0000025057)80:0.0000020735,AlveoDino-Dinophyceae-Prorocentrum_minimum_MMETSP0057_Transcript_55615_m.102371:0.0000020814)98:0.1811196550)82:0.0504079227)97:0.3161162497,AlveoDino-Dinophyceae-Amoebophrya_ceratii.g1409.t1:1.1692417691)94:0.1558154778,AlveoDino-Dinophyceae-Oxyrrhis_marina_Gene.177589__MMETSP0469_Transcript_117682__g.177589__m.177589:0.5948717715)97:0.4646861502)94:0.0499979622)88:0.1151715709,(((((((Alveolata-Ciliophora-Tetrahymena_thermophila_SB210_tr_Q22V25_Q22V25_TETTS:1.2280556934,Cryptophyta---Guillardia_theta_CCMP2712_XP_005832738.1:0.7180449776)72:0.0703201792,(((AlveoDino-Dinophyceae-Amphidinium_gibbosum.g70817.t1:1.8394681398,(Opisthokonta-Fungi-Laccaria_bicolor_S238N_H82_tr_B0CSQ8_B0CSQ8_LACBS:0.8181432184,Opisthokonta-Fungi-Saccharomyces_cerevisiae_sp_P53255_DRN1_YEAST:1.2092507081)46:0.0000021422)95:0.3166571873,(((Opisthokonta-Choanoflagellida-Salpingoeca_rosetta_tr_F2UHD2_F2UHD2_SALR5:0.6925513285,Opisthokonta-Metazoa-Amphimedon_queenslandica_tr_A0A1X7VW01_A0A1X7VW01_AMPQE:0.3365617225)97:0.1337814581,((Opisthokonta-Metazoa-Homo_sapiens_sp_Q69YN2_C19L1_HUMAN:0.3066157980,(Opisthokonta-Metazoa-Stylophora_pistillata_tr_A0A2B4SAC2_A0A2B4SAC2_STYPI:0.1308653982,((Opisthokonta-Metazoa-Acropora_digitifera_aug_v2a.06697.t1:0.0000010000,Opisthokonta-Metazoa-Acropora_digitifera_aug_v2a.12266.t1:0.0160162523)100:0.2064484881,Opisthokonta-Metazoa-Porites_lutea_plut2.m8.735.m1:0.1209243069)99:0.0125095869)100:0.2746319915)63:0.0703708537,(Opisthokonta-Metazoa-Caenorhabditis_elegans_sp_O16216_C19L1_CAEEL:0.4603767332,Opisthokonta-Metazoa-Lottia_gigantea_tr_V4CRJ1_V4CRJ1_LOTGI:0.3578550777)50:0.0875578822)51:0.0655106179)52:0.0827254222,Opisthokonta-Metazoa-Daphnia_pulex_tr_E9GBQ2_E9GBQ2_DAPPU:0.4387738254)93:0.0805830005)83:0.0172960994,Amoebozoa-Evosea-Dictyostelium_discoideum_AX4_tr_Q54NJ5_Q54NJ5_DICDI:0.8926312364)78:0.0343891102)74:0.0481492595,(Viridiplantae-Angiosperm-Arabidopsis_thaliana_sp_Q84WU9_C3H64_ARATH:0.1420953715,(Viridiplantae-Angiosperm-Glycine_max_tr_A0A0R0FJU9_A0A0R0FJU9_SOYBN:0.0557455189,Viridiplantae-Angiosperm-Glycine_max_tr_K7LYU8_K7LYU8_SOYBN:0.0179845250)100:0.2314176868)99:0.5091319446)80:0.0682940840,(((AlveoDino-Dinophyceae-Alexandrium_tamarense_CCMP1771_Gene.136956__MMETSP0384_Transcript_83707__g.136956__m.136956:0.5225885708,Rhizaria-Foraminifera-Reticulomyxa_filosa_tr_X6NZX9_X6NZX9_RETFI:0.0000020656)86:0.7758892403,((Rhizaria-Chlorarachniophyceae-Bigelowiella_natans_CCMP2755_jgi_Bigna1_126839_aug1.3_g1547:0.0000010000,Rhizaria-Chlorarachniophyceae-Bigelowiella_natans_CCMP2755_jgi_Bigna1_67266_fgenesh1_pg.3___209:0.0000010000)100:0.4601582051,Stramenopiles-Pelagophyte-Aureococcus_anophagefferens_tr_F0XWE1_F0XWE1_AURAN:1.0927282367)100:0.5809371714)79:0.1467331509,((Discobida-Euglenozoid-Euglena_gracilis_EG_transcript_8852:0.4715837857,Discobida-Euglenozoid-Euglena_gracilis_EG_transcript_17525:0.7759019899)99:0.2940370021,((((Haptophyta---Emiliania_huxleyi_CCMP1516_tr_R1DP73_R1DP73_EMIHU:0.0000025928,Haptophyta---Emiliania_huxleyi_CCMP1516_tr_R1BS59_R1BS59_EMIHU:0.0000022520)100:1.0430976680,Rhodophyta---Porphyra_umbilicalis_Pum0031s0140.1.p:1.4655324442)85:0.0971452929,(Viridiplantae-Chlorophyceae-Chlamydomonas_reinhardtii_tr_A0A2K3DKE3_A0A2K3DKE3_CHLRE:0.4777202084,((Viridiplantae-Trebouxiophyceae-Chlorella_variabilis_jgi_ChlNC64A_1_137074_IGS.gm_18_00180:0.0000000000,Viridiplantae-Trebouxiophyceae-Chlorella_variabilis_jgi_ChlNC64A_1_53904_fgenesh3_pg.C_scaffold_18000094:0.0000000000):0.0000010000,Viridiplantae-Trebouxiophyceae-Chlorella_variabilis_jgi_ChlNC64A_1_58619_estExt_fgenesh3_pg.C_180091:0.0000010000)100:0.3272311135)100:0.1592858528)81:0.0939106816,(Viridiplantae-Prasinophyceae-Bathycoccus_prasinos_XP_007510884.1:0.3999482834,Viridiplantae-Prasinophyceae-Ostreococcus_tauri_XP_022838546.1:0.3477283977)98:0.4366246416)82:0.1167662105)84:0.0586456396)44:0.0304398350)83:0.0571852626,Glaucophyta---Cyanophora_paradoxa_ConsensusfromContig53436-snap_masked-ConsensusfromContig53436-abinit-gene-0.0-mRNA-1_cds_11010/148-208_0_-:0.7554829690)82:0.0153265941,(Rhizaria-Foraminifera-Reticulomyxa_filosa_tr_X6M670_X6M670_RETFI:1.3168388652,(Rhizaria-Chlorarachniophyceae-Bigelowiella_natans_CCMP2755_jgi_Bigna1_82824_fgenesh1_pg.98___7:0.7282734191,(Stramenopiles-Pelagophyte-Aureococcus_anophagefferens_tr_F0YKH2_F0YKH2_AURAN:0.4707692610,Stramenopiles-Ochrophyta-Nannochloropsis_gaditana_tr_W7TM72_W7TM72_9STRA:0.4310331505)100:0.3321131265)72:0.0826298244)61:0.1064789790)44:0.0031971759,((((AlveoDino-Dinophyceae-Symbiodinium_natans_CCMP2548_Snat_CCMP2548.gene14728.mRNA1:1.8434751131,Rhodophyta---Galdieria_sulphuraria_tr_M2W3D2_M2W3D2_GALSU:0.7050468165)91:0.4780383190,(Rhodophyta---Porphyra_umbilicalis_Pum0031s0142.1.p:1.0611598809,Rhodophyta---Gracilariopsis_chorda_PXF46747.1:0.6848570135)94:0.1536101591)84:0.2886209187,((Stramenopiles-Bacillariophyta-Fragilariopsis_cylindrus_CCMP1102_jgi_Fracy1_236166_fgenesh2_pg.3___901:0.0000010000,Stramenopiles-Bacillariophyta-Fragilariopsis_cylindrus_CCMP1102_jgi_Fracy1_260232_estExt_fgenesh2_pg.C_30897:0.0000010000)100:0.5292657535,Stramenopiles-Bacillariophyta-Phaeodactylum_tricornutum_jgi_Phatr2_49146_estExt_fgenesh1_pg.C_chr_210024:0.4093602007)99:0.5900637284)70:0.0883687732,(Stramenopiles---Blastocystis_ST1_tr_A0A196SG67_A0A196SG67_BLAHN:0.8533373158,(Stramenopiles-Phaeophyceae-Cladosiphon_okamuranus_g10592.t1:0.0102802219,Stramenopiles-Phaeophyceae-Cladosiphon_okamuranus_g10592.t2:0.0113270561)100:0.6698160787)69:0.0408284622)69:0.1700935452)74:0.1304147107);
```
