## Supplementary material for "Improved *Cladocopium goreaui* genome assembly reveals features of a facultative coral symbiont and the complex evolutionary history of dinoflagellate genes": OG0008558.treEdited.tre

```
(Alveolata-Chromerida-Vitrella_brassicaformis_Vbra_8533:1.0466955582,((((((((((AlveoDino-Dinophyceae-Alexandrium_tamarense_CCMP1771_Gene.142386__MMETSP0382_Transcript_68677__g.142386__m.142386:0.3230951121,AlveoDino-Dinophyceae-Gymnodinium_catenatum_GC744_Gene.210208__MMETSP0784_Transcript_107523__g.210208__m.210208:0.1976196497)81:0.0704329335,Rhodophyta---Gracilariopsis_chorda_PXF47219.1:2.2184899960)19:0.0484649103,AlveoDino-Dinophyceae-Peridinium_aciculiferum_MMETSP0370_Transcript_50563_m.89128:0.2623250044)14:0.0241125972,AlveoDino-Dinophyceae-Prorocentrum_minimum_MMETSP0057_Transcript_44246_m.81084:0.6309086110)13:0.0185880500,(AlveoDino-Dinophyceae-Noctiluca_scintillans_MMETSP0253_Transcript_29421_m.52798:0.3196599944,AlveoDino-Dinophyceae-Heterocapsa_rotundata_MMETSP0503_Transcript_72219_m.149872:0.1713811225)66:0.1215975336)33:0.0783576448,AlveoDino-Dinophyceae-Durusdinium_trenchii_sh.g3211.t1:0.6479572201)23:0.0436556382,(AlveoDino-Dinophyceae-Cladocopium_goreaui_evm.model.scf7180000353666.5:1.4652422057,(AlveoDino-Dinophyceae-Polarella_glacialis_CCMP1383_evm.model.CCMP1383_scf7180000589645.1:0.0000010000,AlveoDino-Dinophyceae-Polarella_glacialis_CCMP2088_evm.model.CCMP2088_scf7180000711941.2:0.0000010000)99:0.1792153346)37:0.0169602450)35:0.0801541055,(AlveoDino-Dinophyceae-Symbiodinium_microadriaticum_CassKB8_Smic_CassKB8.gene5593.mRNA1:0.0000010000,AlveoDino-Dinophyceae-Symbiodinium_linucheae_CCMP2456_Slin_CCMP2456.gene8025.mRNA1:0.0000010000)95:0.0557574980)39:0.1734196458,(AlveoDino-Dinophyceae-Peridinium_aciculiferum_MMETSP0370_Transcript_4577_m.7816:1.2362398991,(((Discobida-Euglenozoid-Euglena_gracilis_EG_transcript_20119:0.7547631713,((((Opisthokonta-Choanoflagellida-Salpingoeca_rosetta_tr_F2U8L4_F2U8L4_SALR5:1.1401173773,Opisthokonta-Metazoa-Amphimedon_queenslandica_tr_A0A1X7VBZ9_A0A1X7VBZ9_AMPQE:0.4552669337)97:0.2689477173,Opisthokonta-Metazoa-Caenorhabditis_elegans_tr_O44856_O44856_CAEEL:1.0349451471)95:0.3542866533,Opisthokonta-Metazoa-Homo_sapiens_sp_Q8NA23_WDR31_HUMAN:0.4601277704)64:0.0703589708,((Opisthokonta-Metazoa-Nematostella_vectensis_tr_A7T489_A7T489_NEMVE:0.4093026493,(Opisthokonta-Metazoa-Stylophora_pistillata_tr_A0A2B4SGD2_A0A2B4SGD2_STYPI:0.0281799110,((((Opisthokonta-Metazoa-Acropora_digitifera_aug_v2a.20745.t1:0.0000024488,Opisthokonta-Metazoa-Acropora_digitifera_aug_v2a.20786.t1:0.5518070272)98:0.5706217268,Opisthokonta-Metazoa-Porites_lutea_plut2.m8.19773.m1:0.0000027011)65:0.1328305103,Opisthokonta-Metazoa-Orbicella_faveolata_XP_020622976.1:0.0000029367)62:0.0197899853,Opisthokonta-Metazoa-Orbicella_faveolata_XP_020618970.1:0.0384784031)99:0.0868420143)100:0.2321893598)99:0.1879700428,Opisthokonta-Metazoa-Lottia_gigantea_tr_V4B3D6_V4B3D6_LOTGI:0.4560772886)68:0.0939590779)86:0.1693056512)80:0.1712749606,Rhizaria-Foraminifera-Reticulomyxa_filosa_tr_X6NU84_X6NU84_RETFI:1.4114461214)71:0.0539876834,(Stramenopiles-Pelagophyte-Aureococcus_anophagefferens_tr_F0YK25_F0YK25_AURAN:0.6831655619,(Stramenopiles-Phaeophyceae-Ectocarpus_siliculosus_tr_D8LJK8_D8LJK8_ECTSI:0.1523849448,Stramenopiles-Phaeophyceae-Cladosiphon_okamuranus_g14219.t1:0.1604873081)100:0.2418629966)96:0.2946645880)89:0.4207790776)32:0.1592356342)91:0.2657542125,AlveoDino-Dinophyceae-Amoebophrya_ceratii.g5078.t1:1.0335970324)85:0.0959655929,(AlveoDino-Dinophyceae-Oxyrrhis_marina_Gene.114907__MMETSP0469_Transcript_76408__g.114907__m.114907:0.1753331362,AlveoDino-Dinophyceae-Oxyrrhis_marina_Gene.114908__MMETSP0469_Transcript_76409__g.114908__m.114908:0.0000027427)100:0.4540844978);
```
