## Supplementary material for "Improved *Cladocopium goreaui* genome assembly reveals features of a facultative coral symbiont and the complex evolutionary history of dinoflagellate genes": OG0002892.treEdited.tre

```
(Alveolata-Chromerida-Chromera_velia_Cvel_8626:0.3106014244,Alveolata-Chromerida-Chromera_velia_Cvel_7478:0.3056850601,(Alveolata-Chromerida-Chromera_velia_Cvel_11399:0.4192972838,((((((((((((AlveoDino-Dinophyceae-Dinophysis_acuminata_DAEP01_MMETSP0797_Transcript_13835_m.27785:0.4283913618,(AlveoDino-Dinophyceae-Prorocentrum_minimum_Gene.43215__MMETSP0056_Transcript_23351__g.43215__m.43215:0.1386208149,AlveoDino-Dinophyceae-Prorocentrum_minimum_Gene.110650__MMETSP0056_Transcript_60054__g.110650__m.110650:0.1335405801)100:0.1905798345)81:0.1432124237,AlveoDino-Dinophyceae-Gymnodinium_catenatum_GC744_Gene.14598__MMETSP0784_Transcript_8376__g.14598__m.14598:0.1026969554)81:0.1206824472,AlveoDino-Dinophyceae-Gambierdiscus_australes_MMETSP0766_Transcript_49811_m.75089:0.1781951954)99:0.7168881242,(((((((AlveoDino-Dinophyceae-Dinophysis_acuminata_DAEP01_MMETSP0797_Transcript_20723_m.40915:0.2484416960,AlveoDino-Dinophyceae-Dinophysis_acuminata_DAEP01_MMETSP0797_Transcript_61505_m.122415:0.4548848368)100:0.8751526918,AlveoDino-Dinophyceae-Gymnodinium_catenatum_GC744_Gene.29322__MMETSP0784_Transcript_15452__g.29322__m.29322:0.1762082343)98:0.1727597893,(AlveoDino-Dinophyceae-Gambierdiscus_australes_MMETSP0766_Transcript_69410_m.104456:0.1305787516,AlveoDino-Dinophyceae-Gambierdiscus_australes_MMETSP0766_Transcript_69411_m.104460:0.1428805850)98:0.2070589548)72:0.0211917947,AlveoDino-Dinophyceae-Alexandrium_tamarense_CCMP1771_Gene.296311__MMETSP0384_Transcript_181866__g.296311__m.296311:0.3453640334)75:0.2328081500,AlveoDino-Dinophyceae-Peridinium_aciculiferum_MMETSP0370_Transcript_95476_m.170157:0.4826018375)98:0.1075720592,(((AlveoDino-Dinophyceae-Durusdinium_trenchii_CCMP2556.gene7429.mRNA1:0.0000011780,AlveoDino-Dinophyceae-Durusdinium_trenchii_sh.g27114.t1:0.0000011780)100:0.1466154208,(AlveoDino-Dinophyceae-Cladocopium_goreaui_evm.model.scf7180000354347.22:0.2079226858,AlveoDino-Dinophyceae-Breviolum_minutum_Bmin.gene9665.mRNA1:0.2297402846)99:0.0829036548)81:0.0531828871,(((((((AlveoDino-Dinophyceae-Symbiodinium_microadriaticum_CCMP2467_Smic.gene2120.mRNA1:0.0000000000,AlveoDino-Dinophyceae-Symbiodinium_microadriaticum_CassKB8_Smic_CassKB8.gene20618.mRNA1:0.0000000000):0.0000011780,AlveoDino-Dinophyceae-Symbiodinium_microadriaticum_04_503SCI_Smic_04-503SCI.03.gene5519.mRNA1:0.0000011780)79:0.0000026212,AlveoDino-Dinophyceae-Symbiodinium_necroappetens_CCMP2469_Snec_CCMP2469.gene22337.mRNA1:0.1271107865)97:0.0196704302,AlveoDino-Dinophyceae-Symbiodinium_linucheae_CCMP2456_Slin_CCMP2456.gene468.mRNA1:0.0000011780)97:0.0199413309,AlveoDino-Dinophyceae-Symbiodinium_tridacnidorum_CCMP2592_Stri_CCMP2592.gene4850.mRNA1:0.0132208476)98:0.0071946393,AlveoDino-Dinophyceae-Symbiodinium_tridacnidorum_Sh18_Stri.gene13555.mRNA1:0.0000028531)97:0.0216161410,AlveoDino-Dinophyceae-Symbiodinium_natans_CCMP2548_Snat_CCMP2548.gene688.mRNA1:0.1669192436)100:0.2087927883)98:0.3843851759)98:0.1821457638,AlveoDino-Dinophyceae-Peridinium_aciculiferum_MMETSP0371_Transcript_1326_m.2164:0.5334000737)99:0.4593619350)68:0.1913726884,AlveoDino-Dinophyceae-Alexandrium_tamarense_CCMP1771_Gene.133320__MMETSP0382_Transcript_64284__g.133320__m.133320:1.3242338628)63:0.1415818390,AlveoDino-Dinophyceae-Alexandrium_tamarense_CCMP1771_Gene.165046__MMETSP0384_Transcript_100615__g.165046__m.165046:1.1187493415)63:0.2149728360,(((AlveoDino-Dinophyceae-Oxyrrhis_marina_Gene.24956__MMETSP0470_Transcript_17999__g.24956__m.24956:1.8604548228,Viridiplantae-Prasinophyceae-Ostreococcus_tauri_XP_003078784.2:1.9704210982)66:0.2924342505,(Stramenopiles-Bacillariophyta-Thalassiosira_pseudonana_CCMP1335_tr_B8CEZ0_B8CEZ0_THAPS:2.5564659910,(Stramenopiles-Phaeophyceae-Ectocarpus_siliculosus_tr_D7G2R8_D7G2R8_ECTSI:0.2569158981,Stramenopiles-Phaeophyceae-Cladosiphon_okamuranus_g14720.t1:0.1273462575)100:0.9307098850)76:0.4187386100)18:0.1023054634,(Rhizaria-Chlorarachniophyceae-Bigelowiella_natans_CCMP2755_jgi_Bigna1_125362_aug1.1_g70:1.3478666204,((Rhizaria-Chlorarachniophyceae-Bigelowiella_natans_CCMP2755_jgi_Bigna1_144429_aug1.87_g19137:0.0000025635,(Rhizaria-Chlorarachniophyceae-Bigelowiella_natans_CCMP2755_jgi_Bigna1_91062_estExt_fgenesh1_pg.C_870047:0.0000011780,Rhizaria-Chlorarachniophyceae-Bigelowiella_natans_CCMP2755_jgi_Bigna1_82064_fgenesh1_pg.87___48:0.0000027810)100:0.0925243096)100:0.7368324868,(Rhizaria-Chlorarachniophyceae-Bigelowiella_natans_CCMP2755_jgi_Bigna1_86601_estExt_fgenesh1_pg.C_120053:0.0000025397,Rhizaria-Chlorarachniophyceae-Bigelowiella_natans_CCMP2755_jgi_Bigna1_70445_fgenesh1_pg.12___53:0.0000030229)100:0.7646298869)99:0.5802386275)48:0.0784309935)36:0.2083734720)45:0.0945290275,((((Viridiplantae-Angiosperm-Arabidopsis_thaliana_sp_Q0WRW8_B561K_ARATH:0.4399314730,((Viridiplantae-Angiosperm-Glycine_max_tr_K7KZX1_K7KZX1_SOYBN:0.0322928380,Viridiplantae-Angiosperm-Glycine_max_tr_K7MEX3_K7MEX3_SOYBN:0.0435109221)100:0.2295144994,Viridiplantae-Angiosperm-Glycine_max_tr_K7MEX1_K7MEX1_SOYBN:0.4627522719)98:0.0893594941)99:0.2733571697,(Viridiplantae-Angiosperm-Arabidopsis_thaliana_sp_Q9M363_B561I_ARATH:0.2999457780,(Viridiplantae-Angiosperm-Glycine_max_tr_A0A0R0FW37_A0A0R0FW37_SOYBN:0.0158030521,Viridiplantae-Angiosperm-Glycine_max_tr_I1KHV4_I1KHV4_SOYBN:0.0330247335)100:0.2655506255)100:0.4212567085)92:0.2018133259,(((((((((Viridiplantae-Angiosperm-Arabidopsis_thaliana_sp_Q8VYH6_B651B_ARATH:0.1600597815,Viridiplantae-Angiosperm-Arabidopsis_thaliana_sp_Q9FGK4_B561J_ARATH:0.0558292299)100:0.1280227272,(Viridiplantae-Angiosperm-Glycine_max_tr_I1KYI2_I1KYI2_SOYBN:0.0739451232,Viridiplantae-Angiosperm-Glycine_max_tr_I1N0C0_I1N0C0_SOYBN:0.0212323331)100:0.3714827019)95:0.0539887192,Viridiplantae-Angiosperm-Arabidopsis_thaliana_sp_Q9LYS9_B561H_ARATH:0.8173152365)59:0.0208340223,((Viridiplantae-Angiosperm-Glycine_max_tr_I1KNJ6_I1KNJ6_SOYBN:0.0069876135,Viridiplantae-Angiosperm-Glycine_max_tr_I1MR00_I1MR00_SOYBN:0.0438893783)100:0.1195629987,(Viridiplantae-Angiosperm-Glycine_max_tr_I1L009_I1L009_SOYBN:0.0000011780,Viridiplantae-Angiosperm-Glycine_max_tr_I1MFP5_I1MFP5_SOYBN:0.0063848851)100:0.1045574339)100:0.1625672516)73:0.0873486313,Viridiplantae-Angiosperm-Arabidopsis_thaliana_sp_Q9FKH6_B561P_ARATH:0.3203159527)93:0.1583972849,(Viridiplantae-Angiosperm-Arabidopsis_thaliana_sp_Q9LSE7_B561C_ARATH:0.0328286983,Viridiplantae-Angiosperm-Arabidopsis_thaliana_sp_Q9SV71_B561O_ARATH:0.1238200138)100:0.1352827298)78:0.0312995934,(Viridiplantae-Angiosperm-Glycine_max_tr_I1KZ04_I1KZ04_SOYBN:0.0651069607,Viridiplantae-Angiosperm-Glycine_max_tr_I1N1W5_I1N1W5_SOYBN:0.0108899319)95:0.2813149363)92:0.2986041682,(Viridiplantae-Angiosperm-Glycine_max_tr_A0A0R0F6P2_A0A0R0F6P2_SOYBN:1.3429651294,Viridiplantae-Angiosperm-Glycine_max_tr_I1M6P3_I1M6P3_SOYBN:0.6116165751)91:0.1902682443)97:0.2603020624,(Viridiplantae-Angiosperm-Arabidopsis_thaliana_sp_Q9SJ74_B561G_ARATH:0.2249895485,(Viridiplantae-Angiosperm-Glycine_max_tr_I1JJR6_I1JJR6_SOYBN:0.0264075088,Viridiplantae-Angiosperm-Glycine_max_tr_I1M686_I1M686_SOYBN:0.0112403838)100:0.1568233629)100:0.5258433887)99:0.3868484126)94:0.2339125695,(Viridiplantae-Trebouxiophyceae-Chlorella_variabilis_jgi_ChlNC64A_1_133374_IGS.gm_1_00510:0.6977347289,(Viridiplantae-Trebouxiophyceae-Chlorella_variabilis_jgi_ChlNC64A_1_56546_estExt_fgenesh3_pg.C_10260:0.0000011780,Viridiplantae-Trebouxiophyceae-Chlorella_variabilis_jgi_ChlNC64A_1_49567_fgenesh3_pg.C_scaffold_1000265:0.0000011780)100:0.7824355872)97:0.3535163086)88:0.6058405596)61:0.0935256765,(AlveoDino-Dinophyceae-Alexandrium_tamarense_CCMP1771_Gene.265604__MMETSP0384_Transcript_163215__g.265604__m.265604:1.7062033417,(Viridiplantae-Angiosperm-Arabidopsis_thaliana_sp_Q9FFU6_B561A_ARATH:0.2918617434,(Viridiplantae-Angiosperm-Glycine_max_tr_A0A0R0K1X7_A0A0R0K1X7_SOYBN:0.0266403228,(Viridiplantae-Angiosperm-Glycine_max_tr_I1K4D2_I1K4D2_SOYBN:0.0000011780,Viridiplantae-Angiosperm-Glycine_max_tr_K7KQS0_K7KQS0_SOYBN:0.0000011780)100:0.0532905852)98:0.1034391796)100:1.1426019920)28:0.1525606099)30:0.1037963620,((Alveolata-Perkinsea-Perkinsus_marinus_ATCC_50983_tr_C5KTX2_C5KTX2_PERM5:1.0960738310,(Opisthokonta-Metazoa-Amphimedon_queenslandica_tr_A0A1X7TXV5_A0A1X7TXV5_AMPQE:0.4195870733,Opisthokonta-Metazoa-Amphimedon_queenslandica_tr_A0A1X7UPK5_A0A1X7UPK5_AMPQE:0.9103761933)100:0.4906930651)97:0.2488270237,(((Opisthokonta-Metazoa-Nematostella_vectensis_tr_A7S609_A7S609_NEMVE:0.2967445895,(Opisthokonta-Metazoa-Stylophora_pistillata_tr_A0A2B4S7U2_A0A2B4S7U2_STYPI:0.1100328269,(Opisthokonta-Metazoa-Orbicella_faveolata_XP_020614179.1:0.1038910585,Opisthokonta-Metazoa-Porites_lutea_plut2.m8.32220.m1:0.2508012207)98:0.0417020601)96:0.1416355412)95:0.2533241673,(Opisthokonta-Metazoa-Lottia_gigantea_tr_V4A116_V4A116_LOTGI:0.1867922339,Opisthokonta-Metazoa-Lottia_gigantea_tr_V4AKW3_V4AKW3_LOTGI:0.4418601765)100:0.3050336786)94:0.1756593203,((Rhodophyta---Chondrus_crispus_XP_005716034.1:0.5300713559,Rhodophyta---Gracilariopsis_chorda_PXF45423.1:0.5702990725)100:1.2161935450,Viridiplantae-Chlorophyceae-Chlamydomonas_reinhardtii_tr_A0A2K3DVM3_A0A2K3DVM3_CHLRE:0.6590753747)88:0.1605457561)88:0.0702111138)90:0.2850243156)33:0.2876985614,(AlveoDino-Dinophyceae-Alexandrium_tamarense_CCMP1771_Gene.112984__MMETSP0384_Transcript_69220__g.112984__m.112984:0.6200945062,AlveoDino-Dinophyceae-Alexandrium_tamarense_CCMP1771_Gene.158694__MMETSP0384_Transcript_96770__g.158694__m.158694:0.5488174581)99:0.9810062897)90:0.2557915076,((Stramenopiles-Bacillariophyta-Fragilariopsis_cylindrus_CCMP1102_jgi_Fracy1_243745_fgenesh2_pg.12___55:0.0000011780,Stramenopiles-Bacillariophyta-Fragilariopsis_cylindrus_CCMP1102_jgi_Fracy1_191220_e_gw1.12.237.1:0.0000011780)100:0.0126655431,Stramenopiles-Bacillariophyta-Fragilariopsis_cylindrus_CCMP1102_jgi_Fracy1_244263_fgenesh2_pg.13___57:0.0000030247)100:0.6729767976)100:0.5444163859)90:0.2374367465);
```
