## Supplementary material for "Improved *Cladocopium goreaui* genome assembly reveals features of a facultative coral symbiont and the complex evolutionary history of dinoflagellate genes": OG0003026.treEdited.tre

```
(Alveolata-Chromerida-Chromera_velia_Cvel_10819:0.4085628071,Alveolata-Chromerida-Vitrella_brassicaformis_Vbra_9089:0.3224231280,(((((((((AlveoDino-Dinophyceae-Alexandrium_tamarense_CCMP1771_Gene.252892__MMETSP0382_Transcript_122222__g.252892__m.252892:0.0847510512,AlveoDino-Dinophyceae-Gambierdiscus_australes_MMETSP0766_Transcript_39869_m.60011:0.2385116243)93:0.0458870519,(AlveoDino-Dinophyceae-Gymnodinium_catenatum_GC744_Gene.54263__MMETSP0784_Transcript_28450__g.54263__m.54263:0.1967754299,AlveoDino-Dinophyceae-Peridinium_aciculiferum_MMETSP0370_Transcript_18293_m.31096:0.2342052234)67:0.0150960019)70:0.0339115426,AlveoDino-Dinophyceae-Prorocentrum_minimum_Gene.172720__MMETSP0056_Transcript_93525__g.172720__m.172720:0.2177710805)68:0.0193566002,((AlveoDino-Dinophyceae-Heterocapsa_rotundata_MMETSP0503_Transcript_46175_m.96913:0.1440123083,(AlveoDino-Dinophyceae-Polarella_glacialis_CCMP1383_evm.model.CCMP1383_scf7180000597683.14:0.0000010000,AlveoDino-Dinophyceae-Polarella_glacialis_CCMP2088_evm.model.CCMP2088_scf7180000719221.10:0.0000010000)100:0.1503422317)96:0.0865159093,(AlveoDino-Dinophyceae-Durusdinium_trenchii_sh.g31456.t1:0.0126655068,(((AlveoDino-Dinophyceae-Cladocopium_C92_CC92.gene1878.mRNA1:0.0201953208,AlveoDino-Dinophyceae-Breviolum_minutum_Bmin.gene12685.mRNA1:0.0462112248)100:0.0166780442,AlveoDino-Dinophyceae-Fugacium_kawagutii_Fkaw.gene9189.mRNA1:0.0129077794)100:0.0323221001,((((AlveoDino-Dinophyceae-Symbiodinium_microadriaticum_CCMP2467_Smic.gene18926.mRNA1:0.0000000000,AlveoDino-Dinophyceae-Symbiodinium_microadriaticum_CassKB8_Smic_CassKB8.gene2108.mRNA1:0.0000000000):0.0000010000,AlveoDino-Dinophyceae-Symbiodinium_microadriaticum_04_503SCI_Smic_04-503SCI.03.gene4008.mRNA1:0.0000010000)100:0.0054964527,(AlveoDino-Dinophyceae-Symbiodinium_linucheae_CCMP2456_Slin_CCMP2456.gene12811.mRNA1:0.0000010000,AlveoDino-Dinophyceae-Symbiodinium_tridacnidorum_CCMP2592_Stri_CCMP2592.gene30626.mRNA1:0.0509698526)88:0.0033112815)97:0.0352658881,AlveoDino-Dinophyceae-Symbiodinium_natans_CCMP2548_Snat_CCMP2548.gene10642.mRNA1:0.0204299812)100:0.0737371072)93:0.0104090853)100:0.0688891479)73:0.0189033393)97:0.1821799753,(AlveoDino-Dinophyceae-Heterocapsa_rotundata_MMETSP0503_Transcript_56606_m.117711:1.5041889859,((((AlveoDino-Dinophyceae-Durusdinium_trenchii_CCMP2556.gene1595.mRNA1:0.0000010000,AlveoDino-Dinophyceae-Durusdinium_trenchii_CCMP2556.gene1539.mRNA1:0.0000010000)100:0.0972792566,((((AlveoDino-Dinophyceae-Cladocopium_goreaui_evm.model.scf7180000349741.1:0.0000010000,AlveoDino-Dinophyceae-Cladocopium_goreaui_evm.model.scf7180000355730.57:0.0000010000)100:0.0224225898,AlveoDino-Dinophyceae-Cladocopium_C92_CC92.gene11933.mRNA1:0.0277458415)99:0.0832719619,AlveoDino-Dinophyceae-Fugacium_kawagutii_Fkaw.gene540.mRNA1:0.1167825512)93:0.0366913664,AlveoDino-Dinophyceae-Breviolum_minutum_Bmin.gene14212.mRNA1:0.2575062661)95:0.0794376934)100:0.3575501950,((((AlveoDino-Dinophyceae-Symbiodinium_microadriaticum_CCMP2467_Smic.gene23493.mRNA1:0.0000010000,(AlveoDino-Dinophyceae-Symbiodinium_microadriaticum_04_503SCI_Smic_04-503SCI.03.gene6214.mRNA1:0.0000010000,(AlveoDino-Dinophyceae-Symbiodinium_microadriaticum_CassKB8_Smic_CassKB8.gene668.mRNA1:0.0000010000,AlveoDino-Dinophyceae-Symbiodinium_necroappetens_CCMP2469_Snec_CCMP2469.gene25523.mRNA1:0.0101467221)54:0.0000010000)55:0.0000010000)76:0.0039396144,AlveoDino-Dinophyceae-Symbiodinium_linucheae_CCMP2456_Slin_CCMP2456.gene4381.mRNA1:0.0049089057)81:0.0135963932,(AlveoDino-Dinophyceae-Symbiodinium_tridacnidorum_Sh18_Stri.gene5086.mRNA1:0.0046101755,AlveoDino-Dinophyceae-Symbiodinium_tridacnidorum_CCMP2592_Stri_CCMP2592.gene30454.mRNA1:0.0192145442)99:0.0185395521)99:0.0982165942,AlveoDino-Dinophyceae-Symbiodinium_natans_CCMP2548_Snat_CCMP2548.gene17914.mRNA1:0.1124688678)100:0.2681314524)100:0.5378979184,(AlveoDino-Dinophyceae-Polarella_glacialis_CCMP1383_evm.model.CCMP1383_scf7180000594397.9:0.0000010000,AlveoDino-Dinophyceae-Polarella_glacialis_CCMP2088_evm.model.CCMP2088_scf7180000714574.1:0.0000010000)100:0.3737712820)91:0.1286207058)100:0.2270569413)100:0.7009187723,(((AlveoDino-Dinophyceae-Noctiluca_scintillans_MMETSP0253_Transcript_44910_m.81095:4.0014523783,AlveoDino-Dinophyceae-Oxyrrhis_marina_Gene.61131__MMETSP0468_Transcript_43589__g.61131__m.61131:1.5780906683)92:1.2355399910,(Viridiplantae-Prasinophyceae-Bathycoccus_prasinos_XP_007514486.1:0.2140513902,Viridiplantae-Prasinophyceae-Ostreococcus_tauri_XP_022839581.1:0.2544730137)92:0.2379315987)75:0.1492080708,(Rhizaria-Chlorarachniophyceae-Bigelowiella_natans_CCMP2755_jgi_Bigna1_135685_aug1.30_g10393:0.0000023595,Rhizaria-Chlorarachniophyceae-Bigelowiella_natans_CCMP2755_jgi_Bigna1_74708_fgenesh1_pg.30___124:0.1060467160)100:0.8084488616)86:0.1930311205)50:0.0773867186,(((((AlveoDino-Dinophyceae-Gymnodinium_catenatum_GC744_Gene.82344__MMETSP0784_Transcript_42919__g.82344__m.82344:0.1994339137,((AlveoDino-Dinophyceae-Symbiodinium_necroappetens_CCMP2469_Snec_CCMP2469.gene24088.mRNA1:0.0142664866,AlveoDino-Dinophyceae-Symbiodinium_tridacnidorum_CCMP2592_Stri_CCMP2592.gene16856.mRNA1:0.0255786942)100:0.0462085892,(AlveoDino-Dinophyceae-Symbiodinium_natans_CCMP2548_Snat_CCMP2548.gene13839.mRNA1:0.0544101984,AlveoDino-Dinophyceae-Symbiodinium_pilosum_CCMP2461_Spil_CCMP2461.gene8507.mRNA1:0.1105673198)76:0.0145879338)100:0.1120437251)97:0.0788801199,AlveoDino-Dinophyceae-Fugacium_kawagutii_Fkaw.gene2052.mRNA1:0.1168803211)86:0.0487520024,AlveoDino-Dinophyceae-Durusdinium_trenchii_CCMP2556.gene25103.mRNA1:0.1737614435)62:0.0237151448,((AlveoDino-Dinophyceae-Cladocopium_C15_evm.model.scaffold_5209.9:0.0344185999,AlveoDino-Dinophyceae-Cladocopium_C92_CC92.gene8829.mRNA1:0.0466474293)63:0.0094734231,AlveoDino-Dinophyceae-Cladocopium_goreaui_evm.model.scf7180000346303.33:0.0164146588)100:0.0987413961)100:0.9304007582,(((Stramenopiles-Bacillariophyta-Fragilariopsis_cylindrus_CCMP1102_jgi_Fracy1_218351_fgenesh2_kg.7___243___4590_0_CCUX8415.g1_CCUX_EXTA:0.0000010000,((((Stramenopiles-Bacillariophyta-Fragilariopsis_cylindrus_CCMP1102_jgi_Fracy1_269417_estExt_fgenesh2_kg.C_70243:0.0000010000,(Stramenopiles-Bacillariophyta-Fragilariopsis_cylindrus_CCMP1102_jgi_Fracy1_161047_gw1.7.1159.1:0.0000010000,Stramenopiles-Bacillariophyta-Fragilariopsis_cylindrus_CCMP1102_jgi_Fracy1_186997_e_gw1.7.1159.1:0.0000010000)67:0.0000010000)31:0.0000010000,Stramenopiles-Bacillariophyta-Fragilariopsis_cylindrus_CCMP1102_jgi_Fracy1_138080_gw1.7.84.1:0.0000010000)30:0.0000025164,Stramenopiles-Bacillariophyta-Fragilariopsis_cylindrus_CCMP1102_jgi_Fracy1_186801_e_gw1.7.84.1:0.0000010000)28:0.0000010000,(((((((((((Stramenopiles-Bacillariophyta-Fragilariopsis_cylindrus_CCMP1102_jgi_Fracy1_240248_fgenesh2_pg.7___586:0.0000000000,Stramenopiles-Bacillariophyta-Fragilariopsis_cylindrus_CCMP1102_jgi_Fracy1_147232_gw1.7.404.1:0.0000000000):0.0000000000,Stramenopiles-Bacillariophyta-Fragilariopsis_cylindrus_CCMP1102_jgi_Fracy1_170279_estExt_Genewise1.C_70861:0.0000000000):0.0000000000,Stramenopiles-Bacillariophyta-Fragilariopsis_cylindrus_CCMP1102_jgi_Fracy1_209040_estExt_Genewise1Plus.C_70832:0.0000000000):0.0000000000,Stramenopiles-Bacillariophyta-Fragilariopsis_cylindrus_CCMP1102_jgi_Fracy1_226228_fgenesh2_pm.7___287:0.0000000000):0.0000000000,Stramenopiles-Bacillariophyta-Fragilariopsis_cylindrus_CCMP1102_jgi_Fracy1_187520_e_gw1.7.404.1:0.0000000000):0.0000000000,Stramenopiles-Bacillariophyta-Fragilariopsis_cylindrus_CCMP1102_jgi_Fracy1_209041_estExt_Genewise1Plus.C_70833:0.0000000000):0.0000000000,Stramenopiles-Bacillariophyta-Fragilariopsis_cylindrus_CCMP1102_jgi_Fracy1_209042_estExt_Genewise1Plus.C_70834:0.0000000000):0.0000000000,Stramenopiles-Bacillariophyta-Fragilariopsis_cylindrus_CCMP1102_jgi_Fracy1_170277_estExt_Genewise1.C_70859:0.0000000000):0.0000000000,Stramenopiles-Bacillariophyta-Fragilariopsis_cylindrus_CCMP1102_jgi_Fracy1_275718_estExt_fgenesh2_pm.C_70286:0.0000000000):0.0000000000,Stramenopiles-Bacillariophyta-Fragilariopsis_cylindrus_CCMP1102_jgi_Fracy1_170278_estExt_Genewise1.C_70860:0.0000000000):0.0000010000,Stramenopiles-Bacillariophyta-Fragilariopsis_cylindrus_CCMP1102_jgi_Fracy1_261746_estExt_fgenesh2_pg.C_70584:0.0000010000)81:0.0000010000)42:0.0000021434)93:0.0057253427,(((((((Stramenopiles-Bacillariophyta-Fragilariopsis_cylindrus_CCMP1102_jgi_Fracy1_222263_fgenesh2_kg.62___58___4590_0_CCUX8415.g1_CCUX_EXTA:0.0000000000,Stramenopiles-Bacillariophyta-Fragilariopsis_cylindrus_CCMP1102_jgi_Fracy1_278585_estExt_fgenesh2_pm.C_620061:0.0000000000):0.0000000000,Stramenopiles-Bacillariophyta-Fragilariopsis_cylindrus_CCMP1102_jgi_Fracy1_230718_fgenesh2_pm.62___61:0.0000000000):0.0000010000,Stramenopiles-Bacillariophyta-Fragilariopsis_cylindrus_CCMP1102_jgi_Fracy1_272914_estExt_fgenesh2_kg.C_620058:0.0000010000)80:0.0000010000,(Stramenopiles-Bacillariophyta-Fragilariopsis_cylindrus_CCMP1102_jgi_Fracy1_151819_gw1.62.112.1:0.0000010000,Stramenopiles-Bacillariophyta-Fragilariopsis_cylindrus_CCMP1102_jgi_Fracy1_201202_e_gw1.62.112.1:0.0000010000)28:0.0000010000)74:0.0000010000,Stramenopiles-Bacillariophyta-Fragilariopsis_cylindrus_CCMP1102_jgi_Fracy1_138081_gw1.62.16.1:0.0000010000)74:0.0000010000,Stramenopiles-Bacillariophyta-Fragilariopsis_cylindrus_CCMP1102_jgi_Fracy1_201294_e_gw1.62.16.1:0.0000010000)67:0.0000020006,(((((((((Stramenopiles-Bacillariophyta-Fragilariopsis_cylindrus_CCMP1102_jgi_Fracy1_255172_fgenesh2_pg.62___115:0.0000000000,Stramenopiles-Bacillariophyta-Fragilariopsis_cylindrus_CCMP1102_jgi_Fracy1_176150_estExt_Genewise1.C_620161:0.0000000000):0.0000000000,Stramenopiles-Bacillariophyta-Fragilariopsis_cylindrus_CCMP1102_jgi_Fracy1_214533_estExt_Genewise1Plus.C_620130:0.0000000000):0.0000000000,Stramenopiles-Bacillariophyta-Fragilariopsis_cylindrus_CCMP1102_jgi_Fracy1_214535_estExt_Genewise1Plus.C_620132:0.0000000000):0.0000000000,Stramenopiles-Bacillariophyta-Fragilariopsis_cylindrus_CCMP1102_jgi_Fracy1_201271_e_gw1.62.8.1:0.0000000000):0.0000000000,Stramenopiles-Bacillariophyta-Fragilariopsis_cylindrus_CCMP1102_jgi_Fracy1_214534_estExt_Genewise1Plus.C_620131:0.0000000000):0.0000000000,Stramenopiles-Bacillariophyta-Fragilariopsis_cylindrus_CCMP1102_jgi_Fracy1_137368_gw1.62.8.1:0.0000000000):0.0000000000,Stramenopiles-Bacillariophyta-Fragilariopsis_cylindrus_CCMP1102_jgi_Fracy1_176149_estExt_Genewise1.C_620160:0.0000000000):0.0000000000,Stramenopiles-Bacillariophyta-Fragilariopsis_cylindrus_CCMP1102_jgi_Fracy1_176151_estExt_Genewise1.C_620162:0.0000000000):0.0000010000,Stramenopiles-Bacillariophyta-Fragilariopsis_cylindrus_CCMP1102_jgi_Fracy1_266062_estExt_fgenesh2_pg.C_620115:0.0000010000)61:0.0000010000)84:0.0028959971)99:0.1677348792,(Stramenopiles-Bacillariophyta-Thalassiosira_pseudonana_CCMP1335_tr_B8BUL2_B8BUL2_THAPS:0.2757020181,Stramenopiles-Bacillariophyta-Phaeodactylum_tricornutum_jgi_Phatr2_43240_estExt_fgenesh1_pg.C_chr_11010:0.2072222171)100:0.1129617894)100:0.5087030350)90:0.2306169396)47:0.0855458061,(((Discobida-Euglenozoid-Euglena_gracilis_EG_transcript_5433:0.1302231178,Discobida-Euglenozoid-Euglena_gracilis_EG_transcript_25051:0.0000020835)100:0.8221325753,(Viridiplantae-Angiosperm-Arabidopsis_thaliana_tr_Q9SJ13_Q9SJ13_ARATH:0.1259035277,(Viridiplantae-Angiosperm-Glycine_max_tr_I1K4S1_I1K4S1_SOYBN:0.0152937737,Viridiplantae-Angiosperm-Glycine_max_tr_K7L6N9_K7L6N9_SOYBN:0.0489574497)100:0.1264854306)100:0.3789926192)55:0.0914246316,((Viridiplantae-Chlorophyceae-Chlamydomonas_reinhardtii_tr_A0A2K3DDX2_A0A2K3DDX2_CHLRE:0.0576600332,Viridiplantae-Chlorophyceae-Volvox_carteri_f_nagariensis_tr_D8U7Y9_D8U7Y9_VOLCA:0.0673982007)100:0.2741250829,(((((((Viridiplantae-Trebouxiophyceae-Chlorella_variabilis_jgi_ChlNC64A_1_7790_gw1.19.34.1:0.0000000000,Viridiplantae-Trebouxiophyceae-Chlorella_variabilis_jgi_ChlNC64A_1_26298_e_gw1.19.35.1:0.0000000000):0.0000000000,Viridiplantae-Trebouxiophyceae-Chlorella_variabilis_jgi_ChlNC64A_1_7793_gw1.19.36.1:0.0000000000):0.0000000000,Viridiplantae-Trebouxiophyceae-Chlorella_variabilis_jgi_ChlNC64A_1_26228_e_gw1.19.36.1:0.0000000000):0.0000000000,Viridiplantae-Trebouxiophyceae-Chlorella_variabilis_jgi_ChlNC64A_1_26123_e_gw1.19.34.1:0.0000000000):0.0000010000,Viridiplantae-Trebouxiophyceae-Chlorella_variabilis_jgi_ChlNC64A_1_7792_gw1.19.35.1:0.0000010000)43:0.0000010000,(((((Viridiplantae-Trebouxiophyceae-Chlorella_variabilis_jgi_ChlNC64A_1_32366_estExt_Genewise1.C_190195:0.0000000000,Viridiplantae-Trebouxiophyceae-Chlorella_variabilis_jgi_ChlNC64A_1_36684_estExt_Genewise1Plus.C_190197:0.0000000000):0.0000000000,Viridiplantae-Trebouxiophyceae-Chlorella_variabilis_jgi_ChlNC64A_1_36683_estExt_Genewise1Plus.C_190196:0.0000000000):0.0000000000,Viridiplantae-Trebouxiophyceae-Chlorella_variabilis_jgi_ChlNC64A_1_32368_estExt_Genewise1.C_190197:0.0000000000):0.0000000000,Viridiplantae-Trebouxiophyceae-Chlorella_variabilis_jgi_ChlNC64A_1_36682_estExt_Genewise1Plus.C_190195:0.0000000000):0.0000010000,Viridiplantae-Trebouxiophyceae-Chlorella_variabilis_jgi_ChlNC64A_1_32367_estExt_Genewise1.C_190196:0.0000010000)79:0.0000010000)100:0.0219341414,(Viridiplantae-Trebouxiophyceae-Chlorella_variabilis_jgi_ChlNC64A_1_137516_IGS.gm_19_00283:0.0000023251,(Viridiplantae-Trebouxiophyceae-Chlorella_variabilis_jgi_ChlNC64A_1_58720_estExt_fgenesh3_pg.C_190149:0.0000010000,Viridiplantae-Trebouxiophyceae-Chlorella_variabilis_jgi_ChlNC64A_1_54125_fgenesh3_pg.C_scaffold_19000150:0.0000010000)64:0.0000023325)93:0.0039815339)100:0.3599515050)99:0.2553119957)35:0.0523331976)53:0.0925480592,((AlveoDino-Dinophyceae-Oxyrrhis_marina_Gene.14807__MMETSP0469_Transcript_10593__g.14807__m.14807:0.4283387520,(Stramenopiles-Phaeophyceae-Ectocarpus_siliculosus_tr_D7FSB2_D7FSB2_ECTSI:0.0834969652,Stramenopiles-Phaeophyceae-Cladosiphon_okamuranus_g6558.t1:0.0503425159)100:0.4208829270)64:0.0883650026,Stramenopiles-Ochrophyta-Nannochloropsis_gaditana_tr_W7THW9_W7THW9_9STRA:0.5626463230)59:0.0596639802)99:0.2207495140);
```
