## Supplementary material for "Improved *Cladocopium goreaui* genome assembly reveals features of a facultative coral symbiont and the complex evolutionary history of dinoflagellate genes": OG0007254.treEdited.tre

```
(Alveolata-Chromerida-Vitrella_brassicaformis_Vbra_18273:0.6246512477,(((AlveoDino-Dinophyceae-Alexandrium_tamarense_CCMP1771_Gene.196561__MMETSP0382_Transcript_94895__g.196561__m.196561:0.1796813296,((((AlveoDino-Dinophyceae-Durusdinium_trenchii_CCMP2556.gene1641.mRNA1:0.0000010000,AlveoDino-Dinophyceae-Durusdinium_trenchii_sh.g31733.t1:0.0054957559)100:0.1744266442,(AlveoDino-Dinophyceae-Cladocopium_goreaui_evm.model.scf7180000356167.2:0.0961691439,AlveoDino-Dinophyceae-Fugacium_kawagutii_Fkaw.gene5631.mRNA1:0.1494596298)100:0.1042947340)96:0.0645242012,((((AlveoDino-Dinophyceae-Symbiodinium_microadriaticum_CCMP2467_Smic.gene27068.mRNA1:0.0000010000,AlveoDino-Dinophyceae-Symbiodinium_microadriaticum_CassKB8_Smic_CassKB8.gene6688.mRNA1:0.0000010000)99:0.0044135016,AlveoDino-Dinophyceae-Symbiodinium_necroappetens_CCMP2469_Snec_CCMP2469.gene11218.mRNA1:0.0000010000)96:0.0079756670,(AlveoDino-Dinophyceae-Symbiodinium_tridacnidorum_Sh18_Stri.gene8359.mRNA1:0.0185727733,(AlveoDino-Dinophyceae-Symbiodinium_tridacnidorum_CCMP2592_Stri_CCMP2592.gene20637.mRNA1:0.0487969270,AlveoDino-Dinophyceae-Symbiodinium_tridacnidorum_CCMP2592_Stri_CCMP2592.gene40494.mRNA1:0.0000010000)99:0.0053095263)100:0.0508223032)90:0.0295025653,AlveoDino-Dinophyceae-Symbiodinium_natans_CCMP2548_Snat_CCMP2548.gene24139.mRNA1:0.1151558582)100:0.1545872596)84:0.0608343900,AlveoDino-Dinophyceae-Polarella_glacialis_CCMP1383_evm.model.CCMP1383_scf7180000545957.7:0.2162708461)100:0.1247724881)100:0.2185699750,(((AlveoDino-Dinophyceae-Gymnodinium_catenatum_GC744_Gene.89807__MMETSP0784_Transcript_46464__g.89807__m.89807:0.2647404344,AlveoDino-Dinophyceae-Peridinium_aciculiferum_MMETSP0371_Transcript_4635_m.7723:0.2020922030)60:0.0523396453,AlveoDino-Dinophyceae-Noctiluca_scintillans_MMETSP0253_Transcript_65724_m.118478:0.3151183927)90:0.1726201773,(Rhizaria-Chlorarachniophyceae-Bigelowiella_natans_CCMP2755_jgi_Bigna1_142853_aug1.73_g17561:0.0000010000,Rhizaria-Chlorarachniophyceae-Bigelowiella_natans_CCMP2755_jgi_Bigna1_80708_fgenesh1_pg.73___76:0.0000010000)100:0.4594038127)85:0.0986455525)91:0.3048370977,(((AlveoDino-Dinophyceae-Amphidinium_gibbosum.g54840.t1:3.0474677939,(AlveoDino-Dinophyceae-Amphidinium_gibbosum.g72222.t1:0.0000010000,AlveoDino-Dinophyceae-Amphidinium_gibbosum.g72222.t2:0.0000010000)99:1.5724302650)97:2.8827660640,Rhizaria-Foraminifera-Reticulomyxa_filosa_tr_X6LLZ7_X6LLZ7_RETFI:0.7104318724)38:0.2049831325,(Stramenopiles---Blastocystis_ST1_tr_A0A196SD13_A0A196SD13_BLAHN:0.6097144740,(Stramenopiles---Blastocystis_ST1_tr_A0A196SDV9_A0A196SDV9_BLAHN:0.5775154355,Stramenopiles---Blastocystis_ST1_tr_A0A196S830_A0A196S830_BLAHN:0.4536107294)88:0.1228264211)97:0.2201994427)37:0.1584821063)48:0.1906809479,(((AlveoDino-Dinophyceae-Karenia_brevis_SP1_MMETSP0573_Transcript_72471_m.86007:0.9176687696,AlveoDino-Dinophyceae-Prorocentrum_minimum_Gene.69495__MMETSP0056_Transcript_37415__g.69495__m.69495:0.7808374434)85:0.0899986787,((Opisthokonta-Metazoa-Daphnia_pulex_tr_E9G7C1_E9G7C1_DAPPU:1.0563103984,Opisthokonta-Metazoa-Lottia_gigantea_tr_V4B3I1_V4B3I1_LOTGI:0.8363101051)94:0.3961757870,((Stramenopiles-Phaeophyceae-Cladosiphon_okamuranus_g6054.t1:0.3801791108,Proteobacteria-beta-Burkholderia_phymatum_DSM17167_tr_B2JMG7_B2JMG7_PARP8:0.5160921945)98:0.2930703538,Proteobacteria-beta-Burkholderia_phymatum_DSM17167_tr_B2JHA4_B2JHA4_PARP8:0.5296931898)100:0.9552325598)71:0.1609294228)68:0.2489651450,((Viridiplantae-Angiosperm-Glycine_max_tr_A0A0R0K918_A0A0R0K918_SOYBN:0.0000024293,Viridiplantae-Angiosperm-Glycine_max_tr_K7L4H7_K7L4H7_SOYBN:0.1368488480)100:0.6729433863,Viridiplantae-Chlorophyceae-Chlamydomonas_reinhardtii_tr_A0A2K3DPX3_A0A2K3DPX3_CHLRE:0.7134782035)84:0.1578750076)23:0.0698468147);
```
