## Supplementary material for "Improved *Cladocopium goreaui* genome assembly reveals features of a facultative coral symbiont and the complex evolutionary history of dinoflagellate genes": OG0004734.treEdited.tre

```
(Alveolata-Chromerida-Chromera_velia_Cvel_6355:1.2586071400,Alveolata-Chromerida-Vitrella_brassicaformis_Vbra_8157:0.7045280159,((((((((((AlveoDino-Dinophyceae-Alexandrium_tamarense_CCMP1771_Gene.40714__MMETSP0384_Transcript_25542__g.40714__m.40714:0.2329884550,AlveoDino-Dinophyceae-Gymnodinium_catenatum_GC744_Gene.176277__MMETSP0784_Transcript_89932__g.176277__m.176277:0.2491116270)44:0.0400608476,(AlveoDino-Dinophyceae-Heterocapsa_rotundata_MMETSP0503_Transcript_1110_m.2393:0.2348075237,AlveoDino-Dinophyceae-Peridinium_aciculiferum_MMETSP0370_Transcript_94479_m.168470:0.3612994886)91:0.0802485565)66:0.0921829333,(AlveoDino-Dinophyceae-Prorocentrum_minimum_Gene.203786__MMETSP0053_Transcript_113467__g.203786__m.203786:0.0620197886,AlveoDino-Dinophyceae-Prorocentrum_minimum_MMETSP0057_Transcript_9426_m.17360:0.0000032388)100:0.3703563989)88:0.0380905975,(((((AlveoDino-Dinophyceae-Durusdinium_trenchii_CCMP2556.gene15107.mRNA1:0.0000029540,AlveoDino-Dinophyceae-Durusdinium_trenchii_sh.g15990.t1:0.0046003349)100:0.1791282147,(AlveoDino-Dinophyceae-Cladocopium_goreaui_evm.model.scf7180000345414.2:0.1335623927,AlveoDino-Dinophyceae-Cladocopium_C92_CC92.gene13679.mRNA1:0.0181765718)99:0.0324130523)71:0.0245695709,AlveoDino-Dinophyceae-Breviolum_minutum_Bmin.gene5841.mRNA1:0.0704526412)100:0.0850292761,((AlveoDino-Dinophyceae-Symbiodinium_microadriaticum_CCMP2467_Smic.gene11448.mRNA1:0.0000011670,AlveoDino-Dinophyceae-Symbiodinium_microadriaticum_04_503SCI_Smic_04-503SCI.03.gene3976.mRNA1:0.0000011670)100:0.2151885030,(AlveoDino-Dinophyceae-Symbiodinium_microadriaticum_CassKB8_Smic_CassKB8.gene14636.mRNA1:0.0000011670,AlveoDino-Dinophyceae-Symbiodinium_tridacnidorum_CCMP2592_Stri_CCMP2592.gene31601.mRNA1:0.0739861826)97:0.0024114155)100:0.1513493116)100:0.1728637936,(AlveoDino-Dinophyceae-Polarella_glacialis_CCMP1383_evm.model.CCMP1383_scf7180000549987.7:0.0000011670,AlveoDino-Dinophyceae-Polarella_glacialis_CCMP1383_evm.model.CCMP1383_scf7180000548394.1:0.0056110565)100:0.2981253178)91:0.0511583155)99:0.5279998644,AlveoDino-Dinophyceae-Amphidinium_gibbosum.g2958.t1:1.0365564562)100:0.6713263596,(((((Stramenopiles-Bacillariophyta-Fragilariopsis_cylindrus_CCMP1102_jgi_Fracy1_241649_fgenesh2_pg.9___123:0.0000011670,Stramenopiles-Bacillariophyta-Fragilariopsis_cylindrus_CCMP1102_jgi_Fracy1_189194_e_gw1.9.622.1:0.0000011670)39:0.0000011670,Stramenopiles-Bacillariophyta-Fragilariopsis_cylindrus_CCMP1102_jgi_Fracy1_189480_e_gw1.9.570.1:0.0000011670)74:0.0000011670,Stramenopiles-Bacillariophyta-Fragilariopsis_cylindrus_CCMP1102_jgi_Fracy1_148111_gw1.9.570.1:0.0000011670)43:0.0000011670,Stramenopiles-Bacillariophyta-Fragilariopsis_cylindrus_CCMP1102_jgi_Fracy1_149098_gw1.9.622.1:0.0000011670)100:0.2653519727,(Stramenopiles-Bacillariophyta-Thalassiosira_pseudonana_CCMP1335_tr_B8C178_B8C178_THAPS:0.2109481169,Stramenopiles-Bacillariophyta-Phaeodactylum_tricornutum_jgi_Phatr2_44334_estExt_fgenesh1_pg.C_chr_40100:0.2155866289)53:0.0221795493)100:0.7728055656)99:0.1668844627,AlveoDino-Dinophyceae-Oxyrrhis_marina_Gene.156907__MMETSP0469_Transcript_104100__g.156907__m.156907:0.6877707187)82:0.0726369121,(Viridiplantae-Chlorophyceae-Chlamydomonas_reinhardtii_tr_A0A2K3DC03_A0A2K3DC03_CHLRE:0.2387279068,Viridiplantae-Chlorophyceae-Volvox_carteri_f_nagariensis_tr_D8TUB5_D8TUB5_VOLCA:0.1634872663)100:0.9507591249)93:0.0938174259,((((AlveoDino-Dinophyceae-Gymnodinium_catenatum_GC744_Gene.57055__MMETSP0784_Transcript_30025__g.57055__m.57055:1.3255390947,Viridiplantae-Prasinophyceae-Ostreococcus_tauri_XP_003078241.2:0.8002612128)72:0.2359834898,(((Glaucophyta---Cyanophora_paradoxa_ConsensusfromContig28065-snap_masked-ConsensusfromContig28065-abinit-gene-0.1-mRNA-1_cds_6672/1279-1386_0__:1.4415098633,((Viridiplantae-Trebouxiophyceae-Chlorella_variabilis_jgi_ChlNC64A_1_133148_IGS.gm_1_00284:0.0000011670,Viridiplantae-Trebouxiophyceae-Chlorella_variabilis_jgi_ChlNC64A_1_56496_estExt_fgenesh3_pg.C_10152:0.0000011670)49:0.0000011670,Viridiplantae-Trebouxiophyceae-Chlorella_variabilis_jgi_ChlNC64A_1_49456_fgenesh3_pg.C_scaffold_1000154:0.0000011670)99:0.4023277620)65:0.3460663788,(Viridiplantae-Angiosperm-Arabidopsis_thaliana_sp_Q9SVS0_PUS6_ARATH:0.1702861045,(Viridiplantae-Angiosperm-Glycine_max_tr_I1M124_I1M124_SOYBN:0.0328985046,Viridiplantae-Angiosperm-Glycine_max_tr_I1MFF8_I1MFF8_SOYBN:0.0370962335)94:0.0965753984)100:0.6793082769)53:0.1006698325,Viridiplantae-Chlorophyceae-Chlamydomonas_reinhardtii_tr_A0A2K3D895_A0A2K3D895_CHLRE:1.0649534648)55:0.1436828897)45:0.0487219118,((AlveoDino-Dinophyceae-Karenia_brevis_SP1_Gene.3603__MMETSP0574_Transcript_4111__g.3603__m.3603:1.0017957321,Viridiplantae-Prasinophyceae-Bathycoccus_prasinos_XP_007511048.1:0.7612362619)72:0.3322066656,((Cryptophyta---Guillardia_theta_CCMP2712_XP_005837274.1:0.8323298197,(Rhodophyta---Porphyridium_purpureum_evm.model.contig_485.2:0.8040652343,Rhodophyta---Gracilariopsis_chorda_PXF47418.1:1.4231206657)64:0.1396068591)72:0.1504793891,(Rhodophyta---Porphyridium_purpureum_evm.model.contig_4404.33:0.8557738891,(Stramenopiles-Phaeophyceae-Ectocarpus_siliculosus_tr_D8LGX6_D8LGX6_ECTSI:0.0800741092,Stramenopiles-Phaeophyceae-Cladosiphon_okamuranus_g6887.t1:0.1527065624)100:0.6466823286)82:0.1787857100)68:0.2411366499)66:0.0728135308)42:0.0601791487,(Stramenopiles-Phaeophyceae-Ectocarpus_siliculosus_tr_D7G4K2_D7G4K2_ECTSI:0.2531461994,Stramenopiles-Phaeophyceae-Cladosiphon_okamuranus_g15511.t1:0.1576457994)100:1.3391498170)95:0.1535675543)93:0.1278828339,(((AlveoDino-Dinophyceae-Gymnodinium_catenatum_GC744_Gene.169166__MMETSP0784_Transcript_86924__g.169166__m.169166:0.4994442121,(AlveoDino-Dinophyceae-Polarella_glacialis_CCMP1383_evm.model.CCMP1383_scf7180000562994.1:0.0000011670,(AlveoDino-Dinophyceae-Polarella_glacialis_CCMP2088_evm.model.CCMP2088_scf7180000717492.1:0.0000027666,AlveoDino-Dinophyceae-Polarella_glacialis_CCMP2088_evm.model.CCMP2088_scf7180000721713.5:0.1110474478)97:0.0096897923)100:0.5196372312)96:0.1193924108,(((AlveoDino-Dinophyceae-Cladocopium_goreaui_evm.model.scf7180000356818.82:0.2099735707,AlveoDino-Dinophyceae-Breviolum_minutum_Bmin.gene3812.mRNA1:0.1903682687)95:0.0887045145,AlveoDino-Dinophyceae-Fugacium_kawagutii_Fkaw.gene7463.mRNA1:0.2368825457)100:0.3345430231,((((AlveoDino-Dinophyceae-Symbiodinium_microadriaticum_CassKB8_Smic_CassKB8.gene11623.mRNA1:0.0014122289,AlveoDino-Dinophyceae-Symbiodinium_necroappetens_CCMP2469_Snec_CCMP2469.gene28164.mRNA1:0.0247912439)100:0.0351188058,AlveoDino-Dinophyceae-Symbiodinium_linucheae_CCMP2456_Slin_CCMP2456.gene26489.mRNA1:0.0584389581)97:0.0339342794,(AlveoDino-Dinophyceae-Symbiodinium_tridacnidorum_Sh18_Stri.gene24927.mRNA1:0.0273320112,AlveoDino-Dinophyceae-Symbiodinium_tridacnidorum_CCMP2592_Stri_CCMP2592.gene35151.mRNA1:0.0265222858)68:0.0000027561)100:0.1766599466,AlveoDino-Dinophyceae-Symbiodinium_natans_CCMP2548_Snat_CCMP2548.gene1900.mRNA1:0.1877564086)100:0.2312308259)99:0.1618053300)100:0.3887315930,Stramenopiles-Ochrophyta-Nannochloropsis_gaditana_tr_W7TEV3_W7TEV3_9STRA:0.9273421900)94:0.0993670579)95:0.2864432138);
```
