## Supplementary material for "Improved *Cladocopium goreaui* genome assembly reveals features of a facultative coral symbiont and the complex evolutionary history of dinoflagellate genes": OG0012050.treEdited.tre

```
(Alveolata-Chromerida-Chromera_velia_Cvel_6527:0.6083447261,((Alveolata-Chromerida-Vitrella_brassicaformis_Vbra_12146:0.7037515400,((((((((AlveoDino-Dinophyceae-Alexandrium_tamarense_CCMP1771_Gene.52052__MMETSP0382_Transcript_25650__g.52052__m.52052:0.1528265443,(AlveoDino-Dinophyceae-Gymnodinium_catenatum_GC744_Gene.21419__MMETSP0784_Transcript_11612__g.21419__m.21419:0.3158628230,AlveoDino-Dinophyceae-Polarella_glacialis_CCMP1383_evm.model.CCMP1383_scf7180000596726.9:0.2843434182)89:0.0702782618)59:0.0720987295,AlveoDino-Dinophyceae-Gambierdiscus_australes_MMETSP0766_Transcript_80069_m.120855:0.1875695639)51:0.0429130967,(AlveoDino-Dinophyceae-Amphidinium_gibbosum.g52708.t1:0.3658957187,((AlveoDino-Dinophyceae-Durusdinium_trenchii_CCMP2556.gene29361.mRNA1:0.0103157487,AlveoDino-Dinophyceae-Durusdinium_trenchii_sh.g9979.t1:0.1143734582)98:0.1163473496,(AlveoDino-Dinophyceae-Cladocopium_goreaui_evm.model.scf7180000348512.49:0.0257994254,AlveoDino-Dinophyceae-Breviolum_minutum_Bmin.gene20695.mRNA1:0.0826422117)88:0.0979580499)100:0.2768330580)80:0.0967987895)53:0.0223019416,AlveoDino-Dinophyceae-Peridinium_aciculiferum_MMETSP0370_Transcript_86924_m.154995:0.2830972889)86:0.2447873973,((Cryptophyta---Guillardia_theta_CCMP2712_XP_005823727.1:1.0015614682,Rhodophyta---Chondrus_crispus_XP_005711761.1:1.0376134067)26:0.0427386940,Rhodophyta---Porphyridium_purpureum_evm.model.contig_2687.2:0.8843121808)29:0.0676602196)34:0.2175100062,(Stramenopiles-Phaeophyceae-Ectocarpus_siliculosus_tr_D8LKL6_D8LKL6_ECTSI:0.1203195298,(Stramenopiles-Phaeophyceae-Cladosiphon_okamuranus_g9993.t1:0.0000010000,Stramenopiles-Phaeophyceae-Cladosiphon_okamuranus_g9993.t2:0.0000010000)99:0.1201473806)96:0.1272417074)14:0.0453085216,(Glaucophyta---Cyanophora_paradoxa_ConsensusfromContig37814-maker-ConsensusfromContig37814-snap-gene-0.0-mRNA-1_cds_7653/4482-4536_0__:0.5088699800,((Cyanobacteria---Prochlorococcus_marinus_MIT9313_tr_Q7V7I3_Q7V7I3_PROMM:0.6012762127,Cyanobacteria---Prochlorococcus_marinus_SS120_tr_Q7VBV7_Q7VBV7_PROMA:0.4936248574)97:0.3177332771,Cyanobacteria---Synechocystis_sp_PCC_6803_tr_Q55439_Q55439_SYNY3:0.5304264131)91:0.2518164609)75:0.1158479656)26:0.1505815038,Stramenopiles-Ochrophyta-Nannochloropsis_gaditana_tr_W7TMW6_W7TMW6_9STRA:0.4121682435)25:0.1663950469)34:0.1909764665,((((AlveoDino-Dinophyceae-Alexandrium_tamarense_CCMP1771_Gene.16551__MMETSP0382_Transcript_8414__g.16551__m.16551:1.1538531644,AlveoDino-Dinophyceae-Polarella_glacialis_CCMP2088_evm.model.CCMP2088_scf7180000713449.1:0.2167931949)49:0.2719598075,((AlveoDino-Dinophyceae-Karenia_brevis_SP1_Gene.9921__MMETSP0574_Transcript_9178__g.9921__m.9921:1.0041758824,AlveoDino-Dinophyceae-Peridinium_aciculiferum_MMETSP0370_Transcript_83503_m.148469:0.9861302834)46:0.1379632112,AlveoDino-Dinophyceae-Heterocapsa_rotundata_MMETSP0503_Transcript_46603_m.97778:0.8915640887)96:0.8223661715)45:0.1260235925,AlveoDino-Dinophyceae-Symbiodinium_microadriaticum_04_503SCI_Smic_04-503SCI.03.gene7606.mRNA1:0.8165749178)90:0.4227415481,AlveoDino-Dinophyceae-Breviolum_minutum_Bmin.gene17210.mRNA1:1.5635103819)93:1.5941691920)72:0.0000023004,(Viridiplantae-Angiosperm-Arabidopsis_thaliana_tr_Q9LZ14_Q9LZ14_ARATH:0.1605639074,Viridiplantae-Angiosperm-Glycine_max_tr_I1LYX9_I1LYX9_SOYBN:0.2903045622)99:0.3646657450);
```
