## Supplementary material for "Improved *Cladocopium goreaui* genome assembly reveals features of a facultative coral symbiont and the complex evolutionary history of dinoflagellate genes": OG0004498.treEdited.tre

```
(Alveolata-Chromerida-Chromera_velia_Cvel_28985:0.1749386755,Alveolata-Chromerida-Vitrella_brassicaformis_Vbra_583:0.5523126658,(((((((AlveoDino-Dinophyceae-Dinophysis_acuminata_DAEP01_MMETSP0797_Transcript_19672_m.38946:0.4733978463,(AlveoDino-Dinophyceae-Alexandrium_tamarense_CCMP1771_Gene.26094__MMETSP0382_Transcript_13024__g.26094__m.26094:0.0824423301,AlveoDino-Dinophyceae-Gymnodinium_catenatum_GC744_Gene.105272__MMETSP0784_Transcript_54432__g.105272__m.105272:0.2587099917)100:0.2959960605)99:0.3972953861,Rhodophyta---Porphyridium_purpureum_evm.model.contig_535.2:1.5279628959)80:0.1167900387,(AlveoDino-Dinophyceae-Noctiluca_scintillans_MMETSP0253_Transcript_50847_m.92434:0.8811510743,(Viridiplantae-Chlorophyceae-Chlamydomonas_reinhardtii_tr_A8IS65_A8IS65_CHLRE:0.0611222519,Viridiplantae-Chlorophyceae-Volvox_carteri_f_nagariensis_tr_D8TSN5_D8TSN5_VOLCA:0.2379389323)100:0.6039596022)98:0.3952502808)70:0.0812060821,AlveoDino-Dinophyceae-Oxyrrhis_marina_Gene.97212__MMETSP0469_Transcript_64260__g.97212__m.97212:0.7602424454)71:0.1309360594,(((((((((AlveoDino-Dinophyceae-Alexandrium_tamarense_CCMP1771_Gene.162959__MMETSP0382_Transcript_78432__g.162959__m.162959:0.0823151875,AlveoDino-Dinophyceae-Gambierdiscus_australes_MMETSP0766_Transcript_56164_m.84999:0.1336141131)95:0.0522500362,AlveoDino-Dinophyceae-Peridinium_aciculiferum_MMETSP0370_Transcript_59649_m.105259:0.0937546886)83:0.0617427683,(AlveoDino-Dinophyceae-Heterocapsa_rotundata_MMETSP0503_Transcript_6316_m.13292:0.1041751161,AlveoDino-Dinophyceae-Polarella_glacialis_CCMP2088_evm.model.CCMP2088_scf7180000716122.2:0.2058096972)64:0.0119778616)71:0.0531728478,((((((AlveoDino-Dinophyceae-Durusdinium_trenchii_CCMP2556.gene11072.mRNA1:0.0000010000,AlveoDino-Dinophyceae-Durusdinium_trenchii_CCMP2556.gene11036.mRNA1:0.0000010000)81:0.0000010000,AlveoDino-Dinophyceae-Durusdinium_trenchii_sh.g4440.t1:0.1385108695)93:0.0230566186,AlveoDino-Dinophyceae-Breviolum_minutum_Bmin.gene20765.mRNA1:0.0224248065)75:0.0162495656,AlveoDino-Dinophyceae-Cladocopium_goreaui_evm.model.scf7180000356528.22:0.0112473747)56:0.0000027711,AlveoDino-Dinophyceae-Cladocopium_C92_CC92.gene7894.mRNA1:0.0000010000)99:0.0407122297,((AlveoDino-Dinophyceae-Symbiodinium_microadriaticum_CCMP2467_Smic.gene15220.mRNA1:0.0000010000,AlveoDino-Dinophyceae-Symbiodinium_microadriaticum_04_503SCI_Smic_04-503SCI.03.gene14513.mRNA1:0.0000010000)100:0.0719132270,AlveoDino-Dinophyceae-Symbiodinium_microadriaticum_CassKB8_Smic_CassKB8.gene4068.mRNA1:0.0000010000)98:0.0365029611)97:0.0670663983)36:0.0283127182,(((AlveoDino-Dinophyceae-Gymnodinium_catenatum_GC744_Gene.30009__MMETSP0784_Transcript_15887__g.30009__m.30009:0.1112953729,AlveoDino-Dinophyceae-Amphidinium_gibbosum.g67877.t1:0.4299838514)62:0.0302363240,AlveoDino-Dinophyceae-Karenia_brevis_SP1_Gene.108__MMETSP0574_Transcript_320__g.108__m.108:0.2669324642)56:0.0386169601,AlveoDino-Dinophyceae-Prorocentrum_minimum_Gene.202729__MMETSP0053_Transcript_112850__g.202729__m.202729:0.2849551461)35:0.0263004875)74:0.1224208974,((AlveoDino-Dinophyceae-Noctiluca_scintillans_MMETSP0253_Transcript_11248_m.21244:0.2513769559,AlveoDino-Dinophyceae-Noctiluca_scintillans_MMETSP0253_Transcript_23563_m.42132:0.5515636194)99:0.1908466742,(AlveoDino-Dinophyceae-Noctiluca_scintillans_MMETSP0253_Transcript_2326_m.4597:0.3020151003,AlveoDino-Dinophyceae-Noctiluca_scintillans_MMETSP0253_Transcript_23409_m.41729:0.3163087330)75:0.0591225054)98:0.1318353884)95:0.0810442666,((Stramenopiles-Bacillariophyta-Fragilariopsis_cylindrus_CCMP1102_jgi_Fracy1_220176_fgenesh2_kg.19___56___591_1_CCUX_EXTA:0.0000010000,((((((Stramenopiles-Bacillariophyta-Fragilariopsis_cylindrus_CCMP1102_jgi_Fracy1_271070_estExt_fgenesh2_kg.C_190056:0.0000000000,Stramenopiles-Bacillariophyta-Fragilariopsis_cylindrus_CCMP1102_jgi_Fracy1_173071_estExt_Genewise1.C_190266:0.0000000000):0.0000000000,Stramenopiles-Bacillariophyta-Fragilariopsis_cylindrus_CCMP1102_jgi_Fracy1_263798_estExt_fgenesh2_pg.C_190246:0.0000000000):0.0000000000,Stramenopiles-Bacillariophyta-Fragilariopsis_cylindrus_CCMP1102_jgi_Fracy1_211694_estExt_Genewise1Plus.C_190247:0.0000000000):0.0000000000,Stramenopiles-Bacillariophyta-Fragilariopsis_cylindrus_CCMP1102_jgi_Fracy1_193850_e_gw1.19.106.1:0.0000000000):0.0000010000,Stramenopiles-Bacillariophyta-Fragilariopsis_cylindrus_CCMP1102_jgi_Fracy1_247074_fgenesh2_pg.19___247:0.0000010000)79:0.0000010000,Stramenopiles-Bacillariophyta-Fragilariopsis_cylindrus_CCMP1102_jgi_Fracy1_141505_gw1.19.106.1:0.0000010000)61:0.0000010000)100:0.3271716620,Stramenopiles-Bacillariophyta-Phaeodactylum_tricornutum_jgi_Phatr2_44226_estExt_fgenesh1_pg.C_chr_30525:0.3535563274)100:0.6090085182)67:0.0596690884,(((((((Stramenopiles-Bacillariophyta-Fragilariopsis_cylindrus_CCMP1102_jgi_Fracy1_247070_fgenesh2_pg.19___243:0.0000000000,Stramenopiles-Bacillariophyta-Fragilariopsis_cylindrus_CCMP1102_jgi_Fracy1_193790_e_gw1.19.76.1:0.0000000000):0.0000010000,Stramenopiles-Bacillariophyta-Fragilariopsis_cylindrus_CCMP1102_jgi_Fracy1_193635_e_gw1.19.377.1:0.0000010000)51:0.0000010000,((Stramenopiles-Bacillariophyta-Fragilariopsis_cylindrus_CCMP1102_jgi_Fracy1_257734_fgenesh2_pg.100___11:0.0000010000,Stramenopiles-Bacillariophyta-Fragilariopsis_cylindrus_CCMP1102_jgi_Fracy1_203938_e_gw1.100.12.1:0.0000010000)45:0.0000010000,((Stramenopiles-Bacillariophyta-Fragilariopsis_cylindrus_CCMP1102_jgi_Fracy1_139875_gw1.100.12.1:0.0000010000,Stramenopiles-Bacillariophyta-Fragilariopsis_cylindrus_CCMP1102_jgi_Fracy1_203935_e_gw1.100.18.1:0.0000010000)39:0.0000010000,(Stramenopiles-Bacillariophyta-Fragilariopsis_cylindrus_CCMP1102_jgi_Fracy1_141671_gw1.100.18.1:0.0000010000,(Stramenopiles-Bacillariophyta-Fragilariopsis_cylindrus_CCMP1102_jgi_Fracy1_162022_gw1.100.70.1:0.0000010000,Stramenopiles-Bacillariophyta-Fragilariopsis_cylindrus_CCMP1102_jgi_Fracy1_203908_e_gw1.100.70.1:0.0000010000)88:0.0000010000)82:0.0000010000)72:0.0000010000)99:0.0095343098)52:0.0000010000,Stramenopiles-Bacillariophyta-Fragilariopsis_cylindrus_CCMP1102_jgi_Fracy1_139876_gw1.19.76.1:0.0000010000)47:0.0000010000,Stramenopiles-Bacillariophyta-Fragilariopsis_cylindrus_CCMP1102_jgi_Fracy1_193617_e_gw1.19.383.1:0.0000010000)45:0.0000010000,Stramenopiles-Bacillariophyta-Fragilariopsis_cylindrus_CCMP1102_jgi_Fracy1_162020_gw1.19.383.1:0.0000010000)100:0.2431791193,Stramenopiles-Bacillariophyta-Phaeodactylum_tricornutum_jgi_Phatr2_44224_estExt_fgenesh1_pg.C_chr_30523:0.3766866565)93:0.1283310562)67:0.0298311378,Stramenopiles-Bacillariophyta-Thalassiosira_pseudonana_CCMP1335_tr_B8BUV6_B8BUV6_THAPS:0.9738882829)89:0.0825894578)73:0.2525834903,((AlveoDino-Dinophyceae-Alexandrium_tamarense_CCMP1771_Gene.285725__MMETSP0384_Transcript_175477__g.285725__m.285725:0.3431442978,AlveoDino-Dinophyceae-Gambierdiscus_australes_MMETSP0766_Transcript_58771_m.88910:0.2293918626)100:0.7316732931,AlveoDino-Dinophyceae-Peridinium_aciculiferum_MMETSP0370_Transcript_80904_m.143967:0.9528399099)98:0.2083456215)80:0.2127190327,((((((AlveoDino-Dinophyceae-Alexandrium_tamarense_CCMP1771_Gene.155704__MMETSP0382_Transcript_75007__g.155704__m.155704:0.2492712553,AlveoDino-Dinophyceae-Gambierdiscus_australes_MMETSP0766_Transcript_19074_m.29233:0.2427346668)94:0.1553996756,AlveoDino-Dinophyceae-Heterocapsa_rotundata_MMETSP0503_Transcript_74524_m.154241:0.2581257758)98:0.0812731372,(((AlveoDino-Dinophyceae-Durusdinium_trenchii_CCMP2556.gene33894.mRNA1:0.4064919952,AlveoDino-Dinophyceae-Breviolum_minutum_Bmin.gene25486.mRNA1:0.1616580598)100:0.1104708574,AlveoDino-Dinophyceae-Polarella_glacialis_CCMP1383_evm.model.CCMP1383_scf7180000592888.1:0.4039035839)96:0.0645126511,((AlveoDino-Dinophyceae-Symbiodinium_necroappetens_CCMP2469_Snec_CCMP2469.gene3262.mRNA1:0.0104615607,AlveoDino-Dinophyceae-Symbiodinium_linucheae_CCMP2456_Slin_CCMP2456.gene9657.mRNA1:0.0000010000)77:0.0000027401,(AlveoDino-Dinophyceae-Symbiodinium_tridacnidorum_Sh18_Stri.gene8196.mRNA1:0.1023896157,AlveoDino-Dinophyceae-Symbiodinium_tridacnidorum_CCMP2592_Stri_CCMP2592.gene27752.mRNA1:0.0000020684)100:0.0158736553)99:0.1726212223)61:0.1632749394)100:0.7647170457,((AlveoDino-Dinophyceae-Oxyrrhis_marina_Gene.132817__MMETSP0469_Transcript_88351__g.132817__m.132817:0.6039505002,(Stramenopiles-Phaeophyceae-Ectocarpus_siliculosus_tr_D8LSQ8_D8LSQ8_ECTSI:0.0000022855,Stramenopiles-Phaeophyceae-Cladosiphon_okamuranus_g10761.t1:0.0727298967)100:0.3967945907)96:0.1447864591,Cryptophyta---Guillardia_theta_CCMP2712_XP_005820217.1:0.7125685327)98:0.2279532367)95:0.2284519037,Rhodophyta---Cyanidioschyzon_merolae_strain_10D_XP_005536654.1:1.0522630728)93:0.3224787584,((((AlveoDino-Dinophyceae-Alexandrium_tamarense_CCMP1771_Gene.45664__MMETSP0384_Transcript_28625__g.45664__m.45664:0.3135588715,Viridiplantae-Prasinophyceae-Bathycoccus_prasinos_XP_007509357.1:0.2789383527)93:0.2185799548,(Viridiplantae-Prasinophyceae-Ostreococcus_tauri_XP_003075320.2:0.0951000045,Viridiplantae-Prasinophyceae-Ostreococcus_tauri_XP_003075325.2:0.1263346159)100:1.1821374650)97:0.5628165375,(Viridiplantae-Trebouxiophyceae-Chlorella_variabilis_jgi_ChlNC64A_1_136330_IGS.gm_16_00053:0.0000010000,(Viridiplantae-Trebouxiophyceae-Chlorella_variabilis_jgi_ChlNC64A_1_58430_estExt_fgenesh3_pg.C_160034:0.0000010000,Viridiplantae-Trebouxiophyceae-Chlorella_variabilis_jgi_ChlNC64A_1_53523_fgenesh3_pg.C_scaffold_16000035:0.0000010000)60:0.0000010000)98:0.6488032067)97:0.3637123236,((AlveoDino-Dinophyceae-Karenia_brevis_SP1_MMETSP0573_Transcript_72506_m.86074:0.3856624309,AlveoDino-Dinophyceae-Amphidinium_gibbosum.g41772.t1:0.6428370132)100:0.5692582815,Haptophyta---Emiliania_huxleyi_CCMP1516_tr_R1B5E8_R1B5E8_EMIHU:0.9674680385)99:0.7012990909)99:0.5285608408)64:0.3072630794)100:2.2501644290);
```
