## Supplementary material for "Improved *Cladocopium goreaui* genome assembly reveals features of a facultative coral symbiont and the complex evolutionary history of dinoflagellate genes": OG0005226.treEdited.tre

```
(Alveolata-Chromerida-Chromera_velia_Cvel_5760:0.7086101135,Alveolata-Chromerida-Vitrella_brassicaformis_Vbra_58:0.6597422781,(((((((((AlveoDino-Dinophyceae-Dinophysis_acuminata_DAEP01_MMETSP0797_Transcript_13351_m.26695:0.3526211927,(AlveoDino-Dinophyceae-Alexandrium_tamarense_CCMP1771_Gene.81718__MMETSP0384_Transcript_50190__g.81718__m.81718:0.1807171227,AlveoDino-Dinophyceae-Gambierdiscus_australes_MMETSP0766_Transcript_50144_m.75608:0.2593451476)99:0.1147639804)37:0.0547093710,AlveoDino-Dinophyceae-Noctiluca_scintillans_MMETSP0253_Transcript_34101_m.61810:0.5674983725)39:0.0705339575,AlveoDino-Dinophyceae-Prorocentrum_minimum_MMETSP0057_Transcript_15102_m.27139:0.6327787169)90:0.1382595376,(AlveoDino-Dinophyceae-Cladocopium_goreaui_evm.model.scf7180000345941.1:1.1135913360,(AlveoDino-Dinophyceae-Cladocopium_goreaui_evm.model.scf7180000353415.1:0.7688288139,(AlveoDino-Dinophyceae-Symbiodinium_microadriaticum_CCMP2467_Smic.gene10896.mRNA1:0.0317140159,AlveoDino-Dinophyceae-Symbiodinium_tridacnidorum_CCMP2592_Stri_CCMP2592.gene37452.mRNA1:0.0000021206)99:0.3923021762)99:0.3475351774)93:0.2131492624)93:0.1998897186,((AlveoDino-Dinophyceae-Alexandrium_tamarense_CCMP1771_Gene.100257__MMETSP0384_Transcript_61319__g.100257__m.100257:0.8309920868,(Stramenopiles-Pelagophyte-Aureococcus_anophagefferens_tr_F0YCP0_F0YCP0_AURAN:1.1060442703,(Stramenopiles-Phaeophyceae-Ectocarpus_siliculosus_tr_D7FKL7_D7FKL7_ECTSI:0.1864696616,(Stramenopiles-Phaeophyceae-Cladosiphon_okamuranus_g16795.t1:0.0000027111,Stramenopiles-Phaeophyceae-Cladosiphon_okamuranus_g16795.t2:0.0000028780)99:0.0498962581)100:1.1712900250)91:0.2539584549)83:0.1825273101,((Cryptophyta---Guillardia_theta_CCMP2712_XP_005840709.1:1.2453883487,Viridiplantae-Chlorophyceae-Chlamydomonas_reinhardtii_tr_A0A2K3CQG6_A0A2K3CQG6_CHLRE:1.4656191212)97:0.2554213409,Glaucophyta---Cyanophora_paradoxa_ConsensusfromContig52830-snap_masked-ConsensusfromContig52830-abinit-gene-0.1-mRNA-1_cds_9822/4242-4285_0__:0.9810529134)92:0.2525472836)98:0.1950777024)81:0.0615462149,AlveoDino-Dinophyceae-Amphidinium_gibbosum.g68412.t1:1.2584679467)87:0.1066362513,((((AlveoDino-Dinophyceae-Dinophysis_acuminata_DAEP01_MMETSP0797_Transcript_23196_m.45575:0.2715261983,(AlveoDino-Dinophyceae-Peridinium_aciculiferum_MMETSP0371_Transcript_17925_m.31613:0.3453074804,(((AlveoDino-Dinophyceae-Symbiodinium_microadriaticum_CCMP2467_Smic.gene19363.mRNA1:0.0000027111,AlveoDino-Dinophyceae-Symbiodinium_microadriaticum_CassKB8_Smic_CassKB8.gene15313.mRNA1:0.0000009984)84:0.0000025610,AlveoDino-Dinophyceae-Symbiodinium_necroappetens_CCMP2469_Snec_CCMP2469.gene9716.mRNA1:0.0000027111)97:0.0329141533,AlveoDino-Dinophyceae-Symbiodinium_linucheae_CCMP2456_Slin_CCMP2456.gene6087.mRNA1:0.3134040223)100:0.6194024818)92:0.0746218642)84:0.0674670266,((AlveoDino-Dinophyceae-Alexandrium_tamarense_CCMP1771_Gene.187137__MMETSP0382_Transcript_90327__g.187137__m.187137:0.2211350678,AlveoDino-Dinophyceae-Gambierdiscus_australes_MMETSP0766_Transcript_91626_m.138516:0.2814061458)93:0.1021912789,AlveoDino-Dinophyceae-Gymnodinium_catenatum_GC744_Gene.234980__MMETSP0784_Transcript_119401__g.234980__m.234980:0.3589160754)84:0.0354072557)84:0.0467699514,AlveoDino-Dinophyceae-Prorocentrum_minimum_Gene.166717__MMETSP0053_Transcript_92782__g.166717__m.166717:0.6448838018)85:0.0450324678,AlveoDino-Dinophyceae-Noctiluca_scintillans_MMETSP0253_Transcript_37643_m.68114:0.4571008114)100:0.2616337708)86:0.0592804484,((((AlveoDino-Dinophyceae-Alexandrium_tamarense_CCMP1771_Gene.49340__MMETSP0382_Transcript_24395__g.49340__m.49340:0.0888020730,AlveoDino-Dinophyceae-Gambierdiscus_australes_MMETSP0766_Transcript_48117_m.72202:0.0761761002)100:0.0784851868,AlveoDino-Dinophyceae-Heterocapsa_rotundata_MMETSP0503_Transcript_21755_m.46287:0.2588159199)90:0.0388615446,(AlveoDino-Dinophyceae-Gymnodinium_catenatum_GC744_Gene.177654__MMETSP0784_Transcript_90541__g.177654__m.177654:0.2768372065,((AlveoDino-Dinophyceae-Peridinium_aciculiferum_MMETSP0371_Transcript_18040_m.31914:0.2428632445,AlveoDino-Dinophyceae-Prorocentrum_minimum_MMETSP0055_Transcript_74691_m.131262:0.3044421750)45:0.0244008069,(((AlveoDino-Dinophyceae-Durusdinium_trenchii_CCMP2556.gene19902.mRNA1:0.0000029065,(AlveoDino-Dinophyceae-Durusdinium_trenchii_CCMP2556.gene20245.mRNA1:0.0224260785,AlveoDino-Dinophyceae-Durusdinium_trenchii_sh.g9842.t1:0.0971265477)64:0.0000021992)97:0.0671969189,((((AlveoDino-Dinophyceae-Cladocopium_goreaui_evm.model.scf7180000351683.1:0.0000022565,AlveoDino-Dinophyceae-Cladocopium_goreaui_evm.model.scf7180000353450.17:0.0936265398)98:0.0066635669,AlveoDino-Dinophyceae-Cladocopium_C92_CC92.gene30917.mRNA1:0.0284672876)35:0.0000023912,AlveoDino-Dinophyceae-Fugacium_kawagutii_Fkaw.gene19654.mRNA1:0.1198770642)55:0.0144363186,AlveoDino-Dinophyceae-Breviolum_minutum_Bmin.gene3174.mRNA1:0.0355592154)94:0.0116639411)78:0.0411371164,((((AlveoDino-Dinophyceae-Symbiodinium_microadriaticum_CCMP2467_Smic.gene12171.mRNA1:0.0000027111,AlveoDino-Dinophyceae-Symbiodinium_necroappetens_CCMP2469_Snec_CCMP2469.gene651.mRNA1:0.0037164012)100:0.0229597216,AlveoDino-Dinophyceae-Symbiodinium_microadriaticum_04_503SCI_Smic_04-503SCI.03.gene8083.mRNA1:0.0000024519)96:0.0074906977,AlveoDino-Dinophyceae-Symbiodinium_tridacnidorum_CCMP2592_Stri_CCMP2592.gene21692.mRNA1:0.0036004991)100:0.0251035168,AlveoDino-Dinophyceae-Symbiodinium_pilosum_CCMP2461_Spil_CCMP2461.gene18509.mRNA1:0.0304893326)100:0.0634838127)100:0.1762806710)48:0.0407365425)25:0.0240603512)52:0.0651505818,AlveoDino-Dinophyceae-Alexandrium_tamarense_CCMP1771_Gene.90705__MMETSP0382_Transcript_44438__g.90705__m.90705:0.3494887646)99:0.2533198387)88:0.1183864841,((AlveoDino-Dinophyceae-Oxyrrhis_marina_Gene.6582__MMETSP0468_Transcript_4616__g.6582__m.6582:0.2112465436,AlveoDino-Dinophyceae-Oxyrrhis_marina_Gene.154813__MMETSP0469_Transcript_102499__g.154813__m.154813:0.1714419668)96:0.1496373680,AlveoDino-Dinophyceae-Oxyrrhis_marina_MMETSP0471_Transcript_26021_m.38595:0.5916650055)100:0.2548841856)99:0.2496603666);
```
