## Supplementary material for "Improved *Cladocopium goreaui* genome assembly reveals features of a facultative coral symbiont and the complex evolutionary history of dinoflagellate genes": OG0002756.treEdited.tre

```
(Alveolata-Chromerida-Chromera_velia_Cvel_656:0.5318366426,Alveolata-Chromerida-Vitrella_brassicaformis_Vbra_19685:0.4218761861,(((((((((((((((AlveoDino-Dinophyceae-Dinophysis_acuminata_DAEP01_MMETSP0797_Transcript_70998_m.141652:0.1708656859,(AlveoDino-Dinophyceae-Alexandrium_tamarense_CCMP1771_Gene.119297__MMETSP0382_Transcript_57520__g.119297__m.119297:0.1835586626,AlveoDino-Dinophyceae-Gambierdiscus_australes_MMETSP0766_Transcript_19106_m.29298:0.1937445212)92:0.0222760409)97:0.1002168847,AlveoDino-Dinophyceae-Karenia_brevis_SP1_MMETSP0573_Transcript_23549_m.28392:0.2401184773)78:0.0355767647,AlveoDino-Dinophyceae-Heterocapsa_rotundata_MMETSP0503_Transcript_57248_m.118994:0.2737134895)51:0.0237285123,(AlveoDino-Dinophyceae-Gymnodinium_catenatum_GC744_Gene.56722__MMETSP0784_Transcript_29846__g.56722__m.56722:0.1950252961,(((AlveoDino-Dinophyceae-Noctiluca_scintillans_MMETSP0253_Transcript_23514_m.41990:0.0995409139,AlveoDino-Dinophyceae-Noctiluca_scintillans_MMETSP0253_Transcript_53169_m.96890:0.1139538142)100:0.1982828856,AlveoDino-Dinophyceae-Peridinium_aciculiferum_MMETSP0370_Transcript_104901_m.186429:0.1729713389)98:0.0822686669,(AlveoDino-Dinophyceae-Prorocentrum_minimum_Gene.182922__MMETSP0056_Transcript_98827__g.182922__m.182922:0.0000026047,AlveoDino-Dinophyceae-Prorocentrum_minimum_MMETSP0057_Transcript_91577_m.169884:0.0000023993)100:0.3283511354)85:0.0490326684)74:0.0544741984)63:0.0357701055,AlveoDino-Dinophyceae-Polarella_glacialis_CCMP1383_evm.model.CCMP1383_scf7180000577734.1:0.2899854146)76:0.0834626206,((AlveoDino-Dinophyceae-Durusdinium_trenchii_sh.g3300.t1:0.1545743986,(((AlveoDino-Dinophyceae-Cladocopium_C15_evm.model.scaffold_7734.1:0.0000026047,AlveoDino-Dinophyceae-Cladocopium_C92_CC92.gene18837.mRNA1:0.0068661393)99:0.0068819682,AlveoDino-Dinophyceae-Cladocopium_goreaui_evm.model.scf7180000353649.8:0.0205433172)100:0.0251483573,AlveoDino-Dinophyceae-Breviolum_minutum_Bmin.gene13665.mRNA1:0.1636919630)99:0.0156043883)99:0.1098547647,(AlveoDino-Dinophyceae-Symbiodinium_natans_CCMP2548_Snat_CCMP2548.gene11636.mRNA1:0.1181462301,AlveoDino-Dinophyceae-Symbiodinium_pilosum_CCMP2461_Spil_CCMP2461.gene7447.mRNA1:0.1739853570)100:0.1639287404)99:0.1230506746)97:0.1293671494,AlveoDino-Dinophyceae-Amoebophrya_ceratii.g13669.t1:1.0445909079)85:0.0442682703,((Alveolata-Perkinsea-Perkinsus_marinus_ATCC_50983_tr_C5LMB9_C5LMB9_PERM5:0.0138062067,Alveolata-Perkinsea-Perkinsus_marinus_ATCC_50983_tr_C5M0Q7_C5M0Q7_PERM5:0.0000028172)100:0.6548242273,Stramenopiles---Blastocystis_ST1_tr_A0A196SL45_A0A196SL45_BLAHN:0.7553488571)36:0.0108486112)61:0.0701177200,Stramenopiles-Ochrophyta-Nannochloropsis_gaditana_tr_W7TEC3_W7TEC3_9STRA:0.5091658659)49:0.0591784984,((AlveoDino-Dinophyceae-Oxyrrhis_marina_Gene.201467__MMETSP0469_Transcript_136098__g.201467__m.201467:0.4557948532,Stramenopiles-Phaeophyceae-Ectocarpus_siliculosus_tr_D7FS78_D7FS78_ECTSI:0.3618392285)76:0.0256947986,(((((((Stramenopiles-Bacillariophyta-Fragilariopsis_cylindrus_CCMP1102_jgi_Fracy1_232894_fgenesh2_pg.1___1092:0.0000000000,Stramenopiles-Bacillariophyta-Fragilariopsis_cylindrus_CCMP1102_jgi_Fracy1_179350_e_gw1.1.268.1:0.0000000000):0.0000010001,Stramenopiles-Bacillariophyta-Fragilariopsis_cylindrus_CCMP1102_jgi_Fracy1_138648_gw1.1.268.1:0.0000010001)100:0.0064067294,((((Stramenopiles-Bacillariophyta-Fragilariopsis_cylindrus_CCMP1102_jgi_Fracy1_258203_fgenesh2_pg.115___5:0.0000000000,Stramenopiles-Bacillariophyta-Fragilariopsis_cylindrus_CCMP1102_jgi_Fracy1_204350_e_gw1.115.5.1:0.0000000000):0.0000000000,Stramenopiles-Bacillariophyta-Fragilariopsis_cylindrus_CCMP1102_jgi_Fracy1_140398_gw1.115.5.1:0.0000000000):0.0000000000,Stramenopiles-Bacillariophyta-Fragilariopsis_cylindrus_CCMP1102_jgi_Fracy1_204368_e_gw1.115.4.1:0.0000000000):0.0000010001,Stramenopiles-Bacillariophyta-Fragilariopsis_cylindrus_CCMP1102_jgi_Fracy1_138647_gw1.115.4.1:0.0000010001)77:0.0000022845)100:0.3533257159,Stramenopiles-Bacillariophyta-Phaeodactylum_tricornutum_jgi_Phatr2_41055_fgenesh1_pg.C_chr_27000091:0.4085297608)99:0.2700098337,Stramenopiles-Bacillariophyta-Thalassiosira_pseudonana_CCMP1335_tr_B5YMM6_B5YMM6_THAPS:0.6574134286)97:0.3689508224,(((((((((((((((((Stramenopiles-Bacillariophyta-Fragilariopsis_cylindrus_CCMP1102_jgi_Fracy1_239501_fgenesh2_pg.6___903:0.0000000000,Stramenopiles-Bacillariophyta-Fragilariopsis_cylindrus_CCMP1102_jgi_Fracy1_225886_fgenesh2_pm.6___388:0.0000000000):0.0000000000,Stramenopiles-Bacillariophyta-Fragilariopsis_cylindrus_CCMP1102_jgi_Fracy1_186173_e_gw1.6.607.1:0.0000000000):0.0000000000,Stramenopiles-Bacillariophyta-Fragilariopsis_cylindrus_CCMP1102_jgi_Fracy1_148424_gw1.6.607.1:0.0000000000):0.0000000000,Stramenopiles-Bacillariophyta-Fragilariopsis_cylindrus_CCMP1102_jgi_Fracy1_147965_gw1.6.569.1:0.0000000000):0.0000000000,Stramenopiles-Bacillariophyta-Fragilariopsis_cylindrus_CCMP1102_jgi_Fracy1_169772_estExt_Genewise1.C_61371:0.0000000000):0.0000000000,Stramenopiles-Bacillariophyta-Fragilariopsis_cylindrus_CCMP1102_jgi_Fracy1_208545_estExt_Genewise1Plus.C_61276:0.0000000000):0.0000000000,Stramenopiles-Bacillariophyta-Fragilariopsis_cylindrus_CCMP1102_jgi_Fracy1_169771_estExt_Genewise1.C_61370:0.0000000000):0.0000000000,Stramenopiles-Bacillariophyta-Fragilariopsis_cylindrus_CCMP1102_jgi_Fracy1_275483_estExt_fgenesh2_pm.C_60387:0.0000000000):0.0000000000,Stramenopiles-Bacillariophyta-Fragilariopsis_cylindrus_CCMP1102_jgi_Fracy1_185953_e_gw1.6.569.1:0.0000000000):0.0000000000,Stramenopiles-Bacillariophyta-Fragilariopsis_cylindrus_CCMP1102_jgi_Fracy1_208544_estExt_Genewise1Plus.C_61275:0.0000000000):0.0000010001,Stramenopiles-Bacillariophyta-Fragilariopsis_cylindrus_CCMP1102_jgi_Fracy1_261419_estExt_fgenesh2_pg.C_60901:0.0000010001)50:0.0000021967,(Stramenopiles-Bacillariophyta-Fragilariopsis_cylindrus_CCMP1102_jgi_Fracy1_153140_gw1.6.896.1:0.0000022822,(Stramenopiles-Bacillariophyta-Fragilariopsis_cylindrus_CCMP1102_jgi_Fracy1_186029_e_gw1.6.896.1:0.0000010001,Stramenopiles-Bacillariophyta-Fragilariopsis_cylindrus_CCMP1102_jgi_Fracy1_208546_estExt_Genewise1Plus.C_61277:0.0000010001)83:0.0000021144)81:0.0000020898)92:0.0063636956,(((((((((((Stramenopiles-Bacillariophyta-Fragilariopsis_cylindrus_CCMP1102_jgi_Fracy1_252305_fgenesh2_pg.40___165:0.0000000000,Stramenopiles-Bacillariophyta-Fragilariopsis_cylindrus_CCMP1102_jgi_Fracy1_213456_estExt_Genewise1Plus.C_400180:0.0000000000):0.0000000000,Stramenopiles-Bacillariophyta-Fragilariopsis_cylindrus_CCMP1102_jgi_Fracy1_147957_gw1.40.94.1:0.0000000000):0.0000000000,Stramenopiles-Bacillariophyta-Fragilariopsis_cylindrus_CCMP1102_jgi_Fracy1_198477_e_gw1.40.101.1:0.0000000000):0.0000000000,Stramenopiles-Bacillariophyta-Fragilariopsis_cylindrus_CCMP1102_jgi_Fracy1_229839_fgenesh2_pm.40___55:0.0000000000):0.0000000000,Stramenopiles-Bacillariophyta-Fragilariopsis_cylindrus_CCMP1102_jgi_Fracy1_198534_e_gw1.40.94.1:0.0000000000):0.0000000000,Stramenopiles-Bacillariophyta-Fragilariopsis_cylindrus_CCMP1102_jgi_Fracy1_148405_gw1.40.101.1:0.0000000000):0.0000000000,Stramenopiles-Bacillariophyta-Fragilariopsis_cylindrus_CCMP1102_jgi_Fracy1_278008_estExt_fgenesh2_pm.C_400055:0.0000000000):0.0000000000,Stramenopiles-Bacillariophyta-Fragilariopsis_cylindrus_CCMP1102_jgi_Fracy1_174919_estExt_Genewise1.C_400209:0.0000000000):0.0000000000,Stramenopiles-Bacillariophyta-Fragilariopsis_cylindrus_CCMP1102_jgi_Fracy1_213457_estExt_Genewise1Plus.C_400181:0.0000000000):0.0000000000,Stramenopiles-Bacillariophyta-Fragilariopsis_cylindrus_CCMP1102_jgi_Fracy1_174920_estExt_Genewise1.C_400210:0.0000000000):0.0000026212,Stramenopiles-Bacillariophyta-Fragilariopsis_cylindrus_CCMP1102_jgi_Fracy1_265235_estExt_fgenesh2_pg.C_400165:0.0000010001)59:0.0000024773)63:0.0000022998,Stramenopiles-Bacillariophyta-Fragilariopsis_cylindrus_CCMP1102_jgi_Fracy1_153121_gw1.40.153.1:0.0000026047)4:0.0000020259,Stramenopiles-Bacillariophyta-Fragilariopsis_cylindrus_CCMP1102_jgi_Fracy1_198549_e_gw1.40.153.1:0.0000010001)14:0.0000024950,Stramenopiles-Bacillariophyta-Fragilariopsis_cylindrus_CCMP1102_jgi_Fracy1_213458_estExt_Genewise1Plus.C_400182:0.0000010001)100:0.3109550779,(Stramenopiles-Bacillariophyta-Thalassiosira_pseudonana_CCMP1335_tr_B8C317_B8C317_THAPS:0.5324527912,Stramenopiles-Bacillariophyta-Phaeodactylum_tricornutum_jgi_Phatr2_48388_estExt_fgenesh1_pg.C_chr_170122:0.2244348235)69:0.1079944113)90:0.1231381077)84:0.1389096807,Stramenopiles-Bacillariophyta-Thalassiosira_pseudonana_CCMP1335_tr_B8BZB1_B8BZB1_THAPS:0.8739347702)93:0.2190806901)65:0.0392459087)59:0.0507962677,AlveoDino-Dinophyceae-Oxyrrhis_marina_Gene.60224__MMETSP0468_Transcript_42807__g.60224__m.60224:0.5380536445)84:0.1136818856,((((Discobida-Trypanosoma-Trypanosoma_brucei_tr_Q57UU3_Q57UU3_TRYB2:1.0739953744,Opisthokonta-Choanoflagellida-Salpingoeca_rosetta_tr_F2UCN4_F2UCN4_SALR5:0.6439412195)50:0.0870725438,((Opisthokonta-Metazoa-Amphimedon_queenslandica_tr_A0A1X7UGB4_A0A1X7UGB4_AMPQE:0.4528018687,(Opisthokonta-Metazoa-Nematostella_vectensis_tr_A7SVV2_A7SVV2_NEMVE:0.2202397278,((Opisthokonta-Metazoa-Acropora_digitifera_aug_v2a.08984.t1:0.0835163275,Opisthokonta-Metazoa-Porites_lutea_plut2.m8.15606.m1:0.0420094381)100:0.0582525102,Opisthokonta-Metazoa-Orbicella_faveolata_XP_020615384.1:0.0789796761)100:0.1478454269)99:0.0690621697)83:0.0303516355,((Opisthokonta-Metazoa-Daphnia_pulex_tr_E9GUJ5_E9GUJ5_DAPPU:0.4403271388,((Opisthokonta-Metazoa-Homo_sapiens_sp_Q5T1Q4_S35F1_HUMAN:0.2567253525,Opisthokonta-Metazoa-Homo_sapiens_sp_Q8IXU6_S35F2_HUMAN:0.2358279990)100:0.1827124748,Opisthokonta-Metazoa-Lottia_gigantea_tr_V4BAY7_V4BAY7_LOTGI:0.3722178147)92:0.0309440421)91:0.0461865217,Opisthokonta-Metazoa-Caenorhabditis_elegans_tr_G4SSQ1_G4SSQ1_CAEEL:0.3685548641)82:0.0328049798)90:0.1211812532)73:0.0709680682,(((((((Metamonada---Trichomonas_vaginalis_tr_A2FFR7_A2FFR7_TRIVA:0.1323050929,Metamonada---Trichomonas_vaginalis_tr_A2F7M6_A2F7M6_TRIVA:0.0412338629)94:0.0615561071,(Metamonada---Trichomonas_vaginalis_tr_A2GFG0_A2GFG0_TRIVA:0.2749902825,(Metamonada---Trichomonas_vaginalis_tr_A2EW73_A2EW73_TRIVA:0.2801390155,Metamonada---Trichomonas_vaginalis_tr_A2DX98_A2DX98_TRIVA:0.2152838623)100:0.3401982249)99:0.2293002128)69:0.0728367584,Metamonada---Trichomonas_vaginalis_tr_A2E1R3_A2E1R3_TRIVA:0.2343119312)94:0.1006765036,Metamonada---Trichomonas_vaginalis_tr_A2FV04_A2FV04_TRIVA:0.4521492447)90:0.0949872540,(Metamonada---Trichomonas_vaginalis_tr_A2FAU5_A2FAU5_TRIVA:0.3603948698,Metamonada---Trichomonas_vaginalis_tr_A2FHJ5_A2FHJ5_TRIVA:0.3931669574)69:0.1195531921)100:1.3532778040,Rhizaria-Foraminifera-Reticulomyxa_filosa_tr_X6N467_X6N467_RETFI:0.7886868381)81:0.2456996769,Amoebozoa-Evosea-Dictyostelium_discoideum_AX4_tr_Q54KZ9_Q54KZ9_DICDI:0.2693912363)71:0.2000839919)62:0.0377320451,(Opisthokonta-Fungi-Laccaria_bicolor_S238N_H82_tr_B0CUI4_B0CUI4_LACBS:0.7334318540,(((Viridiplantae-Angiosperm-Arabidopsis_thaliana_tr_A0A1I9LLD6_A0A1I9LLD6_ARATH:0.0924221057,Viridiplantae-Angiosperm-Arabidopsis_thaliana_tr_F4J890_F4J890_ARATH:0.0422838190)97:0.0356607963,(Viridiplantae-Angiosperm-Arabidopsis_thaliana_tr_A0A1I9LQ57_A0A1I9LQ57_ARATH:0.0712421279,Viridiplantae-Angiosperm-Arabidopsis_thaliana_tr_Q948Q8_Q948Q8_ARATH:0.0519941830)98:0.0303876442)100:0.1527957574,((Viridiplantae-Angiosperm-Glycine_max_tr_I1KZI2_I1KZI2_SOYBN:0.0062716412,Viridiplantae-Angiosperm-Glycine_max_tr_I1N5F0_I1N5F0_SOYBN:0.0000025192)100:0.0486011231,(Viridiplantae-Angiosperm-Glycine_max_tr_K7LM76_K7LM76_SOYBN:0.0215273917,Viridiplantae-Angiosperm-Glycine_max_tr_K7N5I2_K7N5I2_SOYBN:0.0741318589)98:0.0096476885)97:0.0484856128)100:0.1951378737)81:0.1391175264)83:0.1246610137)78:0.0702473928,Glaucophyta---Cyanophora_paradoxa_ConsensusfromContig13398-snap_masked-ConsensusfromContig13398-abinit-gene-0.1-mRNA-1_cds_4645/554-563_0_-:1.1128227090)78:0.0453826578,((Cryptophyta---Guillardia_theta_CCMP2712_XP_005825622.1:0.7760679276,(((Viridiplantae-Chlorophyceae-Chlamydomonas_reinhardtii_tr_A0A2K3DFA5_A0A2K3DFA5_CHLRE:0.1041884508,Viridiplantae-Chlorophyceae-Volvox_carteri_f_nagariensis_tr_D8UJ39_D8UJ39_VOLCA:0.1844324713)100:0.2943883666,(Viridiplantae-Prasinophyceae-Bathycoccus_prasinos_XP_007508602.1:2.0304809823,(((((Viridiplantae-Trebouxiophyceae-Chlorella_variabilis_jgi_ChlNC64A_1_10277_gw1.1.281.1:0.0000000000,Viridiplantae-Trebouxiophyceae-Chlorella_variabilis_jgi_ChlNC64A_1_18760_e_gw1.1.689.1:0.0000000000):0.0000000000,Viridiplantae-Trebouxiophyceae-Chlorella_variabilis_jgi_ChlNC64A_1_18545_e_gw1.1.281.1:0.0000000000):0.0000000000,Viridiplantae-Trebouxiophyceae-Chlorella_variabilis_jgi_ChlNC64A_1_17132_gw1.1.689.1:0.0000000000):0.0000000000,Viridiplantae-Trebouxiophyceae-Chlorella_variabilis_jgi_ChlNC64A_1_18131_e_gw1.1.680.1:0.0000000000):0.0000026047,(Viridiplantae-Trebouxiophyceae-Chlorella_variabilis_jgi_ChlNC64A_1_17028_gw1.1.680.1:0.0000010001,(Viridiplantae-Trebouxiophyceae-Chlorella_variabilis_jgi_ChlNC64A_1_133349_IGS.gm_1_00485:0.0000010001,Viridiplantae-Trebouxiophyceae-Chlorella_variabilis_jgi_ChlNC64A_1_49555_fgenesh3_pg.C_scaffold_1000253:0.0000010001)91:0.0000023822)65:0.0000023822)98:0.2417938490)81:0.3013078002)72:0.0685009098,Viridiplantae-Prasinophyceae-Ostreococcus_tauri_XP_022839206.1:0.7743849390)85:0.1330033340)83:0.0775097298,Glaucophyta---Cyanophora_paradoxa_ConsensusfromContig56585-snap_masked-ConsensusfromContig56585-abinit-gene-0.0-mRNA-1_cds_8027/45-606_0_-:0.6622378858)82:0.0538629131)100:0.5837290945,((AlveoDino-Dinophyceae-Alexandrium_tamarense_CCMP1771_Gene.71212__MMETSP0382_Transcript_35165__g.71212__m.71212:0.1829008764,(AlveoDino-Dinophyceae-Gymnodinium_catenatum_GC744_Gene.207401__MMETSP0784_Transcript_106224__g.207401__m.207401:0.3197835193,AlveoDino-Dinophyceae-Karenia_brevis_SP1_Gene.12098__MMETSP0574_Transcript_10886__g.12098__m.12098:0.4847568962)100:0.1009160472)99:0.1865409583,(AlveoDino-Dinophyceae-Polarella_glacialis_CCMP1383_evm.model.CCMP1383_scf7180000590359.1:0.0000029703,(AlveoDino-Dinophyceae-Polarella_glacialis_CCMP1383_evm.model.CCMP1383_scf7180000589277.5:0.0000026047,AlveoDino-Dinophyceae-Polarella_glacialis_CCMP2088_evm.model.CCMP2088_scf7180000717287.1:0.0000025514)100:0.0660496055)99:0.1594396321)100:0.5857943920)100:0.2855858123);
```
