## Supplementary material for "Improved *Cladocopium goreaui* genome assembly reveals features of a facultative coral symbiont and the complex evolutionary history of dinoflagellate genes": OG0002935.treEdited.tre

```
(Alveolata-Chromerida-Chromera_velia_Cvel_11158:0.6896594504,((Alveolata-Ciliophora-Paramecium_tetraurelia_tr_A0DH69_A0DH69_PARTE:1.3497712364,((AlveoDino-Dinophyceae-Amphidinium_gibbosum.g3520.t1:1.2388861567,Viridiplantae-Prasinophyceae-Bathycoccus_prasinos_XP_007515069.1:1.8255274314)81:0.0790696606,Viridiplantae-Prasinophyceae-Ostreococcus_tauri_XP_003080252.2:1.6204247847)92:0.8845965677)52:0.1677529594,(((((((AlveoDino-Dinophyceae-Dinophysis_acuminata_DAEP01_MMETSP0797_Transcript_40157_m.79990:0.3376733101,AlveoDino-Dinophyceae-Amphidinium_gibbosum.g50506.t1:0.0704131894)91:0.6413750931,(AlveoDino-Dinophyceae-Alexandrium_tamarense_CCMP1771_Gene.233006__MMETSP0382_Transcript_112342__g.233006__m.233006:0.3209585935,((AlveoDino-Dinophyceae-Gymnodinium_catenatum_GC744_Gene.193015__MMETSP0784_Transcript_98193__g.193015__m.193015:0.1853657362,AlveoDino-Dinophyceae-Gymnodinium_catenatum_GC744_Gene.193024__MMETSP0784_Transcript_98196__g.193024__m.193024:0.4799076934)94:0.4838585227,AlveoDino-Dinophyceae-Peridinium_aciculiferum_MMETSP0370_Transcript_66729_m.117738:0.4511259819)81:0.2264220024)46:0.0000027477)80:0.2058254790,AlveoDino-Dinophyceae-Dinophysis_acuminata_DAEP01_MMETSP0797_Transcript_40160_m.80001:0.4404651037)74:0.1015966466,AlveoDino-Dinophyceae-Amphidinium_gibbosum.g38778.t1:0.1944976616)99:1.1688210840,Cryptophyta---Guillardia_theta_CCMP2712_XP_005840964.1:1.4255074503)55:0.3263365027,(((AlveoDino-Dinophyceae-Alexandrium_tamarense_CCMP1771_Gene.217986__MMETSP0384_Transcript_133444__g.217986__m.217986:1.7768074183,(Opisthokonta-Metazoa-Daphnia_pulex_tr_E9I3G5_E9I3G5_DAPPU:1.1786584620,(((Opisthokonta-Metazoa-Nematostella_vectensis_tr_A7S0R4_A7S0R4_NEMVE:0.2487547717,Opisthokonta-Metazoa-Acropora_digitifera_aug_v2a.03406.t1:0.5930486473)100:0.2734049438,Opisthokonta-Metazoa-Porites_lutea_plut2.m8.21291.m1:0.0000023651)85:0.0258724826,Opisthokonta-Metazoa-Acropora_digitifera_aug_v2a.23053.t1:0.0553005585)98:0.3822718500)97:0.3659443947)65:0.0131509561,(Cryptophyta---Guillardia_theta_CCMP2712_XP_005840965.1:0.9934843380,Glaucophyta---Cyanophora_paradoxa_ConsensusfromContig41699-snap_masked-ConsensusfromContig41699-abinit-gene-0.0-mRNA-1_cds_9604/345-358_1_-:0.5287478904)59:0.1258722487)68:0.1028111427,(Glaucophyta---Cyanophora_paradoxa_ConsensusfromContig30225-snap_masked-ConsensusfromContig30225-abinit-gene-0.0-mRNA-1_cds_6773/51-429_0__:0.6619998124,Glaucophyta---Cyanophora_paradoxa_ConsensusfromContig37626-maker-ConsensusfromContig37626-snap-gene-0.1-mRNA-1_cds_7380/11879-11915_0__:0.8225462822)88:0.0975469467)70:0.1600615512)30:0.0000025509,((((AlveoDino-Dinophyceae-Alexandrium_tamarense_CCMP1771_Gene.217979__MMETSP0384_Transcript_133437__g.217979__m.217979:0.5862046176,(AlveoDino-Dinophyceae-Gymnodinium_catenatum_GC744_Gene.57764__MMETSP0784_Transcript_30355__g.57764__m.57764:0.0000023478,AlveoDino-Dinophyceae-Gymnodinium_catenatum_GC744_Gene.57765__MMETSP0784_Transcript_30356__g.57765__m.57765:0.0000027480)100:1.1850976500)91:0.0273207341,(AlveoDino-Dinophyceae-Oxyrrhis_marina_Gene.203653__MMETSP0469_Transcript_138244__g.203653__m.203653:0.6181027623,Stramenopiles-Phaeophyceae-Ectocarpus_siliculosus_tr_D7G902_D7G902_ECTSI:0.3816524820)98:0.1578266615)94:0.2184088528,(AlveoDino-Dinophyceae-Alexandrium_tamarense_CCMP1771_Gene.217981__MMETSP0384_Transcript_133438__g.217981__m.217981:0.4475270574,(AlveoDino-Dinophyceae-Alexandrium_tamarense_CCMP1771_Gene.217984__MMETSP0384_Transcript_133443__g.217984__m.217984:0.4684717161,(AlveoDino-Dinophyceae-Alexandrium_tamarense_CCMP1771_Gene.264909__MMETSP0384_Transcript_162890__g.264909__m.264909:0.0185724813,AlveoDino-Dinophyceae-Alexandrium_tamarense_CCMP1771_Gene.264915__MMETSP0384_Transcript_162892__g.264915__m.264915:0.0000025865)97:0.3956782753)91:0.0743665235)89:0.1004668059)97:0.2076278337,AlveoDino-Dinophyceae-Alexandrium_tamarense_CCMP1771_Gene.217983__MMETSP0384_Transcript_133442__g.217983__m.217983:0.3712233765)84:0.1493483654)60:0.0951293702)76:0.1956833037,(((((((((AlveoDino-Dinophyceae-Dinophysis_acuminata_DAEP01_MMETSP0797_Transcript_40156_m.79984:0.0966441018,AlveoDino-Dinophyceae-Amphidinium_gibbosum.g3519.t1:0.3558026222)75:0.0398628734,(AlveoDino-Dinophyceae-Alexandrium_tamarense_CCMP1771_Gene.250965__MMETSP0382_Transcript_121101__g.250965__m.250965:0.0986892187,((AlveoDino-Dinophyceae-Alexandrium_tamarense_CCMP1771_Gene.68905__MMETSP0384_Transcript_42674__g.68905__m.68905:0.0132637457,AlveoDino-Dinophyceae-Alexandrium_tamarense_CCMP1771_Gene.68911__MMETSP0384_Transcript_42676__g.68911__m.68911:0.0000028386)99:0.1018024945,AlveoDino-Dinophyceae-Gambierdiscus_australes_MMETSP0766_Transcript_56725_m.85998:0.0985508856)98:0.0195156511)96:0.0690127330)50:0.0223940714,((AlveoDino-Dinophyceae-Gymnodinium_catenatum_GC744_Gene.193010__MMETSP0784_Transcript_98192__g.193010__m.193010:0.1101930505,AlveoDino-Dinophyceae-Amphidinium_gibbosum.g17292.t1:0.4952051663)54:0.0000021521,AlveoDino-Dinophyceae-Amphidinium_gibbosum.g46778.t1:0.4546509318)87:0.0940285832)73:0.0342480412,(((AlveoDino-Dinophyceae-Dinophysis_acuminata_DAEP01_MMETSP0797_Transcript_40166_m.80010:0.3114171615,AlveoDino-Dinophyceae-Alexandrium_tamarense_CCMP1771_Gene.213700__MMETSP0382_Transcript_103379__g.213700__m.213700:0.0891530041)94:0.0339449359,((AlveoDino-Dinophyceae-Gymnodinium_catenatum_GC744_Gene.193032__MMETSP0784_Transcript_98199__g.193032__m.193032:0.0000024045,AlveoDino-Dinophyceae-Gymnodinium_catenatum_GC744_Gene.193033__MMETSP0784_Transcript_98200__g.193033__m.193033:0.0000021399)82:0.0000028901,AlveoDino-Dinophyceae-Amphidinium_gibbosum.g3516.t1:0.5180084454)90:0.3222679674)81:0.0408286099,AlveoDino-Dinophyceae-Peridinium_aciculiferum_MMETSP0370_Transcript_66728_m.117737:0.1294457841)79:0.0521273843)75:0.0134050938,AlveoDino-Dinophyceae-Peridinium_aciculiferum_MMETSP0370_Transcript_66730_m.117739:0.2427654684)83:0.0363301978,(AlveoDino-Dinophyceae-Gymnodinium_catenatum_GC744_Gene.193027__MMETSP0784_Transcript_98198__g.193027__m.193027:0.1499613536,((AlveoDino-Dinophyceae-Peridinium_aciculiferum_MMETSP0370_Transcript_66731_m.117742:0.3034763967,((AlveoDino-Dinophyceae-Cladocopium_goreaui_evm.model.scf7180000351541.1:0.0581836719,(((AlveoDino-Dinophyceae-Fugacium_kawagutii_Fkaw.gene11865.mRNA1:0.9747286361,AlveoDino-Dinophyceae-Symbiodinium_linucheae_CCMP2456_Slin_CCMP2456.gene9668.mRNA1:0.0689311975)79:0.0132164830,(AlveoDino-Dinophyceae-Symbiodinium_necroappetens_CCMP2469_Snec_CCMP2469.gene3873.mRNA1:0.0000024693,AlveoDino-Dinophyceae-Symbiodinium_linucheae_CCMP2456_Slin_CCMP2456.gene21604.mRNA1:0.0000010000)99:0.0080708131)88:0.0079135483,(AlveoDino-Dinophyceae-Symbiodinium_tridacnidorum_Sh18_Stri.gene9571.mRNA1:0.0034337214,AlveoDino-Dinophyceae-Symbiodinium_tridacnidorum_CCMP2592_Stri_CCMP2592.gene27743.mRNA1:0.2587615242)73:0.0000026839)95:0.0325434499)93:0.0417840323,AlveoDino-Dinophyceae-Fugacium_kawagutii_Fkaw.gene20622.mRNA1:0.2690011755)92:0.1460789613)64:0.0039705633,AlveoDino-Dinophyceae-Polarella_glacialis_CCMP2088_evm.model.CCMP2088_scf7180000723246.1:0.1651620225)46:0.0126580002)74:0.0360643224)98:0.2233238249,AlveoDino-Dinophyceae-Amoebophrya_ceratii.g11484.t1:0.8198758484)88:0.1126496385,AlveoDino-Dinophyceae-Amoebophrya_ceratii.g11485.t1:1.0208210559)57:0.0752754975,(((((AlveoDino-Dinophyceae-Dinophysis_acuminata_DAEP01_MMETSP0797_Transcript_40158_m.79993:0.1551006033,((AlveoDino-Dinophyceae-Gymnodinium_catenatum_GC744_Gene.193007__MMETSP0784_Transcript_98191__g.193007__m.193007:0.0000027958,AlveoDino-Dinophyceae-Gymnodinium_catenatum_GC744_Gene.193026__MMETSP0784_Transcript_98197__g.193026__m.193026:0.0000025572)99:0.1880481968,AlveoDino-Dinophyceae-Noctiluca_scintillans_MMETSP0253_Transcript_19789_m.35977:0.3308146078)89:0.1350767311)74:0.0192854541,((AlveoDino-Dinophyceae-Dinophysis_acuminata_DAEP01_MMETSP0797_Transcript_40159_m.79995:0.2157628262,((AlveoDino-Dinophyceae-Prorocentrum_minimum_Gene.6862__MMETSP0056_Transcript_3954__g.6862__m.6862:0.0000010000,AlveoDino-Dinophyceae-Prorocentrum_minimum_MMETSP0057_Transcript_68649_m.126604:0.0000010000)92:0.0000024190,AlveoDino-Dinophyceae-Prorocentrum_minimum_MMETSP0057_Transcript_68644_m.126585:0.0000021611)100:0.3705315078)97:0.0821808128,AlveoDino-Dinophyceae-Alexandrium_tamarense_CCMP1771_Gene.233007__MMETSP0382_Transcript_112343__g.233007__m.233007:0.3523645164)81:0.0442748196)84:0.1412540546,(((((AlveoDino-Dinophyceae-Symbiodinium_microadriaticum_CCMP2467_Smic.gene6010.mRNA1:0.0000000000,AlveoDino-Dinophyceae-Symbiodinium_necroappetens_CCMP2469_Snec_CCMP2469.gene3874.mRNA1:0.0000000000):0.0000010000,AlveoDino-Dinophyceae-Symbiodinium_microadriaticum_04_503SCI_Smic_04-503SCI.03.gene4028.mRNA1:0.0000010000)93:0.0000024818,(AlveoDino-Dinophyceae-Symbiodinium_microadriaticum_CassKB8_Smic_CassKB8.gene23963.mRNA1:0.1105616514,AlveoDino-Dinophyceae-Symbiodinium_natans_CCMP2548_Snat_CCMP2548.gene18372.mRNA1:0.0903513801)97:0.0117347756)99:0.0164416074,AlveoDino-Dinophyceae-Symbiodinium_linucheae_CCMP2456_Slin_CCMP2456.gene9667.mRNA1:0.0000025275)100:0.3029686751,(AlveoDino-Dinophyceae-Polarella_glacialis_CCMP1383_evm.model.CCMP1383_scf7180000594852.1:0.0000010000,AlveoDino-Dinophyceae-Polarella_glacialis_CCMP2088_evm.model.CCMP2088_scf7180000716752.1:0.0000010000)100:0.1558946570)99:0.0820172827)33:0.0046427443,AlveoDino-Dinophyceae-Amphidinium_gibbosum.g72959.t1:0.7127481456)96:0.2622231732,((AlveoDino-Dinophyceae-Dinophysis_acuminata_DAEP01_MMETSP0797_Transcript_40169_m.80014:0.4648376796,((AlveoDino-Dinophyceae-Gymnodinium_catenatum_GC744_Gene.193018__MMETSP0784_Transcript_98194__g.193018__m.193018:0.1288530351,AlveoDino-Dinophyceae-Amphidinium_gibbosum.g38779.t1:1.1563473974)100:1.0558796180,AlveoDino-Dinophyceae-Amphidinium_gibbosum.g57797.t1:1.0166586593)96:0.1619656105)94:0.4076329676,AlveoDino-Dinophyceae-Oxyrrhis_marina_Gene.100333__MMETSP0469_Transcript_66715__g.100333__m.100333:0.8612219299)81:0.1178968713)84:0.4094432042)60:0.1285192915);
```
