## Supplementary material for "Improved *Cladocopium goreaui* genome assembly reveals features of a facultative coral symbiont and the complex evolutionary history of dinoflagellate genes": OG0006357.treEdited.tre

```
(Alveolata-Chromerida-Chromera_velia_Cvel_24569:1.1542174349,(Alveolata-Chromerida-Vitrella_brassicaformis_Vbra_3185:0.4289778934,AlveoDino-Dinophyceae-Peridinium_aciculiferum_MMETSP0370_Transcript_31381_m.54843:1.6707120862)85:0.2780400045,((((((AlveoDino-Dinophyceae-Alexandrium_tamarense_CCMP1771_Gene.130689__MMETSP0384_Transcript_79928__g.130689__m.130689:0.2202966130,((AlveoDino-Dinophyceae-Prorocentrum_minimum_MMETSP0057_Transcript_79820_m.147799:2.1991480564,(AlveoDino-Dinophyceae-Durusdinium_trenchii_sh.g21793.t1:0.0924466900,(((AlveoDino-Dinophyceae-Cladocopium_C15_evm.model.scaffold_13917.1:0.3175076412,AlveoDino-Dinophyceae-Cladocopium_C92_CC92.gene26182.mRNA1:0.0126522633)97:0.0036845007,AlveoDino-Dinophyceae-Cladocopium_goreaui_evm.model.scf7180000357165.16:0.0120404167)98:0.0251884426,AlveoDino-Dinophyceae-Fugacium_kawagutii_Fkaw.gene17832.mRNA1:0.1057815414)99:0.0955254404)97:0.0923249769)35:0.1078513294,((((AlveoDino-Dinophyceae-Symbiodinium_microadriaticum_CCMP2467_Smic.gene11913.mRNA1:0.0000010000,AlveoDino-Dinophyceae-Symbiodinium_microadriaticum_CassKB8_Smic_CassKB8.gene7727.mRNA1:0.0000010000)59:0.0000010000,(AlveoDino-Dinophyceae-Symbiodinium_microadriaticum_04_503SCI_Smic_04-503SCI.03.gene8414.mRNA1:0.0317784465,AlveoDino-Dinophyceae-Symbiodinium_necroappetens_CCMP2469_Snec_CCMP2469.gene17216.mRNA1:0.0000010000)65:0.0000022490)62:0.0000022349,AlveoDino-Dinophyceae-Symbiodinium_tridacnidorum_CCMP2592_Stri_CCMP2592.gene35370.mRNA1:0.1863739025)82:0.0358527618,(AlveoDino-Dinophyceae-Symbiodinium_natans_CCMP2548_Snat_CCMP2548.gene24741.mRNA1:0.0782273296,AlveoDino-Dinophyceae-Symbiodinium_pilosum_CCMP2461_Spil_CCMP2461.gene11930.mRNA1:0.0616957362)87:0.0344376058)98:0.1113896686)51:0.1730685844)43:0.0198931084,AlveoDino-Dinophyceae-Polarella_glacialis_CCMP1383_evm.model.CCMP1383_scf7180000595485.4:0.2114601426)56:0.1958516432,(AlveoDino-Dinophyceae-Gambierdiscus_australes_MMETSP0766_Transcript_76077_m.114641:0.3857635951,(AlveoDino-Dinophyceae-Gymnodinium_catenatum_GC744_Gene.65589__MMETSP0784_Transcript_34342__g.65589__m.65589:0.4789883596,AlveoDino-Dinophyceae-Peridinium_aciculiferum_MMETSP0370_Transcript_31382_m.54845:0.4198137912)47:0.0297322275)35:0.1177446958)35:0.1093806141,(AlveoDino-Dinophyceae-Prorocentrum_minimum_Gene.41684__MMETSP0053_Transcript_23293__g.41684__m.41684:0.9851048063,AlveoDino-Dinophyceae-Amphidinium_gibbosum.g51712.t1:0.5857210007)81:0.2511708111)83:0.4078250846,(((((((Stramenopiles-Bacillariophyta-Fragilariopsis_cylindrus_CCMP1102_jgi_Fracy1_249117_fgenesh2_pg.26___8:0.0000000000,Stramenopiles-Bacillariophyta-Fragilariopsis_cylindrus_CCMP1102_jgi_Fracy1_142351_gw1.26.85.1:0.0000000000):0.0000000000,Stramenopiles-Bacillariophyta-Fragilariopsis_cylindrus_CCMP1102_jgi_Fracy1_196053_e_gw1.26.85.1:0.0000000000):0.0000000000,Stramenopiles-Bacillariophyta-Fragilariopsis_cylindrus_CCMP1102_jgi_Fracy1_142366_gw1.28.80.1:0.0000000000):0.0000000000,Stramenopiles-Bacillariophyta-Fragilariopsis_cylindrus_CCMP1102_jgi_Fracy1_196647_e_gw1.28.80.1:0.0000000000):0.0000010000,Stramenopiles-Bacillariophyta-Fragilariopsis_cylindrus_CCMP1102_jgi_Fracy1_249737_fgenesh2_pg.28___71:0.0000022958)100:0.3920689481,Stramenopiles-Bacillariophyta-Phaeodactylum_tricornutum_jgi_Phatr2_43619_estExt_fgenesh1_pg.C_chr_20418:0.6903627470)93:0.2871092802,((((Stramenopiles-Bacillariophyta-Fragilariopsis_cylindrus_CCMP1102_jgi_Fracy1_154488_gw1.7.741.1:0.0000010000,((Stramenopiles-Bacillariophyta-Fragilariopsis_cylindrus_CCMP1102_jgi_Fracy1_187141_e_gw1.7.741.1:0.0000000000,Stramenopiles-Bacillariophyta-Fragilariopsis_cylindrus_CCMP1102_jgi_Fracy1_187448_e_gw1.7.755.1:0.0000000000):0.0000010000,Stramenopiles-Bacillariophyta-Fragilariopsis_cylindrus_CCMP1102_jgi_Fracy1_187224_e_gw1.7.1332.1:0.0000010000)96:0.0000010000)86:0.0000010000,Stramenopiles-Bacillariophyta-Fragilariopsis_cylindrus_CCMP1102_jgi_Fracy1_163832_gw1.7.1332.1:0.0000010000)74:0.0000022715,Stramenopiles-Bacillariophyta-Fragilariopsis_cylindrus_CCMP1102_jgi_Fracy1_154745_gw1.7.755.1:0.0000010000)97:0.1173534264,(Stramenopiles-Bacillariophyta-Thalassiosira_pseudonana_CCMP1335_tr_B8C735_B8C735_THAPS:0.3392149480,Stramenopiles-Bacillariophyta-Phaeodactylum_tricornutum_jgi_Phatr2_11048_e_gw1.4.420.1:0.2442096300)71:0.0872757398)98:0.5000185315)99:0.4214135416)54:0.1846086531,(((AlveoDino-Dinophyceae-Oxyrrhis_marina_Gene.174362__MMETSP0469_Transcript_115473__g.174362__m.174362:0.5830196189,Stramenopiles-Ochrophyta-Nannochloropsis_gaditana_tr_W7T4G8_W7T4G8_9STRA:0.4644404058)56:0.1353387960,(Stramenopiles-Phaeophyceae-Ectocarpus_siliculosus_tr_D8LS08_D8LS08_ECTSI:0.0416595077,Stramenopiles-Phaeophyceae-Cladosiphon_okamuranus_g8188.t1:0.0859358861)99:0.4865857739)57:0.1486972081,(Cryptophyta---Guillardia_theta_CCMP2712_XP_005825393.1:0.6104483460,((Rhodophyta---Porphyra_umbilicalis_Pum0441s0009.1.p:0.7899694113,(Rhodophyta---Porphyridium_purpureum_evm.model.contig_2090.40:0.8160986973,Rhodophyta---Gracilariopsis_chorda_PXF45761.1:0.5400476548)98:0.1178807422)95:0.3433425492,Rhodophyta---Porphyridium_purpureum_evm.model.contig_2172.10:0.3987230951)97:0.3229965759)54:0.1286009127)62:0.2124053172)45:0.1347132096);
```
