## Supplementary material for "Improved *Cladocopium goreaui* genome assembly reveals features of a facultative coral symbiont and the complex evolutionary history of dinoflagellate genes": OG0006880.treEdited.tre

```
(Alveolata-Apicomplexa-Plasmodium_falciparum_XP_966281.1:1.1596594842,(((Alveolata-Chromerida-Chromera_velia_Cvel_26107:0.3165513129,((AlveoDino-Dinophyceae-Alexandrium_tamarense_CCMP1771_Gene.64129__MMETSP0382_Transcript_31662__g.64129__m.64129:0.1105844044,AlveoDino-Dinophyceae-Gambierdiscus_australes_MMETSP0766_Transcript_20428_m.31102:0.0741744392)100:0.1498147071,AlveoDino-Dinophyceae-Prorocentrum_minimum_MMETSP0057_Transcript_117139_m.217417:0.1598412962)100:0.5408946160)76:0.2004406785,Alveolata-Chromerida-Chromera_velia_Cvel_14841:0.5601390150)88:0.1440473103,((((((Alveolata-Chromerida-Vitrella_brassicaformis_Vbra_6889:1.5460585192,(AlveoDino-Dinophyceae-Alexandrium_tamarense_CCMP1771_Gene.223139__MMETSP0384_Transcript_136648__g.223139__m.223139:0.5339732358,(AlveoDino-Dinophyceae-Alexandrium_tamarense_CCMP1771_Gene.72620__MMETSP0384_Transcript_44989__g.72620__m.72620:0.5153920272,AlveoDino-Dinophyceae-Alexandrium_tamarense_CCMP1771_Gene.100204__MMETSP0384_Transcript_61286__g.100204__m.100204:0.6094229212)92:0.1367089257)97:0.2704648548)67:0.0156336795,(((Stramenopiles-Bacillariophyta-Fragilariopsis_cylindrus_CCMP1102_jgi_Fracy1_233342_fgenesh2_pg.1___1540:0.0000000000,Stramenopiles-Bacillariophyta-Fragilariopsis_cylindrus_CCMP1102_jgi_Fracy1_266524_estExt_fgenesh2_pg.C_820046:0.0000000000):0.0000000000,Stramenopiles-Bacillariophyta-Fragilariopsis_cylindrus_CCMP1102_jgi_Fracy1_259319_estExt_fgenesh2_pg.C_11535:0.0000000000):0.0000010000,Stramenopiles-Bacillariophyta-Fragilariopsis_cylindrus_CCMP1102_jgi_Fracy1_256886_fgenesh2_pg.82___46:0.0000010000)100:0.7341270069)91:0.3489916885,(AlveoDino-Dinophyceae-Gymnodinium_catenatum_GC744_Gene.75724__MMETSP0784_Transcript_39672__g.75724__m.75724:0.7137336988,AlveoDino-Dinophyceae-Gymnodinium_catenatum_GC744_Gene.78768__MMETSP0784_Transcript_41201__g.78768__m.78768:0.4425979145)91:0.1714565072)57:0.0531297003,(Cryptophyta---Guillardia_theta_CCMP2712_XP_005828506.1:0.5531874928,Cryptophyta---Guillardia_theta_CCMP2712_XP_005840531.1:0.6878423357)72:0.2217656105)34:0.0171527346,(AlveoDino-Dinophyceae-Alexandrium_tamarense_CCMP1771_Gene.164073__MMETSP0384_Transcript_99973__g.164073__m.164073:0.5762093528,AlveoDino-Dinophyceae-Gymnodinium_catenatum_GC744_Gene.44375__MMETSP0784_Transcript_22835__g.44375__m.44375:1.0779265838)70:0.0841366857)54:0.0841909578,Rhodophyta---Porphyridium_purpureum_evm.model.contig_4456.8:0.7764426985)50:0.0623935542)43:0.0150477782,((((((AlveoDino-Dinophyceae-Alexandrium_tamarense_CCMP1771_Gene.126111__MMETSP0382_Transcript_60909__g.126111__m.126111:0.0000010000,AlveoDino-Dinophyceae-Alexandrium_tamarense_CCMP1771_Gene.254050__MMETSP0384_Transcript_156202__g.254050__m.254050:0.0000010000)100:0.0986147514,AlveoDino-Dinophyceae-Prorocentrum_minimum_Gene.22322__MMETSP0056_Transcript_12107__g.22322__m.22322:0.3897036569)75:0.0657829248,AlveoDino-Dinophyceae-Gambierdiscus_australes_MMETSP0766_Transcript_50038_m.75425:0.2561696143)92:0.0993048627,(((((AlveoDino-Dinophyceae-Durusdinium_trenchii_CCMP2556.gene24413.mRNA1:0.0000010000,AlveoDino-Dinophyceae-Durusdinium_trenchii_sh.g21394.t1:0.0000010000)99:0.0569437189,AlveoDino-Dinophyceae-Breviolum_minutum_Bmin.gene17272.mRNA1:0.0440371332)57:0.0149721553,(AlveoDino-Dinophyceae-Cladocopium_goreaui_evm.model.scf7180000345600.2_evm.model.scf7180000345600.4:0.0000010000,AlveoDino-Dinophyceae-Cladocopium_C92_CC92.gene14155.mRNA1:0.0000010000)98:0.0057887684)100:0.1332183972,AlveoDino-Dinophyceae-Symbiodinium_microadriaticum_04_503SCI_Smic_04-503SCI.03.gene4283.mRNA1:0.1235185978)96:0.0867846295,AlveoDino-Dinophyceae-Polarella_glacialis_CCMP2088_evm.model.CCMP2088_scf7180000718154.14:0.7954680982)86:0.0848767535)83:0.1282061511,AlveoDino-Dinophyceae-Noctiluca_scintillans_MMETSP0253_Transcript_35452_m.64166:0.3037379910)76:0.1257139988,(((AlveoDino-Dinophyceae-Alexandrium_tamarense_CCMP1771_Gene.67293__MMETSP0384_Transcript_41684__g.67293__m.67293:0.1693466882,(((AlveoDino-Dinophyceae-Durusdinium_trenchii_CCMP2556.gene1922.mRNA1:0.0000010000,AlveoDino-Dinophyceae-Durusdinium_trenchii_CCMP2556.gene1842.mRNA1:0.0000010000)100:0.0935074135,(((AlveoDino-Dinophyceae-Cladocopium_C15_evm.model.scaffold_12656.2:0.0000022013,AlveoDino-Dinophyceae-Cladocopium_C92_CC92.gene25550.mRNA1:0.0154527826)100:0.0924976095,AlveoDino-Dinophyceae-Breviolum_minutum_Bmin.gene3184.mRNA1:0.0258021379)82:0.0310652235,AlveoDino-Dinophyceae-Fugacium_kawagutii_Fkaw.gene1302.mRNA1:0.1742588945)95:0.0828427836)100:0.1744030310,(((AlveoDino-Dinophyceae-Symbiodinium_microadriaticum_CCMP2467_Smic.gene25412.mRNA1:0.0000010000,AlveoDino-Dinophyceae-Symbiodinium_microadriaticum_CassKB8_Smic_CassKB8.gene7934.mRNA1:0.0000010000)99:0.0165782705,AlveoDino-Dinophyceae-Symbiodinium_tridacnidorum_CCMP2592_Stri_CCMP2592.gene4226.mRNA1:0.0174390018)100:0.1164440855,AlveoDino-Dinophyceae-Symbiodinium_pilosum_CCMP2461_Spil_CCMP2461.gene15366.mRNA1:0.0188436751)100:0.0963615239)93:0.0337532047)65:0.0488093502,AlveoDino-Dinophyceae-Polarella_glacialis_CCMP1383_evm.model.CCMP1383_scf7180000552743.2:0.2262593773)75:0.0618435288,(AlveoDino-Dinophyceae-Gambierdiscus_australes_MMETSP0766_Transcript_73801_m.111126:0.1884835161,AlveoDino-Dinophyceae-Noctiluca_scintillans_MMETSP0253_Transcript_14864_m.27855:0.9244511427)57:0.0397070957)61:0.0345067623)95:0.3715359740);
```
