## Supplementary material for "Improved *Cladocopium goreaui* genome assembly reveals features of a facultative coral symbiont and the complex evolutionary history of dinoflagellate genes": OG0003699.treEdited.tre

```
(Alveolata-Apicomplexa-Plasmodium_falciparum_XP_001347960.1:0.9117120531,Alveolata-Apicomplexa-Toxoplasma_gondii_XP_002366140.1:0.6383459934,((((((Alveolata-Chromerida-Chromera_velia_Cvel_19446:1.1982711476,Cryptophyta---Guillardia_theta_CCMP2712_XP_005842364.1:0.8075859613)39:0.2576599102,Alveolata-Chromerida-Vitrella_brassicaformis_Vbra_16980:0.6296652704)21:0.0734805615,Alveolata-Chromerida-Vitrella_brassicaformis_Vbra_14497:0.4667263099)37:0.0538380122,AlveoDino-Dinophyceae-Oxyrrhis_marina_MMETSP0471_Transcript_23224_m.34377:0.7290278864)63:0.1712330079,Alveolata-Perkinsea-Perkinsus_marinus_ATCC_50983_tr_C5LNP6_C5LNP6_PERM5:0.7305728262)56:0.1006664522,((((((((AlveoDino-Dinophyceae-Dinophysis_acuminata_DAEP01_MMETSP0797_Transcript_14328_m.28830:0.7661728700,(AlveoDino-Dinophyceae-Alexandrium_tamarense_CCMP1771_Gene.178608__MMETSP0382_Transcript_86253__g.178608__m.178608:0.9387146059,AlveoDino-Dinophyceae-Gymnodinium_catenatum_GC744_Gene.25318__MMETSP0784_Transcript_13658__g.25318__m.25318:0.7634610645)98:0.0328342534)89:0.1929457682,((AlveoDino-Dinophyceae-Gymnodinium_catenatum_GC744_Gene.13202__MMETSP0784_Transcript_7846__g.13202__m.13202:0.5504375693,AlveoDino-Dinophyceae-Peridinium_aciculiferum_MMETSP0370_Transcript_26288_m.45566:1.4583065359)37:0.1616348185,AlveoDino-Dinophyceae-Prorocentrum_minimum_MMETSP0057_Transcript_17118_m.30725:1.4803134086)38:0.1640010121)37:0.4353372238,(AlveoDino-Dinophyceae-Dinophysis_acuminata_DAEP01_MMETSP0797_Transcript_15703_m.31736:1.4755304313,AlveoDino-Dinophyceae-Breviolum_minutum_Bmin.gene26282.mRNA1:1.3171881233)67:0.2006112769)74:0.2589335491,AlveoDino-Dinophyceae-Noctiluca_scintillans_MMETSP0253_Transcript_39596_m.71422:1.5758070685)66:0.1600724792,((((((AlveoDino-Dinophyceae-Dinophysis_acuminata_DAEP01_MMETSP0797_Transcript_15705_m.31743:1.5320103558,AlveoDino-Dinophyceae-Polarella_glacialis_CCMP1383_evm.model.CCMP1383_scf7180000593667.3:0.0968323979)91:0.1074042626,AlveoDino-Dinophyceae-Peridinium_aciculiferum_MMETSP0370_Transcript_39043_m.69093:0.2165496377)75:0.0195719133,((AlveoDino-Dinophyceae-Prorocentrum_minimum_Gene.163752__MMETSP0056_Transcript_88672__g.163752__m.163752:0.0000010000,AlveoDino-Dinophyceae-Prorocentrum_minimum_MMETSP0057_Transcript_29380_m.53239:0.0000010000)100:0.1785905799,((((AlveoDino-Dinophyceae-Durusdinium_trenchii_CCMP2556.gene14189.mRNA1:0.0000000000,AlveoDino-Dinophyceae-Durusdinium_trenchii_sh.g29452.t1:0.0000000000):0.0000020715,AlveoDino-Dinophyceae-Durusdinium_trenchii_CCMP2556.gene14156.mRNA1:0.0000029981)100:0.0905445712,((AlveoDino-Dinophyceae-Cladocopium_C15_evm.model.scaffold_15535.6:0.0111933107,((AlveoDino-Dinophyceae-Cladocopium_goreaui_evm.model.scf7180000346548.5:0.0000010000,AlveoDino-Dinophyceae-Cladocopium_goreaui_evm.model.scf7180000354741.11:0.0000010000)65:0.0000010000,AlveoDino-Dinophyceae-Cladocopium_C92_CC92.gene8103.mRNA1:0.0217684585)90:0.0106270712)88:0.0507865413,AlveoDino-Dinophyceae-Breviolum_minutum_Bmin.gene5582.mRNA1:0.0660452634)71:0.0474274039)100:0.1567571066,((((((AlveoDino-Dinophyceae-Symbiodinium_microadriaticum_CassKB8_Smic_CassKB8.gene13344.mRNA1:0.0000025381,AlveoDino-Dinophyceae-Symbiodinium_necroappetens_CCMP2469_Snec_CCMP2469.gene11130.mRNA1:0.0000010000)67:0.0000020408,AlveoDino-Dinophyceae-Symbiodinium_pilosum_CCMP2461_Spil_CCMP2461.gene10546.mRNA1:0.1425967696)93:0.0221862184,AlveoDino-Dinophyceae-Symbiodinium_linucheae_CCMP2456_Slin_CCMP2456.gene3291.mRNA1:0.0336386951)64:0.0000021728,AlveoDino-Dinophyceae-Symbiodinium_tridacnidorum_Sh18_Stri.gene3267.mRNA1:0.0000028755)74:0.0111228488,AlveoDino-Dinophyceae-Symbiodinium_tridacnidorum_CCMP2592_Stri_CCMP2592.gene33061.mRNA1:0.0223596816)72:0.0078554289,AlveoDino-Dinophyceae-Symbiodinium_natans_CCMP2548_Snat_CCMP2548.gene11624.mRNA1:0.0595671932)99:0.1426625935)99:0.1329922568)80:0.0369935410)63:0.0205291440,((((((AlveoDino-Dinophyceae-Dinophysis_acuminata_DAEP01_MMETSP0797_Transcript_46968_m.93438:0.9894676262,AlveoDino-Dinophyceae-Alexandrium_tamarense_CCMP1771_Gene.66742__MMETSP0382_Transcript_32904__g.66742__m.66742:0.2445666247)63:0.0766573568,(AlveoDino-Dinophyceae-Heterocapsa_rotundata_MMETSP0503_Transcript_71476_m.148566:0.1978339534,((((AlveoDino-Dinophyceae-Cladocopium_goreaui_evm.model.scf7180000353642.14:0.0251072523,AlveoDino-Dinophyceae-Cladocopium_C92_CC92.gene18158.mRNA1:0.0675289152)100:0.0692301852,AlveoDino-Dinophyceae-Breviolum_minutum_Bmin.gene12766.mRNA1:0.0485203943)99:0.0848847783,((((AlveoDino-Dinophyceae-Symbiodinium_microadriaticum_CCMP2467_Smic.gene28475.mRNA1:0.0000000000,AlveoDino-Dinophyceae-Symbiodinium_microadriaticum_CassKB8_Smic_CassKB8.gene15434.mRNA1:0.0000000000):0.0000021812,AlveoDino-Dinophyceae-Symbiodinium_microadriaticum_04_503SCI_Smic_04-503SCI.03.gene24447.mRNA1:0.0000010000)98:0.0111353594,((AlveoDino-Dinophyceae-Symbiodinium_necroappetens_CCMP2469_Snec_CCMP2469.gene10630.mRNA1:0.0000010000,AlveoDino-Dinophyceae-Symbiodinium_tridacnidorum_CCMP2592_Stri_CCMP2592.gene28452.mRNA1:0.0000010000)55:0.0000023879,AlveoDino-Dinophyceae-Symbiodinium_tridacnidorum_Sh18_Stri.gene14261.mRNA1:0.0111570472)63:0.0000023173)96:0.0465490362,AlveoDino-Dinophyceae-Symbiodinium_pilosum_CCMP2461_Spil_CCMP2461.gene15298.mRNA1:0.0350771545)95:0.0658333775)95:0.1223850156,AlveoDino-Dinophyceae-Polarella_glacialis_CCMP1383_evm.model.CCMP1383_scf7180000541681.6:0.2675378112)96:0.1628531426)45:0.0085045102)57:0.0531108771,AlveoDino-Dinophyceae-Prorocentrum_minimum_MMETSP0057_Transcript_55936_m.102999:0.4956754568)68:0.0394710609,(AlveoDino-Dinophyceae-Alexandrium_tamarense_CCMP1771_Gene.111736__MMETSP0384_Transcript_68478__g.111736__m.111736:0.1829724517,((AlveoDino-Dinophyceae-Gambierdiscus_australes_MMETSP0766_Transcript_14326_m.21948:0.1290250984,AlveoDino-Dinophyceae-Polarella_glacialis_CCMP2088_evm.model.CCMP2088_scf7180000677623.1:0.6809566393)90:0.1230578617,AlveoDino-Dinophyceae-Noctiluca_scintillans_MMETSP0253_Transcript_65192_m.117517:0.3042890255)87:0.0354781109)86:0.1270405368)18:0.0291487439,(AlveoDino-Dinophyceae-Dinophysis_acuminata_DAEP01_MMETSP0797_Transcript_47775_m.95181:0.1267335258,(AlveoDino-Dinophyceae-Durusdinium_trenchii_sh.g23198.t2:1.1429242187,(AlveoDino-Dinophyceae-Cladocopium_goreaui_evm.model.scf7180000353642.10:0.1188828743,AlveoDino-Dinophyceae-Cladocopium_C92_CC92.gene29506.mRNA1:0.0000021084)99:0.9621150318)99:1.5765618370)85:0.1391003441)35:0.0216331098,AlveoDino-Dinophyceae-Gymnodinium_catenatum_GC744_Gene.191497__MMETSP0784_Transcript_97421__g.191497__m.191497:0.3534615299)36:0.0428690092)41:0.0837780854,AlveoDino-Dinophyceae-Gymnodinium_catenatum_GC744_Gene.91458__MMETSP0784_Transcript_47148__g.91458__m.91458:0.5637622107)67:0.0844957598,(AlveoDino-Dinophyceae-Gymnodinium_catenatum_GC744_Gene.227616__MMETSP0784_Transcript_115720__g.227616__m.227616:0.4950751166,AlveoDino-Dinophyceae-Peridinium_aciculiferum_MMETSP0371_Transcript_22453_m.39140:0.4949416141)98:0.2003495835)69:0.0715600108)75:0.0700073894,((((((AlveoDino-Dinophyceae-Polarella_glacialis_CCMP1383_evm.model.CCMP1383_scf7180000590914.1:0.0000000000,AlveoDino-Dinophyceae-Polarella_glacialis_CCMP2088_evm.model.CCMP2088_scf7180000670596.1:0.0000000000):0.0000000000,AlveoDino-Dinophyceae-Polarella_glacialis_CCMP2088_evm.model.CCMP2088_scf7180000711366.1:0.0000000000):0.0000010000,AlveoDino-Dinophyceae-Polarella_glacialis_CCMP1383_evm.model.CCMP1383_scf7180000542791.1:0.0000024054)100:2.1502185470,Rhodophyta---Porphyridium_purpureum_evm.model.contig_639.3:0.0826133625)94:0.5437945467,Stramenopiles-Phaeophyceae-Ectocarpus_siliculosus_tr_D7G355_D7G355_ECTSI:0.7082663557)72:0.1544112529,(Opisthokonta-Metazoa-Homo_sapiens_sp_Q6ZMY3_SPOC1_HUMAN:0.8583621270,(((Viridiplantae-Chlorophyceae-Chlamydomonas_reinhardtii_tr_A0A2K3E015_A0A2K3E015_CHLRE:0.0540985094,Viridiplantae-Chlorophyceae-Volvox_carteri_f_nagariensis_tr_D8TPW2_D8TPW2_VOLCA:0.1458854984)100:0.2493917621,(Viridiplantae-Prasinophyceae-Bathycoccus_prasinos_XP_007513425.1:0.4376461249,Viridiplantae-Prasinophyceae-Ostreococcus_tauri_XP_003080360.2:0.4570417490)100:0.3341554369)77:0.0984673148,(Viridiplantae-Trebouxiophyceae-Chlorella_variabilis_jgi_ChlNC64A_1_136549_IGS.gm_16_00272:0.0000010000,Viridiplantae-Trebouxiophyceae-Chlorella_variabilis_jgi_ChlNC64A_1_53651_fgenesh3_pg.C_scaffold_16000163:0.0000020164)100:0.4137839559)84:0.1239124970)91:0.1332729399)74:0.1864621023)46:0.0950049072,AlveoDino-Dinophyceae-Oxyrrhis_marina_Gene.92886__MMETSP0469_Transcript_61244__g.92886__m.92886:0.7828090077)43:0.0215944434,((((((AlveoDino-Dinophyceae-Dinophysis_acuminata_DAEP01_MMETSP0797_Transcript_18315_m.36602:0.3540811953,AlveoDino-Dinophyceae-Dinophysis_acuminata_DAEP01_MMETSP0797_Transcript_4058_m.8151:0.2873304985)97:0.1386680318,((((AlveoDino-Dinophyceae-Alexandrium_tamarense_CCMP1771_Gene.209469__MMETSP0382_Transcript_101505__g.209469__m.209469:0.2081594261,(AlveoDino-Dinophyceae-Gymnodinium_catenatum_GC744_Gene.158964__MMETSP0784_Transcript_82158__g.158964__m.158964:0.3253004496,AlveoDino-Dinophyceae-Peridinium_aciculiferum_MMETSP0370_Transcript_83701_m.148803:0.2215385859)80:0.0412773337)76:0.0100842247,(AlveoDino-Dinophyceae-Gambierdiscus_australes_MMETSP0766_Transcript_81774_m.123460:0.6564991620,AlveoDino-Dinophyceae-Prorocentrum_minimum_MMETSP0057_Transcript_72789_m.134452:0.2589871069)94:0.0708666828)86:0.0798021204,AlveoDino-Dinophyceae-Karenia_brevis_SP1_MMETSP0573_Transcript_43406_m.52666:0.3747586905)75:0.0151385255,((AlveoDino-Dinophyceae-Symbiodinium_necroappetens_CCMP2469_Snec_CCMP2469.gene8804.mRNA1:0.2148295005,AlveoDino-Dinophyceae-Symbiodinium_pilosum_CCMP2461_Spil_CCMP2461.gene2307.mRNA1:0.0825951157)100:0.4304757656,(AlveoDino-Dinophyceae-Polarella_glacialis_CCMP1383_evm.model.CCMP1383_scf7180000549088.1:0.0000021445,AlveoDino-Dinophyceae-Polarella_glacialis_CCMP1383_evm.model.CCMP1383_scf7180000543366.1:0.0000027625)100:0.1489085715)86:0.0786013308)94:0.0488696016)94:0.0362844387,((AlveoDino-Dinophyceae-Alexandrium_tamarense_CCMP1771_Gene.195414__MMETSP0382_Transcript_94318__g.195414__m.195414:0.2002684913,AlveoDino-Dinophyceae-Gambierdiscus_australes_MMETSP0766_Transcript_10913_m.16788:0.1334947683)98:0.1415509351,AlveoDino-Dinophyceae-Gymnodinium_catenatum_GC744_Gene.165583__MMETSP0784_Transcript_85474__g.165583__m.165583:0.3764838828)96:0.0978890767)90:0.0526051915,AlveoDino-Dinophyceae-Noctiluca_scintillans_MMETSP0253_Transcript_14844_m.27808:0.4966495809)95:0.0804577370,(AlveoDino-Dinophyceae-Gymnodinium_catenatum_GC744_Gene.106646__MMETSP0784_Transcript_55110__g.106646__m.106646:0.2744018403,AlveoDino-Dinophyceae-Heterocapsa_rotundata_MMETSP0503_Transcript_57242_m.118981:0.4036586885)99:0.1445579707)98:0.1180435035,AlveoDino-Dinophyceae-Amphidinium_gibbosum.g33503.t1:0.6301914431)86:0.1196125981)49:0.1170347651)81:0.2801745276);
```
