## Supplementary material for "Improved *Cladocopium goreaui* genome assembly reveals features of a facultative coral symbiont and the complex evolutionary history of dinoflagellate genes": OG0007017.treEdited.tre

```
(Alveolata-Chromerida-Chromera_velia_Cvel_543:0.6642974736,Alveolata-Chromerida-Vitrella_brassicaformis_Vbra_10573:0.4877611553,(((((((Alveolata-Ciliophora-Paramecium_tetraurelia_tr_A0DJ64_A0DJ64_PARTE:0.0296943514,Alveolata-Ciliophora-Paramecium_tetraurelia_tr_A0DRA5_A0DRA5_PARTE:0.0195710866)100:0.4104578196,(Alveolata-Ciliophora-Tetrahymena_thermophila_SB210_tr_I7LX58_I7LX58_TETTS:0.7850550536,Alveolata-Ciliophora-Tetrahymena_thermophila_SB210_tr_I7M3S2_I7M3S2_TETTS:0.5039972077)97:0.1507306814)100:1.0108173100,Stramenopiles-Pelagophyte-Aureococcus_anophagefferens_tr_F0YDP2_F0YDP2_AURAN:1.1957528238)72:0.0961455521,(AlveoDino-Dinophyceae-Alexandrium_tamarense_CCMP1771_Gene.289601__MMETSP0384_Transcript_177736__g.289601__m.289601:0.6317196297,AlveoDino-Dinophyceae-Symbiodinium_microadriaticum_CassKB8_Smic_CassKB8.gene33364.mRNA1:0.8314169178)98:0.2757386910)72:0.0658312092,Cryptophyta---Guillardia_theta_CCMP2712_XP_005834856.1:1.5324773885)61:0.1398807766,((((((((((AlveoDino-Dinophyceae-Alexandrium_tamarense_CCMP1771_Gene.37117__MMETSP0384_Transcript_23199__g.37117__m.37117:0.1114057222,AlveoDino-Dinophyceae-Gambierdiscus_australes_MMETSP0766_Transcript_59093_m.89476:0.1313635334)99:0.1398576528,(AlveoDino-Dinophyceae-Peridinium_aciculiferum_MMETSP0370_Transcript_62652_m.110270:0.1586402796,AlveoDino-Dinophyceae-Peridinium_aciculiferum_MMETSP0370_Transcript_95851_m.170734:0.2499738168)100:0.1492383412)96:0.1103149096,AlveoDino-Dinophyceae-Gymnodinium_catenatum_GC744_Gene.138077__MMETSP0784_Transcript_71740__g.138077__m.138077:0.3108606852)96:0.0545195647,AlveoDino-Dinophyceae-Karenia_brevis_SP1_Gene.23942__MMETSP0574_Transcript_19958__g.23942__m.23942:0.2911457425)79:0.0665513530,(((((((AlveoDino-Dinophyceae-Symbiodinium_microadriaticum_CCMP2467_Smic.gene15505.mRNA1:0.0000010000,AlveoDino-Dinophyceae-Symbiodinium_microadriaticum_04_503SCI_Smic_04-503SCI.03.gene2521.mRNA1:0.0000010000)56:0.0000010000,AlveoDino-Dinophyceae-Symbiodinium_necroappetens_CCMP2469_Snec_CCMP2469.gene557.mRNA1:0.0354014874)63:0.0000010000,AlveoDino-Dinophyceae-Symbiodinium_linucheae_CCMP2456_Slin_CCMP2456.gene11196.mRNA1:0.0042870625)62:0.0087637149,(AlveoDino-Dinophyceae-Symbiodinium_tridacnidorum_Sh18_Stri.gene5142.mRNA1:0.0000010000,AlveoDino-Dinophyceae-Symbiodinium_tridacnidorum_CCMP2592_Stri_CCMP2592.gene32086.mRNA1:0.0042130234)97:0.0125892473)59:0.0249863940,(AlveoDino-Dinophyceae-Symbiodinium_natans_CCMP2548_Snat_CCMP2548.gene20350.mRNA1:0.0799295882,AlveoDino-Dinophyceae-Symbiodinium_pilosum_CCMP2461_Spil_CCMP2461.gene3696.mRNA1:0.0741405828)99:0.0525291315)100:0.3406288465,AlveoDino-Dinophyceae-Polarella_glacialis_CCMP1383_evm.model.CCMP1383_scf7180000587946.10:0.2634231787)92:0.0826540209,(AlveoDino-Dinophyceae-Polarella_glacialis_CCMP1383_evm.model.CCMP1383_scf7180000593078.4:0.0116197163,AlveoDino-Dinophyceae-Polarella_glacialis_CCMP2088_evm.model.CCMP2088_scf7180000685487.4:0.0008408456)100:0.2260245356)99:0.1323607032)89:0.1187720812,((((AlveoDino-Dinophyceae-Gymnodinium_catenatum_GC744_Gene.97374__MMETSP0784_Transcript_49998__g.97374__m.97374:0.3485459586,AlveoDino-Dinophyceae-Noctiluca_scintillans_MMETSP0253_Transcript_18808_m.34291:0.4187825952)58:0.0826049620,AlveoDino-Dinophyceae-Karenia_brevis_SP1_MMETSP0573_Transcript_22850_m.27499:0.3143120460)49:0.0089118177,(AlveoDino-Dinophyceae-Heterocapsa_rotundata_MMETSP0503_Transcript_10127_m.21367:0.3702658798,((((((((AlveoDino-Dinophyceae-Durusdinium_trenchii_CCMP2556.gene2351.mRNA1:0.0278767273,AlveoDino-Dinophyceae-Durusdinium_trenchii_sh.g29757.t1:0.2057825570)95:0.0278773521,(((AlveoDino-Dinophyceae-Cladocopium_C15_evm.model.scaffold_14740.3:0.0000023601,AlveoDino-Dinophyceae-Fugacium_kawagutii_Fkaw.gene5319.mRNA1:0.4029459897)75:0.0145292264,AlveoDino-Dinophyceae-Cladocopium_C92_CC92.gene21791.mRNA1:0.0153598630)76:0.0030587585,AlveoDino-Dinophyceae-Cladocopium_goreaui_evm.model.scf7180000354315.5:0.0083680527)85:0.0316401302)89:0.0790901044,AlveoDino-Dinophyceae-Symbiodinium_pilosum_CCMP2461_Spil_CCMP2461.gene14334.mRNA1:0.0219366104)86:0.0416695626,AlveoDino-Dinophyceae-Symbiodinium_natans_CCMP2548_Snat_CCMP2548.gene21297.mRNA1:0.0178510556)56:0.0239680581,((AlveoDino-Dinophyceae-Symbiodinium_microadriaticum_CCMP2467_Smic.gene18664.mRNA1:0.0000010000,AlveoDino-Dinophyceae-Symbiodinium_microadriaticum_CassKB8_Smic_CassKB8.gene1594.mRNA1:0.0000010000)60:0.0000024456,AlveoDino-Dinophyceae-Symbiodinium_necroappetens_CCMP2469_Snec_CCMP2469.gene2630.mRNA1:0.0312250652)95:0.0040016671)54:0.0041206698,AlveoDino-Dinophyceae-Symbiodinium_tridacnidorum_CCMP2592_Stri_CCMP2592.gene13535.mRNA1:0.0000010000)56:0.0046515689,AlveoDino-Dinophyceae-Symbiodinium_tridacnidorum_Sh18_Stri.gene2178.mRNA1:0.0034519307)100:0.1561539733,AlveoDino-Dinophyceae-Polarella_glacialis_CCMP2088_evm.model.CCMP2088_scf7180000713429.1:0.1921436142)100:0.1468614463)100:0.2679898484)50:0.0611438898,((AlveoDino-Dinophyceae-Karenia_brevis_SP1_Gene.5149__MMETSP0574_Transcript_5371__g.5149__m.5149:0.4056072183,AlveoDino-Dinophyceae-Amphidinium_gibbosum.g33440.t1:0.5100007485)99:0.1797592321,AlveoDino-Dinophyceae-Amphidinium_gibbosum.g2631.t1:0.3317143037)68:0.0481600886)53:0.0666867750)95:0.2468514069,AlveoDino-Dinophyceae-Oxyrrhis_marina_MMETSP0471_Transcript_22431_m.33264:0.6592791714)99:0.3624054901,AlveoDino-Dinophyceae-Symbiodinium_microadriaticum_CassKB8_Smic_CassKB8.gene22504.mRNA1:1.8631365296)74:0.0649622867,(AlveoDino-Dinophyceae-Oxyrrhis_marina_Gene.179635__MMETSP0469_Transcript_119111__g.179635__m.179635:0.2363113796,AlveoDino-Dinophyceae-Oxyrrhis_marina_Gene.202898__MMETSP0469_Transcript_137419__g.202898__m.202898:0.1754854610)100:0.7970816739)57:0.0978645875,(AlveoDino-Dinophyceae-Amoebophrya_ceratii.g2856.t1:0.8363320045,AlveoDino-Dinophyceae-Amoebophrya_ceratii.g17959.t1:0.9458590043)98:0.5288803938)98:0.2022168545)65:0.1879544865,Glaucophyta---Cyanophora_paradoxa_ConsensusfromContig25607-maker-ConsensusfromContig25607-snap-gene-0.0-mRNA-1_cds_5582/3009-3176_0__:1.6776906338)89:0.1816747775);
```
