## Supplementary material for "Improved *Cladocopium goreaui* genome assembly reveals features of a facultative coral symbiont and the complex evolutionary history of dinoflagellate genes": OG0002292.treEdited.tre

```
(Alveolata-Chromerida-Vitrella_brassicaformis_Vbra_21013:1.4387934109,(((((((AlveoDino-Dinophyceae-Dinophysis_acuminata_DAEP01_MMETSP0797_Transcript_38071_m.75690:0.8392371260,(AlveoDino-Dinophyceae-Symbiodinium_linucheae_CCMP2456_Slin_CCMP2456.gene11495.mRNA1:0.7261037935,(AlveoDino-Dinophyceae-Polarella_glacialis_CCMP2088_evm.model.CCMP2088_scf7180000705590.1:0.0000026774,AlveoDino-Dinophyceae-Polarella_glacialis_CCMP2088_evm.model.CCMP2088_scf7180000725024.13:0.0197658502)94:0.2986795363)89:0.1514015069)78:0.2846841879,AlveoDino-Dinophyceae-Gymnodinium_catenatum_GC744_Gene.143830__MMETSP0784_Transcript_74595__g.143830__m.143830:0.8156189499)51:0.0560654174,(AlveoDino-Dinophyceae-Alexandrium_tamarense_CCMP1771_Gene.117654__MMETSP0384_Transcript_71904__g.117654__m.117654:3.0808315641,AlveoDino-Dinophyceae-Prorocentrum_minimum_MMETSP0057_Transcript_115748_m.214888:0.7260024699)46:0.2214146842)47:0.0818688987,(AlveoDino-Dinophyceae-Gymnodinium_catenatum_GC744_Gene.199964__MMETSP0784_Transcript_101982__g.199964__m.199964:0.7056798382,(AlveoDino-Dinophyceae-Gymnodinium_catenatum_GC744_Gene.6707__MMETSP0784_Transcript_3866__g.6707__m.6707:0.4849504057,AlveoDino-Dinophyceae-Prorocentrum_minimum_MMETSP0057_Transcript_97676_m.181459:0.4908137193)100:0.3091030654)62:0.0544736731)42:0.0788827807,((((((((AlveoDino-Dinophyceae-Alexandrium_tamarense_CCMP1771_Gene.232500__MMETSP0382_Transcript_112056__g.232500__m.232500:0.8264022023,AlveoDino-Dinophyceae-Gambierdiscus_australes_MMETSP0766_Transcript_77581_m.116869:0.6084785589)100:0.2281679442,AlveoDino-Dinophyceae-Heterocapsa_rotundata_MMETSP0503_Transcript_46813_m.98259:0.6561990223)99:0.3600271494,(AlveoDino-Dinophyceae-Symbiodinium_tridacnidorum_Sh18_Stri.gene8068.mRNA1:0.1346029261,AlveoDino-Dinophyceae-Symbiodinium_pilosum_CCMP2461_Spil_CCMP2461.gene932.mRNA1:0.2324719638)100:0.7781200098)85:0.0527544524,AlveoDino-Dinophyceae-Peridinium_aciculiferum_MMETSP0370_Transcript_10008_m.16835:1.2662449725)100:1.6410779440,((AlveoDino-Dinophyceae-Alexandrium_tamarense_CCMP1771_Gene.85108__MMETSP0382_Transcript_41642__g.85108__m.85108:0.7544991768,((AlveoDino-Dinophyceae-Oxyrrhis_marina_Gene.94003__MMETSP0469_Transcript_62184__g.94003__m.94003:0.8081049909,((Stramenopiles-Phaeophyceae-Ectocarpus_siliculosus_tr_D7G4I1_D7G4I1_ECTSI:0.1966236755,Stramenopiles-Phaeophyceae-Cladosiphon_okamuranus_g15521.t1:0.1285081939)100:0.6141391962,(Stramenopiles-Phaeophyceae-Ectocarpus_siliculosus_tr_D7G4J1_D7G4J1_ECTSI:0.1739627166,Stramenopiles-Phaeophyceae-Cladosiphon_okamuranus_g15519.t1:0.2109307000)100:0.7037387639)98:0.1319338465)99:0.6020209382,AlveoDino-Dinophyceae-Polarella_glacialis_CCMP1383_evm.model.CCMP1383_scf7180000560090.1:1.1129012102)84:0.1876197400)64:0.0947796532,((AlveoDino-Dinophyceae-Oxyrrhis_marina_Gene.175414__MMETSP0469_Transcript_116195__g.175414__m.175414:0.5729219762,Cryptophyta---Guillardia_theta_CCMP2712_XP_005841405.1:1.3805845658)91:0.1158805471,Cryptophyta---Guillardia_theta_CCMP2712_XP_005824577.1:1.4841706084)83:0.3508452626)75:0.0402181468)74:0.0357027940,AlveoDino-Dinophyceae-Gymnodinium_catenatum_GC744_Gene.106079__MMETSP0784_Transcript_54728__g.106079__m.106079:0.9021172034)82:0.1442718929,(((AlveoDino-Dinophyceae-Gambierdiscus_australes_MMETSP0766_Transcript_37602_m.56618:1.0739453494,AlveoDino-Dinophyceae-Gymnodinium_catenatum_GC744_Gene.90825__MMETSP0784_Transcript_46935__g.90825__m.90825:1.6286661168)87:0.0811717237,(AlveoDino-Dinophyceae-Gymnodinium_catenatum_GC744_Gene.20507__MMETSP0784_Transcript_11182__g.20507__m.20507:0.5795185755,(AlveoDino-Dinophyceae-Polarella_glacialis_CCMP1383_evm.model.CCMP1383_scf7180000564539.3:0.1045331776,AlveoDino-Dinophyceae-Polarella_glacialis_CCMP2088_evm.model.CCMP2088_scf7180000720014.5:0.0408400153)100:0.8751855488)98:0.2004105996)75:0.1237448663,(AlveoDino-Dinophyceae-Gymnodinium_catenatum_GC744_Gene.216387__MMETSP0784_Transcript_110416__g.216387__m.216387:0.4253425503,AlveoDino-Dinophyceae-Gymnodinium_catenatum_GC744_Gene.47677__MMETSP0784_Transcript_24617__g.47677__m.47677:0.6860932077)92:0.2182428106)69:0.0604357252)28:0.0340220398,(((((((AlveoDino-Dinophyceae-Alexandrium_tamarense_CCMP1771_Gene.260334__MMETSP0382_Transcript_125674__g.260334__m.260334:0.0000028241,AlveoDino-Dinophyceae-Alexandrium_tamarense_CCMP1771_Gene.24530__MMETSP0384_Transcript_15352__g.24530__m.24530:0.0000022217)100:1.0108518800,((((AlveoDino-Dinophyceae-Gambierdiscus_australes_MMETSP0766_Transcript_53388_m.80808:2.1394542424,AlveoDino-Dinophyceae-Heterocapsa_rotundata_MMETSP0503_Transcript_36009_m.76242:0.4374480898)45:0.1657060783,((((AlveoDino-Dinophyceae-Durusdinium_trenchii_CCMP2556.gene3509.mRNA1:0.0000029119,AlveoDino-Dinophyceae-Durusdinium_trenchii_sh.g1894.t1:0.0000021090)100:0.1923346017,((AlveoDino-Dinophyceae-Cladocopium_goreaui_evm.model.scf7180000349172.5:0.0227713341,AlveoDino-Dinophyceae-Cladocopium_C92_CC92.gene16377.mRNA1:0.0358212370)100:0.0707753653,AlveoDino-Dinophyceae-Breviolum_minutum_Bmin.gene10553.mRNA1:0.1133955758)98:0.1123031740)98:0.2547069251,(AlveoDino-Dinophyceae-Symbiodinium_microadriaticum_CassKB8_Smic_CassKB8.gene21569.mRNA1:0.0000023976,AlveoDino-Dinophyceae-Symbiodinium_tridacnidorum_CCMP2592_Stri_CCMP2592.gene33407.mRNA1:0.1067110554)100:0.1793942650)97:0.1938749224,AlveoDino-Dinophyceae-Polarella_glacialis_CCMP1383_evm.model.CCMP1383_scf7180000541261.1:0.6146784667)100:0.2186553758)43:0.1089135922,((((AlveoDino-Dinophyceae-Prorocentrum_minimum_Gene.52552__MMETSP0053_Transcript_29064__g.52552__m.52552:0.0000010230,AlveoDino-Dinophyceae-Prorocentrum_minimum_Gene.34063__MMETSP0056_Transcript_18375__g.34063__m.34063:0.0000020924)100:0.0914279770,AlveoDino-Dinophyceae-Prorocentrum_minimum_MMETSP0057_Transcript_61823_m.113766:0.2605906063)99:0.1559213259,AlveoDino-Dinophyceae-Prorocentrum_minimum_MMETSP0057_Transcript_44704_m.82080:0.5266728919)99:0.2153056948,AlveoDino-Dinophyceae-Prorocentrum_minimum_Gene.155626__MMETSP0056_Transcript_84330__g.155626__m.155626:0.9677805231)98:0.3703785114)42:0.0515263567,AlveoDino-Dinophyceae-Gymnodinium_catenatum_GC744_Gene.53174__MMETSP0784_Transcript_27737__g.53174__m.53174:0.5816595238)56:0.1282949585)48:0.0220416382,(AlveoDino-Dinophyceae-Noctiluca_scintillans_MMETSP0253_Transcript_37903_m.68694:0.9560331878,AlveoDino-Dinophyceae-Amphidinium_gibbosum.g57268.t1:1.4964335290)82:0.2282270512)46:0.0559370156,((AlveoDino-Dinophyceae-Alexandrium_tamarense_CCMP1771_Gene.6504__MMETSP0382_Transcript_3057__g.6504__m.6504:0.5105259091,Opisthokonta-Choanoflagellida-Salpingoeca_rosetta_tr_F2ULU7_F2ULU7_SALR5:1.7088672441)81:0.5227940282,(((AlveoDino-Dinophyceae-Alexandrium_tamarense_CCMP1771_Gene.113201__MMETSP0382_Transcript_54861__g.113201__m.113201:0.5443654893,AlveoDino-Dinophyceae-Gambierdiscus_australes_MMETSP0766_Transcript_21471_m.32471:0.5850796009)84:0.1385719522,((AlveoDino-Dinophyceae-Gambierdiscus_australes_MMETSP0766_Transcript_90601_m.136975:1.1071665376,AlveoDino-Dinophyceae-Amphidinium_gibbosum.g72130.t1:1.6952532465)79:0.0747208580,AlveoDino-Dinophyceae-Noctiluca_scintillans_MMETSP0253_Transcript_34688_m.63000:0.9023018835)76:0.1052714953)75:0.1514350256,(AlveoDino-Dinophyceae-Peridinium_aciculiferum_MMETSP0370_Transcript_72374_m.128463:0.2373793052,AlveoDino-Dinophyceae-Amoebophrya_ceratii.g1551.t1:1.8558832820)87:0.2633043495)51:0.0275341623)41:0.1379653107)53:0.0430976829,(AlveoDino-Dinophyceae-Alexandrium_tamarense_CCMP1771_Gene.57848__MMETSP0382_Transcript_28704__g.57848__m.57848:0.8028924212,((AlveoDino-Dinophyceae-Gymnodinium_catenatum_GC744_Gene.80711__MMETSP0784_Transcript_42157__g.80711__m.80711:1.5891168777,AlveoDino-Dinophyceae-Heterocapsa_rotundata_MMETSP0503_Transcript_58663_m.121730:0.4085819530)69:0.1747708770,(AlveoDino-Dinophyceae-Prorocentrum_minimum_Gene.232420__MMETSP0056_Transcript_126074__g.232420__m.232420:0.7791761313,((AlveoDino-Dinophyceae-Polarella_glacialis_CCMP1383_evm.model.CCMP1383_scf7180000542020.4:0.0000010230,AlveoDino-Dinophyceae-Polarella_glacialis_CCMP1383_evm.model.CCMP1383_scf7180000589930.6:0.0000010230)94:0.0050558196,AlveoDino-Dinophyceae-Polarella_glacialis_CCMP2088_evm.model.CCMP2088_scf7180000720950.7:0.0445055721)100:0.4816231353)59:0.1012740090)74:0.2025234200)51:0.0715494839)47:0.0445212536,(AlveoDino-Dinophyceae-Gambierdiscus_australes_MMETSP0766_Transcript_52547_m.79445:1.2171485379,(AlveoDino-Dinophyceae-Gymnodinium_catenatum_GC744_Gene.5012__MMETSP0784_Transcript_2874__g.5012__m.5012:0.7112226622,(AlveoDino-Dinophyceae-Gymnodinium_catenatum_GC744_Gene.140000__MMETSP0784_Transcript_72765__g.140000__m.140000:0.5013454037,AlveoDino-Dinophyceae-Amphidinium_gibbosum.g230.t1:1.3606072031)73:0.3079854421)28:0.0598802599)67:0.1064785129)68:0.0374850022,(((AlveoDino-Dinophyceae-Alexandrium_tamarense_CCMP1771_Gene.185328__MMETSP0382_Transcript_89563__g.185328__m.185328:0.5389362837,AlveoDino-Dinophyceae-Prorocentrum_minimum_MMETSP0057_Transcript_115926_m.215165:0.6997455091)21:0.0439287356,AlveoDino-Dinophyceae-Gymnodinium_catenatum_GC744_Gene.36572__MMETSP0784_Transcript_19240__g.36572__m.36572:0.7500120169)60:0.0529949548,AlveoDino-Dinophyceae-Karenia_brevis_SP1_Gene.39207__MMETSP0574_Transcript_32313__g.39207__m.39207:0.5662682950)98:0.4766787556)33:0.0172828653)36:0.0362125962)44:0.0285637833,(((AlveoDino-Dinophyceae-Dinophysis_acuminata_DAEP01_MMETSP0797_Transcript_66357_m.131867:0.3766269873,((AlveoDino-Dinophyceae-Polarella_glacialis_CCMP1383_evm.model.CCMP1383_scf7180000589118.5:0.0000024041,AlveoDino-Dinophyceae-Polarella_glacialis_CCMP1383_evm.model.CCMP1383_scf7180000589118.6:0.0000010230)78:0.0000022075,AlveoDino-Dinophyceae-Polarella_glacialis_CCMP2088_evm.model.CCMP2088_scf7180000696838.1:0.0000010230)100:1.1041871580)97:0.2067019017,AlveoDino-Dinophyceae-Peridinium_aciculiferum_MMETSP0371_Transcript_26999_m.46561:0.7006423351)99:0.5110306502,((AlveoDino-Dinophyceae-Alexandrium_tamarense_CCMP1771_Gene.30724__MMETSP0382_Transcript_15255__g.30724__m.30724:0.5566515134,(AlveoDino-Dinophyceae-Prorocentrum_minimum_Gene.100569__MMETSP0056_Transcript_54767__g.100569__m.100569:0.0000028704,AlveoDino-Dinophyceae-Prorocentrum_minimum_MMETSP0057_Transcript_73831_m.136439:0.0000025929)100:0.6242702872)97:0.1134913568,AlveoDino-Dinophyceae-Peridinium_aciculiferum_MMETSP0370_Transcript_103838_m.184631:0.7610809619)60:0.0677399149)32:0.1091266323)45:0.0294249149,((((AlveoDino-Dinophyceae-Alexandrium_tamarense_CCMP1771_Gene.32066__MMETSP0382_Transcript_15938__g.32066__m.32066:0.2436700056,AlveoDino-Dinophyceae-Gambierdiscus_australes_MMETSP0766_Transcript_12785_m.19589:0.6137122189)99:0.2360080670,((AlveoDino-Dinophyceae-Peridinium_aciculiferum_MMETSP0370_Transcript_96269_m.171538:0.3002052171,Glaucophyta---Cyanophora_paradoxa_ConsensusfromContig45780-snap_masked-ConsensusfromContig45780-abinit-gene-0.0-mRNA-1_cds_9808/314-431_0__:1.1071429463)91:0.2618634522,(AlveoDino-Dinophyceae-Polarella_glacialis_CCMP1383_evm.model.CCMP1383_scf7180000572682.1:1.0666461856,(AlveoDino-Dinophyceae-Polarella_glacialis_CCMP1383_evm.model.CCMP1383_scf7180000593566.3:0.0000024439,((AlveoDino-Dinophyceae-Polarella_glacialis_CCMP1383_evm.model.CCMP1383_scf7180000541200.1:0.0000010230,AlveoDino-Dinophyceae-Polarella_glacialis_CCMP2088_evm.model.CCMP2088_scf7180000671433.1:0.0000010230)100:0.0028598679,AlveoDino-Dinophyceae-Polarella_glacialis_CCMP2088_evm.model.CCMP2088_scf7180000672380.1:0.0000010230)92:0.0000014303)100:0.2596118038)85:0.1826777327)40:0.0591671256)84:0.2612094204,(AlveoDino-Dinophyceae-Gymnodinium_catenatum_GC744_Gene.10836__MMETSP0784_Transcript_6453__g.10836__m.10836:0.1945199352,AlveoDino-Dinophyceae-Heterocapsa_rotundata_MMETSP0503_Transcript_45434_m.95564:1.0540179032)56:0.2096946208)54:0.1130240387,(((AlveoDino-Dinophyceae-Gymnodinium_catenatum_GC744_Gene.211811__MMETSP0784_Transcript_108214__g.211811__m.211811:1.0941104903,AlveoDino-Dinophyceae-Gymnodinium_catenatum_GC744_Gene.157858__MMETSP0784_Transcript_81701__g.157858__m.157858:0.6957031866)78:0.0672385252,((AlveoDino-Dinophyceae-Gymnodinium_catenatum_GC744_Gene.15583__MMETSP0784_Transcript_8796__g.15583__m.15583:0.8801037911,(AlveoDino-Dinophyceae-Amphidinium_gibbosum.g79353.t1:1.0254996146,((((AlveoDino-Dinophyceae-Durusdinium_trenchii_CCMP2556.gene35338.mRNA1:0.0000023209,AlveoDino-Dinophyceae-Durusdinium_trenchii_sh.g25066.t1:0.0416287818)100:0.2260010141,(AlveoDino-Dinophyceae-Fugacium_kawagutii_Fkaw.gene15548.mRNA1:0.2234643109,AlveoDino-Dinophyceae-Breviolum_minutum_Bmin.gene25657.mRNA1:0.2156641855)100:0.1908027196)100:0.2950249057,((((AlveoDino-Dinophyceae-Symbiodinium_microadriaticum_CCMP2467_Smic.gene20300.mRNA1:0.0141850703,AlveoDino-Dinophyceae-Symbiodinium_microadriaticum_04_503SCI_Smic_04-503SCI.03.gene9647.mRNA1:0.1956330101)99:0.0210992911,AlveoDino-Dinophyceae-Symbiodinium_linucheae_CCMP2456_Slin_CCMP2456.gene763.mRNA1:0.0397205022)99:0.0298224042,(AlveoDino-Dinophyceae-Symbiodinium_tridacnidorum_Sh18_Stri.gene8688.mRNA1:0.1251650114,AlveoDino-Dinophyceae-Symbiodinium_tridacnidorum_CCMP2592_Stri_CCMP2592.gene33186.mRNA1:0.0227854720)100:0.0280404109)100:0.1733177403,AlveoDino-Dinophyceae-Symbiodinium_pilosum_CCMP2461_Spil_CCMP2461.gene14458.mRNA1:0.1644194925)100:0.1874534915)97:0.1689902507,AlveoDino-Dinophyceae-Polarella_glacialis_CCMP2088_evm.model.CCMP2088_scf7180000680190.3:0.2316139529)99:0.1755286539)98:0.1449980596)80:0.1156284740,((AlveoDino-Dinophyceae-Cladocopium_C92_CC92.gene6104.mRNA1:0.6337625758,((((AlveoDino-Dinophyceae-Symbiodinium_microadriaticum_CCMP2467_Smic.gene9662.mRNA1:0.0000028108,AlveoDino-Dinophyceae-Symbiodinium_microadriaticum_CassKB8_Smic_CassKB8.gene5822.mRNA1:0.0000027641)100:0.0157417697,(AlveoDino-Dinophyceae-Symbiodinium_microadriaticum_04_503SCI_Smic_04-503SCI.03.gene12810.mRNA1:0.0000021177,AlveoDino-Dinophyceae-Symbiodinium_necroappetens_CCMP2469_Snec_CCMP2469.gene11659.mRNA1:0.0065606923)100:0.1009498874)96:0.0326778531,AlveoDino-Dinophyceae-Symbiodinium_linucheae_CCMP2456_Slin_CCMP2456.gene26365.mRNA1:0.0520260334)95:0.0350448806,AlveoDino-Dinophyceae-Symbiodinium_tridacnidorum_Sh18_Stri.gene6516.mRNA1:0.0644865065)98:0.3911545102)100:0.4959388390,AlveoDino-Dinophyceae-Polarella_glacialis_CCMP2088_evm.model.CCMP2088_scf7180000715097.2:0.2381360782)99:0.5573618991)49:0.0812229465)31:0.0462373957,(AlveoDino-Dinophyceae-Gymnodinium_catenatum_GC744_Gene.157669__MMETSP0784_Transcript_81583__g.157669__m.157669:1.1858667036,AlveoDino-Dinophyceae-Peridinium_aciculiferum_MMETSP0370_Transcript_66226_m.116695:1.1244621720)33:0.3846787546)39:0.0346766688)47:0.0534087303)33:0.0231168727,((((((((AlveoDino-Dinophyceae-Alexandrium_tamarense_CCMP1771_Gene.128990__MMETSP0382_Transcript_62339__g.128990__m.128990:0.0128171687,(((AlveoDino-Dinophyceae-Durusdinium_trenchii_CCMP2556.gene21290.mRNA1:0.0000024682,AlveoDino-Dinophyceae-Durusdinium_trenchii_sh.g27703.t1:0.0000020899)100:0.7368029920,AlveoDino-Dinophyceae-Symbiodinium_tridacnidorum_CCMP2592_Stri_CCMP2592.gene17829.mRNA1:0.6831679814)81:0.0972152567,((AlveoDino-Dinophyceae-Cladocopium_C15_evm.model.scaffold_15033.1:1.8110304259,AlveoDino-Dinophyceae-Cladocopium_goreaui_evm.model.scf7180000356112.13:0.0178652091)86:0.0167362851,(AlveoDino-Dinophyceae-Cladocopium_C92_CC92.gene27659.mRNA1:0.0000024272,AlveoDino-Dinophyceae-Breviolum_minutum_Bmin.gene9059.mRNA1:0.2364589135)99:0.0382856511)99:0.3166701912)93:0.1231964837)91:0.1604807263,AlveoDino-Dinophyceae-Gambierdiscus_australes_MMETSP0766_Transcript_1830_m.2540:0.1298154291)75:0.0661444297,AlveoDino-Dinophyceae-Karenia_brevis_SP1_MMETSP0573_Transcript_37240_m.44739:0.6203661416)78:0.0817141715,((AlveoDino-Dinophyceae-Peridinium_aciculiferum_MMETSP0370_Transcript_23520_m.40580:0.2604974376,AlveoDino-Dinophyceae-Polarella_glacialis_CCMP1383_evm.model.CCMP1383_scf7180000547496.1:0.1310707793)84:0.1761097246,AlveoDino-Dinophyceae-Prorocentrum_minimum_MMETSP0057_Transcript_81217_m.150455:0.1365047277)76:0.0818662256)96:0.1132163206,AlveoDino-Dinophyceae-Noctiluca_scintillans_MMETSP0253_Transcript_46093_m.83246:0.7880016386)94:0.1373034399,AlveoDino-Dinophyceae-Gymnodinium_catenatum_GC744_Gene.160020__MMETSP0784_Transcript_82667__g.160020__m.160020:0.8251137093)67:0.0266245979,(AlveoDino-Dinophyceae-Gymnodinium_catenatum_GC744_Gene.204319__MMETSP0784_Transcript_104382__g.204319__m.204319:1.1674329440,AlveoDino-Dinophyceae-Amphidinium_gibbosum.g36174.t1:0.6212230458)40:0.0000024953)60:0.0310769868,((((AlveoDino-Dinophyceae-Gymnodinium_catenatum_GC744_Gene.90688__MMETSP0784_Transcript_46871__g.90688__m.90688:0.0000029280,AlveoDino-Dinophyceae-Durusdinium_trenchii_CCMP2556.gene21351.mRNA1:6.1870368842)78:0.7633787367,AlveoDino-Dinophyceae-Cladocopium_goreaui_evm.model.scf7180000354227.7:0.7629811431)69:0.2527108935,((AlveoDino-Dinophyceae-Peridinium_aciculiferum_MMETSP0370_Transcript_28894_m.50275:0.4595529545,(AlveoDino-Dinophyceae-Polarella_glacialis_CCMP2088_evm.model.CCMP2088_scf7180000722470.2:0.0000010230,AlveoDino-Dinophyceae-Polarella_glacialis_CCMP2088_evm.model.CCMP2088_scf7180000667217.2:0.0000010230)100:0.2750581844)97:0.1391461825,(AlveoDino-Dinophyceae-Symbiodinium_microadriaticum_04_503SCI_Smic_04-503SCI.03.gene16323.mRNA1:0.0000024015,(AlveoDino-Dinophyceae-Symbiodinium_necroappetens_CCMP2469_Snec_CCMP2469.gene9064.mRNA1:0.7146753157,AlveoDino-Dinophyceae-Symbiodinium_linucheae_CCMP2456_Slin_CCMP2456.gene20423.mRNA1:0.0000022609)100:0.0512530043)98:0.7285791151)92:0.2373034558)31:0.0000028410,(AlveoDino-Dinophyceae-Gymnodinium_catenatum_GC744_Gene.161859__MMETSP0784_Transcript_83544__g.161859__m.161859:0.9232044639,AlveoDino-Dinophyceae-Peridinium_aciculiferum_MMETSP0370_Transcript_95518_m.170227:1.0010131591)59:0.0525735385)61:0.0481521961)62:0.0423902796);
```
