## Supplementary material for "Improved *Cladocopium goreaui* genome assembly reveals features of a facultative coral symbiont and the complex evolutionary history of dinoflagellate genes": OG0005022.treEdited.tre

```
(Alveolata-Chromerida-Chromera_velia_Cvel_20918:0.2823244926,((((((Alveolata-Chromerida-Chromera_velia_Cvel_7023:0.6545889255,Alveolata-Chromerida-Vitrella_brassicaformis_Vbra_14802:0.5544466075)49:0.0000024049,((((((((AlveoDino-Dinophyceae-Alexandrium_tamarense_CCMP1771_Gene.73545__MMETSP0382_Transcript_36231__g.73545__m.73545:0.0949778510,AlveoDino-Dinophyceae-Gambierdiscus_australes_MMETSP0766_Transcript_46676_m.69861:0.1717386369)96:0.0818637136,AlveoDino-Dinophyceae-Heterocapsa_rotundata_MMETSP0503_Transcript_69701_m.144564:0.5384310270)89:0.0414883776,AlveoDino-Dinophyceae-Gymnodinium_catenatum_GC744_Gene.200021__MMETSP0784_Transcript_102002__g.200021__m.200021:0.4020413788)38:0.0000030852,(AlveoDino-Dinophyceae-Peridinium_aciculiferum_MMETSP0370_Transcript_32393_m.56616:0.2911802707,((AlveoDino-Dinophyceae-Durusdinium_trenchii_sh.g25089.t1:0.1346416462,AlveoDino-Dinophyceae-Breviolum_minutum_Bmin.gene22903.mRNA1:0.1372429601)99:0.0998435324,((((AlveoDino-Dinophyceae-Symbiodinium_microadriaticum_CCMP2467_Smic.gene17846.mRNA1:0.0000012205,AlveoDino-Dinophyceae-Symbiodinium_necroappetens_CCMP2469_Snec_CCMP2469.gene11513.mRNA1:0.0000012205)69:0.0000012204,AlveoDino-Dinophyceae-Symbiodinium_tridacnidorum_CCMP2592_Stri_CCMP2592.gene23208.mRNA1:0.0066638181)97:0.0185162890,AlveoDino-Dinophyceae-Symbiodinium_tridacnidorum_Sh18_Stri.gene98.mRNA1:0.5906217341)97:0.0366184780,AlveoDino-Dinophyceae-Symbiodinium_pilosum_CCMP2461_Spil_CCMP2461.gene5176.mRNA1:0.0651398149)100:0.0821712998)100:0.3078661266)68:0.0380110429)88:0.1052984057,AlveoDino-Dinophyceae-Karenia_brevis_SP1_Gene.36439__MMETSP0574_Transcript_30020__g.36439__m.36439:0.4585855895)59:0.0349969201,(AlveoDino-Dinophyceae-Noctiluca_scintillans_MMETSP0253_Transcript_53630_m.97755:0.9316666118,AlveoDino-Dinophyceae-Prorocentrum_minimum_MMETSP0057_Transcript_110309_m.204477:0.5310418742)81:0.0842390504)70:0.1093288159,AlveoDino-Dinophyceae-Prorocentrum_minimum_Gene.227__MMETSP0053_Transcript_166__g.227__m.227:0.3464417792)98:0.4816081986,AlveoDino-Dinophyceae-Amoebophrya_ceratii.g18613.t1:1.0893033854)92:0.4998723294)94:0.4430269628,((((AlveoDino-Dinophyceae-Alexandrium_tamarense_CCMP1771_Gene.292533__MMETSP0384_Transcript_179558__g.292533__m.292533:0.9873522779,Stramenopiles-Phaeophyceae-Ectocarpus_siliculosus_tr_D8LG86_D8LG86_ECTSI:0.9307007082)72:0.1626703027,(AlveoDino-Dinophyceae-Oxyrrhis_marina_Gene.118458__MMETSP0469_Transcript_78898__g.118458__m.118458:0.4276984162,Stramenopiles-Pelagophyte-Aureococcus_anophagefferens_tr_F0YID5_F0YID5_AURAN:1.2989444271)96:0.5313016242)67:0.2285692008,(AlveoDino-Dinophyceae-Oxyrrhis_marina_Gene.155602__MMETSP0469_Transcript_103180__g.155602__m.155602:3.0030905647,AlveoDino-Dinophyceae-Symbiodinium_microadriaticum_04_503SCI_Smic_04-503SCI.03.gene34989.mRNA1:0.7790837655)31:0.0181225275)51:0.3718603588,(((Discobida-Euglenozoid-Euglena_gracilis_EG_transcript_21187:0.6895221247,Discobida-Euglenozoid-Euglena_gracilis_EG_transcript_26103:1.8302497157)100:0.7792776844,(Haptophyta---Emiliania_huxleyi_CCMP1516_tr_R1EZV1_R1EZV1_EMIHU:1.2814606449,Haptophyta---Emiliania_huxleyi_CCMP1516_tr_R1DFR0_R1DFR0_EMIHU:1.4754116801)85:0.1661049260)84:0.1239459562,(Cryptophyta---Guillardia_theta_CCMP2712_XP_005833537.1:2.0967165498,Glaucophyta---Cyanophora_paradoxa_ConsensusfromContig8402-snap_masked-ConsensusfromContig8402-abinit-gene-0.2-mRNA-1_cds_2288/2234-2264_0__:0.7988436170)81:0.2029908069)80:0.2068087319)53:0.1825401238)48:0.0736105239,(((((Alveolata-Ciliophora-Paramecium_tetraurelia_tr_A0C5H3_A0C5H3_PARTE:0.0000012205,Alveolata-Ciliophora-Paramecium_tetraurelia_tr_A0CRV8_A0CRV8_PARTE:0.0268886937)100:0.0625376675,Alveolata-Ciliophora-Paramecium_tetraurelia_tr_A0CY00_A0CY00_PARTE:0.0504306193)100:0.8135694917,Alveolata-Ciliophora-Tetrahymena_thermophila_SB210_tr_I7MDX8_I7MDX8_TETTS:0.5880120704)99:0.3327671498,Alveolata-Ciliophora-Tetrahymena_thermophila_SB210_tr_Q22S92_Q22S92_TETTS:2.2756550347)87:0.2650388789,(Alveolata-Ciliophora-Tetrahymena_thermophila_SB210_tr_I7MK31_I7MK31_TETTS:1.4000556553,AlveoDino-Dinophyceae-Alexandrium_tamarense_CCMP1771_Gene.288051__MMETSP0384_Transcript_176854__g.288051__m.288051:1.6046649562)63:0.2611678634)69:0.2728520642)57:0.2220234542,((AlveoDino-Dinophyceae-Alexandrium_tamarense_CCMP1771_Gene.133331__MMETSP0384_Transcript_81548__g.133331__m.133331:1.1594223593,AlveoDino-Dinophyceae-Oxyrrhis_marina_Gene.95428__MMETSP0469_Transcript_63139__g.95428__m.95428:2.6804434194)45:0.0000025652,(Stramenopiles-Phaeophyceae-Ectocarpus_siliculosus_tr_D8LMA0_D8LMA0_ECTSI:0.0000427134,Stramenopiles-Phaeophyceae-Cladosiphon_okamuranus_g9376.t1:0.1031659163)100:1.2210610560)76:0.3093851042)63:0.2884350938,((Alveolata-Perkinsea-Perkinsus_marinus_ATCC_50983_tr_C5K5Z8_C5K5Z8_PERM5:0.0000012205,Alveolata-Perkinsea-Perkinsus_marinus_ATCC_50983_tr_C5KR49_C5KR49_PERM5:0.0000012205)99:0.0384433443,Alveolata-Perkinsea-Perkinsus_marinus_ATCC_50983_tr_C5L9Z1_C5L9Z1_PERM5:0.1605562185)100:0.3981752593)51:0.1058063634,((((Alveolata-Chromerida-Vitrella_brassicaformis_Vbra_6853:0.8572007077,((AlveoDino-Dinophyceae-Gymnodinium_catenatum_GC744_Gene.158036__MMETSP0784_Transcript_81786__g.158036__m.158036:1.6564735705,AlveoDino-Dinophyceae-Karenia_brevis_SP1_MMETSP0573_Transcript_22270_m.26949:0.3146305091)91:0.1971862328,((AlveoDino-Dinophyceae-Cladocopium_goreaui_evm.model.scf7180000354347.4:0.0713939549,AlveoDino-Dinophyceae-Cladocopium_C92_CC92.gene1718.mRNA1:0.0345409664)99:0.1698511686,(AlveoDino-Dinophyceae-Breviolum_minutum_Bmin.gene9657.mRNA1:0.1401120378,AlveoDino-Dinophyceae-Symbiodinium_natans_CCMP2548_Snat_CCMP2548.gene15658.mRNA1:1.1721142071)71:0.1053541851)99:1.4816576550)69:0.8853802555)56:0.3379557856,(AlveoDino-Dinophyceae-Oxyrrhis_marina_Gene.3964__MMETSP0468_Transcript_2718__g.3964__m.3964:0.0666785053,AlveoDino-Dinophyceae-Oxyrrhis_marina_Gene.155085__MMETSP0469_Transcript_102659__g.155085__m.155085:0.0587484638)99:0.1289506272)53:0.1053819814,(((((((AlveoDino-Dinophyceae-Dinophysis_acuminata_DAEP01_MMETSP0797_Transcript_47739_m.95110:0.0662739568,AlveoDino-Dinophyceae-Prorocentrum_minimum_Gene.70343__MMETSP0056_Transcript_37894__g.70343__m.70343:1.0651631685)64:0.0621750635,AlveoDino-Dinophyceae-Prorocentrum_minimum_MMETSP0055_Transcript_48815_m.85312:0.0904293982)42:0.0336710164,(AlveoDino-Dinophyceae-Heterocapsa_rotundata_MMETSP0503_Transcript_61306_m.127048:0.0634456227,AlveoDino-Dinophyceae-Peridinium_aciculiferum_MMETSP0370_Transcript_52048_m.91928:0.0515825359)59:0.0053871147)54:0.0337578659,((((AlveoDino-Dinophyceae-Heterocapsa_rotundata_MMETSP0503_Transcript_52699_m.110134:1.2726521527,AlveoDino-Dinophyceae-Peridinium_aciculiferum_MMETSP0370_Transcript_73296_m.130362:0.6930290398)100:1.0112631920,AlveoDino-Dinophyceae-Fugacium_kawagutii_Fkaw.gene22106.mRNA1:0.0695130245)69:0.0024900131,(AlveoDino-Dinophyceae-Durusdinium_trenchii_CCMP2556.gene20686.mRNA1:0.0061902055,AlveoDino-Dinophyceae-Durusdinium_trenchii_sh.g2360.t1:0.0257991964)60:0.0000027188)81:0.0316526658,(((AlveoDino-Dinophyceae-Cladocopium_goreaui_evm.model.scf7180000350899.3:0.0000000000,AlveoDino-Dinophyceae-Cladocopium_C92_CC92.gene26689.mRNA1:0.0000000000):0.0000012205,AlveoDino-Dinophyceae-Cladocopium_goreaui_evm.model.scf7180000355633.4:0.0000012205)100:0.0048494823,AlveoDino-Dinophyceae-Fugacium_kawagutii_Fkaw.gene5588.mRNA1:0.0800183244)99:0.0211812635)81:0.0943914424)42:0.0371184918,(((AlveoDino-Dinophyceae-Alexandrium_tamarense_CCMP1771_Gene.56576__MMETSP0384_Transcript_35247__g.56576__m.56576:0.1032508111,(AlveoDino-Dinophyceae-Gambierdiscus_australes_MMETSP0766_Transcript_47088_m.70478:0.0732284328,AlveoDino-Dinophyceae-Gambierdiscus_australes_MMETSP0766_Transcript_85289_m.128911:0.0000031681)100:0.0488853456)96:0.0446235497,AlveoDino-Dinophyceae-Gymnodinium_catenatum_GC744_Gene.59661__MMETSP0784_Transcript_31348__g.59661__m.59661:0.0369002795)96:0.0528878084,AlveoDino-Dinophyceae-Heterocapsa_rotundata_MMETSP0503_Transcript_26051_m.55362:0.1776851493)45:0.0158799220)50:0.0174276540,AlveoDino-Dinophyceae-Noctiluca_scintillans_MMETSP0253_Transcript_38926_m.70413:0.2740951377)59:0.0134680659,AlveoDino-Dinophyceae-Noctiluca_scintillans_MMETSP0253_Transcript_57764_m.104888:0.1558041161)88:0.1318943785)50:0.0435404448,AlveoDino-Dinophyceae-Amoebophrya_ceratii.g4384.t1:0.2421156958)51:0.0611234269);
```
