## Supplementary material for "Improved *Cladocopium goreaui* genome assembly reveals features of a facultative coral symbiont and the complex evolutionary history of dinoflagellate genes": OG0012030.treEdited.tre

```
(Alveolata-Chromerida-Chromera_velia_Cvel_15011:0.5128730873,((Alveolata-Chromerida-Vitrella_brassicaformis_Vbra_17432:0.2812494099,(Stramenopiles-Phaeophyceae-Ectocarpus_siliculosus_tr_D8LJJ3_D8LJJ3_ECTSI:0.0574591180,Stramenopiles-Phaeophyceae-Cladosiphon_okamuranus_g14224.t1:0.0119240452)100:0.2439615625)79:0.0835878475,((((((AlveoDino-Dinophyceae-Alexandrium_tamarense_CCMP1771_Gene.59312__MMETSP0382_Transcript_29386__g.59312__m.59312:0.1045348672,(AlveoDino-Dinophyceae-Gambierdiscus_australes_MMETSP0766_Transcript_87562_m.132374:0.1403268623,AlveoDino-Dinophyceae-Peridinium_aciculiferum_MMETSP0370_Transcript_47836_m.83815:0.2066588526)37:0.0000023482)81:0.0830001185,(AlveoDino-Dinophyceae-Prorocentrum_minimum_Gene.135838__MMETSP0053_Transcript_75362__g.135838__m.135838:0.5029753613,(AlveoDino-Dinophyceae-Cladocopium_goreaui_evm.model.scf7180000356378.44:0.3771815463,AlveoDino-Dinophyceae-Polarella_glacialis_CCMP1383_evm.model.CCMP1383_scf7180000559320.1:0.0978755905)97:0.0306751837)59:0.0507105749)58:0.0681499826,AlveoDino-Dinophyceae-Gymnodinium_catenatum_GC744_Gene.221057__MMETSP0784_Transcript_112586__g.221057__m.221057:0.1991130751)27:0.0597370149,AlveoDino-Dinophyceae-Amphidinium_gibbosum.g43208.t1:0.3567513914)73:0.2285514676,((AlveoDino-Dinophyceae-Karenia_brevis_SP1_MMETSP0573_Transcript_22414_m.27085:0.2580744206,(Haptophyta---Emiliania_huxleyi_CCMP1516_tr_R1CR64_R1CR64_EMIHU:0.0122691483,Haptophyta---Emiliania_huxleyi_CCMP1516_tr_R1BF77_R1BF77_EMIHU:0.0000009998)99:0.0873869745)99:0.2333205408,(Glaucophyta---Cyanophora_paradoxa_ConsensusfromContig16411-snap_masked-ConsensusfromContig16411-abinit-gene-0.0-mRNA-1_cds_4985/172-451_0__:0.4497032920,(Viridiplantae-Chlorophyceae-Chlamydomonas_reinhardtii_tr_A0A2K3CVH9_A0A2K3CVH9_CHLRE:0.1826390076,Viridiplantae-Chlorophyceae-Volvox_carteri_f_nagariensis_tr_D8TSP7_D8TSP7_VOLCA:0.1503161414)100:0.6112570462)60:0.2269198868)24:0.0000023417)29:0.0944858037,(((Rhodophyta---Porphyra_umbilicalis_Pum0269s0038.1.p:0.0000009998,Rhodophyta---Porphyra_umbilicalis_Pum0269s0038.2.p:0.0000009998)100:0.4484363108,(Rhodophyta---Porphyridium_purpureum_evm.model.contig_3743.3:0.3468866921,Rhodophyta---Gracilariopsis_chorda_PXF46776.1:0.9621717817)69:0.2629331842)43:0.0967406589,((((((Stramenopiles-Bacillariophyta-Fragilariopsis_cylindrus_CCMP1102_jgi_Fracy1_244641_fgenesh2_pg.13___435:0.0000000000,Stramenopiles-Bacillariophyta-Fragilariopsis_cylindrus_CCMP1102_jgi_Fracy1_191850_e_gw1.13.425.1:0.0000000000):0.0000000000,Stramenopiles-Bacillariophyta-Fragilariopsis_cylindrus_CCMP1102_jgi_Fracy1_191506_e_gw1.13.109.1:0.0000000000):0.0000000000,Stramenopiles-Bacillariophyta-Fragilariopsis_cylindrus_CCMP1102_jgi_Fracy1_160927_gw1.13.425.1:0.0000000000):0.0000009998,Stramenopiles-Bacillariophyta-Fragilariopsis_cylindrus_CCMP1102_jgi_Fracy1_141371_gw1.13.109.1:0.0000009998)100:0.2202606860,Stramenopiles-Bacillariophyta-Phaeodactylum_tricornutum_jgi_Phatr2_43308_estExt_fgenesh1_pg.C_chr_20035:0.1134287037)72:0.0755999171,Stramenopiles-Bacillariophyta-Thalassiosira_pseudonana_CCMP1335_tr_B8C1G5_B8C1G5_THAPS:0.2687182605)100:0.4745068427)42:0.0951470339)80:0.0542513371)32:0.0432387843,Stramenopiles-Ochrophyta-Nannochloropsis_gaditana_tr_W7TBJ3_W7TBJ3_9STRA:0.2481243945);
```
