## Supplementary material for "Improved *Cladocopium goreaui* genome assembly reveals features of a facultative coral symbiont and the complex evolutionary history of dinoflagellate genes": OG0004191.treEdited.tre

```
(Alveolata-Apicomplexa-Plasmodium_falciparum_XP_001350529.1:1.7145997183,Alveolata-Apicomplexa-Toxoplasma_gondii_XP_002369323.2:0.9834954081,(((Alveolata-Chromerida-Chromera_velia_Cvel_1244:0.9680826382,Alveolata-Chromerida-Vitrella_brassicaformis_Vbra_6640:0.4502373491)82:0.0339280905,((((((AlveoDino-Dinophyceae-Karenia_brevis_SP1_Gene.21677__MMETSP0574_Transcript_18183__g.21677__m.21677:0.8399123390,AlveoDino-Dinophyceae-Karenia_brevis_SP1_Gene.2773__MMETSP0574_Transcript_3547__g.2773__m.2773:0.5784816236)100:0.2001278908,Haptophyta---Emiliania_huxleyi_CCMP1516_tr_R1BPC9_R1BPC9_EMIHU:0.3694381576)100:0.3137511765,((((((Rhodophyta---Chondrus_crispus_XP_005713110.1:0.0758503391,Rhodophyta---Gracilariopsis_chorda_PXF50021.1:0.1203391444)100:0.1387085787,Rhodophyta---Porphyridium_purpureum_evm.model.contig_2034.7:0.7459000800)70:0.0292876749,((Rhodophyta---Cyanidioschyzon_merolae_strain_10D_XP_005536336.1:0.0000029894,Rhodophyta---Cyanidioschyzon_merolae_strain_10D_XP_005536354.1:0.0059212498)100:0.3745442784,Rhodophyta---Galdieria_sulphuraria_tr_M2VU68_M2VU68_GALSU:0.1820499465)93:0.0974397214)60:0.0694504015,(Rhodophyta---Chondrus_crispus_XP_005718539.1:0.1812108089,Rhodophyta---Gracilariopsis_chorda_PXF43826.1:0.1975725739)100:0.3709691139)43:0.0070805885,Rhodophyta---Porphyridium_purpureum_evm.model.contig_470.1:0.9675121052)84:0.0758237364,((Rhodophyta---Porphyra_umbilicalis_Pum0077s0036.1.p:0.1202326029,Rhodophyta---Pyropia_yezoensis_contig_25297_g6238:0.0105875445)100:0.3527109704,(Rhodophyta---Porphyra_umbilicalis_Pum0153s0025.1.p:0.0565582863,Rhodophyta---Pyropia_yezoensis_contig_5454_g1237:0.1292683485)100:0.2679980506)97:0.0878720444)99:0.1745292309)97:0.1184059483,AlveoDino-Dinophyceae-Symbiodinium_microadriaticum_04_503SCI_Smic_04-503SCI.03.gene33551.mRNA1:0.8737997035)94:0.0822173182,((((((((Stramenopiles-Bacillariophyta-Fragilariopsis_cylindrus_CCMP1102_jgi_Fracy1_236404_fgenesh2_pg.3___1139:0.0000000000,Stramenopiles-Bacillariophyta-Fragilariopsis_cylindrus_CCMP1102_jgi_Fracy1_150872_gw1.3.570.1:0.0000000000):0.0000000000,Stramenopiles-Bacillariophyta-Fragilariopsis_cylindrus_CCMP1102_jgi_Fracy1_151726_gw1.3.604.1:0.0000000000):0.0000000000,Stramenopiles-Bacillariophyta-Fragilariopsis_cylindrus_CCMP1102_jgi_Fracy1_182506_e_gw1.3.570.1:0.0000000000):0.0000000000,Stramenopiles-Bacillariophyta-Fragilariopsis_cylindrus_CCMP1102_jgi_Fracy1_181841_e_gw1.3.604.1:0.0000000000):0.0000010000,Stramenopiles-Bacillariophyta-Fragilariopsis_cylindrus_CCMP1102_jgi_Fracy1_224709_fgenesh2_pm.3___327:0.0000010000)100:0.1933410705,Stramenopiles-Bacillariophyta-Phaeodactylum_tricornutum_jgi_Phatr2_48879_estExt_fgenesh1_pg.C_chr_190211:0.1651947403)99:0.0881380853,Stramenopiles-Bacillariophyta-Thalassiosira_pseudonana_CCMP1335_tr_B8CCD1_B8CCD1_THAPS:0.1624516211)100:0.2075371112,(Stramenopiles-Phaeophyceae-Ectocarpus_siliculosus_tr_D7FWX5_D7FWX5_ECTSI:0.0208358316,Stramenopiles-Phaeophyceae-Cladosiphon_okamuranus_g15625.t1:0.0411349407)100:0.2885991835)64:0.0640090358)61:0.0865410514,(AlveoDino-Dinophyceae-Oxyrrhis_marina_Gene.38455__MMETSP0469_Transcript_25828__g.38455__m.38455:0.4101307091,Stramenopiles-Ochrophyta-Nannochloropsis_gaditana_tr_W7TWU4_W7TWU4_9STRA:0.4952598799)70:0.0436545177)90:0.1134850726)81:0.1323536597,(((((((AlveoDino-Dinophyceae-Dinophysis_acuminata_DAEP01_MMETSP0797_Transcript_58642_m.116736:0.4482081801,AlveoDino-Dinophyceae-Alexandrium_tamarense_CCMP1771_Gene.226894__MMETSP0382_Transcript_109261__g.226894__m.226894:0.4875422110)72:0.0327613260,AlveoDino-Dinophyceae-Gambierdiscus_australes_MMETSP0766_Transcript_35621_m.53722:0.4239751612)84:0.0729132865,(AlveoDino-Dinophyceae-Heterocapsa_rotundata_MMETSP0503_Transcript_58056_m.120614:0.5727988121,((AlveoDino-Dinophyceae-Peridinium_aciculiferum_MMETSP0370_Transcript_10010_m.16837:0.4239738570,((AlveoDino-Dinophyceae-Fugacium_kawagutii_Fkaw.gene2022.mRNA1:0.2341790842,AlveoDino-Dinophyceae-Symbiodinium_natans_CCMP2548_Snat_CCMP2548.gene26472.mRNA1:0.4967099778)100:0.3415646561,(AlveoDino-Dinophyceae-Polarella_glacialis_CCMP1383_evm.model.CCMP1383_scf7180000542456.9:0.0000010000,AlveoDino-Dinophyceae-Polarella_glacialis_CCMP2088_evm.model.CCMP2088_scf7180000714755.2:0.0000023672)100:0.3489021425)96:0.1094237656)71:0.0387153811,AlveoDino-Dinophyceae-Prorocentrum_minimum_Gene.186392__MMETSP0053_Transcript_103704__g.186392__m.186392:0.5463746338)93:0.0249017016)81:0.0469999823)98:0.0665314673,AlveoDino-Dinophyceae-Gymnodinium_catenatum_GC744_Gene.136675__MMETSP0784_Transcript_70905__g.136675__m.136675:0.5799504341)97:0.0531428658,AlveoDino-Dinophyceae-Gymnodinium_catenatum_GC744_Gene.220292__MMETSP0784_Transcript_112145__g.220292__m.220292:0.3447506635)99:0.1360192554,(((((AlveoDino-Dinophyceae-Alexandrium_tamarense_CCMP1771_Gene.23076__MMETSP0384_Transcript_14281__g.23076__m.23076:0.3378444647,(AlveoDino-Dinophyceae-Gambierdiscus_australes_MMETSP0766_Transcript_48188_m.72386:0.1146213165,AlveoDino-Dinophyceae-Noctiluca_scintillans_MMETSP0253_Transcript_39558_m.71335:0.5347511279)73:0.0317664400)70:0.0381946894,(AlveoDino-Dinophyceae-Heterocapsa_rotundata_MMETSP0503_Transcript_580_m.1256:0.2166698481,AlveoDino-Dinophyceae-Prorocentrum_minimum_Gene.81570__MMETSP0053_Transcript_45308__g.81570__m.81570:0.3901199284)78:0.0687798876)73:0.0749056059,(AlveoDino-Dinophyceae-Gymnodinium_catenatum_GC744_Gene.2050__MMETSP0784_Transcript_1274__g.2050__m.2050:0.2514526504,(AlveoDino-Dinophyceae-Peridinium_aciculiferum_MMETSP0370_Transcript_1334_m.2313:0.3265896485,((AlveoDino-Dinophyceae-Fugacium_kawagutii_Fkaw.gene16380.mRNA1:0.3651751609,(AlveoDino-Dinophyceae-Symbiodinium_linucheae_CCMP2456_Slin_CCMP2456.gene5463.mRNA1:0.0714033502,AlveoDino-Dinophyceae-Symbiodinium_pilosum_CCMP2461_Spil_CCMP2461.gene4002.mRNA1:0.0262212270)100:0.0479000393)100:0.1584716106,(AlveoDino-Dinophyceae-Polarella_glacialis_CCMP1383_evm.model.CCMP1383_scf7180000591308.5:0.0246223651,(AlveoDino-Dinophyceae-Polarella_glacialis_CCMP2088_evm.model.CCMP2088_scf7180000712326.20:0.0000010000,AlveoDino-Dinophyceae-Polarella_glacialis_CCMP2088_evm.model.CCMP2088_scf7180000710665.10:0.0000010000)71:0.0000029246)100:0.1698992139)100:0.1436139404)63:0.0414725240)60:0.0347511494)99:0.1672999408,(((((AlveoDino-Dinophyceae-Alexandrium_tamarense_CCMP1771_Gene.43977__MMETSP0384_Transcript_27672__g.43977__m.43977:0.1461443022,(AlveoDino-Dinophyceae-Gambierdiscus_australes_MMETSP0766_Transcript_59271_m.89781:0.2206566212,((((AlveoDino-Dinophyceae-Gymnodinium_catenatum_GC744_Gene.105436__MMETSP0784_Transcript_54480__g.105436__m.105436:0.3382704752,(AlveoDino-Dinophyceae-Noctiluca_scintillans_MMETSP0253_Transcript_49616_m.89543:0.6876077089,AlveoDino-Dinophyceae-Amphidinium_gibbosum.g21776.t1:0.5289654004)93:0.1317804281)73:0.0848676697,(AlveoDino-Dinophyceae-Heterocapsa_rotundata_MMETSP0503_Transcript_10354_m.21958:0.2193145651,(((AlveoDino-Dinophyceae-Durusdinium_trenchii_sh.g20654.t1:0.1881427308,AlveoDino-Dinophyceae-Fugacium_kawagutii_Fkaw.gene15070.mRNA1:0.1870262845)93:0.0698291193,((AlveoDino-Dinophyceae-Symbiodinium_microadriaticum_04_503SCI_Smic_04-503SCI.03.gene13699.mRNA1:0.0000000000,AlveoDino-Dinophyceae-Symbiodinium_necroappetens_CCMP2469_Snec_CCMP2469.gene12431.mRNA1:0.0000000000):0.0000010000,AlveoDino-Dinophyceae-Symbiodinium_microadriaticum_CassKB8_Smic_CassKB8.gene14515.mRNA1:0.0000010000)100:0.1818792911)100:0.2024643909,((AlveoDino-Dinophyceae-Polarella_glacialis_CCMP1383_evm.model.CCMP1383_scf7180000554031.2:0.0000026148,AlveoDino-Dinophyceae-Polarella_glacialis_CCMP2088_evm.model.CCMP2088_scf7180000671501.1:0.0000010000)98:0.0107736419,(AlveoDino-Dinophyceae-Polarella_glacialis_CCMP1383_evm.model.CCMP1383_scf7180000596994.4:0.0000025157,AlveoDino-Dinophyceae-Polarella_glacialis_CCMP2088_evm.model.CCMP2088_scf7180000668365.1:0.0207033323)66:0.0000020883)100:0.1746597324)90:0.1195489832)41:0.0556100731)46:0.0473686572,AlveoDino-Dinophyceae-Prorocentrum_minimum_Gene.210582__MMETSP0056_Transcript_114255__g.210582__m.210582:0.2956352917)45:0.0429672814,AlveoDino-Dinophyceae-Peridinium_aciculiferum_MMETSP0370_Transcript_84299_m.149788:0.4794724628)93:0.1108553522)67:0.0156729100)100:1.1848894290,AlveoDino-Dinophyceae-Gymnodinium_catenatum_GC744_Gene.21366__MMETSP0784_Transcript_11597__g.21366__m.21366:0.2108921121)33:0.0169633725,(AlveoDino-Dinophyceae-Heterocapsa_rotundata_MMETSP0503_Transcript_40744_m.86044:0.3461097013,AlveoDino-Dinophyceae-Peridinium_aciculiferum_MMETSP0371_Transcript_22493_m.39233:0.3250193643)49:0.0838577928)22:0.0255191123,((AlveoDino-Dinophyceae-Gambierdiscus_australes_MMETSP0766_Transcript_56218_m.85137:0.3607063314,AlveoDino-Dinophyceae-Prorocentrum_minimum_MMETSP0055_Transcript_1969_m.3547:0.3627380837)73:0.0593576870,((((AlveoDino-Dinophyceae-Durusdinium_trenchii_CCMP2556.gene12078.mRNA1:0.0070282189,AlveoDino-Dinophyceae-Durusdinium_trenchii_sh.g2010.t1:0.6693265751)98:0.1653557126,AlveoDino-Dinophyceae-Cladocopium_goreaui_evm.model.scf7180000346907.7:0.0610168488)100:0.2421644886,((AlveoDino-Dinophyceae-Symbiodinium_microadriaticum_04_503SCI_Smic_04-503SCI.03.gene10971.mRNA1:0.0000010000,AlveoDino-Dinophyceae-Symbiodinium_microadriaticum_CassKB8_Smic_CassKB8.gene11667.mRNA1:0.0000010000)100:0.1104528255,AlveoDino-Dinophyceae-Symbiodinium_natans_CCMP2548_Snat_CCMP2548.gene498.mRNA1:0.2698643603)99:0.0863407470)100:0.2532799751,AlveoDino-Dinophyceae-Polarella_glacialis_CCMP2088_evm.model.CCMP2088_scf7180000720456.3:0.3538256450)100:0.2004271741)36:0.0642275670)62:0.0651238997,AlveoDino-Dinophyceae-Noctiluca_scintillans_MMETSP0253_Transcript_58644_m.106288:0.6475663728)21:0.0265478074)45:0.0688579216,AlveoDino-Dinophyceae-Amphidinium_gibbosum.g14501.t1:0.5162527006)59:0.0717055987)66:0.1623046293,AlveoDino-Dinophyceae-Noctiluca_scintillans_MMETSP0253_Transcript_20361_m.36959:0.8890770705)100:0.5800824829)85:0.4946244056);
```
