## Supplementary material for "Improved *Cladocopium goreaui* genome assembly reveals features of a facultative coral symbiont and the complex evolutionary history of dinoflagellate genes": OG0004606.treEdited.tre

```
(Alveolata-Chromerida-Chromera_velia_Cvel_17799:1.9672427896,(((((AlveoDino-Dinophyceae-Dinophysis_acuminata_DAEP01_MMETSP0797_Transcript_5316_m.10578:0.2404185141,(AlveoDino-Dinophyceae-Alexandrium_tamarense_CCMP1771_Gene.156209__MMETSP0382_Transcript_75190__g.156209__m.156209:0.1654243821,AlveoDino-Dinophyceae-Gambierdiscus_australes_MMETSP0766_Transcript_4465_m.6743:0.3223080519)98:0.1058472327)53:0.0000021984,((AlveoDino-Dinophyceae-Heterocapsa_rotundata_MMETSP0503_Transcript_28638_m.60746:0.2035036082,AlveoDino-Dinophyceae-Peridinium_aciculiferum_MMETSP0370_Transcript_56562_m.99414:0.3268433070)95:0.2050526055,AlveoDino-Dinophyceae-Prorocentrum_minimum_MMETSP0055_Transcript_57064_m.99829:0.1479911909)70:0.0952733646)97:0.1563536597,((((((AlveoDino-Dinophyceae-Dinophysis_acuminata_DAEP01_MMETSP0797_Transcript_55755_m.110581:0.0702999688,AlveoDino-Dinophyceae-Heterocapsa_rotundata_MMETSP0503_Transcript_55973_m.116409:0.0875008160)99:0.0575179581,((AlveoDino-Dinophyceae-Polarella_glacialis_CCMP1383_evm.model.CCMP1383_scf7180000541210.1:0.0000020252,AlveoDino-Dinophyceae-Polarella_glacialis_CCMP2088_evm.model.CCMP2088_scf7180000721354.39:0.0000010000)97:0.0000021294,AlveoDino-Dinophyceae-Polarella_glacialis_CCMP1383_evm.model.CCMP1383_scf7180000548617.1:0.0084467600)100:0.2438165739)97:0.0184500189,AlveoDino-Dinophyceae-Prorocentrum_minimum_Gene.169208__MMETSP0053_Transcript_94125__g.169208__m.169208:0.2900728851)69:0.0551980184,AlveoDino-Dinophyceae-Alexandrium_tamarense_CCMP1771_Gene.39015__MMETSP0384_Transcript_24411__g.39015__m.39015:0.0792943630)71:0.0670200655,AlveoDino-Dinophyceae-Gambierdiscus_australes_MMETSP0766_Transcript_55784_m.84495:0.1330522833)100:0.3032373221,(((((AlveoDino-Dinophyceae-Alexandrium_tamarense_CCMP1771_MMETSP0378_Transcript_10397_m.9114:0.3268058048,AlveoDino-Dinophyceae-Breviolum_minutum_Bmin.gene4729.mRNA1:0.4076139011)68:0.0300778351,((AlveoDino-Dinophyceae-Cladocopium_goreaui_evm.model.scf7180000356638.2:0.0000028694,AlveoDino-Dinophyceae-Cladocopium_C92_CC92.gene1221.mRNA1:0.1466442245)100:0.0336510422,AlveoDino-Dinophyceae-Cladocopium_C92_CC92.gene1222.mRNA1:0.0757380990)100:0.2205983208)69:0.1067701188,(AlveoDino-Dinophyceae-Symbiodinium_linucheae_CCMP2456_Slin_CCMP2456.gene3228.mRNA1:0.0103556799,AlveoDino-Dinophyceae-Symbiodinium_tridacnidorum_CCMP2592_Stri_CCMP2592.gene31837.mRNA1:0.0941990206)100:0.1727428595)98:0.1690988443,(((AlveoDino-Dinophyceae-Alexandrium_tamarense_CCMP1771_MMETSP0378_Transcript_24883_m.21727:0.0000024608,AlveoDino-Dinophyceae-Alexandrium_tamarense_CCMP1771_Gene.50388__MMETSP0382_Transcript_24886__g.50388__m.50388:0.0000022163)100:0.2706426824,((AlveoDino-Dinophyceae-Gambierdiscus_australes_MMETSP0766_Transcript_21567_m.32687:0.1639961783,Glaucophyta---Cyanophora_paradoxa_ConsensusfromContig38277-snap_masked-ConsensusfromContig38277-abinit-gene-0.3-mRNA-1_cds_5597/39-155_0__:1.7841511023)66:0.0583219282,(AlveoDino-Dinophyceae-Prorocentrum_minimum_Gene.138317__MMETSP0053_Transcript_76730__g.138317__m.138317:0.0000024379,(AlveoDino-Dinophyceae-Prorocentrum_minimum_Gene.131029__MMETSP0056_Transcript_70880__g.131029__m.131029:0.0000022318,AlveoDino-Dinophyceae-Prorocentrum_minimum_MMETSP0057_Transcript_33237_m.60418:0.0137606776)87:0.0000029559)99:0.2026619368)70:0.1447084258)69:0.0850407058,(((((((AlveoDino-Dinophyceae-Alexandrium_tamarense_CCMP1771_Gene.222820__MMETSP0382_Transcript_107488__g.222820__m.222820:0.3066052774,((((AlveoDino-Dinophyceae-Durusdinium_trenchii_CCMP2556.gene34603.mRNA1:0.0000024927,AlveoDino-Dinophyceae-Durusdinium_trenchii_sh.g22275.t1:0.0492105078)100:0.0683378913,((AlveoDino-Dinophyceae-Cladocopium_C15_evm.model.scaffold_14270.1:0.0431659971,AlveoDino-Dinophyceae-Fugacium_kawagutii_Fkaw.gene25595.mRNA1:0.0966971628)99:0.0363906686,AlveoDino-Dinophyceae-Breviolum_minutum_Bmin.gene29933.mRNA1:0.0923574909)97:0.0476562640)99:0.0602136442,(((((((AlveoDino-Dinophyceae-Symbiodinium_microadriaticum_CCMP2467_Smic.gene27319.mRNA1:0.0000000000,AlveoDino-Dinophyceae-Symbiodinium_microadriaticum_CassKB8_Smic_CassKB8.gene12075.mRNA1:0.0000000000):0.0000000000,AlveoDino-Dinophyceae-Symbiodinium_tridacnidorum_CCMP2592_Stri_CCMP2592.gene13946.mRNA1:0.0000000000):0.0000000000,AlveoDino-Dinophyceae-Symbiodinium_tridacnidorum_Sh18_Stri.gene6023.mRNA1:0.0000000000):0.0000020252,AlveoDino-Dinophyceae-Symbiodinium_microadriaticum_04_503SCI_Smic_04-503SCI.03.gene22686.mRNA1:0.0000010000)58:0.0000020681,(AlveoDino-Dinophyceae-Symbiodinium_necroappetens_CCMP2469_Snec_CCMP2469.gene10734.mRNA1:0.0069002542,AlveoDino-Dinophyceae-Symbiodinium_linucheae_CCMP2456_Slin_CCMP2456.gene1019.mRNA1:0.0099619197)100:0.0175001239)99:0.0531420299,AlveoDino-Dinophyceae-Symbiodinium_natans_CCMP2548_Snat_CCMP2548.gene28474.mRNA1:0.0640443409)78:0.0228170416,AlveoDino-Dinophyceae-Symbiodinium_pilosum_CCMP2461_Spil_CCMP2461.gene4811.mRNA1:0.0517077679)96:0.0793619429)100:0.2589005290,((AlveoDino-Dinophyceae-Polarella_glacialis_CCMP1383_evm.model.CCMP1383_scf7180000598516.2:0.0000000000,AlveoDino-Dinophyceae-Polarella_glacialis_CCMP2088_evm.model.CCMP2088_scf7180000676548.2:0.0000000000):0.0000022739,AlveoDino-Dinophyceae-Polarella_glacialis_CCMP2088_evm.model.CCMP2088_scf7180000669357.7:0.0000010000)100:0.3321355379)94:0.1320840973)77:0.1000172237,(AlveoDino-Dinophyceae-Gymnodinium_catenatum_GC744_Gene.109405__MMETSP0784_Transcript_56544__g.109405__m.109405:0.3742792351,(AlveoDino-Dinophyceae-Gymnodinium_catenatum_GC744_Gene.135289__MMETSP0784_Transcript_70123__g.135289__m.135289:0.1883295318,AlveoDino-Dinophyceae-Peridinium_aciculiferum_MMETSP0370_Transcript_33934_m.59720:0.2408105038)95:0.1034610727)64:0.0694169600)50:0.0193633347,(AlveoDino-Dinophyceae-Peridinium_aciculiferum_MMETSP0370_Transcript_31783_m.55564:0.4499292364,(AlveoDino-Dinophyceae-Prorocentrum_minimum_Gene.76469__MMETSP0056_Transcript_41249__g.76469__m.76469:0.5519120014,(((AlveoDino-Dinophyceae-Symbiodinium_microadriaticum_CCMP2467_Smic.gene4778.mRNA1:0.0649561445,AlveoDino-Dinophyceae-Symbiodinium_microadriaticum_04_503SCI_Smic_04-503SCI.03.gene19223.mRNA1:0.0000029758)100:0.0206047457,(AlveoDino-Dinophyceae-Symbiodinium_linucheae_CCMP2456_Slin_CCMP2456.gene22673.mRNA1:0.0000021156,(AlveoDino-Dinophyceae-Symbiodinium_tridacnidorum_Sh18_Stri.gene9843.mRNA1:0.0000021860,AlveoDino-Dinophyceae-Symbiodinium_tridacnidorum_CCMP2592_Stri_CCMP2592.gene19046.mRNA1:0.0091261088)77:0.0091200621)76:0.0074026477)75:0.0301011061,(AlveoDino-Dinophyceae-Symbiodinium_natans_CCMP2548_Snat_CCMP2548.gene6472.mRNA1:0.0491343689,AlveoDino-Dinophyceae-Symbiodinium_pilosum_CCMP2461_Spil_CCMP2461.gene15831.mRNA1:0.0367173770)82:0.0617422405)100:0.4263623517)9:0.0000024127)34:0.0232357412)34:0.0321322309,((((AlveoDino-Dinophyceae-Durusdinium_trenchii_CCMP2556.gene20262.mRNA1:0.0581333263,AlveoDino-Dinophyceae-Breviolum_minutum_Bmin.gene18254.mRNA1:0.1599970781)100:0.0137059042,(AlveoDino-Dinophyceae-Cladocopium_C15_evm.model.scaffold_6358.2:0.0000020252,AlveoDino-Dinophyceae-Cladocopium_goreaui_evm.model.scf7180000357330.26:0.0000029495)100:0.0776656459)99:0.0472637972,AlveoDino-Dinophyceae-Symbiodinium_natans_CCMP2548_Snat_CCMP2548.gene24818.mRNA1:0.0364180116)100:0.2185495327,((AlveoDino-Dinophyceae-Symbiodinium_microadriaticum_CCMP2467_Smic.gene1823.mRNA1:0.1126815875,AlveoDino-Dinophyceae-Symbiodinium_microadriaticum_04_503SCI_Smic_04-503SCI.03.gene14624.mRNA1:0.0000025564)100:0.1393710678,(AlveoDino-Dinophyceae-Symbiodinium_microadriaticum_CassKB8_Smic_CassKB8.gene21343.mRNA1:0.0000027197,AlveoDino-Dinophyceae-Symbiodinium_tridacnidorum_Sh18_Stri.gene4999.mRNA1:0.0199886258)87:0.0028238006)99:0.0937560622)99:0.2083454023)30:0.0187683825,(AlveoDino-Dinophyceae-Alexandrium_tamarense_CCMP1771_Gene.179670__MMETSP0382_Transcript_86710__g.179670__m.179670:0.4693730388,(AlveoDino-Dinophyceae-Polarella_glacialis_CCMP1383_evm.model.CCMP1383_scf7180000589524.2:0.0000029589,(AlveoDino-Dinophyceae-Polarella_glacialis_CCMP1383_evm.model.CCMP1383_scf7180000594467.2:0.0000022322,AlveoDino-Dinophyceae-Polarella_glacialis_CCMP2088_evm.model.CCMP2088_scf7180000720474.1:0.0000027873)93:0.0090775472)100:0.2801852707)76:0.0372909101)40:0.0480310979,(((AlveoDino-Dinophyceae-Alexandrium_tamarense_CCMP1771_Gene.147186__MMETSP0382_Transcript_70864__g.147186__m.147186:0.1661716955,AlveoDino-Dinophyceae-Gambierdiscus_australes_MMETSP0766_Transcript_76655_m.115506:0.1531795989)100:0.1296466697,AlveoDino-Dinophyceae-Peridinium_aciculiferum_MMETSP0370_Transcript_98158_m.175222:0.3432989206)73:0.0440522924,AlveoDino-Dinophyceae-Gambierdiscus_australes_MMETSP0766_Transcript_28745_m.43485:0.3206731701)70:0.1077857079)55:0.0140529287,AlveoDino-Dinophyceae-Alexandrium_tamarense_CCMP1771_Gene.254697__MMETSP0382_Transcript_123076__g.254697__m.254697:0.2876652811)49:0.0152146745)57:0.0539874123)70:0.2017183330,(((AlveoDino-Dinophyceae-Gambierdiscus_australes_MMETSP0766_Transcript_86348_m.130538:0.2064758628,(AlveoDino-Dinophyceae-Gymnodinium_catenatum_GC744_Gene.27999__MMETSP0784_Transcript_14813__g.27999__m.27999:0.3904061738,AlveoDino-Dinophyceae-Prorocentrum_minimum_MMETSP0055_Transcript_9033_m.16351:0.2505294322)100:0.2498643454)100:0.4118278245,AlveoDino-Dinophyceae-Heterocapsa_rotundata_MMETSP0503_Transcript_33726_m.71497:0.5819222852)74:0.1067832264,(((AlveoDino-Dinophyceae-Karenia_brevis_SP1_Gene.17717__MMETSP0574_Transcript_15192__g.17717__m.17717:0.4020635476,Haptophyta---Emiliania_huxleyi_CCMP1516_tr_R1E0X8_R1E0X8_EMIHU:1.6117423234)81:0.3110265497,Stramenopiles-Pelagophyte-Aureococcus_anophagefferens_tr_F0YE65_F0YE65_AURAN:0.8542009513)81:0.2499325795,Rhodophyta---Gracilariopsis_chorda_PXF47305.1:1.4328841261)79:0.3050650926)61:0.0637257776)68:0.3909603429)42:0.1729810070)41:0.1415984361,(AlveoDino-Dinophyceae-Symbiodinium_pilosum_CCMP2461_Spil_CCMP2461.gene5923.mRNA1:0.1073943169,AlveoDino-Dinophyceae-Polarella_glacialis_CCMP1383_evm.model.CCMP1383_scf7180000591589.1:0.3359467952)100:0.1871913597)52:0.1669428101,AlveoDino-Dinophyceae-Noctiluca_scintillans_MMETSP0253_Transcript_4258_m.8224:0.4184083219)70:0.5303244457,AlveoDino-Dinophyceae-Gymnodinium_catenatum_GC744_Gene.1639__MMETSP0784_Transcript_964__g.1639__m.1639:0.0794158363);
```
