## Supplementary material for "Improved *Cladocopium goreaui* genome assembly reveals features of a facultative coral symbiont and the complex evolutionary history of dinoflagellate genes": OG0002740.treEdited.tre

```
(Alveolata-Chromerida-Chromera_velia_Cvel_5134:2.7737144265,Alveolata-Chromerida-Vitrella_brassicaformis_Vbra_13432:2.1979722377,(((((((AlveoDino-Dinophyceae-Alexandrium_tamarense_CCMP1771_Gene.38767__MMETSP0382_Transcript_19585__g.38767__m.38767:0.7030670912,AlveoDino-Dinophyceae-Gambierdiscus_australes_MMETSP0766_Transcript_38818_m.58389:0.7448179374)80:0.2528085927,(AlveoDino-Dinophyceae-Alexandrium_tamarense_CCMP1771_Gene.90072__MMETSP0382_Transcript_44147__g.90072__m.90072:0.1449612897,(((((((AlveoDino-Dinophyceae-Oxyrrhis_marina_Gene.102387__MMETSP0469_Transcript_67929__g.102387__m.102387:1.9847776326,(AlveoDino-Dinophyceae-Polarella_glacialis_CCMP1383_evm.model.CCMP1383_scf7180000597172.2:0.0000021447,AlveoDino-Dinophyceae-Polarella_glacialis_CCMP2088_evm.model.CCMP2088_scf7180000710980.5:0.0100816291)100:1.0733003150)88:0.3358246687,AlveoDino-Dinophyceae-Symbiodinium_pilosum_CCMP2461_Spil_CCMP2461.gene16089.mRNA1:1.0604390156)85:0.3519464663,(AlveoDino-Dinophyceae-Durusdinium_trenchii_CCMP2556.gene19289.mRNA1:0.0393290520,AlveoDino-Dinophyceae-Durusdinium_trenchii_sh.g6345.t1:0.0563346827)84:0.0009703525)79:0.0164268478,(((AlveoDino-Dinophyceae-Cladocopium_goreaui_evm.model.scf7180000353795.11:0.0075436774,AlveoDino-Dinophyceae-Cladocopium_C92_CC92.gene27343.mRNA1:0.0000026455)100:0.0447727138,AlveoDino-Dinophyceae-Breviolum_minutum_Bmin.gene23700.mRNA1:0.0474659543)96:0.0163714937,AlveoDino-Dinophyceae-Fugacium_kawagutii_Fkaw.gene1743.mRNA1:0.1245270513)94:0.0192023413)87:0.1125941480,((AlveoDino-Dinophyceae-Symbiodinium_microadriaticum_CCMP2467_Smic.gene13257.mRNA1:0.0000010000,AlveoDino-Dinophyceae-Symbiodinium_microadriaticum_04_503SCI_Smic_04-503SCI.03.gene12217.mRNA1:0.0000010000)100:0.0951634112,((((AlveoDino-Dinophyceae-Symbiodinium_microadriaticum_CassKB8_Smic_CassKB8.gene3416.mRNA1:0.0000010000,AlveoDino-Dinophyceae-Symbiodinium_tridacnidorum_CCMP2592_Stri_CCMP2592.gene37494.mRNA1:0.0000010000)75:0.0000010000,AlveoDino-Dinophyceae-Symbiodinium_necroappetens_CCMP2469_Snec_CCMP2469.gene11535.mRNA1:0.0000010000)50:0.0000010000,AlveoDino-Dinophyceae-Symbiodinium_linucheae_CCMP2456_Slin_CCMP2456.gene3933.mRNA1:0.0409791922)46:0.0000010000,AlveoDino-Dinophyceae-Symbiodinium_tridacnidorum_Sh18_Stri.gene17958.mRNA1:0.0058097290)87:0.0045414094)95:0.0416676977)89:0.1468132221,(((AlveoDino-Dinophyceae-Polarella_glacialis_CCMP1383_evm.model.CCMP1383_scf7180000564484.1:0.0000010000,AlveoDino-Dinophyceae-Polarella_glacialis_CCMP2088_evm.model.CCMP2088_scf7180000712548.11:0.0000010000)100:0.0067126589,AlveoDino-Dinophyceae-Polarella_glacialis_CCMP2088_evm.model.CCMP2088_scf7180000718298.1:0.0000023636)67:0.0000026643,AlveoDino-Dinophyceae-Polarella_glacialis_CCMP1383_evm.model.CCMP1383_scf7180000595718.7:0.0000010000)99:0.0903572787)85:0.1246148321,AlveoDino-Dinophyceae-Prorocentrum_minimum_Gene.194368__MMETSP0053_Transcript_108434__g.194368__m.194368:0.2275328219)88:0.1288466907)89:0.5890312936)58:0.0159597782,(((AlveoDino-Dinophyceae-Alexandrium_tamarense_CCMP1771_Gene.150267__MMETSP0382_Transcript_72363__g.150267__m.150267:0.2879969731,((AlveoDino-Dinophyceae-Peridinium_aciculiferum_MMETSP0370_Transcript_100564_m.179605:0.3816551548,(AlveoDino-Dinophyceae-Prorocentrum_minimum_Gene.43824__MMETSP0053_Transcript_24525__g.43824__m.43824:0.0000021188,AlveoDino-Dinophyceae-Prorocentrum_minimum_MMETSP0057_Transcript_50980_m.93489:0.0208301324)100:0.3423685524)89:0.1096395247,(((((AlveoDino-Dinophyceae-Durusdinium_trenchii_CCMP2556.gene18212.mRNA1:0.0000021147,AlveoDino-Dinophyceae-Durusdinium_trenchii_sh.g19123.t1:0.0068213075)100:0.0856084753,(((AlveoDino-Dinophyceae-Cladocopium_goreaui_evm.model.scf7180000354630.2:0.0957439434,AlveoDino-Dinophyceae-Cladocopium_C92_CC92.gene7637.mRNA1:0.0155214354)99:0.0490916334,AlveoDino-Dinophyceae-Fugacium_kawagutii_Fkaw.gene22596.mRNA1:0.1262172446)40:0.0257828683,AlveoDino-Dinophyceae-Breviolum_minutum_Bmin.gene15397.mRNA1:0.0355626341)93:0.0583651359)97:0.0290662981,(((((((AlveoDino-Dinophyceae-Symbiodinium_microadriaticum_CCMP2467_Smic.gene21944.mRNA1:0.0000000000,AlveoDino-Dinophyceae-Symbiodinium_microadriaticum_CassKB8_Smic_CassKB8.gene10921.mRNA1:0.0000000000):0.0000010000,AlveoDino-Dinophyceae-Symbiodinium_microadriaticum_04_503SCI_Smic_04-503SCI.03.gene4428.mRNA1:0.0000010000)92:0.0006215442,AlveoDino-Dinophyceae-Symbiodinium_necroappetens_CCMP2469_Snec_CCMP2469.gene4165.mRNA1:0.0057666436)87:0.0049504556,AlveoDino-Dinophyceae-Symbiodinium_linucheae_CCMP2456_Slin_CCMP2456.gene10713.mRNA1:0.0055491997)73:0.0000027748,AlveoDino-Dinophyceae-Symbiodinium_tridacnidorum_CCMP2592_Stri_CCMP2592.gene26801.mRNA1:0.0094642329)99:0.0315190869,AlveoDino-Dinophyceae-Symbiodinium_natans_CCMP2548_Snat_CCMP2548.gene8953.mRNA1:0.1055891841)57:0.0328849939,AlveoDino-Dinophyceae-Symbiodinium_pilosum_CCMP2461_Spil_CCMP2461.gene3295.mRNA1:0.0272261550)62:0.0276865221)99:0.1837627146,((((AlveoDino-Dinophyceae-Polarella_glacialis_CCMP1383_evm.model.CCMP1383_scf7180000594166.2:0.0000010000,AlveoDino-Dinophyceae-Polarella_glacialis_CCMP1383_evm.model.CCMP1383_scf7180000565708.3:0.0000010000)100:0.0193705860,(AlveoDino-Dinophyceae-Polarella_glacialis_CCMP1383_evm.model.CCMP1383_scf7180000547237.2:0.0000010000,AlveoDino-Dinophyceae-Polarella_glacialis_CCMP2088_evm.model.CCMP2088_scf7180000721650.2:0.0000010000)100:0.0738089898)100:0.1173351106,AlveoDino-Dinophyceae-Polarella_glacialis_CCMP1383_evm.model.CCMP1383_scf7180000556157.6:0.0292647469)99:0.0342618917,AlveoDino-Dinophyceae-Polarella_glacialis_CCMP2088_evm.model.CCMP2088_scf7180000704743.9:0.0211458250)100:0.2605963928)97:0.1009507712,AlveoDino-Dinophyceae-Polarella_glacialis_CCMP1383_evm.model.CCMP1383_scf7180000599174.1:0.3619527544)65:0.0772014727)71:0.0286555625)94:0.1579087506,((((AlveoDino-Dinophyceae-Durusdinium_trenchii_CCMP2556.gene18588.mRNA1:0.0000029275,AlveoDino-Dinophyceae-Durusdinium_trenchii_sh.g24514.t1:0.2007297346)100:0.1467665462,((AlveoDino-Dinophyceae-Symbiodinium_linucheae_CCMP2456_Slin_CCMP2456.gene2413.mRNA1:0.0145698243,AlveoDino-Dinophyceae-Symbiodinium_pilosum_CCMP2461_Spil_CCMP2461.gene10857.mRNA1:0.2537956373)100:0.0147954639,AlveoDino-Dinophyceae-Symbiodinium_natans_CCMP2548_Snat_CCMP2548.gene13910.mRNA1:0.0000029724)100:0.3084436492)98:0.0690814493,(AlveoDino-Dinophyceae-Cladocopium_C15_evm.model.scaffold_7714.1:0.0172250882,AlveoDino-Dinophyceae-Cladocopium_goreaui_evm.model.scf7180000345805.5:0.0316608747)100:0.3431933952)95:0.0747221279,((((AlveoDino-Dinophyceae-Cladocopium_C15_evm.model.scaffold_2646.3:0.3034160231,AlveoDino-Dinophyceae-Cladocopium_C92_CC92.gene21822.mRNA1:0.0940166712)100:0.1159212361,AlveoDino-Dinophyceae-Breviolum_minutum_Bmin.gene1031.mRNA1:0.0550644436)100:0.0463569451,AlveoDino-Dinophyceae-Fugacium_kawagutii_Fkaw.gene15317.mRNA1:0.1684214807)100:0.1058874032,((AlveoDino-Dinophyceae-Symbiodinium_microadriaticum_CCMP2467_Smic.gene19495.mRNA1:0.0000010000,AlveoDino-Dinophyceae-Symbiodinium_microadriaticum_04_503SCI_Smic_04-503SCI.03.gene1150.mRNA1:0.0000010000)100:0.0353218458,AlveoDino-Dinophyceae-Symbiodinium_linucheae_CCMP2456_Slin_CCMP2456.gene2034.mRNA1:0.0035240952)100:0.1389022656)100:0.1543706464)99:0.2174060060)48:0.0599417295,(((((AlveoDino-Dinophyceae-Gymnodinium_catenatum_GC744_Gene.78928__MMETSP0784_Transcript_41299__g.78928__m.78928:0.0000028023,AlveoDino-Dinophyceae-Amoebophrya_ceratii.g4460.t1:6.4516764888)65:0.2822152211,AlveoDino-Dinophyceae-Gymnodinium_catenatum_GC744_Gene.194845__MMETSP0784_Transcript_99377__g.194845__m.194845:0.1145127274)67:0.1624803313,AlveoDino-Dinophyceae-Gymnodinium_catenatum_GC744_Gene.174926__MMETSP0784_Transcript_89399__g.174926__m.174926:0.5635529556)62:0.0851208575,AlveoDino-Dinophyceae-Karenia_brevis_SP1_MMETSP0573_Transcript_28968_m.34653:0.6626187985)86:0.0623816655,AlveoDino-Dinophyceae-Prorocentrum_minimum_Gene.50065__MMETSP0053_Transcript_27793__g.50065__m.50065:1.4556626609)41:0.0865903345)89:0.1162216641)57:0.0558650023,(AlveoDino-Dinophyceae-Amoebophrya_ceratii.g19759.t1:0.7378743195,(Cryptophyta---Guillardia_theta_CCMP2712_XP_005822204.1:1.1639175727,(((((Opisthokonta-Metazoa-Caenorhabditis_elegans_tr_O76444_O76444_CAEEL:0.3757112219,(Opisthokonta-Metazoa-Caenorhabditis_elegans_tr_O76446_O76446_CAEEL:0.1109095803,(Opisthokonta-Metazoa-Caenorhabditis_elegans_tr_A0A0K3AXS1_A0A0K3AXS1_CAEEL:0.4370963816,(Opisthokonta-Metazoa-Caenorhabditis_elegans_tr_Q9TXX5_Q9TXX5_CAEEL:0.1387694228,(Opisthokonta-Metazoa-Caenorhabditis_elegans_tr_O45841_O45841_CAEEL:0.1967320388,Opisthokonta-Metazoa-Caenorhabditis_elegans_tr_O45514_O45514_CAEEL:0.2320925745)100:0.0719127210)77:0.0387953878)73:0.0297891553)96:0.1257163755)77:0.0872599217,Opisthokonta-Metazoa-Caenorhabditis_elegans_tr_O02232_O02232_CAEEL:0.5243888774)100:0.2365588187,(Opisthokonta-Metazoa-Caenorhabditis_elegans_tr_P91872_P91872_CAEEL:0.8045484132,Opisthokonta-Metazoa-Caenorhabditis_elegans_tr_G5EES4_G5EES4_CAEEL:0.0950616857)100:0.3831476108)81:0.0653029969,Opisthokonta-Metazoa-Caenorhabditis_elegans_tr_Q93570_Q93570_CAEEL:0.8588606421)100:0.3916939696,Opisthokonta-Metazoa-Caenorhabditis_elegans_tr_Q22346_Q22346_CAEEL:0.8313990319)99:0.2263921431)96:0.3429044563)63:0.1542814005)52:0.0511547660,((AlveoDino-Dinophyceae-Gymnodinium_catenatum_GC744_Gene.162644__MMETSP0784_Transcript_83943__g.162644__m.162644:1.1248168926,((((Stramenopiles-Bacillariophyta-Fragilariopsis_cylindrus_CCMP1102_jgi_Fracy1_248323_fgenesh2_pg.23___128:0.0000010000,Stramenopiles-Bacillariophyta-Fragilariopsis_cylindrus_CCMP1102_jgi_Fracy1_264160_estExt_fgenesh2_pg.C_230128:0.0000010000)91:0.0000010000,Stramenopiles-Bacillariophyta-Fragilariopsis_cylindrus_CCMP1102_jgi_Fracy1_212182_estExt_Genewise1Plus.C_230202:0.0000010000)83:0.0000020036,Stramenopiles-Bacillariophyta-Fragilariopsis_cylindrus_CCMP1102_jgi_Fracy1_195221_e_gw1.23.443.1:0.0000010000)69:0.0000020466,Stramenopiles-Bacillariophyta-Fragilariopsis_cylindrus_CCMP1102_jgi_Fracy1_160437_gw1.23.443.1:0.0000010000)100:0.7600721313)72:0.1523699764,AlveoDino-Dinophyceae-Cladocopium_C92_CC92.gene15748.mRNA1:3.3175852806)27:0.0000022214)64:0.1544365481,((((AlveoDino-Dinophyceae-Amoebophrya_ceratii.g1717.t1:0.1787487514,AlveoDino-Dinophyceae-Amoebophrya_ceratii.g14534.t1:0.3163166091)100:0.1527344178,AlveoDino-Dinophyceae-Amoebophrya_ceratii.g18935.t1:0.7515468968)99:0.1016697368,AlveoDino-Dinophyceae-Amoebophrya_ceratii.g17120.t1:0.1331062867)99:0.3928621312,(AlveoDino-Dinophyceae-Amoebophrya_ceratii.g11750.t1:0.5447535841,AlveoDino-Dinophyceae-Amoebophrya_ceratii.g14540.t1:0.2652661725)100:0.2600052860)97:0.2587806767)61:0.1570796667,(Haptophyta---Emiliania_huxleyi_CCMP1516_tr_R1C3U4_R1C3U4_EMIHU:1.9189058731,Viridiplantae-Chlorophyceae-Chlamydomonas_reinhardtii_tr_A0A2K3DCG9_A0A2K3DCG9_CHLRE:1.1692747074)89:0.6051143725)73:0.7788449947);
```
