## Supplementary material for "Improved *Cladocopium goreaui* genome assembly reveals features of a facultative coral symbiont and the complex evolutionary history of dinoflagellate genes": OG0003157.treEdited.tre

```
(Alveolata-Chromerida-Chromera_velia_Cvel_17042:0.5405463048,((Alveolata-Chromerida-Vitrella_brassicaformis_Vbra_18648:0.1622573145,(((((((((AlveoDino-Dinophyceae-Alexandrium_tamarense_CCMP1771_Gene.145567__MMETSP0382_Transcript_70270__g.145567__m.145567:0.1204797020,AlveoDino-Dinophyceae-Gambierdiscus_australes_MMETSP0766_Transcript_32984_m.49835:0.0532481462)98:0.0605079279,AlveoDino-Dinophyceae-Peridinium_aciculiferum_MMETSP0370_Transcript_39383_m.69763:0.2120596729)95:0.0540488740,(((((AlveoDino-Dinophyceae-Durusdinium_trenchii_sh.g3840.t1:0.1272885932,AlveoDino-Dinophyceae-Cladocopium_C15_evm.model.scaffold_3572.2:0.0688974255)42:0.0213143889,AlveoDino-Dinophyceae-Fugacium_kawagutii_Fkaw.gene23118.mRNA1:0.0383109820)38:0.0090338826,AlveoDino-Dinophyceae-Breviolum_minutum_Bmin.gene11829.mRNA1:0.0135888163)36:0.0057223893,(AlveoDino-Dinophyceae-Cladocopium_goreaui_evm.model.scf7180000353683.2:0.0000010000,AlveoDino-Dinophyceae-Cladocopium_C92_CC92.gene28475.mRNA1:0.0000010000)78:0.0000026524)100:0.1256481515,(((((((AlveoDino-Dinophyceae-Symbiodinium_microadriaticum_CCMP2467_Smic.gene1211.mRNA1:0.0000000000,AlveoDino-Dinophyceae-Symbiodinium_microadriaticum_CassKB8_Smic_CassKB8.gene17464.mRNA1:0.0000000000):0.0000010000,AlveoDino-Dinophyceae-Symbiodinium_microadriaticum_04_503SCI_Smic_04-503SCI.03.gene18586.mRNA1:0.0000010000)99:0.0063673846,AlveoDino-Dinophyceae-Symbiodinium_necroappetens_CCMP2469_Snec_CCMP2469.gene4002.mRNA1:0.0000010000)100:0.0194017486,(AlveoDino-Dinophyceae-Symbiodinium_tridacnidorum_Sh18_Stri.gene3201.mRNA1:0.0324567692,AlveoDino-Dinophyceae-Symbiodinium_tridacnidorum_CCMP2592_Stri_CCMP2592.gene12854.mRNA1:0.0000023917)98:0.0064083755)74:0.0000029907,AlveoDino-Dinophyceae-Symbiodinium_linucheae_CCMP2456_Slin_CCMP2456.gene9145.mRNA1:0.0000025731)98:0.0323096828,AlveoDino-Dinophyceae-Symbiodinium_pilosum_CCMP2461_Spil_CCMP2461.gene8291.mRNA1:0.0096802929)99:0.0314560386,AlveoDino-Dinophyceae-Symbiodinium_natans_CCMP2548_Snat_CCMP2548.gene13737.mRNA1:0.0459002294)92:0.0331312581)100:0.2904152430)100:0.1995487733,AlveoDino-Dinophyceae-Amphidinium_gibbosum.g77738.t1:0.4711507829)46:0.1514043817,(AlveoDino-Dinophyceae-Gymnodinium_catenatum_GC744_Gene.234932__MMETSP0784_Transcript_119384__g.234932__m.234932:0.2307664679,(AlveoDino-Dinophyceae-Heterocapsa_rotundata_MMETSP0503_Transcript_70146_m.145430:0.1588593091,(AlveoDino-Dinophyceae-Prorocentrum_minimum_Gene.24458__MMETSP0053_Transcript_13440__g.24458__m.24458:0.3114248855,((AlveoDino-Dinophyceae-Polarella_glacialis_CCMP1383_evm.model.CCMP1383_scf7180000575398.1:0.0000010000,AlveoDino-Dinophyceae-Polarella_glacialis_CCMP2088_evm.model.CCMP2088_scf7180000721017.1:0.0265949426)43:0.0000023832,AlveoDino-Dinophyceae-Polarella_glacialis_CCMP1383_evm.model.CCMP1383_scf7180000541688.2:0.0142917417)98:0.1759053808)26:0.0416688967)26:0.0437932078)46:0.0756145499)41:0.0159327479,(((AlveoDino-Dinophyceae-Heterocapsa_rotundata_MMETSP0503_Transcript_63694_m.132069:0.3044094346,(((((((AlveoDino-Dinophyceae-Cladocopium_C15_evm.model.scaffold_14940.1:0.0000028128,AlveoDino-Dinophyceae-Cladocopium_goreaui_evm.model.scf7180000354125.4:0.0063956132)77:0.0000022103,AlveoDino-Dinophyceae-Fugacium_kawagutii_Fkaw.gene23388.mRNA1:0.0000010000)100:0.0512987840,AlveoDino-Dinophyceae-Breviolum_minutum_Bmin.gene7144.mRNA1:0.0175669666)100:0.1566492901,AlveoDino-Dinophyceae-Symbiodinium_natans_CCMP2548_Snat_CCMP2548.gene21925.mRNA1:0.0210614805)99:0.0992897343,AlveoDino-Dinophyceae-Symbiodinium_tridacnidorum_CCMP2592_Stri_CCMP2592.gene17455.mRNA1:0.0000025186)71:0.0064122290,((((AlveoDino-Dinophyceae-Symbiodinium_microadriaticum_CCMP2467_Smic.gene23804.mRNA1:0.0000000000,AlveoDino-Dinophyceae-Symbiodinium_microadriaticum_CassKB8_Smic_CassKB8.gene24489.mRNA1:0.0000000000):0.0000010000,AlveoDino-Dinophyceae-Symbiodinium_microadriaticum_04_503SCI_Smic_04-503SCI.03.gene25783.mRNA1:0.0000010000)73:0.0000026026,AlveoDino-Dinophyceae-Symbiodinium_necroappetens_CCMP2469_Snec_CCMP2469.gene15013.mRNA1:0.0128725794)65:0.0066944221,AlveoDino-Dinophyceae-Symbiodinium_linucheae_CCMP2456_Slin_CCMP2456.gene28278.mRNA1:0.0130050496)30:0.0000022937)89:0.0371650285,AlveoDino-Dinophyceae-Symbiodinium_tridacnidorum_Sh18_Stri.gene6646.mRNA1:0.0333558190)100:0.2903770518)80:0.0662876366,AlveoDino-Dinophyceae-Polarella_glacialis_CCMP1383_evm.model.CCMP1383_scf7180000590877.3:0.3848084466)98:0.1900177212,(AlveoDino-Dinophyceae-Prorocentrum_minimum_Gene.168059__MMETSP0056_Transcript_91055__g.168059__m.168059:0.0000010000,AlveoDino-Dinophyceae-Prorocentrum_minimum_MMETSP0057_Transcript_8287_m.15168:0.0000010000)100:0.3032586713)84:0.0322814767)95:0.1692708783,AlveoDino-Dinophyceae-Prorocentrum_minimum_Gene.106324__MMETSP0053_Transcript_58701__g.106324__m.106324:0.6364924775)94:0.0942710148,((((AlveoDino-Dinophyceae-Karenia_brevis_SP1_MMETSP0573_Transcript_21577_m.25918:2.6044777550,(Haptophyta---Emiliania_huxleyi_CCMP1516_tr_R1E173_R1E173_EMIHU:1.7842697608,(Stramenopiles-Bacillariophyta-Fragilariopsis_cylindrus_CCMP1102_jgi_Fracy1_244112_fgenesh2_pg.12___422:0.0000010000,Stramenopiles-Bacillariophyta-Fragilariopsis_cylindrus_CCMP1102_jgi_Fracy1_263070_estExt_fgenesh2_pg.C_120419:0.0000010000)100:1.9993044510)64:0.2078396592)90:0.3879155346,Viridiplantae-Prasinophyceae-Ostreococcus_tauri_XP_022840315.1:1.5100377321)99:1.3367096900,((((Discobida-Euglenozoid-Euglena_gracilis_EG_transcript_6482:0.7579232393,Discobida-Euglenozoid-Euglena_gracilis_EG_transcript_7491:1.7853325970)99:1.1629169210,Discobida-Euglenozoid-Euglena_gracilis_EG_transcript_10036:1.8692822375)98:0.7333908903,Discobida-Euglenozoid-Euglena_gracilis_EG_transcript_8515:2.1038931231)97:1.0094046310,(Discobida-Euglenozoid-Euglena_gracilis_EG_transcript_7839:2.6898749139,((Rhodophyta---Cyanidioschyzon_merolae_strain_10D_XP_005539494.1:0.7361549843,Rhodophyta---Porphyridium_purpureum_evm.model.contig_3645.1:1.5940121567)99:1.4125324430,Rhodophyta---Porphyra_umbilicalis_Pum0377s0001.1.p:3.2740686636)86:0.8277061684)92:0.8859291001)71:0.0962004687)88:0.8614317543,(((AlveoDino-Dinophyceae-Durusdinium_trenchii_sh.g13427.t1:0.0923524039,(((AlveoDino-Dinophyceae-Cladocopium_goreaui_evm.model.scf7180000355607.5:0.0000010000,AlveoDino-Dinophyceae-Cladocopium_goreaui_evm.model.scf7180000357013.8:0.0000010000)100:0.0203494109,AlveoDino-Dinophyceae-Cladocopium_C92_CC92.gene382.mRNA1:0.0143815943)98:0.0158680840,(AlveoDino-Dinophyceae-Fugacium_kawagutii_Fkaw.gene4121.mRNA1:0.0759289176,AlveoDino-Dinophyceae-Breviolum_minutum_Bmin.gene7038.mRNA1:0.0418509511)51:0.0115345410)53:0.0191004137)98:0.0925925716,AlveoDino-Dinophyceae-Symbiodinium_necroappetens_CCMP2469_Snec_CCMP2469.gene2289.mRNA1:0.1614462911)90:0.1988844513,(AlveoDino-Dinophyceae-Polarella_glacialis_CCMP1383_evm.model.CCMP1383_scf7180000594852.15:0.0000010000,AlveoDino-Dinophyceae-Polarella_glacialis_CCMP2088_evm.model.CCMP2088_scf7180000717049.1:0.0000029068)100:0.1522530759)88:0.2626737406)69:0.0887059443)78:0.2625682670,((AlveoDino-Dinophyceae-Heterocapsa_rotundata_MMETSP0503_Transcript_11432_m.24224:0.2257518975,AlveoDino-Dinophyceae-Prorocentrum_minimum_MMETSP0057_Transcript_124300_m.230896:0.3867584597)100:0.5782529784,(Stramenopiles-Phaeophyceae-Ectocarpus_siliculosus_tr_D7FKJ3_D7FKJ3_ECTSI:0.0469793752,Stramenopiles-Phaeophyceae-Cladosiphon_okamuranus_g15299.t1:0.0983079176)100:0.3752934824)65:0.1140764742)51:0.1094387084)52:0.0772086065,((((((((((((((((Stramenopiles-Bacillariophyta-Fragilariopsis_cylindrus_CCMP1102_jgi_Fracy1_220601_fgenesh2_kg.24___32___3594_1_CCUX_EXTA:0.0000000000,Stramenopiles-Bacillariophyta-Fragilariopsis_cylindrus_CCMP1102_jgi_Fracy1_159550_gw1.24.275.1:0.0000000000):0.0000000000,Stramenopiles-Bacillariophyta-Fragilariopsis_cylindrus_CCMP1102_jgi_Fracy1_195474_e_gw1.24.32.1:0.0000000000):0.0000000000,Stramenopiles-Bacillariophyta-Fragilariopsis_cylindrus_CCMP1102_jgi_Fracy1_173746_estExt_Genewise1.C_240078:0.0000000000):0.0000000000,Stramenopiles-Bacillariophyta-Fragilariopsis_cylindrus_CCMP1102_jgi_Fracy1_248608_fgenesh2_pg.24___88:0.0000000000):0.0000000000,Stramenopiles-Bacillariophyta-Fragilariopsis_cylindrus_CCMP1102_jgi_Fracy1_140775_gw1.24.32.1:0.0000000000):0.0000000000,Stramenopiles-Bacillariophyta-Fragilariopsis_cylindrus_CCMP1102_jgi_Fracy1_212355_estExt_Genewise1Plus.C_240072:0.0000000000):0.0000000000,Stramenopiles-Bacillariophyta-Fragilariopsis_cylindrus_CCMP1102_jgi_Fracy1_228831_fgenesh2_pm.24___30:0.0000000000):0.0000000000,Stramenopiles-Bacillariophyta-Fragilariopsis_cylindrus_CCMP1102_jgi_Fracy1_212354_estExt_Genewise1Plus.C_240071:0.0000000000):0.0000000000,Stramenopiles-Bacillariophyta-Fragilariopsis_cylindrus_CCMP1102_jgi_Fracy1_277404_estExt_fgenesh2_pm.C_240030:0.0000000000):0.0000000000,Stramenopiles-Bacillariophyta-Fragilariopsis_cylindrus_CCMP1102_jgi_Fracy1_195364_e_gw1.24.275.1:0.0000000000):0.0000000000,Stramenopiles-Bacillariophyta-Fragilariopsis_cylindrus_CCMP1102_jgi_Fracy1_173745_estExt_Genewise1.C_240077:0.0000000000):0.0000000000,Stramenopiles-Bacillariophyta-Fragilariopsis_cylindrus_CCMP1102_jgi_Fracy1_264270_estExt_fgenesh2_pg.C_240087:0.0000000000):0.0000010000,Stramenopiles-Bacillariophyta-Fragilariopsis_cylindrus_CCMP1102_jgi_Fracy1_271444_estExt_fgenesh2_kg.C_240031:0.0000010000)100:0.0060874256,(((((((((((((Stramenopiles-Bacillariophyta-Fragilariopsis_cylindrus_CCMP1102_jgi_Fracy1_220952_fgenesh2_kg.28___84___3594_1_CCUX_EXTA:0.0000000000,Stramenopiles-Bacillariophyta-Fragilariopsis_cylindrus_CCMP1102_jgi_Fracy1_212811_estExt_Genewise1Plus.C_280273:0.0000000000):0.0000000000,Stramenopiles-Bacillariophyta-Fragilariopsis_cylindrus_CCMP1102_jgi_Fracy1_196506_e_gw1.28.180.1:0.0000000000):0.0000000000,Stramenopiles-Bacillariophyta-Fragilariopsis_cylindrus_CCMP1102_jgi_Fracy1_264615_estExt_fgenesh2_pg.C_280200:0.0000000000):0.0000000000,Stramenopiles-Bacillariophyta-Fragilariopsis_cylindrus_CCMP1102_jgi_Fracy1_196458_e_gw1.28.64.1:0.0000000000):0.0000000000,Stramenopiles-Bacillariophyta-Fragilariopsis_cylindrus_CCMP1102_jgi_Fracy1_277638_estExt_fgenesh2_pm.C_280083:0.0000000000):0.0000000000,Stramenopiles-Bacillariophyta-Fragilariopsis_cylindrus_CCMP1102_jgi_Fracy1_174231_estExt_Genewise1.C_280288:0.0000000000):0.0000000000,Stramenopiles-Bacillariophyta-Fragilariopsis_cylindrus_CCMP1102_jgi_Fracy1_229201_fgenesh2_pm.28___84:0.0000000000):0.0000000000,Stramenopiles-Bacillariophyta-Fragilariopsis_cylindrus_CCMP1102_jgi_Fracy1_140778_gw1.28.64.1:0.0000000000):0.0000000000,Stramenopiles-Bacillariophyta-Fragilariopsis_cylindrus_CCMP1102_jgi_Fracy1_212812_estExt_Genewise1Plus.C_280274:0.0000000000):0.0000000000,Stramenopiles-Bacillariophyta-Fragilariopsis_cylindrus_CCMP1102_jgi_Fracy1_174232_estExt_Genewise1.C_280289:0.0000000000):0.0000000000,Stramenopiles-Bacillariophyta-Fragilariopsis_cylindrus_CCMP1102_jgi_Fracy1_249868_fgenesh2_pg.28___202:0.0000000000):0.0000000000,Stramenopiles-Bacillariophyta-Fragilariopsis_cylindrus_CCMP1102_jgi_Fracy1_150152_gw1.28.180.1:0.0000000000):0.0000010000,Stramenopiles-Bacillariophyta-Fragilariopsis_cylindrus_CCMP1102_jgi_Fracy1_271755_estExt_fgenesh2_kg.C_280084:0.0000010000)100:0.0281867337)100:0.2789081853,Stramenopiles-Bacillariophyta-Thalassiosira_pseudonana_CCMP1335_tr_B8BUB6_B8BUB6_THAPS:0.2062497657)89:0.0488178240,Stramenopiles-Bacillariophyta-Phaeodactylum_tricornutum_jgi_Phatr2_42739_estExt_fgenesh1_pg.C_chr_10394:0.1373145543)100:0.4583723242)68:0.1059944794,(Stramenopiles-Phaeophyceae-Ectocarpus_siliculosus_tr_D7FKF8_D7FKF8_ECTSI:0.1178758570,Stramenopiles-Phaeophyceae-Cladosiphon_okamuranus_g7327.t1:0.0015932873)100:1.6008042290);
```
