## Supplementary material for "Improved *Cladocopium goreaui* genome assembly reveals features of a facultative coral symbiont and the complex evolutionary history of dinoflagellate genes": OG0007834.treEdited.tre

```
(Alveolata-Apicomplexa-Toxoplasma_gondii_XP_018636672.1:1.1478886679,(((((Alveolata-Chromerida-Chromera_velia_Cvel_8865:0.9288482244,Alveolata-Chromerida-Vitrella_brassicaformis_Vbra_17231:0.3992955466)98:0.2339445447,((Viridiplantae-Chlorophyceae-Chlamydomonas_reinhardtii_tr_A0A2K3DDP2_A0A2K3DDP2_CHLRE:0.2694020519,Viridiplantae-Chlorophyceae-Volvox_carteri_f_nagariensis_tr_D8U811_D8U811_VOLCA:0.4332632457)100:0.2836130526,((Viridiplantae-Prasinophyceae-Bathycoccus_prasinos_XP_007508988.1:0.7287951434,Viridiplantae-Prasinophyceae-Ostreococcus_tauri_XP_003074702.1:0.5354425533)98:0.2179645930,Viridiplantae-Trebouxiophyceae-Chlorella_variabilis_jgi_ChlNC64A_1_52194_fgenesh3_pg.C_scaffold_9000219:0.4120462355)51:0.0375278819)98:0.2116146891)75:0.1110456389,Stramenopiles-Ochrophyta-Nannochloropsis_gaditana_tr_W7TG49_W7TG49_9STRA:0.8154279651)83:0.0514931615,((((((((((((AlveoDino-Dinophyceae-Dinophysis_acuminata_DAEP01_MMETSP0797_Transcript_12316_m.24538:0.3995546124,AlveoDino-Dinophyceae-Alexandrium_tamarense_CCMP1771_Gene.125582__MMETSP0382_Transcript_60672__g.125582__m.125582:0.3678775099)98:0.1951241929,AlveoDino-Dinophyceae-Alexandrium_tamarense_CCMP1771_Gene.49386__MMETSP0382_Transcript_24414__g.49386__m.49386:0.2473869814)73:0.0383512370,AlveoDino-Dinophyceae-Gambierdiscus_australes_MMETSP0766_Transcript_52163_m.78840:0.2530050511)76:0.0657182564,(AlveoDino-Dinophyceae-Heterocapsa_rotundata_MMETSP0503_Transcript_43841_m.92320:0.2250364088,AlveoDino-Dinophyceae-Peridinium_aciculiferum_MMETSP0370_Transcript_38922_m.68875:0.2350616437)96:0.0731934961)51:0.0274199252,((AlveoDino-Dinophyceae-Dinophysis_acuminata_DAEP01_MMETSP0797_Transcript_51992_m.103187:0.4250219945,AlveoDino-Dinophyceae-Alexandrium_tamarense_CCMP1771_Gene.140753__MMETSP0382_Transcript_67936__g.140753__m.140753:0.2826375961)97:0.1273719327,((AlveoDino-Dinophyceae-Dinophysis_acuminata_DAEP01_MMETSP0797_Transcript_6856_m.13409:0.4900340713,(((AlveoDino-Dinophyceae-Durusdinium_trenchii_sh.g30808.t1:0.1477920497,((((AlveoDino-Dinophyceae-Cladocopium_C15_evm.model.scaffold_12699.1:0.0217469308,AlveoDino-Dinophyceae-Cladocopium_goreaui_evm.model.scf7180000356231.6:0.0234599381)100:0.0270703496,AlveoDino-Dinophyceae-Cladocopium_C92_CC92.gene20192.mRNA1:0.1282518519)100:0.0562685473,AlveoDino-Dinophyceae-Fugacium_kawagutii_Fkaw.gene10873.mRNA1:0.0538157135)91:0.0065817837,AlveoDino-Dinophyceae-Breviolum_minutum_Bmin.gene7058.mRNA1:0.0720489275)93:0.0109574720)100:0.0867510684,((AlveoDino-Dinophyceae-Symbiodinium_microadriaticum_CCMP2467_Smic.gene27616.mRNA1:0.0000010000,((AlveoDino-Dinophyceae-Symbiodinium_microadriaticum_04_503SCI_Smic_04-503SCI.03.gene17269.mRNA1:0.0000000000,AlveoDino-Dinophyceae-Symbiodinium_necroappetens_CCMP2469_Snec_CCMP2469.gene4191.mRNA1:0.0000000000):0.0000010000,AlveoDino-Dinophyceae-Symbiodinium_microadriaticum_CassKB8_Smic_CassKB8.gene23440.mRNA1:0.0000010000)58:0.0000010000)100:0.0553460827,AlveoDino-Dinophyceae-Symbiodinium_pilosum_CCMP2461_Spil_CCMP2461.gene11528.mRNA1:0.0710919113)97:0.0688152659)100:0.1329402974,(AlveoDino-Dinophyceae-Polarella_glacialis_CCMP2088_evm.model.CCMP2088_scf7180000713174.9:0.0000010000,AlveoDino-Dinophyceae-Polarella_glacialis_CCMP2088_evm.model.CCMP2088_scf7180000714193.5:0.0000010000)100:0.1622786412)99:0.0658948605)59:0.0275491774,AlveoDino-Dinophyceae-Prorocentrum_minimum_Gene.74563__MMETSP0053_Transcript_41360__g.74563__m.74563:0.6273486966)34:0.0046995992)29:0.0391051724)38:0.0336861807,AlveoDino-Dinophyceae-Gambierdiscus_australes_MMETSP0766_Transcript_36320_m.54871:0.3256001063)45:0.0449973924,(AlveoDino-Dinophyceae-Dinophysis_acuminata_DAEP01_MMETSP0797_Transcript_55984_m.111097:0.0838772222,AlveoDino-Dinophyceae-Dinophysis_acuminata_DAEP01_MMETSP0797_Transcript_55985_m.111102:0.1506849684)100:0.3088698737)50:0.0268650733,((AlveoDino-Dinophyceae-Alexandrium_tamarense_CCMP1771_Gene.100380__MMETSP0382_Transcript_49083__g.100380__m.100380:0.1493534855,AlveoDino-Dinophyceae-Alexandrium_tamarense_CCMP1771_Gene.182501__MMETSP0384_Transcript_111498__g.182501__m.182501:0.0740096768)100:0.0903229729,AlveoDino-Dinophyceae-Gambierdiscus_australes_MMETSP0766_Transcript_9964_m.15323:0.1749392312)97:0.0583625882)57:0.0765788096,(AlveoDino-Dinophyceae-Alexandrium_tamarense_CCMP1771_Gene.255547__MMETSP0382_Transcript_123455__g.255547__m.255547:0.2354051298,AlveoDino-Dinophyceae-Gambierdiscus_australes_MMETSP0766_Transcript_9965_m.15324:0.1063708736)100:0.1793290013)44:0.0539343032,AlveoDino-Dinophyceae-Noctiluca_scintillans_MMETSP0253_Transcript_5450_m.10697:0.2662938197)60:0.0670425480,AlveoDino-Dinophyceae-Amphidinium_gibbosum.g83951.t1:0.4021256531)79:0.1410571216,AlveoDino-Dinophyceae-Gymnodinium_catenatum_GC744_Gene.14487__MMETSP0784_Transcript_8347__g.14487__m.14487:0.8198440553)100:0.7209173535)90:0.1379417824,(Haptophyta---Emiliania_huxleyi_CCMP1516_tr_R1D647_R1D647_EMIHU:0.0043432513,Haptophyta---Emiliania_huxleyi_CCMP1516_tr_R1CDM3_R1CDM3_EMIHU:0.0000010000)100:0.7901955370)92:0.2574212965,Opisthokonta-Choanoflagellida-Salpingoeca_rosetta_tr_F2UT08_F2UT08_SALR5:1.0389772579);
```
