## Supplementary material for "Improved *Cladocopium goreaui* genome assembly reveals features of a facultative coral symbiont and the complex evolutionary history of dinoflagellate genes": OG0009815.treEdited.tre

```
(Alveolata-Apicomplexa-Toxoplasma_gondii_XP_018638428.1:1.8215762838,((((((((Alveolata-Chromerida-Chromera_velia_Cvel_18315:2.4251409578,AlveoDino-Dinophyceae-Symbiodinium_tridacnidorum_CCMP2592_Stri_CCMP2592.gene2847.mRNA1:1.5044356959)84:0.2722243333,((AlveoDino-Dinophyceae-Durusdinium_trenchii_sh.g1891.t1:0.0879754997,(AlveoDino-Dinophyceae-Cladocopium_goreaui_evm.model.scf7180000353542.12:0.0312477780,AlveoDino-Dinophyceae-Cladocopium_C92_CC92.gene8979.mRNA1:0.0458893922)99:0.1566669276)98:0.1255035209,AlveoDino-Dinophyceae-Breviolum_minutum_Bmin.gene25628.mRNA1:0.1388375007)95:0.1920041815)83:0.2340939172,(AlveoDino-Dinophyceae-Alexandrium_tamarense_CCMP1771_Gene.50180__MMETSP0382_Transcript_24704__g.50180__m.50180:0.2570057173,(AlveoDino-Dinophyceae-Gymnodinium_catenatum_GC744_Gene.11505__MMETSP0784_Transcript_6792__g.11505__m.11505:0.4550832253,AlveoDino-Dinophyceae-Prorocentrum_minimum_Gene.215107__MMETSP0056_Transcript_116759__g.215107__m.215107:0.4304141894)14:0.0870325858)24:0.1626514531)51:0.1555112440,AlveoDino-Dinophyceae-Karenia_brevis_SP1_Gene.2878__MMETSP0574_Transcript_3620__g.2878__m.2878:0.6843847269)45:0.0676774986,AlveoDino-Dinophyceae-Noctiluca_scintillans_MMETSP0253_Transcript_49562_m.89495:0.8224722861)56:0.1329655722,AlveoDino-Dinophyceae-Amphidinium_gibbosum.g52122.t1:2.8787154549)64:0.2696170508,((((AlveoDino-Dinophyceae-Fugacium_kawagutii_Fkaw.gene12165.mRNA1:8.4327992306,Glaucophyta---Cyanophora_paradoxa_ConsensusfromContig53059-maker-ConsensusfromContig53059-snap-gene-0.3-mRNA-1_cds_10160/4619-4807_2_-:0.0000027370)73:0.7544999580,((AlveoDino-Dinophyceae-Polarella_glacialis_CCMP2088_evm.model.CCMP2088_scf7180000724617.5:5.4973827195,Stramenopiles-Phaeophyceae-Cladosiphon_okamuranus_g8938.t1:0.1224230959)66:0.0368461891,Stramenopiles-Phaeophyceae-Ectocarpus_siliculosus_tr_D7FVY0_D7FVY0_ECTSI:0.0707354564)77:0.7787199774)70:0.4314947618,((Discobida-Euglenozoid-Euglena_gracilis_EG_transcript_24964:0.9988622316,((Viridiplantae-Angiosperm-Arabidopsis_thaliana_sp_Q8GWI5_Y4826_ARATH:0.1679811769,(Viridiplantae-Angiosperm-Glycine_max_tr_I1L209_I1L209_SOYBN:0.0173460093,Viridiplantae-Angiosperm-Glycine_max_tr_K7MCE3_K7MCE3_SOYBN:0.0590453322)100:0.2334106676)99:0.5413723094,(((Viridiplantae-Chlorophyceae-Chlamydomonas_reinhardtii_tr_A0A2K3D493_A0A2K3D493_CHLRE:0.0000010000,Viridiplantae-Chlorophyceae-Chlamydomonas_reinhardtii_tr_A0A2K3D497_A0A2K3D497_CHLRE:0.0000010000)97:0.0486986416,Viridiplantae-Chlorophyceae-Volvox_carteri_f_nagariensis_tr_D8TNA4_D8TNA4_VOLCA:0.1632083429)99:0.3617730294,((Viridiplantae-Trebouxiophyceae-Chlorella_variabilis_jgi_ChlNC64A_1_136149_IGS.gm_15_00245:0.0000010000,Viridiplantae-Trebouxiophyceae-Chlorella_variabilis_jgi_ChlNC64A_1_58391_estExt_fgenesh3_pg.C_150118:0.0000010000)76:0.0000025373,Viridiplantae-Trebouxiophyceae-Chlorella_variabilis_jgi_ChlNC64A_1_53435_fgenesh3_pg.C_scaffold_15000120:0.2317296603)100:0.3082160093)91:0.2793826465)85:0.2759595503)59:0.1253998064,(Rhodophyta---Galdieria_sulphuraria_tr_M2XQY3_M2XQY3_GALSU:1.4489445544,Viridiplantae-Prasinophyceae-Ostreococcus_tauri_XP_003081638.1:1.2376445407)73:0.2389127637)74:0.2296919746)68:0.2796987477,Haptophyta---Emiliania_huxleyi_CCMP1516_tr_R1EV91_R1EV91_EMIHU:1.2419461849)72:0.3160949243)34:0.0977073755,Alveolata-Chromerida-Vitrella_brassicaformis_Vbra_13868:0.8680870299)51:0.2247199293,AlveoDino-Dinophyceae-Oxyrrhis_marina_Gene.67010__MMETSP0469_Transcript_45399__g.67010__m.67010:1.4140577528);
```
