## Supplementary material for "Improved *Cladocopium goreaui* genome assembly reveals features of a facultative coral symbiont and the complex evolutionary history of dinoflagellate genes": OG0006055.treEdited.tre

```
(Alveolata-Chromerida-Chromera_velia_Cvel_14774:1.2091897269,(((((((Alveolata-Chromerida-Vitrella_brassicaformis_Vbra_16294:0.0000027605,Alveolata-Chromerida-Vitrella_brassicaformis_Vbra_16342:0.3363626644)100:0.9700552262,(((((AlveoDino-Dinophyceae-Cladocopium_C15_evm.model.scaffold_4395.1:0.0540839610,AlveoDino-Dinophyceae-Fugacium_kawagutii_Fkaw.gene14412.mRNA1:0.0780056840)100:0.2382666253,(AlveoDino-Dinophyceae-Symbiodinium_linucheae_CCMP2456_Slin_CCMP2456.gene22204.mRNA1:0.0146237866,(AlveoDino-Dinophyceae-Symbiodinium_tridacnidorum_Sh18_Stri.gene18809.mRNA1:0.0675309255,AlveoDino-Dinophyceae-Symbiodinium_tridacnidorum_CCMP2592_Stri_CCMP2592.gene26815.mRNA1:0.0000021603)93:0.0050363691)100:0.0910258412)76:0.0283278669,AlveoDino-Dinophyceae-Symbiodinium_natans_CCMP2548_Snat_CCMP2548.gene6980.mRNA1:0.0318759137)95:0.1342392241,(AlveoDino-Dinophyceae-Polarella_glacialis_CCMP1383_evm.model.CCMP1383_scf7180000562922.1:0.0000010000,AlveoDino-Dinophyceae-Polarella_glacialis_CCMP2088_evm.model.CCMP2088_scf7180000720816.5:0.0000010000)100:0.2399997036)100:0.3772614645,(Stramenopiles-Ochrophyta-Nannochloropsis_gaditana_tr_W7TVG4_W7TVG4_9STRA:0.4778813924,Stramenopiles-Ochrophyta-Nannochloropsis_gaditana_tr_W7TNZ9_W7TNZ9_9STRA:0.5001005273)79:0.2165741090)91:0.2691737309)99:0.4359166125,((((((Stramenopiles-Bacillariophyta-Fragilariopsis_cylindrus_CCMP1102_jgi_Fracy1_232040_fgenesh2_pg.1___238:0.0000000000,Stramenopiles-Bacillariophyta-Fragilariopsis_cylindrus_CCMP1102_jgi_Fracy1_179471_e_gw1.1.302.1:0.0000000000):0.0000010000,Stramenopiles-Bacillariophyta-Fragilariopsis_cylindrus_CCMP1102_jgi_Fracy1_223193_fgenesh2_pm.1___65:0.0000010000)64:0.0000010000,Stramenopiles-Bacillariophyta-Fragilariopsis_cylindrus_CCMP1102_jgi_Fracy1_138980_gw1.1.302.1:0.0000010000)97:0.0140784948,((Stramenopiles-Bacillariophyta-Fragilariopsis_cylindrus_CCMP1102_jgi_Fracy1_233987_fgenesh2_pg.2___95:0.0000010000,Stramenopiles-Bacillariophyta-Fragilariopsis_cylindrus_CCMP1102_jgi_Fracy1_180529_e_gw1.2.198.1:0.0000010000)67:0.0000010000,Stramenopiles-Bacillariophyta-Fragilariopsis_cylindrus_CCMP1102_jgi_Fracy1_138981_gw1.2.198.1:0.0000010000)97:0.0172248789)100:0.2145840111,Stramenopiles-Bacillariophyta-Phaeodactylum_tricornutum_jgi_Phatr2_45054_estExt_fgenesh1_pg.C_chr_60032:0.4095657419)92:0.0503814594,Stramenopiles-Bacillariophyta-Thalassiosira_pseudonana_CCMP1335_tr_B8C601_B8C601_THAPS:0.2980625742)100:0.5013550279)79:0.0984891216,Stramenopiles-Ochrophyta-Nannochloropsis_gaditana_tr_W7TTJ3_W7TTJ3_9STRA:0.8420429252)69:0.1779333977,(((((Rhodophyta---Chondrus_crispus_XP_005718559.1:0.5182885473,Rhodophyta---Gracilariopsis_chorda_PXF42311.1:0.4137204356)99:0.2672209562,((Rhodophyta---Porphyra_umbilicalis_Pum1582s0001.1.p:0.1989087456,Rhodophyta---Pyropia_yezoensis_contig_22973_g5670:0.0483807308)100:0.5740187974,(Rhodophyta---Porphyridium_purpureum_evm.model.contig_525.4:0.5070815686,((Viridiplantae-Chlorophyceae-Chlamydomonas_reinhardtii_tr_A0A2K3CN27_A0A2K3CN27_CHLRE:0.1995303299,Viridiplantae-Chlorophyceae-Volvox_carteri_f_nagariensis_tr_D8UIS1_D8UIS1_VOLCA:0.2770382285)100:0.3756931668,((Viridiplantae-Trebouxiophyceae-Chlorella_variabilis_jgi_ChlNC64A_1_10297_gw1.25.75.1:0.0000010000,(Viridiplantae-Trebouxiophyceae-Chlorella_variabilis_jgi_ChlNC64A_1_10299_gw1.25.76.1:0.0000010000,(((((Viridiplantae-Trebouxiophyceae-Chlorella_variabilis_jgi_ChlNC64A_1_27281_e_gw1.25.75.1:0.0000000000,Viridiplantae-Trebouxiophyceae-Chlorella_variabilis_jgi_ChlNC64A_1_27360_e_gw1.25.76.1:0.0000000000):0.0000000000,Viridiplantae-Trebouxiophyceae-Chlorella_variabilis_jgi_ChlNC64A_1_54747_fgenesh3_pg.C_scaffold_25000022:0.0000000000):0.0000000000,Viridiplantae-Trebouxiophyceae-Chlorella_variabilis_jgi_ChlNC64A_1_59054_estExt_fgenesh3_pg.C_250022:0.0000000000):0.0000010000,Viridiplantae-Trebouxiophyceae-Chlorella_variabilis_jgi_ChlNC64A_1_27331_e_gw1.25.97.1:0.0000010000)44:0.0000010000,Viridiplantae-Trebouxiophyceae-Chlorella_variabilis_jgi_ChlNC64A_1_139496_IGS.gm_25_00047:0.0000010000)84:0.0000010000)54:0.0000010000)56:0.0000010000,Viridiplantae-Trebouxiophyceae-Chlorella_variabilis_jgi_ChlNC64A_1_11216_gw1.25.97.1:0.0000010000)100:0.2439286161)98:0.2365930050)83:0.1204546322)54:0.0433725092)49:0.0689322519,(Viridiplantae-Angiosperm-Arabidopsis_thaliana_tr_Q8RWE1_Q8RWE1_ARATH:0.4806111987,(Actinobacteria---Streptomyces_rimosus_ATCC10970_tr_L8ERA5_L8ERA5_STRR1:1.3522503881,Cyanobacteria---Prochlorococcus_marinus_SS120_tr_Q7VAK0_Q7VAK0_PROMA:0.8391877112)78:0.1959777933)54:0.0722763568)54:0.0581185741,Rhodophyta---Galdieria_sulphuraria_tr_M2XW62_M2XW62_GALSU:0.5842197295)49:0.0682035954,Rhodophyta---Cyanidioschyzon_merolae_strain_10D_XP_005538283.1:0.6149209776)41:0.0937626947)25:0.0967985287,(Stramenopiles-Phaeophyceae-Ectocarpus_siliculosus_tr_D7FLY4_D7FLY4_ECTSI:0.0439934139,Stramenopiles-Phaeophyceae-Cladosiphon_okamuranus_g16306.t1:0.2260642860)100:1.1587576280)39:0.0000026535,AlveoDino-Dinophyceae-Alexandrium_tamarense_CCMP1771_Gene.258813__MMETSP0382_Transcript_124980__g.258813__m.258813:0.4611581569)46:0.0601880279,(((((AlveoDino-Dinophyceae-Durusdinium_trenchii_CCMP2556.gene19102.mRNA1:0.1335485150,(((AlveoDino-Dinophyceae-Cladocopium_goreaui_evm.model.scf7180000356298.5:0.0359174084,AlveoDino-Dinophyceae-Cladocopium_C92_CC92.gene7288.mRNA1:0.0298214111)100:0.0541361409,AlveoDino-Dinophyceae-Fugacium_kawagutii_Fkaw.gene16662.mRNA1:0.1453983197)100:0.0628318665,AlveoDino-Dinophyceae-Breviolum_minutum_Bmin.gene16306.mRNA1:0.2409447094)95:0.0475182152)99:0.2017337464,AlveoDino-Dinophyceae-Symbiodinium_pilosum_CCMP2461_Spil_CCMP2461.gene9288.mRNA1:0.0510270753)51:0.0655315688,((AlveoDino-Dinophyceae-Symbiodinium_microadriaticum_04_503SCI_Smic_04-503SCI.03.gene1814.mRNA1:0.0000010000,AlveoDino-Dinophyceae-Symbiodinium_microadriaticum_CassKB8_Smic_CassKB8.gene1346.mRNA1:0.0000010000)99:0.0068560238,(AlveoDino-Dinophyceae-Symbiodinium_necroappetens_CCMP2469_Snec_CCMP2469.gene10468.mRNA1:0.0211905232,AlveoDino-Dinophyceae-Symbiodinium_tridacnidorum_Sh18_Stri.gene5738.mRNA1:0.0266821095)81:0.0102308357)95:0.0391542452)51:0.0677168996,AlveoDino-Dinophyceae-Symbiodinium_natans_CCMP2548_Snat_CCMP2548.gene25666.mRNA1:0.0205409337)100:0.2587796266,(Stramenopiles-Phaeophyceae-Ectocarpus_siliculosus_tr_D7FIS6_D7FIS6_ECTSI:0.0730606316,Stramenopiles-Phaeophyceae-Cladosiphon_okamuranus_g6503.t1:0.1048647044)100:0.3886233609)66:0.0133588305);
```
