## Supplementary material for "Improved *Cladocopium goreaui* genome assembly reveals features of a facultative coral symbiont and the complex evolutionary history of dinoflagellate genes": OG0006280.treEdited.tre

```
(Alveolata-Chromerida-Chromera_velia_Cvel_1785:1.5258342156,Alveolata-Chromerida-Vitrella_brassicaformis_Vbra_20336:0.6766050627,((((((((AlveoDino-Dinophyceae-Dinophysis_acuminata_DAEP01_MMETSP0797_Transcript_50295_m.99906:0.2424068402,AlveoDino-Dinophyceae-Prorocentrum_minimum_Gene.58623__MMETSP0053_Transcript_32438__g.58623__m.58623:0.2418664203)71:0.0707551427,(AlveoDino-Dinophyceae-Alexandrium_tamarense_CCMP1771_Gene.62063__MMETSP0384_Transcript_38262__g.62063__m.62063:0.2102699816,(AlveoDino-Dinophyceae-Gambierdiscus_australes_MMETSP0766_Transcript_14264_m.21831:0.1944433509,AlveoDino-Dinophyceae-Peridinium_aciculiferum_MMETSP0370_Transcript_13702_m.23219:0.5246666717)67:0.0889575901)33:0.0083818150)50:0.0915036041,(AlveoDino-Dinophyceae-Gymnodinium_catenatum_GC744_Gene.94171__MMETSP0784_Transcript_48498__g.94171__m.94171:0.5290310173,AlveoDino-Dinophyceae-Heterocapsa_rotundata_MMETSP0503_Transcript_14892_m.31866:0.2082628773)77:0.0889086458)50:0.0655197017,((((AlveoDino-Dinophyceae-Dinophysis_acuminata_DAEP01_MMETSP0797_Transcript_55605_m.110190:0.2570833272,AlveoDino-Dinophyceae-Heterocapsa_rotundata_MMETSP0503_Transcript_50401_m.105484:0.3065523132)99:0.1183307648,(AlveoDino-Dinophyceae-Karenia_brevis_SP1_MMETSP0573_Transcript_45257_m.55222:0.5055768527,((((AlveoDino-Dinophyceae-Durusdinium_trenchii_sh.g9449.t1:0.3810598043,AlveoDino-Dinophyceae-Polarella_glacialis_CCMP1383_evm.model.CCMP1383_scf7180000557862.1:2.2949007536)85:0.5141583545,AlveoDino-Dinophyceae-Cladocopium_goreaui_evm.model.scf7180000355909.10:0.2531810479)85:0.0844398239,((AlveoDino-Dinophyceae-Symbiodinium_microadriaticum_04_503SCI_Smic_04-503SCI.03.gene16290.mRNA1:0.0000010002,AlveoDino-Dinophyceae-Symbiodinium_microadriaticum_CassKB8_Smic_CassKB8.gene6761.mRNA1:0.0000010002)100:0.0513632238,(AlveoDino-Dinophyceae-Symbiodinium_natans_CCMP2548_Snat_CCMP2548.gene27595.mRNA1:0.1100933899,AlveoDino-Dinophyceae-Symbiodinium_pilosum_CCMP2461_Spil_CCMP2461.gene2563.mRNA1:0.0825813498)93:0.0422987752)100:0.2182475724)86:0.1949380962,(AlveoDino-Dinophyceae-Polarella_glacialis_CCMP1383_evm.model.CCMP1383_scf7180000545676.1:0.0000021039,AlveoDino-Dinophyceae-Polarella_glacialis_CCMP2088_evm.model.CCMP2088_scf7180000721760.1:0.0000025644)100:0.4553199770)87:0.1861062157)86:0.0936446157)85:0.0920036555,AlveoDino-Dinophyceae-Polarella_glacialis_CCMP1383_evm.model.CCMP1383_scf7180000591586.1:0.3463399976)83:0.0413242693,AlveoDino-Dinophyceae-Peridinium_aciculiferum_MMETSP0370_Transcript_4671_m.7955:0.3989641971)62:0.0433345868)68:0.0525650799,AlveoDino-Dinophyceae-Gymnodinium_catenatum_GC744_Gene.94169__MMETSP0784_Transcript_48497__g.94169__m.94169:0.6138411267)61:0.0681012851,(AlveoDino-Dinophyceae-Noctiluca_scintillans_MMETSP0253_Transcript_40587_m.73232:0.9787203277,AlveoDino-Dinophyceae-Peridinium_aciculiferum_MMETSP0370_Transcript_64818_m.114063:0.6512053670)88:0.2030508846)65:0.1325611733,(AlveoDino-Dinophyceae-Noctiluca_scintillans_MMETSP0253_Transcript_31327_m.56626:0.7865832425,AlveoDino-Dinophyceae-Amphidinium_gibbosum.g52452.t1:1.1551036874)44:0.0858694140)25:0.1723859296,(((((((AlveoDino-Dinophyceae-Alexandrium_tamarense_CCMP1771_Gene.66771__MMETSP0382_Transcript_32918__g.66771__m.66771:0.0983764718,AlveoDino-Dinophyceae-Alexandrium_tamarense_CCMP1771_Gene.66773__MMETSP0382_Transcript_32919__g.66773__m.66773:0.0519219775)68:0.0000028883,((AlveoDino-Dinophyceae-Alexandrium_tamarense_CCMP1771_Gene.183489__MMETSP0382_Transcript_88687__g.183489__m.183489:0.0000028503,AlveoDino-Dinophyceae-Alexandrium_tamarense_CCMP1771_Gene.163229__MMETSP0384_Transcript_99488__g.163229__m.163229:0.0000024736)100:0.2835798317,AlveoDino-Dinophyceae-Alexandrium_tamarense_CCMP1771_Gene.163223__MMETSP0384_Transcript_99485__g.163223__m.163223:0.0000026446)71:0.2016609152)68:0.2092074392,AlveoDino-Dinophyceae-Gambierdiscus_australes_MMETSP0766_Transcript_77606_m.116934:0.4423980524)97:0.3395078466,(AlveoDino-Dinophyceae-Prorocentrum_minimum_MMETSP0057_Transcript_2251_m.4169:0.4323651974,AlveoDino-Dinophyceae-Polarella_glacialis_CCMP1383_evm.model.CCMP1383_scf7180000593516.1:1.4831986910)77:0.1174557856)62:0.1433208678,(((AlveoDino-Dinophyceae-Durusdinium_trenchii_CCMP2556.gene4877.mRNA1:0.9466723782,AlveoDino-Dinophyceae-Fugacium_kawagutii_Fkaw.gene12908.mRNA1:1.8535559409)95:0.3561191480,(((AlveoDino-Dinophyceae-Symbiodinium_necroappetens_CCMP2469_Snec_CCMP2469.gene26523.mRNA1:0.0370873971,AlveoDino-Dinophyceae-Symbiodinium_linucheae_CCMP2456_Slin_CCMP2456.gene15428.mRNA1:0.0214878414)100:0.1445046410,AlveoDino-Dinophyceae-Symbiodinium_pilosum_CCMP2461_Spil_CCMP2461.gene2536.mRNA1:0.1876885935)99:0.1124553981,AlveoDino-Dinophyceae-Symbiodinium_natans_CCMP2548_Snat_CCMP2548.gene31143.mRNA1:0.1616424373)100:0.5707159808)97:0.3012838067,(AlveoDino-Dinophyceae-Durusdinium_trenchii_sh.g24334.t1:0.4462530118,(AlveoDino-Dinophyceae-Cladocopium_C15_evm.model.scaffold_2377.2:0.5211756864,AlveoDino-Dinophyceae-Breviolum_minutum_Bmin.gene9421.mRNA1:0.0726242373)100:0.2758937459)100:0.4163203361)96:0.3386058296)83:0.1541579397,((((((AlveoDino-Dinophyceae-Alexandrium_tamarense_CCMP1771_Gene.154585__MMETSP0382_Transcript_74407__g.154585__m.154585:0.6965520018,((AlveoDino-Dinophyceae-Heterocapsa_rotundata_MMETSP0503_Transcript_41893_m.88490:1.0870954507,(AlveoDino-Dinophyceae-Peridinium_aciculiferum_MMETSP0370_Transcript_51826_m.91320:0.0000027770,AlveoDino-Dinophyceae-Peridinium_aciculiferum_MMETSP0371_Transcript_14304_m.25095:0.0000010002)100:0.5621734160)99:0.3149288635,AlveoDino-Dinophyceae-Heterocapsa_rotundata_MMETSP0503_Transcript_58178_m.120857:0.7781782189)77:0.0945209507)21:0.0677754226,AlveoDino-Dinophyceae-Peridinium_aciculiferum_MMETSP0370_Transcript_20518_m.35268:0.5620046438)100:1.5377564650,Stramenopiles---Blastocystis_ST1_tr_A0A196S9E9_A0A196S9E9_BLAHN:3.1944404921)58:0.4535239447,Rhodophyta---Porphyridium_purpureum_evm.model.contig_484.6:3.3365100798)22:0.3388693728,AlveoDino-Dinophyceae-Amphidinium_gibbosum.g26782.t1:1.2009509914)9:0.0018026636,AlveoDino-Dinophyceae-Prorocentrum_minimum_Gene.150522__MMETSP0056_Transcript_81358__g.150522__m.150522:1.1249167546)43:0.1789509892)49:0.1158429671,((AlveoDino-Dinophyceae-Karenia_brevis_SP1_MMETSP0573_Transcript_45255_m.55219:0.4122971138,AlveoDino-Dinophyceae-Peridinium_aciculiferum_MMETSP0371_Transcript_28993_m.50226:1.4750076505)100:2.7076159180,(AlveoDino-Dinophyceae-Noctiluca_scintillans_MMETSP0253_Transcript_2668_m.5488:0.8567118994,AlveoDino-Dinophyceae-Oxyrrhis_marina_Gene.102109__MMETSP0469_Transcript_67739__g.102109__m.102109:2.0953979186)82:0.2206889380)18:0.1878577295)18:0.0877726585)97:0.6579950654);
```
