## Supplementary material for "Improved *Cladocopium goreaui* genome assembly reveals features of a facultative coral symbiont and the complex evolutionary history of dinoflagellate genes": OG0007576.treEdited.tre

```
(Alveolata-Chromerida-Chromera_velia_Cvel_22071:0.9426687602,(((((((AlveoDino-Dinophyceae-Alexandrium_tamarense_CCMP1771_Gene.145546__MMETSP0382_Transcript_70262__g.145546__m.145546:0.6409655791,((AlveoDino-Dinophyceae-Cladocopium_goreaui_evm.model.scf7180000355906.20:0.2291635318,AlveoDino-Dinophyceae-Fugacium_kawagutii_Fkaw.gene22496.mRNA1:0.2380725875)100:0.3418578795,((AlveoDino-Dinophyceae-Symbiodinium_microadriaticum_04_503SCI_Smic_04-503SCI.03.gene1693.mRNA1:0.0000010000,AlveoDino-Dinophyceae-Symbiodinium_microadriaticum_CassKB8_Smic_CassKB8.gene4805.mRNA1:0.0000010000)54:0.0000010000,AlveoDino-Dinophyceae-Symbiodinium_necroappetens_CCMP2469_Snec_CCMP2469.gene9620.mRNA1:0.0000010000)100:0.5193409892)96:0.3170042764)72:0.1861103401,(((AlveoDino-Dinophyceae-Prorocentrum_minimum_MMETSP0057_Transcript_37448_m.68130:0.2839956163,(AlveoDino-Dinophyceae-Cladocopium_goreaui_evm.model.scf7180000356067.58:0.3055446387,(AlveoDino-Dinophyceae-Symbiodinium_microadriaticum_CCMP2467_Smic.gene3429.mRNA1:0.0072262057,(AlveoDino-Dinophyceae-Symbiodinium_microadriaticum_04_503SCI_Smic_04-503SCI.03.gene28001.mRNA1:0.0000010000,(AlveoDino-Dinophyceae-Symbiodinium_microadriaticum_CassKB8_Smic_CassKB8.gene28604.mRNA1:0.0000022383,AlveoDino-Dinophyceae-Symbiodinium_necroappetens_CCMP2469_Snec_CCMP2469.gene17417.mRNA1:0.0000010000)79:0.0000010000)95:0.0570307184)100:0.4273294365)92:0.2264529575)87:0.1029248289,AlveoDino-Dinophyceae-Prorocentrum_minimum_MMETSP0057_Transcript_37449_m.68135:0.8236251358)78:0.1448759324,AlveoDino-Dinophyceae-Amphidinium_gibbosum.g12958.t1:0.7048546525)67:0.1298852936)47:0.1201222437,(((((((((AlveoDino-Dinophyceae-Gambierdiscus_australes_MMETSP0766_Transcript_36751_m.55524:0.1975135447,AlveoDino-Dinophyceae-Amphidinium_gibbosum.g13298.t1:1.4039928910)89:0.1410320251,((AlveoDino-Dinophyceae-Heterocapsa_rotundata_MMETSP0503_Transcript_14216_m.30177:0.3747798522,(AlveoDino-Dinophyceae-Prorocentrum_minimum_Gene.91591__MMETSP0056_Transcript_49919__g.91591__m.91591:0.0000010000,AlveoDino-Dinophyceae-Prorocentrum_minimum_MMETSP0057_Transcript_3136_m.5893:0.0000010000)100:0.2837612100)66:0.0469729101,(AlveoDino-Dinophyceae-Cladocopium_goreaui_evm.model.scf7180000356067.59:0.9115293490,AlveoDino-Dinophyceae-Symbiodinium_microadriaticum_04_503SCI_Smic_04-503SCI.03.gene20307.mRNA1:0.2576600164)99:0.5517050330)67:0.0593837874)42:0.0005145456,AlveoDino-Dinophyceae-Breviolum_minutum_Bmin.gene9730.mRNA1:0.6200898335)73:0.1236475074,(AlveoDino-Dinophyceae-Karenia_brevis_SP1_MMETSP0573_Transcript_68637_m.81714:0.0000010000,AlveoDino-Dinophyceae-Karenia_brevis_SP1_MMETSP0573_Transcript_68639_m.81717:0.2803094871)90:0.1179746002)85:0.3884051960,Alveolata-Perkinsea-Perkinsus_marinus_ATCC_50983_tr_C5LE27_C5LE27_PERM5:1.4832457794)55:0.1137372002,AlveoDino-Dinophyceae-Karenia_brevis_SP1_MMETSP0573_Transcript_68638_m.81716:0.0000024604)38:0.0207574235,AlveoDino-Dinophyceae-Amoebophrya_ceratii.g3751.t1:1.2312229738)88:0.1967775382,AlveoDino-Dinophyceae-Karenia_brevis_SP1_MMETSP0573_Transcript_68640_m.81718:0.0000023352)93:0.4584511414,AlveoDino-Dinophyceae-Oxyrrhis_marina_Gene.122207__MMETSP0469_Transcript_81369__g.122207__m.122207:1.2663193332)68:0.2517268178)52:0.3181855684,Stramenopiles-Bacillariophyta-Thalassiosira_pseudonana_CCMP1335_tr_B8BTY6_B8BTY6_THAPS:1.2076653507)27:0.0326044693,AlveoDino-Dinophyceae-Amoebophrya_ceratii.g3752.t1:0.0000026934)53:0.0536511713,AlveoDino-Dinophyceae-Oxyrrhis_marina_Gene.166578__MMETSP0469_Transcript_110621__g.166578__m.166578:1.2675636758)90:0.4031132038,Stramenopiles-Pelagophyte-Aureococcus_anophagefferens_tr_F0Y739_F0Y739_AURAN:1.0560203403)75:0.2876119301,((AlveoDino-Dinophyceae-Oxyrrhis_marina_Gene.116462__MMETSP0469_Transcript_77456__g.116462__m.116462:0.4137488148,(Stramenopiles-Phaeophyceae-Ectocarpus_siliculosus_tr_D8LJD9_D8LJD9_ECTSI:0.1584364630,Stramenopiles-Phaeophyceae-Cladosiphon_okamuranus_g13758.t1:0.1109203542)100:0.5240226727)98:0.2323785600,Rhodophyta---Porphyridium_purpureum_evm.model.contig_4432.18:1.3862956470)68:0.1490987267);
```
