## Supplementary material for "Improved *Cladocopium goreaui* genome assembly reveals features of a facultative coral symbiont and the complex evolutionary history of dinoflagellate genes": OG0009240.treEdited.tre

```
(Alveolata-Chromerida-Chromera_velia_Cvel_23000:0.6554630105,(((((((((((((((((AlveoDino-Dinophyceae-Dinophysis_acuminata_DAEP01_MMETSP0797_Transcript_66387_m.131954:0.0000026286,AlveoDino-Dinophyceae-Cladocopium_goreaui_evm.model.scf7180000357319.14:1.0561543973)38:0.0000024126,((AlveoDino-Dinophyceae-Gambierdiscus_australes_MMETSP0766_Transcript_28831_m.43617:1.2625505850,AlveoDino-Dinophyceae-Gambierdiscus_australes_MMETSP0766_Transcript_33234_m.50194:2.8538604085)85:1.1900569780,AlveoDino-Dinophyceae-Heterocapsa_rotundata_MMETSP0503_Transcript_28070_m.59741:0.0000027670)78:2.3223821730)45:0.2812834669,AlveoDino-Dinophyceae-Noctiluca_scintillans_MMETSP0253_Transcript_5082_m.9632:0.4690044971)30:0.3573853602,(AlveoDino-Dinophyceae-Peridinium_aciculiferum_MMETSP0370_Transcript_36425_m.64284:0.2389634994,AlveoDino-Dinophyceae-Peridinium_aciculiferum_MMETSP0371_Transcript_23518_m.40751:1.0978371170)71:0.7422708916)53:1.1908260720,(((AlveoDino-Dinophyceae-Symbiodinium_microadriaticum_CCMP2467_Smic.gene8882.mRNA1:0.0000000000,AlveoDino-Dinophyceae-Symbiodinium_necroappetens_CCMP2469_Snec_CCMP2469.gene19041.mRNA1:0.0000000000):0.0000000000,AlveoDino-Dinophyceae-Symbiodinium_microadriaticum_CassKB8_Smic_CassKB8.gene19805.mRNA1:0.0000000000):0.0000010000,AlveoDino-Dinophyceae-Symbiodinium_microadriaticum_04_503SCI_Smic_04-503SCI.03.gene16525.mRNA1:0.0000010000)65:0.0000027137)44:0.9010499799,((AlveoDino-Dinophyceae-Alexandrium_tamarense_CCMP1771_Gene.229316__MMETSP0384_Transcript_140623__g.229316__m.229316:2.0653340183,AlveoDino-Dinophyceae-Gymnodinium_catenatum_GC744_Gene.67009__MMETSP0784_Transcript_34955__g.67009__m.67009:1.0386804119)77:0.7512895952,AlveoDino-Dinophyceae-Karenia_brevis_SP1_Gene.34116__MMETSP0574_Transcript_28305__g.34116__m.34116:0.0000023458)80:1.2900287620)41:0.6029002577,(AlveoDino-Dinophyceae-Oxyrrhis_marina_Gene.83682__MMETSP0468_Transcript_59145__g.83682__m.83682:0.0000020545,(Rhodophyta---Porphyridium_purpureum_evm.model.contig_504.8:0.7709467382,(Stramenopiles-Bacillariophyta-Fragilariopsis_cylindrus_CCMP1102_jgi_Fracy1_237155_fgenesh2_pg.4___703:0.1815428306,Stramenopiles-Bacillariophyta-Fragilariopsis_cylindrus_CCMP1102_jgi_Fracy1_242877_fgenesh2_pg.10___384:0.0000021872)87:0.5318901000)72:0.7602172531)18:0.0000020589)53:0.4297827568,(AlveoDino-Dinophyceae-Polarella_glacialis_CCMP1383_evm.model.CCMP1383_scf7180000591630.3:0.0000010000,AlveoDino-Dinophyceae-Polarella_glacialis_CCMP2088_evm.model.CCMP2088_scf7180000724365.3:0.0000010000)90:0.1358460392)57:0.3820443549,AlveoDino-Dinophyceae-Cladocopium_goreaui_evm.model.scf7180000357319.15:0.0000022852)59:0.1499616164,(AlveoDino-Dinophyceae-Heterocapsa_rotundata_MMETSP0503_Transcript_45617_m.96005:4.8453738439,AlveoDino-Dinophyceae-Peridinium_aciculiferum_MMETSP0370_Transcript_1844_m.2965:0.0000022890)59:2.2370357610)55:0.0000020019,AlveoDino-Dinophyceae-Breviolum_minutum_Bmin.gene17377.mRNA1:0.0000024073)63:0.3625421024,AlveoDino-Dinophyceae-Durusdinium_trenchii_CCMP2556.gene5581.mRNA1:0.1533242742)40:0.0000022466,(AlveoDino-Dinophyceae-Gymnodinium_catenatum_GC744_Gene.209667__MMETSP0784_Transcript_107296__g.209667__m.209667:0.0000010000,AlveoDino-Dinophyceae-Symbiodinium_pilosum_CCMP2461_Spil_CCMP2461.gene6286.mRNA1:0.0000010000)92:0.0000020381)54:0.1533260439,(((AlveoDino-Dinophyceae-Symbiodinium_microadriaticum_CCMP2467_Smic.gene8881.mRNA1:0.0000000000,AlveoDino-Dinophyceae-Symbiodinium_natans_CCMP2548_Snat_CCMP2548.gene14039.mRNA1:0.0000000000):0.0000000000,AlveoDino-Dinophyceae-Symbiodinium_necroappetens_CCMP2469_Snec_CCMP2469.gene19042.mRNA1:0.0000000000):0.0000021872,AlveoDino-Dinophyceae-Symbiodinium_microadriaticum_04_503SCI_Smic_04-503SCI.03.gene16526.mRNA1:0.0000010000)75:0.0000022402)56:0.0437749262,AlveoDino-Dinophyceae-Symbiodinium_tridacnidorum_CCMP2592_Stri_CCMP2592.gene24861.mRNA1:0.1128518976)62:0.1544432951,AlveoDino-Dinophyceae-Prorocentrum_minimum_MMETSP0057_Transcript_98143_m.182270:0.1893334400)60:0.0000023917,AlveoDino-Dinophyceae-Alexandrium_tamarense_CCMP1771_Gene.138568__MMETSP0382_Transcript_66901__g.138568__m.138568:0.3798208075)60:0.0000026421,(AlveoDino-Dinophyceae-Noctiluca_scintillans_MMETSP0253_Transcript_4295_m.8305:0.5093787189,(AlveoDino-Dinophyceae-Peridinium_aciculiferum_MMETSP0370_Transcript_77775_m.138319:0.0000010000,AlveoDino-Dinophyceae-Peridinium_aciculiferum_MMETSP0370_Transcript_77776_m.138321:0.0000010000)95:0.0000020294)62:0.4120634153);
```
