## Supplementary material for "Improved *Cladocopium goreaui* genome assembly reveals features of a facultative coral symbiont and the complex evolutionary history of dinoflagellate genes": OG0013596.treEdited.tre

```
(Alveolata-Chromerida-Chromera_velia_Cvel_23753:0.5350437498,Alveolata-Chromerida-Chromera_velia_Cvel_18250:0.3703412860,((((((((AlveoDino-Dinophyceae-Alexandrium_tamarense_CCMP1771_Gene.236991__MMETSP0382_Transcript_114233__g.236991__m.236991:0.4312069324,(AlveoDino-Dinophyceae-Alexandrium_tamarense_CCMP1771_Gene.42690__MMETSP0382_Transcript_21453__g.42690__m.42690:0.2468156267,AlveoDino-Dinophyceae-Gambierdiscus_australes_MMETSP0766_Transcript_87402_m.132167:0.3354612222)96:0.2944892635)75:0.0549519404,AlveoDino-Dinophyceae-Prorocentrum_minimum_MMETSP0057_Transcript_37172_m.67634:0.5566147952)70:0.0843607749,(AlveoDino-Dinophyceae-Gymnodinium_catenatum_GC744_Gene.78311__MMETSP0784_Transcript_41048__g.78311__m.78311:0.5813399875,(AlveoDino-Dinophyceae-Noctiluca_scintillans_MMETSP0253_Transcript_14796_m.27672:0.4892526026,AlveoDino-Dinophyceae-Amphidinium_gibbosum.g33720.t1:0.4998299656)94:0.1521737657)35:0.1567605806)25:0.1194476002,((AlveoDino-Dinophyceae-Durusdinium_trenchii_sh.g26385.t1:0.2115529621,(AlveoDino-Dinophyceae-Cladocopium_goreaui_evm.model.scf7180000357200.5:0.1518080715,AlveoDino-Dinophyceae-Fugacium_kawagutii_Fkaw.gene3534.mRNA1:0.0294846380)92:0.0452610179)92:0.1920062247,(((AlveoDino-Dinophyceae-Fugacium_kawagutii_Fkaw.gene5167.mRNA1:1.7817808358,AlveoDino-Dinophyceae-Symbiodinium_natans_CCMP2548_Snat_CCMP2548.gene22900.mRNA1:0.0715663536)73:0.0399841879,((AlveoDino-Dinophyceae-Symbiodinium_microadriaticum_CassKB8_Smic_CassKB8.gene22683.mRNA1:0.0000011218,AlveoDino-Dinophyceae-Symbiodinium_linucheae_CCMP2456_Slin_CCMP2456.gene17948.mRNA1:0.0000011218)68:0.0000023925,AlveoDino-Dinophyceae-Symbiodinium_necroappetens_CCMP2469_Snec_CCMP2469.gene21213.mRNA1:0.0284932976)64:0.0276610513)57:0.0180052899,AlveoDino-Dinophyceae-Symbiodinium_pilosum_CCMP2461_Spil_CCMP2461.gene6941.mRNA1:0.0337933456)78:0.0792658849)74:0.2336581737)16:0.0424074972,AlveoDino-Dinophyceae-Gymnodinium_catenatum_GC744_Gene.90405__MMETSP0784_Transcript_46741__g.90405__m.90405:1.3854379741)54:0.0838341343,AlveoDino-Dinophyceae-Karenia_brevis_SP1_MMETSP0573_Transcript_66654_m.79930:0.1964921218)100:0.9282773239,Stramenopiles-Ochrophyta-Nannochloropsis_gaditana_tr_W7TK40_W7TK40_9STRA:0.9440323135)90:0.2819207102,Rhodophyta---Porphyridium_purpureum_evm.model.contig_3383.5:1.1033088211)100:1.1515930190);
```
