## Supplementary material for "Improved *Cladocopium goreaui* genome assembly reveals features of a facultative coral symbiont and the complex evolutionary history of dinoflagellate genes": OG0008863.treEdited.tre

```
(Alveolata-Apicomplexa-Toxoplasma_gondii_XP_002366405.1:1.3442469089,(((Alveolata-Chromerida-Chromera_velia_Cvel_18404:0.8808203349,Alveolata-Chromerida-Vitrella_brassicaformis_Vbra_22862:0.3495931991)100:0.2995427830,((((((AlveoDino-Dinophyceae-Alexandrium_tamarense_CCMP1771_Gene.75967__MMETSP0382_Transcript_37380__g.75967__m.75967:0.1314143985,AlveoDino-Dinophyceae-Gymnodinium_catenatum_GC744_Gene.47688__MMETSP0784_Transcript_24619__g.47688__m.47688:0.2597784758)56:0.0295314597,AlveoDino-Dinophyceae-Noctiluca_scintillans_MMETSP0253_Transcript_19755_m.35873:0.2453763720)47:0.0188984530,(AlveoDino-Dinophyceae-Prorocentrum_minimum_MMETSP0055_Transcript_41417_m.72622:0.1549275226,((AlveoDino-Dinophyceae-Durusdinium_trenchii_sh.g23237.t1:0.0933350619,((AlveoDino-Dinophyceae-Cladocopium_goreaui_evm.model.scf7180000354565.1:0.0032598945,AlveoDino-Dinophyceae-Cladocopium_C92_CC92.gene17887.mRNA1:0.0986218420)98:0.0289129800,AlveoDino-Dinophyceae-Breviolum_minutum_Bmin.gene16606.mRNA1:0.0811398136)83:0.0491544159)100:0.3190650309,(((AlveoDino-Dinophyceae-Cladocopium_goreaui_evm.model.scf7180000354247.27:1.3470071588,((AlveoDino-Dinophyceae-Symbiodinium_tridacnidorum_CCMP2592_Stri_CCMP2592.gene13564.mRNA1:0.3405433652,AlveoDino-Dinophyceae-Symbiodinium_natans_CCMP2548_Snat_CCMP2548.gene2293.mRNA1:0.2918410150)78:0.0975826657,AlveoDino-Dinophyceae-Symbiodinium_natans_CCMP2548_Snat_CCMP2548.gene20542.mRNA1:0.5545074782)99:0.4657994099)100:0.8693980462,AlveoDino-Dinophyceae-Symbiodinium_microadriaticum_CassKB8_Smic_CassKB8.gene8305.mRNA1:0.0000025713)100:0.0806545787,AlveoDino-Dinophyceae-Symbiodinium_tridacnidorum_CCMP2592_Stri_CCMP2592.gene20313.mRNA1:0.0040743441)100:0.2238562354)99:0.2455183887)53:0.0543751352)31:0.0214698565,(AlveoDino-Dinophyceae-Heterocapsa_rotundata_MMETSP0503_Transcript_64759_m.134223:0.1322736898,AlveoDino-Dinophyceae-Peridinium_aciculiferum_MMETSP0370_Transcript_9286_m.15502:0.1979008176)72:0.0407153731)86:0.2374807922,(AlveoDino-Dinophyceae-Gymnodinium_catenatum_GC744_Gene.158250__MMETSP0784_Transcript_81851__g.158250__m.158250:0.3773773890,AlveoDino-Dinophyceae-Amphidinium_gibbosum.g20790.t1:1.0715305582)99:0.7022749534)66:0.1216254949,AlveoDino-Dinophyceae-Amoebophrya_ceratii.g453.t1:1.3228306024)65:0.1396221575)90:0.2641887132,((AlveoDino-Dinophyceae-Symbiodinium_microadriaticum_CassKB8_Smic_CassKB8.gene38863.mRNA1:1.0017610005,Stramenopiles-Phaeophyceae-Ectocarpus_siliculosus_tr_D7G3W7_D7G3W7_ECTSI:1.3719814841)93:0.3002422549,Stramenopiles---Blastocystis_ST1_tr_A0A196S8H7_A0A196S8H7_BLAHN:1.6157336700)81:0.2389840540)93:0.3207881996,(Viridiplantae-Trebouxiophyceae-Chlorella_variabilis_jgi_ChlNC64A_1_137269_IGS.gm_19_00036:0.0000010000,Viridiplantae-Trebouxiophyceae-Chlorella_variabilis_jgi_ChlNC64A_1_53996_fgenesh3_pg.C_scaffold_19000021:0.0000010000)100:1.3294075600);
```
