## Supplementary material for "Improved *Cladocopium goreaui* genome assembly reveals features of a facultative coral symbiont and the complex evolutionary history of dinoflagellate genes": OG0013169.treEdited.tre

```
(Alveolata-Chromerida-Chromera_velia_Cvel_15971:1.1067381186,((((((((AlveoDino-Dinophyceae-Alexandrium_tamarense_CCMP1771_Gene.246185__MMETSP0382_Transcript_118436__g.246185__m.246185:0.2313119007,AlveoDino-Dinophyceae-Gambierdiscus_australes_MMETSP0766_Transcript_77540_m.116770:0.4241549678)86:0.1730230630,((AlveoDino-Dinophyceae-Alexandrium_tamarense_CCMP1771_Gene.198864__MMETSP0382_Transcript_96116__g.198864__m.198864:0.1265936791,((AlveoDino-Dinophyceae-Gymnodinium_catenatum_GC744_Gene.55503__MMETSP0784_Transcript_29372__g.55503__m.55503:0.0519364195,AlveoDino-Dinophyceae-Peridinium_aciculiferum_MMETSP0370_Transcript_17828_m.30299:0.1212433527)100:0.2437292718,(AlveoDino-Dinophyceae-Polarella_glacialis_CCMP1383_evm.model.CCMP1383_scf7180000597852.8:0.0045559674,AlveoDino-Dinophyceae-Polarella_glacialis_CCMP2088_evm.model.CCMP2088_scf7180000715269.13:0.0091249570)100:0.2352267088)75:0.0377207554)99:0.4805075745,(((AlveoDino-Dinophyceae-Durusdinium_trenchii_CCMP2556.gene17982.mRNA1:0.3252246099,(AlveoDino-Dinophyceae-Cladocopium_C15_evm.model.scaffold_2148.1:0.0502972440,(AlveoDino-Dinophyceae-Cladocopium_goreaui_evm.model.scf7180000353437.6:0.0204641936,AlveoDino-Dinophyceae-Cladocopium_C92_CC92.gene29218.mRNA1:0.0255990769)73:0.0059697133)98:0.1285481674)34:0.0463494666,(AlveoDino-Dinophyceae-Cladocopium_goreaui_evm.model.scf7180000353437.5:3.8602683125,AlveoDino-Dinophyceae-Breviolum_minutum_Bmin.gene28749.mRNA1:0.0000025698)29:0.1088610771)66:0.1520521162,(AlveoDino-Dinophyceae-Symbiodinium_tridacnidorum_CCMP2592_Stri_CCMP2592.gene20178.mRNA1:0.1905775298,AlveoDino-Dinophyceae-Symbiodinium_natans_CCMP2548_Snat_CCMP2548.gene21231.mRNA1:0.1222728033)94:0.3660718773)71:0.1038412217)66:0.0613866260)62:0.0616584825,AlveoDino-Dinophyceae-Gymnodinium_catenatum_GC744_Gene.182151__MMETSP0784_Transcript_92802__g.182151__m.182151:0.2383684013)84:0.1773983773,AlveoDino-Dinophyceae-Alexandrium_tamarense_CCMP1771_Gene.176837__MMETSP0382_Transcript_85322__g.176837__m.176837:0.7875522439)98:0.5375290351,AlveoDino-Dinophyceae-Karenia_brevis_SP1_MMETSP0573_Transcript_58443_m.69846:0.6748317226)59:0.1204865352,(Stramenopiles-Phaeophyceae-Ectocarpus_siliculosus_tr_D8LLL9_D8LLL9_ECTSI:0.0743153358,Stramenopiles-Phaeophyceae-Cladosiphon_okamuranus_g14878.t1:0.0111486077)100:0.6567830174)46:0.1129738796,Stramenopiles-Pelagophyte-Aureococcus_anophagefferens_tr_F0YD16_F0YD16_AURAN:0.9608443822)65:0.2095357655,(Stramenopiles-Ochrophyta-Nannochloropsis_gaditana_tr_W7TTH5_W7TTH5_9STRA:0.4564018089,Viridiplantae-Prasinophyceae-Ostreococcus_tauri_XP_003082994.2:2.1402379059)91:0.1790444332)81:0.1884894423,AlveoDino-Dinophyceae-Oxyrrhis_marina_Gene.47151__MMETSP0470_Transcript_34608__g.47151__m.47151:0.6061561708);
```
