## Supplementary material for "Improved *Cladocopium goreaui* genome assembly reveals features of a facultative coral symbiont and the complex evolutionary history of dinoflagellate genes": OG0016767.treEdited.tre

```
(Alveolata-Chromerida-Chromera_velia_Cvel_8937:1.0871733076,(((AlveoDino-Dinophyceae-Alexandrium_tamarense_CCMP1771_Gene.54434__MMETSP0384_Transcript_33828__g.54434__m.54434:1.0278503519,AlveoDino-Dinophyceae-Alexandrium_tamarense_CCMP1771_Gene.159590__MMETSP0384_Transcript_97272__g.159590__m.159590:0.4336459392)51:0.0759833838,((AlveoDino-Dinophyceae-Oxyrrhis_marina_Gene.84540__MMETSP0470_Transcript_60551__g.84540__m.84540:0.7450946491,(((AlveoDino-Dinophyceae-Polarella_glacialis_CCMP1383_evm.model.CCMP1383_scf7180000564916.2:0.0000010001,AlveoDino-Dinophyceae-Polarella_glacialis_CCMP2088_evm.model.CCMP2088_scf7180000677613.2:0.0000010001)48:0.0000010001,(AlveoDino-Dinophyceae-Polarella_glacialis_CCMP1383_evm.model.CCMP1383_scf7180000592326.2:0.0000010001,AlveoDino-Dinophyceae-Polarella_glacialis_CCMP2088_evm.model.CCMP2088_scf7180000680959.1:0.0000010001)100:0.1451611838)100:0.3958298911,Stramenopiles-Bacillariophyta-Phaeodactylum_tricornutum_jgi_Phatr2_48164_estExt_fgenesh1_pg.C_chr_160154:0.7589592697)65:0.0813272221)38:0.0002619955,((AlveoDino-Dinophyceae-Cladocopium_goreaui_evm.model.scf7180000356995.41:0.0313180009,AlveoDino-Dinophyceae-Cladocopium_C92_CC92.gene4544.mRNA1:0.0542066739)100:0.5054850051,AlveoDino-Dinophyceae-Fugacium_kawagutii_Fkaw.gene2913.mRNA1:0.5826618776)100:0.8020813084)62:0.1374276829)96:0.3641545973,((Viridiplantae-Trebouxiophyceae-Chlorella_variabilis_jgi_ChlNC64A_1_138716_IGS.gm_21_00195:0.0000010001,Viridiplantae-Trebouxiophyceae-Chlorella_variabilis_jgi_ChlNC64A_1_54365_fgenesh3_pg.C_scaffold_21000101:0.0000010001)98:0.2109966236,((Viridiplantae-Trebouxiophyceae-Chlorella_variabilis_jgi_ChlNC64A_1_136712_IGS.gm_17_00116:0.0000010001,Viridiplantae-Trebouxiophyceae-Chlorella_variabilis_jgi_ChlNC64A_1_53731_fgenesh3_pg.C_scaffold_17000064:0.0000010001)100:0.1073774488,(Viridiplantae-Trebouxiophyceae-Chlorella_variabilis_jgi_ChlNC64A_1_136704_IGS.gm_17_00108:0.0000010001,Viridiplantae-Trebouxiophyceae-Chlorella_variabilis_jgi_ChlNC64A_1_53727_fgenesh3_pg.C_scaffold_17000060:0.0000010001)100:0.2383527506)94:0.1800357961)96:0.4235762562)96:0.3914215351,(Viridiplantae-Chlorophyceae-Chlamydomonas_reinhardtii_tr_A8HPF0_A8HPF0_CHLRE:0.3919757466,(Viridiplantae-Chlorophyceae-Chlamydomonas_reinhardtii_tr_A8HPF1_A8HPF1_CHLRE:0.4769751729,Viridiplantae-Chlorophyceae-Volvox_carteri_f_nagariensis_tr_D8UCL9_D8UCL9_VOLCA:0.8462877385)91:0.1883320633)91:0.2108952289);
```
