## Supplementary material for "Improved *Cladocopium goreaui* genome assembly reveals features of a facultative coral symbiont and the complex evolutionary history of dinoflagellate genes": OG0017414.treEdited.tre

```
(Alveolata-Chromerida-Chromera_velia_Cvel_20789:0.5601295789,Alveolata-Chromerida-Vitrella_brassicaformis_Vbra_15165:0.3834094699,((((((AlveoDino-Dinophyceae-Alexandrium_tamarense_CCMP1771_Gene.196780__MMETSP0382_Transcript_94989__g.196780__m.196780:0.1789637943,((AlveoDino-Dinophyceae-Durusdinium_trenchii_CCMP2556.gene35636.mRNA1:0.1496692986,((AlveoDino-Dinophyceae-Cladocopium_goreaui_evm.model.scf7180000357517.9:0.0129863472,AlveoDino-Dinophyceae-Fugacium_kawagutii_Fkaw.gene13054.mRNA1:0.0249706715)86:0.0106116782,AlveoDino-Dinophyceae-Breviolum_minutum_Bmin.gene29186.mRNA1:0.0212478592)85:0.0270318427)97:0.0826625604,(((AlveoDino-Dinophyceae-Symbiodinium_microadriaticum_CCMP2467_Smic.gene8777.mRNA1:0.0067614288,AlveoDino-Dinophyceae-Symbiodinium_tridacnidorum_Sh18_Stri.gene2333.mRNA1:0.0286116255)71:0.0067658723,(AlveoDino-Dinophyceae-Symbiodinium_microadriaticum_CassKB8_Smic_CassKB8.gene29226.mRNA1:0.0000025288,AlveoDino-Dinophyceae-Symbiodinium_linucheae_CCMP2456_Slin_CCMP2456.gene15662.mRNA1:0.0047089456)38:0.0019171532)96:0.0754896702,AlveoDino-Dinophyceae-Symbiodinium_natans_CCMP2548_Snat_CCMP2548.gene12049.mRNA1:0.0940199944)100:0.1738647534)98:0.1275785725)48:0.0580132699,(AlveoDino-Dinophyceae-Gymnodinium_catenatum_GC744_Gene.81795__MMETSP0784_Transcript_42730__g.81795__m.81795:0.3227313921,(AlveoDino-Dinophyceae-Heterocapsa_rotundata_MMETSP0503_Transcript_46898_m.98420:0.3654472842,AlveoDino-Dinophyceae-Polarella_glacialis_CCMP2088_evm.model.CCMP2088_scf7180000712538.2:0.4698334906)82:0.1761817014)42:0.0230314415)56:0.1062584586,AlveoDino-Dinophyceae-Prorocentrum_minimum_Gene.213119__MMETSP0056_Transcript_115666__g.213119__m.213119:0.2063933679)85:0.2350960829,AlveoDino-Dinophyceae-Amphidinium_gibbosum.g72816.t1:0.3755110779)100:1.1439883410,Viridiplantae-Trebouxiophyceae-Chlorella_variabilis_jgi_ChlNC64A_1_137285_IGS.gm_19_00052:0.5580807181)92:0.2540466711,Stramenopiles-Ochrophyta-Nannochloropsis_gaditana_tr_W7TWN7_W7TWN7_9STRA:0.4709504688)90:0.1954509415);
```
