## Supplementary material for "Improved *Cladocopium goreaui* genome assembly reveals features of a facultative coral symbiont and the complex evolutionary history of dinoflagellate genes": OG0010309.treEdited.tre

```
(Alveolata-Chromerida-Chromera_velia_Cvel_140:0.1869325936,((((Alveolata-Chromerida-Vitrella_brassicaformis_Vbra_4257:0.5070138684,(Viridiplantae-Chlorophyceae-Chlamydomonas_reinhardtii_tr_A0A2K3DKY9_A0A2K3DKY9_CHLRE:0.1366709460,Viridiplantae-Chlorophyceae-Volvox_carteri_f_nagariensis_tr_D8TVH0_D8TVH0_VOLCA:0.1143098583)97:0.2872102091)34:0.0391722186,((((AlveoDino-Dinophyceae-Alexandrium_tamarense_CCMP1771_Gene.91338__MMETSP0384_Transcript_56014__g.91338__m.91338:0.1528841701,AlveoDino-Dinophyceae-Gambierdiscus_australes_MMETSP0766_Transcript_46967_m.70300:0.0820301813)94:0.1890183925,((((AlveoDino-Dinophyceae-Gymnodinium_catenatum_GC744_Gene.25625__MMETSP0784_Transcript_13744__g.25625__m.25625:0.5249252340,((AlveoDino-Dinophyceae-Durusdinium_trenchii_CCMP2556.gene15392.mRNA1:0.6536906422,(AlveoDino-Dinophyceae-Cladocopium_C15_evm.model.scaffold_1199.2:0.0193332868,AlveoDino-Dinophyceae-Cladocopium_goreaui_evm.model.scf7180000353687.38:0.0000010000)92:0.0551831382)31:0.0935813183,AlveoDino-Dinophyceae-Fugacium_kawagutii_Fkaw.gene1899.mRNA1:0.1845343348)98:0.5747628611)48:0.2452959401,AlveoDino-Dinophyceae-Noctiluca_scintillans_MMETSP0253_Transcript_891_m.1725:0.7466182361)29:0.0503963452,(AlveoDino-Dinophyceae-Heterocapsa_rotundata_MMETSP0503_Transcript_37295_m.78805:0.0000026457,AlveoDino-Dinophyceae-Amphidinium_gibbosum.g47903.t1:3.7225557351)84:0.2988564578)62:0.2205882722,(AlveoDino-Dinophyceae-Peridinium_aciculiferum_MMETSP0370_Transcript_89134_m.158720:0.2823946884,((((((AlveoDino-Dinophyceae-Symbiodinium_microadriaticum_CCMP2467_Smic.gene8796.mRNA1:0.0000000000,AlveoDino-Dinophyceae-Symbiodinium_tridacnidorum_CCMP2592_Stri_CCMP2592.gene29870.mRNA1:0.0000000000):0.0000000000,AlveoDino-Dinophyceae-Symbiodinium_microadriaticum_CassKB8_Smic_CassKB8.gene10416.mRNA1:0.0000000000):0.0000000000,AlveoDino-Dinophyceae-Symbiodinium_necroappetens_CCMP2469_Snec_CCMP2469.gene3347.mRNA1:0.0000000000):0.0000000000,AlveoDino-Dinophyceae-Symbiodinium_linucheae_CCMP2456_Slin_CCMP2456.gene19200.mRNA1:0.0000000000):0.0000010000,AlveoDino-Dinophyceae-Symbiodinium_microadriaticum_04_503SCI_Smic_04-503SCI.03.gene19752.mRNA1:0.0000010000)98:0.1044300813,AlveoDino-Dinophyceae-Symbiodinium_natans_CCMP2548_Snat_CCMP2548.gene1198.mRNA1:0.0867403931)95:0.4027449870)30:0.0703977119)36:0.0414614641)67:0.1621311823,(AlveoDino-Dinophyceae-Gymnodinium_catenatum_GC744_Gene.104602__MMETSP0784_Transcript_54152__g.104602__m.104602:0.0178119193,AlveoDino-Dinophyceae-Peridinium_aciculiferum_MMETSP0370_Transcript_57852_m.102003:0.1443188593)81:0.0731196799)68:0.2390543385,(AlveoDino-Dinophyceae-Karenia_brevis_SP1_Gene.36625__MMETSP0574_Transcript_30094__g.36625__m.36625:3.3574852880,AlveoDino-Dinophyceae-Heterocapsa_rotundata_MMETSP0503_Transcript_66298_m.137439:0.0000024036)68:0.3304102483)74:0.1570218145)46:0.0345982680,(Discobida-Euglenozoid-Euglena_gracilis_EG_transcript_20060:2.6344599255,Discobida-Euglenozoid-Euglena_gracilis_EG_transcript_20149:0.1753965447)76:0.3364954848)82:0.3103775398,Stramenopiles-Phaeophyceae-Cladosiphon_okamuranus_g937.t1:0.8770198751)63:0.1400410492,(AlveoDino-Dinophyceae-Fugacium_kawagutii_Fkaw.gene27677.mRNA1:0.0201900912,((AlveoDino-Dinophyceae-Symbiodinium_microadriaticum_CassKB8_Smic_CassKB8.gene6312.mRNA1:0.0000010000,AlveoDino-Dinophyceae-Symbiodinium_tridacnidorum_Sh18_Stri.gene13847.mRNA1:0.0000010000)96:0.0396068070,Stramenopiles-Phaeophyceae-Cladosiphon_okamuranus_g4778.t1:0.7609853790)46:0.0959067702)53:0.1490665385);
```
