## Supplementary material for "Improved *Cladocopium goreaui* genome assembly reveals features of a facultative coral symbiont and the complex evolutionary history of dinoflagellate genes": OG0007824.treEdited.tre

```
(Alveolata-Apicomplexa-Plasmodium_falciparum_XP_001351195.1:2.1039605423,((Alveolata-Apicomplexa-Toxoplasma_gondii_XP_002370443.1:1.0603795540,((((Alveolata-Ciliophora-Paramecium_tetraurelia_tr_A0C1S1_A0C1S1_PARTE:0.1174960784,Alveolata-Ciliophora-Paramecium_tetraurelia_tr_A0CBL9_A0CBL9_PARTE:0.0361832820)100:0.2321916040,(Alveolata-Ciliophora-Paramecium_tetraurelia_tr_A0C6X9_A0C6X9_PARTE:0.5064668104,Alveolata-Ciliophora-Paramecium_tetraurelia_tr_A0CC54_A0CC54_PARTE:0.4385630702)100:0.6524597759)100:0.5083656435,Alveolata-Ciliophora-Tetrahymena_thermophila_SB210_tr_I7M9X7_I7M9X7_TETTS:0.6203189765)100:0.6513959607,(((Glaucophyta---Cyanophora_paradoxa_ConsensusfromContig6852-snap_masked-ConsensusfromContig6852-abinit-gene-0.8-mRNA-1_cds_377/23-62_0_-:1.8797824079,Viridiplantae-Chlorophyceae-Chlamydomonas_reinhardtii_tr_A0A2K3E380_A0A2K3E380_CHLRE:2.7178002058)82:0.2396355402,(Viridiplantae-Chlorophyceae-Chlamydomonas_reinhardtii_tr_A0A2K3DXE6_A0A2K3DXE6_CHLRE:0.1993640286,Viridiplantae-Chlorophyceae-Volvox_carteri_f_nagariensis_tr_D8TKL0_D8TKL0_VOLCA:0.1389723933)100:1.1988591420)77:0.2057987584,(Rhizaria-Chlorarachniophyceae-Bigelowiella_natans_CCMP2755_jgi_Bigna1_146800_aug1.121_g21508:0.0000010000,Rhizaria-Chlorarachniophyceae-Bigelowiella_natans_CCMP2755_jgi_Bigna1_84051_fgenesh1_pg.121___20:0.0000010000)100:1.0075179190)94:0.3464486961)92:0.2306559020)44:0.1578838738,((Alveolata-Chromerida-Chromera_velia_Cvel_14137:1.0303542308,Alveolata-Chromerida-Vitrella_brassicaformis_Vbra_17973:0.6887899254)68:0.1332889926,Alveolata-Perkinsea-Perkinsus_marinus_ATCC_50983_tr_C5KL95_C5KL95_PERM5:0.9309197998)60:0.0862207056)42:0.1062637897,((((AlveoDino-Dinophyceae-Dinophysis_acuminata_DAEP01_MMETSP0797_Transcript_48606_m.96916:0.2189475032,((((AlveoDino-Dinophyceae-Alexandrium_tamarense_CCMP1771_Gene.163207__MMETSP0382_Transcript_78521__g.163207__m.163207:0.1435022871,AlveoDino-Dinophyceae-Gymnodinium_catenatum_GC744_Gene.98417__MMETSP0784_Transcript_50578__g.98417__m.98417:0.2688820884)68:0.0475517056,((AlveoDino-Dinophyceae-Heterocapsa_rotundata_MMETSP0503_Transcript_14171_m.30069:0.1628730866,AlveoDino-Dinophyceae-Peridinium_aciculiferum_MMETSP0370_Transcript_52327_m.92490:0.2419307593)42:0.0441818259,AlveoDino-Dinophyceae-Prorocentrum_minimum_MMETSP0057_Transcript_62112_m.114242:0.1927803992)34:0.0411511950)35:0.0473599488,((AlveoDino-Dinophyceae-Durusdinium_trenchii_CCMP2556.gene28521.mRNA1:0.1542657080,((((AlveoDino-Dinophyceae-Cladocopium_C15_evm.model.scaffold_363.4:0.1468856948,AlveoDino-Dinophyceae-Cladocopium_goreaui_evm.model.scf7180000357378.21:0.0054760362)98:0.0028718667,AlveoDino-Dinophyceae-Cladocopium_C92_CC92.gene8610.mRNA1:0.0202179645)100:0.0347578605,AlveoDino-Dinophyceae-Fugacium_kawagutii_Fkaw.gene17854.mRNA1:0.1093049224)99:0.0372406535,AlveoDino-Dinophyceae-Breviolum_minutum_Bmin.gene14753.mRNA1:0.0961436149)100:0.0788089163)100:0.0967776870,AlveoDino-Dinophyceae-Symbiodinium_tridacnidorum_CCMP2592_Stri_CCMP2592.gene2199.mRNA1:0.1909146077)97:0.0997066907)24:0.0188193200,AlveoDino-Dinophyceae-Polarella_glacialis_CCMP1383_evm.model.CCMP1383_scf7180000594556.7:0.2109889732)36:0.0227797228)46:0.0419719814,(AlveoDino-Dinophyceae-Noctiluca_scintillans_MMETSP0253_Transcript_50726_m.92090:0.2835884681,AlveoDino-Dinophyceae-Amphidinium_gibbosum.g35531.t1:0.3189750155)98:0.0937461621)100:0.2336767546,AlveoDino-Dinophyceae-Oxyrrhis_marina_Gene.63267__MMETSP0469_Transcript_43057__g.63267__m.63267:0.5436635596)82:0.0886115874,AlveoDino-Dinophyceae-Amoebophrya_ceratii.g17238.t1:0.6780892147)94:0.0817593271);
```
