## Supplementary material for "Improved *Cladocopium goreaui* genome assembly reveals features of a facultative coral symbiont and the complex evolutionary history of dinoflagellate genes": OG0007988.treEdited.tre

```
(Alveolata-Chromerida-Vitrella_brassicaformis_Vbra_1650:0.6916060107,((Alveolata-Ciliophora-Tetrahymena_thermophila_SB210_tr_Q22C47_Q22C47_TETTS:1.3530704218,Alveolata-Ciliophora-Tetrahymena_thermophila_SB210_tr_Q22TC4_Q22TC4_TETTS:2.0177615743)92:0.2262810624,(Alveolata-Ciliophora-Tetrahymena_thermophila_SB210_tr_Q22CZ4_Q22CZ4_TETTS:1.3199138975,((Rhizaria-Foraminifera-Reticulomyxa_filosa_tr_X6NB15_X6NB15_RETFI:0.2142089324,Rhizaria-Foraminifera-Reticulomyxa_filosa_tr_X6MFB9_X6MFB9_RETFI:0.2910542066)100:0.2299334258,((Rhizaria-Foraminifera-Reticulomyxa_filosa_tr_X6MY84_X6MY84_RETFI:0.6017420573,Rhizaria-Foraminifera-Reticulomyxa_filosa_tr_X6N3Q2_X6N3Q2_RETFI:0.5670486409)99:0.2647325209,((Rhizaria-Foraminifera-Reticulomyxa_filosa_tr_X6NK26_X6NK26_RETFI:0.3221074967,Rhizaria-Foraminifera-Reticulomyxa_filosa_tr_X6NKQ5_X6NKQ5_RETFI:0.7586639249)50:0.0483423044,Rhizaria-Foraminifera-Reticulomyxa_filosa_tr_X6N400_X6N400_RETFI:0.5822287723)64:0.0929039456)77:0.1179381558)100:0.9580862801)50:0.1970858308)91:0.2461518086,(((((((((AlveoDino-Dinophyceae-Dinophysis_acuminata_DAEP01_MMETSP0797_Transcript_9390_m.18597:0.2435095537,(AlveoDino-Dinophyceae-Karenia_brevis_SP1_MMETSP0573_Transcript_31091_m.37044:0.4887560028,AlveoDino-Dinophyceae-Heterocapsa_rotundata_MMETSP0503_Transcript_34922_m.74037:0.3221491918)86:0.1288613968)47:0.0572638133,(AlveoDino-Dinophyceae-Alexandrium_tamarense_CCMP1771_Gene.26228__MMETSP0384_Transcript_16430__g.26228__m.26228:0.1990274382,AlveoDino-Dinophyceae-Gambierdiscus_australes_MMETSP0766_Transcript_7176_m.11071:0.2193860320)94:0.0637614780)66:0.0145798331,AlveoDino-Dinophyceae-Alexandrium_tamarense_CCMP1771_Gene.212798__MMETSP0382_Transcript_102943__g.212798__m.212798:0.2118899034)56:0.0626531801,AlveoDino-Dinophyceae-Gymnodinium_catenatum_GC744_Gene.206352__MMETSP0784_Transcript_105684__g.206352__m.206352:0.3481431336)47:0.0449181601,(AlveoDino-Dinophyceae-Peridinium_aciculiferum_MMETSP0370_Transcript_57271_m.100803:0.4332504653,((((AlveoDino-Dinophyceae-Durusdinium_trenchii_CCMP2556.gene8957.mRNA1:0.0000020467,AlveoDino-Dinophyceae-Durusdinium_trenchii_CCMP2556.gene8836.mRNA1:0.1316258836)100:0.0477424670,(((AlveoDino-Dinophyceae-Cladocopium_C15_evm.model.scaffold_5910.4:0.3060713481,((AlveoDino-Dinophyceae-Cladocopium_C15_evm.model.scaffold_5910.1:0.0074765888,AlveoDino-Dinophyceae-Cladocopium_goreaui_evm.model.scf7180000356927.37:0.0035856092)43:0.0000077097,AlveoDino-Dinophyceae-Cladocopium_C92_CC92.gene2636.mRNA1:0.0000010000)49:0.0000028757)81:0.0022836636,AlveoDino-Dinophyceae-Fugacium_kawagutii_Fkaw.gene30153.mRNA1:0.0851456664)78:0.0122417912,AlveoDino-Dinophyceae-Breviolum_minutum_Bmin.gene11541.mRNA1:0.0659652206)82:0.0283220711)100:0.2446306367,(((((AlveoDino-Dinophyceae-Symbiodinium_microadriaticum_CCMP2467_Smic.gene25220.mRNA1:0.0000024728,AlveoDino-Dinophyceae-Symbiodinium_necroappetens_CCMP2469_Snec_CCMP2469.gene1729.mRNA1:0.0000020492)99:0.0098944062,(AlveoDino-Dinophyceae-Symbiodinium_microadriaticum_04_503SCI_Smic_04-503SCI.03.gene5890.mRNA1:0.0000023879,AlveoDino-Dinophyceae-Symbiodinium_microadriaticum_CassKB8_Smic_CassKB8.gene6661.mRNA1:0.0000020272)92:0.0482182988)100:0.0130885709,AlveoDino-Dinophyceae-Symbiodinium_linucheae_CCMP2456_Slin_CCMP2456.gene13186.mRNA1:0.0204442706)96:0.0041190034,(AlveoDino-Dinophyceae-Symbiodinium_tridacnidorum_Sh18_Stri.gene16310.mRNA1:0.0056687065,AlveoDino-Dinophyceae-Symbiodinium_tridacnidorum_CCMP2592_Stri_CCMP2592.gene34967.mRNA1:0.0084860894)93:0.0029155844)99:0.0388671443,AlveoDino-Dinophyceae-Symbiodinium_natans_CCMP2548_Snat_CCMP2548.gene15954.mRNA1:0.0613349664)100:0.2048447061)99:0.1457476048,(AlveoDino-Dinophyceae-Polarella_glacialis_CCMP1383_evm.model.CCMP1383_scf7180000578614.2:0.0177006045,AlveoDino-Dinophyceae-Polarella_glacialis_CCMP1383_evm.model.CCMP1383_scf7180000546345.2:0.0000028610)100:0.2563467850)68:0.0853201373)48:0.0349079470)90:0.1138005483,AlveoDino-Dinophyceae-Noctiluca_scintillans_MMETSP0253_Transcript_21791_m.39193:0.3733852827)100:0.4455449139,AlveoDino-Dinophyceae-Alexandrium_tamarense_CCMP1771_Gene.126164__MMETSP0382_Transcript_60930__g.126164__m.126164:0.5239526998)98:0.2184056165,(AlveoDino-Dinophyceae-Alexandrium_tamarense_CCMP1771_Gene.260855__MMETSP0382_Transcript_125895__g.260855__m.260855:0.0000010000,AlveoDino-Dinophyceae-Alexandrium_tamarense_CCMP1771_Gene.260856__MMETSP0382_Transcript_125896__g.260856__m.260856:0.0242758107)93:1.0698521610)82:0.2563262237,((Viridiplantae-Chlorophyceae-Chlamydomonas_reinhardtii_tr_A0A2K3CVH3_A0A2K3CVH3_CHLRE:0.1858849220,Viridiplantae-Chlorophyceae-Volvox_carteri_f_nagariensis_tr_D8TSQ0_D8TSQ0_VOLCA:0.2395807983)99:0.2488839445,Viridiplantae-Trebouxiophyceae-Chlorella_variabilis_jgi_ChlNC64A_1_141287_IGS.gm_32_00125:0.7406362056)87:0.2055088700)75:0.1454309567);
```
