## Supplementary material for "Improved *Cladocopium goreaui* genome assembly reveals features of a facultative coral symbiont and the complex evolutionary history of dinoflagellate genes": OG0007584.treEdited.tre

```
(Alveolata-Chromerida-Chromera_velia_Cvel_18851:0.5216763573,Alveolata-Chromerida-Vitrella_brassicaformis_Vbra_13094:0.4580113366,((((((((((((AlveoDino-Dinophyceae-Dinophysis_acuminata_DAEP01_MMETSP0797_Transcript_12644_m.25238:0.4192362380,(AlveoDino-Dinophyceae-Karenia_brevis_SP1_MMETSP0573_Transcript_35691_m.42557:0.4759585859,AlveoDino-Dinophyceae-Noctiluca_scintillans_MMETSP0253_Transcript_47805_m.86096:0.8961491507)59:0.1448684498)51:0.0402783263,(AlveoDino-Dinophyceae-Alexandrium_tamarense_CCMP1771_Gene.38887__MMETSP0382_Transcript_19656__g.38887__m.38887:0.2781783351,AlveoDino-Dinophyceae-Karenia_brevis_SP1_MMETSP0573_Transcript_15824_m.18904:0.2351706318)100:0.3438935923)94:0.0937061958,AlveoDino-Dinophyceae-Gymnodinium_catenatum_GC744_Gene.28519__MMETSP0784_Transcript_15037__g.28519__m.28519:1.1851597421)89:0.0852142410,((AlveoDino-Dinophyceae-Durusdinium_trenchii_sh.g30072.t1:0.2280933949,(((AlveoDino-Dinophyceae-Cladocopium_goreaui_evm.model.scf7180000353113.4:0.0069195859,AlveoDino-Dinophyceae-Cladocopium_goreaui_evm.model.scf7180000355009.2:0.0362817236)91:0.0143993470,AlveoDino-Dinophyceae-Fugacium_kawagutii_Fkaw.gene3403.mRNA1:0.1903820248)55:0.0840108334,AlveoDino-Dinophyceae-Breviolum_minutum_Bmin.gene27272.mRNA1:0.4202006084)99:0.1524804471)100:0.3542521504,(((((((AlveoDino-Dinophyceae-Symbiodinium_microadriaticum_CCMP2467_Smic.gene17130.mRNA1:0.0000000000,AlveoDino-Dinophyceae-Symbiodinium_microadriaticum_CassKB8_Smic_CassKB8.gene23606.mRNA1:0.0000000000):0.0000010000,AlveoDino-Dinophyceae-Symbiodinium_microadriaticum_04_503SCI_Smic_04-503SCI.03.gene17476.mRNA1:0.0000010000)61:0.0000010000,AlveoDino-Dinophyceae-Symbiodinium_necroappetens_CCMP2469_Snec_CCMP2469.gene22558.mRNA1:0.0241976825)96:0.0143523998,AlveoDino-Dinophyceae-Symbiodinium_linucheae_CCMP2456_Slin_CCMP2456.gene22209.mRNA1:0.0358716272)86:0.0241953811,(AlveoDino-Dinophyceae-Symbiodinium_tridacnidorum_Sh18_Stri.gene4090.mRNA1:0.0185843971,AlveoDino-Dinophyceae-Symbiodinium_tridacnidorum_CCMP2592_Stri_CCMP2592.gene12371.mRNA1:0.0401476353)96:0.0349235803)100:0.1588041513,AlveoDino-Dinophyceae-Symbiodinium_pilosum_CCMP2461_Spil_CCMP2461.gene5537.mRNA1:0.1770260316)87:0.0381664535,AlveoDino-Dinophyceae-Symbiodinium_natans_CCMP2548_Snat_CCMP2548.gene22573.mRNA1:0.1239297024)100:0.1371226612)98:0.1300985631)84:0.0283307455,AlveoDino-Dinophyceae-Gymnodinium_catenatum_GC744_Gene.6748__MMETSP0784_Transcript_3888__g.6748__m.6748:0.4401791597)96:0.1941705783,AlveoDino-Dinophyceae-Karenia_brevis_SP1_MMETSP0573_Transcript_54490_m.65143:0.8672629946)57:0.0639038953,(AlveoDino-Dinophyceae-Oxyrrhis_marina_Gene.207948__MMETSP0469_Transcript_142606__g.207948__m.207948:0.6577986119,AlveoDino-Dinophyceae-Oxyrrhis_marina_Gene.36236__MMETSP0469_Transcript_24195__g.36236__m.36236:0.7250066275)100:0.5092001595)92:0.3330137091,((((((AlveoDino-Dinophyceae-Dinophysis_acuminata_DAEP01_MMETSP0797_Transcript_67538_m.134342:0.6902490198,(AlveoDino-Dinophyceae-Alexandrium_tamarense_CCMP1771_Gene.263079__MMETSP0384_Transcript_161809__g.263079__m.263079:0.3103709264,AlveoDino-Dinophyceae-Peridinium_aciculiferum_MMETSP0370_Transcript_22413_m.38704:0.5258782726)99:0.1865114950)40:0.0423854725,(AlveoDino-Dinophyceae-Karenia_brevis_SP1_Gene.13751__MMETSP0574_Transcript_12203__g.13751__m.13751:0.6616414977,AlveoDino-Dinophyceae-Noctiluca_scintillans_MMETSP0253_Transcript_16907_m.31189:0.3929662727)78:0.0856925256)50:0.0946603384,AlveoDino-Dinophyceae-Polarella_glacialis_CCMP2088_evm.model.CCMP2088_scf7180000722434.3:0.8078025545)77:0.0825085914,(((AlveoDino-Dinophyceae-Alexandrium_tamarense_CCMP1771_Gene.53152__MMETSP0382_Transcript_26256__g.53152__m.53152:0.2575654546,AlveoDino-Dinophyceae-Gymnodinium_catenatum_GC744_Gene.88171__MMETSP0784_Transcript_45750__g.88171__m.88171:0.4526395210)94:0.1565723073,AlveoDino-Dinophyceae-Heterocapsa_rotundata_MMETSP0503_Transcript_22820_m.48389:0.2835654357)100:0.5085461912,AlveoDino-Dinophyceae-Oxyrrhis_marina_Gene.90__MMETSP0468_Transcript_45__g.90__m.90:1.0736594808)79:0.0746489585)89:0.1982926316,((AlveoDino-Dinophyceae-Polarella_glacialis_CCMP1383_evm.model.CCMP1383_scf7180000558181.2:0.0000010000,AlveoDino-Dinophyceae-Polarella_glacialis_CCMP1383_evm.model.CCMP1383_scf7180000595408.2:0.0094809379)78:0.0000021474,(AlveoDino-Dinophyceae-Polarella_glacialis_CCMP2088_evm.model.CCMP2088_scf7180000715083.2:0.0000010000,AlveoDino-Dinophyceae-Polarella_glacialis_CCMP2088_evm.model.CCMP2088_scf7180000715424.2:0.0000010000)58:0.0000020575)100:1.1250486150)100:0.3451551367,((AlveoDino-Dinophyceae-Gymnodinium_catenatum_GC744_Gene.58023__MMETSP0784_Transcript_30517__g.58023__m.58023:0.5114651395,AlveoDino-Dinophyceae-Karenia_brevis_SP1_MMETSP0573_Transcript_16794_m.20168:0.6722208584)90:0.1708179094,AlveoDino-Dinophyceae-Cladocopium_goreaui_evm.model.scf7180000353553.47:0.5407965146)100:0.4714673119)100:0.5692810666)99:0.3864033768,((AlveoDino-Dinophyceae-Alexandrium_tamarense_CCMP1771_Gene.253427__MMETSP0382_Transcript_122463__g.253427__m.253427:0.3084485631,AlveoDino-Dinophyceae-Gambierdiscus_australes_MMETSP0766_Transcript_4438_m.6679:0.4747755019)99:0.1536805160,AlveoDino-Dinophyceae-Prorocentrum_minimum_Gene.116097__MMETSP0056_Transcript_62892__g.116097__m.116097:0.5445106392)100:0.7802661860)58:0.1378101369,(AlveoDino-Dinophyceae-Alexandrium_tamarense_CCMP1771_Gene.155644__MMETSP0384_Transcript_94913__g.155644__m.155644:1.3546734241,(AlveoDino-Dinophyceae-Amphidinium_gibbosum.g34264.t1:1.6696271197,(Rhizaria-Chlorarachniophyceae-Bigelowiella_natans_CCMP2755_jgi_Bigna1_143773_aug1.81_g18481:0.0000029433,(Rhizaria-Chlorarachniophyceae-Bigelowiella_natans_CCMP2755_jgi_Bigna1_90854_estExt_fgenesh1_pg.C_810046:0.0000010000,Rhizaria-Chlorarachniophyceae-Bigelowiella_natans_CCMP2755_jgi_Bigna1_81517_fgenesh1_pg.81___46:0.0000010000)97:0.0043593693)100:1.4410416410)58:0.0406990748)63:0.2098918568)71:0.0275763486,AlveoDino-Dinophyceae-Oxyrrhis_marina_Gene.122830__MMETSP0469_Transcript_81733__g.122830__m.122830:1.0150975687)97:0.2382320902,Glaucophyta---Cyanophora_paradoxa_ConsensusfromContig7018-maker-ConsensusfromContig7018-snap-gene-0.0-mRNA-1_cds_597/934-1036_0_-:0.5052937296)95:0.1437144403);
```
