## Supplementary material for "Improved *Cladocopium goreaui* genome assembly reveals features of a facultative coral symbiont and the complex evolutionary history of dinoflagellate genes": OG0002792.treEdited.tre

```
(Alveolata-Apicomplexa-Plasmodium_falciparum_XP_001350790.1:0.5943147249,((((((((((((((Alveolata-Apicomplexa-Toxoplasma_gondii_XP_018636822.1:0.8904029988,Alveolata-Chromerida-Vitrella_brassicaformis_Vbra_5823:0.8743021863)95:0.1879908076,AlveoDino-Dinophyceae-Amoebophrya_ceratii.g18439.t1:0.7688978940)79:0.0334217058,AlveoDino-Dinophyceae-Oxyrrhis_marina_Gene.77494__MMETSP0469_Transcript_51915__g.77494__m.77494:0.7707283299)71:0.0813315450,((((Alveolata-Ciliophora-Tetrahymena_thermophila_SB210_tr_Q22AT3_Q22AT3_TETTS:1.1288901636,Alveolata-Perkinsea-Perkinsus_marinus_ATCC_50983_tr_C5LG15_C5LG15_PERM5:1.0655937276)66:0.0916427429,AlveoDino-Dinophyceae-Oxyrrhis_marina_Gene.164892__MMETSP0469_Transcript_109188__g.164892__m.164892:1.3619075666)98:0.1408034046,AlveoDino-Dinophyceae-Oxyrrhis_marina_Gene.142413__MMETSP0469_Transcript_94650__g.142413__m.142413:0.4643103904)90:0.1893588594,AlveoDino-Dinophyceae-Oxyrrhis_marina_Gene.82031__MMETSP0469_Transcript_54520__g.82031__m.82031:0.6850204115)78:0.0922449181)84:0.1615726458,((AlveoDino-Dinophyceae-Dinophysis_acuminata_DAEP01_MMETSP0797_Transcript_42519_m.84714:0.1370808778,AlveoDino-Dinophyceae-Peridinium_aciculiferum_MMETSP0370_Transcript_62666_m.110294:0.4604075182)79:0.0373297772,(((((AlveoDino-Dinophyceae-Dinophysis_acuminata_DAEP01_MMETSP0797_Transcript_51556_m.102393:0.5387894024,AlveoDino-Dinophyceae-Noctiluca_scintillans_MMETSP0253_Transcript_35592_m.64402:0.2435072692)73:0.0278140171,(AlveoDino-Dinophyceae-Gambierdiscus_australes_MMETSP0766_Transcript_422_m.634:0.6193213490,(AlveoDino-Dinophyceae-Prorocentrum_minimum_Gene.211082__MMETSP0056_Transcript_114554__g.211082__m.211082:0.1474448664,AlveoDino-Dinophyceae-Prorocentrum_minimum_MMETSP0057_Transcript_44337_m.81335:0.4363508977)84:0.1234434778)25:0.0000020482)65:0.0350212519,AlveoDino-Dinophyceae-Karenia_brevis_SP1_MMETSP0573_Transcript_68376_m.81462:0.1645071503)63:0.0357377546,((AlveoDino-Dinophyceae-Gymnodinium_catenatum_GC744_Gene.237750__MMETSP0784_Transcript_120904__g.237750__m.237750:0.1891035389,((AlveoDino-Dinophyceae-Gymnodinium_catenatum_GC744_Gene.126396__MMETSP0784_Transcript_65440__g.126396__m.126396:0.4925594751,AlveoDino-Dinophyceae-Heterocapsa_rotundata_MMETSP0503_Transcript_39830_m.84111:0.2838085172)43:0.0227701918,(AlveoDino-Dinophyceae-Cladocopium_C92_CC92.gene26734.mRNA1:0.3497463096,AlveoDino-Dinophyceae-Symbiodinium_tridacnidorum_CCMP2592_Stri_CCMP2592.gene41179.mRNA1:0.0414270954)99:0.2067350917)53:0.0143207421)47:0.0351993220,(AlveoDino-Dinophyceae-Peridinium_aciculiferum_MMETSP0370_Transcript_11754_m.19861:0.2902562673,((AlveoDino-Dinophyceae-Polarella_glacialis_CCMP1383_evm.model.CCMP1383_scf7180000546739.6:0.0000000000,AlveoDino-Dinophyceae-Polarella_glacialis_CCMP2088_evm.model.CCMP2088_scf7180000724957.2:0.0000000000):0.0000010000,AlveoDino-Dinophyceae-Polarella_glacialis_CCMP1383_evm.model.CCMP1383_scf7180000590323.10:0.0000010000)100:0.0815020314)57:0.0487394081)68:0.0194831855)72:0.0343343254,(AlveoDino-Dinophyceae-Alexandrium_tamarense_CCMP1771_Gene.60940__MMETSP0382_Transcript_30162__g.60940__m.60940:0.0926561496,AlveoDino-Dinophyceae-Gambierdiscus_australes_MMETSP0766_Transcript_44976_m.67346:0.0756808261)100:0.1093455492)77:0.0353107055)93:0.1772702509)83:0.2069209755,AlveoDino-Dinophyceae-Breviolum_minutum_Bmin.gene31871.mRNA1:1.4166741634)84:0.0700678936,AlveoDino-Dinophyceae-Karenia_brevis_SP1_MMETSP0573_Transcript_67213_m.80298:0.1458583537)84:0.0692189468,((((((AlveoDino-Dinophyceae-Durusdinium_trenchii_CCMP2556.gene23548.mRNA1:0.0000010000,AlveoDino-Dinophyceae-Durusdinium_trenchii_CCMP2556.gene23572.mRNA1:0.0000010000)100:0.1608361245,AlveoDino-Dinophyceae-Durusdinium_trenchii_sh.g283.t1:0.1396828891)100:0.2190874184,(AlveoDino-Dinophyceae-Cladocopium_goreaui_evm.model.scf7180000357457.12:0.0000010000,AlveoDino-Dinophyceae-Cladocopium_C92_CC92.gene20122.mRNA1:0.0000010000)77:0.0000024947)84:0.0278678084,AlveoDino-Dinophyceae-Fugacium_kawagutii_Fkaw.gene13696.mRNA1:0.1312720951)89:0.0766988809,((((((AlveoDino-Dinophyceae-Symbiodinium_microadriaticum_CCMP2467_Smic.gene10859.mRNA1:0.0000000000,AlveoDino-Dinophyceae-Symbiodinium_microadriaticum_CassKB8_Smic_CassKB8.gene2843.mRNA1:0.0000000000):0.0000000000,AlveoDino-Dinophyceae-Symbiodinium_linucheae_CCMP2456_Slin_CCMP2456.gene10797.mRNA1:0.0000000000):0.0000000000,AlveoDino-Dinophyceae-Symbiodinium_necroappetens_CCMP2469_Snec_CCMP2469.gene9966.mRNA1:0.0000000000):0.0000010000,AlveoDino-Dinophyceae-Symbiodinium_microadriaticum_04_503SCI_Smic_04-503SCI.03.gene4087.mRNA1:0.0000010000)100:0.0084082277,AlveoDino-Dinophyceae-Symbiodinium_tridacnidorum_CCMP2592_Stri_CCMP2592.gene38400.mRNA1:0.0000010000)76:0.0000025383,AlveoDino-Dinophyceae-Symbiodinium_pilosum_CCMP2461_Spil_CCMP2461.gene5059.mRNA1:0.0169194323)98:0.0695448594)83:0.1107596815,AlveoDino-Dinophyceae-Polarella_glacialis_CCMP1383_evm.model.CCMP1383_scf7180000545069.1:0.1060167815)77:0.0366858035)51:0.0000025443,(((AlveoDino-Dinophyceae-Dinophysis_acuminata_DAEP01_MMETSP0797_Transcript_23724_m.46961:0.1559796481,AlveoDino-Dinophyceae-Prorocentrum_minimum_MMETSP0057_Transcript_23376_m.42267:0.1686655075)90:0.0216696624,((((AlveoDino-Dinophyceae-Alexandrium_tamarense_CCMP1771_Gene.193580__MMETSP0382_Transcript_93318__g.193580__m.193580:0.0114391410,AlveoDino-Dinophyceae-Gambierdiscus_australes_MMETSP0766_Transcript_65067_m.98201:0.0400688308)99:0.0324637093,(AlveoDino-Dinophyceae-Peridinium_aciculiferum_MMETSP0370_Transcript_22403_m.38668:0.2273962638,AlveoDino-Dinophyceae-Peridinium_aciculiferum_MMETSP0370_Transcript_44201_m.77551:0.1890630687)98:0.1151396536)49:0.0272320446,AlveoDino-Dinophyceae-Heterocapsa_rotundata_MMETSP0503_Transcript_14283_m.30362:0.1482406320)78:0.0232214599,AlveoDino-Dinophyceae-Noctiluca_scintillans_MMETSP0253_Transcript_28211_m.50513:0.2181650357)70:0.0105896846)59:0.0337091335,AlveoDino-Dinophyceae-Gymnodinium_catenatum_GC744_Gene.183875__MMETSP0784_Transcript_93725__g.183875__m.183875:0.0668669773)66:0.0592922041)100:1.8448642760,((((((((((Alveolata-Chromerida-Vitrella_brassicaformis_Vbra_8520:1.1535911372,Opisthokonta-Fungi-Laccaria_bicolor_S238N_H82_tr_B0D1A0_B0D1A0_LACBS:0.5366034926)100:0.2473341391,Amoebozoa-Discosea-Acanthamoeba_castellanii_str_Neff_XP_004339451.1:0.6743185073)99:0.1836040118,(Discobida-Euglenozoid-Euglena_gracilis_EG_transcript_19019:0.3983063992,Opisthokonta-Metazoa-Amphimedon_queenslandica_tr_A0A1X7VIL4_A0A1X7VIL4_AMPQE:0.2189171718)100:0.3262594955)67:0.0802485969,Archaea---Methanococcus_maripaludis_S2_sp_Q6LY53_THIM_METMP:0.5755530636)99:0.1619111101,Stramenopiles---Blastocystis_ST1_tr_A0A196SC98_A0A196SC98_BLAHN:0.2933003744)72:0.0489432691,(Opisthokonta-Metazoa-Stylophora_pistillata_tr_A0A2B4RLA3_A0A2B4RLA3_STYPI:0.0921363949,((Opisthokonta-Metazoa-Acropora_digitifera_aug_v2a.21027.t1:0.0876220465,Opisthokonta-Metazoa-Porites_lutea_plut2.m8.5425.m1:0.2710262797)100:0.0644890859,Opisthokonta-Metazoa-Orbicella_faveolata_XP_020621661.1:0.1174157955)92:0.0415983796)100:0.3278789221)61:0.0547168360,(Viridiplantae-Chlorophyceae-Chlamydomonas_reinhardtii_tr_A8HY76_A8HY76_CHLRE:0.3704635687,((((Viridiplantae-Trebouxiophyceae-Chlorella_variabilis_jgi_ChlNC64A_1_11212_gw1.16.145.1:0.0000010000,((((Viridiplantae-Trebouxiophyceae-Chlorella_variabilis_jgi_ChlNC64A_1_11478_gw1.16.152.1:0.0000000000,Viridiplantae-Trebouxiophyceae-Chlorella_variabilis_jgi_ChlNC64A_1_25433_e_gw1.16.152.1:0.0000000000):0.0000000000,Viridiplantae-Trebouxiophyceae-Chlorella_variabilis_jgi_ChlNC64A_1_25536_e_gw1.16.153.1:0.0000000000):0.0000010000,Viridiplantae-Trebouxiophyceae-Chlorella_variabilis_jgi_ChlNC64A_1_48991_fgenesh3_pm.C_scaffold_16000001:0.0565021761)36:0.0000010000,Viridiplantae-Trebouxiophyceae-Chlorella_variabilis_jgi_ChlNC64A_1_11482_gw1.16.153.1:0.0000010000)73:0.0000024916)76:0.0000010000,Viridiplantae-Trebouxiophyceae-Chlorella_variabilis_jgi_ChlNC64A_1_25571_e_gw1.16.145.1:0.0000010000)68:0.0000010000,Viridiplantae-Trebouxiophyceae-Chlorella_variabilis_jgi_ChlNC64A_1_53510_fgenesh3_pg.C_scaffold_16000022:0.0000010000)90:0.0000010000,Viridiplantae-Trebouxiophyceae-Chlorella_variabilis_jgi_ChlNC64A_1_136315_IGS.gm_16_00038:0.0000010000)100:0.2784081740)63:0.0984524261)82:0.0836030949,(((AlveoDino-Dinophyceae-Symbiodinium_microadriaticum_CassKB8_Smic_CassKB8.gene29555.mRNA1:0.7348363457,(Cryptophyta---Guillardia_theta_CCMP2712_XP_005819513.1:0.4400036351,Cryptophyta---Guillardia_theta_CCMP2712_XP_005826075.1:0.1215909062)100:0.1146325479)83:0.0927924677,Discobida-Euglenozoid-Euglena_gracilis_EG_transcript_24506:0.3046255887)90:0.0790384386,Cryptophyta---Guillardia_theta_CCMP2712_XP_005842197.1:0.5028100726)72:0.1088034592)31:0.0362790895,(Viridiplantae-Angiosperm-Arabidopsis_thaliana_sp_Q9LIQ4_THIM_ARATH:0.2745122509,Viridiplantae-Angiosperm-Glycine_max_tr_I1LAK9_I1LAK9_SOYBN:0.1411248562)100:0.3733580849)71:0.0259336148,(AlveoDino-Dinophyceae-Alexandrium_tamarense_CCMP1771_Gene.1962__MMETSP0384_Transcript_957__g.1962__m.1962:0.1661729314,((AlveoDino-Dinophyceae-Gambierdiscus_australes_MMETSP0766_Transcript_40226_m.60703:0.3154836163,(AlveoDino-Dinophyceae-Oxyrrhis_marina_Gene.125315__MMETSP0469_Transcript_83643__g.125315__m.125315:0.2379245716,((AlveoDino-Dinophyceae-Heterocapsa_rotundata_MMETSP0503_Transcript_61301_m.127033:0.0651080993,AlveoDino-Dinophyceae-Prorocentrum_minimum_Gene.153254__MMETSP0053_Transcript_85096__g.153254__m.153254:0.1584262026)95:0.1012685986,AlveoDino-Dinophyceae-Polarella_glacialis_CCMP1383_evm.model.CCMP1383_scf7180000590942.22:0.1846440202)68:0.1278071327)64:0.0456046736)58:0.1020443425,AlveoDino-Dinophyceae-Breviolum_minutum_Bmin.gene28753.mRNA1:0.7048689362)82:0.0609104800)98:0.3703640145)51:0.0297626481)25:0.0000023417,(AlveoDino-Dinophyceae-Gymnodinium_catenatum_GC744_Gene.124705__MMETSP0784_Transcript_64578__g.124705__m.124705:0.0247987628,AlveoDino-Dinophyceae-Karenia_brevis_SP1_Gene.39771__MMETSP0574_Transcript_32867__g.39771__m.39771:0.0937564440)100:0.6342440450)82:0.0973619066,(Alveolata-Perkinsea-Perkinsus_marinus_ATCC_50983_tr_C5KTS2_C5KTS2_PERM5:0.0458407371,Alveolata-Perkinsea-Perkinsus_marinus_ATCC_50983_tr_C5LCI5_C5LCI5_PERM5:0.0672327367)100:0.5699483187)100:0.3957708812,(Glaucophyta---Cyanophora_paradoxa_ConsensusfromContig39106-snap_masked-ConsensusfromContig39106-abinit-gene-0.0-mRNA-1_cds_8685/1715-1728_0__:0.4787057976,(Rhizaria-Chlorarachniophyceae-Bigelowiella_natans_CCMP2755_jgi_Bigna1_147452_aug1.161_g22160:0.0000025844,Rhizaria-Chlorarachniophyceae-Bigelowiella_natans_CCMP2755_jgi_Bigna1_84574_fgenesh1_pg.161___3:0.0639992750)100:0.4955836621)98:0.1912726913)98:0.0671360055,Alveolata-Chromerida-Chromera_velia_Cvel_27545:1.0398759259)100:0.0743165254,Alveolata-Chromerida-Vitrella_brassicaformis_Vbra_19637:0.3948090230);
```
