## Supplementary material for "Improved *Cladocopium goreaui* genome assembly reveals features of a facultative coral symbiont and the complex evolutionary history of dinoflagellate genes": OG0003057.treEdited.tre

```
(Alveolata-Chromerida-Chromera_velia_Cvel_16692:1.0425887095,((((AlveoDino-Dinophyceae-Dinophysis_acuminata_DAEP01_MMETSP0797_Transcript_28007_m.55785:0.4934010764,AlveoDino-Dinophyceae-Durusdinium_trenchii_CCMP2556.gene7838.mRNA1:3.0475818618)51:0.0384932966,AlveoDino-Dinophyceae-Symbiodinium_tridacnidorum_CCMP2592_Stri_CCMP2592.gene37453.mRNA1:0.4435682556)52:0.1764650341,(((((AlveoDino-Dinophyceae-Dinophysis_acuminata_DAEP01_MMETSP0797_Transcript_34972_m.68901:0.1704224843,AlveoDino-Dinophyceae-Dinophysis_acuminata_DAEP01_MMETSP0797_Transcript_34974_m.68907:0.3281763833)87:0.0874432002,(AlveoDino-Dinophyceae-Gymnodinium_catenatum_GC744_Gene.96012__MMETSP0784_Transcript_49346__g.96012__m.96012:0.5027665050,((AlveoDino-Dinophyceae-Prorocentrum_minimum_Gene.2622__MMETSP0053_Transcript_1497__g.2622__m.2622:0.6858505981,AlveoDino-Dinophyceae-Prorocentrum_minimum_Gene.115330__MMETSP0056_Transcript_62536__g.115330__m.115330:0.1554723130)90:0.0406950283,((((AlveoDino-Dinophyceae-Cladocopium_C15_evm.model.scaffold_7567.1:0.0341037640,AlveoDino-Dinophyceae-Cladocopium_goreaui_evm.model.scf7180000353538.20:0.0465277322)100:0.1567435070,AlveoDino-Dinophyceae-Breviolum_minutum_Bmin.gene9229.mRNA1:0.1307104781)77:0.0247304125,AlveoDino-Dinophyceae-Fugacium_kawagutii_Fkaw.gene9861.mRNA1:0.2439736338)84:0.1234824569,((AlveoDino-Dinophyceae-Symbiodinium_microadriaticum_04_503SCI_Smic_04-503SCI.03.gene15551.mRNA1:0.0000022172,AlveoDino-Dinophyceae-Symbiodinium_microadriaticum_CassKB8_Smic_CassKB8.gene10308.mRNA1:0.4802444843)100:0.1751084542,AlveoDino-Dinophyceae-Symbiodinium_pilosum_CCMP2461_Spil_CCMP2461.gene12996.mRNA1:0.0522728084)100:0.2079211536)97:0.1613909858)95:0.0704092890)86:0.0288055353)95:0.1466477163,((AlveoDino-Dinophyceae-Alexandrium_tamarense_CCMP1771_Gene.259407__MMETSP0382_Transcript_125266__g.259407__m.259407:0.1555495854,((AlveoDino-Dinophyceae-Heterocapsa_rotundata_MMETSP0503_Transcript_39370_m.83130:0.2602501437,AlveoDino-Dinophyceae-Polarella_glacialis_CCMP2088_evm.model.CCMP2088_scf7180000692380.1:0.0911258784)94:0.1075500834,((AlveoDino-Dinophyceae-Peridinium_aciculiferum_MMETSP0370_Transcript_77624_m.138009:0.3346262484,((AlveoDino-Dinophyceae-Symbiodinium_microadriaticum_CCMP2467_Smic.gene20159.mRNA1:0.0061590580,(AlveoDino-Dinophyceae-Symbiodinium_linucheae_CCMP2456_Slin_CCMP2456.gene18319.mRNA1:0.0000010000,AlveoDino-Dinophyceae-Symbiodinium_tridacnidorum_CCMP2592_Stri_CCMP2592.gene28983.mRNA1:0.0000010000)67:0.0000010000)98:0.0155411567,AlveoDino-Dinophyceae-Symbiodinium_natans_CCMP2548_Snat_CCMP2548.gene22073.mRNA1:0.0152826808)99:0.0389201988)71:0.0363497427,((AlveoDino-Dinophyceae-Durusdinium_trenchii_CCMP2556.gene7837.mRNA1:0.0345253374,AlveoDino-Dinophyceae-Durusdinium_trenchii_sh.g11136.t1:0.1803718327)99:0.0987067842,(((AlveoDino-Dinophyceae-Cladocopium_goreaui_evm.model.scf7180000348177.2:0.0102318996,AlveoDino-Dinophyceae-Cladocopium_C92_CC92.gene28915.mRNA1:0.0613399796)100:0.0219015574,AlveoDino-Dinophyceae-Breviolum_minutum_Bmin.gene12278.mRNA1:0.0512927824)81:0.0103799638,AlveoDino-Dinophyceae-Fugacium_kawagutii_Fkaw.gene18843.mRNA1:0.0558739430)82:0.0576116280)100:0.0729226527)96:0.0846765796)80:0.0576329644)75:0.0192532704,AlveoDino-Dinophyceae-Gambierdiscus_australes_MMETSP0766_Transcript_73820_m.111175:0.2467585568)98:0.1063649079)91:0.0474732419,(AlveoDino-Dinophyceae-Gymnodinium_catenatum_GC744_Gene.83161__MMETSP0784_Transcript_43322__g.83161__m.83161:0.3706293912,(AlveoDino-Dinophyceae-Oxyrrhis_marina_Gene.24565__MMETSP0469_Transcript_17190__g.24565__m.24565:0.0908023830,AlveoDino-Dinophyceae-Oxyrrhis_marina_MMETSP0471_Transcript_34958_m.52110:0.0989834927)100:1.7760888030)55:0.0414797099)58:0.0438260611,(AlveoDino-Dinophyceae-Gymnodinium_catenatum_GC744_Gene.227484__MMETSP0784_Transcript_115677__g.227484__m.227484:0.4998551240,((AlveoDino-Dinophyceae-Noctiluca_scintillans_MMETSP0253_Transcript_37691_m.68235:0.0905751914,AlveoDino-Dinophyceae-Noctiluca_scintillans_MMETSP0253_Transcript_6443_m.12280:0.0824005783)99:0.0999454653,AlveoDino-Dinophyceae-Noctiluca_scintillans_MMETSP0253_Transcript_48405_m.87252:0.1133271426)100:0.4872602099)61:0.0571081694)48:0.0772190258)85:0.2008479348,((AlveoDino-Dinophyceae-Dinophysis_acuminata_DAEP01_MMETSP0797_Transcript_38899_m.77321:0.2267027320,AlveoDino-Dinophyceae-Alexandrium_tamarense_CCMP1771_Gene.203983__MMETSP0382_Transcript_98752__g.203983__m.203983:0.1618980318)98:0.2252096726,AlveoDino-Dinophyceae-Amoebophrya_ceratii.g20732.t1:1.2420406839)90:0.3739751957)98:0.2749979027,((((AlveoDino-Dinophyceae-Gymnodinium_catenatum_GC744_Gene.18314__MMETSP0784_Transcript_10025__g.18314__m.18314:0.3146115794,(AlveoDino-Dinophyceae-Prorocentrum_minimum_Gene.39930__MMETSP0053_Transcript_22318__g.39930__m.39930:0.0518438136,AlveoDino-Dinophyceae-Prorocentrum_minimum_MMETSP0057_Transcript_44771_m.82179:0.0000010000)100:0.1996072467)100:0.9490714997,(Cryptophyta---Guillardia_theta_CCMP2712_XP_005823989.1:0.4616895883,Cryptophyta---Guillardia_theta_CCMP2712_XP_005838464.1:0.5059070931)100:0.7520887904)100:0.3251428741,Rhodophyta---Galdieria_sulphuraria_tr_M2X6I1_M2X6I1_GALSU:1.0856098909)99:0.3138037953,(((Viridiplantae-Angiosperm-Arabidopsis_thaliana_tr_B6IDH4_B6IDH4_ARATH:0.0815557244,(Viridiplantae-Angiosperm-Glycine_max_tr_A0A0R0EG92_A0A0R0EG92_SOYBN:0.0149646159,Viridiplantae-Angiosperm-Glycine_max_tr_I1K1L1_I1K1L1_SOYBN:0.0209772691)100:0.1329604163)100:0.2245395211,((Viridiplantae-Angiosperm-Arabidopsis_thaliana_tr_Q6DST3_Q6DST3_ARATH:0.0612007326,Viridiplantae-Angiosperm-Arabidopsis_thaliana_tr_Q8GYH0_Q8GYH0_ARATH:0.0889091400)100:0.1746515037,(Viridiplantae-Angiosperm-Glycine_max_tr_A0A0R0I1Y5_A0A0R0I1Y5_SOYBN:0.0000023745,Viridiplantae-Angiosperm-Glycine_max_tr_K7MAT0_K7MAT0_SOYBN:0.0213751067)100:0.1006930578)94:0.0809442264)99:0.2178431766,(((((Viridiplantae-Angiosperm-Arabidopsis_thaliana_tr_O49362_O49362_ARATH:0.1975806407,Viridiplantae-Angiosperm-Arabidopsis_thaliana_tr_Q494P1_Q494P1_ARATH:0.1825417631)98:0.1321004020,(Viridiplantae-Angiosperm-Glycine_max_tr_I1M9I9_I1M9I9_SOYBN:0.0689546263,Viridiplantae-Angiosperm-Glycine_max_tr_K7MN36_K7MN36_SOYBN:0.0192003494)100:0.2484800386)100:0.1728975635,(((Viridiplantae-Angiosperm-Arabidopsis_thaliana_tr_Q9C581_Q9C581_ARATH:0.1880060396,Viridiplantae-Angiosperm-Arabidopsis_thaliana_tr_Q9SUZ8_Q9SUZ8_ARATH:0.2228837998)96:0.0623376283,(Viridiplantae-Angiosperm-Glycine_max_tr_A0A0R4J4K9_A0A0R4J4K9_SOYBN:0.0291474277,Viridiplantae-Angiosperm-Glycine_max_tr_I1M482_I1M482_SOYBN:0.0328903806)100:0.1262821891)97:0.0859910486,(Viridiplantae-Angiosperm-Glycine_max_tr_I1LAG4_I1LAG4_SOYBN:0.0103701523,Viridiplantae-Angiosperm-Glycine_max_tr_K7N219_K7N219_SOYBN:0.0245941302)100:0.1804005037)98:0.1198000693)100:0.5333039404,((((((Viridiplantae-Angiosperm-Arabidopsis_thaliana_tr_Q058K9_Q058K9_ARATH:0.0852768782,Viridiplantae-Angiosperm-Arabidopsis_thaliana_tr_Q1G300_Q1G300_ARATH:0.1240482498)100:0.1504626985,(((Viridiplantae-Angiosperm-Glycine_max_tr_A0A0R0J2Q0_A0A0R0J2Q0_SOYBN:0.0192211140,Viridiplantae-Angiosperm-Glycine_max_tr_K7MDC0_K7MDC0_SOYBN:0.0290787111)71:0.0000022874,Viridiplantae-Angiosperm-Glycine_max_tr_I1KGG0_I1KGG0_SOYBN:0.0000010000)79:0.0059898034,Viridiplantae-Angiosperm-Glycine_max_tr_K7L7Q3_K7L7Q3_SOYBN:0.0355091695)100:0.1190150360)99:0.0685619919,(Viridiplantae-Angiosperm-Arabidopsis_thaliana_tr_Q1PDT4_Q1PDT4_ARATH:0.1833455560,Viridiplantae-Angiosperm-Arabidopsis_thaliana_tr_Q9LYF7_Q9LYF7_ARATH:0.1343233385)90:0.0681086592)63:0.0626439560,(Viridiplantae-Angiosperm-Glycine_max_tr_I1M8Z3_I1M8Z3_SOYBN:0.0397696656,Viridiplantae-Angiosperm-Glycine_max_tr_I1MXD9_I1MXD9_SOYBN:0.0000028382)100:0.0913634544)100:0.2381504354,(((Viridiplantae-Angiosperm-Arabidopsis_thaliana_tr_Q0WR07_Q0WR07_ARATH:0.2848360423,Viridiplantae-Angiosperm-Arabidopsis_thaliana_tr_Q4V3A2_Q4V3A2_ARATH:0.2674309643)98:0.0813477587,(Viridiplantae-Angiosperm-Glycine_max_tr_A0A0R0F5T2_A0A0R0F5T2_SOYBN:0.0192740869,Viridiplantae-Angiosperm-Glycine_max_tr_A0A0R0J3D7_A0A0R0J3D7_SOYBN:0.0190420410)100:0.2409302191)93:0.0685737769,((((Viridiplantae-Angiosperm-Arabidopsis_thaliana_tr_Q9C9T1_Q9C9T1_ARATH:0.3620465840,(Viridiplantae-Angiosperm-Glycine_max_tr_I1L2P3_I1L2P3_SOYBN:0.1196765118,(Viridiplantae-Angiosperm-Glycine_max_tr_I1LEU5_I1LEU5_SOYBN:0.0239717329,Viridiplantae-Angiosperm-Glycine_max_tr_K7N2Y3_K7N2Y3_SOYBN:0.0376599881)100:0.0569839677)100:0.0607507330)63:0.0492912761,((Viridiplantae-Angiosperm-Glycine_max_tr_I1KIZ1_I1KIZ1_SOYBN:0.0479565918,Viridiplantae-Angiosperm-Glycine_max_tr_I1L4B0_I1L4B0_SOYBN:0.0450895852)100:0.0986655371,(Viridiplantae-Angiosperm-Glycine_max_tr_I1KQ97_I1KQ97_SOYBN:0.0396587783,Viridiplantae-Angiosperm-Glycine_max_tr_K7KRJ6_K7KRJ6_SOYBN:0.0170073430)99:0.0521532929)99:0.0896477132)55:0.0460037964,(Viridiplantae-Angiosperm-Arabidopsis_thaliana_tr_Q9M9C3_Q9M9C3_ARATH:0.1762048550,Viridiplantae-Angiosperm-Arabidopsis_thaliana_tr_Q9M9C4_Q9M9C4_ARATH:0.1371934113)99:0.1247705564)66:0.1082471116,(Viridiplantae-Angiosperm-Arabidopsis_thaliana_tr_Q9SY70_Q9SY70_ARATH:0.1863297389,(Viridiplantae-Angiosperm-Glycine_max_tr_I1LT93_I1LT93_SOYBN:0.0670507785,Viridiplantae-Angiosperm-Glycine_max_tr_I1MJS9_I1MJS9_SOYBN:0.0088814182)100:0.1428990490)99:0.1289624530)42:0.0400449528)78:0.0581409732)100:0.2209899016,((Viridiplantae-Angiosperm-Arabidopsis_thaliana_tr_Q8GS18_Q8GS18_ARATH:0.1694333895,(((Viridiplantae-Angiosperm-Arabidopsis_thaliana_tr_Q8W460_Q8W460_ARATH:0.0725986154,Viridiplantae-Angiosperm-Arabidopsis_thaliana_tr_Q8W4E9_Q8W4E9_ARATH:0.0350068627)100:0.0763999227,(Viridiplantae-Angiosperm-Arabidopsis_thaliana_tr_Q8W4D1_Q8W4D1_ARATH:0.0841290471,Viridiplantae-Angiosperm-Arabidopsis_thaliana_tr_Q9SVZ8_Q9SVZ8_ARATH:0.0995923751)99:0.1193401107)51:0.0857494251,(Viridiplantae-Angiosperm-Glycine_max_tr_I1LVM9_I1LVM9_SOYBN:0.0000025074,Viridiplantae-Angiosperm-Glycine_max_tr_I1MSM6_I1MSM6_SOYBN:0.0194785930)100:0.0824078255)55:0.0729440347)26:0.0497103136,(Viridiplantae-Angiosperm-Glycine_max_tr_I1MWJ1_I1MWJ1_SOYBN:0.0165513913,Viridiplantae-Angiosperm-Glycine_max_tr_K7M6J4_K7M6J4_SOYBN:0.0170746555)100:0.1545165307)100:0.4992555704)94:0.1673305135)69:0.0230492715,((Viridiplantae-Chlorophyceae-Volvox_carteri_f_nagariensis_tr_D8U706_D8U706_VOLCA:1.3233158448,(Viridiplantae-Trebouxiophyceae-Chlorella_variabilis_jgi_ChlNC64A_1_145020_IGS.gm_8_00348:0.5417599686,(((Viridiplantae-Trebouxiophyceae-Chlorella_variabilis_jgi_ChlNC64A_1_142202_IGS.gm_4_00343:0.3684852072,(Viridiplantae-Trebouxiophyceae-Chlorella_variabilis_jgi_ChlNC64A_1_140097_IGS.gm_28_00128:0.0000010000,Viridiplantae-Trebouxiophyceae-Chlorella_variabilis_jgi_ChlNC64A_1_55044_fgenesh3_pg.C_scaffold_28000074:0.0000010000)100:0.4082593659)99:0.1314085951,(Viridiplantae-Trebouxiophyceae-Chlorella_variabilis_jgi_ChlNC64A_1_138325_IGS.gm_20_00074:0.0000028455,Viridiplantae-Trebouxiophyceae-Chlorella_variabilis_jgi_ChlNC64A_1_54159_fgenesh3_pg.C_scaffold_20000032:0.0000026264)100:0.4039046123)97:0.0944956088,((Viridiplantae-Trebouxiophyceae-Chlorella_variabilis_jgi_ChlNC64A_1_141408_IGS.gm_34_00012:0.0076158044,Viridiplantae-Trebouxiophyceae-Chlorella_variabilis_jgi_ChlNC64A_1_55342_fgenesh3_pg.C_scaffold_34000006:0.0195509491)100:0.5330499570,(Viridiplantae-Trebouxiophyceae-Chlorella_variabilis_jgi_ChlNC64A_1_141406_IGS.gm_34_00010:0.0000010000,Viridiplantae-Trebouxiophyceae-Chlorella_variabilis_jgi_ChlNC64A_1_55340_fgenesh3_pg.C_scaffold_34000004:0.0000010000)100:0.2220238295)99:0.1670779799)98:0.2047152283)83:0.0682663967)88:0.1546098200,(Viridiplantae-Trebouxiophyceae-Chlorella_variabilis_jgi_ChlNC64A_1_143889_IGS.gm_6_00463:0.7093428526,Viridiplantae-Trebouxiophyceae-Chlorella_variabilis_jgi_ChlNC64A_1_141754_IGS.gm_38_00017:0.5842028993)94:0.0611434277)98:0.2829216315)69:0.1052580583)88:0.1512797095)99:0.4845526329);
```
