## Supplementary material for "Improved *Cladocopium goreaui* genome assembly reveals features of a facultative coral symbiont and the complex evolutionary history of dinoflagellate genes": OG0007126.treEdited.tre

```
(Alveolata-Chromerida-Chromera_velia_Cvel_18111:1.0437560233,Alveolata-Chromerida-Vitrella_brassicaformis_Vbra_18279:0.5143083877,(((((((Alveolata-Ciliophora-Paramecium_tetraurelia_tr_A0C0H7_A0C0H7_PARTE:0.0382824695,Alveolata-Ciliophora-Paramecium_tetraurelia_tr_A0D9E5_A0D9E5_PARTE:0.0739982722)100:0.3072768411,Alveolata-Ciliophora-Paramecium_tetraurelia_tr_A0CBP0_A0CBP0_PARTE:0.2590133135)100:0.6827783034,Alveolata-Ciliophora-Tetrahymena_thermophila_SB210_tr_Q23ZI2_Q23ZI2_TETTS:0.5248977332)99:0.4030001651,Cryptophyta---Guillardia_theta_CCMP2712_XP_005841291.1:1.2321951302)95:0.2204453534,Alveolata-Ciliophora-Tetrahymena_thermophila_SB210_tr_Q23JF3_Q23JF3_TETTS:1.9559737635)76:0.1475480971,((Viridiplantae-Chlorophyceae-Chlamydomonas_reinhardtii_tr_A0A2K3DZQ6_A0A2K3DZQ6_CHLRE:0.1403416333,Viridiplantae-Chlorophyceae-Volvox_carteri_f_nagariensis_tr_D8UJP6_D8UJP6_VOLCA:0.1992173937)100:0.5610391997,(Viridiplantae-Trebouxiophyceae-Chlorella_variabilis_jgi_ChlNC64A_1_136118_IGS.gm_15_00214:0.0000010093,Viridiplantae-Trebouxiophyceae-Chlorella_variabilis_jgi_ChlNC64A_1_53420_fgenesh3_pg.C_scaffold_15000105:0.0000010093)100:0.7800071107)99:0.3496614765)64:0.0638511232,((((((((((AlveoDino-Dinophyceae-Dinophysis_acuminata_DAEP01_MMETSP0797_Transcript_52627_m.104410:0.4417544613,AlveoDino-Dinophyceae-Heterocapsa_rotundata_MMETSP0503_Transcript_42018_m.88725:0.7340905550)77:0.1066889743,(AlveoDino-Dinophyceae-Alexandrium_tamarense_CCMP1771_Gene.84516__MMETSP0382_Transcript_41393__g.84516__m.84516:0.2939928910,AlveoDino-Dinophyceae-Peridinium_aciculiferum_MMETSP0370_Transcript_83588_m.148644:1.2107009755)47:0.0437657977)64:0.2009060126,((AlveoDino-Dinophyceae-Dinophysis_acuminata_DAEP01_MMETSP0797_Transcript_63522_m.126100:0.2781153233,(AlveoDino-Dinophyceae-Alexandrium_tamarense_CCMP1771_Gene.208345__MMETSP0382_Transcript_101069__g.208345__m.208345:0.1813092778,(AlveoDino-Dinophyceae-Heterocapsa_rotundata_MMETSP0503_Transcript_72978_m.151401:0.3373403002,AlveoDino-Dinophyceae-Peridinium_aciculiferum_MMETSP0370_Transcript_69419_m.123126:0.4956701866)67:0.0663677937)61:0.0342758876)72:0.0484737895,(AlveoDino-Dinophyceae-Prorocentrum_minimum_Gene.3508__MMETSP0056_Transcript_1991__g.3508__m.3508:0.5528680406,((((AlveoDino-Dinophyceae-Cladocopium_goreaui_evm.model.scf7180000354378.4:0.0439820520,AlveoDino-Dinophyceae-Cladocopium_C92_CC92.gene18717.mRNA1:0.0000021813)100:0.0252222962,AlveoDino-Dinophyceae-Fugacium_kawagutii_Fkaw.gene20913.mRNA1:0.0403166595)100:0.0328641217,AlveoDino-Dinophyceae-Breviolum_minutum_Bmin.gene22573.mRNA1:0.0342247759)100:0.1264208485,((((AlveoDino-Dinophyceae-Symbiodinium_microadriaticum_CCMP2467_Smic.gene583.mRNA1:0.0000010093,AlveoDino-Dinophyceae-Symbiodinium_microadriaticum_04_503SCI_Smic_04-503SCI.03.gene1453.mRNA1:0.0000010093)97:0.0030114487,AlveoDino-Dinophyceae-Symbiodinium_microadriaticum_CassKB8_Smic_CassKB8.gene2496.mRNA1:0.4238708077)66:0.0117926896,AlveoDino-Dinophyceae-Symbiodinium_tridacnidorum_CCMP2592_Stri_CCMP2592.gene4473.mRNA1:0.0097629823)66:0.0326809452,AlveoDino-Dinophyceae-Symbiodinium_natans_CCMP2548_Snat_CCMP2548.gene4091.mRNA1:0.1443416560)100:0.1436045016)99:0.1495708434)87:0.0806683604)80:0.0478677887)44:0.0189214426,AlveoDino-Dinophyceae-Gymnodinium_catenatum_GC744_Gene.117009__MMETSP0784_Transcript_60297__g.117009__m.117009:0.2464814693)45:0.0246849942,(AlveoDino-Dinophyceae-Karenia_brevis_SP1_MMETSP0573_Transcript_37794_m.45597:0.1705213413,AlveoDino-Dinophyceae-Noctiluca_scintillans_MMETSP0253_Transcript_43344_m.77684:0.3335761347)93:0.0647442591)66:0.2390460566,AlveoDino-Dinophyceae-Amoebophrya_ceratii.g2163.t1:0.7876677683)55:0.1059145717,Alveolata-Perkinsea-Perkinsus_marinus_ATCC_50983_tr_C5LRJ1_C5LRJ1_PERM5:1.4771387466)65:0.0528396090,(AlveoDino-Dinophyceae-Oxyrrhis_marina_Gene.38352__MMETSP0469_Transcript_25740__g.38352__m.38352:0.4030241966,AlveoDino-Dinophyceae-Oxyrrhis_marina_Gene.6087__MMETSP0469_Transcript_4377__g.6087__m.6087:1.2971561833)87:0.2402956081)72:0.0914559524,(AlveoDino-Dinophyceae-Heterocapsa_rotundata_MMETSP0503_Transcript_72980_m.151408:2.4339215519,AlveoDino-Dinophyceae-Symbiodinium_microadriaticum_CassKB8_Smic_CassKB8.gene30835.mRNA1:1.8242718950)71:0.3850895171)13:0.0000028243,Glaucophyta---Cyanophora_paradoxa_ConsensusfromContig6908-snap_masked-ConsensusfromContig6908-abinit-gene-0.10-mRNA-1_cds_367/19563-19655_0__:1.4674678472)41:0.0844202808)100:0.4506558734);
```
