## Supplementary material for "Improved *Cladocopium goreaui* genome assembly reveals features of a facultative coral symbiont and the complex evolutionary history of dinoflagellate genes": OG0005366.treEdited.tre

```
(Alveolata-Chromerida-Chromera_velia_Cvel_1764:0.5506182350,(((((AlveoDino-Dinophyceae-Alexandrium_tamarense_CCMP1771_MMETSP0378_Transcript_40497_m.34829:1.0737821076,AlveoDino-Dinophyceae-Amphidinium_gibbosum.g10971.t1:0.3849587576)83:0.0713847372,AlveoDino-Dinophyceae-Prorocentrum_minimum_Gene.149295__MMETSP0056_Transcript_80716__g.149295__m.149295:0.4278896173)80:0.1637604924,AlveoDino-Dinophyceae-Peridinium_aciculiferum_MMETSP0370_Transcript_31275_m.54657:0.1967590828)84:0.1350401917,(AlveoDino-Dinophyceae-Karenia_brevis_SP1_MMETSP0573_Transcript_28737_m.34383:0.3063254431,(((AlveoDino-Dinophyceae-Durusdinium_trenchii_CCMP2556.gene32238.mRNA1:0.0000010191,AlveoDino-Dinophyceae-Durusdinium_trenchii_sh.g9819.t1:0.0000010191)100:0.1833126696,((AlveoDino-Dinophyceae-Cladocopium_goreaui_evm.model.scf7180000356820.1:0.0824236796,AlveoDino-Dinophyceae-Cladocopium_C92_CC92.gene23699.mRNA1:0.0000029490)100:0.1152010888,AlveoDino-Dinophyceae-Fugacium_kawagutii_Fkaw.gene27320.mRNA1:0.3768232463)99:0.0846889064)100:0.1288817956,((AlveoDino-Dinophyceae-Symbiodinium_microadriaticum_04_503SCI_Smic_04-503SCI.03.gene5532.mRNA1:0.0276569019,AlveoDino-Dinophyceae-Symbiodinium_tridacnidorum_CCMP2592_Stri_CCMP2592.gene31502.mRNA1:0.0279673971)99:0.1683399348,AlveoDino-Dinophyceae-Symbiodinium_pilosum_CCMP2461_Spil_CCMP2461.gene7049.mRNA1:0.0642210466)99:0.3025260251)100:0.2517089829)93:0.2720612677)100:0.5568531658,((((((((((((AlveoDino-Dinophyceae-Alexandrium_tamarense_CCMP1771_Gene.22678__MMETSP0382_Transcript_11492__g.22678__m.22678:0.0000010191,AlveoDino-Dinophyceae-Alexandrium_tamarense_CCMP1771_Gene.128275__MMETSP0384_Transcript_78448__g.128275__m.128275:0.0000010191)100:0.2779511440,AlveoDino-Dinophyceae-Gambierdiscus_australes_MMETSP0766_Transcript_78351_m.118134:0.7713328548)85:0.1725556633,((AlveoDino-Dinophyceae-Symbiodinium_microadriaticum_CassKB8_Smic_CassKB8.gene7519.mRNA1:0.1517288700,AlveoDino-Dinophyceae-Symbiodinium_pilosum_CCMP2461_Spil_CCMP2461.gene1585.mRNA1:0.3998684226)100:0.1609938012,AlveoDino-Dinophyceae-Polarella_glacialis_CCMP2088_evm.model.CCMP2088_scf7180000725238.1:0.3703636699)99:0.1121171663)87:0.1420975280,(AlveoDino-Dinophyceae-Peridinium_aciculiferum_MMETSP0370_Transcript_93354_m.166234:0.3671209865,(AlveoDino-Dinophyceae-Prorocentrum_minimum_MMETSP0055_Transcript_15709_m.28104:0.0000010191,AlveoDino-Dinophyceae-Prorocentrum_minimum_MMETSP0057_Transcript_1897_m.3429:0.0000010191)100:0.4260290491)95:0.0463289323)95:0.3991981505,(AlveoDino-Dinophyceae-Peridinium_aciculiferum_MMETSP0370_Transcript_72762_m.129262:0.9076275713,AlveoDino-Dinophyceae-Amphidinium_gibbosum.g55517.t1:0.8155122649)94:0.1547886624)36:0.1922037553,(AlveoDino-Dinophyceae-Gambierdiscus_australes_MMETSP0766_Transcript_8897_m.13677:0.4114650589,(((AlveoDino-Dinophyceae-Gymnodinium_catenatum_GC744_Gene.62787__MMETSP0784_Transcript_32869__g.62787__m.62787:0.1142598291,(AlveoDino-Dinophyceae-Gymnodinium_catenatum_GC744_Gene.62799__MMETSP0784_Transcript_32873__g.62799__m.62799:0.2744454512,AlveoDino-Dinophyceae-Gymnodinium_catenatum_GC744_Gene.62804__MMETSP0784_Transcript_32875__g.62804__m.62804:0.3015173159)95:0.0653961711)100:0.2063242067,AlveoDino-Dinophyceae-Gymnodinium_catenatum_GC744_Gene.62797__MMETSP0784_Transcript_32872__g.62797__m.62797:0.2112168750)98:0.1335548813,AlveoDino-Dinophyceae-Gymnodinium_catenatum_GC744_Gene.62795__MMETSP0784_Transcript_32871__g.62795__m.62795:0.3757388635)99:0.3684744000)99:0.2551771940)23:0.0595659455,(AlveoDino-Dinophyceae-Alexandrium_tamarense_CCMP1771_Gene.59020__MMETSP0382_Transcript_29214__g.59020__m.59020:0.4937310262,((AlveoDino-Dinophyceae-Durusdinium_trenchii_CCMP2556.gene34860.mRNA1:0.3974085858,(AlveoDino-Dinophyceae-Cladocopium_goreaui_evm.model.scf7180000355390.2:0.1262378967,AlveoDino-Dinophyceae-Fugacium_kawagutii_Fkaw.gene15068.mRNA1:0.6737365987)99:0.0366259587)98:0.1218448915,(((AlveoDino-Dinophyceae-Symbiodinium_microadriaticum_04_503SCI_Smic_04-503SCI.03.gene22353.mRNA1:0.0000010191,AlveoDino-Dinophyceae-Symbiodinium_microadriaticum_CassKB8_Smic_CassKB8.gene9654.mRNA1:0.0000010191)99:0.0072453913,AlveoDino-Dinophyceae-Symbiodinium_necroappetens_CCMP2469_Snec_CCMP2469.gene4781.mRNA1:0.0086366276)67:0.0000024443,(AlveoDino-Dinophyceae-Symbiodinium_linucheae_CCMP2456_Slin_CCMP2456.gene15897.mRNA1:0.0072163482,(AlveoDino-Dinophyceae-Symbiodinium_tridacnidorum_Sh18_Stri.gene20546.mRNA1:0.0000010191,AlveoDino-Dinophyceae-Symbiodinium_tridacnidorum_CCMP2592_Stri_CCMP2592.gene14456.mRNA1:0.0000010191)61:0.0000026579)96:0.0072189756)100:0.3276338765)98:0.1775903438)94:0.1141172098)26:0.1129185533,(AlveoDino-Dinophyceae-Heterocapsa_rotundata_MMETSP0503_Transcript_23659_m.50119:0.4205579921,(AlveoDino-Dinophyceae-Peridinium_aciculiferum_MMETSP0370_Transcript_13169_m.22189:0.2244813652,AlveoDino-Dinophyceae-Prorocentrum_minimum_MMETSP0057_Transcript_23455_m.42464:0.4931541496)79:0.0617685925)99:0.0919110553)47:0.4393359356,AlveoDino-Dinophyceae-Cladocopium_C92_CC92.gene19095.mRNA1:2.2179490803)93:0.1509793238,(AlveoDino-Dinophyceae-Gymnodinium_catenatum_GC744_Gene.105755__MMETSP0784_Transcript_54586__g.105755__m.105755:1.1138261896,Viridiplantae-Prasinophyceae-Ostreococcus_tauri_XP_003082954.2:1.4309398218)70:0.1748949401)67:0.1323215449,Cryptophyta---Guillardia_theta_CCMP2712_XP_005821668.1:1.0412395772)35:0.1381426465,((((((((AlveoDino-Dinophyceae-Alexandrium_tamarense_CCMP1771_Gene.99689__MMETSP0382_Transcript_48760__g.99689__m.99689:0.2537491743,(AlveoDino-Dinophyceae-Prorocentrum_minimum_Gene.155518__MMETSP0056_Transcript_84265__g.155518__m.155518:0.4235495873,((AlveoDino-Dinophyceae-Breviolum_minutum_Bmin.gene15631.mRNA1:0.3100100648,AlveoDino-Dinophyceae-Symbiodinium_microadriaticum_04_503SCI_Smic_04-503SCI.03.gene18841.mRNA1:0.3609205606)90:0.0708464332,(AlveoDino-Dinophyceae-Polarella_glacialis_CCMP1383_evm.model.CCMP1383_scf7180000599384.5:0.0121328912,AlveoDino-Dinophyceae-Polarella_glacialis_CCMP2088_evm.model.CCMP2088_scf7180000688083.1:0.0000010191)100:0.4022545824)84:0.0993509412)62:0.0744283028)43:0.0529130814,(AlveoDino-Dinophyceae-Gymnodinium_catenatum_GC744_Gene.14621__MMETSP0784_Transcript_8382__g.14621__m.14621:0.0000020961,AlveoDino-Dinophyceae-Noctiluca_scintillans_MMETSP0253_Transcript_33629_m.61101:0.3975530083)99:0.1816512292)64:0.1300291058,(AlveoDino-Dinophyceae-Gambierdiscus_australes_MMETSP0766_Transcript_19981_m.30439:0.0256590025,AlveoDino-Dinophyceae-Gambierdiscus_australes_MMETSP0766_Transcript_19982_m.30442:0.0761912778)100:0.3500890189)98:0.1706031875,AlveoDino-Dinophyceae-Heterocapsa_rotundata_MMETSP0503_Transcript_2507_m.5349:0.2068647550)100:0.3344053445,AlveoDino-Dinophyceae-Peridinium_aciculiferum_MMETSP0370_Transcript_90523_m.161084:0.9891140648)47:0.1531585403,Cryptophyta---Guillardia_theta_CCMP2712_XP_005838293.1:1.4944549552)62:0.1071871837,(((AlveoDino-Dinophyceae-Symbiodinium_necroappetens_CCMP2469_Snec_CCMP2469.gene13471.mRNA1:0.0000020317,AlveoDino-Dinophyceae-Symbiodinium_pilosum_CCMP2461_Spil_CCMP2461.gene15057.mRNA1:0.4224311890)72:0.0885709277,AlveoDino-Dinophyceae-Symbiodinium_tridacnidorum_CCMP2592_Stri_CCMP2592.gene22618.mRNA1:0.0157274653)100:1.0810478330,(Cryptophyta---Guillardia_theta_CCMP2712_XP_005833597.1:1.4715050513,Opisthokonta-Choanoflagellida-Salpingoeca_rosetta_tr_F2UAR6_F2UAR6_SALR5:1.4907433286)95:0.3163757514)79:0.2637631212)77:0.0802159436,(AlveoDino-Dinophyceae-Oxyrrhis_marina_Gene.165928__MMETSP0469_Transcript_110116__g.165928__m.165928:1.0626021375,AlveoDino-Dinophyceae-Prorocentrum_minimum_Gene.213984__MMETSP0056_Transcript_116175__g.213984__m.213984:0.6091591682)85:0.3238525692)59:0.1192835807)28:0.0634334732)82:0.1096582005,((Viridiplantae-Chlorophyceae-Chlamydomonas_reinhardtii_tr_A0A2K3DY20_A0A2K3DY20_CHLRE:0.1868432909,Viridiplantae-Chlorophyceae-Volvox_carteri_f_nagariensis_tr_D8TK00_D8TK00_VOLCA:0.6176279557)98:0.3367703991,Viridiplantae-Trebouxiophyceae-Chlorella_variabilis_jgi_ChlNC64A_1_143530_IGS.gm_6_00104:0.5143474031)95:0.2560509966);
```
