## Supplementary material for "Improved *Cladocopium goreaui* genome assembly reveals features of a facultative coral symbiont and the complex evolutionary history of dinoflagellate genes": OG0009647.treEdited.tre

```
(Alveolata-Chromerida-Vitrella_brassicaformis_Vbra_18126:0.6845324440,((((Alveolata-Chromerida-Vitrella_brassicaformis_Vbra_18127:0.9194812041,Opisthokonta-Metazoa-Nematostella_vectensis_tr_A7SYX0_A7SYX0_NEMVE:1.0873709458)88:0.2312752223,((((((((AlveoDino-Dinophyceae-Cladocopium_C15_evm.model.scaffold_10519.3:0.1025720764,AlveoDino-Dinophyceae-Cladocopium_C92_CC92.gene30735.mRNA1:0.1357974416)94:0.1846988768,AlveoDino-Dinophyceae-Cladocopium_goreaui_evm.model.scf7180000354442.4:0.0367518956)47:0.0542238501,(AlveoDino-Dinophyceae-Fugacium_kawagutii_Fkaw.gene10536.mRNA1:0.0819134325,AlveoDino-Dinophyceae-Breviolum_minutum_Bmin.gene10510.mRNA1:0.2110279302)99:0.1827203711)72:0.2926526440,AlveoDino-Dinophyceae-Symbiodinium_pilosum_CCMP2461_Spil_CCMP2461.gene17601.mRNA1:0.1593981750)97:0.5311159510,AlveoDino-Dinophyceae-Breviolum_minutum_Bmin.gene10509.mRNA1:0.3030226919)78:0.1822818356,(AlveoDino-Dinophyceae-Cladocopium_goreaui_evm.model.scf7180000354442.3:0.7886931688,AlveoDino-Dinophyceae-Symbiodinium_tridacnidorum_Sh18_Stri.gene24116.mRNA1:0.3856798386)62:0.2318346926)25:0.0070033845,AlveoDino-Dinophyceae-Polarella_glacialis_CCMP1383_evm.model.CCMP1383_scf7180000554304.1:0.3071226466)49:0.1082272945,(((((((AlveoDino-Dinophyceae-Cladocopium_C15_evm.model.scaffold_14203.1:0.2794169649,AlveoDino-Dinophyceae-Cladocopium_C92_CC92.gene24982.mRNA1:0.0094316313)96:0.0067230564,AlveoDino-Dinophyceae-Cladocopium_C15_evm.model.scaffold_14203.2:0.1843455003)95:0.0124293752,AlveoDino-Dinophyceae-Cladocopium_goreaui_evm.model.scf7180000354913.1:0.0138953751)98:0.3178201533,((AlveoDino-Dinophyceae-Symbiodinium_tridacnidorum_CCMP2592_Stri_CCMP2592.gene38071.mRNA1:0.1192475289,AlveoDino-Dinophyceae-Symbiodinium_pilosum_CCMP2461_Spil_CCMP2461.gene4062.mRNA1:0.0567353181)48:0.0664013086,AlveoDino-Dinophyceae-Symbiodinium_natans_CCMP2548_Snat_CCMP2548.gene19450.mRNA1:0.1010794001)42:0.0760620909)35:0.1057170222,AlveoDino-Dinophyceae-Polarella_glacialis_CCMP1383_evm.model.CCMP1383_scf7180000555104.6:0.5365900788)57:0.1603157402,AlveoDino-Dinophyceae-Symbiodinium_necroappetens_CCMP2469_Snec_CCMP2469.gene33288.mRNA1:0.3132164598)47:0.0070142954,AlveoDino-Dinophyceae-Symbiodinium_necroappetens_CCMP2469_Snec_CCMP2469.gene35544.mRNA1:0.3565799794)72:0.1498525860)68:0.4424376469)43:0.0345358832,(((AlveoDino-Dinophyceae-Karenia_brevis_SP1_Gene.16240__MMETSP0574_Transcript_14093__g.16240__m.16240:0.2968724194,AlveoDino-Dinophyceae-Karenia_brevis_SP1_Gene.16272__MMETSP0574_Transcript_14115__g.16272__m.16272:0.1481991230)99:0.4754990150,Glaucophyta---Cyanophora_paradoxa_ConsensusfromContig7949-snap_masked-ConsensusfromContig7949-abinit-gene-0.0-mRNA-1_cds_1633/125-265_0__:0.6453867266)95:0.3441214045,(AlveoDino-Dinophyceae-Cladocopium_C15_evm.model.scaffold_10519.2:0.1128986360,AlveoDino-Dinophyceae-Cladocopium_C92_CC92.gene7385.mRNA1:0.0000026529)100:1.4560028340)61:0.1598049079)53:0.0967441173,(Cryptophyta---Guillardia_theta_CCMP2712_XP_005820883.1:0.7216629935,Cryptophyta---Guillardia_theta_CCMP2712_XP_005820884.1:0.6779417620)83:0.5073845471)67:0.2391675730,(AlveoDino-Dinophyceae-Amoebophrya_ceratii.g14104.t1:0.6421517659,AlveoDino-Dinophyceae-Amoebophrya_ceratii.g14105.t1:0.2657966380)62:0.2838278355);
```
