## Supplementary material for "Improved *Cladocopium goreaui* genome assembly reveals features of a facultative coral symbiont and the complex evolutionary history of dinoflagellate genes": OG0012848.treEdited.tre

```
(AlveoDino-Dinophyceae-Dinophysis_acuminata_DAEP01_MMETSP0797_Transcript_37392_m.74284:0.3299016103,AlveoDino-Dinophyceae-Alexandrium_tamarense_CCMP1771_Gene.116639__MMETSP0382_Transcript_56383__g.116639__m.116639:0.4031491079,(((((((((AlveoDino-Dinophyceae-Alexandrium_tamarense_CCMP1771_Gene.185301__MMETSP0382_Transcript_89549__g.185301__m.185301:0.0000010000,AlveoDino-Dinophyceae-Alexandrium_tamarense_CCMP1771_Gene.299270__MMETSP0384_Transcript_183473__g.299270__m.299270:0.0000010000)100:0.1772737938,((AlveoDino-Dinophyceae-Gymnodinium_catenatum_GC744_Gene.124660__MMETSP0784_Transcript_64556__g.124660__m.124660:0.2249506956,AlveoDino-Dinophyceae-Noctiluca_scintillans_MMETSP0253_Transcript_3935_m.7436:0.4229691431)74:0.0744892342,AlveoDino-Dinophyceae-Peridinium_aciculiferum_MMETSP0370_Transcript_2198_m.3428:0.3323014644)66:0.0702193271)37:0.0462368649,AlveoDino-Dinophyceae-Gambierdiscus_australes_MMETSP0766_Transcript_86044_m.130046:0.1158535008)28:0.0499962483,AlveoDino-Dinophyceae-Gambierdiscus_australes_MMETSP0766_Transcript_84603_m.127889:0.3140949887)36:0.0651458065,(AlveoDino-Dinophyceae-Prorocentrum_minimum_Gene.81947__MMETSP0056_Transcript_44349__g.81947__m.81947:0.4102100438,AlveoDino-Dinophyceae-Prorocentrum_minimum_MMETSP0057_Transcript_18707_m.34073:0.0000025335)97:0.2200349549)14:0.0348696853,((AlveoDino-Dinophyceae-Amphidinium_gibbosum.g6892.t1:0.5600603714,AlveoDino-Dinophyceae-Amphidinium_gibbosum.g50217.t1:0.1477991878)85:0.0604943906,AlveoDino-Dinophyceae-Amphidinium_gibbosum.g41052.t1:0.2635671203)99:0.2771659766)76:0.1813330805,((((AlveoDino-Dinophyceae-Alexandrium_tamarense_CCMP1771_Gene.188592__MMETSP0384_Transcript_115519__g.188592__m.188592:0.6263022334,Viridiplantae-Prasinophyceae-Bathycoccus_prasinos_XP_007509667.1:0.8329474000)55:0.0307673397,Viridiplantae-Prasinophyceae-Ostreococcus_tauri_XP_003082938.2:1.0521991206)60:0.0962132945,(AlveoDino-Dinophyceae-Gymnodinium_catenatum_GC744_Gene.146649__MMETSP0784_Transcript_76053__g.146649__m.146649:1.1476783664,(Glaucophyta---Cyanophora_paradoxa_ConsensusfromContig54873-snap_masked-ConsensusfromContig54873-abinit-gene-0.0-mRNA-1_cds_11241/3457-3568_0_-:1.0754066464,Haptophyta---Emiliania_huxleyi_CCMP1516_tr_R1EER6_R1EER6_EMIHU:0.3500601692)98:0.2924070031)94:0.2493106243)66:0.3979191204,((((AlveoDino-Dinophyceae-Cladocopium_goreaui_evm.model.scf7180000354247.14:0.0355103393,AlveoDino-Dinophyceae-Cladocopium_C92_CC92.gene12448.mRNA1:0.0792844928)97:0.1602327330,AlveoDino-Dinophyceae-Breviolum_minutum_Bmin.gene11904.mRNA1:0.2147989596)78:0.0608466171,(AlveoDino-Dinophyceae-Symbiodinium_natans_CCMP2548_Snat_CCMP2548.gene7532.mRNA1:0.2259152952,AlveoDino-Dinophyceae-Symbiodinium_pilosum_CCMP2461_Spil_CCMP2461.gene6615.mRNA1:0.0806713220)98:0.4264568175)90:0.2442612071,Alveolata-Perkinsea-Perkinsus_marinus_ATCC_50983_tr_C5KN75_C5KN75_PERM5:1.9606699205)51:0.0953007707)89:0.3065418604)77:0.0648147922,AlveoDino-Dinophyceae-Gymnodinium_catenatum_GC744_Gene.180333__MMETSP0784_Transcript_91851__g.180333__m.180333:0.4015055158)81:0.0475828085,AlveoDino-Dinophyceae-Karenia_brevis_SP1_Gene.37931__MMETSP0574_Transcript_31245__g.37931__m.37931:0.2394722824)85:0.0735173514);
```
