## Supplementary material for "Improved *Cladocopium goreaui* genome assembly reveals features of a facultative coral symbiont and the complex evolutionary history of dinoflagellate genes": OG0010061.treEdited.tre

```
(Alveolata-Chromerida-Chromera_velia_Cvel_5873:1.5225327472,((((Alveolata-Ciliophora-Paramecium_tetraurelia_tr_A0BDB5_A0BDB5_PARTE:0.9212757442,Alveolata-Ciliophora-Tetrahymena_thermophila_SB210_tr_I7M2C0_I7M2C0_TETTS:0.6989449648)100:0.9480905193,(Discobida-Euglenozoid-Euglena_gracilis_EG_transcript_17146:0.5049440824,Discobida-Trypanosoma-Trypanosoma_brucei_tr_Q389N8_Q389N8_TRYB2:1.3709004408)99:0.4530631525)79:0.1623114034,((AlveoDino-Dinophyceae-Alexandrium_tamarense_CCMP1771_Gene.104493__MMETSP0384_Transcript_63961__g.104493__m.104493:0.4805291929,(Viridiplantae-Chlorophyceae-Chlamydomonas_reinhardtii_tr_A0A2K3DVV8_A0A2K3DVV8_CHLRE:0.1088425555,Viridiplantae-Chlorophyceae-Volvox_carteri_f_nagariensis_tr_D8TUM7_D8TUM7_VOLCA:0.2832282901)100:0.8536985457)97:0.2047959888,Haptophyta---Emiliania_huxleyi_CCMP1516_tr_R1BRI3_R1BRI3_EMIHU:0.7406405993)92:0.1315046462)66:0.1222016577,(AlveoDino-Dinophyceae-Oxyrrhis_marina_Gene.195703__MMETSP0469_Transcript_130967__g.195703__m.195703:0.7790357010,Glaucophyta---Cyanophora_paradoxa_ConsensusfromContig7836-snap_masked-ConsensusfromContig7836-abinit-gene-0.1-mRNA-1_cds_1513/851-942_0__:0.8560956178)93:0.2113920174)96:0.3997057035,((((((((AlveoDino-Dinophyceae-Dinophysis_acuminata_DAEP01_MMETSP0797_Transcript_6556_m.12833:0.0739081700,(AlveoDino-Dinophyceae-Alexandrium_tamarense_CCMP1771_Gene.18089__MMETSP0384_Transcript_11312__g.18089__m.18089:0.0583950006,AlveoDino-Dinophyceae-Gambierdiscus_australes_MMETSP0766_Transcript_3674_m.5453:0.0523646589)90:0.0653634005)25:0.0000021749,((((((AlveoDino-Dinophyceae-Cladocopium_C15_evm.model.scaffold_3528.1:0.0493505388,AlveoDino-Dinophyceae-Fugacium_kawagutii_Fkaw.gene15483.mRNA1:0.0000010000)56:0.0000010000,AlveoDino-Dinophyceae-Cladocopium_goreaui_evm.model.scf7180000353108.6:0.0000010000)83:0.0045005290,AlveoDino-Dinophyceae-Breviolum_minutum_Bmin.gene13306.mRNA1:0.0000010000)87:0.0551178002,AlveoDino-Dinophyceae-Symbiodinium_natans_CCMP2548_Snat_CCMP2548.gene2592.mRNA1:0.0058285933)58:0.0075046281,(((AlveoDino-Dinophyceae-Symbiodinium_microadriaticum_CCMP2467_Smic.gene4111.mRNA1:0.0000000000,AlveoDino-Dinophyceae-Symbiodinium_microadriaticum_CassKB8_Smic_CassKB8.gene28410.mRNA1:0.0000000000):0.0000010000,(AlveoDino-Dinophyceae-Symbiodinium_microadriaticum_04_503SCI_Smic_04-503SCI.03.gene27850.mRNA1:0.0000010000,AlveoDino-Dinophyceae-Symbiodinium_necroappetens_CCMP2469_Snec_CCMP2469.gene23523.mRNA1:0.0000010000)28:0.0000010000)95:0.0044189436,(AlveoDino-Dinophyceae-Symbiodinium_linucheae_CCMP2456_Slin_CCMP2456.gene21452.mRNA1:0.0000010000,AlveoDino-Dinophyceae-Symbiodinium_tridacnidorum_CCMP2592_Stri_CCMP2592.gene35057.mRNA1:0.0000010000)63:0.0000010000)88:0.0096028793)100:0.0770673863,(AlveoDino-Dinophyceae-Polarella_glacialis_CCMP1383_evm.model.CCMP1383_scf7180000554904.5:0.0000010000,AlveoDino-Dinophyceae-Polarella_glacialis_CCMP2088_evm.model.CCMP2088_scf7180000714673.14:0.0000010000)100:0.0662678399)97:0.0829029704)39:0.0087724952,AlveoDino-Dinophyceae-Prorocentrum_minimum_MMETSP0057_Transcript_110905_m.205666:0.1841161540)40:0.0118974731,(AlveoDino-Dinophyceae-Heterocapsa_rotundata_MMETSP0503_Transcript_17794_m.38319:0.1430489621,AlveoDino-Dinophyceae-Peridinium_aciculiferum_MMETSP0370_Transcript_59235_m.104472:0.0537934390)68:0.0311114812)39:0.0137182680,AlveoDino-Dinophyceae-Noctiluca_scintillans_MMETSP0253_Transcript_19719_m.35784:0.4131599167)27:0.0019909616,(AlveoDino-Dinophyceae-Gymnodinium_catenatum_GC744_Gene.227574__MMETSP0784_Transcript_115703__g.227574__m.227574:0.0949897941,AlveoDino-Dinophyceae-Prorocentrum_minimum_MMETSP0057_Transcript_18225_m.33099:0.5715355691)67:0.0227146198)46:0.0272471942,AlveoDino-Dinophyceae-Amphidinium_gibbosum.g31458.t1:0.2173680103)94:0.1602077875,(AlveoDino-Dinophyceae-Oxyrrhis_marina_Gene.33678__MMETSP0469_Transcript_22794__g.33678__m.33678:0.3409406538,AlveoDino-Dinophyceae-Oxyrrhis_marina_MMETSP0471_Transcript_25997_m.38538:0.1017252483)99:0.1619220836)98:0.3126454256);
```
