## Supplementary material for "Improved *Cladocopium goreaui* genome assembly reveals features of a facultative coral symbiont and the complex evolutionary history of dinoflagellate genes": OG0011696.treEdited.tre

```
(Alveolata-Apicomplexa-Plasmodium_falciparum_XP_001350249.1:0.5416163815,(Alveolata-Apicomplexa-Toxoplasma_gondii_XP_002364781.1:0.3413666540,((((((Alveolata-Ciliophora-Paramecium_tetraurelia_tr_A0BJG4_A0BJG4_PARTE:0.0136113924,Alveolata-Ciliophora-Paramecium_tetraurelia_tr_A0E9N7_A0E9N7_PARTE:0.0000021431)98:0.5404055318,Alveolata-Ciliophora-Tetrahymena_thermophila_SB210_tr_I7MFJ4_I7MFJ4_TETTS:1.0179503704)100:1.2433953060,(Haptophyta---Emiliania_huxleyi_CCMP1516_tr_R1F5W3_R1F5W3_EMIHU:1.0468128584,Rhodophyta---Galdieria_sulphuraria_tr_M2XT73_M2XT73_GALSU:1.5387156463)84:0.3314922536)91:0.3628410680,AlveoDino-Dinophyceae-Oxyrrhis_marina_MMETSP0471_Transcript_11766_m.17239:0.5019692896)70:0.1642625782,((((((((AlveoDino-Dinophyceae-Alexandrium_tamarense_CCMP1771_Gene.77202__MMETSP0382_Transcript_37945__g.77202__m.77202:0.0361395443,AlveoDino-Dinophyceae-Gambierdiscus_australes_MMETSP0766_Transcript_13439_m.20552:0.3956350887)89:0.0687098862,AlveoDino-Dinophyceae-Gambierdiscus_australes_MMETSP0766_Transcript_80340_m.121237:0.0705541525)75:0.0274273679,(AlveoDino-Dinophyceae-Gymnodinium_catenatum_GC744_Gene.74394__MMETSP0784_Transcript_38984__g.74394__m.74394:0.1600668364,(AlveoDino-Dinophyceae-Prorocentrum_minimum_MMETSP0057_Transcript_60793_m.111841:0.3487575776,(((AlveoDino-Dinophyceae-Durusdinium_trenchii_CCMP2556.gene26236.mRNA1:0.0000010000,AlveoDino-Dinophyceae-Durusdinium_trenchii_sh.g22653.t1:0.0000010000)97:0.0209096295,(((AlveoDino-Dinophyceae-Cladocopium_goreaui_evm.model.scf7180000353114.2:0.0000010000,AlveoDino-Dinophyceae-Cladocopium_C92_CC92.gene1695.mRNA1:0.0123624100)53:0.0000010000,AlveoDino-Dinophyceae-Cladocopium_goreaui_evm.model.scf7180000357029.8:0.0000010000)99:0.0402447671,AlveoDino-Dinophyceae-Fugacium_kawagutii_Fkaw.gene8030.mRNA1:0.0161144459)98:0.0414660869)99:0.1055247880,((((AlveoDino-Dinophyceae-Symbiodinium_microadriaticum_04_503SCI_Smic_04-503SCI.03.gene10777.mRNA1:0.0000023755,AlveoDino-Dinophyceae-Symbiodinium_necroappetens_CCMP2469_Snec_CCMP2469.gene16543.mRNA1:0.0000010000)56:0.0000029616,AlveoDino-Dinophyceae-Symbiodinium_linucheae_CCMP2456_Slin_CCMP2456.gene12228.mRNA1:0.0000010000)91:0.0629732599,AlveoDino-Dinophyceae-Symbiodinium_tridacnidorum_CCMP2592_Stri_CCMP2592.gene25193.mRNA1:0.3897936500)88:0.0268638037,AlveoDino-Dinophyceae-Symbiodinium_natans_CCMP2548_Snat_CCMP2548.gene25209.mRNA1:0.0521838835)96:0.0570342688)88:0.0389367064)86:0.0769036543)54:0.0427060331)57:0.0561723560,AlveoDino-Dinophyceae-Heterocapsa_rotundata_MMETSP0503_Transcript_51010_m.106613:0.2021666559)75:0.0583282393,AlveoDino-Dinophyceae-Peridinium_aciculiferum_MMETSP0371_Transcript_23200_m.40302:0.2581499783)81:0.0898947193,AlveoDino-Dinophyceae-Amphidinium_gibbosum.g32121.t1:0.2078537749)22:0.0430244482,AlveoDino-Dinophyceae-Noctiluca_scintillans_MMETSP0253_Transcript_32075_m.58443:0.3328676197)48:0.0902624522,AlveoDino-Dinophyceae-Amoebophrya_ceratii.g6817.t1:0.3832077739)36:0.0862209766)85:0.1333919951,Alveolata-Perkinsea-Perkinsus_marinus_ATCC_50983_tr_C5L1I1_C5L1I1_PERM5:0.4387272700)91:0.1835346102)94:0.1437384730,Alveolata-Chromerida-Vitrella_brassicaformis_Vbra_7869:0.2346876791);
```
