## Supplementary material for "Improved *Cladocopium goreaui* genome assembly reveals features of a facultative coral symbiont and the complex evolutionary history of dinoflagellate genes": OG0005087.treEdited.tre

```
(Alveolata-Apicomplexa-Plasmodium_falciparum_XP_001352016.1:0.1870320046,Alveolata-Apicomplexa-Toxoplasma_gondii_XP_002368671.1:0.1055772071,((((Alveolata-Chromerida-Chromera_velia_Cvel_17253:0.7783689204,((((AlveoDino-Dinophyceae-Alexandrium_tamarense_CCMP1771_Gene.122618__MMETSP0384_Transcript_75192__g.122618__m.122618:0.4035554713,(Viridiplantae-Chlorophyceae-Chlamydomonas_reinhardtii_tr_A0A2K3E1Z5_A0A2K3E1Z5_CHLRE:0.0927402436,Viridiplantae-Chlorophyceae-Volvox_carteri_f_nagariensis_tr_D8TW04_D8TW04_VOLCA:0.0784607273)100:0.4468602713)45:0.0000026416,AlveoDino-Dinophyceae-Alexandrium_tamarense_CCMP1771_Gene.122625__MMETSP0384_Transcript_75194__g.122625__m.122625:0.6626208710)94:0.1237086774,(((Viridiplantae-Angiosperm-Arabidopsis_thaliana_tr_Q0IGM5_Q0IGM5_ARATH:0.1902563295,(Viridiplantae-Angiosperm-Glycine_max_tr_I1KW60_I1KW60_SOYBN:0.0158000255,Viridiplantae-Angiosperm-Glycine_max_tr_K7MCS6_K7MCS6_SOYBN:0.0000029166)100:0.1511543039)100:0.0472638074,Viridiplantae-Angiosperm-Arabidopsis_thaliana_tr_Q9SA50_Q9SA50_ARATH:0.1966753249)100:0.2231049768,(Viridiplantae-Angiosperm-Arabidopsis_thaliana_sp_Q93W28_Y4554_ARATH:0.1926364707,((Viridiplantae-Angiosperm-Glycine_max_tr_I1KN54_I1KN54_SOYBN:0.0380063334,Viridiplantae-Angiosperm-Glycine_max_tr_I1MRC2_I1MRC2_SOYBN:0.0066034049)100:0.1116681078,Viridiplantae-Angiosperm-Glycine_max_tr_I1MFA1_I1MFA1_SOYBN:0.1249394214)100:0.0789081134)100:0.2350537709)98:0.1742695031)98:0.2149402957,(Haptophyta---Emiliania_huxleyi_CCMP1516_tr_R1FZ89_R1FZ89_EMIHU:0.0144943489,Haptophyta---Emiliania_huxleyi_CCMP1516_tr_R1EHP3_R1EHP3_EMIHU:0.0676980355)100:0.8453493157)94:0.2083777757)72:0.0675322002,Alveolata-Chromerida-Chromera_velia_Cvel_21943:0.5678182223)62:0.0433278464,(((((((AlveoDino-Dinophyceae-Dinophysis_acuminata_DAEP01_MMETSP0797_Transcript_19125_m.38089:0.1556529102,(AlveoDino-Dinophyceae-Prorocentrum_minimum_Gene.215154__MMETSP0056_Transcript_116778__g.215154__m.215154:0.0710844646,(AlveoDino-Dinophyceae-Prorocentrum_minimum_Gene.59738__MMETSP0056_Transcript_32155__g.59738__m.59738:0.0000025811,AlveoDino-Dinophyceae-Prorocentrum_minimum_MMETSP0057_Transcript_77445_m.142979:0.0000026647)100:0.0734824579)100:0.2450660056)31:0.0382292945,((AlveoDino-Dinophyceae-Alexandrium_tamarense_CCMP1771_Gene.49169__MMETSP0384_Transcript_30747__g.49169__m.49169:0.0494223947,(AlveoDino-Dinophyceae-Gambierdiscus_australes_MMETSP0766_Transcript_36615_m.55320:0.0401253151,((AlveoDino-Dinophyceae-Gymnodinium_catenatum_GC744_Gene.233473__MMETSP0784_Transcript_118678__g.233473__m.233473:0.1756653155,AlveoDino-Dinophyceae-Gymnodinium_catenatum_GC744_Gene.171791__MMETSP0784_Transcript_88005__g.171791__m.171791:0.0361176939)99:0.0770696865,AlveoDino-Dinophyceae-Heterocapsa_rotundata_MMETSP0503_Transcript_3399_m.7121:0.1025933732)42:0.0184932605)35:0.0054439642)26:0.0094245450,((AlveoDino-Dinophyceae-Karenia_brevis_SP1_Gene.7533__MMETSP0574_Transcript_7131__g.7533__m.7533:1.3779497926,AlveoDino-Dinophyceae-Peridinium_aciculiferum_MMETSP0370_Transcript_65178_m.114665:0.0487037936)52:0.0387919259,(((AlveoDino-Dinophyceae-Polarella_glacialis_CCMP1383_evm.model.CCMP1383_scf7180000598465.1:0.0095499618,AlveoDino-Dinophyceae-Polarella_glacialis_CCMP2088_evm.model.CCMP2088_scf7180000667695.2:0.0233154439)98:0.0231096054,AlveoDino-Dinophyceae-Polarella_glacialis_CCMP1383_evm.model.CCMP1383_scf7180000598609.2:0.0542802980)100:0.1052744948,AlveoDino-Dinophyceae-Polarella_glacialis_CCMP2088_evm.model.CCMP2088_scf7180000667462.1:0.0000024946)94:0.0798519783)52:0.0183403986)23:0.0078403752)48:0.0215726057,((AlveoDino-Dinophyceae-Noctiluca_scintillans_MMETSP0253_Transcript_8815_m.16833:1.7619923201,AlveoDino-Dinophyceae-Amphidinium_gibbosum.g37407.t1:0.4918848481)89:0.3232741281,((Alveolata-Perkinsea-Perkinsus_marinus_ATCC_50983_tr_C5KSG2_C5KSG2_PERM5:0.1883225775,(Alveolata-Perkinsea-Perkinsus_marinus_ATCC_50983_tr_C5KUA3_C5KUA3_PERM5:0.0000010000,Alveolata-Perkinsea-Perkinsus_marinus_ATCC_50983_tr_C5KS83_C5KS83_PERM5:0.0000010000)99:0.0072391934)89:0.0074582335,Alveolata-Perkinsea-Perkinsus_marinus_ATCC_50983_tr_C5L6H6_C5L6H6_PERM5:0.0662388393)100:0.8117465717)40:0.0817392192)22:0.0053384730,AlveoDino-Dinophyceae-Noctiluca_scintillans_MMETSP0253_Transcript_12309_m.23010:0.3066147427)34:0.0078449428,(((AlveoDino-Dinophyceae-Karenia_brevis_SP1_MMETSP0573_Transcript_32592_m.38857:0.0214386362,AlveoDino-Dinophyceae-Karenia_brevis_SP1_Gene.29242__MMETSP0574_Transcript_24117__g.29242__m.29242:0.0408994131)99:0.0483669042,AlveoDino-Dinophyceae-Karenia_brevis_SP1_MMETSP0573_Transcript_56579_m.67422:0.2228694101)90:0.0325559644,((AlveoDino-Dinophyceae-Durusdinium_trenchii_CCMP2556.gene5488.mRNA1:0.1486823725,((AlveoDino-Dinophyceae-Cladocopium_goreaui_evm.model.scf7180000357379.2:0.0108853235,AlveoDino-Dinophyceae-Cladocopium_C92_CC92.gene28782.mRNA1:0.2797694889)61:0.0000023035,AlveoDino-Dinophyceae-Breviolum_minutum_Bmin.gene27005.mRNA1:0.0108432457)95:0.0128954698)48:0.0362894672,(AlveoDino-Dinophyceae-Symbiodinium_tridacnidorum_Sh18_Stri.gene12239.mRNA1:0.0133239698,AlveoDino-Dinophyceae-Symbiodinium_natans_CCMP2548_Snat_CCMP2548.gene29596.mRNA1:0.0082846491)100:0.0473167498)100:0.3102961984)83:0.0313814099)61:0.0777275030,(((AlveoDino-Dinophyceae-Alexandrium_tamarense_CCMP1771_Gene.262747__MMETSP0382_Transcript_126767__g.262747__m.262747:0.1214405339,AlveoDino-Dinophyceae-Gambierdiscus_australes_MMETSP0766_Transcript_85819_m.129675:0.0749792308)96:0.0982852830,((((AlveoDino-Dinophyceae-Durusdinium_trenchii_sh.g15266.t1:0.1187471990,AlveoDino-Dinophyceae-Cladocopium_goreaui_evm.model.scf7180000353604.4:0.0000020316)69:0.0000020346,(AlveoDino-Dinophyceae-Fugacium_kawagutii_Fkaw.gene12812.mRNA1:0.3504021352,AlveoDino-Dinophyceae-Breviolum_minutum_Bmin.gene6000.mRNA1:0.0228992442)56:0.0000020750)80:0.0087589891,AlveoDino-Dinophyceae-Cladocopium_C15_evm.model.scaffold_16101.1:0.0000025527)96:0.0319225147,((AlveoDino-Dinophyceae-Polarella_glacialis_CCMP2088_evm.model.CCMP2088_scf7180000716718.2:0.0090228337,AlveoDino-Dinophyceae-Polarella_glacialis_CCMP2088_evm.model.CCMP2088_scf7180000719895.2:0.0000020841)79:0.0000023941,AlveoDino-Dinophyceae-Polarella_glacialis_CCMP2088_evm.model.CCMP2088_scf7180000675027.1:0.0000010000)100:0.0545556497)99:0.0577773398)60:0.0308589180,((AlveoDino-Dinophyceae-Gymnodinium_catenatum_GC744_Gene.153611__MMETSP0784_Transcript_79563__g.153611__m.153611:0.2612848641,AlveoDino-Dinophyceae-Noctiluca_scintillans_MMETSP0253_Transcript_25996_m.46281:0.3498358626)92:0.0404542685,((AlveoDino-Dinophyceae-Heterocapsa_rotundata_MMETSP0503_Transcript_58713_m.121846:0.1834090358,AlveoDino-Dinophyceae-Peridinium_aciculiferum_MMETSP0370_Transcript_100725_m.179869:0.4153498314)64:0.0318331558,(AlveoDino-Dinophyceae-Prorocentrum_minimum_MMETSP0055_Transcript_58962_m.103184:0.5519342649,((Metamonada---Trichomonas_vaginalis_tr_A2EIP6_A2EIP6_TRIVA:0.6037208630,(Metamonada---Trichomonas_vaginalis_tr_A2F959_A2F959_TRIVA:0.1597301972,Metamonada---Trichomonas_vaginalis_tr_A2EDH0_A2EDH0_TRIVA:0.0735473854)100:0.5709532496)100:1.2694901480,Cryptophyta---Guillardia_theta_CCMP2712_XP_005840276.1:1.1141077593)78:0.1981459614)74:0.1460500516)50:0.0291108368)30:0.0184565467)77:0.1264461671)68:0.0664851456,(AlveoDino-Dinophyceae-Oxyrrhis_marina_Gene.307__MMETSP0468_Transcript_253__g.307__m.307:0.4254485650,AlveoDino-Dinophyceae-Amoebophrya_ceratii.g3008.t1:0.1685168228)63:0.0423067536)94:0.2133728952)97:0.1007122466,Alveolata-Chromerida-Vitrella_brassicaformis_Vbra_11036:0.2916596564)99:0.1169676401);
```
