## Supplementary material for "Improved *Cladocopium goreaui* genome assembly reveals features of a facultative coral symbiont and the complex evolutionary history of dinoflagellate genes": OG0022838.treEdited.tre

```
(Alveolata-Chromerida-Chromera_velia_Cvel_26155:1.1022843313,(((((AlveoDino-Dinophyceae-Alexandrium_tamarense_CCMP1771_Gene.250939__MMETSP0382_Transcript_121086__g.250939__m.250939:0.1507219306,AlveoDino-Dinophyceae-Gymnodinium_catenatum_GC744_Gene.197756__MMETSP0784_Transcript_100942__g.197756__m.197756:0.2817863041)94:0.1302107019,(AlveoDino-Dinophyceae-Amphidinium_gibbosum.g48813.t1:0.4982990703,(AlveoDino-Dinophyceae-Cladocopium_goreaui_evm.model.scf7180000356284.31:0.3522956653,AlveoDino-Dinophyceae-Fugacium_kawagutii_Fkaw.gene2177.mRNA1:0.2606261814)68:0.1104113402)63:0.1443601427)33:0.1114928220,(Viridiplantae-Prasinophyceae-Bathycoccus_prasinos_XP_007512598.1:0.5997724327,Viridiplantae-Prasinophyceae-Ostreococcus_tauri_XP_003077990.2:0.4873544507)92:0.2798876076)30:0.1163068835,AlveoDino-Dinophyceae-Peridinium_aciculiferum_MMETSP0370_Transcript_347_m.591:0.4926762909)36:0.1108365429,Haptophyta---Emiliania_huxleyi_CCMP1516_tr_R1E5V4_R1E5V4_EMIHU:0.8075446984)20:0.0332517109,(Discobida-Euglenozoid-Euglena_gracilis_EG_transcript_15056:0.8628692573,Cryptophyta---Guillardia_theta_CCMP2712_XP_005825842.1:0.6944725642)87:0.2385225500);
```
