## Supplementary material for "Improved *Cladocopium goreaui* genome assembly reveals features of a facultative coral symbiont and the complex evolutionary history of dinoflagellate genes": OG0003575.treEdited.tre

```
(Alveolata-Apicomplexa-Plasmodium_falciparum_XP_001348863.2:0.4789216537,Alveolata-Apicomplexa-Toxoplasma_gondii_XP_002370744.1:0.3522305654,((Alveolata-Chromerida-Chromera_velia_Cvel_5399:0.2333299024,Alveolata-Chromerida-Vitrella_brassicaformis_Vbra_9112:0.1957916785)40:0.0257263791,(((Alveolata-Ciliophora-Paramecium_tetraurelia_tr_A0BP94_A0BP94_PARTE:0.1188599661,Alveolata-Ciliophora-Paramecium_tetraurelia_tr_A0EHJ1_A0EHJ1_PARTE:0.0000023547)100:0.9010163072,(AlveoDino-Dinophyceae-Oxyrrhis_marina_Gene.17023__MMETSP0468_Transcript_11877__g.17023__m.17023:0.2880509856,Alveolata-Perkinsea-Perkinsus_marinus_ATCC_50983_tr_C5K4N4_C5K4N4_PERM5:0.2959075323)98:0.0962113753)78:0.1107001413,((((((((Alveolata-Ciliophora-Tetrahymena_thermophila_SB210_tr_Q22KA3_Q22KA3_TETTS:0.8350662325,Alveolata-Ciliophora-Tetrahymena_thermophila_SB210_tr_Q23C08_Q23C08_TETTS:0.2615092733)99:0.4894003276,((Rhizaria-Chlorarachniophyceae-Bigelowiella_natans_CCMP2755_jgi_Bigna1_131181_aug1.13_g5889:0.0000010000,Rhizaria-Chlorarachniophyceae-Bigelowiella_natans_CCMP2755_jgi_Bigna1_70859_fgenesh1_pg.13___174:0.0000010000)53:0.0000022506,((((Rhizaria-Chlorarachniophyceae-Bigelowiella_natans_CCMP2755_jgi_Bigna1_24650_gw1.13.71.1:0.0000010000,Rhizaria-Chlorarachniophyceae-Bigelowiella_natans_CCMP2755_jgi_Bigna1_36282_e_gw1.13.71.1:0.0000021018)91:0.0000021271,Rhizaria-Chlorarachniophyceae-Bigelowiella_natans_CCMP2755_jgi_Bigna1_26797_gw1.13.93.1:0.0000010000)32:0.0000025136,((Rhizaria-Chlorarachniophyceae-Bigelowiella_natans_CCMP2755_jgi_Bigna1_25476_gw1.13.77.1:0.0000000000,Rhizaria-Chlorarachniophyceae-Bigelowiella_natans_CCMP2755_jgi_Bigna1_36186_e_gw1.13.93.1:0.0000000000):0.0000000000,Rhizaria-Chlorarachniophyceae-Bigelowiella_natans_CCMP2755_jgi_Bigna1_36255_e_gw1.13.77.1:0.0000000000):0.0000010000)33:0.0498643522,Rhizaria-Chlorarachniophyceae-Bigelowiella_natans_CCMP2755_jgi_Bigna1_57420_fgenesh1_pm.13___14:0.0000010000)79:0.0000021493)99:0.1902012838)29:0.0732320640,((AlveoDino-Dinophyceae-Symbiodinium_microadriaticum_04_503SCI_Smic_04-503SCI.03.gene38040.mRNA1:0.4320405302,((((((((((((Stramenopiles-Bacillariophyta-Fragilariopsis_cylindrus_CCMP1102_jgi_Fracy1_234418_fgenesh2_pg.2___526:0.0000000000,Stramenopiles-Bacillariophyta-Fragilariopsis_cylindrus_CCMP1102_jgi_Fracy1_162164_gw1.2.1647.1:0.0000000000):0.0000000000,Stramenopiles-Bacillariophyta-Fragilariopsis_cylindrus_CCMP1102_jgi_Fracy1_180116_e_gw1.2.1067.1:0.0000000000):0.0000000000,Stramenopiles-Bacillariophyta-Fragilariopsis_cylindrus_CCMP1102_jgi_Fracy1_180720_e_gw1.2.1084.1:0.0000000000):0.0000000000,Stramenopiles-Bacillariophyta-Fragilariopsis_cylindrus_CCMP1102_jgi_Fracy1_180792_e_gw1.2.1647.1:0.0000000000):0.0000000000,Stramenopiles-Bacillariophyta-Fragilariopsis_cylindrus_CCMP1102_jgi_Fracy1_153314_gw1.2.1084.1:0.0000000000):0.0000010000,(Stramenopiles-Bacillariophyta-Fragilariopsis_cylindrus_CCMP1102_jgi_Fracy1_153048_gw1.2.1067.1:0.0000010000,Stramenopiles-Bacillariophyta-Fragilariopsis_cylindrus_CCMP1102_jgi_Fracy1_144585_gw1.105.18.1:0.0000010000)20:0.0000010000)66:0.0000010000,(Stramenopiles-Bacillariophyta-Fragilariopsis_cylindrus_CCMP1102_jgi_Fracy1_154708_gw1.105.34.1:0.0000010000,Stramenopiles-Bacillariophyta-Fragilariopsis_cylindrus_CCMP1102_jgi_Fracy1_165932_gw1.105.48.1:0.0000010000)90:0.0000026839)94:0.0085169227,Stramenopiles-Bacillariophyta-Fragilariopsis_cylindrus_CCMP1102_jgi_Fracy1_257923_fgenesh2_pg.105___1:0.0595214320)100:0.2959318436,Stramenopiles-Bacillariophyta-Phaeodactylum_tricornutum_jgi_Phatr2_14945_e_gw1.17.148.1:0.0000024142)100:0.2138698165,Stramenopiles-Bacillariophyta-Thalassiosira_pseudonana_CCMP1335_tr_B8LDM3_B8LDM3_THAPS:0.3038453770)100:0.2232755803,Stramenopiles-Pelagophyte-Aureococcus_anophagefferens_tr_F0XZH4_F0XZH4_AURAN:0.5114059749)88:0.1049411907,Stramenopiles-Ochrophyta-Nannochloropsis_gaditana_tr_W7U1N9_W7U1N9_9STRA:0.3099921296)84:0.0540992756)64:0.0589938326,(Stramenopiles-Phaeophyceae-Ectocarpus_siliculosus_tr_D7FRQ4_D7FRQ4_ECTSI:0.0215115030,Stramenopiles-Phaeophyceae-Cladosiphon_okamuranus_g14674.t1:0.0211795220)100:0.2597297436)80:0.1597531735)30:0.0478504907,(Discobida-Euglenozoid-Euglena_gracilis_EG_transcript_22816:0.8422119682,((Discobida-Trypanosoma-Trypanosoma_brucei_tr_Q38FV3_Q38FV3_TRYB2:0.8447737188,(Metamonada---Trichomonas_vaginalis_tr_A2E3P1_A2E3P1_TRIVA:0.6200737156,Metamonada---Trichomonas_vaginalis_tr_A2F8W6_A2F8W6_TRIVA:0.5603171929)100:1.3778285570)91:0.2760403285,Stramenopiles---Blastocystis_ST1_tr_A0A196SCV4_A0A196SCV4_BLAHN:0.7473468796)46:0.1495919130)42:0.2730349172)27:0.0256708436,((Amoebozoa-Discosea-Acanthamoeba_castellanii_str_Neff_XP_004349619.1:0.3839136129,((Amoebozoa-Evosea-Dictyostelium_discoideum_AX4_sp_Q54QY3_YIPF5_DICDI:0.4092288894,((Opisthokonta-Choanoflagellida-Salpingoeca_rosetta_tr_F2UGN6_F2UGN6_SALR5:0.5606497738,(((Opisthokonta-Metazoa-Amphimedon_queenslandica_tr_A0A1X7TNS8_A0A1X7TNS8_AMPQE:0.0000010000,Opisthokonta-Metazoa-Amphimedon_queenslandica_tr_A0A1X7TXU2_A0A1X7TXU2_AMPQE:0.0000020906)100:0.3337500825,((((Opisthokonta-Metazoa-Daphnia_pulex_tr_E9FRZ9_E9FRZ9_DAPPU:0.2164467751,(Opisthokonta-Metazoa-Nematostella_vectensis_tr_A7S175_A7S175_NEMVE:0.2178996993,((Opisthokonta-Metazoa-Stylophora_pistillata_tr_A0A2B4RPT3_A0A2B4RPT3_STYPI:0.0564392618,Opisthokonta-Metazoa-Orbicella_faveolata_XP_020604965.1:0.0264464363)99:0.0381046411,(Opisthokonta-Metazoa-Acropora_digitifera_aug_v2a.13076.t1:0.1211303018,Opisthokonta-Metazoa-Porites_lutea_plut2.m8.3724.m1:0.0224652484)98:0.0111262908)99:0.0883444150)98:0.0573506664)86:0.0458863582,(Opisthokonta-Metazoa-Nematostella_vectensis_tr_A7S3E2_A7S3E2_NEMVE:0.0761988122,((Opisthokonta-Metazoa-Stylophora_pistillata_tr_A0A2B4S4V6_A0A2B4S4V6_STYPI:0.0261947738,Opisthokonta-Metazoa-Orbicella_faveolata_XP_020610085.1:0.0061011984)97:0.0263991421,(Opisthokonta-Metazoa-Acropora_digitifera_aug_v2a.11985.t1:0.0200304601,Opisthokonta-Metazoa-Porites_lutea_plut2.m8.8500.m1:0.0085973350)100:0.0091149384)97:0.0558102028)96:0.0210832118)82:0.0385815813,(Opisthokonta-Metazoa-Homo_sapiens_sp_Q8N8F6_YIPF7_HUMAN:0.2596544616,Opisthokonta-Metazoa-Homo_sapiens_sp_Q969M3_YIPF5_HUMAN:0.0705823719)100:0.2005182216)67:0.0237946721,Opisthokonta-Metazoa-Lottia_gigantea_tr_V4A1W5_V4A1W5_LOTGI:0.2538402209)71:0.1005098044)95:0.0841881698,Opisthokonta-Metazoa-Caenorhabditis_elegans_tr_Q7YTG8_Q7YTG8_CAEEL:0.4580774345)99:0.1201715209)95:0.0639452634,(Opisthokonta-Fungi-Laccaria_bicolor_S238N_H82_tr_B0E102_B0E102_LACBS:0.3365977278,Opisthokonta-Fungi-Saccharomyces_cerevisiae_sp_P53039_YIP1_YEAST:0.7744140861)91:0.1433322171)87:0.0455870381)58:0.0624444032,Cryptophyta---Guillardia_theta_CCMP2712_XP_005825374.1:0.5348223482)57:0.0287913573)54:0.0679682503,Haptophyta---Emiliania_huxleyi_CCMP1516_tr_R1CBJ6_R1CBJ6_EMIHU:0.5532443700)39:0.0555499854)21:0.0236680325,(AlveoDino-Dinophyceae-Alexandrium_tamarense_CCMP1771_Gene.94882__MMETSP0384_Transcript_58155__g.94882__m.94882:0.3643472337,AlveoDino-Dinophyceae-Symbiodinium_microadriaticum_CassKB8_Smic_CassKB8.gene30786.mRNA1:0.5156661541)89:0.1815822929)84:0.1258523491,((Glaucophyta---Cyanophora_paradoxa_ConsensusfromContig6963-maker-ConsensusfromContig6963-snap-gene-0.1-mRNA-1_cds_491/203-318_1_-:0.3627641730,(((Viridiplantae-Angiosperm-Arabidopsis_thaliana_tr_Q9LXI9_Q9LXI9_ARATH:0.0518267591,Viridiplantae-Angiosperm-Arabidopsis_thaliana_tr_Q9SJM8_Q9SJM8_ARATH:0.0242897883)100:0.0628469808,(Viridiplantae-Angiosperm-Glycine_max_tr_I1JQ07_I1JQ07_SOYBN:0.0076288721,Viridiplantae-Angiosperm-Glycine_max_tr_I1NAM3_I1NAM3_SOYBN:0.0000027159)100:0.1540257448)100:0.6304454518,(((Viridiplantae-Chlorophyceae-Chlamydomonas_reinhardtii_tr_A0A2K3DCN9_A0A2K3DCN9_CHLRE:0.1538180305,Viridiplantae-Chlorophyceae-Volvox_carteri_f_nagariensis_tr_D8TL26_D8TL26_VOLCA:0.0427313692)100:0.4961804328,Viridiplantae-Trebouxiophyceae-Chlorella_variabilis_jgi_ChlNC64A_1_144382_IGS.gm_7_00324:0.6184558355)92:0.2692411481,(Viridiplantae-Prasinophyceae-Bathycoccus_prasinos_XP_007511152.1:1.1984463692,Viridiplantae-Prasinophyceae-Ostreococcus_tauri_XP_003078243.2:0.3154611508)99:0.3693793999)98:0.1827768605)100:0.4029245134)57:0.0480801028,((((Rhodophyta---Chondrus_crispus_XP_005713379.1:0.3044517080,(Rhodophyta---Porphyra_umbilicalis_Pum1610s0003.1.p:0.1318831126,Rhodophyta---Pyropia_yezoensis_contig_5126_g1140:0.0180023083)100:0.2924786038)86:0.0135808925,Rhodophyta---Porphyridium_purpureum_evm.model.contig_442.4:0.2807849335)97:0.1345010352,Rhodophyta---Galdieria_sulphuraria_tr_M2Y198_M2Y198_GALSU:0.3133181133)99:0.1176080890,Rhodophyta---Cyanidioschyzon_merolae_strain_10D_XP_005538321.1:0.4583366559)61:0.0758191393)90:0.0898282704)98:0.1773961727,(((((((AlveoDino-Dinophyceae-Alexandrium_tamarense_CCMP1771_Gene.232594__MMETSP0382_Transcript_112088__g.232594__m.232594:0.0088471448,AlveoDino-Dinophyceae-Gambierdiscus_australes_MMETSP0766_Transcript_10952_m.16855:0.0542669653)100:0.1056380476,AlveoDino-Dinophyceae-Amoebophrya_ceratii.g10779.t1:0.8740480897)74:0.0492457229,(AlveoDino-Dinophyceae-Karenia_brevis_SP1_MMETSP0573_Transcript_1531_m.1762:0.3071610156,AlveoDino-Dinophyceae-Noctiluca_scintillans_MMETSP0253_Transcript_40233_m.72674:0.2092180311)41:0.0093591173)81:0.0917475801,AlveoDino-Dinophyceae-Gymnodinium_catenatum_GC744_Gene.142112__MMETSP0784_Transcript_73653__g.142112__m.142112:0.1799166553)44:0.0285509872,(AlveoDino-Dinophyceae-Peridinium_aciculiferum_MMETSP0370_Transcript_21738_m.37309:0.2184381496,(AlveoDino-Dinophyceae-Prorocentrum_minimum_MMETSP0057_Transcript_103414_m.192032:0.1390881609,AlveoDino-Dinophyceae-Amphidinium_gibbosum.g59779.t1:0.3434945467)82:0.0112222861)94:0.0744627885)41:0.0368676719,AlveoDino-Dinophyceae-Heterocapsa_rotundata_MMETSP0503_Transcript_10330_m.21898:0.1228860623)53:0.0516545926,((((AlveoDino-Dinophyceae-Cladocopium_C15_evm.model.scaffold_2352.2:0.0439298163,AlveoDino-Dinophyceae-Cladocopium_C92_CC92.gene18427.mRNA1:0.0000029397)100:0.1270633907,AlveoDino-Dinophyceae-Cladocopium_goreaui_evm.model.scf7180000353540.8:0.0000022261)99:0.0218101264,((((((((AlveoDino-Dinophyceae-Symbiodinium_microadriaticum_CCMP2467_Smic.gene25734.mRNA1:0.0000000000,AlveoDino-Dinophyceae-Symbiodinium_microadriaticum_CassKB8_Smic_CassKB8.gene7428.mRNA1:0.0000000000):0.0000000000,AlveoDino-Dinophyceae-Symbiodinium_tridacnidorum_CCMP2592_Stri_CCMP2592.gene30309.mRNA1:0.0000000000):0.0000000000,AlveoDino-Dinophyceae-Symbiodinium_tridacnidorum_Sh18_Stri.gene21603.mRNA1:0.0000000000):0.0000000000,AlveoDino-Dinophyceae-Symbiodinium_linucheae_CCMP2456_Slin_CCMP2456.gene19462.mRNA1:0.0000000000):0.0000000000,AlveoDino-Dinophyceae-Symbiodinium_necroappetens_CCMP2469_Snec_CCMP2469.gene9708.mRNA1:0.0000000000):0.0000020131,AlveoDino-Dinophyceae-Symbiodinium_microadriaticum_04_503SCI_Smic_04-503SCI.03.gene6234.mRNA1:0.0000028196)100:0.0066685939,AlveoDino-Dinophyceae-Symbiodinium_pilosum_CCMP2461_Spil_CCMP2461.gene9014.mRNA1:0.0140035692)96:0.0104790484,AlveoDino-Dinophyceae-Symbiodinium_natans_CCMP2548_Snat_CCMP2548.gene27170.mRNA1:0.0000027723)95:0.0372297672)99:0.0686372223,(AlveoDino-Dinophyceae-Polarella_glacialis_CCMP1383_evm.model.CCMP1383_scf7180000592340.6:0.0000020885,AlveoDino-Dinophyceae-Polarella_glacialis_CCMP2088_evm.model.CCMP2088_scf7180000714099.1:0.0000024653)100:0.0843465034)100:0.1435786814)96:0.2444678377)79:0.0491416583)49:0.0715659807)63:0.1508590552);
```
