## Supplementary material for "Improved *Cladocopium goreaui* genome assembly reveals features of a facultative coral symbiont and the complex evolutionary history of dinoflagellate genes": OG0001219.treEdited.tre

```
(Alveolata-Apicomplexa-Plasmodium_falciparum_XP_001351985.2:0.7061803126,Alveolata-Apicomplexa-Toxoplasma_gondii_XP_018637091.1:0.4980676867,((((((((((((((Alveolata-Chromerida-Chromera_velia_Cvel_36241:0.3077129441,Alveolata-Chromerida-Chromera_velia_Cvel_5025:0.2985668420)100:1.2108565100,(AlveoDino-Dinophyceae-Oxyrrhis_marina_Gene.168002__MMETSP0469_Transcript_111401__g.168002__m.168002:1.3222687804,AlveoDino-Dinophyceae-Amphidinium_gibbosum.g49622.t1:1.4483079198)57:0.0000021003)69:0.2272130761,(Alveolata-Chromerida-Vitrella_brassicaformis_Vbra_22028:1.0839081054,((AlveoDino-Dinophyceae-Karenia_brevis_SP1_MMETSP0573_Transcript_62654_m.74698:1.9627284726,AlveoDino-Dinophyceae-Oxyrrhis_marina_Gene.31952__MMETSP0469_Transcript_21636__g.31952__m.31952:1.8325822572)93:0.4353979641,AlveoDino-Dinophyceae-Amphidinium_gibbosum.g60673.t1:3.6722044719)68:0.1053648017)40:0.0000021712)68:0.2032232084,((Alveolata-Ciliophora-Tetrahymena_thermophila_SB210_tr_I7M394_I7M394_TETTS:2.5765143112,Alveolata-Ciliophora-Tetrahymena_thermophila_SB210_tr_Q22UL8_Q22UL8_TETTS:1.6110177717)66:0.0000029485,AlveoDino-Dinophyceae-Gymnodinium_catenatum_GC744_Gene.71118__MMETSP0784_Transcript_37317__g.71118__m.71118:0.7208573797)91:0.1871098468)60:0.1158027290,((((AlveoDino-Dinophyceae-Oxyrrhis_marina_Gene.155785__MMETSP0469_Transcript_103305__g.155785__m.155785:0.2918675529,AlveoDino-Dinophyceae-Oxyrrhis_marina_Gene.3762__MMETSP0469_Transcript_3046__g.3762__m.3762:0.5185775471)100:0.1600897606,(AlveoDino-Dinophyceae-Oxyrrhis_marina_Gene.175152__MMETSP0469_Transcript_116069__g.175152__m.175152:0.2102830344,AlveoDino-Dinophyceae-Oxyrrhis_marina_Gene.118479__MMETSP0469_Transcript_78908__g.118479__m.118479:0.0655280306)99:0.3995917067)100:0.7317678498,AlveoDino-Dinophyceae-Oxyrrhis_marina_Gene.42749__MMETSP0469_Transcript_28693__g.42749__m.42749:0.6774280925)100:0.5431957387,AlveoDino-Dinophyceae-Oxyrrhis_marina_Gene.83794__MMETSP0470_Transcript_60037__g.83794__m.83794:1.5886950798)84:0.1138652435)54:0.0563866930,(((((Alveolata-Chromerida-Vitrella_brassicaformis_Vbra_1972:0.9071736830,AlveoDino-Dinophyceae-Oxyrrhis_marina_Gene.130114__MMETSP0469_Transcript_86809__g.130114__m.130114:1.1065829113)32:0.1001504739,(((((AlveoDino-Dinophyceae-Dinophysis_acuminata_DAEP01_MMETSP0797_Transcript_14251_m.28634:0.7302420837,AlveoDino-Dinophyceae-Alexandrium_tamarense_CCMP1771_Gene.6258__MMETSP0382_Transcript_2951__g.6258__m.6258:0.5519482480)91:0.1186415450,AlveoDino-Dinophyceae-Gambierdiscus_australes_MMETSP0766_Transcript_23089_m.35143:0.4803601487)99:0.2011400025,(AlveoDino-Dinophyceae-Gambierdiscus_australes_MMETSP0766_Transcript_30573_m.46187:0.4693917475,((AlveoDino-Dinophyceae-Symbiodinium_necroappetens_CCMP2469_Snec_CCMP2469.gene10972.mRNA1:0.0000010589,AlveoDino-Dinophyceae-Symbiodinium_tridacnidorum_Sh18_Stri.gene21900.mRNA1:0.0000010589)100:0.0064607333,AlveoDino-Dinophyceae-Symbiodinium_natans_CCMP2548_Snat_CCMP2548.gene11994.mRNA1:0.0495544302)100:0.6536629455)95:0.1365391343)91:0.1548157228,((((AlveoDino-Dinophyceae-Alexandrium_tamarense_CCMP1771_Gene.172291__MMETSP0382_Transcript_82930__g.172291__m.172291:0.3346547168,(AlveoDino-Dinophyceae-Gambierdiscus_australes_MMETSP0766_Transcript_86601_m.131018:0.5934616611,(AlveoDino-Dinophyceae-Gambierdiscus_australes_MMETSP0766_Transcript_94046_m.142133:0.4170555953,AlveoDino-Dinophyceae-Noctiluca_scintillans_MMETSP0253_Transcript_52547_m.95315:1.3993828681)58:0.2063082490)49:0.0864225055)94:0.2174197176,AlveoDino-Dinophyceae-Gymnodinium_catenatum_GC744_Gene.142446__MMETSP0784_Transcript_73804__g.142446__m.142446:1.1112740377)61:0.0752719414,(AlveoDino-Dinophyceae-Gymnodinium_catenatum_GC744_Gene.204452__MMETSP0784_Transcript_104498__g.204452__m.204452:0.7977926952,AlveoDino-Dinophyceae-Karenia_brevis_SP1_Gene.7268__MMETSP0574_Transcript_6903__g.7268__m.7268:0.7283792192)80:0.2371564576)68:0.1287142933,(AlveoDino-Dinophyceae-Karenia_brevis_SP1_MMETSP0573_Transcript_15163_m.17988:0.4766803377,(AlveoDino-Dinophyceae-Karenia_brevis_SP1_Gene.32738__MMETSP0574_Transcript_27101__g.32738__m.32738:0.1421287717,(AlveoDino-Dinophyceae-Amphidinium_gibbosum.g6681.t1:1.5136226831,AlveoDino-Dinophyceae-Amphidinium_gibbosum.g8443.t1:0.4215762779)92:0.5351004437)80:0.0974908344)81:0.0708212801)71:0.1234545757)30:0.0799709193,((((((AlveoDino-Dinophyceae-Alexandrium_tamarense_CCMP1771_Gene.196012__MMETSP0382_Transcript_94643__g.196012__m.196012:0.2570697344,AlveoDino-Dinophyceae-Gambierdiscus_australes_MMETSP0766_Transcript_93529_m.141394:0.1378272428)97:0.1506308249,AlveoDino-Dinophyceae-Prorocentrum_minimum_MMETSP0057_Transcript_110424_m.204700:0.6852168719)74:0.0196230522,(AlveoDino-Dinophyceae-Polarella_glacialis_CCMP1383_evm.model.CCMP1383_scf7180000545170.4:0.0242461816,AlveoDino-Dinophyceae-Polarella_glacialis_CCMP1383_evm.model.CCMP1383_scf7180000589640.27:0.0000023900)100:0.1502477790)74:0.0730505189,(AlveoDino-Dinophyceae-Heterocapsa_rotundata_MMETSP0503_Transcript_41318_m.87337:0.3880503497,((AlveoDino-Dinophyceae-Cladocopium_goreaui_evm.model.scf7180000348512.28:0.0076155163,AlveoDino-Dinophyceae-Cladocopium_C92_CC92.gene23681.mRNA1:0.0000021196)94:0.0027322663,AlveoDino-Dinophyceae-Breviolum_minutum_Bmin.gene1892.mRNA1:0.1068267809)100:0.2577585904)75:0.0126382677)98:0.2324735631,(AlveoDino-Dinophyceae-Gymnodinium_catenatum_GC744_Gene.241928__MMETSP0784_Transcript_123199__g.241928__m.241928:0.1656102776,(AlveoDino-Dinophyceae-Oxyrrhis_marina_Gene.23636__MMETSP0469_Transcript_16438__g.23636__m.23636:2.0733031629,AlveoDino-Dinophyceae-Oxyrrhis_marina_Gene.124391__MMETSP0469_Transcript_82914__g.124391__m.124391:1.8137035963)83:0.1043759139)81:0.1947718086)46:0.0685607985,AlveoDino-Dinophyceae-Karenia_brevis_SP1_MMETSP0573_Transcript_42462_m.51490:0.5137439007)85:0.2036233225)78:0.1212318338)90:0.1397036392,AlveoDino-Dinophyceae-Alexandrium_tamarense_CCMP1771_Gene.111143__MMETSP0382_Transcript_53877__g.111143__m.111143:0.8891833126)54:0.0145971571,((AlveoDino-Dinophyceae-Gymnodinium_catenatum_GC744_Gene.228373__MMETSP0784_Transcript_115993__g.228373__m.228373:0.6638791198,AlveoDino-Dinophyceae-Karenia_brevis_SP1_MMETSP0573_Transcript_47353_m.57421:0.5934176699)99:0.0951825618,(((AlveoDino-Dinophyceae-Durusdinium_trenchii_CCMP2556.gene1676.mRNA1:0.0000029352,AlveoDino-Dinophyceae-Durusdinium_trenchii_sh.g2476.t1:0.0000028767)100:0.0617751031,(((AlveoDino-Dinophyceae-Cladocopium_goreaui_evm.model.scf7180000355902.9:0.0000022195,AlveoDino-Dinophyceae-Cladocopium_goreaui_evm.model.scf7180000356077.1:0.0000021637)99:0.0318606347,AlveoDino-Dinophyceae-Cladocopium_C92_CC92.gene23568.mRNA1:0.0139959527)90:0.0330972825,(AlveoDino-Dinophyceae-Fugacium_kawagutii_Fkaw.gene2663.mRNA1:0.0451308494,AlveoDino-Dinophyceae-Breviolum_minutum_Bmin.gene7790.mRNA1:0.0852465522)100:0.0299602878)88:0.0430663039)96:0.0829246326,(((((AlveoDino-Dinophyceae-Symbiodinium_microadriaticum_CCMP2467_Smic.gene11581.mRNA1:0.0000000000,AlveoDino-Dinophyceae-Symbiodinium_microadriaticum_CassKB8_Smic_CassKB8.gene13237.mRNA1:0.0000000000):0.0000000000,AlveoDino-Dinophyceae-Symbiodinium_necroappetens_CCMP2469_Snec_CCMP2469.gene5594.mRNA1:0.0000000000):0.0000029967,AlveoDino-Dinophyceae-Symbiodinium_microadriaticum_04_503SCI_Smic_04-503SCI.03.gene4552.mRNA1:0.0000010589)75:0.0000029684,((AlveoDino-Dinophyceae-Symbiodinium_linucheae_CCMP2456_Slin_CCMP2456.gene7963.mRNA1:0.0078850578,AlveoDino-Dinophyceae-Symbiodinium_tridacnidorum_Sh18_Stri.gene16252.mRNA1:0.1700852163)69:0.0000029178,AlveoDino-Dinophyceae-Symbiodinium_tridacnidorum_CCMP2592_Stri_CCMP2592.gene23375.mRNA1:0.0000029759)95:0.0079925006)94:0.0210214412,AlveoDino-Dinophyceae-Symbiodinium_natans_CCMP2548_Snat_CCMP2548.gene33142.mRNA1:0.0273600648)98:0.1401500181)100:0.6011670220)100:0.6927045124)74:0.0869769409,(((AlveoDino-Dinophyceae-Alexandrium_tamarense_CCMP1771_Gene.231962__MMETSP0382_Transcript_111836__g.231962__m.231962:0.8347572298,(AlveoDino-Dinophyceae-Alexandrium_tamarense_CCMP1771_Gene.115247__MMETSP0382_Transcript_55719__g.115247__m.115247:0.5515754675,(((AlveoDino-Dinophyceae-Alexandrium_tamarense_CCMP1771_Gene.121485__MMETSP0382_Transcript_58609__g.121485__m.121485:0.1352610997,(AlveoDino-Dinophyceae-Alexandrium_tamarense_CCMP1771_Gene.125185__MMETSP0382_Transcript_60461__g.125185__m.125185:0.3395999991,AlveoDino-Dinophyceae-Alexandrium_tamarense_CCMP1771_Gene.181615__MMETSP0384_Transcript_110918__g.181615__m.181615:0.0000024504)100:0.4718656547)100:0.2332574954,AlveoDino-Dinophyceae-Alexandrium_tamarense_CCMP1771_Gene.130261__MMETSP0382_Transcript_62883__g.130261__m.130261:0.3493939529)99:0.0542800624,AlveoDino-Dinophyceae-Alexandrium_tamarense_CCMP1771_Gene.130258__MMETSP0382_Transcript_62882__g.130258__m.130258:0.4854769835)97:0.1345667525)97:0.1201992140)97:0.2137404705,(((AlveoDino-Dinophyceae-Alexandrium_tamarense_CCMP1771_Gene.38215__MMETSP0382_Transcript_19309__g.38215__m.38215:0.9156205221,((AlveoDino-Dinophyceae-Alexandrium_tamarense_CCMP1771_Gene.99566__MMETSP0382_Transcript_48685__g.99566__m.99566:0.0000026728,AlveoDino-Dinophyceae-Alexandrium_tamarense_CCMP1771_Gene.194409__MMETSP0384_Transcript_119009__g.194409__m.194409:0.0000021800)100:0.4526810188,AlveoDino-Dinophyceae-Gambierdiscus_australes_MMETSP0766_Transcript_90309_m.136619:0.4657778164)100:0.3826114520)79:0.0563655853,((AlveoDino-Dinophyceae-Karenia_brevis_SP1_MMETSP0573_Transcript_29368_m.35214:0.3222966416,AlveoDino-Dinophyceae-Karenia_brevis_SP1_MMETSP0573_Transcript_33927_m.40469:0.1496564305)100:0.1014068640,AlveoDino-Dinophyceae-Karenia_brevis_SP1_MMETSP0573_Transcript_51385_m.61579:0.7098516069)98:0.1253952447)89:0.1940757450,(AlveoDino-Dinophyceae-Gymnodinium_catenatum_GC744_Gene.206029__MMETSP0784_Transcript_105439__g.206029__m.206029:1.5165131312,AlveoDino-Dinophyceae-Gymnodinium_catenatum_GC744_Gene.206458__MMETSP0784_Transcript_105753__g.206458__m.206458:0.8700964499)87:0.5676758862)78:0.0192993575)86:0.0976761951,((((AlveoDino-Dinophyceae-Durusdinium_trenchii_CCMP2556.gene7064.mRNA1:0.0000010589,AlveoDino-Dinophyceae-Durusdinium_trenchii_sh.g27090.t1:0.0000010589)100:0.1128617766,AlveoDino-Dinophyceae-Symbiodinium_tridacnidorum_CCMP2592_Stri_CCMP2592.gene3114.mRNA1:0.2847181857)66:0.0655746223,((AlveoDino-Dinophyceae-Cladocopium_goreaui_evm.model.scf7180000346923.5:0.0000023068,AlveoDino-Dinophyceae-Cladocopium_C92_CC92.gene15422.mRNA1:0.0195877319)100:0.0723850220,AlveoDino-Dinophyceae-Breviolum_minutum_Bmin.gene10458.mRNA1:0.1120053840)92:0.0446921189)100:0.3925790623,AlveoDino-Dinophyceae-Polarella_glacialis_CCMP2088_evm.model.CCMP2088_scf7180000719552.1:0.6859490774)92:0.2963546730)99:0.4582898171)76:0.1527104868)23:0.0000023802,((AlveoDino-Dinophyceae-Noctiluca_scintillans_MMETSP0253_Transcript_32189_m.58654:2.5951907202,(AlveoDino-Dinophyceae-Oxyrrhis_marina_Gene.188496__MMETSP0469_Transcript_125108__g.188496__m.188496:0.8895822739,AlveoDino-Dinophyceae-Oxyrrhis_marina_Gene.123076__MMETSP0469_Transcript_81870__g.123076__m.123076:0.6939975257)99:0.2342796634)91:0.5459031875,AlveoDino-Dinophyceae-Oxyrrhis_marina_Gene.197163__MMETSP0469_Transcript_132286__g.197163__m.197163:0.9565439085)71:0.2008072984)36:0.1079690991,(((Alveolata-Chromerida-Chromera_velia_Cvel_14780:0.8327161517,Alveolata-Chromerida-Vitrella_brassicaformis_Vbra_11362:0.9143009502)99:0.2693650125,(((((((Alveolata-Chromerida-Chromera_velia_Cvel_3372:0.1665211436,Alveolata-Chromerida-Chromera_velia_Cvel_18313:0.1794578712)96:0.0416758889,Alveolata-Chromerida-Chromera_velia_Cvel_20683:0.0257329166)97:0.3717820831,AlveoDino-Dinophyceae-Oxyrrhis_marina_Gene.90040__MMETSP0469_Transcript_59337__g.90040__m.90040:2.7372673552)98:0.3057816711,Alveolata-Chromerida-Chromera_velia_Cvel_932:0.7983681182)95:0.0767529675,AlveoDino-Dinophyceae-Karenia_brevis_SP1_Gene.13733__MMETSP0574_Transcript_12190__g.13733__m.13733:2.6914055956)90:0.2329570546,(Alveolata-Chromerida-Chromera_velia_Cvel_1746:0.6396835605,(Alveolata-Chromerida-Vitrella_brassicaformis_Vbra_18030:0.2948380396,Alveolata-Chromerida-Vitrella_brassicaformis_Vbra_7649:0.2693282683)100:0.4756465944)93:0.1249021547)86:0.0587543515,Alveolata-Chromerida-Vitrella_brassicaformis_Vbra_7593:1.0496113931)89:0.1329313821)90:0.0869364888,Alveolata-Chromerida-Chromera_velia_Cvel_14651:1.5190730931)71:0.0451406997)56:0.1630430647,AlveoDino-Dinophyceae-Gymnodinium_catenatum_GC744_Gene.174241__MMETSP0784_Transcript_89051__g.174241__m.174241:1.0931972013)72:0.1674818484,(((((Alveolata-Chromerida-Vitrella_brassicaformis_Vbra_8616:1.0389091548,(((AlveoDino-Dinophyceae-Alexandrium_tamarense_CCMP1771_Gene.76094__MMETSP0382_Transcript_37457__g.76094__m.76094:1.0876980192,AlveoDino-Dinophyceae-Karenia_brevis_SP1_Gene.5748__MMETSP0574_Transcript_5904__g.5748__m.5748:3.4465012514)43:0.0000025390,AlveoDino-Dinophyceae-Symbiodinium_microadriaticum_CassKB8_Smic_CassKB8.gene42478.mRNA1:1.7707589713)74:0.3289486656,AlveoDino-Dinophyceae-Gymnodinium_catenatum_GC744_Gene.165243__MMETSP0784_Transcript_85274__g.165243__m.165243:1.4175373503)62:0.0792379992)62:0.2361831102,Alveolata-Chromerida-Vitrella_brassicaformis_Vbra_7538:0.8628266308)55:0.0318370412,(((AlveoDino-Dinophyceae-Gambierdiscus_australes_MMETSP0766_Transcript_1206_m.1595:2.2012212562,AlveoDino-Dinophyceae-Durusdinium_trenchii_sh.g29983.t1:0.4661483579)99:1.8685781510,AlveoDino-Dinophyceae-Karenia_brevis_SP1_Gene.32739__MMETSP0574_Transcript_27102__g.32739__m.32739:2.6894259591)74:0.1278873619,AlveoDino-Dinophyceae-Fugacium_kawagutii_Fkaw.gene28418.mRNA1:2.6235104603)65:0.7480314172)70:0.0829602024,(((AlveoDino-Dinophyceae-Alexandrium_tamarense_CCMP1771_Gene.48209__MMETSP0384_Transcript_30206__g.48209__m.48209:0.8088260606,AlveoDino-Dinophyceae-Karenia_brevis_SP1_MMETSP0573_Transcript_8372_m.10342:4.2391187542)32:0.1716206878,(Glaucophyta---Cyanophora_paradoxa_ConsensusfromContig18820-snap_masked-ConsensusfromContig18820-abinit-gene-0.0-mRNA-1_cds_5316/19-97_0_-:0.9962132156,(((Viridiplantae-Chlorophyceae-Chlamydomonas_reinhardtii_tr_A0A2K3CZ48_A0A2K3CZ48_CHLRE:0.1413637397,Viridiplantae-Chlorophyceae-Chlamydomonas_reinhardtii_tr_A0A2K3E1I8_A0A2K3E1I8_CHLRE:0.0956635257)100:0.8345341963,Viridiplantae-Chlorophyceae-Chlamydomonas_reinhardtii_tr_A0A2K3D1D4_A0A2K3D1D4_CHLRE:0.4136270669)100:0.2732883263,(Viridiplantae-Chlorophyceae-Chlamydomonas_reinhardtii_tr_A0A2K3E7C2_A0A2K3E7C2_CHLRE:0.0000022180,Viridiplantae-Chlorophyceae-Chlamydomonas_reinhardtii_tr_A0A2K3E7D7_A0A2K3E7D7_CHLRE:0.0000010589)100:0.5634668232)99:0.3125462707)67:0.1837866575)49:0.1839187457,AlveoDino-Dinophyceae-Symbiodinium_microadriaticum_CassKB8_Smic_CassKB8.gene31244.mRNA1:1.5685411829)73:0.3926629568)53:0.0000027150,Alveolata-Chromerida-Vitrella_brassicaformis_Vbra_3773:1.1944995662)84:0.1353544371)44:0.0000029132,(Alveolata-Chromerida-Vitrella_brassicaformis_Vbra_16156:0.9309223558,AlveoDino-Dinophyceae-Alexandrium_tamarense_CCMP1771_Gene.219704__MMETSP0384_Transcript_134530__g.219704__m.219704:2.0005871004)54:0.5107970693)61:0.1265318591,AlveoDino-Dinophyceae-Oxyrrhis_marina_Gene.144223__MMETSP0469_Transcript_95647__g.144223__m.144223:1.0656972037)91:0.2148109282,Alveolata-Chromerida-Chromera_velia_Cvel_27371:0.9888017905)96:0.1041333367,Alveolata-Chromerida-Vitrella_brassicaformis_Vbra_3313:0.7227429978)100:0.4496604015);
```
