## Supplementary material for "Improved *Cladocopium goreaui* genome assembly reveals features of a facultative coral symbiont and the complex evolutionary history of dinoflagellate genes": OG0002517.treEdited.tre

```
(Alveolata-Chromerida-Chromera_velia_Cvel_8310:1.5625885931,((((((((((AlveoDino-Dinophyceae-Durusdinium_trenchii_CCMP2556.gene39472.mRNA1:0.0000023939,((AlveoDino-Dinophyceae-Durusdinium_trenchii_CCMP2556.gene39156.mRNA1:0.0031990067,AlveoDino-Dinophyceae-Durusdinium_trenchii_CCMP2556.gene16403.mRNA1:0.0000010000)68:0.0000014369,AlveoDino-Dinophyceae-Durusdinium_trenchii_CCMP2556.gene21368.mRNA1:0.0213233577)73:0.0000022796)98:0.1065025543,AlveoDino-Dinophyceae-Cladocopium_C92_CC92.gene18845.mRNA1:0.4763045352)94:0.0295058977,(AlveoDino-Dinophyceae-Durusdinium_trenchii_CCMP2556.gene36589.mRNA1:0.0276475121,AlveoDino-Dinophyceae-Cladocopium_C92_CC92.gene18844.mRNA1:0.3878407171)96:0.0650707014)94:0.1233328764,(((AlveoDino-Dinophyceae-Durusdinium_trenchii_CCMP2556.gene21945.mRNA1:0.1367569558,(AlveoDino-Dinophyceae-Durusdinium_trenchii_CCMP2556.gene37106.mRNA1:0.0998167174,(((((AlveoDino-Dinophyceae-Cladocopium_goreaui_evm.model.scf7180000347217.6:0.0000010000,(AlveoDino-Dinophyceae-Cladocopium_goreaui_evm.model.scf7180000353463.1:0.0397991921,(((AlveoDino-Dinophyceae-Cladocopium_goreaui_evm.model.scf7180000355797.1:0.0068873354,AlveoDino-Dinophyceae-Cladocopium_goreaui_evm.model.scf7180000357118.1:0.1524893108)100:0.1285366867,(AlveoDino-Dinophyceae-Cladocopium_goreaui_evm.model.scf7180000356167.34:0.0032262999,AlveoDino-Dinophyceae-Cladocopium_goreaui_evm.model.scf7180000357051.8:0.0023874314)77:0.0000023367)88:0.0017935654,AlveoDino-Dinophyceae-Cladocopium_goreaui_evm.model.scf7180000357430.1:0.0121378096)86:0.0204250801)69:0.0047333581)38:0.0000023515,AlveoDino-Dinophyceae-Cladocopium_goreaui_evm.model.scf7180000352945.6:0.0103360883)40:0.0000023933,AlveoDino-Dinophyceae-Cladocopium_goreaui_evm.model.scf7180000357301.1:0.0122956255)93:0.0524702341,AlveoDino-Dinophyceae-Cladocopium_goreaui_evm.model.scf7180000348041.2:0.4038784435)57:0.0000026236,AlveoDino-Dinophyceae-Cladocopium_goreaui_evm.model.scf7180000350394.3:0.0134789380)98:0.0609991214)97:0.0595408873)98:0.0606685874,((AlveoDino-Dinophyceae-Cladocopium_C15_evm.model.NODE_81566_length_2150_cov_71.4592_ID_76262002.1:0.1167754253,(AlveoDino-Dinophyceae-Cladocopium_C92_CC92.gene15989.mRNA1:0.0483957299,AlveoDino-Dinophyceae-Cladocopium_C92_CC92.gene29751.mRNA1:0.4015959190)100:0.1103608082)82:0.0490425876,(((AlveoDino-Dinophyceae-Cladocopium_goreaui_evm.model.scf7180000348512.53:0.0681869923,(AlveoDino-Dinophyceae-Cladocopium_C92_CC92.gene17264.mRNA1:0.0172137750,AlveoDino-Dinophyceae-Cladocopium_C92_CC92.gene33155.mRNA1:0.1008512607)97:0.0308983982)75:0.0085517508,AlveoDino-Dinophyceae-Cladocopium_C92_CC92.gene25000.mRNA1:0.0691047860)87:0.0168702056,(AlveoDino-Dinophyceae-Cladocopium_C92_CC92.gene17263.mRNA1:0.0035565140,(AlveoDino-Dinophyceae-Cladocopium_C92_CC92.gene24561.mRNA1:0.0879539913,AlveoDino-Dinophyceae-Cladocopium_C92_CC92.gene28458.mRNA1:0.3405171347)99:0.0298100675)95:0.0521349926)76:0.0343528761)79:0.0303474869)84:0.0481737549,(((AlveoDino-Dinophyceae-Cladocopium_C15_evm.model.scaffold_8505.3:0.3028222225,AlveoDino-Dinophyceae-Cladocopium_C92_CC92.gene446.mRNA1:0.0000020226)93:0.0759922089,AlveoDino-Dinophyceae-Cladocopium_goreaui_evm.model.scf7180000357418.2:0.0646956406)91:0.0366481841,(AlveoDino-Dinophyceae-Cladocopium_C92_CC92.gene15988.mRNA1:0.0250395816,AlveoDino-Dinophyceae-Cladocopium_C92_CC92.gene23543.mRNA1:0.1271090216)100:0.1733198163)87:0.0750749348)94:0.0582932639)84:0.0341496190,AlveoDino-Dinophyceae-Durusdinium_trenchii_CCMP2556.gene39739.mRNA1:0.3147927189)71:0.0359870873,((((((AlveoDino-Dinophyceae-Durusdinium_trenchii_CCMP2556.gene37088.mRNA1:0.0064908331,AlveoDino-Dinophyceae-Durusdinium_trenchii_CCMP2556.gene37770.mRNA1:0.0091771352)72:0.0015848318,(((((AlveoDino-Dinophyceae-Durusdinium_trenchii_CCMP2556.gene19320.mRNA1:0.0000010000,AlveoDino-Dinophyceae-Durusdinium_trenchii_CCMP2556.gene38104.mRNA1:0.0000020143)74:0.0000020921,AlveoDino-Dinophyceae-Durusdinium_trenchii_CCMP2556.gene19491.mRNA1:0.0033907604)96:0.0673251001,AlveoDino-Dinophyceae-Durusdinium_trenchii_CCMP2556.gene38427.mRNA1:0.0068337372)48:0.0055384014,AlveoDino-Dinophyceae-Durusdinium_trenchii_CCMP2556.gene28183.mRNA1:0.0067428019)74:0.0026827779,AlveoDino-Dinophyceae-Durusdinium_trenchii_CCMP2556.gene31736.mRNA1:0.0000010000)17:0.0000015925)7:0.0000029726,(AlveoDino-Dinophyceae-Durusdinium_trenchii_CCMP2556.gene10288.mRNA1:0.0068764298,AlveoDino-Dinophyceae-Durusdinium_trenchii_CCMP2556.gene37098.mRNA1:0.0239347735)21:0.0000025463)69:0.0020204688,(AlveoDino-Dinophyceae-Durusdinium_trenchii_CCMP2556.gene39023.mRNA1:0.0219680432,AlveoDino-Dinophyceae-Durusdinium_trenchii_CCMP2556.gene39026.mRNA1:0.0014067402)78:0.0007762403)97:0.0969677635,(AlveoDino-Dinophyceae-Symbiodinium_tridacnidorum_CCMP2592_Stri_CCMP2592.gene44967.mRNA1:0.0798286431,((AlveoDino-Dinophyceae-Symbiodinium_natans_CCMP2548_Snat_CCMP2548.gene6899.mRNA1:0.0000020920,(AlveoDino-Dinophyceae-Symbiodinium_natans_CCMP2548_Snat_CCMP2548.gene26246.mRNA1:0.0760748599,AlveoDino-Dinophyceae-Symbiodinium_natans_CCMP2548_Snat_CCMP2548.gene33149.mRNA1:0.0394528705)65:0.0000023200)58:0.0000028091,AlveoDino-Dinophyceae-Symbiodinium_natans_CCMP2548_Snat_CCMP2548.gene28137.mRNA1:0.0061971973)100:0.1519617743)100:0.3021120110)87:0.0677011628,(AlveoDino-Dinophyceae-Durusdinium_trenchii_CCMP2556.gene38819.mRNA1:0.2780350293,(AlveoDino-Dinophyceae-Breviolum_minutum_Bmin.gene9571.mRNA1:0.2437323406,AlveoDino-Dinophyceae-Breviolum_minutum_Bmin.gene20384.mRNA1:0.0246928898)87:0.1829669259)50:0.0905373575)53:0.0392618353)46:0.0506618380,((AlveoDino-Dinophyceae-Breviolum_minutum_Bmin.gene2723.mRNA1:0.3301218224,AlveoDino-Dinophyceae-Symbiodinium_natans_CCMP2548_Snat_CCMP2548.gene11197.mRNA1:1.7467320300)57:0.0371608727,AlveoDino-Dinophyceae-Breviolum_minutum_Bmin.gene30068.mRNA1:0.1017328076)58:0.2576122359)56:0.0191300981,AlveoDino-Dinophyceae-Breviolum_minutum_Bmin.gene30293.mRNA1:0.4408684850)51:0.0789897904,(((AlveoDino-Dinophyceae-Breviolum_minutum_Bmin.gene15426.mRNA1:0.5148575114,((AlveoDino-Dinophyceae-Breviolum_minutum_Bmin.gene19765.mRNA1:0.0076151195,AlveoDino-Dinophyceae-Breviolum_minutum_Bmin.gene32445.mRNA1:0.0091678438)100:0.0166045917,AlveoDino-Dinophyceae-Breviolum_minutum_Bmin.gene25154.mRNA1:0.0469219306)100:0.2384304736)89:0.0438841585,((AlveoDino-Dinophyceae-Breviolum_minutum_Bmin.gene31096.mRNA1:0.1690021737,AlveoDino-Dinophyceae-Symbiodinium_tridacnidorum_Sh18_Stri.gene24978.mRNA1:1.4213398215)55:0.0835207903,(AlveoDino-Dinophyceae-Symbiodinium_microadriaticum_04_503SCI_Smic_04-503SCI.03.gene27639.mRNA1:0.0000010000,AlveoDino-Dinophyceae-Symbiodinium_microadriaticum_CassKB8_Smic_CassKB8.gene27854.mRNA1:0.0000010000)97:0.1800300900)59:0.0290730715)55:0.0279946964,((AlveoDino-Dinophyceae-Symbiodinium_microadriaticum_CCMP2467_Smic.gene26844.mRNA1:0.0000023971,(AlveoDino-Dinophyceae-Symbiodinium_microadriaticum_04_503SCI_Smic_04-503SCI.03.gene27638.mRNA1:0.0015218029,AlveoDino-Dinophyceae-Symbiodinium_microadriaticum_CassKB8_Smic_CassKB8.gene27853.mRNA1:0.0016396754)100:0.0015689100)99:0.0455727428,AlveoDino-Dinophyceae-Symbiodinium_natans_CCMP2548_Snat_CCMP2548.gene1624.mRNA1:0.4294914699)99:0.1786240839)87:0.1547098726)62:0.1831465188,(((((AlveoDino-Dinophyceae-Cladocopium_C15_evm.model.NODE_100165_length_1590_cov_31.3324_ID_76299286.1:0.0000022693,(AlveoDino-Dinophyceae-Cladocopium_C15_evm.model.NODE_49863_length_4901_cov_49.5622_ID_76198576.2:0.0000023540,(AlveoDino-Dinophyceae-Cladocopium_C15_evm.model.NODE_71915_length_2654_cov_31.9387_ID_76242650.1:0.0000010000,AlveoDino-Dinophyceae-Cladocopium_C15_evm.model.NODE_82981_length_2092_cov_47.8097_ID_76264846.1:0.0000010000)84:0.0000026121)98:0.0000020751)100:0.0272864857,(AlveoDino-Dinophyceae-Cladocopium_C15_evm.model.NODE_118439_length_1282_cov_33.0182_ID_76335894.1:0.0000022284,AlveoDino-Dinophyceae-Cladocopium_C15_evm.model.NODE_133156_length_1113_cov_33.922_ID_76365394.1:0.0000010000)100:0.0100775558)100:0.1992804959,(((((AlveoDino-Dinophyceae-Symbiodinium_microadriaticum_CCMP2467_Smic.gene28441.mRNA1:0.0043563373,(AlveoDino-Dinophyceae-Symbiodinium_microadriaticum_04_503SCI_Smic_04-503SCI.03.gene29406.mRNA1:0.0000020277,AlveoDino-Dinophyceae-Symbiodinium_microadriaticum_CassKB8_Smic_CassKB8.gene29504.mRNA1:0.0000010000)100:0.0091926593)99:0.0059802970,AlveoDino-Dinophyceae-Symbiodinium_necroappetens_CCMP2469_Snec_CCMP2469.gene34420.mRNA1:0.0000025861)92:0.0000021589,AlveoDino-Dinophyceae-Symbiodinium_microadriaticum_04_503SCI_Smic_04-503SCI.03.gene31828.mRNA1:0.0396698380)79:0.0193009576,AlveoDino-Dinophyceae-Symbiodinium_tridacnidorum_Sh18_Stri.gene24793.mRNA1:0.1222434408)100:0.0899148831,AlveoDino-Dinophyceae-Symbiodinium_natans_CCMP2548_Snat_CCMP2548.gene18777.mRNA1:0.2667836051)100:0.2939094908)88:0.0817262650,(((AlveoDino-Dinophyceae-Cladocopium_C92_CC92.gene6244.mRNA1:0.1648598878,AlveoDino-Dinophyceae-Cladocopium_C92_CC92.gene33246.mRNA1:0.1925747612)72:0.0579901066,AlveoDino-Dinophyceae-Cladocopium_C92_CC92.gene33110.mRNA1:0.0065316586)72:0.0172177475,AlveoDino-Dinophyceae-Cladocopium_C92_CC92.gene31175.mRNA1:0.0427268560)100:0.2319403977)89:0.1066083935,((AlveoDino-Dinophyceae-Cladocopium_C15_evm.model.NODE_123950_length_1213_cov_47.3029_ID_76346960.1:0.0000021681,AlveoDino-Dinophyceae-Cladocopium_C15_evm.model.NODE_58603_length_3791_cov_31.9498_ID_76216048.2:0.0053634364)100:0.1215042077,(AlveoDino-Dinophyceae-Cladocopium_C92_CC92.gene12089.mRNA1:0.1133690523,AlveoDino-Dinophyceae-Cladocopium_C92_CC92.gene18830.mRNA1:0.0723795659)100:0.1807125616)99:0.0824003952)100:1.0818648480)78:0.1966288114,(AlveoDino-Dinophyceae-Cladocopium_C15_evm.model.NODE_49624_length_4938_cov_30.3867_ID_76198102.2:0.4542637126,(Rhodophyta---Porphyra_umbilicalis_Pum0027s0063.1.p:1.0366169500,Rhodophyta---Pyropia_yezoensis_contig_12617_g3019:0.6803477030)99:0.5150245731)79:0.0991611162);
```
