## Supplementary material for "Improved *Cladocopium goreaui* genome assembly reveals features of a facultative coral symbiont and the complex evolutionary history of dinoflagellate genes": OG0003978.treEdited.tre

```
(Alveolata-Chromerida-Vitrella_brassicaformis_Vbra_2927:0.0337201630,((((((Alveolata-Chromerida-Vitrella_brassicaformis_Vbra_2924:0.4130249571,Alveolata-Chromerida-Vitrella_brassicaformis_Vbra_6145:0.2468850561)87:0.0480575345,((Alveolata-Chromerida-Vitrella_brassicaformis_Vbra_2672:0.1467786983,Alveolata-Chromerida-Vitrella_brassicaformis_Vbra_3090:0.1192932834)100:0.0834738659,(Alveolata-Chromerida-Vitrella_brassicaformis_Vbra_1738:0.1254612420,Alveolata-Chromerida-Vitrella_brassicaformis_Vbra_2673:0.2212063532)99:0.0488960295)100:0.2657569291)87:0.1041830912,Alveolata-Chromerida-Vitrella_brassicaformis_Vbra_10230:0.4288478098)100:0.2919591235,(((Alveolata-Chromerida-Vitrella_brassicaformis_Vbra_11490:0.5254591668,Alveolata-Chromerida-Vitrella_brassicaformis_Vbra_6207:0.6626057742)98:0.1729888621,(Alveolata-Chromerida-Vitrella_brassicaformis_Vbra_17422:0.6926593908,Alveolata-Chromerida-Vitrella_brassicaformis_Vbra_16039:1.2398516454)50:0.1064627181)100:0.2301865094,(((AlveoDino-Dinophyceae-Durusdinium_trenchii_sh.g5684.t1:0.4304129897,AlveoDino-Dinophyceae-Cladocopium_goreaui_evm.model.scf7180000353401.398:0.6035976725)100:0.7016265443,Rhodophyta---Porphyridium_purpureum_evm.model.contig_2038.4:1.5544923329)96:0.2073780952,((((((((Rhodophyta---Chondrus_crispus_XP_005710689.1:0.2511396675,Rhodophyta---Gracilariopsis_chorda_PXF46949.1:0.3619212793)100:0.4266751198,((Rhodophyta---Porphyra_umbilicalis_Pum0053s0004.1.p:0.3466255529,Rhodophyta---Pyropia_yezoensis_contig_5180_g1157:0.1554691687)100:0.2063984532,Rhodophyta---Porphyra_umbilicalis_Pum0951s0003.1.p:0.6636872956)100:0.3982020693)66:0.0914788201,(Rhodophyta---Porphyra_umbilicalis_Pum0322s0002.1.p:0.1025651550,Rhodophyta---Pyropia_yezoensis_contig_18981_g4681:0.1582669906)100:0.5271859084)37:0.0641210854,(((Rhodophyta---Chondrus_crispus_XP_005715424.1:0.2918919440,Rhodophyta---Gracilariopsis_chorda_PXF47299.1:0.2306054585)100:0.4808148661,Rhodophyta---Gracilariopsis_chorda_PXF46239.1:0.6038763322)80:0.0821197069,(Rhodophyta---Porphyra_umbilicalis_Pum1304s0002.1.p:0.0681748603,Rhodophyta---Pyropia_yezoensis_contig_18272_g4476:0.0895613906)100:0.5376684670)42:0.0720791505)35:0.0686679741,((((((Rhodophyta---Chondrus_crispus_XP_005710980.1:0.3902080306,(((Rhodophyta---Gracilariopsis_chorda_PXF40247.1:0.0295463293,Rhodophyta---Gracilariopsis_chorda_PXF41700.1:0.0206290323)100:0.0961195908,Rhodophyta---Gracilariopsis_chorda_PXF47725.1:0.1532488878)100:0.1365929125,Rhodophyta---Gracilariopsis_chorda_PXF47727.1:0.1868763733)100:0.0752036995)100:0.0763015686,Rhodophyta---Chondrus_crispus_XP_005715433.1:0.1980574497)100:0.5431364615,(Rhodophyta---Chondrus_crispus_XP_005712575.1:0.2954918328,Rhodophyta---Gracilariopsis_chorda_PXF45705.1:0.2743413590)100:0.3857404667)75:0.0979962030,Rhodophyta---Gracilariopsis_chorda_PXF47670.1:0.7810546581)26:0.0191124881,(Rhodophyta---Chondrus_crispus_XP_005714462.1:0.1818334394,Rhodophyta---Gracilariopsis_chorda_PXF47087.1:0.2423606279)100:0.4682602749)50:0.0749198106,((((Rhodophyta---Porphyra_umbilicalis_Pum0512s0004.1.p:0.0050266289,Rhodophyta---Porphyra_umbilicalis_Pum0053s0030.1.p:0.0048796595)100:0.1959724824,(Rhodophyta---Porphyra_umbilicalis_Pum0368s0011.1.p:0.1595438105,Rhodophyta---Pyropia_yezoensis_contig_27779_g6839:0.1926615973)98:0.0497473608)100:0.4217451269,((((Rhodophyta---Porphyra_umbilicalis_Pum0319s0026.1.p:0.0078134787,Rhodophyta---Porphyra_umbilicalis_Pum0319s0024.1.p:0.0324830323)100:0.1270931435,(Rhodophyta---Porphyra_umbilicalis_Pum0224s0017.1.p:0.3006344415,Rhodophyta---Pyropia_yezoensis_contig_4921_g1073:0.2156797822)93:0.0659254387)100:0.1887002925,Rhodophyta---Porphyra_umbilicalis_Pum0031s0121.1.p:0.4810284308)56:0.0298736959,(Rhodophyta---Porphyra_umbilicalis_Pum1283s0003.1.p:0.2029181186,Rhodophyta---Pyropia_yezoensis_contig_20228_g4983:0.2404362304)100:0.1657714516)100:0.2812948940)96:0.0742884268,(Rhodophyta---Porphyra_umbilicalis_Pum0536s0003.1.p:0.1913848720,Rhodophyta---Pyropia_yezoensis_contig_14292_g3428:0.2388238182)100:0.5173298858)100:0.1478421849)20:0.0357525634)48:0.0452500994,((((Rhodophyta---Chondrus_crispus_XP_005713660.1:0.3425058028,Rhodophyta---Gracilariopsis_chorda_PXF45171.1:0.2491201847)100:0.1972128552,(Rhodophyta---Chondrus_crispus_XP_005713661.1:0.2954734900,Rhodophyta---Gracilariopsis_chorda_PXF45173.1:0.2835030525)100:0.2626595137)100:0.1632063672,((Rhodophyta---Porphyra_umbilicalis_Pum1490s0001.1.p:0.1519313796,Rhodophyta---Pyropia_yezoensis_contig_13884_g3342:0.1165213136)100:0.2099416137,Rhodophyta---Porphyra_umbilicalis_Pum0393s0017.1.p:0.4264436211)100:0.4723258595)98:0.0811843085,((((((Rhodophyta---Porphyra_umbilicalis_Pum0176s0034.1.p:0.1634285391,Rhodophyta---Pyropia_yezoensis_contig_26719_g6576:0.1811859408)99:0.0763969659,Rhodophyta---Pyropia_yezoensis_contig_12572_g3011:0.2404025286)100:0.1138240394,Rhodophyta---Porphyra_umbilicalis_Pum0256s0024.1.p:0.5542416442)83:0.0543130090,(((Rhodophyta---Porphyra_umbilicalis_Pum0178s0013.1.p:0.2013733695,Rhodophyta---Porphyra_umbilicalis_Pum0954s0002.1.p:0.0590703149)100:0.0570492362,(Rhodophyta---Porphyra_umbilicalis_Pum0284s0017.1.p:0.0104378922,Rhodophyta---Porphyra_umbilicalis_Pum0284s0007.1.p:0.0034916548)71:0.0000027364)100:0.2012949996,Rhodophyta---Pyropia_yezoensis_contig_19692_g4847:0.2379929314)100:0.1685733917)100:0.1577951643,(((Rhodophyta---Porphyra_umbilicalis_Pum0512s0003.1.p:0.1110556711,Rhodophyta---Pyropia_yezoensis_contig_8376_g1961:0.1762358953)97:0.0804650213,Rhodophyta---Porphyra_umbilicalis_Pum0229s0001.1.p:0.3597118885)100:0.1598666330,(Rhodophyta---Porphyra_umbilicalis_Pum0081s0011.1.p:0.2173633941,Rhodophyta---Pyropia_yezoensis_contig_5444_g1231:0.2293639314)100:0.2554746750)100:0.1178998159)99:0.1217118573,(Rhodophyta---Porphyra_umbilicalis_Pum0116s0042.1.p:0.1826305507,Rhodophyta---Pyropia_yezoensis_contig_5770_g1304:0.1888051107)100:0.5139329281)100:0.1782395329)69:0.0426361423)65:0.1202300161,Rhodophyta---Gracilariopsis_chorda_PXF49424.1:1.1096172936)92:0.1305502372,(Rhodophyta---Chondrus_crispus_XP_005717100.1:0.6060703999,Rhodophyta---Gracilariopsis_chorda_PXF46484.1:0.6372703386)100:0.9933220312)99:0.1349647091)100:0.5765293096)100:0.2742975410)100:0.4879945702,Alveolata-Chromerida-Vitrella_brassicaformis_Vbra_12155:0.0782613062)100:0.0665113102,Alveolata-Chromerida-Vitrella_brassicaformis_Vbra_2628:0.1226343998)100:0.0645947053,(Alveolata-Chromerida-Vitrella_brassicaformis_Vbra_3503:0.0842772130,Alveolata-Chromerida-Vitrella_brassicaformis_Vbra_1188:0.0279343967)100:0.0195033614);
```
