## Supplementary material for "Improved *Cladocopium goreaui* genome assembly reveals features of a facultative coral symbiont and the complex evolutionary history of dinoflagellate genes": OG0005893.treEdited.tre

```
(Alveolata-Chromerida-Vitrella_brassicaformis_Vbra_4000:1.2924301755,((((((AlveoDino-Dinophyceae-Dinophysis_acuminata_DAEP01_MMETSP0797_Transcript_63515_m.126074:0.3856594275,((AlveoDino-Dinophyceae-Karenia_brevis_SP1_MMETSP0573_Transcript_52480_m.62820:0.3101676741,(AlveoDino-Dinophyceae-Heterocapsa_rotundata_MMETSP0503_Transcript_4035_m.8359:0.4112088680,AlveoDino-Dinophyceae-Peridinium_aciculiferum_MMETSP0370_Transcript_77192_m.137289:0.5157296851)94:0.2505779166)54:0.0800378978,AlveoDino-Dinophyceae-Prorocentrum_minimum_MMETSP0057_Transcript_85593_m.158561:0.5653605000)37:0.0478664509)38:0.0867333183,((AlveoDino-Dinophyceae-Cladocopium_goreaui_evm.model.scf7180000353193.1:0.6480820132,AlveoDino-Dinophyceae-Breviolum_minutum_Bmin.gene19310.mRNA1:0.0743718264)100:0.1755048389,((((AlveoDino-Dinophyceae-Symbiodinium_microadriaticum_CCMP2467_Smic.gene9172.mRNA1:0.0000010243,AlveoDino-Dinophyceae-Symbiodinium_microadriaticum_04_503SCI_Smic_04-503SCI.03.gene743.mRNA1:0.0000010243)64:0.0000010243,AlveoDino-Dinophyceae-Symbiodinium_microadriaticum_CassKB8_Smic_CassKB8.gene4554.mRNA1:0.0000010243)94:0.0030911725,AlveoDino-Dinophyceae-Symbiodinium_necroappetens_CCMP2469_Snec_CCMP2469.gene3405.mRNA1:0.0032236423)93:0.0223222714,AlveoDino-Dinophyceae-Symbiodinium_linucheae_CCMP2456_Slin_CCMP2456.gene22008.mRNA1:0.0097506516)100:0.1297116305)98:0.2780319655)26:0.0571036589,(((AlveoDino-Dinophyceae-Alexandrium_tamarense_CCMP1771_Gene.115032__MMETSP0382_Transcript_55620__g.115032__m.115032:0.1868425293,AlveoDino-Dinophyceae-Gambierdiscus_australes_MMETSP0766_Transcript_96236_m.145096:0.2543915072)100:0.1746400278,(((AlveoDino-Dinophyceae-Gambierdiscus_australes_MMETSP0766_Transcript_96235_m.145094:0.4354584797,AlveoDino-Dinophyceae-Peridinium_aciculiferum_MMETSP0370_Transcript_77190_m.137286:1.2073255755)72:0.2633161036,AlveoDino-Dinophyceae-Karenia_brevis_SP1_MMETSP0573_Transcript_52478_m.62813:0.3871078918)46:0.2152379926,AlveoDino-Dinophyceae-Noctiluca_scintillans_MMETSP0253_Transcript_49015_m.88376:0.4705261833)24:0.0213361829)7:0.0211380690,AlveoDino-Dinophyceae-Gymnodinium_catenatum_GC744_Gene.32671__MMETSP0784_Transcript_17377__g.32671__m.32671:0.2821363990)45:0.0344866336)91:0.3654951160,((AlveoDino-Dinophyceae-Oxyrrhis_marina_Gene.88662__MMETSP0469_Transcript_58431__g.88662__m.88662:1.0754675766,AlveoDino-Dinophyceae-Amoebophrya_ceratii.g6324.t1:2.1078253946)78:0.2067237128,AlveoDino-Dinophyceae-Amoebophrya_ceratii.g13306.t1:1.0207007557)79:0.2146761788)73:0.1773636244,((((((AlveoDino-Dinophyceae-Alexandrium_tamarense_CCMP1771_Gene.221__MMETSP0382_Transcript_112__g.221__m.221:0.3805806301,AlveoDino-Dinophyceae-Gambierdiscus_australes_MMETSP0766_Transcript_36642_m.55353:0.4282054550)100:0.2630380631,(AlveoDino-Dinophyceae-Amphidinium_gibbosum.g23842.t1:0.5406088302,((((AlveoDino-Dinophyceae-Symbiodinium_microadriaticum_04_503SCI_Smic_04-503SCI.03.gene20239.mRNA1:0.0000010243,AlveoDino-Dinophyceae-Symbiodinium_microadriaticum_CassKB8_Smic_CassKB8.gene17175.mRNA1:0.0000010243)81:0.0000021398,AlveoDino-Dinophyceae-Symbiodinium_tridacnidorum_CCMP2592_Stri_CCMP2592.gene7401.mRNA1:0.2110776147)100:0.1409204595,AlveoDino-Dinophyceae-Symbiodinium_pilosum_CCMP2461_Spil_CCMP2461.gene6996.mRNA1:0.1481848154)100:0.3633236912,(AlveoDino-Dinophyceae-Polarella_glacialis_CCMP1383_evm.model.CCMP1383_scf7180000580760.1:0.0000027952,AlveoDino-Dinophyceae-Polarella_glacialis_CCMP2088_evm.model.CCMP2088_scf7180000701141.1:0.0000029409)100:0.4106756248)91:0.1231625975)63:0.0978489545)51:0.0529349572,(AlveoDino-Dinophyceae-Gymnodinium_catenatum_GC744_Gene.112227__MMETSP0784_Transcript_57889__g.112227__m.112227:0.4953422577,AlveoDino-Dinophyceae-Heterocapsa_rotundata_MMETSP0503_Transcript_47330_m.99258:0.2781928310)67:0.1008442871)34:0.0728267103,AlveoDino-Dinophyceae-Prorocentrum_minimum_Gene.48012__MMETSP0056_Transcript_25990__g.48012__m.48012:0.3509981179)59:0.0972973679,AlveoDino-Dinophyceae-Noctiluca_scintillans_MMETSP0253_Transcript_6338_m.12067:0.6783416282)100:0.3437508209,AlveoDino-Dinophyceae-Oxyrrhis_marina_Gene.184561__MMETSP0469_Transcript_122481__g.184561__m.184561:1.2530983326)83:0.1519094749)41:0.1594690520,Rhodophyta---Galdieria_sulphuraria_tr_M2XXQ3_M2XXQ3_GALSU:2.1666813020)89:0.2896852087,((((AlveoDino-Dinophyceae-Alexandrium_tamarense_CCMP1771_Gene.26166__MMETSP0382_Transcript_13056__g.26166__m.26166:0.3358518377,AlveoDino-Dinophyceae-Amphidinium_gibbosum.g37229.t1:0.8473945877)72:0.0691361050,((AlveoDino-Dinophyceae-Peridinium_aciculiferum_MMETSP0370_Transcript_278_m.428:0.0000010243,AlveoDino-Dinophyceae-Peridinium_aciculiferum_MMETSP0371_Transcript_18405_m.32637:0.0000010243)100:0.4048264032,(AlveoDino-Dinophyceae-Peridinium_aciculiferum_MMETSP0370_Transcript_56741_m.99752:0.5744978401,AlveoDino-Dinophyceae-Prorocentrum_minimum_MMETSP0057_Transcript_86979_m.161068:0.5639040628)95:0.0360629342)87:0.0777426480)63:0.0782655586,((AlveoDino-Dinophyceae-Gymnodinium_catenatum_GC744_Gene.178255__MMETSP0784_Transcript_90806__g.178255__m.178255:0.7584917756,AlveoDino-Dinophyceae-Heterocapsa_rotundata_MMETSP0503_Transcript_55705_m.115917:0.5428312054)45:0.0440253906,((AlveoDino-Dinophyceae-Durusdinium_trenchii_CCMP2556.gene30241.mRNA1:0.4463599511,((AlveoDino-Dinophyceae-Symbiodinium_necroappetens_CCMP2469_Snec_CCMP2469.gene23921.mRNA1:0.0261943434,(AlveoDino-Dinophyceae-Symbiodinium_tridacnidorum_Sh18_Stri.gene10668.mRNA1:0.0000010243,AlveoDino-Dinophyceae-Symbiodinium_tridacnidorum_CCMP2592_Stri_CCMP2592.gene22557.mRNA1:0.0161612039)99:0.0176008330)100:0.1242143368,AlveoDino-Dinophyceae-Symbiodinium_natans_CCMP2548_Snat_CCMP2548.gene28755.mRNA1:0.1361196395)100:0.2302779465)100:0.3142875563,AlveoDino-Dinophyceae-Polarella_glacialis_CCMP2088_evm.model.CCMP2088_scf7180000668064.1:0.3982130533)87:0.1694789608)42:0.0364703125)78:0.1310507300,(AlveoDino-Dinophyceae-Noctiluca_scintillans_MMETSP0253_Transcript_58518_m.106024:0.0000023945,AlveoDino-Dinophyceae-Noctiluca_scintillans_MMETSP0253_Transcript_58519_m.106025:0.0000010243)96:0.6628783185)87:0.3562595383);
```
