## Supplementary material for "Improved *Cladocopium goreaui* genome assembly reveals features of a facultative coral symbiont and the complex evolutionary history of dinoflagellate genes": OG0009249.treEdited.tre

```
(Alveolata-Chromerida-Chromera_velia_Cvel_6523:1.8128604796,((((AlveoDino-Dinophyceae-Durusdinium_trenchii_CCMP2556.gene25139.mRNA1:0.0000010000,AlveoDino-Dinophyceae-Durusdinium_trenchii_CCMP2556.gene23660.mRNA1:0.0000010000)99:0.3098854000,AlveoDino-Dinophyceae-Cladocopium_C92_CC92.gene11879.mRNA1:0.3229652925)80:0.1241857773,AlveoDino-Dinophyceae-Cladocopium_goreaui_evm.model.scf7180000356030.25:0.2575867014)76:0.1150081732,((((AlveoDino-Dinophyceae-Cladocopium_C15_evm.model.scaffold_2730.1:0.0287633944,AlveoDino-Dinophyceae-Cladocopium_goreaui_evm.model.scf7180000347908.42:0.0214490020)89:0.0100455463,AlveoDino-Dinophyceae-Cladocopium_C92_CC92.gene25053.mRNA1:0.0268601170)100:0.1194643046,(AlveoDino-Dinophyceae-Breviolum_minutum_Bmin.gene14316.mRNA1:0.0553040940,AlveoDino-Dinophyceae-Breviolum_minutum_Bmin.gene14317.mRNA1:0.0893559422)100:0.1155205591)100:0.1512222701,(((((((AlveoDino-Dinophyceae-Symbiodinium_microadriaticum_CCMP2467_Smic.gene2513.mRNA1:0.0000000000,AlveoDino-Dinophyceae-Symbiodinium_microadriaticum_CassKB8_Smic_CassKB8.gene22534.mRNA1:0.0000000000):0.0000010000,AlveoDino-Dinophyceae-Symbiodinium_microadriaticum_04_503SCI_Smic_04-503SCI.03.gene25850.mRNA1:0.0000010000)100:0.0277955134,(AlveoDino-Dinophyceae-Symbiodinium_necroappetens_CCMP2469_Snec_CCMP2469.gene26335.mRNA1:0.0136670614,AlveoDino-Dinophyceae-Symbiodinium_necroappetens_CCMP2469_Snec_CCMP2469.gene30697.mRNA1:0.0403835941)91:0.0156801714)97:0.0157865768,(AlveoDino-Dinophyceae-Symbiodinium_linucheae_CCMP2456_Slin_CCMP2456.gene21563.mRNA1:0.0189175530,(AlveoDino-Dinophyceae-Symbiodinium_tridacnidorum_Sh18_Stri.gene18097.mRNA1:0.0342017532,AlveoDino-Dinophyceae-Symbiodinium_tridacnidorum_CCMP2592_Stri_CCMP2592.gene4509.mRNA1:0.0574526250)80:0.0064423925)64:0.0066137418)100:0.2123641881,AlveoDino-Dinophyceae-Symbiodinium_pilosum_CCMP2461_Spil_CCMP2461.gene15348.mRNA1:0.1786734385)74:0.0373685067,AlveoDino-Dinophyceae-Symbiodinium_natans_CCMP2548_Snat_CCMP2548.gene14347.mRNA1:0.1387565546)100:0.2372718762,((AlveoDino-Dinophyceae-Symbiodinium_microadriaticum_CCMP2467_Smic.gene24647.mRNA1:0.0000010000,AlveoDino-Dinophyceae-Symbiodinium_microadriaticum_CassKB8_Smic_CassKB8.gene27882.mRNA1:0.0000010000)100:0.0325371876,((AlveoDino-Dinophyceae-Symbiodinium_tridacnidorum_CCMP2592_Stri_CCMP2592.gene27770.mRNA1:0.0102090844,(AlveoDino-Dinophyceae-Symbiodinium_tridacnidorum_CCMP2592_Stri_CCMP2592.gene27771.mRNA1:0.0589093756,AlveoDino-Dinophyceae-Symbiodinium_tridacnidorum_CCMP2592_Stri_CCMP2592.gene27776.mRNA1:0.1074366634)83:0.0118328572)94:0.0236935343,AlveoDino-Dinophyceae-Symbiodinium_natans_CCMP2548_Snat_CCMP2548.gene31415.mRNA1:0.0373087083)79:0.0149983691)99:0.2237325200)98:0.4271164625)49:0.0357984187)81:0.7926621343,Rhodophyta---Chondrus_crispus_XP_005716346.1:1.9924270148);
```
