## Supplementary material for "Improved *Cladocopium goreaui* genome assembly reveals features of a facultative coral symbiont and the complex evolutionary history of dinoflagellate genes": OG0013997.treEdited.tre

```
(Alveolata-Apicomplexa-Plasmodium_falciparum_XP_001347350.1:1.7452428632,Alveolata-Chromerida-Chromera_velia_Cvel_27713:1.0979070868,(((((((((AlveoDino-Dinophyceae-Dinophysis_acuminata_DAEP01_MMETSP0797_Transcript_62669_m.124657:0.2143818203,(((AlveoDino-Dinophyceae-Heterocapsa_rotundata_MMETSP0503_Transcript_74066_m.153418:0.2383420992,(AlveoDino-Dinophyceae-Amphidinium_gibbosum.g9281.t1:0.0000010000,AlveoDino-Dinophyceae-Amphidinium_gibbosum.g9281.t2:0.0000010000)100:0.3042149606)99:0.3088686159,AlveoDino-Dinophyceae-Peridinium_aciculiferum_MMETSP0370_Transcript_98392_m.175764:0.2925893900)86:0.1347023251,(AlveoDino-Dinophyceae-Prorocentrum_minimum_Gene.186350__MMETSP0053_Transcript_103682__g.186350__m.186350:0.0000010000,AlveoDino-Dinophyceae-Prorocentrum_minimum_Gene.161879__MMETSP0056_Transcript_87674__g.161879__m.161879:0.0000010000)100:0.1727290004)17:0.0144049821)28:0.0249192405,AlveoDino-Dinophyceae-Karenia_brevis_SP1_MMETSP0573_Transcript_22301_m.26984:0.1691173684)22:0.0272243495,AlveoDino-Dinophyceae-Gymnodinium_catenatum_GC744_Gene.54903__MMETSP0784_Transcript_28773__g.54903__m.54903:0.1653582563)20:0.0499451629,AlveoDino-Dinophyceae-Gambierdiscus_australes_MMETSP0766_Transcript_79207_m.119445:0.2774275101)40:0.0335539725,AlveoDino-Dinophyceae-Noctiluca_scintillans_MMETSP0253_Transcript_43382_m.77802:0.3525191606)58:0.0645371605,(AlveoDino-Dinophyceae-Polarella_glacialis_CCMP1383_evm.model.CCMP1383_scf7180000596682.2:0.0000022542,(AlveoDino-Dinophyceae-Polarella_glacialis_CCMP1383_evm.model.CCMP1383_scf7180000594201.4:0.0000010000,AlveoDino-Dinophyceae-Polarella_glacialis_CCMP2088_evm.model.CCMP2088_scf7180000722119.5:0.0000010000)97:0.0062129085)100:0.1407479098)46:0.0653174571,(AlveoDino-Dinophyceae-Symbiodinium_microadriaticum_CCMP2467_Smic.gene28008.mRNA1:0.1914892213,(AlveoDino-Dinophyceae-Symbiodinium_necroappetens_CCMP2469_Snec_CCMP2469.gene14640.mRNA1:0.0000010000,AlveoDino-Dinophyceae-Symbiodinium_tridacnidorum_CCMP2592_Stri_CCMP2592.gene20564.mRNA1:0.0064596160)95:0.0163485896)100:0.1218026135)58:0.1109748415,((AlveoDino-Dinophyceae-Cladocopium_goreaui_evm.model.scf7180000354207.2:0.1047271481,AlveoDino-Dinophyceae-Fugacium_kawagutii_Fkaw.gene18193.mRNA1:0.2715373993)87:0.0822981585,AlveoDino-Dinophyceae-Breviolum_minutum_Bmin.gene17560.mRNA1:0.1181055988)69:0.0057544405)87:0.3272363156,((Alveolata-Perkinsea-Perkinsus_marinus_ATCC_50983_tr_C5KC86_C5KC86_PERM5:0.0020228109,Alveolata-Perkinsea-Perkinsus_marinus_ATCC_50983_tr_C5LN78_C5LN78_PERM5:0.0726590884)100:0.9971968465,Rhodophyta---Cyanidioschyzon_merolae_strain_10D_XP_005535287.1:1.4179507871)82:0.1801644054)75:0.2547300460);
```
