## Supplementary material for "Improved *Cladocopium goreaui* genome assembly reveals features of a facultative coral symbiont and the complex evolutionary history of dinoflagellate genes": OG0015552.treEdited.tre

```
(Alveolata-Chromerida-Chromera_velia_Cvel_4093:1.0551595883,((((((((((AlveoDino-Dinophyceae-Alexandrium_tamarense_CCMP1771_Gene.60587__MMETSP0382_Transcript_29952__g.60587__m.60587:0.1810974628,AlveoDino-Dinophyceae-Gambierdiscus_australes_MMETSP0766_Transcript_57413_m.87043:0.1557045990)92:0.0618215127,AlveoDino-Dinophyceae-Gymnodinium_catenatum_GC744_Gene.158541__MMETSP0784_Transcript_81957__g.158541__m.158541:0.3760747351)91:0.0689270287,(AlveoDino-Dinophyceae-Peridinium_aciculiferum_MMETSP0370_Transcript_71567_m.126992:0.4258830980,((((AlveoDino-Dinophyceae-Durusdinium_trenchii_CCMP2556.gene17947.mRNA1:0.0000010000,AlveoDino-Dinophyceae-Durusdinium_trenchii_CCMP2556.gene17908.mRNA1:0.0000010000)100:0.1735119971,AlveoDino-Dinophyceae-Cladocopium_goreaui_evm.model.scf7180000356923.58:0.0510182935)69:0.0395476643,AlveoDino-Dinophyceae-Breviolum_minutum_Bmin.gene1661.mRNA1:0.1397266073)75:0.0993937845,((AlveoDino-Dinophyceae-Symbiodinium_linucheae_CCMP2456_Slin_CCMP2456.gene19569.mRNA1:0.0105050737,AlveoDino-Dinophyceae-Symbiodinium_tridacnidorum_Sh18_Stri.gene14484.mRNA1:0.0000010000)57:0.0008030304,AlveoDino-Dinophyceae-Symbiodinium_tridacnidorum_CCMP2592_Stri_CCMP2592.gene32816.mRNA1:0.0098190036)100:0.3608612703)98:0.2238248812)87:0.1148089130)72:0.0530373951,AlveoDino-Dinophyceae-Prorocentrum_minimum_Gene.89251__MMETSP0053_Transcript_49368__g.89251__m.89251:0.2714701871)55:0.0278979523,(AlveoDino-Dinophyceae-Peridinium_aciculiferum_MMETSP0370_Transcript_31922_m.55934:0.4198527831,(AlveoDino-Dinophyceae-Amphidinium_gibbosum.g12785.t1:0.0000010000,AlveoDino-Dinophyceae-Amphidinium_gibbosum.g12785.t2:0.0000010000)100:0.4898197780)44:0.0710662598)38:0.0743848024,AlveoDino-Dinophyceae-Polarella_glacialis_CCMP1383_evm.model.CCMP1383_scf7180000596870.1:0.2110073813)43:0.1161676224,((AlveoDino-Dinophyceae-Cladocopium_goreaui_evm.model.scf7180000356830.14:0.0077799460,AlveoDino-Dinophyceae-Cladocopium_C92_CC92.gene19313.mRNA1:0.5393608210)99:0.1304429408,AlveoDino-Dinophyceae-Breviolum_minutum_Bmin.gene2589.mRNA1:0.0452680619)94:0.1242403884)51:0.1341703576,AlveoDino-Dinophyceae-Symbiodinium_natans_CCMP2548_Snat_CCMP2548.gene15045.mRNA1:0.2056647994)89:0.4448371774,AlveoDino-Dinophyceae-Karenia_brevis_SP1_MMETSP0573_Transcript_58124_m.69441:1.5415166266)54:0.1740277180,Rhodophyta---Chondrus_crispus_XP_005718392.1:0.6237896793)36:0.1575910003,AlveoDino-Dinophyceae-Oxyrrhis_marina_Gene.129818__MMETSP0469_Transcript_86645__g.129818__m.129818:0.9961665241);
```
