## Supplementary material for "Improved *Cladocopium goreaui* genome assembly reveals features of a facultative coral symbiont and the complex evolutionary history of dinoflagellate genes": OG0022836.treEdited.tre

```
(Alveolata-Chromerida-Chromera_velia_Cvel_28096:1.3508212754,(AlveoDino-Dinophyceae-Alexandrium_tamarense_CCMP1771_Gene.236744__MMETSP0384_Transcript_145429__g.236744__m.236744:0.9457224507,Rhodophyta---Pyropia_yezoensis_contig_44322_g9877:0.8828781458)57:0.1597713581,((AlveoDino-Dinophyceae-Gambierdiscus_australes_MMETSP0766_Transcript_28586_m.43216:0.3023874954,((AlveoDino-Dinophyceae-Gymnodinium_catenatum_GC744_Gene.55276__MMETSP0784_Transcript_28999__g.55276__m.55276:0.2115507889,AlveoDino-Dinophyceae-Amphidinium_gibbosum.g43716.t1:2.3100057941)65:0.2717911214,(AlveoDino-Dinophyceae-Peridinium_aciculiferum_MMETSP0370_Transcript_77049_m.137041:0.3697370326,AlveoDino-Dinophyceae-Prorocentrum_minimum_MMETSP0057_Transcript_115347_m.214056:0.3929545351)25:0.0103315334)28:0.0882727404)34:0.1728751394,(AlveoDino-Dinophyceae-Cladocopium_goreaui_evm.model.scf7180000355678.2:0.0837712925,AlveoDino-Dinophyceae-Breviolum_minutum_Bmin.gene28932.mRNA1:0.1173179772)82:0.4779075871)77:0.7144293207);
```
