## Supplementary material for "Improved *Cladocopium goreaui* genome assembly reveals features of a facultative coral symbiont and the complex evolutionary history of dinoflagellate genes": OG0002017.treEdited.tre

```
(Alveolata-Chromerida-Vitrella_brassicaformis_Vbra_8859:0.7856426394,(((((Alveolata-Chromerida-Vitrella_brassicaformis_Vbra_1408:0.6963455488,AlveoDino-Dinophyceae-Oxyrrhis_marina_Gene.43186__MMETSP0469_Transcript_29052__g.43186__m.43186:0.9177881844)100:0.2207699898,AlveoDino-Dinophyceae-Dinophysis_acuminata_DAEP01_MMETSP0797_Transcript_9014_m.17989:1.6550178395)85:0.1580021763,(AlveoDino-Dinophyceae-Oxyrrhis_marina_Gene.97521__MMETSP0469_Transcript_64574__g.97521__m.97521:1.2770355837,(((AlveoDino-Dinophyceae-Heterocapsa_rotundata_MMETSP0503_Transcript_65679_m.136142:0.2650040587,(AlveoDino-Dinophyceae-Prorocentrum_minimum_Gene.168758__MMETSP0056_Transcript_91419__g.168758__m.168758:0.8284117922,AlveoDino-Dinophyceae-Prorocentrum_minimum_MMETSP0057_Transcript_87134_m.161376:0.0000022036)99:0.2848589468)100:0.4868525808,AlveoDino-Dinophyceae-Polarella_glacialis_CCMP1383_evm.model.CCMP1383_scf7180000598625.5:0.4905598801)100:0.4919573018,((AlveoDino-Dinophyceae-Durusdinium_trenchii_sh.g24058.t1:0.2530352454,(AlveoDino-Dinophyceae-Cladocopium_goreaui_evm.model.scf7180000356050.22:0.1234072525,AlveoDino-Dinophyceae-Breviolum_minutum_Bmin.gene19014.mRNA1:0.1160236006)100:0.0554854721)99:0.1046117997,(AlveoDino-Dinophyceae-Symbiodinium_microadriaticum_CCMP2467_Smic.gene29019.mRNA1:0.2599084524,AlveoDino-Dinophyceae-Polarella_glacialis_CCMP2088_evm.model.CCMP2088_scf7180000675037.2:0.2797257858)90:0.0772565885)100:0.8502169672)88:0.0420095398)97:0.1192648309)84:0.1168992138,(((((AlveoDino-Dinophyceae-Dinophysis_acuminata_DAEP01_MMETSP0797_Transcript_28627_m.56978:0.8026653008,((((((((AlveoDino-Dinophyceae-Dinophysis_acuminata_DAEP01_MMETSP0797_Transcript_59974_m.119277:0.2948329185,(AlveoDino-Dinophyceae-Peridinium_aciculiferum_MMETSP0370_Transcript_27801_m.48438:0.3112734486,(((((AlveoDino-Dinophyceae-Durusdinium_trenchii_CCMP2556.gene6286.mRNA1:0.0000010269,AlveoDino-Dinophyceae-Durusdinium_trenchii_CCMP2556.gene6327.mRNA1:0.0000010269)75:0.0000020851,AlveoDino-Dinophyceae-Durusdinium_trenchii_CCMP2556.gene6287.mRNA1:0.1223536212)100:0.3222872632,((AlveoDino-Dinophyceae-Cladocopium_goreaui_evm.model.scf7180000346681.2:0.0000010269,AlveoDino-Dinophyceae-Cladocopium_goreaui_evm.model.scf7180000356834.2:0.0069367534)100:0.2034486345,AlveoDino-Dinophyceae-Breviolum_minutum_Bmin.gene28054.mRNA1:0.2182665649)93:0.1835143362)100:0.2778024730,((((AlveoDino-Dinophyceae-Symbiodinium_microadriaticum_04_503SCI_Smic_04-503SCI.03.gene22555.mRNA1:0.1131689049,AlveoDino-Dinophyceae-Symbiodinium_microadriaticum_CassKB8_Smic_CassKB8.gene25784.mRNA1:0.0086837409)47:0.0000027858,((AlveoDino-Dinophyceae-Symbiodinium_linucheae_CCMP2456_Slin_CCMP2456.gene17534.mRNA1:0.1026750830,AlveoDino-Dinophyceae-Symbiodinium_tridacnidorum_Sh18_Stri.gene21990.mRNA1:0.0075707934)97:0.0087876952,AlveoDino-Dinophyceae-Symbiodinium_tridacnidorum_CCMP2592_Stri_CCMP2592.gene11569.mRNA1:0.0141165747)95:0.0133279882)96:0.0880890122,AlveoDino-Dinophyceae-Symbiodinium_pilosum_CCMP2461_Spil_CCMP2461.gene6338.mRNA1:0.1900643037)96:0.0233906278,AlveoDino-Dinophyceae-Symbiodinium_natans_CCMP2548_Snat_CCMP2548.gene25167.mRNA1:0.1195104624)100:0.2628507380)100:0.3355021837,(AlveoDino-Dinophyceae-Polarella_glacialis_CCMP2088_evm.model.CCMP2088_scf7180000691154.1:0.0038193106,AlveoDino-Dinophyceae-Polarella_glacialis_CCMP2088_evm.model.CCMP2088_scf7180000714877.4:0.0230665620)100:0.3216527266)100:0.2877550548)88:0.0505609840)99:0.1596835452,(AlveoDino-Dinophyceae-Alexandrium_tamarense_CCMP1771_Gene.257967__MMETSP0382_Transcript_124616__g.257967__m.257967:0.3615139080,AlveoDino-Dinophyceae-Gymnodinium_catenatum_GC744_Gene.196257__MMETSP0784_Transcript_100116__g.196257__m.196257:0.3015637058)99:0.1229071888)99:0.2479420574,(AlveoDino-Dinophyceae-Amphidinium_gibbosum.g21068.t1:0.4068701217,AlveoDino-Dinophyceae-Amphidinium_gibbosum.g63149.t1:0.0000023850)100:0.8814063811)74:0.0477835077,((((AlveoDino-Dinophyceae-Alexandrium_tamarense_CCMP1771_Gene.104153__MMETSP0382_Transcript_50814__g.104153__m.104153:0.2245713915,AlveoDino-Dinophyceae-Gambierdiscus_australes_MMETSP0766_Transcript_12326_m.18925:0.1685682782)95:0.1334927184,AlveoDino-Dinophyceae-Gymnodinium_catenatum_GC744_Gene.199830__MMETSP0784_Transcript_101938__g.199830__m.199830:0.5048482980)54:0.0523609367,AlveoDino-Dinophyceae-Prorocentrum_minimum_MMETSP0057_Transcript_15974_m.28778:0.4714450780)54:0.0474440858,(AlveoDino-Dinophyceae-Heterocapsa_rotundata_MMETSP0503_Transcript_21199_m.45117:0.4722172394,AlveoDino-Dinophyceae-Peridinium_aciculiferum_MMETSP0370_Transcript_94782_m.169081:0.4698617676)98:0.0966461966)99:0.1133350706)61:0.0456866344,AlveoDino-Dinophyceae-Noctiluca_scintillans_MMETSP0253_Transcript_56117_m.101975:0.6282524755)91:0.0788274152,((((AlveoDino-Dinophyceae-Alexandrium_tamarense_CCMP1771_Gene.7307__MMETSP0382_Transcript_3514__g.7307__m.7307:0.2065348231,AlveoDino-Dinophyceae-Gambierdiscus_australes_MMETSP0766_Transcript_74008_m.111494:0.2685696901)100:0.1386579269,AlveoDino-Dinophyceae-Peridinium_aciculiferum_MMETSP0370_Transcript_53697_m.94812:0.5010365810)100:0.1325224241,AlveoDino-Dinophyceae-Gymnodinium_catenatum_GC744_Gene.133545__MMETSP0784_Transcript_69134__g.133545__m.133545:0.6389350514)91:0.1060393501,((AlveoDino-Dinophyceae-Gymnodinium_catenatum_GC744_Gene.210737__MMETSP0784_Transcript_107699__g.210737__m.210737:0.5979973293,AlveoDino-Dinophyceae-Amphidinium_gibbosum.g40286.t1:0.7060552927)97:0.1450376198,(AlveoDino-Dinophyceae-Gymnodinium_catenatum_GC744_Gene.14827__MMETSP0784_Transcript_8445__g.14827__m.14827:0.6018154285,AlveoDino-Dinophyceae-Amphidinium_gibbosum.g36523.t1:1.4048131838)96:0.1316173785)75:0.0831004696)72:0.0527926927)76:0.0393532051,(AlveoDino-Dinophyceae-Dinophysis_acuminata_DAEP01_MMETSP0797_Transcript_8588_m.17084:0.3270648541,(((AlveoDino-Dinophyceae-Gymnodinium_catenatum_GC744_Gene.230872__MMETSP0784_Transcript_117266__g.230872__m.230872:0.5976887673,AlveoDino-Dinophyceae-Noctiluca_scintillans_MMETSP0253_Transcript_44071_m.79379:0.6509576513)66:0.1341188858,(AlveoDino-Dinophyceae-Prorocentrum_minimum_MMETSP0057_Transcript_54935_m.101228:0.0000020269,AlveoDino-Dinophyceae-Prorocentrum_minimum_MMETSP0057_Transcript_54936_m.101232:0.0829834076)97:0.3427424158)47:0.0752600957,((AlveoDino-Dinophyceae-Gymnodinium_catenatum_GC744_Gene.18132__MMETSP0784_Transcript_9959__g.18132__m.18132:0.3961445606,AlveoDino-Dinophyceae-Noctiluca_scintillans_MMETSP0253_Transcript_44099_m.79438:0.6619848656)83:0.1019201387,(AlveoDino-Dinophyceae-Karenia_brevis_SP1_MMETSP0573_Transcript_24970_m.30004:0.5021271393,(AlveoDino-Dinophyceae-Prorocentrum_minimum_MMETSP0057_Transcript_130451_m.242129:0.3342529489,(AlveoDino-Dinophyceae-Polarella_glacialis_CCMP1383_evm.model.CCMP1383_scf7180000569311.3:0.0029711449,AlveoDino-Dinophyceae-Polarella_glacialis_CCMP2088_evm.model.CCMP2088_scf7180000676393.8:0.0000023085)100:0.4232885777)98:0.1830668600)91:0.0741605792)82:0.0726894528)46:0.0319740577)94:0.1264252536)76:0.0969243636,(((((((AlveoDino-Dinophyceae-Alexandrium_tamarense_CCMP1771_Gene.42312__MMETSP0382_Transcript_21280__g.42312__m.42312:0.0000027466,AlveoDino-Dinophyceae-Alexandrium_tamarense_CCMP1771_Gene.253937__MMETSP0384_Transcript_156115__g.253937__m.253937:0.0000024298)100:0.3552814357,AlveoDino-Dinophyceae-Gymnodinium_catenatum_GC744_Gene.3751__MMETSP0784_Transcript_2231__g.3751__m.3751:0.7502225282)91:0.0841599734,(AlveoDino-Dinophyceae-Alexandrium_tamarense_CCMP1771_Gene.101009__MMETSP0382_Transcript_49370__g.101009__m.101009:0.3848425218,AlveoDino-Dinophyceae-Heterocapsa_rotundata_MMETSP0503_Transcript_14897_m.31877:0.4186299245)80:0.0702879226)72:0.0698086751,((AlveoDino-Dinophyceae-Gambierdiscus_australes_MMETSP0766_Transcript_44870_m.67119:0.3262867144,((((AlveoDino-Dinophyceae-Durusdinium_trenchii_sh.g796.t1:0.1300224175,AlveoDino-Dinophyceae-Breviolum_minutum_Bmin.gene1625.mRNA1:0.0305285405)99:0.0170842150,(AlveoDino-Dinophyceae-Cladocopium_goreaui_evm.model.scf7180000354663.4:0.0212689255,AlveoDino-Dinophyceae-Cladocopium_C92_CC92.gene8934.mRNA1:0.0116306836)100:0.0376086971)100:0.1222703233,(AlveoDino-Dinophyceae-Symbiodinium_necroappetens_CCMP2469_Snec_CCMP2469.gene13285.mRNA1:0.0933526996,AlveoDino-Dinophyceae-Symbiodinium_natans_CCMP2548_Snat_CCMP2548.gene3427.mRNA1:0.0608880521)100:0.1319758190)99:0.1455488583,AlveoDino-Dinophyceae-Polarella_glacialis_CCMP1383_evm.model.CCMP1383_scf7180000597550.1:0.2473168337)100:0.2322119270)36:0.0519565717,((AlveoDino-Dinophyceae-Prorocentrum_minimum_Gene.100244__MMETSP0053_Transcript_55455__g.100244__m.100244:0.0260630339,AlveoDino-Dinophyceae-Prorocentrum_minimum_Gene.232780__MMETSP0056_Transcript_126257__g.232780__m.232780:0.0000023651)100:0.1344759285,(AlveoDino-Dinophyceae-Prorocentrum_minimum_MMETSP0055_Transcript_64739_m.113286:0.0056295456,AlveoDino-Dinophyceae-Prorocentrum_minimum_MMETSP0057_Transcript_37968_m.69097:0.0097829567)100:0.1216586336)100:0.3346855194)31:0.0593271699)55:0.0817411747,((AlveoDino-Dinophyceae-Alexandrium_tamarense_CCMP1771_Gene.61026__MMETSP0382_Transcript_30194__g.61026__m.61026:0.2973201842,AlveoDino-Dinophyceae-Gambierdiscus_australes_MMETSP0766_Transcript_76929_m.115893:0.3394397651)100:0.6565394874,(((AlveoDino-Dinophyceae-Gambierdiscus_australes_MMETSP0766_Transcript_65659_m.99140:0.3980578423,AlveoDino-Dinophyceae-Amphidinium_gibbosum.g25971.t1:1.5502170398)86:0.0946711149,AlveoDino-Dinophyceae-Amphidinium_gibbosum.g43205.t1:0.7695149145)56:0.0701809261,AlveoDino-Dinophyceae-Noctiluca_scintillans_MMETSP0253_Transcript_14572_m.27260:0.5594582617)61:0.0624906678)48:0.0532892615)67:0.0433781804,((AlveoDino-Dinophyceae-Gymnodinium_catenatum_GC744_Gene.75304__MMETSP0784_Transcript_39456__g.75304__m.75304:0.3215529512,AlveoDino-Dinophyceae-Amphidinium_gibbosum.g77903.t1:2.0224943689)85:0.1192749584,(AlveoDino-Dinophyceae-Karenia_brevis_SP1_MMETSP0573_Transcript_6604_m.7946:0.5156466496,AlveoDino-Dinophyceae-Amphidinium_gibbosum.g77480.t1:0.7348480447)100:0.2392251929)84:0.1129561263)91:0.0883751285,AlveoDino-Dinophyceae-Amphidinium_gibbosum.g77283.t1:0.7045634046)80:0.0603412637)90:0.0873870384)97:0.0530553300,(((AlveoDino-Dinophyceae-Alexandrium_tamarense_CCMP1771_Gene.154223__MMETSP0382_Transcript_74147__g.154223__m.154223:0.3731033217,((AlveoDino-Dinophyceae-Prorocentrum_minimum_MMETSP0055_Transcript_103932_m.182831:0.0000010269,AlveoDino-Dinophyceae-Prorocentrum_minimum_Gene.217813__MMETSP0056_Transcript_118190__g.217813__m.217813:0.0000021378)100:0.1434353885,AlveoDino-Dinophyceae-Prorocentrum_minimum_MMETSP0057_Transcript_62055_m.114133:0.0047292287)100:0.5128788426)94:0.0646394004,(AlveoDino-Dinophyceae-Peridinium_aciculiferum_MMETSP0371_Transcript_18402_m.32633:0.7824927932,(((AlveoDino-Dinophyceae-Durusdinium_trenchii_CCMP2556.gene27306.mRNA1:0.2549178618,((AlveoDino-Dinophyceae-Cladocopium_goreaui_evm.model.scf7180000354009.4:0.0304094963,AlveoDino-Dinophyceae-Cladocopium_C92_CC92.gene12082.mRNA1:0.0292306987)100:0.1116663285,AlveoDino-Dinophyceae-Breviolum_minutum_Bmin.gene7298.mRNA1:0.1495506613)100:0.1524946575)100:0.4890285923,((((((AlveoDino-Dinophyceae-Symbiodinium_microadriaticum_CCMP2467_Smic.gene12756.mRNA1:0.0000010269,AlveoDino-Dinophyceae-Symbiodinium_microadriaticum_04_503SCI_Smic_04-503SCI.03.gene29853.mRNA1:0.0000010269)94:0.0000028511,AlveoDino-Dinophyceae-Symbiodinium_microadriaticum_CassKB8_Smic_CassKB8.gene36981.mRNA1:0.0000010269)95:0.0102538756,AlveoDino-Dinophyceae-Symbiodinium_necroappetens_CCMP2469_Snec_CCMP2469.gene25199.mRNA1:0.0308774159)99:0.0287243235,AlveoDino-Dinophyceae-Symbiodinium_tridacnidorum_Sh18_Stri.gene16423.mRNA1:0.0321143779)100:0.1364137912,AlveoDino-Dinophyceae-Symbiodinium_natans_CCMP2548_Snat_CCMP2548.gene8064.mRNA1:0.2016962114)100:0.1124530498,AlveoDino-Dinophyceae-Symbiodinium_pilosum_CCMP2461_Spil_CCMP2461.gene15531.mRNA1:0.1300455953)100:0.3421760210)100:0.2039750037,(AlveoDino-Dinophyceae-Polarella_glacialis_CCMP1383_evm.model.CCMP1383_scf7180000590254.7:0.0000029679,AlveoDino-Dinophyceae-Polarella_glacialis_CCMP2088_evm.model.CCMP2088_scf7180000713146.3:0.0174079994)100:0.3105574111)96:0.1645773947)94:0.0689295989)94:0.1537574950,(AlveoDino-Dinophyceae-Gymnodinium_catenatum_GC744_Gene.72766__MMETSP0784_Transcript_38116__g.72766__m.72766:0.4903842063,AlveoDino-Dinophyceae-Amphidinium_gibbosum.g68477.t1:0.7760087436)93:0.1010768344)100:0.4085329149)97:0.1484970857,Rhodophyta---Porphyridium_purpureum_evm.model.contig_2086.4:2.3803652670)74:0.1266674646,(((AlveoDino-Dinophyceae-Dinophysis_acuminata_DAEP01_MMETSP0797_Transcript_515_m.1024:0.2032486875,(((AlveoDino-Dinophyceae-Dinophysis_acuminata_DAEP01_MMETSP0797_Transcript_516_m.1029:0.3588006193,(AlveoDino-Dinophyceae-Heterocapsa_rotundata_MMETSP0503_Transcript_37935_m.80302:0.2641107902,AlveoDino-Dinophyceae-Peridinium_aciculiferum_MMETSP0370_Transcript_90663_m.161413:0.2927925513)99:0.0623536579)95:0.1018468502,AlveoDino-Dinophyceae-Gymnodinium_catenatum_GC744_Gene.40929__MMETSP0784_Transcript_21086__g.40929__m.40929:0.4884302240)90:0.0855950870,(AlveoDino-Dinophyceae-Alexandrium_tamarense_CCMP1771_Gene.49825__MMETSP0382_Transcript_24555__g.49825__m.49825:0.3549660839,AlveoDino-Dinophyceae-Prorocentrum_minimum_Gene.49849__MMETSP0056_Transcript_26969__g.49849__m.49849:0.2758386448)91:0.0641473226)99:0.0579587899)100:0.1697942225,(AlveoDino-Dinophyceae-Karenia_brevis_SP1_MMETSP0573_Transcript_30034_m.35854:0.1643405910,AlveoDino-Dinophyceae-Noctiluca_scintillans_MMETSP0253_Transcript_27237_m.48716:1.0000116882)99:0.0703162068)99:0.1041032722,AlveoDino-Dinophyceae-Polarella_glacialis_CCMP1383_evm.model.CCMP1383_scf7180000549896.6:0.9964703112)100:0.3638352609)75:0.2058081252,(AlveoDino-Dinophyceae-Oxyrrhis_marina_MMETSP0471_Transcript_24277_m.36035:1.8076451108,(((Discobida-Trypanosoma-Trypanosoma_brucei_tr_Q585V9_Q585V9_TRYB2:1.1941290713,Viridiplantae-Prasinophyceae-Ostreococcus_tauri_XP_003074252.2:1.6695995549)91:0.4531662134,Stramenopiles-Bacillariophyta-Thalassiosira_pseudonana_CCMP1335_tr_B5YMI1_B5YMI1_THAPS:1.9686591023)77:0.0348374495,Glaucophyta---Cyanophora_paradoxa_ConsensusfromContig9146-snap_masked-ConsensusfromContig9146-abinit-gene-0.0-mRNA-1_cds_2848/36-83_2_-:1.7704544433)86:0.2257395575)85:0.2653759669)95:0.2117915192)91:0.2448005725,(Alveolata-Chromerida-Vitrella_brassicaformis_Vbra_3137:1.3617538047,Alveolata-Chromerida-Vitrella_brassicaformis_Vbra_6448:0.8670548900)91:0.3509539733)63:0.1726139304,(((AlveoDino-Dinophyceae-Dinophysis_acuminata_DAEP01_MMETSP0797_Transcript_12218_m.24320:0.7625667643,(AlveoDino-Dinophyceae-Prorocentrum_minimum_MMETSP0055_Transcript_52858_m.92877:0.5363341000,AlveoDino-Dinophyceae-Prorocentrum_minimum_Gene.212691__MMETSP0056_Transcript_115421__g.212691__m.212691:0.2821270278)100:1.0429761200)55:0.1721164453,(AlveoDino-Dinophyceae-Dinophysis_acuminata_DAEP01_MMETSP0797_Transcript_9016_m.17990:0.3235625949,AlveoDino-Dinophyceae-Oxyrrhis_marina_Gene.115512__MMETSP0469_Transcript_76684__g.115512__m.115512:1.2313162946)97:0.2204572062)87:0.3507264358,AlveoDino-Dinophyceae-Dinophysis_acuminata_DAEP01_MMETSP0797_Transcript_36136_m.71506:1.3847607350)96:0.2487719835);
```
