## Supplementary material for "Improved *Cladocopium goreaui* genome assembly reveals features of a facultative coral symbiont and the complex evolutionary history of dinoflagellate genes": OG0003963.treEdited.tre

```
(Alveolata-Apicomplexa-Plasmodium_falciparum_XP_001347453.1:0.0000021936,Alveolata-Apicomplexa-Plasmodium_falciparum_XP_002585405.1:0.0000021597,((((((Alveolata-Apicomplexa-Toxoplasma_gondii_XP_002365320.1:0.6108613208,Alveolata-Chromerida-Chromera_velia_Cvel_1138:0.2785931482)88:0.0881059257,Alveolata-Chromerida-Vitrella_brassicaformis_Vbra_9915:0.1978209214)82:0.0851094979,(((((AlveoDino-Dinophyceae-Alexandrium_tamarense_CCMP1771_Gene.187075__MMETSP0382_Transcript_90304__g.187075__m.187075:0.0301902475,AlveoDino-Dinophyceae-Gambierdiscus_australes_MMETSP0766_Transcript_42293_m.63418:0.0326520272)97:0.0424835395,(((AlveoDino-Dinophyceae-Gymnodinium_catenatum_GC744_Gene.214102__MMETSP0784_Transcript_109245__g.214102__m.214102:0.0558132275,AlveoDino-Dinophyceae-Gymnodinium_catenatum_GC744_Gene.90529__MMETSP0784_Transcript_46792__g.90529__m.90529:0.2717859198)91:0.0847059057,AlveoDino-Dinophyceae-Heterocapsa_rotundata_MMETSP0503_Transcript_70870_m.147095:0.0895435642)48:0.0176736955,AlveoDino-Dinophyceae-Prorocentrum_minimum_MMETSP0057_Transcript_104519_m.194032:0.1414836979)45:0.0061608057)50:0.0191594403,(((((AlveoDino-Dinophyceae-Durusdinium_trenchii_CCMP2556.gene6182.mRNA1:0.0000010000,AlveoDino-Dinophyceae-Durusdinium_trenchii_CCMP2556.gene6231.mRNA1:0.0000010000)83:0.0000022397,AlveoDino-Dinophyceae-Cladocopium_C15_evm.model.scaffold_2874.2:0.0397696481)57:0.0000022723,AlveoDino-Dinophyceae-Durusdinium_trenchii_sh.g28070.t1:0.3388471545)99:0.0333037758,(AlveoDino-Dinophyceae-Symbiodinium_linucheae_CCMP2456_Slin_CCMP2456.gene10839.mRNA1:0.0000010000,AlveoDino-Dinophyceae-Symbiodinium_tridacnidorum_CCMP2592_Stri_CCMP2592.gene30195.mRNA1:0.0000024451)99:0.0281836311)94:0.0311442536,(AlveoDino-Dinophyceae-Polarella_glacialis_CCMP1383_evm.model.CCMP1383_scf7180000547790.1:0.0000024858,AlveoDino-Dinophyceae-Polarella_glacialis_CCMP1383_evm.model.CCMP1383_scf7180000564885.3:0.0000026435)100:0.0837949828)98:0.0388433190)50:0.0251192741,AlveoDino-Dinophyceae-Peridinium_aciculiferum_MMETSP0370_Transcript_92321_m.164659:0.0720844202)91:0.0692404802,(AlveoDino-Dinophyceae-Noctiluca_scintillans_MMETSP0253_Transcript_12793_m.24093:0.3964599241,AlveoDino-Dinophyceae-Noctiluca_scintillans_MMETSP0253_Transcript_47932_m.86361:0.2345769728)58:0.0398679010)87:0.0920091094)42:0.0228499039,(((((AlveoDino-Dinophyceae-Dinophysis_acuminata_DAEP01_MMETSP0797_Transcript_7981_m.15753:0.1678100306,AlveoDino-Dinophyceae-Prorocentrum_minimum_Gene.66538__MMETSP0053_Transcript_36964__g.66538__m.66538:0.4447098214)88:0.0247798537,(AlveoDino-Dinophyceae-Heterocapsa_rotundata_MMETSP0503_Transcript_36213_m.76710:0.0811821867,AlveoDino-Dinophyceae-Peridinium_aciculiferum_MMETSP0370_Transcript_11163_m.18871:0.1388409185)93:0.0571579319)82:0.0411062624,(((((((AlveoDino-Dinophyceae-Amphidinium_gibbosum.g69228.t1:0.7676591719,AlveoDino-Dinophyceae-Symbiodinium_pilosum_CCMP2461_Spil_CCMP2461.gene9951.mRNA1:0.0427160785)15:0.0000021837,((((AlveoDino-Dinophyceae-Symbiodinium_microadriaticum_CCMP2467_Smic.gene21019.mRNA1:0.0000000000,AlveoDino-Dinophyceae-Symbiodinium_microadriaticum_CassKB8_Smic_CassKB8.gene11812.mRNA1:0.0000000000):0.0000000000,AlveoDino-Dinophyceae-Symbiodinium_necroappetens_CCMP2469_Snec_CCMP2469.gene5227.mRNA1:0.0000000000):0.0000010000,AlveoDino-Dinophyceae-Symbiodinium_microadriaticum_04_503SCI_Smic_04-503SCI.03.gene9247.mRNA1:0.0000010000)99:0.0082634045,AlveoDino-Dinophyceae-Symbiodinium_linucheae_CCMP2456_Slin_CCMP2456.gene2173.mRNA1:0.0000022467)92:0.0082253182)14:0.0000020413,AlveoDino-Dinophyceae-Symbiodinium_tridacnidorum_CCMP2592_Stri_CCMP2592.gene25172.mRNA1:0.0000021408)22:0.0082009950,AlveoDino-Dinophyceae-Symbiodinium_tridacnidorum_Sh18_Stri.gene1901.mRNA1:0.0000029969)44:0.0511668735,(AlveoDino-Dinophyceae-Durusdinium_trenchii_sh.g25856.t1:0.2079308202,(AlveoDino-Dinophyceae-Cladocopium_goreaui_evm.model.scf7180000357378.10:0.0166702969,AlveoDino-Dinophyceae-Cladocopium_C92_CC92.gene21148.mRNA1:0.0000010000)99:0.0092327877)99:0.0585365291)37:0.0077483098,AlveoDino-Dinophyceae-Symbiodinium_natans_CCMP2548_Snat_CCMP2548.gene1805.mRNA1:0.4028994152)77:0.0751464437,((AlveoDino-Dinophyceae-Polarella_glacialis_CCMP1383_evm.model.CCMP1383_scf7180000590967.4:0.0000010000,AlveoDino-Dinophyceae-Polarella_glacialis_CCMP2088_evm.model.CCMP2088_scf7180000724577.1:0.0000010000)72:0.0000020849,AlveoDino-Dinophyceae-Polarella_glacialis_CCMP2088_evm.model.CCMP2088_scf7180000712373.16:0.0086365300)100:0.1455373650)47:0.0317979467)73:0.0473953933,((AlveoDino-Dinophyceae-Alexandrium_tamarense_CCMP1771_Gene.97820__MMETSP0382_Transcript_47924__g.97820__m.97820:0.0577752495,(AlveoDino-Dinophyceae-Prorocentrum_minimum_Gene.129522__MMETSP0053_Transcript_71871__g.129522__m.129522:0.0000010000,AlveoDino-Dinophyceae-Prorocentrum_minimum_Gene.213270__MMETSP0056_Transcript_115751__g.213270__m.213270:0.0000022111)100:0.1252366710)96:0.0356996493,(AlveoDino-Dinophyceae-Gymnodinium_catenatum_GC744_Gene.159679__MMETSP0784_Transcript_82497__g.159679__m.159679:0.1238912388,AlveoDino-Dinophyceae-Noctiluca_scintillans_MMETSP0253_Transcript_33300_m.60642:0.3049951796)70:0.0126755487)72:0.0200751927)74:0.0430744266,AlveoDino-Dinophyceae-Gambierdiscus_australes_MMETSP0766_Transcript_87733_m.132714:0.1616037157)99:0.1163544836)88:0.0903774356,(AlveoDino-Dinophyceae-Oxyrrhis_marina_Gene.48234__MMETSP0469_Transcript_33077__g.48234__m.48234:0.2229197070,AlveoDino-Dinophyceae-Oxyrrhis_marina_Gene.104944__MMETSP0469_Transcript_69469__g.104944__m.104944:0.1652416983)90:0.0814315487)95:0.1356388999,(((((Alveolata-Ciliophora-Paramecium_tetraurelia_tr_A0BMS8_A0BMS8_PARTE:0.0402688959,Alveolata-Ciliophora-Paramecium_tetraurelia_tr_A0E997_A0E997_PARTE:0.0291562676)100:0.8627430264,Alveolata-Ciliophora-Tetrahymena_thermophila_SB210_tr_Q22G20_Q22G20_TETTS:0.7342253129)96:0.4620466770,((((Rhodophyta---Chondrus_crispus_XP_005713669.1:0.0864888131,Rhodophyta---Gracilariopsis_chorda_PXF47062.1:0.1086582487)99:0.1439707162,Rhodophyta---Porphyra_umbilicalis_Pum1180s0005.1.p:0.4132693177)77:0.0581445937,Rhodophyta---Porphyridium_purpureum_evm.model.contig_2019.4:0.4777729259)87:0.1123247301,Rhodophyta---Galdieria_sulphuraria_tr_M2XDX5_M2XDX5_GALSU:0.5720629734)100:0.4250235330)46:0.0773682047,(AlveoDino-Dinophyceae-Amphidinium_gibbosum.g57693.t1:1.2160915608,Alveolata-Perkinsea-Perkinsus_marinus_ATCC_50983_tr_C5KVS8_C5KVS8_PERM5:1.3078711319)68:0.1332913478)67:0.0537044243,(((((AlveoDino-Dinophyceae-Alexandrium_tamarense_CCMP1771_Gene.134160__MMETSP0384_Transcript_82015__g.134160__m.134160:0.9951888488,Haptophyta---Emiliania_huxleyi_CCMP1516_tr_R1E2I7_R1E2I7_EMIHU:0.6151495056)92:0.0920425108,AlveoDino-Dinophyceae-Amoebophrya_ceratii.g13839.t1:1.2527298321)32:0.0000028379,(((AlveoDino-Dinophyceae-Symbiodinium_microadriaticum_04_503SCI_Smic_04-503SCI.03.gene32333.mRNA1:0.2640794227,Stramenopiles-Pelagophyte-Aureococcus_anophagefferens_tr_F0YJB4_F0YJB4_AURAN:0.1411139214)55:0.0488832260,(Stramenopiles-Phaeophyceae-Ectocarpus_siliculosus_tr_D7FWE1_D7FWE1_ECTSI:0.0024300154,Stramenopiles-Phaeophyceae-Cladosiphon_okamuranus_g16806.t1:0.0152502770)100:0.1025673961)57:0.1044328572,(((((Stramenopiles-Bacillariophyta-Fragilariopsis_cylindrus_CCMP1102_jgi_Fracy1_249448_fgenesh2_pg.27___55:0.0000000000,Stramenopiles-Bacillariophyta-Fragilariopsis_cylindrus_CCMP1102_jgi_Fracy1_196299_e_gw1.27.31.1:0.0000000000):0.0000025555,Stramenopiles-Bacillariophyta-Fragilariopsis_cylindrus_CCMP1102_jgi_Fracy1_139240_gw1.27.31.1:0.0000025486)100:0.0254106154,((((Stramenopiles-Bacillariophyta-Fragilariopsis_cylindrus_CCMP1102_jgi_Fracy1_251428_fgenesh2_pg.35___173:0.0000000000,Stramenopiles-Bacillariophyta-Fragilariopsis_cylindrus_CCMP1102_jgi_Fracy1_197792_e_gw1.35.23.1:0.0000000000):0.0000000000,Stramenopiles-Bacillariophyta-Fragilariopsis_cylindrus_CCMP1102_jgi_Fracy1_197816_e_gw1.35.66.1:0.0000000000):0.0000000000,Stramenopiles-Bacillariophyta-Fragilariopsis_cylindrus_CCMP1102_jgi_Fracy1_149538_gw1.35.66.1:0.0000000000):0.0000010000,Stramenopiles-Bacillariophyta-Fragilariopsis_cylindrus_CCMP1102_jgi_Fracy1_139579_gw1.35.23.1:0.0000022463)85:0.0000029339)100:0.3043315438,(Stramenopiles-Bacillariophyta-Thalassiosira_pseudonana_CCMP1335_tr_B5YNC9_B5YNC9_THAPS:0.1453315570,Stramenopiles-Bacillariophyta-Phaeodactylum_tricornutum_jgi_Phatr2_50387_estExt_fgenesh1_pg.C_chr_290050:0.2037755494)93:0.1246099527)99:0.1630714462,Stramenopiles-Ochrophyta-Nannochloropsis_gaditana_tr_W7U145_W7U145_9STRA:0.2408968257)88:0.0449183614)99:0.2550643356)88:0.0702982924,(((((Discobida-Euglenozoid-Euglena_gracilis_EG_transcript_3823:0.7720670436,Discobida-Euglenozoid-Euglena_gracilis_EG_transcript_6453:1.0802061827)100:0.3857951572,(Discobida-Euglenozoid-Euglena_gracilis_EG_transcript_9648:0.3232942275,Discobida-Euglenozoid-Euglena_gracilis_EG_transcript_17554:0.2921484197)100:0.2203151080)100:0.0803783568,Discobida-Trypanosoma-Trypanosoma_brucei_tr_Q386P4_Q386P4_TRYB2:0.6715781266)100:0.4788970802,(Amoebozoa-Discosea-Acanthamoeba_castellanii_str_Neff_XP_004342571.1:0.6241650244,Amoebozoa-Evosea-Dictyostelium_discoideum_AX4_tr_Q54C46_Q54C46_DICDI:0.2829069316)100:0.1444611594)83:0.0700657200,((((((Opisthokonta-Choanoflagellida-Salpingoeca_rosetta_tr_F2TVU1_F2TVU1_SALR5:0.3217234454,Opisthokonta-Metazoa-Lottia_gigantea_tr_V4A2J4_V4A2J4_LOTGI:0.1084894296)39:0.0370476985,(Opisthokonta-Metazoa-Nematostella_vectensis_tr_A7RGG6_A7RGG6_NEMVE:0.0106856393,((Opisthokonta-Metazoa-Stylophora_pistillata_tr_A0A2B4SQB0_A0A2B4SQB0_STYPI:0.0000010000,Opisthokonta-Metazoa-Porites_lutea_plut2.m8.15057.m1:0.0000010000)92:0.0000027182,(Opisthokonta-Metazoa-Acropora_digitifera_aug_v2a.22564.t1:0.0446906816,Opisthokonta-Metazoa-Orbicella_faveolata_XP_020617176.1:0.0086371220)96:0.0082949268)95:0.0325105033)99:0.0644271289)38:0.0544849497,Opisthokonta-Metazoa-Homo_sapiens_sp_Q9H8Y8_GORS2_HUMAN:0.0612542603)36:0.0219893678,(Opisthokonta-Metazoa-Daphnia_pulex_tr_E9HCL3_E9HCL3_DAPPU:0.1525656582,Opisthokonta-Metazoa-Homo_sapiens_sp_Q9BQQ3_GORS1_HUMAN:0.2762621968)14:0.0109875467)39:0.0556667767,Opisthokonta-Metazoa-Amphimedon_queenslandica_tr_A0A1X7UJK7_A0A1X7UJK7_AMPQE:0.2213636033)55:0.0480113489,Opisthokonta-Metazoa-Caenorhabditis_elegans_tr_Q9N3Y1_Q9N3Y1_CAEEL:0.2000323841)79:0.0842424364)74:0.1063770554)57:0.0059540897,Opisthokonta-Fungi-Saccharomyces_cerevisiae_sp_Q04410_GRH1_YEAST:1.1989336589)83:0.1146733080)65:0.0412644701)100:0.9672412930);
```
