## Supplementary material for "Improved *Cladocopium goreaui* genome assembly reveals features of a facultative coral symbiont and the complex evolutionary history of dinoflagellate genes": OG0014490.treEdited.tre

```
(Alveolata-Apicomplexa-Toxoplasma_gondii_XP_002365159.1:0.7777343003,Alveolata-Chromerida-Chromera_velia_Cvel_16504:0.9681370374,((Alveolata-Chromerida-Vitrella_brassicaformis_Vbra_21498:0.8376835982,(Glaucophyta---Cyanophora_paradoxa_ConsensusfromContig52825-snap_masked-ConsensusfromContig52825-abinit-gene-0.8-mRNA-1_cds_10038/183-603_0_-:1.2980654651,Rhodophyta---Chondrus_crispus_XP_005712684.1:1.7689982731)71:0.4478224431)41:0.1248054035,((((((AlveoDino-Dinophyceae-Dinophysis_acuminata_DAEP01_MMETSP0797_Transcript_70736_m.141175:0.4696936678,AlveoDino-Dinophyceae-Amoebophrya_ceratii.g2245.t1:0.9701188608)22:0.0657902822,(AlveoDino-Dinophyceae-Karenia_brevis_SP1_MMETSP0573_Transcript_10460_m.12462:0.4219610254,(AlveoDino-Dinophyceae-Heterocapsa_rotundata_MMETSP0503_Transcript_68134_m.141417:0.4274217713,AlveoDino-Dinophyceae-Prorocentrum_minimum_MMETSP0057_Transcript_27653_m.49904:0.3400957352)41:0.0647129015)28:0.0281083546)52:0.0846887200,(AlveoDino-Dinophyceae-Gymnodinium_catenatum_GC744_Gene.48693__MMETSP0784_Transcript_25141__g.48693__m.48693:0.6372817411,AlveoDino-Dinophyceae-Peridinium_aciculiferum_MMETSP0370_Transcript_94293_m.168118:0.5104112989)47:0.0756408673)38:0.0647032703,(((AlveoDino-Dinophyceae-Durusdinium_trenchii_sh.g29749.t1:0.4717259828,((AlveoDino-Dinophyceae-Cladocopium_C15_evm.model.scaffold_2143.3:0.0277678566,AlveoDino-Dinophyceae-Cladocopium_goreaui_evm.model.scf7180000347777.15:0.0689994901)57:0.0000020768,AlveoDino-Dinophyceae-Cladocopium_C92_CC92.gene27780.mRNA1:0.1133779567)100:0.2737785818)97:0.3127826349,(((AlveoDino-Dinophyceae-Symbiodinium_necroappetens_CCMP2469_Snec_CCMP2469.gene32346.mRNA1:0.1206567975,AlveoDino-Dinophyceae-Symbiodinium_tridacnidorum_CCMP2592_Stri_CCMP2592.gene39138.mRNA1:0.0208269899)98:0.1034611142,AlveoDino-Dinophyceae-Symbiodinium_natans_CCMP2548_Snat_CCMP2548.gene30585.mRNA1:0.0647700339)78:0.0499472178,AlveoDino-Dinophyceae-Symbiodinium_pilosum_CCMP2461_Spil_CCMP2461.gene1431.mRNA1:0.2124855485)99:0.1946989590)60:0.0717538791,(AlveoDino-Dinophyceae-Polarella_glacialis_CCMP1383_evm.model.CCMP1383_scf7180000595528.1:0.0000025385,AlveoDino-Dinophyceae-Polarella_glacialis_CCMP2088_evm.model.CCMP2088_scf7180000720045.10:0.0108508947)100:0.4847198281)41:0.0970108988)51:0.0770658500,((AlveoDino-Dinophyceae-Alexandrium_tamarense_CCMP1771_Gene.155590__MMETSP0382_Transcript_74955__g.155590__m.155590:0.2841629540,AlveoDino-Dinophyceae-Gambierdiscus_australes_MMETSP0766_Transcript_21272_m.32188:0.7072916353)91:0.1462466071,AlveoDino-Dinophyceae-Noctiluca_scintillans_MMETSP0253_Transcript_29772_m.53741:0.6031517720)61:0.0850082382)91:0.3016515401,Rhodophyta---Porphyridium_purpureum_evm.model.contig_3402.6:1.4704554353)33:0.2641490356)74:0.2294779160);
```
