## Supplementary material for "Improved *Cladocopium goreaui* genome assembly reveals features of a facultative coral symbiont and the complex evolutionary history of dinoflagellate genes": OG0004109.treEdited.tre

```
(Alveolata-Chromerida-Vitrella_brassicaformis_Vbra_21268:1.0074661870,(((((((AlveoDino-Dinophyceae-Dinophysis_acuminata_DAEP01_MMETSP0797_Transcript_61210_m.121745:0.7039793106,AlveoDino-Dinophyceae-Gymnodinium_catenatum_GC744_Gene.76174__MMETSP0784_Transcript_39944__g.76174__m.76174:0.5849147435)81:0.0478690170,AlveoDino-Dinophyceae-Prorocentrum_minimum_Gene.194161__MMETSP0053_Transcript_108317__g.194161__m.194161:0.4075460991)70:0.0410249779,((AlveoDino-Dinophyceae-Alexandrium_tamarense_CCMP1771_Gene.9027__MMETSP0384_Transcript_5621__g.9027__m.9027:0.4479663809,AlveoDino-Dinophyceae-Gambierdiscus_australes_MMETSP0766_Transcript_53803_m.81356:0.4573985014)93:0.0847188088,AlveoDino-Dinophyceae-Gambierdiscus_australes_MMETSP0766_Transcript_86880_m.131536:0.3862742252)100:0.3297320000)60:0.0428006823,(((((AlveoDino-Dinophyceae-Alexandrium_tamarense_CCMP1771_Gene.101823__MMETSP0382_Transcript_49719__g.101823__m.101823:0.1451699716,AlveoDino-Dinophyceae-Gambierdiscus_australes_MMETSP0766_Transcript_92263_m.139336:0.1921149777)68:0.0421382087,AlveoDino-Dinophyceae-Peridinium_aciculiferum_MMETSP0370_Transcript_89149_m.158762:0.2140335381)95:0.0449726996,(AlveoDino-Dinophyceae-Gymnodinium_catenatum_GC744_Gene.14677__MMETSP0784_Transcript_8399__g.14677__m.14677:0.2906323139,((AlveoDino-Dinophyceae-Heterocapsa_rotundata_MMETSP0503_Transcript_53321_m.111308:0.1900595237,(AlveoDino-Dinophyceae-Heterocapsa_rotundata_MMETSP0503_Transcript_53329_m.111318:0.1007755526,(AlveoDino-Dinophyceae-Heterocapsa_rotundata_MMETSP0503_Transcript_53330_m.111319:0.0000010000,AlveoDino-Dinophyceae-Heterocapsa_rotundata_MMETSP0503_Transcript_53333_m.111326:0.0000010000)100:0.0822347345)100:0.0753401039)72:0.0334711664,AlveoDino-Dinophyceae-Heterocapsa_rotundata_MMETSP0503_Transcript_53352_m.111384:0.1051992386)99:0.1294784183)59:0.0527215220)57:0.0213250999,AlveoDino-Dinophyceae-Peridinium_aciculiferum_MMETSP0370_Transcript_68408_m.121201:0.3611829502)52:0.0215639055,((((AlveoDino-Dinophyceae-Prorocentrum_minimum_Gene.108744__MMETSP0053_Transcript_60113__g.108744__m.108744:0.1349744836,(AlveoDino-Dinophyceae-Prorocentrum_minimum_Gene.108751__MMETSP0053_Transcript_60115__g.108751__m.108751:0.0000020304,AlveoDino-Dinophyceae-Prorocentrum_minimum_MMETSP0055_Transcript_14911_m.26632:0.0625306899)90:0.0509685127)86:0.1134866144,(AlveoDino-Dinophyceae-Prorocentrum_minimum_Gene.180984__MMETSP0056_Transcript_97828__g.180984__m.180984:0.2144260270,AlveoDino-Dinophyceae-Fugacium_kawagutii_Fkaw.gene26212.mRNA1:3.0377056106)33:0.0000028508)57:0.0774226263,(((AlveoDino-Dinophyceae-Prorocentrum_minimum_Gene.108786__MMETSP0053_Transcript_60131__g.108786__m.108786:0.0223564210,AlveoDino-Dinophyceae-Prorocentrum_minimum_MMETSP0055_Transcript_14915_m.26645:0.0771309271)100:0.1627203565,(AlveoDino-Dinophyceae-Prorocentrum_minimum_MMETSP0055_Transcript_70390_m.123732:0.0676539701,AlveoDino-Dinophyceae-Prorocentrum_minimum_MMETSP0057_Transcript_110840_m.205550:0.1912228567)51:0.0426162602)81:0.1398714449,((AlveoDino-Dinophyceae-Prorocentrum_minimum_MMETSP0055_Transcript_70387_m.123722:0.0000029934,AlveoDino-Dinophyceae-Prorocentrum_minimum_Gene.180988__MMETSP0056_Transcript_97829__g.180988__m.180988:0.0000010000)98:0.1508565527,AlveoDino-Dinophyceae-Prorocentrum_minimum_MMETSP0057_Transcript_110849_m.205575:0.0777433191)86:0.2055797433)88:0.0980589037)39:0.0188877660,(AlveoDino-Dinophyceae-Prorocentrum_minimum_MMETSP0055_Transcript_70386_m.123715:0.0361138493,AlveoDino-Dinophyceae-Prorocentrum_minimum_MMETSP0057_Transcript_110846_m.205568:0.0677600113)100:0.3597132344)61:0.0467197536)32:0.0266349569)29:0.0133508699,(AlveoDino-Dinophyceae-Noctiluca_scintillans_MMETSP0253_Transcript_56525_m.102959:0.5811058451,((((AlveoDino-Dinophyceae-Durusdinium_trenchii_CCMP2556.gene13515.mRNA1:0.3583150048,AlveoDino-Dinophyceae-Durusdinium_trenchii_sh.g10502.t1:0.1193489564)98:0.2025783243,(((AlveoDino-Dinophyceae-Symbiodinium_microadriaticum_CCMP2467_Smic.gene16929.mRNA1:0.0000010000,AlveoDino-Dinophyceae-Symbiodinium_microadriaticum_04_503SCI_Smic_04-503SCI.03.gene7487.mRNA1:0.0000010000)67:0.0000010000,AlveoDino-Dinophyceae-Symbiodinium_necroappetens_CCMP2469_Snec_CCMP2469.gene28347.mRNA1:0.0000010000)55:0.0000023382,(AlveoDino-Dinophyceae-Symbiodinium_linucheae_CCMP2456_Slin_CCMP2456.gene2182.mRNA1:0.0109854649,AlveoDino-Dinophyceae-Symbiodinium_tridacnidorum_CCMP2592_Stri_CCMP2592.gene27617.mRNA1:0.0166951413)96:0.0054973951)100:0.2017058545)57:0.0651341833,(AlveoDino-Dinophyceae-Polarella_glacialis_CCMP2088_evm.model.CCMP2088_scf7180000687672.1:0.0203295261,AlveoDino-Dinophyceae-Polarella_glacialis_CCMP2088_evm.model.CCMP2088_scf7180000718882.1:0.0000024181)100:0.7159178445)53:0.0748567854,AlveoDino-Dinophyceae-Breviolum_minutum_Bmin.gene18473.mRNA1:0.5165230503)95:0.1353774261)38:0.0906418882)14:0.0110291642,((AlveoDino-Dinophyceae-Alexandrium_tamarense_CCMP1771_Gene.233151__MMETSP0382_Transcript_112426__g.233151__m.233151:0.3280839912,AlveoDino-Dinophyceae-Gambierdiscus_australes_MMETSP0766_Transcript_48389_m.72714:0.2806718191)100:0.2200291352,AlveoDino-Dinophyceae-Alexandrium_tamarense_CCMP1771_Gene.49915__MMETSP0384_Transcript_31127__g.49915__m.49915:0.3080217474)72:0.1047534467)67:0.1167594563,(AlveoDino-Dinophyceae-Karenia_brevis_SP1_MMETSP0573_Transcript_38391_m.46208:0.5081459700,((((((AlveoDino-Dinophyceae-Durusdinium_trenchii_CCMP2556.gene15756.mRNA1:0.0000010000,AlveoDino-Dinophyceae-Durusdinium_trenchii_CCMP2556.gene15898.mRNA1:0.0000010000)80:0.0000020352,AlveoDino-Dinophyceae-Durusdinium_trenchii_sh.g22173.t1:0.4138161117)100:0.1182961014,(((AlveoDino-Dinophyceae-Cladocopium_goreaui_evm.model.scf7180000353866.13:0.0074405110,AlveoDino-Dinophyceae-Cladocopium_C92_CC92.gene13188.mRNA1:0.0152545610)100:0.0262429943,AlveoDino-Dinophyceae-Fugacium_kawagutii_Fkaw.gene15198.mRNA1:0.0426194665)98:0.0092493428,AlveoDino-Dinophyceae-Breviolum_minutum_Bmin.gene31896.mRNA1:0.0617078804)98:0.0614705159)93:0.0103113089,((AlveoDino-Dinophyceae-Symbiodinium_linucheae_CCMP2456_Slin_CCMP2456.gene25829.mRNA1:0.0106536197,AlveoDino-Dinophyceae-Symbiodinium_tridacnidorum_CCMP2592_Stri_CCMP2592.gene26454.mRNA1:0.0000020381)98:0.0612869412,(AlveoDino-Dinophyceae-Symbiodinium_natans_CCMP2548_Snat_CCMP2548.gene13628.mRNA1:0.3732550217,AlveoDino-Dinophyceae-Symbiodinium_pilosum_CCMP2461_Spil_CCMP2461.gene9465.mRNA1:0.0617356458)99:0.0372723773)100:0.1761451846)100:0.2091006556,(((((AlveoDino-Dinophyceae-Durusdinium_trenchii_CCMP2556.gene38012.mRNA1:0.0000029180,AlveoDino-Dinophyceae-Durusdinium_trenchii_sh.g26389.t1:0.0000020339)100:0.8115118178,AlveoDino-Dinophyceae-Breviolum_minutum_Bmin.gene24763.mRNA1:0.0664554389)62:0.0198602561,((AlveoDino-Dinophyceae-Cladocopium_C15_evm.model.scaffold_7729.6:0.0244690010,AlveoDino-Dinophyceae-Cladocopium_goreaui_evm.model.scf7180000353430.14:0.0110931627)94:0.0082209901,AlveoDino-Dinophyceae-Cladocopium_C92_CC92.gene5368.mRNA1:0.0130454834)93:0.0306433460)50:0.0270616778,AlveoDino-Dinophyceae-Fugacium_kawagutii_Fkaw.gene19072.mRNA1:0.2937572734)100:0.2289027802,((AlveoDino-Dinophyceae-Symbiodinium_microadriaticum_04_503SCI_Smic_04-503SCI.03.gene23974.mRNA1:0.0000010000,AlveoDino-Dinophyceae-Symbiodinium_microadriaticum_CassKB8_Smic_CassKB8.gene19171.mRNA1:0.0000010000)99:0.0380903287,AlveoDino-Dinophyceae-Symbiodinium_natans_CCMP2548_Snat_CCMP2548.gene24526.mRNA1:0.5719707426)95:0.1527864691)94:0.1607179998)67:0.0883569369,(AlveoDino-Dinophyceae-Polarella_glacialis_CCMP1383_evm.model.CCMP1383_scf7180000545496.1:0.0000025519,AlveoDino-Dinophyceae-Polarella_glacialis_CCMP2088_evm.model.CCMP2088_scf7180000691780.1:0.0000026608)100:0.2773120454)67:0.0834162930)62:0.0664316026)90:0.3228386816,((AlveoDino-Dinophyceae-Oxyrrhis_marina_Gene.195892__MMETSP0469_Transcript_131112__g.195892__m.195892:0.1215075971,AlveoDino-Dinophyceae-Oxyrrhis_marina_Gene.116561__MMETSP0469_Transcript_77514__g.116561__m.116561:0.3521291604)100:0.8621230543,((((Viridiplantae-Angiosperm-Arabidopsis_thaliana_sp_Q6NKN8_FB132_ARATH:0.3547405492,((Viridiplantae-Angiosperm-Arabidopsis_thaliana_sp_Q6NLB1_FB118_ARATH:0.0850057333,Viridiplantae-Angiosperm-Arabidopsis_thaliana_sp_Q8RY82_FB121_ARATH:0.0573100580)100:0.1374419509,((Viridiplantae-Angiosperm-Glycine_max_tr_I1JIV7_I1JIV7_SOYBN:0.0233357528,Viridiplantae-Angiosperm-Glycine_max_tr_I1M762_I1M762_SOYBN:0.0175753344)100:0.0815303444,(Viridiplantae-Angiosperm-Glycine_max_tr_I1KML7_I1KML7_SOYBN:0.0357669216,Viridiplantae-Angiosperm-Glycine_max_tr_I1NDX8_I1NDX8_SOYBN:0.0366364889)100:0.0501141624)100:0.1013918092)99:0.0450086918)96:0.0768702542,(Viridiplantae-Angiosperm-Glycine_max_tr_I1JN43_I1JN43_SOYBN:0.0000010000,Viridiplantae-Angiosperm-Glycine_max_tr_I1N8R4_I1N8R4_SOYBN:0.0167174926)100:0.1700142148)96:0.1220468791,((((Viridiplantae-Angiosperm-Glycine_max_tr_A0A0R0EX41_A0A0R0EX41_SOYBN:0.1593003339,Viridiplantae-Angiosperm-Glycine_max_tr_K7KEN6_K7KEN6_SOYBN:0.0487898349)100:0.0769090298,Viridiplantae-Angiosperm-Glycine_max_tr_A0A0R0KIA2_A0A0R0KIA2_SOYBN:0.0965623275)100:0.2519461589,Viridiplantae-Angiosperm-Glycine_max_tr_I1LA81_I1LA81_SOYBN:0.2397384562)100:0.0943106549,Viridiplantae-Angiosperm-Glycine_max_tr_A0A0R0KQ04_A0A0R0KQ04_SOYBN:0.3276587085)100:0.0918077015)100:0.8062624435,Viridiplantae-Trebouxiophyceae-Chlorella_variabilis_jgi_ChlNC64A_1_134034_IGS.gm_10_00325:1.2194441788)100:0.7044133972)80:0.1920639093);
```
