## Supplementary material for "Improved *Cladocopium goreaui* genome assembly reveals features of a facultative coral symbiont and the complex evolutionary history of dinoflagellate genes": OG0005169.treEdited.tre

```
(Alveolata-Chromerida-Chromera_velia_Cvel_18701:0.9657042397,(((((((AlveoDino-Dinophyceae-Dinophysis_acuminata_DAEP01_MMETSP0797_Transcript_27278_m.54329:0.3782220966,AlveoDino-Dinophyceae-Oxyrrhis_marina_Gene.66361__MMETSP0469_Transcript_44931__g.66361__m.66361:0.6482611098)96:0.1927090944,((AlveoDino-Dinophyceae-Alexandrium_tamarense_CCMP1771_Gene.260458__MMETSP0382_Transcript_125709__g.260458__m.260458:0.2967868925,AlveoDino-Dinophyceae-Gambierdiscus_australes_MMETSP0766_Transcript_9618_m.14823:0.2643093822)96:0.1503881531,AlveoDino-Dinophyceae-Gymnodinium_catenatum_GC744_Gene.72982__MMETSP0784_Transcript_38183__g.72982__m.72982:0.4935042178)75:0.0756001280)55:0.1076664019,(AlveoDino-Dinophyceae-Dinophysis_acuminata_DAEP01_MMETSP0797_Transcript_27281_m.54332:0.4651221456,(((((AlveoDino-Dinophyceae-Durusdinium_trenchii_CCMP2556.gene14109.mRNA1:0.0185427034,AlveoDino-Dinophyceae-Durusdinium_trenchii_sh.g3002.t1:0.0246657837)95:0.0048756680,AlveoDino-Dinophyceae-Durusdinium_trenchii_sh.g3003.t1:0.0575004170)100:0.1443142907,(AlveoDino-Dinophyceae-Cladocopium_goreaui_evm.model.scf7180000356925.37:0.1077466970,AlveoDino-Dinophyceae-Fugacium_kawagutii_Fkaw.gene4989.mRNA1:0.0517604466)100:0.5514879195)99:0.1075949765,((AlveoDino-Dinophyceae-Cladocopium_C15_evm.model.scaffold_6398.1:0.0301252327,(AlveoDino-Dinophyceae-Cladocopium_goreaui_evm.model.scf7180000356925.84:0.0141764942,AlveoDino-Dinophyceae-Cladocopium_C92_CC92.gene2277.mRNA1:0.0406866079)100:0.0151696642)100:0.1029038306,AlveoDino-Dinophyceae-Breviolum_minutum_Bmin.gene22523.mRNA1:0.1259049699)100:0.1381842096)96:0.1513880951,((((((((AlveoDino-Dinophyceae-Symbiodinium_microadriaticum_CCMP2467_Smic.gene593.mRNA1:0.1038051425,AlveoDino-Dinophyceae-Symbiodinium_microadriaticum_04_503SCI_Smic_04-503SCI.03.gene6370.mRNA1:0.0674022908)99:0.9536963292,(AlveoDino-Dinophyceae-Symbiodinium_linucheae_CCMP2456_Slin_CCMP2456.gene26099.mRNA1:0.0174050401,AlveoDino-Dinophyceae-Symbiodinium_tridacnidorum_Sh18_Stri.gene7466.mRNA1:0.0000020580)97:0.1608016122)73:0.0332766357,(((((AlveoDino-Dinophyceae-Symbiodinium_microadriaticum_04_503SCI_Smic_04-503SCI.03.gene6369.mRNA1:0.0000021399,(AlveoDino-Dinophyceae-Symbiodinium_necroappetens_CCMP2469_Snec_CCMP2469.gene29165.mRNA1:0.0091882934,(AlveoDino-Dinophyceae-Symbiodinium_linucheae_CCMP2456_Slin_CCMP2456.gene19971.mRNA1:0.0159933111,(AlveoDino-Dinophyceae-Symbiodinium_tridacnidorum_CCMP2592_Stri_CCMP2592.gene4494.mRNA1:0.0175515535,AlveoDino-Dinophyceae-Symbiodinium_pilosum_CCMP2461_Spil_CCMP2461.gene19390.mRNA1:0.1616929841)88:0.0057057839)83:0.0371686860)80:0.0407039987)67:0.0000024128,(AlveoDino-Dinophyceae-Symbiodinium_linucheae_CCMP2456_Slin_CCMP2456.gene19970.mRNA1:0.1304755009,AlveoDino-Dinophyceae-Symbiodinium_tridacnidorum_CCMP2592_Stri_CCMP2592.gene4493.mRNA1:0.0447645137)98:0.2255097469)52:0.0038637520,AlveoDino-Dinophyceae-Symbiodinium_microadriaticum_CassKB8_Smic_CassKB8.gene14661.mRNA1:0.0000024306)50:0.0000021082,AlveoDino-Dinophyceae-Symbiodinium_necroappetens_CCMP2469_Snec_CCMP2469.gene21535.mRNA1:0.0000010066)59:0.0015516002,AlveoDino-Dinophyceae-Symbiodinium_pilosum_CCMP2461_Spil_CCMP2461.gene17609.mRNA1:1.1378368647)24:0.0000010987)47:0.0075236827,AlveoDino-Dinophyceae-Symbiodinium_microadriaticum_CCMP2467_Smic.gene594.mRNA1:0.0110937062)58:0.0179948405,AlveoDino-Dinophyceae-Symbiodinium_necroappetens_CCMP2469_Snec_CCMP2469.gene22059.mRNA1:0.0157128460)59:0.0179380085,((AlveoDino-Dinophyceae-Symbiodinium_linucheae_CCMP2456_Slin_CCMP2456.gene27166.mRNA1:0.0359352506,AlveoDino-Dinophyceae-Symbiodinium_tridacnidorum_Sh18_Stri.gene7464.mRNA1:0.0341830069)86:0.0115797792,AlveoDino-Dinophyceae-Symbiodinium_tridacnidorum_CCMP2592_Stri_CCMP2592.gene4492.mRNA1:0.0840686013)63:0.0000026567)58:0.0362980576,AlveoDino-Dinophyceae-Symbiodinium_tridacnidorum_Sh18_Stri.gene7465.mRNA1:0.6786740903)69:0.1107345641,AlveoDino-Dinophyceae-Symbiodinium_natans_CCMP2548_Snat_CCMP2548.gene23911.mRNA1:0.1685585829)71:0.1931284324)69:0.2508609202)51:0.0049404185)72:0.1000765197,AlveoDino-Dinophyceae-Symbiodinium_tridacnidorum_Sh18_Stri.gene20284.mRNA1:1.7954664680)95:0.2657091327,((((AlveoDino-Dinophyceae-Alexandrium_tamarense_CCMP1771_Gene.260143__MMETSP0382_Transcript_125587__g.260143__m.260143:0.2778464245,AlveoDino-Dinophyceae-Gambierdiscus_australes_MMETSP0766_Transcript_14240_m.21798:0.1237551787)100:0.7042503231,(((((((AlveoDino-Dinophyceae-Gambierdiscus_australes_MMETSP0766_Transcript_14239_m.21797:0.8090850288,((((AlveoDino-Dinophyceae-Durusdinium_trenchii_CCMP2556.gene14088.mRNA1:0.1170568579,((AlveoDino-Dinophyceae-Symbiodinium_microadriaticum_CCMP2467_Smic.gene596.mRNA1:0.0000026144,AlveoDino-Dinophyceae-Symbiodinium_microadriaticum_04_503SCI_Smic_04-503SCI.03.gene27956.mRNA1:0.0000010066)100:0.1591677094,((AlveoDino-Dinophyceae-Symbiodinium_microadriaticum_CassKB8_Smic_CassKB8.gene32268.mRNA1:0.0000026876,AlveoDino-Dinophyceae-Symbiodinium_necroappetens_CCMP2469_Snec_CCMP2469.gene14781.mRNA1:0.0000026072)98:0.0116835693,AlveoDino-Dinophyceae-Symbiodinium_linucheae_CCMP2456_Slin_CCMP2456.gene6542.mRNA1:0.0121902924)95:0.0179928896)94:0.2701537259)61:0.0269419588,AlveoDino-Dinophyceae-Cladocopium_C15_evm.model.scaffold_14023.6:0.0114936611)47:0.0088731611,(AlveoDino-Dinophyceae-Cladocopium_C15_evm.model.scaffold_14023.1:0.0378531288,(AlveoDino-Dinophyceae-Symbiodinium_microadriaticum_04_503SCI_Smic_04-503SCI.03.gene29104.mRNA1:0.0391393950,(AlveoDino-Dinophyceae-Symbiodinium_necroappetens_CCMP2469_Snec_CCMP2469.gene5339.mRNA1:0.0000023448,AlveoDino-Dinophyceae-Symbiodinium_linucheae_CCMP2456_Slin_CCMP2456.gene24608.mRNA1:0.0080928931)94:0.0031922112)95:0.1375709845)52:0.0099907087)63:0.0215711824,((AlveoDino-Dinophyceae-Cladocopium_C15_evm.model.scaffold_14023.9:0.1233060235,AlveoDino-Dinophyceae-Fugacium_kawagutii_Fkaw.gene4991.mRNA1:0.0364912181)76:0.0355293753,AlveoDino-Dinophyceae-Cladocopium_C15_evm.model.scaffold_14023.8:0.1151804041)54:0.0047837845)60:0.0085287111)68:0.0136443494,AlveoDino-Dinophyceae-Breviolum_minutum_Bmin.gene22522.mRNA1:0.1099829603)55:0.0106229218,AlveoDino-Dinophyceae-Durusdinium_trenchii_CCMP2556.gene14111.mRNA1:0.2460528151)43:0.0075291121,(AlveoDino-Dinophyceae-Cladocopium_C15_evm.model.scaffold_14023.7:0.1023335209,AlveoDino-Dinophyceae-Breviolum_minutum_Bmin.gene22521.mRNA1:0.0355142312)92:0.0291241545)48:0.0194989210,AlveoDino-Dinophyceae-Cladocopium_C92_CC92.gene2279.mRNA1:0.0000024709)55:0.0165618506,AlveoDino-Dinophyceae-Cladocopium_C15_evm.model.scaffold_6398.2:0.0000021850)95:0.2418266281,(AlveoDino-Dinophyceae-Symbiodinium_microadriaticum_CCMP2467_Smic.gene595.mRNA1:0.1189461137,AlveoDino-Dinophyceae-Symbiodinium_microadriaticum_CassKB8_Smic_CassKB8.gene22065.mRNA1:0.0000028069)100:0.6124028531)97:0.2626408442)95:0.2934175359,((AlveoDino-Dinophyceae-Alexandrium_tamarense_CCMP1771_Gene.9678__MMETSP0382_Transcript_4718__g.9678__m.9678:0.0000024558,AlveoDino-Dinophyceae-Alexandrium_tamarense_CCMP1771_Gene.9681__MMETSP0382_Transcript_4719__g.9681__m.9681:0.0000029589)67:0.2860898125,AlveoDino-Dinophyceae-Gambierdiscus_australes_MMETSP0766_Transcript_63680_m.96603:0.3238715389)80:0.1409170578)59:0.3325906413,AlveoDino-Dinophyceae-Alexandrium_tamarense_CCMP1771_Gene.198919__MMETSP0382_Transcript_96167__g.198919__m.198919:1.3948032169)90:0.5417863466)63:0.1004010052,(((((AlveoDino-Dinophyceae-Alexandrium_tamarense_CCMP1771_Gene.9391__MMETSP0384_Transcript_5817__g.9391__m.9391:0.4473476096,AlveoDino-Dinophyceae-Gymnodinium_catenatum_GC744_Gene.45808__MMETSP0784_Transcript_23693__g.45808__m.45808:0.3325819504)71:0.2174667882,(AlveoDino-Dinophyceae-Karenia_brevis_SP1_MMETSP0573_Transcript_62427_m.74402:0.4292144977,(AlveoDino-Dinophyceae-Prorocentrum_minimum_Gene.166444__MMETSP0056_Transcript_90175__g.166444__m.166444:0.5112866309,AlveoDino-Dinophyceae-Polarella_glacialis_CCMP2088_evm.model.CCMP2088_scf7180000668370.2:0.3977962830)68:0.0776132710)97:0.1189201156)70:0.1772094625,AlveoDino-Dinophyceae-Noctiluca_scintillans_MMETSP0253_Transcript_48496_m.87461:0.5750981463)88:0.1648740954,AlveoDino-Dinophyceae-Cladocopium_C92_CC92.gene2278.mRNA1:1.2435929089)97:0.2549966634,AlveoDino-Dinophyceae-Amphidinium_gibbosum.g24290.t1:0.7092456147)85:0.3114595960)76:0.2277083124,((AlveoDino-Dinophyceae-Alexandrium_tamarense_CCMP1771_Gene.38300__MMETSP0382_Transcript_19351__g.38300__m.38300:1.2828560941,AlveoDino-Dinophyceae-Symbiodinium_tridacnidorum_Sh18_Stri.gene10994.mRNA1:1.4142325796)92:0.3422778715,Viridiplantae-Chlorophyceae-Chlamydomonas_reinhardtii_tr_A0A2K3DZW8_A0A2K3DZW8_CHLRE:1.0591599870)67:0.1032823180)81:0.2374104632,AlveoDino-Dinophyceae-Symbiodinium_microadriaticum_CassKB8_Smic_CassKB8.gene12822.mRNA1:1.4919404904);
```
