## Supplementary material for "Improved *Cladocopium goreaui* genome assembly reveals features of a facultative coral symbiont and the complex evolutionary history of dinoflagellate genes": OG0007139.treEdited.tre

```
(Alveolata-Chromerida-Vitrella_brassicaformis_Vbra_22919:1.3943060011,((((((((((AlveoDino-Dinophyceae-Dinophysis_acuminata_DAEP01_MMETSP0797_Transcript_16305_m.32903:0.7009854212,(AlveoDino-Dinophyceae-Alexandrium_tamarense_CCMP1771_Gene.185321__MMETSP0382_Transcript_89558__g.185321__m.185321:0.1617053974,AlveoDino-Dinophyceae-Gymnodinium_catenatum_GC744_Gene.90387__MMETSP0784_Transcript_46733__g.90387__m.90387:0.6356210527)69:0.0415768738)69:0.3133184446,AlveoDino-Dinophyceae-Gymnodinium_catenatum_GC744_Gene.165308__MMETSP0784_Transcript_85306__g.165308__m.165308:0.3755629149)33:0.1434124356,AlveoDino-Dinophyceae-Alexandrium_tamarense_CCMP1771_Gene.2025__MMETSP0384_Transcript_982__g.2025__m.2025:0.0971647211)32:0.2272549665,(AlveoDino-Dinophyceae-Gymnodinium_catenatum_GC744_Gene.112353__MMETSP0784_Transcript_57956__g.112353__m.112353:0.2431379827,AlveoDino-Dinophyceae-Gymnodinium_catenatum_GC744_Gene.135667__MMETSP0784_Transcript_70252__g.135667__m.135667:0.4531696920)65:0.1071190731)39:0.0779857293,(((AlveoDino-Dinophyceae-Alexandrium_tamarense_CCMP1771_Gene.119762__MMETSP0382_Transcript_57880__g.119762__m.119762:1.0125636006,(AlveoDino-Dinophyceae-Gymnodinium_catenatum_GC744_Gene.13521__MMETSP0784_Transcript_7995__g.13521__m.13521:0.3015792813,(AlveoDino-Dinophyceae-Karenia_brevis_SP1_MMETSP0573_Transcript_3987_m.4602:0.6330530949,AlveoDino-Dinophyceae-Karenia_brevis_SP1_MMETSP0573_Transcript_42711_m.51723:0.5107230107)74:0.1562465069)69:0.1893900997)11:0.0000025131,(AlveoDino-Dinophyceae-Karenia_brevis_SP1_MMETSP0573_Transcript_63086_m.75346:0.4494725571,AlveoDino-Dinophyceae-Noctiluca_scintillans_MMETSP0253_Transcript_52566_m.95368:1.5573925069)81:0.2292202620)6:0.0000024819,(((((((AlveoDino-Dinophyceae-Durusdinium_trenchii_CCMP2556.gene34876.mRNA1:0.0000020623,AlveoDino-Dinophyceae-Durusdinium_trenchii_sh.g25153.t3:0.1457155241)99:0.0348685341,AlveoDino-Dinophyceae-Cladocopium_C92_CC92.gene3912.mRNA1:0.0000020461)93:0.0172644147,AlveoDino-Dinophyceae-Breviolum_minutum_Bmin.gene2750.mRNA1:0.0000020319)93:0.0315240268,AlveoDino-Dinophyceae-Breviolum_minutum_Bmin.gene7815.mRNA1:0.0641437042)83:0.0294995251,AlveoDino-Dinophyceae-Fugacium_kawagutii_Fkaw.gene24754.mRNA1:0.0690851835)75:0.0000021080,(((((AlveoDino-Dinophyceae-Symbiodinium_microadriaticum_CCMP2467_Smic.gene8452.mRNA1:0.0000000000,AlveoDino-Dinophyceae-Symbiodinium_linucheae_CCMP2456_Slin_CCMP2456.gene3828.mRNA1:0.0000000000):0.0000000000,AlveoDino-Dinophyceae-Symbiodinium_tridacnidorum_Sh18_Stri.gene4490.mRNA1:0.0000000000):0.0000000000,AlveoDino-Dinophyceae-Symbiodinium_microadriaticum_CassKB8_Smic_CassKB8.gene1994.mRNA1:0.0000000000):0.0000010000,AlveoDino-Dinophyceae-Symbiodinium_microadriaticum_04_503SCI_Smic_04-503SCI.03.gene5063.mRNA1:0.0000010000)65:0.0000020377,AlveoDino-Dinophyceae-Symbiodinium_natans_CCMP2548_Snat_CCMP2548.gene3789.mRNA1:0.0165614769)80:0.0680800133)90:0.1652220885,AlveoDino-Dinophyceae-Polarella_glacialis_CCMP2088_evm.model.CCMP2088_scf7180000719871.1:0.1871316206)93:0.2580474710)27:0.0370399820)26:0.1013019976,((AlveoDino-Dinophyceae-Gambierdiscus_australes_MMETSP0766_Transcript_5137_m.7820:0.7506187896,(AlveoDino-Dinophyceae-Karenia_brevis_SP1_Gene.5698__MMETSP0574_Transcript_5859__g.5698__m.5698:0.6849920236,AlveoDino-Dinophyceae-Cladocopium_goreaui_evm.model.scf7180000356060.29:0.3590936300)58:0.0000026561)67:0.2612478958,AlveoDino-Dinophyceae-Gymnodinium_catenatum_GC744_Gene.117346__MMETSP0784_Transcript_60459__g.117346__m.117346:0.1329591189)68:0.1073411574)36:0.0838555602,AlveoDino-Dinophyceae-Dinophysis_acuminata_DAEP01_MMETSP0797_Transcript_67539_m.134345:0.5553797029)34:0.0641004539,((((((AlveoDino-Dinophyceae-Dinophysis_acuminata_DAEP01_MMETSP0797_Transcript_68682_m.136822:0.2499167430,AlveoDino-Dinophyceae-Oxyrrhis_marina_Gene.133307__MMETSP0469_Transcript_88641__g.133307__m.133307:1.4220266692)84:0.1075461097,AlveoDino-Dinophyceae-Gymnodinium_catenatum_GC744_Gene.235502__MMETSP0784_Transcript_119603__g.235502__m.235502:0.2393355226)83:0.0542315606,AlveoDino-Dinophyceae-Karenia_brevis_SP1_Gene.25532__MMETSP0574_Transcript_21467__g.25532__m.25532:0.4888231950)72:0.1456943277,AlveoDino-Dinophyceae-Karenia_brevis_SP1_Gene.30937__MMETSP0574_Transcript_25495__g.30937__m.30937:0.4897785493)21:0.0922534782,(AlveoDino-Dinophyceae-Gymnodinium_catenatum_GC744_Gene.230744__MMETSP0784_Transcript_117193__g.230744__m.230744:0.4807527479,(AlveoDino-Dinophyceae-Karenia_brevis_SP1_MMETSP0573_Transcript_65252_m.77944:0.0000027336,AlveoDino-Dinophyceae-Durusdinium_trenchii_sh.g29325.t1:6.6812299161)62:0.6572346972)36:0.1495563850)24:0.0000023815,AlveoDino-Dinophyceae-Alexandrium_tamarense_CCMP1771_Gene.15031__MMETSP0382_Transcript_7623__g.15031__m.15031:0.2129681421)38:0.0941660162)36:0.1033460347,AlveoDino-Dinophyceae-Gymnodinium_catenatum_GC744_Gene.221129__MMETSP0784_Transcript_112619__g.221129__m.221129:0.3004636359)25:0.0592397700,(((AlveoDino-Dinophyceae-Alexandrium_tamarense_CCMP1771_Gene.213550__MMETSP0382_Transcript_103304__g.213550__m.213550:0.4623616518,AlveoDino-Dinophyceae-Gymnodinium_catenatum_GC744_Gene.182294__MMETSP0784_Transcript_92885__g.182294__m.182294:0.6755385294)84:0.2174774424,AlveoDino-Dinophyceae-Gymnodinium_catenatum_GC744_Gene.50713__MMETSP0784_Transcript_26105__g.50713__m.50713:0.3436018093)72:0.1177157592,(((((AlveoDino-Dinophyceae-Durusdinium_trenchii_sh.g3712.t1:0.3268739626,AlveoDino-Dinophyceae-Symbiodinium_natans_CCMP2548_Snat_CCMP2548.gene19209.mRNA1:0.0465288488)91:0.0347285108,AlveoDino-Dinophyceae-Symbiodinium_pilosum_CCMP2461_Spil_CCMP2461.gene3773.mRNA1:0.1341974249)93:0.0731068328,(((AlveoDino-Dinophyceae-Symbiodinium_microadriaticum_04_503SCI_Smic_04-503SCI.03.gene13953.mRNA1:0.0000010000,AlveoDino-Dinophyceae-Symbiodinium_microadriaticum_CassKB8_Smic_CassKB8.gene13347.mRNA1:0.0000010000)87:0.0000021525,AlveoDino-Dinophyceae-Symbiodinium_necroappetens_CCMP2469_Snec_CCMP2469.gene13037.mRNA1:0.0175332026)95:0.0191068801,AlveoDino-Dinophyceae-Symbiodinium_tridacnidorum_CCMP2592_Stri_CCMP2592.gene26113.mRNA1:0.0157553166)96:0.0856500394)89:0.2216331949,AlveoDino-Dinophyceae-Cladocopium_goreaui_evm.model.scf7180000353026.11:0.2515362121)96:0.2690306435,Viridiplantae-Chlorophyceae-Volvox_carteri_f_nagariensis_tr_D8U4D3_D8U4D3_VOLCA:1.2118804221)73:0.1167335023)19:0.0588435102)17:0.0000023288,AlveoDino-Dinophyceae-Alexandrium_tamarense_CCMP1771_Gene.212880__MMETSP0382_Transcript_102984__g.212880__m.212880:0.4091932075);
```
