## Supplementary material for "Improved *Cladocopium goreaui* genome assembly reveals features of a facultative coral symbiont and the complex evolutionary history of dinoflagellate genes": OG0012736.treEdited.tre

```
(Alveolata-Apicomplexa-Plasmodium_falciparum_XP_001351382.1:0.6596758461,(Alveolata-Apicomplexa-Toxoplasma_gondii_XP_002364630.2:0.5236830066,Alveolata-Perkinsea-Perkinsus_marinus_ATCC_50983_tr_C5L0T4_C5L0T4_PERM5:0.6631577866)65:0.1163009400,((Alveolata-Chromerida-Chromera_velia_Cvel_26349:0.5190168069,((((((AlveoDino-Dinophyceae-Dinophysis_acuminata_DAEP01_MMETSP0797_Transcript_58474_m.116545:0.1775337281,AlveoDino-Dinophyceae-Prorocentrum_minimum_MMETSP0055_Transcript_84877_m.149355:0.1113698881)77:0.0684822124,AlveoDino-Dinophyceae-Noctiluca_scintillans_MMETSP0253_Transcript_45354_m.81917:0.1620756464)30:0.0449613634,((AlveoDino-Dinophyceae-Alexandrium_tamarense_CCMP1771_Gene.12064__MMETSP0382_Transcript_5995__g.12064__m.12064:0.0855405084,AlveoDino-Dinophyceae-Gambierdiscus_australes_MMETSP0766_Transcript_7960_m.12202:0.1116999912)99:0.0756626138,(AlveoDino-Dinophyceae-Heterocapsa_rotundata_MMETSP0503_Transcript_59691_m.123777:0.2436840745,AlveoDino-Dinophyceae-Peridinium_aciculiferum_MMETSP0370_Transcript_92932_m.165584:0.1741342160)84:0.0514534127)53:0.0551227992)45:0.0454278286,((AlveoDino-Dinophyceae-Gymnodinium_catenatum_GC744_Gene.112098__MMETSP0784_Transcript_57820__g.112098__m.112098:0.0648898069,AlveoDino-Dinophyceae-Amphidinium_gibbosum.g25747.t1:2.1607457431)60:0.0571630119,Viridiplantae-Prasinophyceae-Bathycoccus_prasinos_XP_007509546.1:3.3704655056)29:0.1037314168)20:0.0209625336,((AlveoDino-Dinophyceae-Amoebophrya_ceratii.g6994.t1:0.9702147396,(AlveoDino-Dinophyceae-Polarella_glacialis_CCMP1383_evm.model.CCMP1383_scf7180000590499.1:0.0000010000,AlveoDino-Dinophyceae-Polarella_glacialis_CCMP2088_evm.model.CCMP2088_scf7180000719776.10:0.0000010000)99:0.0816587818)57:0.0562081634,(((AlveoDino-Dinophyceae-Durusdinium_trenchii_CCMP2556.gene30010.mRNA1:0.0000022828,AlveoDino-Dinophyceae-Durusdinium_trenchii_sh.g32429.t1:0.0086502074)99:0.0569394989,(AlveoDino-Dinophyceae-Cladocopium_C15_evm.model.scaffold_10999.1:0.0073353389,(AlveoDino-Dinophyceae-Cladocopium_goreaui_evm.model.scf7180000349346.14:0.0000020221,(AlveoDino-Dinophyceae-Cladocopium_C92_CC92.gene4574.mRNA1:0.0050513970,AlveoDino-Dinophyceae-Fugacium_kawagutii_Fkaw.gene13624.mRNA1:0.0312137059)94:0.0102033124)85:0.0073008263)98:0.0546204025)95:0.0677875169,(((AlveoDino-Dinophyceae-Symbiodinium_microadriaticum_CCMP2467_Smic.gene18124.mRNA1:0.0000022220,AlveoDino-Dinophyceae-Symbiodinium_tridacnidorum_Sh18_Stri.gene6426.mRNA1:0.0722359882)88:0.0051902418,AlveoDino-Dinophyceae-Symbiodinium_tridacnidorum_CCMP2592_Stri_CCMP2592.gene13385.mRNA1:0.0052122044)53:0.0000022298,AlveoDino-Dinophyceae-Symbiodinium_linucheae_CCMP2456_Slin_CCMP2456.gene14888.mRNA1:0.0051652959)99:0.0469345209)100:0.1157191233)58:0.0538019669)68:0.2067087512,AlveoDino-Dinophyceae-Oxyrrhis_marina_Gene.169474__MMETSP0469_Transcript_112576__g.169474__m.169474:0.6281842344)75:0.1990775816)57:0.0677481062,Alveolata-Chromerida-Vitrella_brassicaformis_Vbra_2618:0.2672688227)28:0.0468548056);
```
