## Supplementary material for "Improved *Cladocopium goreaui* genome assembly reveals features of a facultative coral symbiont and the complex evolutionary history of dinoflagellate genes": OG0013539.treEdited.tre

```
(Alveolata-Apicomplexa-Plasmodium_falciparum_XP_001350345.1:2.3530324988,Alveolata-Apicomplexa-Toxoplasma_gondii_XP_002370808.1:1.1530842703,((Alveolata-Chromerida-Chromera_velia_Cvel_11905:0.9104585817,((((((((AlveoDino-Dinophyceae-Alexandrium_tamarense_CCMP1771_Gene.193657__MMETSP0382_Transcript_93346__g.193657__m.193657:0.1592080281,AlveoDino-Dinophyceae-Gambierdiscus_australes_MMETSP0766_Transcript_16198_m.24717:0.1763801829)77:0.0530862334,AlveoDino-Dinophyceae-Gymnodinium_catenatum_GC744_Gene.155782__MMETSP0784_Transcript_80676__g.155782__m.155782:0.2705759544)69:0.0534650755,((((AlveoDino-Dinophyceae-Durusdinium_trenchii_sh.g20947.t1:0.3567389111,AlveoDino-Dinophyceae-Breviolum_minutum_Bmin.gene2200.mRNA1:0.0529512300)65:0.0321719883,AlveoDino-Dinophyceae-Cladocopium_goreaui_evm.model.scf7180000353796.26:0.0855804521)56:0.0296343719,((((AlveoDino-Dinophyceae-Symbiodinium_microadriaticum_CCMP2467_Smic.gene27698.mRNA1:0.0000010000,AlveoDino-Dinophyceae-Symbiodinium_necroappetens_CCMP2469_Snec_CCMP2469.gene26595.mRNA1:0.0000010000)97:0.0118278790,AlveoDino-Dinophyceae-Symbiodinium_tridacnidorum_Sh18_Stri.gene24370.mRNA1:0.0399847292)74:0.0059348813,AlveoDino-Dinophyceae-Symbiodinium_linucheae_CCMP2456_Slin_CCMP2456.gene28271.mRNA1:0.0000025230)98:0.0696759817,AlveoDino-Dinophyceae-Symbiodinium_natans_CCMP2548_Snat_CCMP2548.gene30174.mRNA1:0.3148613231)92:0.0690267053)85:0.1754891126,AlveoDino-Dinophyceae-Symbiodinium_natans_CCMP2548_Snat_CCMP2548.gene21656.mRNA1:3.7825347905)44:0.0384829071)42:0.0046659598,(AlveoDino-Dinophyceae-Heterocapsa_rotundata_MMETSP0503_Transcript_74546_m.154296:0.1956733726,AlveoDino-Dinophyceae-Peridinium_aciculiferum_MMETSP0370_Transcript_6712_m.11451:0.2013961929)65:0.0499661168)54:0.0270098981,AlveoDino-Dinophyceae-Prorocentrum_minimum_Gene.183590__MMETSP0056_Transcript_99248__g.183590__m.183590:0.1574929694)63:0.0718766236,(AlveoDino-Dinophyceae-Karenia_brevis_SP1_MMETSP0573_Transcript_10953_m.13261:0.1839666179,AlveoDino-Dinophyceae-Noctiluca_scintillans_MMETSP0253_Transcript_45433_m.82074:0.3760511103)94:0.0302156286)75:0.1102857165,(AlveoDino-Dinophyceae-Amphidinium_gibbosum.g9260.t1:0.2145972607,Viridiplantae-Chlorophyceae-Chlamydomonas_reinhardtii_tr_A0A2K3DRF9_A0A2K3DRF9_CHLRE:3.0316494867)8:0.0081700735)42:0.3151827696,(AlveoDino-Dinophyceae-Oxyrrhis_marina_Gene.179504__MMETSP0469_Transcript_119046__g.179504__m.179504:0.9114398370,(Alveolata-Perkinsea-Perkinsus_marinus_ATCC_50983_tr_C5K6B3_C5K6B3_PERM5:0.0000024654,Alveolata-Perkinsea-Perkinsus_marinus_ATCC_50983_tr_C5LKY9_C5LKY9_PERM5:0.0063546680)100:0.8665875956)34:0.1343468215)32:0.1185341946)51:0.1536598774,Alveolata-Chromerida-Vitrella_brassicaformis_Vbra_15011:0.5085679971)72:0.2947850860);
```
