## Supplementary material for "Improved *Cladocopium goreaui* genome assembly reveals features of a facultative coral symbiont and the complex evolutionary history of dinoflagellate genes": OG0014522.treEdited.tre

```
(Alveolata-Chromerida-Chromera_velia_Cvel_8805:1.4673331976,Alveolata-Chromerida-Vitrella_brassicaformis_Vbra_18446:1.0964122971,((Alveolata-Ciliophora-Tetrahymena_thermophila_SB210_tr_Q22KC9_Q22KC9_TETTS:1.4850915165,Viridiplantae-Chlorophyceae-Chlamydomonas_reinhardtii_tr_Q27YU6_Q27YU6_CHLRE:1.5298631962)77:0.3492426659,((((((AlveoDino-Dinophyceae-Dinophysis_acuminata_DAEP01_MMETSP0797_Transcript_33964_m.67099:0.2431014634,AlveoDino-Dinophyceae-Noctiluca_scintillans_MMETSP0253_Transcript_30113_m.54617:0.3405140040)41:0.0139804761,AlveoDino-Dinophyceae-Prorocentrum_minimum_MMETSP0057_Transcript_99360_m.184747:0.3729337507)59:0.0550263762,((AlveoDino-Dinophyceae-Gymnodinium_catenatum_GC744_Gene.222304__MMETSP0784_Transcript_113018__g.222304__m.222304:0.2766057756,AlveoDino-Dinophyceae-Heterocapsa_rotundata_MMETSP0503_Transcript_66243_m.137330:0.2750829898)54:0.0597168051,(AlveoDino-Dinophyceae-Peridinium_aciculiferum_MMETSP0370_Transcript_57815_m.101916:0.1911113871,AlveoDino-Dinophyceae-Amphidinium_gibbosum.g72772.t1:0.6062259833)83:0.1019363771)20:0.0196423558)14:0.0227725253,(AlveoDino-Dinophyceae-Alexandrium_tamarense_CCMP1771_Gene.47033__MMETSP0382_Transcript_23408__g.47033__m.47033:0.0955854255,AlveoDino-Dinophyceae-Gambierdiscus_australes_MMETSP0766_Transcript_5683_m.8622:0.1333295460)100:0.0891952560)28:0.0458764914,((((AlveoDino-Dinophyceae-Durusdinium_trenchii_CCMP2556.gene24610.mRNA1:0.0347520334,AlveoDino-Dinophyceae-Durusdinium_trenchii_CCMP2556.gene24601.mRNA1:0.1235198481)99:0.1320711731,AlveoDino-Dinophyceae-Cladocopium_goreaui_evm.model.scf7180000346817.38:0.2360826111)100:0.7207541991,(AlveoDino-Dinophyceae-Polarella_glacialis_CCMP1383_evm.model.CCMP1383_scf7180000542946.4:0.0000010000,AlveoDino-Dinophyceae-Polarella_glacialis_CCMP2088_evm.model.CCMP2088_scf7180000720183.8:0.0000010000)100:0.0916719336)74:0.0141820168,AlveoDino-Dinophyceae-Cladocopium_goreaui_evm.model.scf7180000346817.36:0.3235546419)54:0.0315076229)99:0.3835542436,(AlveoDino-Dinophyceae-Oxyrrhis_marina_Gene.51164__MMETSP0468_Transcript_36275__g.51164__m.51164:0.7865141845,AlveoDino-Dinophyceae-Amoebophrya_ceratii.g7412.t1:2.2771632741)81:0.1146274244)99:0.4186030548)71:0.0968699568);
```
