## Supplementary material for "Improved *Cladocopium goreaui* genome assembly reveals features of a facultative coral symbiont and the complex evolutionary history of dinoflagellate genes": OG0014546.treEdited.tre

```
(Alveolata-Chromerida-Vitrella_brassicaformis_Vbra_16327:0.9623909034,AlveoDino-Dinophyceae-Alexandrium_tamarense_CCMP1771_Gene.122508__MMETSP0382_Transcript_59141__g.122508__m.122508:0.0000024470,((((AlveoDino-Dinophyceae-Peridinium_aciculiferum_MMETSP0370_Transcript_78377_m.139615:0.0000021815,((AlveoDino-Dinophyceae-Symbiodinium_microadriaticum_CassKB8_Smic_CassKB8.gene11570.mRNA1:0.1791766481,AlveoDino-Dinophyceae-Symbiodinium_tridacnidorum_Sh18_Stri.gene15501.mRNA1:0.0000010000)83:0.3628278717,AlveoDino-Dinophyceae-Symbiodinium_natans_CCMP2548_Snat_CCMP2548.gene7513.mRNA1:0.8471873062)68:0.6194592577)35:1.1390492150,(((((AlveoDino-Dinophyceae-Durusdinium_trenchii_CCMP2556.gene26566.mRNA1:0.0000021742,AlveoDino-Dinophyceae-Durusdinium_trenchii_sh.g20561.t1:0.0000022619)97:0.3914837059,(((((AlveoDino-Dinophyceae-Cladocopium_goreaui_evm.model.scf7180000353665.3:0.0000000000,AlveoDino-Dinophyceae-Breviolum_minutum_Bmin.gene8795.mRNA1:0.0000000000):0.0000010000,AlveoDino-Dinophyceae-Cladocopium_C92_CC92.gene32260.mRNA1:0.0000010000)81:0.0000022018,AlveoDino-Dinophyceae-Fugacium_kawagutii_Fkaw.gene16726.mRNA1:0.1835198417)96:0.1697565844,AlveoDino-Dinophyceae-Symbiodinium_microadriaticum_04_503SCI_Smic_04-503SCI.03.gene5051.mRNA1:0.0000020484)7:0.0000022951,(((AlveoDino-Dinophyceae-Symbiodinium_microadriaticum_CCMP2467_Smic.gene9897.mRNA1:0.0000000000,AlveoDino-Dinophyceae-Symbiodinium_necroappetens_CCMP2469_Snec_CCMP2469.gene2825.mRNA1:0.0000000000):0.0000000000,AlveoDino-Dinophyceae-Symbiodinium_microadriaticum_CassKB8_Smic_CassKB8.gene16840.mRNA1:0.0000000000):0.0000000000,AlveoDino-Dinophyceae-Symbiodinium_natans_CCMP2548_Snat_CCMP2548.gene7512.mRNA1:0.0000000000):0.0000010000)41:0.0000025529)73:0.6632930268,AlveoDino-Dinophyceae-Fugacium_kawagutii_Fkaw.gene16728.mRNA1:0.3289959174)40:0.2239407098,AlveoDino-Dinophyceae-Cladocopium_goreaui_evm.model.scf7180000353665.4:0.0000026027)19:0.0000023545,AlveoDino-Dinophyceae-Cladocopium_C92_CC92.gene19875.mRNA1:0.5538214169)25:0.5999876860)59:0.1484728739,AlveoDino-Dinophyceae-Breviolum_minutum_Bmin.gene8794.mRNA1:0.0000026544)81:1.2800183110,(Viridiplantae-Trebouxiophyceae-Chlorella_variabilis_jgi_ChlNC64A_1_139998_IGS.gm_28_00029:0.0000020008,Viridiplantae-Trebouxiophyceae-Chlorella_variabilis_jgi_ChlNC64A_1_54991_fgenesh3_pg.C_scaffold_28000021:0.0000025315)83:0.0000028194)79:0.9538769578);
```
