## Supplementary material for "Improved *Cladocopium goreaui* genome assembly reveals features of a facultative coral symbiont and the complex evolutionary history of dinoflagellate genes": OG0001131.treEdited.tre

```
(Alveolata-Apicomplexa-Toxoplasma_gondii_XP_002371658.1:0.1038299279,((Alveolata-Chromerida-Chromera_velia_Cvel_8397:0.2621060171,Alveolata-Chromerida-Vitrella_brassicaformis_Vbra_10351:0.2954991896)86:0.1513481755,(((((((Alveolata-Ciliophora-Paramecium_tetraurelia_tr_A0CZZ1_A0CZZ1_PARTE:0.6898018578,AlveoDino-Dinophyceae-Cladocopium_goreaui_evm.model.scf7180000353594.39:0.1107436499)75:0.0835846012,(AlveoDino-Dinophyceae-Noctiluca_scintillans_MMETSP0253_Transcript_43412_m.77886:0.2085338333,Viridiplantae-Prasinophyceae-Bathycoccus_prasinos_XP_007510524.1:0.6360470885)69:0.0382369380)57:0.0000021967,(AlveoDino-Dinophyceae-Alexandrium_tamarense_CCMP1771_Gene.228514__MMETSP0382_Transcript_110135__g.228514__m.228514:0.1932962092,AlveoDino-Dinophyceae-Gymnodinium_catenatum_GC744_Gene.184517__MMETSP0784_Transcript_94015__g.184517__m.184517:0.2306166845)48:0.0904563093)47:0.1607862732,(AlveoDino-Dinophyceae-Dinophysis_acuminata_DAEP01_MMETSP0797_Transcript_48627_m.96950:0.1440918794,(((((AlveoDino-Dinophyceae-Alexandrium_tamarense_CCMP1771_Gene.111242__MMETSP0382_Transcript_53909__g.111242__m.111242:0.2301700757,AlveoDino-Dinophyceae-Noctiluca_scintillans_MMETSP0253_Transcript_16378_m.30244:0.8415528579)97:0.4514421110,(((((AlveoDino-Dinophyceae-Karenia_brevis_SP1_MMETSP0573_Transcript_21055_m.25388:1.0060194772,AlveoDino-Dinophyceae-Karenia_brevis_SP1_MMETSP0573_Transcript_55519_m.66102:0.0595782486)99:0.7564428498,AlveoDino-Dinophyceae-Durusdinium_trenchii_CCMP2556.gene20505.mRNA1:0.4422468491)76:0.3882400522,(AlveoDino-Dinophyceae-Peridinium_aciculiferum_MMETSP0371_Transcript_22744_m.39658:0.9545937762,(AlveoDino-Dinophyceae-Prorocentrum_minimum_Gene.197208__MMETSP0056_Transcript_106549__g.197208__m.197208:1.0014296258,AlveoDino-Dinophyceae-Cladocopium_C92_CC92.gene22179.mRNA1:0.0000025856)97:0.3572987874)67:0.0000020191)70:0.2071920638,AlveoDino-Dinophyceae-Breviolum_minutum_Bmin.gene9497.mRNA1:0.0887058102)72:0.2268444899,AlveoDino-Dinophyceae-Symbiodinium_tridacnidorum_CCMP2592_Stri_CCMP2592.gene29352.mRNA1:0.2815174788)92:0.6081503647)85:0.9075358007,(AlveoDino-Dinophyceae-Prorocentrum_minimum_Gene.39455__MMETSP0053_Transcript_22034__g.39455__m.39455:0.0000010000,AlveoDino-Dinophyceae-Prorocentrum_minimum_MMETSP0057_Transcript_8453_m.15480:0.0000028945)96:0.1871017744)44:0.0000026343,AlveoDino-Dinophyceae-Gambierdiscus_australes_MMETSP0766_Transcript_61395_m.92944:0.1310157651)54:0.1799870832,(AlveoDino-Dinophyceae-Gymnodinium_catenatum_GC744_Gene.237879__MMETSP0784_Transcript_120939__g.237879__m.237879:0.3274930437,(AlveoDino-Dinophyceae-Prorocentrum_minimum_Gene.197202__MMETSP0056_Transcript_106547__g.197202__m.197202:0.4868772528,((AlveoDino-Dinophyceae-Amphidinium_gibbosum.g51975.t1:0.6986379426,AlveoDino-Dinophyceae-Amoebophrya_ceratii.g19718.t1:0.4138266986)87:0.6194810522,((Viridiplantae-Trebouxiophyceae-Chlorella_variabilis_jgi_ChlNC64A_1_138444_IGS.gm_20_00193:0.0000000000,Viridiplantae-Trebouxiophyceae-Chlorella_variabilis_jgi_ChlNC64A_1_54225_fgenesh3_pg.C_scaffold_20000098:0.0000000000):0.0000010000,Viridiplantae-Trebouxiophyceae-Chlorella_variabilis_jgi_ChlNC64A_1_58764_estExt_fgenesh3_pg.C_200096:0.0000010000)98:0.1581814671)88:0.4548229290)64:0.1822725307)43:0.1945373660)21:0.0000020672)39:0.0792687141)34:0.0000022467,(((((((AlveoDino-Dinophyceae-Durusdinium_trenchii_CCMP2556.gene11465.mRNA1:0.0000025835,AlveoDino-Dinophyceae-Durusdinium_trenchii_CCMP2556.gene11434.mRNA1:0.0000010000)61:0.0000022447,AlveoDino-Dinophyceae-Durusdinium_trenchii_sh.g18019.t1:0.0000024079)99:0.0462435016,(AlveoDino-Dinophyceae-Polarella_glacialis_CCMP1383_evm.model.CCMP1383_scf7180000593369.2:0.0000027418,AlveoDino-Dinophyceae-Polarella_glacialis_CCMP2088_evm.model.CCMP2088_scf7180000713788.2:0.0000023037)100:0.0959658411)46:0.0000023319,(AlveoDino-Dinophyceae-Cladocopium_goreaui_evm.model.scf7180000354171.1:0.0000023502,AlveoDino-Dinophyceae-Breviolum_minutum_Bmin.gene9136.mRNA1:0.0000023058)81:0.0000022100)88:0.0778134833,(AlveoDino-Dinophyceae-Symbiodinium_microadriaticum_CassKB8_Smic_CassKB8.gene14557.mRNA1:0.0000028900,AlveoDino-Dinophyceae-Symbiodinium_natans_CCMP2548_Snat_CCMP2548.gene9565.mRNA1:0.0639318301)85:0.0000022784)67:0.0000022054,AlveoDino-Dinophyceae-Symbiodinium_linucheae_CCMP2456_Slin_CCMP2456.gene11751.mRNA1:0.0000025346)81:0.0431091084,AlveoDino-Dinophyceae-Symbiodinium_tridacnidorum_CCMP2592_Stri_CCMP2592.gene10829.mRNA1:0.1211177598)92:0.0735493613)56:0.1723148756,AlveoDino-Dinophyceae-Noctiluca_scintillans_MMETSP0253_Transcript_36574_m.66324:0.0524284288)35:0.0000020366,((((((((((((((((AlveoDino-Dinophyceae-Dinophysis_acuminata_DAEP01_MMETSP0797_Transcript_14610_m.29547:0.0000021579,AlveoDino-Dinophyceae-Peridinium_aciculiferum_MMETSP0370_Transcript_29343_m.51085:0.2535606979)90:0.2244479308,((((AlveoDino-Dinophyceae-Heterocapsa_rotundata_MMETSP0503_Transcript_24419_m.51672:0.3696595247,AlveoDino-Dinophyceae-Cladocopium_goreaui_evm.model.scf7180000356359.25:0.0000028253)80:0.0000026377,AlveoDino-Dinophyceae-Cladocopium_C92_CC92.gene21338.mRNA1:0.0709528997)92:0.0558700897,((AlveoDino-Dinophyceae-Durusdinium_trenchii_CCMP2556.gene5748.mRNA1:0.0000010000,AlveoDino-Dinophyceae-Durusdinium_trenchii_CCMP2556.gene5635.mRNA1:0.0000010000)93:0.0000020022,AlveoDino-Dinophyceae-Durusdinium_trenchii_sh.g18610.t1:0.0000025835)95:0.0550058249)91:0.0570033180,(((AlveoDino-Dinophyceae-Symbiodinium_microadriaticum_04_503SCI_Smic_04-503SCI.03.gene24582.mRNA1:0.0000026155,AlveoDino-Dinophyceae-Symbiodinium_microadriaticum_CassKB8_Smic_CassKB8.gene20920.mRNA1:0.0000021630)100:0.0518325088,(AlveoDino-Dinophyceae-Symbiodinium_necroappetens_CCMP2469_Snec_CCMP2469.gene23549.mRNA1:0.0000021813,AlveoDino-Dinophyceae-Symbiodinium_linucheae_CCMP2456_Slin_CCMP2456.gene12113.mRNA1:0.0000026044)68:0.0000026655)95:0.0567597809,AlveoDino-Dinophyceae-Symbiodinium_natans_CCMP2548_Snat_CCMP2548.gene8761.mRNA1:0.2830663720)79:0.0694173327)92:0.2052892842)15:0.0237006880,((((((AlveoDino-Dinophyceae-Alexandrium_tamarense_CCMP1771_Gene.82250__MMETSP0382_Transcript_40370__g.82250__m.82250:0.0245111709,AlveoDino-Dinophyceae-Gambierdiscus_australes_MMETSP0766_Transcript_13454_m.20589:0.1817442027)100:0.2127312050,AlveoDino-Dinophyceae-Karenia_brevis_SP1_MMETSP0573_Transcript_55518_m.66099:0.2822714171)94:0.1834254146,((AlveoDino-Dinophyceae-Gymnodinium_catenatum_GC744_Gene.128709__MMETSP0784_Transcript_66490__g.128709__m.128709:0.0677417335,AlveoDino-Dinophyceae-Noctiluca_scintillans_MMETSP0253_Transcript_65563_m.118121:0.1794569125)74:0.0619463970,(AlveoDino-Dinophyceae-Karenia_brevis_SP1_MMETSP0573_Transcript_25746_m.30919:0.4444783444,AlveoDino-Dinophyceae-Peridinium_aciculiferum_MMETSP0370_Transcript_74752_m.132909:0.1903808751)81:0.1297528793)42:0.0000028955)69:0.0870903499,(AlveoDino-Dinophyceae-Noctiluca_scintillans_MMETSP0253_Transcript_42919_m.76975:0.2399851227,AlveoDino-Dinophyceae-Noctiluca_scintillans_MMETSP0253_Transcript_49362_m.89118:0.0000025076)97:0.1407159485)57:0.0632256579,((AlveoDino-Dinophyceae-Alexandrium_tamarense_CCMP1771_Gene.110221__MMETSP0382_Transcript_53460__g.110221__m.110221:0.3471897263,AlveoDino-Dinophyceae-Gambierdiscus_australes_MMETSP0766_Transcript_55803_m.84517:0.0000022875)67:0.0623632981,AlveoDino-Dinophyceae-Gymnodinium_catenatum_GC744_Gene.69543__MMETSP0784_Transcript_36430__g.69543__m.69543:0.1753086912)93:0.2202723387)29:0.0000021482,((AlveoDino-Dinophyceae-Peridinium_aciculiferum_MMETSP0370_Transcript_22210_m.38320:0.2105257558,((AlveoDino-Dinophyceae-Prorocentrum_minimum_Gene.19733__MMETSP0053_Transcript_10817__g.19733__m.19733:0.0000021782,AlveoDino-Dinophyceae-Prorocentrum_minimum_Gene.34159__MMETSP0056_Transcript_18410__g.34159__m.34159:0.1652888557)95:0.1754625260,((AlveoDino-Dinophyceae-Polarella_glacialis_CCMP1383_evm.model.CCMP1383_scf7180000560831.1:0.0000000000,AlveoDino-Dinophyceae-Polarella_glacialis_CCMP2088_evm.model.CCMP2088_scf7180000713116.5:0.0000000000):0.0000010000,AlveoDino-Dinophyceae-Polarella_glacialis_CCMP1383_evm.model.CCMP1383_scf7180000570123.1:0.0000010000)100:0.2371440403)49:0.0323908995)63:0.0988758920,AlveoDino-Dinophyceae-Amphidinium_gibbosum.g46495.t1:0.1264491960)13:0.0574020800)12:0.0619764230)74:0.1330388740,AlveoDino-Dinophyceae-Alexandrium_tamarense_CCMP1771_Gene.25750__MMETSP0382_Transcript_12867__g.25750__m.25750:0.0000024045)45:0.0000020578,AlveoDino-Dinophyceae-Gambierdiscus_australes_MMETSP0766_Transcript_45840_m.68510:0.1164571661)69:0.1694944648,(AlveoDino-Dinophyceae-Alexandrium_tamarense_CCMP1771_Gene.237137__MMETSP0382_Transcript_114302__g.237137__m.237137:0.0000027615,AlveoDino-Dinophyceae-Gymnodinium_catenatum_GC744_Gene.141941__MMETSP0784_Transcript_73600__g.141941__m.141941:0.0000021590)63:0.1089077797)33:0.0000020089,(AlveoDino-Dinophyceae-Amphidinium_gibbosum.g798.t1:0.0000022729,AlveoDino-Dinophyceae-Amphidinium_gibbosum.g72824.t1:0.2868625478)98:0.1671131740)60:0.0560491718,AlveoDino-Dinophyceae-Gymnodinium_catenatum_GC744_Gene.38157__MMETSP0784_Transcript_19908__g.38157__m.38157:0.0000020897)64:0.2708694453,AlveoDino-Dinophyceae-Gymnodinium_catenatum_GC744_Gene.117075__MMETSP0784_Transcript_60317__g.117075__m.117075:0.0000024068)64:0.3057832450,AlveoDino-Dinophyceae-Polarella_glacialis_CCMP2088_evm.model.CCMP2088_scf7180000711722.3:0.2201951548)82:0.1538298875,AlveoDino-Dinophyceae-Gambierdiscus_australes_MMETSP0766_Transcript_92548_m.139806:0.0000026603)87:0.0919856003,(((AlveoDino-Dinophyceae-Alexandrium_tamarense_CCMP1771_Gene.43153__MMETSP0382_Transcript_21671__g.43153__m.43153:0.0586158125,AlveoDino-Dinophyceae-Gambierdiscus_australes_MMETSP0766_Transcript_41636_m.62493:0.3737251007)100:0.1355626454,AlveoDino-Dinophyceae-Gymnodinium_catenatum_GC744_Gene.10461__MMETSP0784_Transcript_6188__g.10461__m.10461:0.1323924789)100:0.4497490945,(AlveoDino-Dinophyceae-Gymnodinium_catenatum_GC744_Gene.37491__MMETSP0784_Transcript_19713__g.37491__m.37491:0.1062586793,AlveoDino-Dinophyceae-Oxyrrhis_marina_Gene.179405__MMETSP0469_Transcript_118902__g.179405__m.179405:0.2884682242)56:0.1163287344)55:0.1633601224)46:0.0664379217,(((AlveoDino-Dinophyceae-Oxyrrhis_marina_Gene.196512__MMETSP0469_Transcript_131762__g.196512__m.196512:0.2237158695,(AlveoDino-Dinophyceae-Oxyrrhis_marina_Gene.60440__MMETSP0469_Transcript_40981__g.60440__m.60440:0.1084932124,AlveoDino-Dinophyceae-Oxyrrhis_marina_Gene.60445__MMETSP0469_Transcript_40982__g.60445__m.60445:0.0611419074)98:0.1165459680)62:0.0000028566,(AlveoDino-Dinophyceae-Oxyrrhis_marina_Gene.60425__MMETSP0469_Transcript_40977__g.60425__m.60425:0.0000029432,AlveoDino-Dinophyceae-Oxyrrhis_marina_MMETSP0471_Transcript_14507_m.21343:0.2041676501)70:0.0594603658)55:0.1596585588,AlveoDino-Dinophyceae-Prorocentrum_minimum_MMETSP0057_Transcript_42165_m.77098:0.4243074957)97:0.2636157223)75:0.0717095190,AlveoDino-Dinophyceae-Oxyrrhis_marina_Gene.43470__MMETSP0468_Transcript_30606__g.43470__m.43470:0.5056505612)23:0.0000021004,(AlveoDino-Dinophyceae-Oxyrrhis_marina_Gene.152694__MMETSP0469_Transcript_101084__g.152694__m.152694:0.4311713799,((AlveoDino-Dinophyceae-Oxyrrhis_marina_Gene.205382__MMETSP0469_Transcript_140082__g.205382__m.205382:0.1936714506,(AlveoDino-Dinophyceae-Oxyrrhis_marina_Gene.46650__MMETSP0469_Transcript_31880__g.46650__m.46650:0.4408940482,(AlveoDino-Dinophyceae-Oxyrrhis_marina_Gene.90786__MMETSP0469_Transcript_59728__g.90786__m.90786:0.4467452221,Viridiplantae-Prasinophyceae-Ostreococcus_tauri_XP_003081188.2:0.6565254025)99:0.2585138192)98:0.1076712620)91:0.2603196701,AlveoDino-Dinophyceae-Oxyrrhis_marina_Gene.29434__MMETSP0469_Transcript_20329__g.29434__m.29434:0.1455060207)89:0.2634036551)48:0.1458863685)40:0.1180155081,(AlveoDino-Dinophyceae-Alexandrium_tamarense_CCMP1771_Gene.214271__MMETSP0382_Transcript_103623__g.214271__m.214271:0.3210748409,AlveoDino-Dinophyceae-Gymnodinium_catenatum_GC744_Gene.229854__MMETSP0784_Transcript_116779__g.229854__m.229854:0.0000026639)95:0.2796763985)40:0.1107520713)85:0.0871538189)90:0.3074785046,(((((((((((Alveolata-Ciliophora-Paramecium_tetraurelia_tr_A0BG08_A0BG08_PARTE:0.0000000000,Alveolata-Ciliophora-Paramecium_tetraurelia_tr_A0DLD7_A0DLD7_PARTE:0.0000000000):0.0000010000,Alveolata-Ciliophora-Paramecium_tetraurelia_tr_A0CQ10_A0CQ10_PARTE:0.0000010000)87:0.0000020663,Alveolata-Ciliophora-Paramecium_tetraurelia_tr_A0BHJ5_A0BHJ5_PARTE:0.0000022278)96:0.0237305794,(((Alveolata-Ciliophora-Paramecium_tetraurelia_tr_A0BIM6_A0BIM6_PARTE:0.0000023286,(Alveolata-Ciliophora-Paramecium_tetraurelia_tr_A0CW94_A0CW94_PARTE:0.1586365906,Alveolata-Ciliophora-Paramecium_tetraurelia_tr_A0CZ53_A0CZ53_PARTE:0.0000022494)99:0.0547392810)100:0.3524762344,Alveolata-Ciliophora-Paramecium_tetraurelia_tr_A0E057_A0E057_PARTE:0.2513497017)80:0.0000023772,(Alveolata-Ciliophora-Tetrahymena_thermophila_SB210_tr_I7MIY1_I7MIY1_TETTS:0.1882674248,(Alveolata-Ciliophora-Tetrahymena_thermophila_SB210_tr_Q24DQ4_Q24DQ4_TETTS:0.0000023455,Alveolata-Ciliophora-Tetrahymena_thermophila_SB210_tr_Q24DQ5_Q24DQ5_TETTS:0.1060676777)100:0.2833606900)81:0.0324341892)85:0.1461314960)75:0.1265107644,(((Alveolata-Ciliophora-Paramecium_tetraurelia_tr_A0BTU3_A0BTU3_PARTE:0.0000023207,Alveolata-Ciliophora-Paramecium_tetraurelia_tr_A0C3C6_A0C3C6_PARTE:0.0000021196)92:0.0000025627,Alveolata-Ciliophora-Paramecium_tetraurelia_tr_A0D2U2_A0D2U2_PARTE:0.5863337733)72:0.0645240141,(((((Alveolata-Ciliophora-Paramecium_tetraurelia_tr_A0BUR7_A0BUR7_PARTE:0.0000026841,Alveolata-Ciliophora-Paramecium_tetraurelia_tr_A0CZW2_A0CZW2_PARTE:0.0000026847)89:0.0504030516,(((Alveolata-Ciliophora-Paramecium_tetraurelia_tr_A0C0M4_A0C0M4_PARTE:0.0000024434,Alveolata-Ciliophora-Paramecium_tetraurelia_tr_A0D9A1_A0D9A1_PARTE:0.0000029894)96:0.0524666468,Alveolata-Ciliophora-Paramecium_tetraurelia_tr_Q6BGJ1_Q6BGJ1_PARTE:0.0000025203)90:0.0530095791,Alveolata-Ciliophora-Paramecium_tetraurelia_tr_A0CLL8_A0CLL8_PARTE:0.0000024961)33:0.0000024603)68:0.0999857895,(Alveolata-Ciliophora-Tetrahymena_thermophila_SB210_tr_I7M8Y4_I7M8Y4_TETTS:1.1259906417,Alveolata-Ciliophora-Tetrahymena_thermophila_SB210_tr_I7MHH2_I7MHH2_TETTS:0.0553779185)80:0.3309964106)58:0.0772623520,Alveolata-Ciliophora-Paramecium_tetraurelia_tr_A0C752_A0C752_PARTE:0.1486163327)14:0.0000021699,(((((((Alveolata-Ciliophora-Tetrahymena_thermophila_SB210_tr_I7LU30_I7LU30_TETTS:0.0000020002,(Alveolata-Ciliophora-Tetrahymena_thermophila_SB210_tr_Q23KJ1_Q23KJ1_TETTS:0.3054536929,Opisthokonta-Metazoa-Daphnia_pulex_tr_E9I6W7_E9I6W7_DAPPU:0.7567786163)97:0.5122635355)94:0.5256586781,Alveolata-Ciliophora-Tetrahymena_thermophila_SB210_tr_I7MHR0_I7MHR0_TETTS:0.4820177822)88:0.0000029730,Alveolata-Ciliophora-Tetrahymena_thermophila_SB210_tr_W7XHQ2_W7XHQ2_TETTS:0.1159849321)63:0.0504258138,Alveolata-Ciliophora-Tetrahymena_thermophila_SB210_tr_Q241C6_Q241C6_TETTS:0.2162268326)62:0.0540966561,((Alveolata-Ciliophora-Tetrahymena_thermophila_SB210_tr_I7M2D3_I7M2D3_TETTS:0.0833781817,Alveolata-Ciliophora-Tetrahymena_thermophila_SB210_tr_W7X3C2_W7X3C2_TETTS:0.0207502992)100:0.3614530529,(Alveolata-Ciliophora-Tetrahymena_thermophila_SB210_tr_I7M2F4_I7M2F4_TETTS:0.4307665296,Alveolata-Ciliophora-Tetrahymena_thermophila_SB210_tr_Q247X6_Q247X6_TETTS:0.2616330387)92:0.0765865000)91:0.1700018177)66:0.0556337763,(((Alveolata-Ciliophora-Tetrahymena_thermophila_SB210_tr_I7LXA8_I7LXA8_TETTS:0.0006718556,Alveolata-Ciliophora-Tetrahymena_thermophila_SB210_tr_I7M2B8_I7M2B8_TETTS:0.5838189311)96:0.0733842072,Alveolata-Ciliophora-Tetrahymena_thermophila_SB210_tr_I7M694_I7M694_TETTS:0.4203471814)91:0.0631557840,Alveolata-Ciliophora-Tetrahymena_thermophila_SB210_tr_I7LZY3_I7LZY3_TETTS:0.1760679379)87:0.0812237279)57:0.0000025368,Alveolata-Ciliophora-Tetrahymena_thermophila_SB210_tr_Q22SD5_Q22SD5_TETTS:0.0000023437)69:0.1156915008)28:0.0507827911)28:0.0000022815)81:0.1687879630,((((Alveolata-Ciliophora-Tetrahymena_thermophila_SB210_tr_I7LWU1_I7LWU1_TETTS:0.2497244971,Alveolata-Ciliophora-Tetrahymena_thermophila_SB210_tr_I7M0V7_I7M0V7_TETTS:0.0845016012)99:0.5007660209,Alveolata-Ciliophora-Tetrahymena_thermophila_SB210_tr_I7MHC7_I7MHC7_TETTS:0.0888497782)91:0.0490125133,AlveoDino-Dinophyceae-Oxyrrhis_marina_Gene.68664__MMETSP0469_Transcript_46386__g.68664__m.68664:1.0552301763)93:0.0240660002,Alveolata-Ciliophora-Tetrahymena_thermophila_SB210_tr_I7M9V3_I7M9V3_TETTS:0.5740809133)89:0.1824879073)22:0.0034922618,(((((((Alveolata-Ciliophora-Paramecium_tetraurelia_tr_A0C0G4_A0C0G4_PARTE:0.0000029376,Alveolata-Ciliophora-Paramecium_tetraurelia_tr_A0D9F6_A0D9F6_PARTE:0.0000022549)100:0.2887068589,Alveolata-Ciliophora-Paramecium_tetraurelia_tr_A0CBU9_A0CBU9_PARTE:0.0000024167)84:0.0574004233,Alveolata-Ciliophora-Paramecium_tetraurelia_tr_A0DI06_A0DI06_PARTE:0.0000022119)61:0.0000026398,(Alveolata-Ciliophora-Paramecium_tetraurelia_tr_A0C5T3_A0C5T3_PARTE:0.0867165423,(Alveolata-Ciliophora-Paramecium_tetraurelia_tr_A0DI05_A0DI05_PARTE:0.0000010000,Alveolata-Ciliophora-Paramecium_tetraurelia_tr_A0DI07_A0DI07_PARTE:0.0000010000)98:0.0196393724)71:0.0417310250)88:0.3274874156,Alveolata-Ciliophora-Tetrahymena_thermophila_SB210_tr_Q22C72_Q22C72_TETTS:0.2564496396)62:0.0000022514,Alveolata-Ciliophora-Tetrahymena_thermophila_SB210_tr_Q22W20_Q22W20_TETTS:0.1073730652)71:0.1885650699,((((Alveolata-Ciliophora-Tetrahymena_thermophila_SB210_tr_I7LUC5_I7LUC5_TETTS:0.7422832381,Alveolata-Ciliophora-Tetrahymena_thermophila_SB210_tr_Q22A09_Q22A09_TETTS:0.1777707009)68:0.2129478983,Alveolata-Ciliophora-Tetrahymena_thermophila_SB210_tr_I7MKN9_I7MKN9_TETTS:0.4744389925)22:0.0000020180,(Alveolata-Ciliophora-Tetrahymena_thermophila_SB210_tr_Q231V8_Q231V8_TETTS:0.0000022253,AlveoDino-Dinophyceae-Prorocentrum_minimum_Gene.117203__MMETSP0056_Transcript_63544__g.117203__m.117203:1.6944096800)91:0.1123037284)59:0.1758966814,Alveolata-Ciliophora-Tetrahymena_thermophila_SB210_tr_Q231V7_Q231V7_TETTS:0.0000023696)88:0.3481152879)7:0.0000023353)47:0.0000021611,Alveolata-Ciliophora-Tetrahymena_thermophila_SB210_tr_Q22MZ7_Q22MZ7_TETTS:0.4767280964)58:0.0839697082,(((Alveolata-Ciliophora-Paramecium_tetraurelia_tr_A0BUV2_A0BUV2_PARTE:0.6247050342,Alveolata-Ciliophora-Tetrahymena_thermophila_SB210_tr_I7M6X1_I7M6X1_TETTS:0.7753646650)63:0.1681255099,Alveolata-Ciliophora-Tetrahymena_thermophila_SB210_tr_Q22ZE2_Q22ZE2_TETTS:0.0929849362)89:0.4929213041,(Alveolata-Ciliophora-Paramecium_tetraurelia_tr_A0CTC9_A0CTC9_PARTE:0.4289892791,(Alveolata-Ciliophora-Tetrahymena_thermophila_SB210_tr_I7M9C6_I7M9C6_TETTS:0.0000023771,Alveolata-Ciliophora-Tetrahymena_thermophila_SB210_tr_Q24G67_Q24G67_TETTS:1.1996431656)55:0.1353432013)46:0.1792336173)38:0.0655552352)35:0.1237016684,((Alveolata-Ciliophora-Paramecium_tetraurelia_tr_A0C5Z3_A0C5Z3_PARTE:0.0000029700,Alveolata-Ciliophora-Tetrahymena_thermophila_SB210_tr_Q22TH2_Q22TH2_TETTS:1.0143278897)54:0.0662721630,((((Alveolata-Ciliophora-Paramecium_tetraurelia_tr_A0CEC9_A0CEC9_PARTE:0.0000026412,Alveolata-Ciliophora-Paramecium_tetraurelia_tr_A0CTV1_A0CTV1_PARTE:0.4464364821)84:0.0535776981,Alveolata-Ciliophora-Paramecium_tetraurelia_tr_A0CTV0_A0CTV0_PARTE:0.0000021199)85:0.1974665044,Alveolata-Ciliophora-Paramecium_tetraurelia_tr_A0DKV5_A0DKV5_PARTE:0.0000022074)78:0.1083260108,Alveolata-Ciliophora-Paramecium_tetraurelia_tr_A0CTU9_A0CTU9_PARTE:0.1786091167)48:0.0000022316)51:0.1543664633)42:0.1288400116,(Alveolata-Ciliophora-Tetrahymena_thermophila_SB210_tr_Q22SN2_Q22SN2_TETTS:0.7481346436,Alveolata-Ciliophora-Tetrahymena_thermophila_SB210_tr_W7XKS1_W7XKS1_TETTS:0.0000023535)89:0.4375991232)88:0.1960361147);
```
