## Supplementary material for "Improved *Cladocopium goreaui* genome assembly reveals features of a facultative coral symbiont and the complex evolutionary history of dinoflagellate genes": OG0002798.treEdited.tre

```
(Alveolata-Apicomplexa-Toxoplasma_gondii_XP_002369334.1:0.7530429529,(((((((((((Alveolata-Chromerida-Chromera_velia_Cvel_8199:0.9404685252,Alveolata-Chromerida-Chromera_velia_Cvel_11572:0.9465396962)90:0.3930218702,AlveoDino-Dinophyceae-Oxyrrhis_marina_MMETSP0471_Transcript_42679_m.63141:1.3214913309)82:0.1488097748,(((((((Alveolata-Chromerida-Chromera_velia_Cvel_17254:0.4770680138,(AlveoDino-Dinophyceae-Symbiodinium_microadriaticum_CCMP2467_Smic.gene15618.mRNA1:1.8936617723,(Opisthokonta-Metazoa-Nematostella_vectensis_tr_A7T223_A7T223_NEMVE:0.9701059818,Viridiplantae-Prasinophyceae-Bathycoccus_prasinos_XP_007510512.1:1.2183163542)98:0.3876614680)89:0.4044212572)56:0.1579091987,((((((AlveoDino-Dinophyceae-Alexandrium_tamarense_CCMP1771_Gene.62758__MMETSP0382_Transcript_31055__g.62758__m.62758:0.1145733029,AlveoDino-Dinophyceae-Karenia_brevis_SP1_MMETSP0573_Transcript_66444_m.79661:0.3229834634)59:0.0575708247,(AlveoDino-Dinophyceae-Prorocentrum_minimum_MMETSP0055_Transcript_87099_m.153036:0.2072280274,AlveoDino-Dinophyceae-Amphidinium_gibbosum.g50715.t1:0.3845821164)63:0.0747978886)73:0.0664521128,AlveoDino-Dinophyceae-Gymnodinium_catenatum_GC744_Gene.211316__MMETSP0784_Transcript_107966__g.211316__m.211316:0.1625154771)67:0.0275689687,AlveoDino-Dinophyceae-Prorocentrum_minimum_Gene.78297__MMETSP0056_Transcript_42271__g.78297__m.78297:0.0000020251)13:0.0000021869,((AlveoDino-Dinophyceae-Breviolum_minutum_Bmin.gene24997.mRNA1:0.1133325880,(((AlveoDino-Dinophyceae-Symbiodinium_microadriaticum_04_503SCI_Smic_04-503SCI.03.gene18591.mRNA1:0.0000024865,AlveoDino-Dinophyceae-Symbiodinium_natans_CCMP2548_Snat_CCMP2548.gene31531.mRNA1:0.0974876340)91:0.0209709675,AlveoDino-Dinophyceae-Symbiodinium_natans_CCMP2548_Snat_CCMP2548.gene31532.mRNA1:0.0432028826)92:0.0424276564,(AlveoDino-Dinophyceae-Polarella_glacialis_CCMP1383_evm.model.CCMP1383_scf7180000554660.1:0.0000010000,AlveoDino-Dinophyceae-Polarella_glacialis_CCMP2088_evm.model.CCMP2088_scf7180000668560.1:0.0000010000)100:0.3338963834)89:0.0404726986)73:0.0585236270,AlveoDino-Dinophyceae-Polarella_glacialis_CCMP1383_evm.model.CCMP1383_scf7180000599314.7:0.2936416676)28:0.0727052145)78:0.0967228338,(AlveoDino-Dinophyceae-Gambierdiscus_australes_MMETSP0766_Transcript_65378_m.98521:0.0000020107,AlveoDino-Dinophyceae-Peridinium_aciculiferum_MMETSP0370_Transcript_10175_m.17196:0.0000029784)86:0.1162499418)80:0.3081766828)55:0.0498140999,(((Alveolata-Chromerida-Vitrella_brassicaformis_Vbra_22889:0.2657276228,Alveolata-Perkinsea-Perkinsus_marinus_ATCC_50983_tr_C5KDK8_C5KDK8_PERM5:1.2407744863)91:0.2038393635,AlveoDino-Dinophyceae-Cladocopium_goreaui_evm.model.scf7180000357330.23:0.6231764222)44:0.0000025825,AlveoDino-Dinophyceae-Gymnodinium_catenatum_GC744_Gene.211315__MMETSP0784_Transcript_107965__g.211315__m.211315:0.0000029704)85:0.1387389638)65:0.0357071008,(AlveoDino-Dinophyceae-Prorocentrum_minimum_Gene.59829__MMETSP0053_Transcript_33202__g.59829__m.59829:0.0000020600,(AlveoDino-Dinophyceae-Prorocentrum_minimum_Gene.136243__MMETSP0056_Transcript_73665__g.136243__m.136243:0.0000010000,AlveoDino-Dinophyceae-Prorocentrum_minimum_MMETSP0057_Transcript_3217_m.5985:0.0000010000)85:0.0000027181)99:0.2236585595)71:0.0819732505,AlveoDino-Dinophyceae-Symbiodinium_necroappetens_CCMP2469_Snec_CCMP2469.gene23947.mRNA1:0.2088415938)73:0.1542744013,AlveoDino-Dinophyceae-Polarella_glacialis_CCMP1383_evm.model.CCMP1383_scf7180000575633.4:0.0000025485)79:0.5604120791,((((((((((Alveolata-Ciliophora-Tetrahymena_thermophila_SB210_tr_Q22RV0_Q22RV0_TETTS:1.4777403568,AlveoDino-Dinophyceae-Amphidinium_gibbosum.g51916.t1:0.0000025864)97:0.9291779874,AlveoDino-Dinophyceae-Heterocapsa_rotundata_MMETSP0503_Transcript_37764_m.79933:0.5155354171)66:0.1371732346,AlveoDino-Dinophyceae-Peridinium_aciculiferum_MMETSP0370_Transcript_90318_m.160696:0.4559709333)40:0.0609710859,AlveoDino-Dinophyceae-Noctiluca_scintillans_MMETSP0253_Transcript_41835_m.75440:0.4598596696)36:0.0301500067,AlveoDino-Dinophyceae-Karenia_brevis_SP1_MMETSP0573_Transcript_4628_m.5413:0.4131061306)38:0.0463809710,(AlveoDino-Dinophyceae-Dinophysis_acuminata_DAEP01_MMETSP0797_Transcript_33933_m.67023:0.2072659149,AlveoDino-Dinophyceae-Alexandrium_tamarense_CCMP1771_Gene.126501__MMETSP0382_Transcript_61102__g.126501__m.126501:0.6327007137)96:0.1927258568)43:0.0714623182,AlveoDino-Dinophyceae-Prorocentrum_minimum_Gene.75051__MMETSP0053_Transcript_41605__g.75051__m.75051:0.7351538995)63:0.1403252708,AlveoDino-Dinophyceae-Gymnodinium_catenatum_GC744_Gene.172337__MMETSP0784_Transcript_88172__g.172337__m.172337:0.5731954526)80:0.2776888641,((AlveoDino-Dinophyceae-Gambierdiscus_australes_MMETSP0766_Transcript_38859_m.58444:0.1594324628,((AlveoDino-Dinophyceae-Symbiodinium_microadriaticum_04_503SCI_Smic_04-503SCI.03.gene21753.mRNA1:0.0000020963,AlveoDino-Dinophyceae-Symbiodinium_tridacnidorum_Sh18_Stri.gene12108.mRNA1:0.0628831775)96:0.3759707427,AlveoDino-Dinophyceae-Symbiodinium_microadriaticum_CassKB8_Smic_CassKB8.gene2067.mRNA1:0.0000020684)71:0.0000023783)89:0.2662601315,(AlveoDino-Dinophyceae-Cladocopium_goreaui_evm.model.scf7180000357330.22:0.0000025496,AlveoDino-Dinophyceae-Cladocopium_C92_CC92.gene16645.mRNA1:0.0000026677)74:0.0000025687)86:0.2081455879)78:0.0423634861,(AlveoDino-Dinophyceae-Gambierdiscus_australes_MMETSP0766_Transcript_38858_m.58441:0.2836999203,Viridiplantae-Trebouxiophyceae-Chlorella_variabilis_jgi_ChlNC64A_1_138282_IGS.gm_20_00031:2.6424319546)26:0.3644181854)27:0.2566156875)61:0.4957302144)59:0.9610601036,(AlveoDino-Dinophyceae-Oxyrrhis_marina_Gene.11518__MMETSP0468_Transcript_8176__g.11518__m.11518:0.5097698433,AlveoDino-Dinophyceae-Amoebophrya_ceratii.g3796.t1:0.7769324791)96:0.2997023910)56:0.2793483114,(AlveoDino-Dinophyceae-Alexandrium_tamarense_CCMP1771_Gene.174604__MMETSP0382_Transcript_84014__g.174604__m.174604:0.0000021324,(AlveoDino-Dinophyceae-Alexandrium_tamarense_CCMP1771_Gene.174625__MMETSP0382_Transcript_84020__g.174625__m.174625:0.0000027080,AlveoDino-Dinophyceae-Alexandrium_tamarense_CCMP1771_Gene.216049__MMETSP0384_Transcript_132277__g.216049__m.216049:0.0000010000)77:0.0000024766)98:0.1792693272)42:0.0000021517,AlveoDino-Dinophyceae-Amphidinium_gibbosum.g44114.t1:0.8054627448)39:0.0786615157,AlveoDino-Dinophyceae-Gambierdiscus_australes_MMETSP0766_Transcript_36965_m.55877:0.1770940956)46:0.1459825595,(AlveoDino-Dinophyceae-Dinophysis_acuminata_DAEP01_MMETSP0797_Transcript_14720_m.29818:0.3416388300,AlveoDino-Dinophyceae-Peridinium_aciculiferum_MMETSP0370_Transcript_3727_m.6347:0.2924516392)57:0.1872736169)51:0.0764840025,(AlveoDino-Dinophyceae-Gymnodinium_catenatum_GC744_Gene.212578__MMETSP0784_Transcript_108556__g.212578__m.212578:0.5995489162,((AlveoDino-Dinophyceae-Prorocentrum_minimum_Gene.68968__MMETSP0053_Transcript_38306__g.68968__m.68968:0.0148931135,AlveoDino-Dinophyceae-Prorocentrum_minimum_MMETSP0057_Transcript_54659_m.100672:0.0492950446)100:0.2477204238,AlveoDino-Dinophyceae-Prorocentrum_minimum_MMETSP0055_Transcript_91920_m.161224:0.2055561678)100:0.2519254595)54:0.0622562458)43:0.1344107710,(((Alveolata-Chromerida-Vitrella_brassicaformis_Vbra_4885:1.1911619538,(AlveoDino-Dinophyceae-Symbiodinium_microadriaticum_CassKB8_Smic_CassKB8.gene7042.mRNA1:0.0000010000,AlveoDino-Dinophyceae-Symbiodinium_linucheae_CCMP2456_Slin_CCMP2456.gene12182.mRNA1:0.0000010000)67:0.0000029512)87:0.1399280756,((((AlveoDino-Dinophyceae-Durusdinium_trenchii_CCMP2556.gene8003.mRNA1:0.0000027592,AlveoDino-Dinophyceae-Durusdinium_trenchii_sh.g26923.t1:0.0476576909)100:0.1521325420,AlveoDino-Dinophyceae-Fugacium_kawagutii_Fkaw.gene4411.mRNA1:0.0972386078)98:0.0336374596,(AlveoDino-Dinophyceae-Durusdinium_trenchii_sh.g17074.t1:1.2997878234,AlveoDino-Dinophyceae-Cladocopium_goreaui_evm.model.scf7180000353272.1:0.0055583516)81:0.0609152289)86:0.0848865840,(AlveoDino-Dinophyceae-Symbiodinium_microadriaticum_CassKB8_Smic_CassKB8.gene7038.mRNA1:0.0001937246,AlveoDino-Dinophyceae-Symbiodinium_tridacnidorum_CCMP2592_Stri_CCMP2592.gene10193.mRNA1:0.0962074554)98:0.5336159160)84:0.2001810354)88:0.2624596139,AlveoDino-Dinophyceae-Polarella_glacialis_CCMP2088_evm.model.CCMP2088_scf7180000699675.3:0.3143285984)47:0.1501502993)14:0.0543006838,(AlveoDino-Dinophyceae-Heterocapsa_rotundata_MMETSP0503_Transcript_56029_m.116549:0.2868860880,(AlveoDino-Dinophyceae-Peridinium_aciculiferum_MMETSP0370_Transcript_3726_m.6344:0.0000026174,AlveoDino-Dinophyceae-Amphidinium_gibbosum.g39011.t1:0.7939766189)55:0.4671227577)38:0.2395356590)36:0.2121920465,(AlveoDino-Dinophyceae-Heterocapsa_rotundata_MMETSP0503_Transcript_56028_m.116543:0.0000025879,AlveoDino-Dinophyceae-Amphidinium_gibbosum.g26365.t1:0.5838103952)47:0.2971473506);
```
