## Supplementary material for "Improved *Cladocopium goreaui* genome assembly reveals features of a facultative coral symbiont and the complex evolutionary history of dinoflagellate genes": OG0004099.treEdited.tre

```
(Alveolata-Apicomplexa-Toxoplasma_gondii_XP_018636396.1:1.2105633062,(Alveolata-Chromerida-Chromera_velia_Cvel_4507:0.7021560085,Alveolata-Chromerida-Vitrella_brassicaformis_Vbra_490:0.4998498362)100:0.2132701069,((((((((AlveoDino-Dinophyceae-Alexandrium_tamarense_CCMP1771_Gene.208125__MMETSP0382_Transcript_100940__g.208125__m.208125:0.0397740796,AlveoDino-Dinophyceae-Alexandrium_tamarense_CCMP1771_Gene.171582__MMETSP0384_Transcript_104911__g.171582__m.171582:0.0634912790)100:0.0577294609,AlveoDino-Dinophyceae-Peridinium_aciculiferum_MMETSP0370_Transcript_51876_m.91472:0.1281704887)37:0.0126801606,((AlveoDino-Dinophyceae-Gambierdiscus_australes_MMETSP0766_Transcript_96104_m.144884:0.1766677451,((((((AlveoDino-Dinophyceae-Cladocopium_C15_evm.model.scaffold_9619.1:0.0131995359,AlveoDino-Dinophyceae-Cladocopium_goreaui_evm.model.scf7180000356505.9:0.0016475462)83:0.0016416265,AlveoDino-Dinophyceae-Cladocopium_C92_CC92.gene755.mRNA1:0.0049472425)65:0.0032715906,(AlveoDino-Dinophyceae-Breviolum_minutum_Bmin.gene16442.mRNA1:0.0581493100,AlveoDino-Dinophyceae-Breviolum_minutum_Bmin.gene20680.mRNA1:0.0025914666)93:0.0040389010)83:0.0017817291,AlveoDino-Dinophyceae-Fugacium_kawagutii_Fkaw.gene30004.mRNA1:0.0187348387)100:0.0286256793,(((((AlveoDino-Dinophyceae-Symbiodinium_microadriaticum_CCMP2467_Smic.gene27718.mRNA1:0.0000010000,AlveoDino-Dinophyceae-Symbiodinium_microadriaticum_CassKB8_Smic_CassKB8.gene23198.mRNA1:0.0000010000)99:0.0016428485,(AlveoDino-Dinophyceae-Symbiodinium_tridacnidorum_Sh18_Stri.gene1145.mRNA1:0.0000010000,AlveoDino-Dinophyceae-Symbiodinium_tridacnidorum_CCMP2592_Stri_CCMP2592.gene33945.mRNA1:0.0016352094)90:0.0016330802)77:0.0033975027,AlveoDino-Dinophyceae-Symbiodinium_linucheae_CCMP2456_Slin_CCMP2456.gene15230.mRNA1:0.0000026589)96:0.0120829364,AlveoDino-Dinophyceae-Symbiodinium_natans_CCMP2548_Snat_CCMP2548.gene28309.mRNA1:0.0074756002)93:0.0104707498,(AlveoDino-Dinophyceae-Symbiodinium_pilosum_CCMP2461_Spil_CCMP2461.gene4085.mRNA1:0.0045491175,AlveoDino-Dinophyceae-Symbiodinium_pilosum_CCMP2461_Spil_CCMP2461.gene13860.mRNA1:0.0234448525)99:0.0073895194)100:0.0485459965)100:0.0428596464,(AlveoDino-Dinophyceae-Polarella_glacialis_CCMP1383_evm.model.CCMP1383_scf7180000545712.1:0.0163795455,(AlveoDino-Dinophyceae-Polarella_glacialis_CCMP1383_evm.model.CCMP1383_scf7180000543784.2:0.0000010000,AlveoDino-Dinophyceae-Polarella_glacialis_CCMP2088_evm.model.CCMP2088_scf7180000712389.1:0.0016508823)67:0.0000026176)100:0.0438199234)97:0.0148789026)32:0.0139851521,AlveoDino-Dinophyceae-Heterocapsa_rotundata_MMETSP0503_Transcript_10120_m.21341:0.1288793397)31:0.0048165841)37:0.0148140050,AlveoDino-Dinophyceae-Noctiluca_scintillans_MMETSP0253_Transcript_9903_m.18877:0.1556835212)93:0.0275917812,(AlveoDino-Dinophyceae-Prorocentrum_minimum_Gene.45791__MMETSP0056_Transcript_24783__g.45791__m.45791:0.2696984243,AlveoDino-Dinophyceae-Amphidinium_gibbosum.g36895.t1:0.5597295573)83:0.0491361696)73:0.0246487452,((((AlveoDino-Dinophyceae-Alexandrium_tamarense_CCMP1771_Gene.171601__MMETSP0384_Transcript_104920__g.171601__m.171601:0.0632381582,AlveoDino-Dinophyceae-Heterocapsa_rotundata_MMETSP0503_Transcript_34276_m.72685:0.1315122405)31:0.0149902507,((AlveoDino-Dinophyceae-Gambierdiscus_australes_MMETSP0766_Transcript_71536_m.107319:0.2095268459,AlveoDino-Dinophyceae-Prorocentrum_minimum_Gene.87986__MMETSP0056_Transcript_47901__g.87986__m.87986:0.2257925592)30:0.0067679205,AlveoDino-Dinophyceae-Peridinium_aciculiferum_MMETSP0370_Transcript_15444_m.26210:0.1528955530)24:0.0198301973)85:0.0324304894,(((AlveoDino-Dinophyceae-Durusdinium_trenchii_CCMP2556.gene36512.mRNA1:0.0219558136,(((AlveoDino-Dinophyceae-Cladocopium_goreaui_evm.model.scf7180000356943.12:0.0000028129,AlveoDino-Dinophyceae-Fugacium_kawagutii_Fkaw.gene23971.mRNA1:0.0118408951)81:0.0032791954,AlveoDino-Dinophyceae-Cladocopium_C92_CC92.gene11448.mRNA1:0.0000021676)79:0.0055180698,AlveoDino-Dinophyceae-Breviolum_minutum_Bmin.gene5673.mRNA1:0.0150934673)85:0.0104998410)99:0.0280959495,(((AlveoDino-Dinophyceae-Symbiodinium_microadriaticum_CassKB8_Smic_CassKB8.gene11281.mRNA1:0.0559339396,(AlveoDino-Dinophyceae-Symbiodinium_microadriaticum_CassKB8_Smic_CassKB8.gene11283.mRNA1:1.2612291727,AlveoDino-Dinophyceae-Symbiodinium_linucheae_CCMP2456_Slin_CCMP2456.gene14348.mRNA1:0.0000029608)92:0.0024193954)86:0.0000021388,AlveoDino-Dinophyceae-Symbiodinium_tridacnidorum_Sh18_Stri.gene3969.mRNA1:0.0000010000)100:0.0136561566,AlveoDino-Dinophyceae-Symbiodinium_pilosum_CCMP2461_Spil_CCMP2461.gene14109.mRNA1:0.0070738563)100:0.0496051501)100:0.0896537014,(AlveoDino-Dinophyceae-Polarella_glacialis_CCMP1383_evm.model.CCMP1383_scf7180000589032.5:0.0049579408,AlveoDino-Dinophyceae-Polarella_glacialis_CCMP2088_evm.model.CCMP2088_scf7180000720294.5:0.0016595944)100:0.0894783623)97:0.0222659164)82:0.0219811357,AlveoDino-Dinophyceae-Noctiluca_scintillans_MMETSP0253_Transcript_16895_m.31161:0.1556249444)56:0.0053452593)100:1.1416497990,(Discobida-Euglenozoid-Euglena_gracilis_EG_transcript_8672:0.8910870009,(Haptophyta---Emiliania_huxleyi_CCMP1516_tr_R1EXY9_R1EXY9_EMIHU:0.1884598670,Haptophyta---Emiliania_huxleyi_CCMP1516_tr_R1BTJ0_R1BTJ0_EMIHU:0.2754611420)100:0.9072490349)87:0.2459872054)76:0.2139532562,(((Viridiplantae-Chlorophyceae-Chlamydomonas_reinhardtii_tr_A0A2K3E3C2_A0A2K3E3C2_CHLRE:0.2603561681,Viridiplantae-Chlorophyceae-Volvox_carteri_f_nagariensis_tr_D8UAD2_D8UAD2_VOLCA:0.1537469022)100:0.4006286958,Viridiplantae-Trebouxiophyceae-Chlorella_variabilis_jgi_ChlNC64A_1_139255_IGS.gm_24_00035:0.2395114101)82:0.0410055401,(Viridiplantae-Prasinophyceae-Bathycoccus_prasinos_XP_007512573.1:0.3121081464,Viridiplantae-Prasinophyceae-Ostreococcus_tauri_XP_022840410.1:0.2236710434)100:0.2868176204)100:0.3597638771)99:0.3583153137);
```
