## Supplementary material for "Improved *Cladocopium goreaui* genome assembly reveals features of a facultative coral symbiont and the complex evolutionary history of dinoflagellate genes": OG0006535.treEdited.tre

```
(Alveolata-Apicomplexa-Plasmodium_falciparum_XP_001347474.2:1.5841032855,((((((((((Alveolata-Apicomplexa-Toxoplasma_gondii_XP_002366287.2:0.3505789511,Viridiplantae-Angiosperm-Glycine_max_tr_I1N357_I1N357_SOYBN:1.7657611334)56:0.1224115146,Alveolata-Chromerida-Chromera_velia_Cvel_29464:0.3833457274)55:0.0817760093,AlveoDino-Dinophyceae-Oxyrrhis_marina_Gene.163587__MMETSP0469_Transcript_108462__g.163587__m.163587:0.3604882268)47:0.0950442232,(((((((AlveoDino-Dinophyceae-Durusdinium_trenchii_CCMP2556.gene30943.mRNA1:0.0000000000,AlveoDino-Dinophyceae-Cladocopium_C92_CC92.gene6395.mRNA1:0.0000000000):0.0000000000,AlveoDino-Dinophyceae-Fugacium_kawagutii_Fkaw.gene12865.mRNA1:0.0000000000):0.0000000000,AlveoDino-Dinophyceae-Cladocopium_goreaui_evm.model.scf7180000356963.3:0.0000000000):0.0000010000,AlveoDino-Dinophyceae-Durusdinium_trenchii_sh.g29753.t1:0.0000010000)80:0.0000021426,(AlveoDino-Dinophyceae-Cladocopium_C15_evm.model.scaffold_3395.3:0.1347612794,AlveoDino-Dinophyceae-Breviolum_minutum_Bmin.gene24781.mRNA1:0.0067794058)26:0.0000021280)41:0.0062266197,((((((AlveoDino-Dinophyceae-Symbiodinium_microadriaticum_04_503SCI_Smic_04-503SCI.03.gene18058.mRNA1:0.0000000000,AlveoDino-Dinophyceae-Symbiodinium_natans_CCMP2548_Snat_CCMP2548.gene27977.mRNA1:0.0000000000):0.0000000000,AlveoDino-Dinophyceae-Symbiodinium_necroappetens_CCMP2469_Snec_CCMP2469.gene9142.mRNA1:0.0000000000):0.0000024426,AlveoDino-Dinophyceae-Symbiodinium_microadriaticum_CassKB8_Smic_CassKB8.gene3674.mRNA1:0.0000029569)95:0.0004591472,AlveoDino-Dinophyceae-Symbiodinium_linucheae_CCMP2456_Slin_CCMP2456.gene28037.mRNA1:0.0203960716)69:0.0000021148,AlveoDino-Dinophyceae-Symbiodinium_tridacnidorum_CCMP2592_Stri_CCMP2592.gene14675.mRNA1:0.0000010000)19:0.0062645288,AlveoDino-Dinophyceae-Symbiodinium_pilosum_CCMP2461_Spil_CCMP2461.gene7543.mRNA1:0.0000024302)30:0.0084406624)90:0.0189375730,AlveoDino-Dinophyceae-Polarella_glacialis_CCMP1383_evm.model.CCMP1383_scf7180000591439.1:0.0276586603)84:0.0142262151)40:0.0131184255,(AlveoDino-Dinophyceae-Gymnodinium_catenatum_GC744_Gene.11504__MMETSP0784_Transcript_6790__g.11504__m.11504:0.0147111342,(AlveoDino-Dinophyceae-Noctiluca_scintillans_MMETSP0253_Transcript_28371_m.50816:0.0580891092,((AlveoDino-Dinophyceae-Prorocentrum_minimum_Gene.144514__MMETSP0053_Transcript_80250__g.144514__m.144514:0.0665688827,AlveoDino-Dinophyceae-Prorocentrum_minimum_MMETSP0055_Transcript_49164_m.85879:0.0710734338)100:0.0617412886,AlveoDino-Dinophyceae-Prorocentrum_minimum_Gene.52508__MMETSP0056_Transcript_28429__g.52508__m.52508:0.0234102452)95:0.0301144213)92:0.0221821120)83:0.0136948757)26:0.0069221202,AlveoDino-Dinophyceae-Peridinium_aciculiferum_MMETSP0371_Transcript_9817_m.17218:0.0267279705)42:0.0073962900,(AlveoDino-Dinophyceae-Alexandrium_tamarense_CCMP1771_Gene.63061__MMETSP0382_Transcript_31163__g.63061__m.63061:0.0067444267,AlveoDino-Dinophyceae-Gambierdiscus_australes_MMETSP0766_Transcript_18650_m.28566:0.0067413222)97:0.0068955715)41:0.0067480360,AlveoDino-Dinophyceae-Heterocapsa_rotundata_MMETSP0503_Transcript_49677_m.104290:0.0000024475)63:0.2176812132,Alveolata-Chromerida-Vitrella_brassicaformis_Vbra_21001:0.2135495708)60:0.1001922580,AlveoDino-Dinophyceae-Amoebophrya_ceratii.g20304.t1:0.2254645782)58:0.1716285410,(Alveolata-Ciliophora-Tetrahymena_thermophila_SB210_tr_Q23YP8_Q23YP8_TETTS:1.2398675219,(AlveoDino-Dinophyceae-Symbiodinium_microadriaticum_04_503SCI_Smic_04-503SCI.03.gene34464.mRNA1:1.7026831877,((Opisthokonta-Metazoa-Lottia_gigantea_tr_V4A148_V4A148_LOTGI:1.2313376921,((((Rhizaria-Foraminifera-Reticulomyxa_filosa_tr_X6MSL5_X6MSL5_RETFI:0.2517663003,(Rhizaria-Foraminifera-Reticulomyxa_filosa_tr_X6MTE3_X6MTE3_RETFI:0.1539249526,Rhizaria-Foraminifera-Reticulomyxa_filosa_tr_X6MZW8_X6MZW8_RETFI:0.1694688886)92:0.0530882642)100:0.4983415022,(Rhizaria-Foraminifera-Reticulomyxa_filosa_tr_X6MUU7_X6MUU7_RETFI:0.1249877659,Rhizaria-Foraminifera-Reticulomyxa_filosa_tr_X6MIV5_X6MIV5_RETFI:0.3837590321)100:0.5720648434)53:0.0591104122,(((Rhizaria-Foraminifera-Reticulomyxa_filosa_tr_X6MPT3_X6MPT3_RETFI:0.1426450926,Rhizaria-Foraminifera-Reticulomyxa_filosa_tr_X6MMR0_X6MMR0_RETFI:0.3017343580)71:0.0111519914,Rhizaria-Foraminifera-Reticulomyxa_filosa_tr_X6LY77_X6LY77_RETFI:0.2387686142)99:0.2366000950,((Rhizaria-Foraminifera-Reticulomyxa_filosa_tr_X6N2U9_X6N2U9_RETFI:0.0000010000,Rhizaria-Foraminifera-Reticulomyxa_filosa_tr_X6M832_X6M832_RETFI:0.0000010000)100:0.2074711636,Rhizaria-Foraminifera-Reticulomyxa_filosa_tr_X6NR01_X6NR01_RETFI:0.3496737448)100:0.7428328270)65:0.0588425439)78:0.2877431483,((Rhizaria-Foraminifera-Reticulomyxa_filosa_tr_X6NX99_X6NX99_RETFI:0.0000010000,Rhizaria-Foraminifera-Reticulomyxa_filosa_tr_X6LJ46_X6LJ46_RETFI:0.0392498768)60:0.0401405169,(Rhizaria-Foraminifera-Reticulomyxa_filosa_tr_X6PDW6_X6PDW6_RETFI:0.3420556081,Rhizaria-Foraminifera-Reticulomyxa_filosa_tr_X6LPW9_X6LPW9_RETFI:1.0187824697)56:0.1190456368)100:1.3525814040)75:0.1648895541)54:0.0920498810,((Rhizaria-Chlorarachniophyceae-Bigelowiella_natans_CCMP2755_jgi_Bigna1_127576_aug1.4_g2284:0.0139363583,Rhizaria-Chlorarachniophyceae-Bigelowiella_natans_CCMP2755_jgi_Bigna1_67887_fgenesh1_pg.4___381:0.0699803359)100:0.8082320243,(Rhizaria-Chlorarachniophyceae-Bigelowiella_natans_CCMP2755_jgi_Bigna1_135084_aug1.28_g9792:0.0000010000,Rhizaria-Chlorarachniophyceae-Bigelowiella_natans_CCMP2755_jgi_Bigna1_74179_fgenesh1_pg.28___15:0.0000010000)100:0.8534627629)85:0.2555707013)80:0.2080214299)35:0.0000022796)84:0.3617787782);
```
