## Supplementary material for "Improved *Cladocopium goreaui* genome assembly reveals features of a facultative coral symbiont and the complex evolutionary history of dinoflagellate genes": OG0007651.treEdited.tre

```
(AlveoDino-Dinophyceae-Alexandrium_tamarense_CCMP1771_Gene.116905__MMETSP0382_Transcript_56498__g.116905__m.116905:1.6099667400,(((((((((AlveoDino-Dinophyceae-Alexandrium_tamarense_CCMP1771_Gene.165926__MMETSP0382_Transcript_79573__g.165926__m.165926:0.2287345825,(AlveoDino-Dinophyceae-Gymnodinium_catenatum_GC744_Gene.159393__MMETSP0784_Transcript_82419__g.159393__m.159393:0.1430925558,(((AlveoDino-Dinophyceae-Durusdinium_trenchii_CCMP2556.gene4337.mRNA1:0.0054574334,AlveoDino-Dinophyceae-Durusdinium_trenchii_sh.g31764.t1:0.1415406694)100:0.5176666264,(((AlveoDino-Dinophyceae-Cladocopium_goreaui_evm.model.scf7180000355668.5_evm.model.scf7180000355668.7:0.0245367767,AlveoDino-Dinophyceae-Cladocopium_C92_CC92.gene18206.mRNA1:0.1283167329)99:0.0733408386,AlveoDino-Dinophyceae-Fugacium_kawagutii_Fkaw.gene13682.mRNA1:0.2055285033)92:0.0672753709,AlveoDino-Dinophyceae-Breviolum_minutum_Bmin.gene6159.mRNA1:0.1116407340)100:0.1684290734)54:0.0516091655,((AlveoDino-Dinophyceae-Symbiodinium_microadriaticum_CCMP2467_Smic.gene4252.mRNA1:0.0280530007,AlveoDino-Dinophyceae-Symbiodinium_tridacnidorum_Sh18_Stri.gene14003.mRNA1:0.0596535224)96:0.0577726831,(AlveoDino-Dinophyceae-Symbiodinium_microadriaticum_04_503SCI_Smic_04-503SCI.03.gene7260.mRNA1:0.0237179448,AlveoDino-Dinophyceae-Symbiodinium_tridacnidorum_CCMP2592_Stri_CCMP2592.gene3596.mRNA1:0.0821559300)68:0.0473625479)100:0.2380234807)100:0.1464717823)100:0.1852725579)73:0.0715561768,AlveoDino-Dinophyceae-Noctiluca_scintillans_MMETSP0253_Transcript_11276_m.21349:0.4274869324)83:0.1294352100,AlveoDino-Dinophyceae-Amphidinium_gibbosum.g9324.t1:0.5510926835)93:0.2508562564,Alveolata-Perkinsea-Perkinsus_marinus_ATCC_50983_tr_C5LAS4_C5LAS4_PERM5:1.2857277961)93:0.1933368793,AlveoDino-Dinophyceae-Symbiodinium_microadriaticum_CassKB8_Smic_CassKB8.gene29157.mRNA1:1.1555835941)93:0.1217399378,((Alveolata-Perkinsea-Perkinsus_marinus_ATCC_50983_tr_C5KSV3_C5KSV3_PERM5:0.0655151990,(Alveolata-Perkinsea-Perkinsus_marinus_ATCC_50983_tr_C5L154_C5L154_PERM5:0.0000010000,Alveolata-Perkinsea-Perkinsus_marinus_ATCC_50983_tr_C5KSV2_C5KSV2_PERM5:0.0000010000)100:0.0958337331)100:0.3205783374,Alveolata-Perkinsea-Perkinsus_marinus_ATCC_50983_tr_C5KJI8_C5KJI8_PERM5:0.7132234798)100:0.3538056320)100:0.3662674236,Viridiplantae-Prasinophyceae-Bathycoccus_prasinos_XP_007513752.1:1.8817725208)82:0.1220937050,(Opisthokonta-Metazoa-Amphimedon_queenslandica_tr_A0A1X7UDR0_A0A1X7UDR0_AMPQE:0.6394163075,((((Opisthokonta-Metazoa-Daphnia_pulex_tr_E9GAN4_E9GAN4_DAPPU:0.3013428276,Opisthokonta-Metazoa-Daphnia_pulex_tr_E9H754_E9H754_DAPPU:0.1781265206)100:0.4349038857,((Opisthokonta-Metazoa-Homo_sapiens_sp_O60779_S19A2_HUMAN:0.3023730943,Opisthokonta-Metazoa-Homo_sapiens_sp_Q9BZV2_S19A3_HUMAN:0.2885771568)97:0.1161894810,(Opisthokonta-Metazoa-Homo_sapiens_sp_P41440_S19A1_HUMAN:0.6390474532,Opisthokonta-Metazoa-Lottia_gigantea_tr_V4AV87_V4AV87_LOTGI:1.8410181160)69:0.0738747427)71:0.0851157371)69:0.0359176286,((Opisthokonta-Metazoa-Caenorhabditis_elegans_sp_Q22931_FOLT3_CAEEL:0.0879732156,Opisthokonta-Metazoa-Caenorhabditis_elegans_sp_O45166_FOLT2_CAEEL:0.1620728866)100:0.5871611806,Opisthokonta-Metazoa-Caenorhabditis_elegans_sp_Q17766_FOLT1_CAEEL:0.5083775083)95:0.2103788962)90:0.0973118705,(Opisthokonta-Metazoa-Nematostella_vectensis_tr_A7SN54_A7SN54_NEMVE:0.1641641954,((Opisthokonta-Metazoa-Stylophora_pistillata_tr_A0A2B4S7J4_A0A2B4S7J4_STYPI:0.0993720917,Opisthokonta-Metazoa-Orbicella_faveolata_XP_020611056.1:0.0573179312)99:0.0260332485,(Opisthokonta-Metazoa-Acropora_digitifera_aug_v2a.10421.t1:0.0891382139,Opisthokonta-Metazoa-Porites_lutea_plut2.m8.1692.m1:0.0910963800)89:0.0208925619)95:0.0661874449)100:0.2545286063)82:0.0389855342)100:0.4028119776)77:0.1561147364,(Haptophyta---Emiliania_huxleyi_CCMP1516_tr_R1BF61_R1BF61_EMIHU:1.0002605776,((Opisthokonta-Choanoflagellida-Salpingoeca_rosetta_tr_F2TWL9_F2TWL9_SALR5:0.9141108863,Rhizaria-Chlorarachniophyceae-Bigelowiella_natans_CCMP2755_jgi_Bigna1_82836_fgenesh1_pg.98___19:0.8200246768)56:0.1201618964,Stramenopiles-Pelagophyte-Aureococcus_anophagefferens_tr_F0Y6C6_F0Y6C6_AURAN:1.1608458151)59:0.1084609243)100:0.7368776751)98:0.3135460489,(Amoebozoa-Evosea-Dictyostelium_discoideum_AX4_sp_Q559K0_Y2544_DICDI:1.0576601958,Haptophyta---Emiliania_huxleyi_CCMP1516_tr_R1DAP8_R1DAP8_EMIHU:1.2111041553)90:0.1414424251);
```
