## Supplementary material for "Improved *Cladocopium goreaui* genome assembly reveals features of a facultative coral symbiont and the complex evolutionary history of dinoflagellate genes": OG0007832.treEdited.tre

```
(Alveolata-Apicomplexa-Toxoplasma_gondii_XP_018635728.1:0.8509559932,(Alveolata-Chromerida-Chromera_velia_Cvel_30100:0.9868119545,Alveolata-Chromerida-Vitrella_brassicaformis_Vbra_3840:0.6174260499)93:0.1220376207,(((((((((AlveoDino-Dinophyceae-Alexandrium_tamarense_CCMP1771_Gene.20958__MMETSP0382_Transcript_10594__g.20958__m.20958:0.1072569930,AlveoDino-Dinophyceae-Gambierdiscus_australes_MMETSP0766_Transcript_79570_m.120038:0.0790294583)87:0.0282753053,AlveoDino-Dinophyceae-Heterocapsa_rotundata_MMETSP0503_Transcript_5513_m.11672:0.1256633784)51:0.0266829045,(((((AlveoDino-Dinophyceae-Durusdinium_trenchii_CCMP2556.gene18209.mRNA1:0.0000010143,AlveoDino-Dinophyceae-Durusdinium_trenchii_sh.g26318.t1:0.0536527332)100:0.0707348011,((AlveoDino-Dinophyceae-Cladocopium_goreaui_evm.model.scf7180000354630.5:0.1604450001,AlveoDino-Dinophyceae-Fugacium_kawagutii_Fkaw.gene16324.mRNA1:0.3153263492)94:0.0983594769,AlveoDino-Dinophyceae-Breviolum_minutum_Bmin.gene15394.mRNA1:0.0300370769)97:0.1707241427)61:0.0064440546,(AlveoDino-Dinophyceae-Cladocopium_goreaui_evm.model.scf7180000354630.4:0.1819374420,AlveoDino-Dinophyceae-Cladocopium_C92_CC92.gene31301.mRNA1:0.0640368124)97:0.0532275414)83:0.0181153656,((AlveoDino-Dinophyceae-Symbiodinium_necroappetens_CCMP2469_Snec_CCMP2469.gene6755.mRNA1:0.0053875425,AlveoDino-Dinophyceae-Symbiodinium_tridacnidorum_CCMP2592_Stri_CCMP2592.gene26807.mRNA1:0.0296488741)100:0.0202925109,AlveoDino-Dinophyceae-Symbiodinium_pilosum_CCMP2461_Spil_CCMP2461.gene3291.mRNA1:0.0300518612)100:0.0529682979)100:0.0535212656,(AlveoDino-Dinophyceae-Polarella_glacialis_CCMP1383_evm.model.CCMP1383_scf7180000597464.14:0.0012660371,(AlveoDino-Dinophyceae-Polarella_glacialis_CCMP1383_evm.model.CCMP1383_scf7180000598613.2:0.0012134880,(AlveoDino-Dinophyceae-Polarella_glacialis_CCMP2088_evm.model.CCMP2088_scf7180000682012.1:0.0067204469,AlveoDino-Dinophyceae-Polarella_glacialis_CCMP2088_evm.model.CCMP2088_scf7180000723670.2:0.0000010143)27:0.0806216767)58:0.0000010143)100:0.0988211419)97:0.0382249267)36:0.0221825986,AlveoDino-Dinophyceae-Prorocentrum_minimum_Gene.121829__MMETSP0053_Transcript_67460__g.121829__m.121829:0.1834096750)46:0.0156399869,AlveoDino-Dinophyceae-Gymnodinium_catenatum_GC744_Gene.239211__MMETSP0784_Transcript_121610__g.239211__m.239211:0.2074791168)70:0.0325070012,AlveoDino-Dinophyceae-Karenia_brevis_SP1_MMETSP0573_Transcript_71783_m.85158:0.2566145064)92:0.0754740440,AlveoDino-Dinophyceae-Amphidinium_gibbosum.g8390.t1:0.2171464397)100:0.5978008273,AlveoDino-Dinophyceae-Oxyrrhis_marina_Gene.107538__MMETSP0469_Transcript_71413__g.107538__m.107538:1.0081189796)99:0.2181381182,((Discobida-Euglenozoid-Euglena_gracilis_EG_transcript_2818:1.0215629050,Viridiplantae-Trebouxiophyceae-Chlorella_variabilis_jgi_ChlNC64A_1_142693_IGS.gm_5_00022:0.8210136367)96:0.1831032943,((Viridiplantae-Chlorophyceae-Chlamydomonas_reinhardtii_tr_A0A2K3DKU3_A0A2K3DKU3_CHLRE:0.3418098515,Viridiplantae-Chlorophyceae-Volvox_carteri_f_nagariensis_tr_D8UKR1_D8UKR1_VOLCA:0.2486328265)100:0.4687638012,((Viridiplantae-Prasinophyceae-Bathycoccus_prasinos_XP_007508384.1:0.2824960584,Viridiplantae-Prasinophyceae-Ostreococcus_tauri_XP_022839327.1:0.2632834748)100:0.2807349477,Viridiplantae-Trebouxiophyceae-Chlorella_variabilis_jgi_ChlNC64A_1_145421_IGS.gm_9_00228:0.3076601055)100:0.2156683116)100:0.4490885029)100:0.3006396883)100:0.2133280218);
```
