## Supplementary material for "Improved *Cladocopium goreaui* genome assembly reveals features of a facultative coral symbiont and the complex evolutionary history of dinoflagellate genes": OG0014514.treEdited.tre

```
(Alveolata-Chromerida-Chromera_velia_Cvel_9296:1.3832890299,((((AlveoDino-Dinophyceae-Dinophysis_acuminata_DAEP01_MMETSP0797_Transcript_63782_m.126652:0.3363947109,((AlveoDino-Dinophyceae-Symbiodinium_microadriaticum_04_503SCI_Smic_04-503SCI.03.gene9115.mRNA1:0.0000010239,AlveoDino-Dinophyceae-Symbiodinium_microadriaticum_CassKB8_Smic_CassKB8.gene8375.mRNA1:0.0000010239)100:0.0493781056,AlveoDino-Dinophyceae-Symbiodinium_tridacnidorum_Sh18_Stri.gene7066.mRNA1:0.0000023209)100:0.2374014055)95:0.2257092537,(((AlveoDino-Dinophyceae-Cladocopium_goreaui_evm.model.scf7180000348704.5:0.0028516352,AlveoDino-Dinophyceae-Cladocopium_goreaui_evm.model.scf7180000349346.9:0.0000010239)100:0.0503376998,AlveoDino-Dinophyceae-Cladocopium_C92_CC92.gene4575.mRNA1:0.0843035198)99:0.0882310193,AlveoDino-Dinophyceae-Fugacium_kawagutii_Fkaw.gene29494.mRNA1:0.1315519666)97:0.0984827792)68:0.0822420818,(AlveoDino-Dinophyceae-Durusdinium_trenchii_CCMP2556.gene10545.mRNA1:0.1176680801,(((AlveoDino-Dinophyceae-Symbiodinium_microadriaticum_CCMP2467_Smic.gene25273.mRNA1:0.0185514958,AlveoDino-Dinophyceae-Symbiodinium_tridacnidorum_CCMP2592_Stri_CCMP2592.gene37133.mRNA1:0.0134074383)100:0.1045204630,AlveoDino-Dinophyceae-Symbiodinium_natans_CCMP2548_Snat_CCMP2548.gene22510.mRNA1:0.0994630134)91:0.0529114985,AlveoDino-Dinophyceae-Symbiodinium_natans_CCMP2548_Snat_CCMP2548.gene27779.mRNA1:0.1866429270)82:0.1048876360)57:0.0946305147)43:0.0822584492,(AlveoDino-Dinophyceae-Durusdinium_trenchii_CCMP2556.gene30009.mRNA1:0.0000024654,AlveoDino-Dinophyceae-Durusdinium_trenchii_sh.g11268.t1:0.3060858703)96:0.1345706070)100:0.9040139521,((Discobida-Euglenozoid-Euglena_gracilis_EG_transcript_8612:0.4922778544,Discobida-Euglenozoid-Euglena_gracilis_EG_transcript_9896:0.3647498193)100:0.5633198262,(Viridiplantae-Chlorophyceae-Chlamydomonas_reinhardtii_tr_A0A2K3DNR8_A0A2K3DNR8_CHLRE:0.2766417706,Viridiplantae-Chlorophyceae-Volvox_carteri_f_nagariensis_tr_D8THJ8_D8THJ8_VOLCA:0.2402785662)100:0.5776180051)83:0.2619264609);
```
