## Supplementary material for "Improved *Cladocopium goreaui* genome assembly reveals features of a facultative coral symbiont and the complex evolutionary history of dinoflagellate genes": OG0002588.treEdited.tre

```
(Alveolata-Apicomplexa-Toxoplasma_gondii_XP_018635576.1:0.4869979051,((((((((((Alveolata-Chromerida-Chromera_velia_Cvel_7702:0.6285774561,Alveolata-Chromerida-Chromera_velia_Cvel_12994:0.4667436097)100:0.4805221169,AlveoDino-Dinophyceae-Symbiodinium_microadriaticum_04_503SCI_Smic_04-503SCI.03.gene37832.mRNA1:1.0901776698)100:0.4717317218,(Glaucophyta---Cyanophora_paradoxa_ConsensusfromContig10430-snap_masked-ConsensusfromContig10430-abinit-gene-0.0-mRNA-1_cds_3438/247-372_0__:0.8398919554,Glaucophyta---Cyanophora_paradoxa_ConsensusfromContig10897-snap_masked-ConsensusfromContig10897-abinit-gene-0.1-mRNA-1_cds_3783/2699-2907_0__:0.4449618415)99:0.2035444102)100:0.6899048523,((AlveoDino-Dinophyceae-Alexandrium_tamarense_CCMP1771_Gene.278610__MMETSP0384_Transcript_171152__g.278610__m.278610:0.1179577846,(AlveoDino-Dinophyceae-Gymnodinium_catenatum_GC744_Gene.21454__MMETSP0784_Transcript_11627__g.21454__m.21454:0.2469921157,(((AlveoDino-Dinophyceae-Durusdinium_trenchii_CCMP2556.gene34564.mRNA1:0.0738523466,(AlveoDino-Dinophyceae-Cladocopium_goreaui_evm.model.scf7180000349233.2:0.0045453151,(AlveoDino-Dinophyceae-Cladocopium_C92_CC92.gene5235.mRNA1:0.0000027080,AlveoDino-Dinophyceae-Fugacium_kawagutii_Fkaw.gene18405.mRNA1:0.0827867788)93:0.0045588594)92:0.0325287520)91:0.0079669392,AlveoDino-Dinophyceae-Breviolum_minutum_Bmin.gene20784.mRNA1:0.0165887647)92:0.0778631305,AlveoDino-Dinophyceae-Symbiodinium_natans_CCMP2548_Snat_CCMP2548.gene7529.mRNA1:0.0271822762)100:0.3097122067)30:0.0869289473)100:1.0279975670,AlveoDino-Dinophyceae-Gymnodinium_catenatum_GC744_Gene.158732__MMETSP0784_Transcript_82050__g.158732__m.158732:0.9957978917)89:0.1417013371)20:0.0575291107,((Alveolata-Chromerida-Vitrella_brassicaformis_Vbra_14342:1.0396876275,(((Alveolata-Chromerida-Vitrella_brassicaformis_Vbra_19477:0.2460407264,Alveolata-Chromerida-Vitrella_brassicaformis_Vbra_13756:0.4274527032)80:0.1385187718,Alveolata-Chromerida-Vitrella_brassicaformis_Vbra_2696:0.6140922885)100:0.3468625530,(((((AlveoDino-Dinophyceae-Alexandrium_tamarense_CCMP1771_Gene.46970__MMETSP0382_Transcript_23388__g.46970__m.46970:0.3807516908,AlveoDino-Dinophyceae-Gambierdiscus_australes_MMETSP0766_Transcript_51167_m.77220:0.3867046873)100:0.2084484774,(AlveoDino-Dinophyceae-Prorocentrum_minimum_Gene.48112__MMETSP0053_Transcript_26791__g.48112__m.48112:0.1588882290,AlveoDino-Dinophyceae-Prorocentrum_minimum_Gene.138547__MMETSP0053_Transcript_76828__g.138547__m.138547:0.1533831327)100:0.2275590734)96:0.1330324745,((AlveoDino-Dinophyceae-Heterocapsa_rotundata_MMETSP0503_Transcript_55414_m.115368:0.0382753953,AlveoDino-Dinophyceae-Heterocapsa_rotundata_MMETSP0503_Transcript_55415_m.115370:0.0562953313)100:0.1336675393,AlveoDino-Dinophyceae-Heterocapsa_rotundata_MMETSP0503_Transcript_55416_m.115374:0.1873267739)100:0.1369983377)100:0.3900407746,((AlveoDino-Dinophyceae-Amphidinium_gibbosum.g90.t1:0.4153543766,(AlveoDino-Dinophyceae-Amphidinium_gibbosum.g7198.t1:0.2424115574,AlveoDino-Dinophyceae-Amphidinium_gibbosum.g25090.t1:0.1142092063)100:0.2203415158)47:0.0424900308,AlveoDino-Dinophyceae-Amphidinium_gibbosum.g16714.t1:0.1960562611)100:0.4209436882)83:0.1582118765,((AlveoDino-Dinophyceae-Gambierdiscus_australes_MMETSP0766_Transcript_90801_m.137312:0.4351024854,((AlveoDino-Dinophyceae-Durusdinium_trenchii_CCMP2556.gene30490.mRNA1:0.0000023423,AlveoDino-Dinophyceae-Durusdinium_trenchii_sh.g744.t1:0.0096950996)100:0.1570277870,(AlveoDino-Dinophyceae-Breviolum_minutum_Bmin.gene4337.mRNA1:0.1161955256,(AlveoDino-Dinophyceae-Symbiodinium_tridacnidorum_CCMP2592_Stri_CCMP2592.gene21006.mRNA1:0.0807304649,AlveoDino-Dinophyceae-Symbiodinium_natans_CCMP2548_Snat_CCMP2548.gene23922.mRNA1:0.0669064849)100:0.1084591146)97:0.0767813337)100:0.1689228172)98:0.1080493686,((AlveoDino-Dinophyceae-Symbiodinium_natans_CCMP2548_Snat_CCMP2548.gene24376.mRNA1:0.0406818483,AlveoDino-Dinophyceae-Symbiodinium_natans_CCMP2548_Snat_CCMP2548.gene24377.mRNA1:0.0287594518)100:0.1040376738,AlveoDino-Dinophyceae-Symbiodinium_natans_CCMP2548_Snat_CCMP2548.gene31928.mRNA1:0.0935630280)100:0.4088958050)98:0.1716276720)100:0.5018710078)97:0.1842475698)98:0.3659295837,(((((((AlveoDino-Dinophyceae-Gambierdiscus_australes_MMETSP0766_Transcript_19378_m.29564:0.2263506148,(AlveoDino-Dinophyceae-Gambierdiscus_australes_MMETSP0766_Transcript_63399_m.96066:0.6231261884,((AlveoDino-Dinophyceae-Prorocentrum_minimum_Gene.4201__MMETSP0053_Transcript_2416__g.4201__m.4201:0.2544054648,(AlveoDino-Dinophyceae-Prorocentrum_minimum_Gene.11439__MMETSP0056_Transcript_6360__g.11439__m.11439:0.2163951258,AlveoDino-Dinophyceae-Prorocentrum_minimum_Gene.137523__MMETSP0056_Transcript_74350__g.137523__m.137523:0.1681114032)100:0.3236318520)99:0.0996601580,AlveoDino-Dinophyceae-Prorocentrum_minimum_Gene.140712__MMETSP0056_Transcript_76160__g.140712__m.140712:0.2858306138)100:0.1717527033)90:0.0638515293)100:0.1953049296,((AlveoDino-Dinophyceae-Gambierdiscus_australes_MMETSP0766_Transcript_63453_m.96178:1.0760392811,AlveoDino-Dinophyceae-Gambierdiscus_australes_MMETSP0766_Transcript_85817_m.129670:0.2193833276)99:0.0659312243,(AlveoDino-Dinophyceae-Prorocentrum_minimum_Gene.135952__MMETSP0053_Transcript_75428__g.135952__m.135952:0.4547375475,AlveoDino-Dinophyceae-Prorocentrum_minimum_Gene.27770__MMETSP0056_Transcript_14953__g.27770__m.27770:0.2539419566)100:0.2045740601)100:0.1733145032)99:0.1927602551,AlveoDino-Dinophyceae-Karenia_brevis_SP1_MMETSP0573_Transcript_43242_m.52398:0.9541438143)42:0.0000028053,((((AlveoDino-Dinophyceae-Oxyrrhis_marina_Gene.164516__MMETSP0469_Transcript_108902__g.164516__m.164516:0.2743747206,AlveoDino-Dinophyceae-Oxyrrhis_marina_Gene.63223__MMETSP0469_Transcript_43031__g.63223__m.63223:0.2694995590)100:0.3727167548,(AlveoDino-Dinophyceae-Oxyrrhis_marina_Gene.99907__MMETSP0469_Transcript_66472__g.99907__m.99907:0.2586263861,AlveoDino-Dinophyceae-Oxyrrhis_marina_Gene.142888__MMETSP0469_Transcript_94879__g.142888__m.142888:0.9609479001)100:0.4261186939)59:0.0860065508,(AlveoDino-Dinophyceae-Oxyrrhis_marina_Gene.207514__MMETSP0469_Transcript_142252__g.207514__m.207514:0.1976494331,AlveoDino-Dinophyceae-Oxyrrhis_marina_Gene.134148__MMETSP0469_Transcript_89246__g.134148__m.134148:0.2834417045)100:0.2891314000)60:0.0714357833,(((AlveoDino-Dinophyceae-Oxyrrhis_marina_Gene.166704__MMETSP0469_Transcript_110672__g.166704__m.166704:0.3967013887,AlveoDino-Dinophyceae-Oxyrrhis_marina_Gene.121388__MMETSP0469_Transcript_80643__g.121388__m.121388:0.4700042844)99:0.1888809322,((AlveoDino-Dinophyceae-Oxyrrhis_marina_Gene.99517__MMETSP0469_Transcript_66326__g.99517__m.99517:0.3698204954,AlveoDino-Dinophyceae-Oxyrrhis_marina_Gene.147585__MMETSP0469_Transcript_97792__g.147585__m.147585:0.1594895380)86:0.0405954364,AlveoDino-Dinophyceae-Oxyrrhis_marina_MMETSP0471_Transcript_20185_m.29990:0.5464298326)100:0.1631214633)100:0.1183615772,(AlveoDino-Dinophyceae-Oxyrrhis_marina_Gene.3460__MMETSP0469_Transcript_2853__g.3460__m.3460:0.1317031089,AlveoDino-Dinophyceae-Oxyrrhis_marina_Gene.6033__MMETSP0469_Transcript_4340__g.6033__m.6033:0.1717593776)100:0.4966369521)100:0.2484847624)99:0.1240038554)84:0.0987528502,(((AlveoDino-Dinophyceae-Oxyrrhis_marina_Gene.25217__MMETSP0468_Transcript_17716__g.25217__m.25217:0.3032970756,(AlveoDino-Dinophyceae-Oxyrrhis_marina_Gene.4035__MMETSP0469_Transcript_3233__g.4035__m.4035:0.6452042446,AlveoDino-Dinophyceae-Oxyrrhis_marina_Gene.101712__MMETSP0469_Transcript_67533__g.101712__m.101712:0.6254652146)95:0.0940720628)81:0.0444640638,(AlveoDino-Dinophyceae-Oxyrrhis_marina_Gene.167206__MMETSP0469_Transcript_110957__g.167206__m.167206:0.6164834094,AlveoDino-Dinophyceae-Oxyrrhis_marina_Gene.68857__MMETSP0469_Transcript_46476__g.68857__m.68857:0.5618113792)90:0.0779572366)82:0.0619208413,(AlveoDino-Dinophyceae-Oxyrrhis_marina_Gene.157287__MMETSP0469_Transcript_104321__g.157287__m.157287:0.6519768345,AlveoDino-Dinophyceae-Oxyrrhis_marina_Gene.21905__MMETSP0470_Transcript_15535__g.21905__m.21905:0.8953421876)77:0.0590356637)100:0.2112787782)97:0.1394245181,AlveoDino-Dinophyceae-Oxyrrhis_marina_Gene.22579__MMETSP0469_Transcript_15672__g.22579__m.22579:0.9460626836)74:0.1294823702,(AlveoDino-Dinophyceae-Oxyrrhis_marina_Gene.181629__MMETSP0469_Transcript_120566__g.181629__m.181629:0.5079912427,AlveoDino-Dinophyceae-Oxyrrhis_marina_Gene.67653__MMETSP0469_Transcript_45815__g.67653__m.67653:0.7662366220)98:0.3071312196)53:0.0377755447)39:0.0992506477)84:0.2227297161,(((AlveoDino-Dinophyceae-Alexandrium_tamarense_CCMP1771_Gene.178180__MMETSP0382_Transcript_85985__g.178180__m.178180:0.1326982569,AlveoDino-Dinophyceae-Gambierdiscus_australes_MMETSP0766_Transcript_18961_m.29017:0.1558215127)100:0.1137901098,AlveoDino-Dinophyceae-Prorocentrum_minimum_MMETSP0055_Transcript_27314_m.48298:0.4531258989)100:0.5451925149,AlveoDino-Dinophyceae-Gymnodinium_catenatum_GC744_Gene.209386__MMETSP0784_Transcript_107133__g.209386__m.209386:1.3796220353)64:0.1139115227)30:0.0744094655,((Alveolata-Chromerida-Chromera_velia_Cvel_24078:0.1768970463,Alveolata-Chromerida-Chromera_velia_Cvel_21466:0.2098880137)100:0.7017330769,(((AlveoDino-Dinophyceae-Alexandrium_tamarense_CCMP1771_Gene.134244__MMETSP0382_Transcript_64732__g.134244__m.134244:0.3482526873,(AlveoDino-Dinophyceae-Gymnodinium_catenatum_GC744_Gene.129230__MMETSP0784_Transcript_66742__g.129230__m.129230:0.1989049928,((AlveoDino-Dinophyceae-Prorocentrum_minimum_Gene.21245__MMETSP0053_Transcript_11643__g.21245__m.21245:0.0000010208,AlveoDino-Dinophyceae-Prorocentrum_minimum_Gene.71456__MMETSP0056_Transcript_38539__g.71456__m.71456:0.0389851089)100:0.0242632600,AlveoDino-Dinophyceae-Prorocentrum_minimum_MMETSP0057_Transcript_74230_m.137145:0.0366280661)100:0.2214077803)99:0.2460491991)61:0.0967534450,AlveoDino-Dinophyceae-Peridinium_aciculiferum_MMETSP0370_Transcript_61974_m.109092:0.5440416098)88:0.0914484231,((AlveoDino-Dinophyceae-Karenia_brevis_SP1_MMETSP0573_Transcript_43599_m.52791:0.0000025201,AlveoDino-Dinophyceae-Karenia_brevis_SP1_Gene.5317__MMETSP0574_Transcript_5467__g.5317__m.5317:0.0161107425)100:0.8834630747,((((AlveoDino-Dinophyceae-Symbiodinium_microadriaticum_CCMP2467_Smic.gene16622.mRNA1:0.0124371424,(AlveoDino-Dinophyceae-Symbiodinium_linucheae_CCMP2456_Slin_CCMP2456.gene4638.mRNA1:0.0052233243,AlveoDino-Dinophyceae-Symbiodinium_tridacnidorum_Sh18_Stri.gene15193.mRNA1:0.0194172541)99:0.0094656440)99:0.0103232879,AlveoDino-Dinophyceae-Symbiodinium_microadriaticum_CassKB8_Smic_CassKB8.gene11987.mRNA1:0.4270599603)100:0.0880474394,AlveoDino-Dinophyceae-Symbiodinium_natans_CCMP2548_Snat_CCMP2548.gene32156.mRNA1:0.0569336949)100:0.2873524817,((AlveoDino-Dinophyceae-Polarella_glacialis_CCMP1383_evm.model.CCMP1383_scf7180000551178.1:0.0000020896,AlveoDino-Dinophyceae-Polarella_glacialis_CCMP2088_evm.model.CCMP2088_scf7180000716103.1:0.0000010208)58:0.0000027762,AlveoDino-Dinophyceae-Polarella_glacialis_CCMP1383_evm.model.CCMP1383_scf7180000549844.1:0.0087650077)100:0.2420443405)99:0.2367132330)60:0.1469836720)100:0.3585159586)89:0.2787328949)77:0.1184484284,(((AlveoDino-Dinophyceae-Karenia_brevis_SP1_MMETSP0573_Transcript_66424_m.79632:0.1543180428,AlveoDino-Dinophyceae-Karenia_brevis_SP1_Gene.34678__MMETSP0574_Transcript_28695__g.34678__m.34678:0.1544862334)100:0.4675146860,AlveoDino-Dinophyceae-Karenia_brevis_SP1_MMETSP0573_Transcript_7454_m.9015:0.3291026404)99:0.1721945797,((AlveoDino-Dinophyceae-Prorocentrum_minimum_Gene.134884__MMETSP0056_Transcript_72901__g.134884__m.134884:0.2288031176,AlveoDino-Dinophyceae-Prorocentrum_minimum_MMETSP0057_Transcript_88895_m.164850:0.0570616801)100:0.0603400993,AlveoDino-Dinophyceae-Prorocentrum_minimum_MMETSP0057_Transcript_73528_m.135812:0.1971354367)100:0.5442210103)100:0.2748655646)53:0.0706064679,((((AlveoDino-Dinophyceae-Karenia_brevis_SP1_MMETSP0573_Transcript_13337_m.16094:0.2104108681,(AlveoDino-Dinophyceae-Heterocapsa_rotundata_MMETSP0503_Transcript_50908_m.106399:0.1657369842,AlveoDino-Dinophyceae-Peridinium_aciculiferum_MMETSP0370_Transcript_35755_m.62933:0.2480907009)99:0.1526404528)98:0.0715354103,AlveoDino-Dinophyceae-Heterocapsa_rotundata_MMETSP0503_Transcript_50909_m.106403:0.1048271744)100:0.2338738462,(AlveoDino-Dinophyceae-Heterocapsa_rotundata_MMETSP0503_Transcript_52239_m.109378:0.2336687639,AlveoDino-Dinophyceae-Peridinium_aciculiferum_MMETSP0370_Transcript_78837_m.140545:0.2595603146)100:0.3120191353)96:0.1450520541,(AlveoDino-Dinophyceae-Karenia_brevis_SP1_MMETSP0573_Transcript_56214_m.66890:0.5686570482,AlveoDino-Dinophyceae-Peridinium_aciculiferum_MMETSP0370_Transcript_81079_m.144319:0.7560827547)100:0.3207409298)96:0.2599861141)46:0.0189699326,((((((AlveoDino-Dinophyceae-Symbiodinium_microadriaticum_CCMP2467_Smic.gene4675.mRNA1:0.0000010208,AlveoDino-Dinophyceae-Symbiodinium_microadriaticum_04_503SCI_Smic_04-503SCI.03.gene14767.mRNA1:0.0000010208)92:0.0000010208,AlveoDino-Dinophyceae-Symbiodinium_microadriaticum_CassKB8_Smic_CassKB8.gene15436.mRNA1:0.0000010208)92:0.0048277737,AlveoDino-Dinophyceae-Symbiodinium_necroappetens_CCMP2469_Snec_CCMP2469.gene23182.mRNA1:0.0000020200)100:0.0842967764,(AlveoDino-Dinophyceae-Symbiodinium_linucheae_CCMP2456_Slin_CCMP2456.gene20672.mRNA1:0.0327016283,AlveoDino-Dinophyceae-Symbiodinium_tridacnidorum_Sh18_Stri.gene13062.mRNA1:0.0259932370)99:0.0412990849)100:0.1878013044,AlveoDino-Dinophyceae-Symbiodinium_pilosum_CCMP2461_Spil_CCMP2461.gene17223.mRNA1:0.0477856593)92:0.0432172340,AlveoDino-Dinophyceae-Symbiodinium_natans_CCMP2548_Snat_CCMP2548.gene32094.mRNA1:0.0217241674)100:0.9846936834)100:0.3770162584,Alveolata-Chromerida-Vitrella_brassicaformis_Vbra_15871:0.5574909969);
```
