## Supplementary material for "Improved *Cladocopium goreaui* genome assembly reveals features of a facultative coral symbiont and the complex evolutionary history of dinoflagellate genes": OG0005825.treEdited.tre

```
(Alveolata-Chromerida-Chromera_velia_Cvel_3973:2.1027484666,((((((((AlveoDino-Dinophyceae-Alexandrium_tamarense_CCMP1771_Gene.47557__MMETSP0382_Transcript_23593__g.47557__m.47557:0.7034013256,AlveoDino-Dinophyceae-Amphidinium_gibbosum.g60810.t1:0.4931510784)98:0.3041767871,AlveoDino-Dinophyceae-Amphidinium_gibbosum.g62354.t1:1.0897046822)94:0.1567754214,Glaucophyta---Cyanophora_paradoxa_ConsensusfromContig10112-snap_masked-ConsensusfromContig10112-abinit-gene-0.0-mRNA-1_cds_3413/345-390_0__:0.5966125590)72:0.2842748964,(AlveoDino-Dinophyceae-Heterocapsa_rotundata_MMETSP0503_Transcript_59875_m.124188:0.2853610208,AlveoDino-Dinophyceae-Peridinium_aciculiferum_MMETSP0370_Transcript_48177_m.84500:0.5709226698)100:0.6633366508)78:0.4271654209,(AlveoDino-Dinophyceae-Amphidinium_gibbosum.g76925.t1:0.5419317527,AlveoDino-Dinophyceae-Symbiodinium_natans_CCMP2548_Snat_CCMP2548.gene9795.mRNA1:0.2111372806)81:0.4839527347)93:1.2716092510,AlveoDino-Dinophyceae-Amphidinium_gibbosum.g29680.t1:1.5466299876)85:1.0772186390,((AlveoDino-Dinophyceae-Durusdinium_trenchii_CCMP2556.gene28805.mRNA1:0.0182184267,AlveoDino-Dinophyceae-Durusdinium_trenchii_sh.g32390.t1:0.0880382094)100:0.2255001617,((AlveoDino-Dinophyceae-Cladocopium_C15_evm.model.scaffold_9598.2:0.1250093020,(AlveoDino-Dinophyceae-Cladocopium_goreaui_evm.model.scf7180000354178.1:0.0000010000,((AlveoDino-Dinophyceae-Cladocopium_goreaui_evm.model.scf7180000357261.1:0.0083357919,AlveoDino-Dinophyceae-Fugacium_kawagutii_Fkaw.gene7670.mRNA1:1.0366122031)22:0.0000031972,AlveoDino-Dinophyceae-Cladocopium_C92_CC92.gene20834.mRNA1:0.0171385975)39:0.0000010000)33:0.0000024892)91:0.0668579032,AlveoDino-Dinophyceae-Breviolum_minutum_Bmin.gene5815.mRNA1:0.1078882138)67:0.1679068911)65:0.1731302944)51:0.1034554706,(((((AlveoDino-Dinophyceae-Alexandrium_tamarense_CCMP1771_Gene.183484__MMETSP0382_Transcript_88686__g.183484__m.183484:0.4293971016,AlveoDino-Dinophyceae-Gambierdiscus_australes_MMETSP0766_Transcript_71566_m.107382:0.2557803208)89:0.0805329307,AlveoDino-Dinophyceae-Amphidinium_gibbosum.g27276.t1:1.9652370326)52:0.1166531060,((AlveoDino-Dinophyceae-Gymnodinium_catenatum_GC744_Gene.181425__MMETSP0784_Transcript_92400__g.181425__m.181425:0.0000010000,AlveoDino-Dinophyceae-Gymnodinium_catenatum_GC744_Gene.181434__MMETSP0784_Transcript_92403__g.181434__m.181434:0.0000010000)99:0.5072938260,((AlveoDino-Dinophyceae-Karenia_brevis_SP1_MMETSP0573_Transcript_30360_m.36168:0.3264304931,AlveoDino-Dinophyceae-Amphidinium_gibbosum.g16763.t1:1.1740337575)59:0.1036970215,(AlveoDino-Dinophyceae-Noctiluca_scintillans_MMETSP0253_Transcript_24536_m.43766:0.8077628624,AlveoDino-Dinophyceae-Noctiluca_scintillans_MMETSP0253_Transcript_29221_m.52397:0.3891685696)94:0.2365095656)57:0.1173453924)20:0.0246518117)23:0.0325945922,((AlveoDino-Dinophyceae-Peridinium_aciculiferum_MMETSP0370_Transcript_19162_m.32661:0.0000029229,AlveoDino-Dinophyceae-Peridinium_aciculiferum_MMETSP0371_Transcript_13652_m.23980:0.0260447090)100:0.9849709572,(AlveoDino-Dinophyceae-Prorocentrum_minimum_Gene.12312__MMETSP0056_Transcript_6809__g.12312__m.12312:0.0000010000,AlveoDino-Dinophyceae-Prorocentrum_minimum_MMETSP0057_Transcript_35389_m.64391:0.0000029229)100:0.2762111498)45:0.0447063716)58:0.0862306933,AlveoDino-Dinophyceae-Heterocapsa_rotundata_MMETSP0503_Transcript_11435_m.24228:0.5173330856)62:0.1566209817)28:0.1329786280,((AlveoDino-Dinophyceae-Symbiodinium_tridacnidorum_Sh18_Stri.gene5762.mRNA1:0.0000010000,AlveoDino-Dinophyceae-Symbiodinium_tridacnidorum_CCMP2592_Stri_CCMP2592.gene17817.mRNA1:0.0000010000)100:0.1069941845,AlveoDino-Dinophyceae-Symbiodinium_natans_CCMP2548_Snat_CCMP2548.gene30278.mRNA1:0.0974075834)97:0.0762254507);
```
