## Supplementary material for "Improved *Cladocopium goreaui* genome assembly reveals features of a facultative coral symbiont and the complex evolutionary history of dinoflagellate genes": OG0007228.treEdited.tre

```
(Alveolata-Apicomplexa-Toxoplasma_gondii_XP_018634959.1:3.2423606095,(Alveolata-Chromerida-Chromera_velia_Cvel_1342:1.8915953014,Alveolata-Chromerida-Vitrella_brassicaformis_Vbra_20084:1.3240456691)98:0.3002947090,((((((((AlveoDino-Dinophyceae-Alexandrium_tamarense_CCMP1771_Gene.193354__MMETSP0382_Transcript_93219__g.193354__m.193354:0.4020967399,AlveoDino-Dinophyceae-Gambierdiscus_australes_MMETSP0766_Transcript_5599_m.8437:0.5202729307)100:0.2960293463,(AlveoDino-Dinophyceae-Prorocentrum_minimum_Gene.226560__MMETSP0056_Transcript_122718__g.226560__m.226560:1.2680379548,(((((AlveoDino-Dinophyceae-Durusdinium_trenchii_CCMP2556.gene24247.mRNA1:0.0000025861,AlveoDino-Dinophyceae-Durusdinium_trenchii_CCMP2556.gene24235.mRNA1:0.0000021104)87:0.0027937498,AlveoDino-Dinophyceae-Durusdinium_trenchii_sh.g28983.t1:0.0214044127)100:0.0726552511,(((AlveoDino-Dinophyceae-Cladocopium_C15_evm.model.scaffold_7269.1:0.0079191827,(AlveoDino-Dinophyceae-Cladocopium_goreaui_evm.model.scf7180000351183.1:0.0008455650,AlveoDino-Dinophyceae-Cladocopium_goreaui_evm.model.scf7180000353356.1:0.0000029197)100:0.0109961767)100:0.0211895478,AlveoDino-Dinophyceae-Fugacium_kawagutii_Fkaw.gene27425.mRNA1:0.0775211020)54:0.0103347581,AlveoDino-Dinophyceae-Breviolum_minutum_Bmin.gene24397.mRNA1:0.0675186671)95:0.0348571596)100:0.1553275899,(((((((AlveoDino-Dinophyceae-Symbiodinium_microadriaticum_CCMP2467_Smic.gene17549.mRNA1:0.0000000000,AlveoDino-Dinophyceae-Symbiodinium_microadriaticum_CassKB8_Smic_CassKB8.gene7251.mRNA1:0.0000000000):0.0000010025,AlveoDino-Dinophyceae-Symbiodinium_microadriaticum_04_503SCI_Smic_04-503SCI.03.gene8295.mRNA1:0.0000010025)99:0.0008191280,AlveoDino-Dinophyceae-Symbiodinium_necroappetens_CCMP2469_Snec_CCMP2469.gene4497.mRNA1:0.0008314190)100:0.0095234771,AlveoDino-Dinophyceae-Symbiodinium_linucheae_CCMP2456_Slin_CCMP2456.gene11541.mRNA1:0.0098895910)91:0.0066245814,(AlveoDino-Dinophyceae-Symbiodinium_tridacnidorum_Sh18_Stri.gene22997.mRNA1:0.0051304509,AlveoDino-Dinophyceae-Symbiodinium_tridacnidorum_CCMP2592_Stri_CCMP2592.gene1514.mRNA1:0.0020999042)75:0.0040365501)100:0.0605384309,AlveoDino-Dinophyceae-Symbiodinium_pilosum_CCMP2461_Spil_CCMP2461.gene3468.mRNA1:0.0981889778)62:0.0182274237,AlveoDino-Dinophyceae-Symbiodinium_natans_CCMP2548_Snat_CCMP2548.gene9904.mRNA1:0.0517625206)100:0.1664613501)100:0.3467147367,((AlveoDino-Dinophyceae-Polarella_glacialis_CCMP1383_evm.model.CCMP1383_scf7180000542051.1:0.0010677828,AlveoDino-Dinophyceae-Polarella_glacialis_CCMP2088_evm.model.CCMP2088_scf7180000673411.2:0.0000024515)99:0.0106348380,AlveoDino-Dinophyceae-Polarella_glacialis_CCMP2088_evm.model.CCMP2088_scf7180000712366.13:0.0013089492)100:0.3807951500)100:0.2692009791)91:0.0919053438)90:0.0952072044,(AlveoDino-Dinophyceae-Heterocapsa_rotundata_MMETSP0503_Transcript_13216_m.28096:0.5790718982,AlveoDino-Dinophyceae-Peridinium_aciculiferum_MMETSP0370_Transcript_74002_m.131551:0.7179813647)99:0.1807536739)85:0.0786858302,AlveoDino-Dinophyceae-Gymnodinium_catenatum_GC744_Gene.135436__MMETSP0784_Transcript_70164__g.135436__m.135436:0.8502253829)81:0.0834177411,AlveoDino-Dinophyceae-Noctiluca_scintillans_MMETSP0253_Transcript_36249_m.65524:1.1090727569)89:0.1833613232,(AlveoDino-Dinophyceae-Karenia_brevis_SP1_MMETSP0573_Transcript_25099_m.30159:0.8195445716,Glaucophyta---Cyanophora_paradoxa_ConsensusfromContig7438-snap_masked-ConsensusfromContig7438-abinit-gene-0.0-mRNA-1_cds_808/2945-2984_0_-:3.3500952574)24:0.6266950780)20:0.1881626672,AlveoDino-Dinophyceae-Oxyrrhis_marina_Gene.102322__MMETSP0469_Transcript_67889__g.102322__m.102322:1.1593186077)19:0.1433054858,AlveoDino-Dinophyceae-Amoebophrya_ceratii.g3580.t1:1.7803844194)18:0.1603803641);
```
