## Supplementary material for "Improved *Cladocopium goreaui* genome assembly reveals features of a facultative coral symbiont and the complex evolutionary history of dinoflagellate genes": OG0004093.treEdited.tre

```
(Alveolata-Apicomplexa-Plasmodium_falciparum_XP_001349927.1:1.0842763590,((((Alveolata-Apicomplexa-Toxoplasma_gondii_XP_018638525.1:0.8547807107,((AlveoDino-Dinophyceae-Alexandrium_tamarense_CCMP1771_Gene.225239__MMETSP0382_Transcript_108555__g.225239__m.225239:0.2250804774,(AlveoDino-Dinophyceae-Gymnodinium_catenatum_GC744_Gene.102724__MMETSP0784_Transcript_53161__g.102724__m.102724:0.2880358404,AlveoDino-Dinophyceae-Peridinium_aciculiferum_MMETSP0370_Transcript_2796_m.4650:0.4468144406)98:0.0956452565)100:0.1450295244,(AlveoDino-Dinophyceae-Amphidinium_gibbosum.g6660.t1:0.6746732239,((AlveoDino-Dinophyceae-Durusdinium_trenchii_CCMP2556.gene9142.mRNA1:0.0000020683,AlveoDino-Dinophyceae-Durusdinium_trenchii_sh.g13406.t3:0.1885286103)100:0.1456757878,(AlveoDino-Dinophyceae-Cladocopium_goreaui_evm.model.scf7180000347773.2:0.0585506008,AlveoDino-Dinophyceae-Fugacium_kawagutii_Fkaw.gene255.mRNA1:0.9153973986)100:0.2302578336)100:0.2867979686)100:0.2310247197)100:0.7143092371)90:0.3281613627,(Alveolata-Chromerida-Chromera_velia_Cvel_18682:0.3693604001,Glaucophyta---Cyanophora_paradoxa_ConsensusfromContig6675-maker-ConsensusfromContig6675-snap-gene-0.0-mRNA-1_cds_77/58-338_1_-:0.6959799829)91:0.0536608348)84:0.0593918639,((Alveolata-Chromerida-Vitrella_brassicaformis_Vbra_10909:0.3462041998,(Viridiplantae-Prasinophyceae-Bathycoccus_prasinos_XP_007514745.1:0.6785820021,Viridiplantae-Prasinophyceae-Ostreococcus_tauri_XP_022841104.1:1.1071382181)88:0.0979716830)88:0.0867708307,(((((((((((AlveoDino-Dinophyceae-Oxyrrhis_marina_Gene.120408__MMETSP0469_Transcript_79993__g.120408__m.120408:1.9404285330,(Rhizaria-Foraminifera-Reticulomyxa_filosa_tr_X6N6U9_X6N6U9_RETFI:0.1479195800,Rhizaria-Foraminifera-Reticulomyxa_filosa_tr_X6NZC0_X6NZC0_RETFI:0.1919413195)100:0.5834081708)83:0.1543132758,Opisthokonta-Metazoa-Caenorhabditis_elegans_tr_Q9N370_Q9N370_CAEEL:0.9113067041)76:0.1272244562,Rhodophyta---Cyanidioschyzon_merolae_strain_10D_XP_005536712.1:1.1352483608)68:0.0726328683,(Discobida-Trypanosoma-Trypanosoma_brucei_tr_Q587A4_Q587A4_TRYB2:1.6847506439,Opisthokonta-Fungi-Laccaria_bicolor_S238N_H82_tr_B0D9G3_B0D9G3_LACBS:0.7140784447)85:0.1374032639)69:0.1103757408,Discobida-Euglenozoid-Euglena_gracilis_EG_transcript_14328:0.6094374081)58:0.0333816501,(Amoebozoa-Evosea-Dictyostelium_discoideum_AX4_tr_Q54TY0_Q54TY0_DICDI:0.8390958801,(Rhizaria-Chlorarachniophyceae-Bigelowiella_natans_CCMP2755_jgi_Bigna1_125732_aug1.1_g440:0.0000021449,Rhizaria-Chlorarachniophyceae-Bigelowiella_natans_CCMP2755_jgi_Bigna1_66343_fgenesh1_pg.1___378:0.0000021069)100:0.8091961374)86:0.2628718436)45:0.0657436015,(Haptophyta---Emiliania_huxleyi_CCMP1516_tr_R1BS00_R1BS00_EMIHU:0.5712489553,(Opisthokonta-Metazoa-Amphimedon_queenslandica_tr_A0A1X7VI60_A0A1X7VI60_AMPQE:0.6392343331,((Opisthokonta-Metazoa-Daphnia_pulex_tr_E9GBM7_E9GBM7_DAPPU:0.0000022859,Opisthokonta-Metazoa-Daphnia_pulex_tr_E9I0T4_E9I0T4_DAPPU:0.0596979423)100:0.3204611249,((Opisthokonta-Metazoa-Homo_sapiens_sp_Q8N5J2_MINY1_HUMAN:0.2692716442,Opisthokonta-Metazoa-Homo_sapiens_sp_Q8NBR6_MINY2_HUMAN:0.1765490021)100:0.1099728786,((Opisthokonta-Metazoa-Nematostella_vectensis_tr_A7SSZ3_A7SSZ3_NEMVE:0.1857360735,(((Opisthokonta-Metazoa-Stylophora_pistillata_tr_A0A2B4S7H0_A0A2B4S7H0_STYPI:0.0893052493,Opisthokonta-Metazoa-Porites_lutea_plut2.m8.21064.m1:0.0641920032)76:0.0272823174,Opisthokonta-Metazoa-Acropora_digitifera_aug_v2a.09762.t1:0.1384770842)75:0.0208893619,Opisthokonta-Metazoa-Orbicella_faveolata_XP_020621690.1:0.0752835059)99:0.1081992052)99:0.1018747712,Opisthokonta-Metazoa-Lottia_gigantea_tr_V4A0Y3_V4A0Y3_LOTGI:0.2981385078)58:0.0464506311)72:0.0407257148)100:0.1649885305)93:0.1529365516)27:0.0429748793)18:0.0170065251,(((Stramenopiles-Bacillariophyta-Fragilariopsis_cylindrus_CCMP1102_jgi_Fracy1_232641_fgenesh2_pg.1___839:0.0000010147,Stramenopiles-Bacillariophyta-Fragilariopsis_cylindrus_CCMP1102_jgi_Fracy1_223471_fgenesh2_pm.1___343:0.0000010147)100:0.4172860174,Stramenopiles-Bacillariophyta-Phaeodactylum_tricornutum_jgi_Phatr2_46063_estExt_fgenesh1_pg.C_chr_90050:0.4197530881)81:0.1165369649,Stramenopiles-Bacillariophyta-Thalassiosira_pseudonana_CCMP1335_tr_B8BSQ5_B8BSQ5_THAPS:0.5167120144)100:0.4519387884)45:0.0419359705,(Cryptophyta---Guillardia_theta_CCMP2712_XP_005833004.1:0.4272855402,(Stramenopiles-Phaeophyceae-Ectocarpus_siliculosus_tr_D7FYU5_D7FYU5_ECTSI:0.0677605213,Stramenopiles-Phaeophyceae-Cladosiphon_okamuranus_g16251.t1:0.0681239918)100:0.5243843629)62:0.1343854624)34:0.0511814043,(((Amoebozoa-Evosea-Dictyostelium_discoideum_AX4_tr_Q55D67_Q55D67_DICDI:0.9682256240,Rhodophyta---Galdieria_sulphuraria_tr_M2XMI4_M2XMI4_GALSU:0.5519668136)92:0.1970994557,(Opisthokonta-Choanoflagellida-Salpingoeca_rosetta_tr_F2UIU9_F2UIU9_SALR5:0.4396251659,((Opisthokonta-Fungi-Saccharomyces_cerevisiae_sp_P53155_YGI2_YEAST:0.5207784737,Opisthokonta-Fungi-Saccharomyces_cerevisiae_sp_Q08930_YP191_YEAST:0.4248683781)100:0.7523217484,(Rhodophyta---Chondrus_crispus_XP_005715350.1:0.3262442778,Rhodophyta---Gracilariopsis_chorda_PXF46503.1:0.2931521659)100:0.6466614698)83:0.1881545174)80:0.1127373870)26:0.0468336419,(Rhodophyta---Porphyridium_purpureum_evm.model.contig_540.2:0.7470859958,Rhodophyta---Pyropia_yezoensis_contig_32050_g7810:1.9551703155)86:0.2302363840)83:0.1082243919)48:0.0503824977,(Stramenopiles-Pelagophyte-Aureococcus_anophagefferens_tr_F0Y2B2_F0Y2B2_AURAN:0.8539257380,((Viridiplantae-Angiosperm-Arabidopsis_thaliana_tr_F4JMQ2_F4JMQ2_ARATH:0.8034001964,(Viridiplantae-Angiosperm-Arabidopsis_thaliana_tr_Q8LE63_Q8LE63_ARATH:0.1290296555,(((Viridiplantae-Angiosperm-Glycine_max_tr_A0A0R0HA67_A0A0R0HA67_SOYBN:0.0067160195,(Viridiplantae-Angiosperm-Glycine_max_tr_A0A0R0KCT6_A0A0R0KCT6_SOYBN:0.0441250435,Viridiplantae-Angiosperm-Glycine_max_tr_A0A0R0KQB7_A0A0R0KQB7_SOYBN:0.1165597496)100:0.0317057475)100:0.0612077685,Viridiplantae-Angiosperm-Glycine_max_tr_I1LGI8_I1LGI8_SOYBN:0.0099013975)75:0.0000020421,Viridiplantae-Angiosperm-Glycine_max_tr_I1JA20_I1JA20_SOYBN:0.0245250418)100:0.1163324463)91:0.0696517224)100:0.4341660285,((Viridiplantae-Chlorophyceae-Chlamydomonas_reinhardtii_tr_A0A2K3DR81_A0A2K3DR81_CHLRE:0.1645405268,Viridiplantae-Chlorophyceae-Volvox_carteri_f_nagariensis_tr_D8TLT7_D8TLT7_VOLCA:0.1391411495)100:0.5101785470,(Viridiplantae-Trebouxiophyceae-Chlorella_variabilis_jgi_ChlNC64A_1_137880_IGS.gm_2_00347:0.0105733500,Viridiplantae-Trebouxiophyceae-Chlorella_variabilis_jgi_ChlNC64A_1_49937_fgenesh3_pg.C_scaffold_2000182:0.0767211816)100:0.3899573335)99:0.1014429182)90:0.0796273944)65:0.0721102200)82:0.0790713308)90:0.1676150264)71:0.0288014326,(((((((((AlveoDino-Dinophyceae-Dinophysis_acuminata_DAEP01_MMETSP0797_Transcript_61607_m.122642:0.1768424322,AlveoDino-Dinophyceae-Peridinium_aciculiferum_MMETSP0370_Transcript_35754_m.62925:0.2760461156)60:0.0285506037,((AlveoDino-Dinophyceae-Alexandrium_tamarense_CCMP1771_Gene.31081__MMETSP0384_Transcript_19733__g.31081__m.31081:0.0998612675,(AlveoDino-Dinophyceae-Gambierdiscus_australes_MMETSP0766_Transcript_89030_m.134744:0.0847122551,AlveoDino-Dinophyceae-Karenia_brevis_SP1_Gene.23526__MMETSP0574_Transcript_19670__g.23526__m.23526:0.2677459743)87:0.0211292292)88:0.0672473373,((AlveoDino-Dinophyceae-Durusdinium_trenchii_sh.g838.t1:0.3256522769,(((((AlveoDino-Dinophyceae-Symbiodinium_microadriaticum_CCMP2467_Smic.gene12381.mRNA1:0.1426365745,AlveoDino-Dinophyceae-Symbiodinium_microadriaticum_04_503SCI_Smic_04-503SCI.03.gene1237.mRNA1:0.0000029822)56:0.0000020423,AlveoDino-Dinophyceae-Symbiodinium_tridacnidorum_CCMP2592_Stri_CCMP2592.gene10499.mRNA1:0.4468564024)100:0.0917880701,AlveoDino-Dinophyceae-Symbiodinium_linucheae_CCMP2456_Slin_CCMP2456.gene539.mRNA1:0.0140023353)99:0.0486899385,AlveoDino-Dinophyceae-Symbiodinium_natans_CCMP2548_Snat_CCMP2548.gene21553.mRNA1:0.0262590224)80:0.0332718477,AlveoDino-Dinophyceae-Symbiodinium_pilosum_CCMP2461_Spil_CCMP2461.gene1422.mRNA1:0.0909085993)100:0.1141200383)100:0.1303543743,AlveoDino-Dinophyceae-Polarella_glacialis_CCMP1383_evm.model.CCMP1383_scf7180000551595.1:0.1505527961)90:0.1163481080)75:0.0204318904)62:0.0361346207,AlveoDino-Dinophyceae-Gymnodinium_catenatum_GC744_Gene.157225__MMETSP0784_Transcript_81357__g.157225__m.157225:0.2417804331)63:0.0309215761,(AlveoDino-Dinophyceae-Heterocapsa_rotundata_MMETSP0503_Transcript_41251_m.87213:0.3336602649,AlveoDino-Dinophyceae-Prorocentrum_minimum_Gene.130600__MMETSP0053_Transcript_72558__g.130600__m.130600:0.1947342065)70:0.0147515701)85:0.0455923539,AlveoDino-Dinophyceae-Amphidinium_gibbosum.g5342.t1:0.4840317677)86:0.0133708564,AlveoDino-Dinophyceae-Karenia_brevis_SP1_MMETSP0573_Transcript_32679_m.39004:0.1584962669)46:0.0000024667,AlveoDino-Dinophyceae-Noctiluca_scintillans_MMETSP0253_Transcript_1519_m.2855:0.2927257596)100:0.1650359303,(AlveoDino-Dinophyceae-Alexandrium_tamarense_CCMP1771_Gene.266810__MMETSP0384_Transcript_163951__g.266810__m.266810:0.6655233863,AlveoDino-Dinophyceae-Amphidinium_gibbosum.g59270.t1:1.3987342214)98:0.2773791948)89:0.0697651672,AlveoDino-Dinophyceae-Oxyrrhis_marina_Gene.73807__MMETSP0468_Transcript_52058__g.73807__m.73807:0.5635581958)92:0.1265820958)96:0.2557218454,(Alveolata-Perkinsea-Perkinsus_marinus_ATCC_50983_tr_C5KMM0_C5KMM0_PERM5:0.0067638437,Alveolata-Perkinsea-Perkinsus_marinus_ATCC_50983_tr_C5K5T0_C5K5T0_PERM5:0.1299386767)100:0.3858730870);
```
