## Supplementary material for "Improved *Cladocopium goreaui* genome assembly reveals features of a facultative coral symbiont and the complex evolutionary history of dinoflagellate genes": OG0012799.treEdited.tre

```
(Alveolata-Ciliophora-Paramecium_tetraurelia_tr_A0EEN6_A0EEN6_PARTE:1.4600504164,(((((AlveoDino-Dinophyceae-Alexandrium_tamarense_CCMP1771_Gene.37308__MMETSP0382_Transcript_18837__g.37308__m.37308:0.3513855090,(AlveoDino-Dinophyceae-Gymnodinium_catenatum_GC744_Gene.92788__MMETSP0784_Transcript_47913__g.92788__m.92788:0.4999852617,AlveoDino-Dinophyceae-Noctiluca_scintillans_MMETSP0253_Transcript_54105_m.98562:0.7726490379)41:0.0882484388)16:0.0085295764,((((AlveoDino-Dinophyceae-Durusdinium_trenchii_CCMP2556.gene23278.mRNA1:0.0000010000,AlveoDino-Dinophyceae-Durusdinium_trenchii_sh.g25073.t1:0.0000010000)99:0.1583210766,AlveoDino-Dinophyceae-Cladocopium_C15_evm.model.scaffold_1457.2:0.0624466725)99:0.2706329449,AlveoDino-Dinophyceae-Cladocopium_goreaui_evm.model.scf7180000353546.4:0.3645783780)96:0.1851022869,AlveoDino-Dinophyceae-Polarella_glacialis_CCMP2088_evm.model.CCMP2088_scf7180000722233.3:0.1222830282)83:0.1141971554)26:0.0925773474,(AlveoDino-Dinophyceae-Heterocapsa_rotundata_MMETSP0503_Transcript_28100_m.59791:0.5544084097,AlveoDino-Dinophyceae-Peridinium_aciculiferum_MMETSP0370_Transcript_60505_m.106771:0.2790770083)23:0.0285407062)40:0.1017351701,(((AlveoDino-Dinophyceae-Alexandrium_tamarense_CCMP1771_Gene.74541__MMETSP0384_Transcript_46056__g.74541__m.74541:0.2222765645,AlveoDino-Dinophyceae-Peridinium_aciculiferum_MMETSP0370_Transcript_105630_m.187772:0.1852855048)29:0.0235592802,(((AlveoDino-Dinophyceae-Gymnodinium_catenatum_GC744_Gene.92783__MMETSP0784_Transcript_47912__g.92783__m.92783:0.3006426899,(AlveoDino-Dinophyceae-Noctiluca_scintillans_MMETSP0253_Transcript_54103_m.98556:0.5159383366,AlveoDino-Dinophyceae-Durusdinium_trenchii_sh.g20851.t1:1.3788277469)20:0.0000020042)29:0.0881385454,AlveoDino-Dinophyceae-Heterocapsa_rotundata_MMETSP0503_Transcript_72910_m.151265:0.3496300543)25:0.0426767446,(((AlveoDino-Dinophyceae-Durusdinium_trenchii_CCMP2556.gene33846.mRNA1:0.0000028110,AlveoDino-Dinophyceae-Durusdinium_trenchii_sh.g28289.t1:0.0491675936)99:0.1303445133,AlveoDino-Dinophyceae-Cladocopium_goreaui_evm.model.scf7180000353517.40:0.5172629034)98:0.1608599383,AlveoDino-Dinophyceae-Polarella_glacialis_CCMP2088_evm.model.CCMP2088_scf7180000674629.4:0.1195183685)96:0.0972883817)36:0.0781953280)41:0.1031965607,AlveoDino-Dinophyceae-Prorocentrum_minimum_Gene.204671__MMETSP0056_Transcript_110898__g.204671__m.204671:0.0833846793)44:0.1108814414)86:0.3886544140,Glaucophyta---Cyanophora_paradoxa_ConsensusfromContig17481-snap_masked-ConsensusfromContig17481-abinit-gene-0.0-mRNA-1_cds_5401/136-652_0__:0.7183823300)81:0.3375504252,(Discobida-Euglenozoid-Euglena_gracilis_EG_transcript_18965:1.6972727517,Discobida-Trypanosoma-Trypanosoma_brucei_tr_Q584Z6_Q584Z6_TRYB2:0.4854097622)95:0.7427672485);
```
