## Supplementary material for "Improved *Cladocopium goreaui* genome assembly reveals features of a facultative coral symbiont and the complex evolutionary history of dinoflagellate genes": OG0001020.treEdited.tre

```
(AlveoDino-Dinophyceae-Dinophysis_acuminata_DAEP01_MMETSP0797_Transcript_16293_m.32888:0.1837347897,(((((((((((((((((((AlveoDino-Dinophyceae-Dinophysis_acuminata_DAEP01_MMETSP0797_Transcript_33957_m.67079:0.2978597470,((((AlveoDino-Dinophyceae-Cladocopium_goreaui_evm.model.scf7180000357186.26:0.0107493120,AlveoDino-Dinophyceae-Cladocopium_C92_CC92.gene20005.mRNA1:0.0000020153)100:0.0349199117,AlveoDino-Dinophyceae-Breviolum_minutum_Bmin.gene4141.mRNA1:0.0777595624)100:0.0206001936,AlveoDino-Dinophyceae-Fugacium_kawagutii_Fkaw.gene16205.mRNA1:0.1100798153)100:0.1204690849,(((((((AlveoDino-Dinophyceae-Symbiodinium_microadriaticum_CCMP2467_Smic.gene15968.mRNA1:0.0000000000,AlveoDino-Dinophyceae-Symbiodinium_microadriaticum_CassKB8_Smic_CassKB8.gene15600.mRNA1:0.0000000000):0.0000010277,AlveoDino-Dinophyceae-Symbiodinium_microadriaticum_04_503SCI_Smic_04-503SCI.03.gene12316.mRNA1:0.0000010277)64:0.0000027236,AlveoDino-Dinophyceae-Symbiodinium_necroappetens_CCMP2469_Snec_CCMP2469.gene14411.mRNA1:0.0451609040)100:0.0035339097,AlveoDino-Dinophyceae-Symbiodinium_linucheae_CCMP2456_Slin_CCMP2456.gene4212.mRNA1:0.0000026232)98:0.0028822462,AlveoDino-Dinophyceae-Symbiodinium_tridacnidorum_CCMP2592_Stri_CCMP2592.gene10669.mRNA1:0.0078028336)100:0.0272564305,AlveoDino-Dinophyceae-Symbiodinium_pilosum_CCMP2461_Spil_CCMP2461.gene15807.mRNA1:0.0448837182)100:0.0170621082,AlveoDino-Dinophyceae-Symbiodinium_natans_CCMP2548_Snat_CCMP2548.gene33989.mRNA1:0.0188362486)100:0.0953233934)100:0.1420033804)88:0.0243507743,AlveoDino-Dinophyceae-Prorocentrum_minimum_MMETSP0055_Transcript_57508_m.100667:0.1587283119)84:0.0378096316,(AlveoDino-Dinophyceae-Alexandrium_tamarense_CCMP1771_Gene.13551__MMETSP0384_Transcript_8433__g.13551__m.13551:0.0456222790,AlveoDino-Dinophyceae-Gambierdiscus_australes_MMETSP0766_Transcript_41308_m.61954:0.0984664375)100:0.0481769499)85:0.0224446985,AlveoDino-Dinophyceae-Peridinium_aciculiferum_MMETSP0370_Transcript_42124_m.74078:0.2277393360)87:0.0328292543,(AlveoDino-Dinophyceae-Karenia_brevis_SP1_MMETSP0573_Transcript_18162_m.21855:0.1765604105,AlveoDino-Dinophyceae-Heterocapsa_rotundata_MMETSP0503_Transcript_65283_m.135396:0.2065532364)83:0.0350556017)89:0.0401646051,((((AlveoDino-Dinophyceae-Dinophysis_acuminata_DAEP01_MMETSP0797_Transcript_70543_m.140714:0.0855290735,AlveoDino-Dinophyceae-Heterocapsa_rotundata_MMETSP0503_Transcript_64019_m.132779:0.1647281912)99:0.0422113993,AlveoDino-Dinophyceae-Prorocentrum_minimum_Gene.7850__MMETSP0056_Transcript_4561__g.7850__m.7850:0.1404577223)97:0.0323216185,(((((AlveoDino-Dinophyceae-Durusdinium_trenchii_CCMP2556.gene1872.mRNA1:0.0071456609,AlveoDino-Dinophyceae-Durusdinium_trenchii_sh.g18396.t1:0.0000010277)100:0.0424623201,((AlveoDino-Dinophyceae-Cladocopium_goreaui_evm.model.scf7180000354127.1:0.0152176433,AlveoDino-Dinophyceae-Cladocopium_C92_CC92.gene28808.mRNA1:0.0000023363)100:0.0652931151,AlveoDino-Dinophyceae-Breviolum_minutum_Bmin.gene23449.mRNA1:0.0134230751)100:0.0300445945)98:0.0073722180,AlveoDino-Dinophyceae-Durusdinium_trenchii_CCMP2556.gene1873.mRNA1:1.5984483876)70:0.0298840062,AlveoDino-Dinophyceae-Symbiodinium_tridacnidorum_CCMP2592_Stri_CCMP2592.gene9654.mRNA1:0.0921104814)98:0.0871922949,((AlveoDino-Dinophyceae-Polarella_glacialis_CCMP1383_evm.model.CCMP1383_scf7180000541596.8:0.0000010277,AlveoDino-Dinophyceae-Polarella_glacialis_CCMP1383_evm.model.CCMP1383_scf7180000597652.1:0.0000029380)58:0.0000025340,AlveoDino-Dinophyceae-Polarella_glacialis_CCMP2088_evm.model.CCMP2088_scf7180000718439.12:0.0104771984)100:0.0978609034)99:0.0901934530)98:0.0361388173,AlveoDino-Dinophyceae-Gymnodinium_catenatum_GC744_Gene.125153__MMETSP0784_Transcript_64790__g.125153__m.125153:0.1313309940)96:0.0176412566)90:0.0514117813,AlveoDino-Dinophyceae-Peridinium_aciculiferum_MMETSP0370_Transcript_42125_m.74083:0.1670203467)85:0.0220248901,AlveoDino-Dinophyceae-Noctiluca_scintillans_MMETSP0253_Transcript_7887_m.14867:0.3094363535)95:0.0955453675,(AlveoDino-Dinophyceae-Gymnodinium_catenatum_GC744_Gene.34955__MMETSP0784_Transcript_18422__g.34955__m.34955:0.2338250942,((((AlveoDino-Dinophyceae-Symbiodinium_microadriaticum_CCMP2467_Smic.gene7441.mRNA1:0.0000026570,(AlveoDino-Dinophyceae-Symbiodinium_necroappetens_CCMP2469_Snec_CCMP2469.gene8630.mRNA1:0.0000023767,AlveoDino-Dinophyceae-Symbiodinium_tridacnidorum_Sh18_Stri.gene8742.mRNA1:0.0109665843)99:0.0036241760)98:0.0040810751,AlveoDino-Dinophyceae-Symbiodinium_linucheae_CCMP2456_Slin_CCMP2456.gene9288.mRNA1:0.0031698809)98:0.0908907262,AlveoDino-Dinophyceae-Symbiodinium_pilosum_CCMP2461_Spil_CCMP2461.gene9882.mRNA1:0.0467906422)100:0.3145963321,((((AlveoDino-Dinophyceae-Polarella_glacialis_CCMP1383_evm.model.CCMP1383_scf7180000595606.7:0.0000022447,AlveoDino-Dinophyceae-Polarella_glacialis_CCMP2088_evm.model.CCMP2088_scf7180000719428.17:0.0000028367)99:0.0073676358,AlveoDino-Dinophyceae-Polarella_glacialis_CCMP2088_evm.model.CCMP2088_scf7180000723837.5:0.0000028615)60:0.0000020607,AlveoDino-Dinophyceae-Polarella_glacialis_CCMP1383_evm.model.CCMP1383_scf7180000593256.7:0.0000010277)100:0.2865483912,(AlveoDino-Dinophyceae-Polarella_glacialis_CCMP1383_evm.model.CCMP1383_scf7180000584087.5:0.0000028226,AlveoDino-Dinophyceae-Polarella_glacialis_CCMP2088_evm.model.CCMP2088_scf7180000713493.3:0.0000024923)100:0.1377966161)94:0.1378274230)100:0.1480763263)100:0.4338521065)99:0.0856524995,AlveoDino-Dinophyceae-Amoebophrya_ceratii.g805.t1:0.4689864267)91:0.0884120945,AlveoDino-Dinophyceae-Oxyrrhis_marina_Gene.193080__MMETSP0469_Transcript_128728__g.193080__m.193080:0.7902133572)100:0.1283953596,((((((((((((AlveoDino-Dinophyceae-Alexandrium_tamarense_CCMP1771_Gene.83243__MMETSP0384_Transcript_51172__g.83243__m.83243:0.4356428918,AlveoDino-Dinophyceae-Alexandrium_tamarense_CCMP1771_Gene.83248__MMETSP0384_Transcript_51175__g.83248__m.83248:0.2433657259)100:0.1509826552,Viridiplantae-Prasinophyceae-Ostreococcus_tauri_XP_003080932.2:0.3051035289)90:0.0622228907,Viridiplantae-Prasinophyceae-Bathycoccus_prasinos_XP_007515721.1:0.5035143902)100:0.2834132758,((Viridiplantae-Chlorophyceae-Chlamydomonas_reinhardtii_tr_A0A2K3E2I4_A0A2K3E2I4_CHLRE:0.0795655965,Viridiplantae-Chlorophyceae-Volvox_carteri_f_nagariensis_tr_D8U1H1_D8U1H1_VOLCA:0.0723429515)100:0.1369745298,((Viridiplantae-Trebouxiophyceae-Chlorella_variabilis_jgi_ChlNC64A_1_138016_IGS.gm_2_00483:0.0000000000,Viridiplantae-Trebouxiophyceae-Chlorella_variabilis_jgi_ChlNC64A_1_50006_fgenesh3_pg.C_scaffold_2000251:0.0000000000):0.0000010277,Viridiplantae-Trebouxiophyceae-Chlorella_variabilis_jgi_ChlNC64A_1_56761_estExt_fgenesh3_pg.C_20246:0.0000010277)100:0.4374075493)100:0.1900670212)39:0.0657618597,(((Viridiplantae-Angiosperm-Arabidopsis_thaliana_tr_A0A1P8AX25_A0A1P8AX25_ARATH:0.1461546079,Viridiplantae-Angiosperm-Arabidopsis_thaliana_sp_Q9LJU2_PDI53_ARATH:0.0863082375)100:0.0693517259,Viridiplantae-Angiosperm-Arabidopsis_thaliana_sp_Q9T042_PDI54_ARATH:0.0542370703)100:0.0299326994,((Viridiplantae-Angiosperm-Glycine_max_tr_A0A0R0HHA4_A0A0R0HHA4_SOYBN:0.0188234410,Viridiplantae-Angiosperm-Glycine_max_tr_I1KEH2_I1KEH2_SOYBN:0.0120246719)100:0.0331248862,(Viridiplantae-Angiosperm-Glycine_max_tr_I1LUQ2_I1LUQ2_SOYBN:0.0044855082,Viridiplantae-Angiosperm-Glycine_max_tr_I1M3J6_I1M3J6_SOYBN:0.0186714521)100:0.0669999053)99:0.0292282790)100:0.3254596011)86:0.0867733736,(Cryptophyta---Guillardia_theta_CCMP2712_XP_005830975.1:0.1860162817,Cryptophyta---Guillardia_theta_CCMP2712_XP_005841401.1:0.2911049253)100:0.5665626904)93:0.1045466634,((Rhizaria-Chlorarachniophyceae-Bigelowiella_natans_CCMP2755_jgi_Bigna1_133923_aug1.23_g8631:0.0000020607,(((Rhizaria-Chlorarachniophyceae-Bigelowiella_natans_CCMP2755_jgi_Bigna1_48143_estExt_Genewise1.C_230040:0.0000000000,Rhizaria-Chlorarachniophyceae-Bigelowiella_natans_CCMP2755_jgi_Bigna1_48145_estExt_Genewise1.C_230042:0.0000000000):0.0000010277,Rhizaria-Chlorarachniophyceae-Bigelowiella_natans_CCMP2755_jgi_Bigna1_48144_estExt_Genewise1.C_230041:0.0000010277)75:0.0000010277,((((((((((Rhizaria-Chlorarachniophyceae-Bigelowiella_natans_CCMP2755_jgi_Bigna1_53695_estExt_Genewise1Plus.C_230040:0.0000000000,Rhizaria-Chlorarachniophyceae-Bigelowiella_natans_CCMP2755_jgi_Bigna1_29125_gw1.23.143.1:0.0000000000):0.0000000000,Rhizaria-Chlorarachniophyceae-Bigelowiella_natans_CCMP2755_jgi_Bigna1_53697_estExt_Genewise1Plus.C_230042:0.0000000000):0.0000000000,Rhizaria-Chlorarachniophyceae-Bigelowiella_natans_CCMP2755_jgi_Bigna1_38136_e_gw1.23.149.1:0.0000000000):0.0000000000,Rhizaria-Chlorarachniophyceae-Bigelowiella_natans_CCMP2755_jgi_Bigna1_29074_gw1.23.141.1:0.0000000000):0.0000000000,Rhizaria-Chlorarachniophyceae-Bigelowiella_natans_CCMP2755_jgi_Bigna1_73177_fgenesh1_pg.23___46:0.0000000000):0.0000000000,Rhizaria-Chlorarachniophyceae-Bigelowiella_natans_CCMP2755_jgi_Bigna1_38093_e_gw1.23.141.1:0.0000000000):0.0000000000,Rhizaria-Chlorarachniophyceae-Bigelowiella_natans_CCMP2755_jgi_Bigna1_38078_e_gw1.23.143.1:0.0000000000):0.0000000000,Rhizaria-Chlorarachniophyceae-Bigelowiella_natans_CCMP2755_jgi_Bigna1_87684_estExt_fgenesh1_pg.C_230046:0.0000000000):0.0000000000,Rhizaria-Chlorarachniophyceae-Bigelowiella_natans_CCMP2755_jgi_Bigna1_29196_gw1.23.149.1:0.0000000000):0.0000010277,Rhizaria-Chlorarachniophyceae-Bigelowiella_natans_CCMP2755_jgi_Bigna1_53696_estExt_Genewise1Plus.C_230041:0.0000010277)75:0.0000021690)57:0.0000026691)100:0.2399496969,(Rhizaria-Chlorarachniophyceae-Bigelowiella_natans_CCMP2755_jgi_Bigna1_136639_aug1.35_g11347:0.0000027935,Rhizaria-Chlorarachniophyceae-Bigelowiella_natans_CCMP2755_jgi_Bigna1_75491_fgenesh1_pg.35___23:0.0897057565)100:0.5034847608)100:0.5327862111)82:0.0482416101,(Discobida-Euglenozoid-Euglena_gracilis_EG_transcript_12624:0.8854715021,(Viridiplantae-Prasinophyceae-Bathycoccus_prasinos_XP_007514458.1:0.7911479982,Viridiplantae-Prasinophyceae-Ostreococcus_tauri_XP_003079589.2:0.6725705389)100:0.4139117414)97:0.2476038821)95:0.1103693331,(Haptophyta---Emiliania_huxleyi_CCMP1516_tr_R1DDU2_R1DDU2_EMIHU:0.8312694955,((Haptophyta---Emiliania_huxleyi_CCMP1516_tr_R1ERR9_R1ERR9_EMIHU:1.8374576010,Haptophyta---Emiliania_huxleyi_CCMP1516_tr_R1D3S2_R1D3S2_EMIHU:0.5883853712)98:0.4327187139,Stramenopiles---Blastocystis_ST1_tr_A0A196S866_A0A196S866_BLAHN:0.8971457194)90:0.1078409919)94:0.0953187455)97:0.0497654353,(Haptophyta---Emiliania_huxleyi_CCMP1516_tr_R1DZV2_R1DZV2_EMIHU:0.0615205647,Haptophyta---Emiliania_huxleyi_CCMP1516_tr_R1D7U3_R1D7U3_EMIHU:0.0169403135)100:1.8388556470)89:0.1021897866,(((((Rhodophyta---Chondrus_crispus_XP_005715706.1:0.1964367456,Rhodophyta---Gracilariopsis_chorda_PXF47972.1:0.1737008604)100:0.3964017984,(((Rhodophyta---Porphyra_umbilicalis_Pum0325s0012.1.p:0.0970996280,Rhodophyta---Pyropia_yezoensis_contig_839_g85:0.2253031905)100:0.1056727366,Rhodophyta---Porphyra_umbilicalis_Pum2361s0001.1.p:0.0744424766)86:0.0358410529,Rhodophyta---Pyropia_yezoensis_contig_23093_g5705:0.0204470483)100:0.4784686146)84:0.1848241991,(Rhodophyta---Chondrus_crispus_XP_005716385.1:0.0501389418,Rhodophyta---Gracilariopsis_chorda_PXF44402.1:0.1325182009)100:0.2086478780)86:0.0704960301,((Rhodophyta---Porphyra_umbilicalis_Pum0177s0001.1.p:0.0980068650,Rhodophyta---Pyropia_yezoensis_contig_26709_g6568:0.0273001084)100:0.4787105683,Rhodophyta---Porphyridium_purpureum_evm.model.contig_4476.24:1.4066971651)67:0.1577911061)67:0.2187045339,(Rhodophyta---Porphyridium_purpureum_evm.model.contig_2262.7:1.2677738699,Rhodophyta---Porphyridium_purpureum_evm.model.contig_3636.1:0.9501803243)58:0.1665986232)87:0.1044875349)99:0.1423734839,(((((AlveoDino-Dinophyceae-Oxyrrhis_marina_Gene.21658__MMETSP0469_Transcript_15001__g.21658__m.21658:0.3336822310,(((Stramenopiles-Bacillariophyta-Fragilariopsis_cylindrus_CCMP1102_jgi_Fracy1_248287_fgenesh2_pg.23___92:0.0000010277,((Stramenopiles-Bacillariophyta-Fragilariopsis_cylindrus_CCMP1102_jgi_Fracy1_137577_gw1.23.50.1:0.0000010277,Stramenopiles-Bacillariophyta-Fragilariopsis_cylindrus_CCMP1102_jgi_Fracy1_194928_e_gw1.23.50.1:0.0000010277)81:0.0000020220,((((Stramenopiles-Bacillariophyta-Fragilariopsis_cylindrus_CCMP1102_jgi_Fracy1_147703_gw1.23.232.1:0.0000025358,Stramenopiles-Bacillariophyta-Fragilariopsis_cylindrus_CCMP1102_jgi_Fracy1_147717_gw1.76.63.1:0.0133240156)44:0.0000023026,Stramenopiles-Bacillariophyta-Fragilariopsis_cylindrus_CCMP1102_jgi_Fracy1_195177_e_gw1.23.232.1:0.0000027159)100:0.0309271454,Stramenopiles-Bacillariophyta-Fragilariopsis_cylindrus_CCMP1102_jgi_Fracy1_195108_e_gw1.23.237.1:0.0000022789)41:0.0000025916,Stramenopiles-Bacillariophyta-Fragilariopsis_cylindrus_CCMP1102_jgi_Fracy1_148070_gw1.23.237.1:0.0000029074)80:0.0000023082)47:0.0000028546)86:0.0073903493,(((Stramenopiles-Bacillariophyta-Fragilariopsis_cylindrus_CCMP1102_jgi_Fracy1_256424_fgenesh2_pg.76___33:0.0000010277,Stramenopiles-Bacillariophyta-Fragilariopsis_cylindrus_CCMP1102_jgi_Fracy1_231126_fgenesh2_pm.76___18:0.0000010277)89:0.0000010277,Stramenopiles-Bacillariophyta-Fragilariopsis_cylindrus_CCMP1102_jgi_Fracy1_148077_gw1.76.66.1:0.0000010277)73:0.0000027206,Stramenopiles-Bacillariophyta-Fragilariopsis_cylindrus_CCMP1102_jgi_Fracy1_147464_gw1.76.59.1:0.0000010277)70:0.0000028728)100:0.3403880037,(((((((Stramenopiles-Bacillariophyta-Fragilariopsis_cylindrus_CCMP1102_jgi_Fracy1_249612_fgenesh2_pg.27___219:0.0000000000,Stramenopiles-Bacillariophyta-Fragilariopsis_cylindrus_CCMP1102_jgi_Fracy1_147544_gw1.27.99.1:0.0000000000):0.0000000000,Stramenopiles-Bacillariophyta-Fragilariopsis_cylindrus_CCMP1102_jgi_Fracy1_196306_e_gw1.27.99.1:0.0000000000):0.0000010277,Stramenopiles-Bacillariophyta-Fragilariopsis_cylindrus_CCMP1102_jgi_Fracy1_229108_fgenesh2_pm.27___41:0.0000010277)76:0.0000029786,(Stramenopiles-Bacillariophyta-Fragilariopsis_cylindrus_CCMP1102_jgi_Fracy1_148034_gw1.27.105.1:0.0082428177,Stramenopiles-Bacillariophyta-Fragilariopsis_cylindrus_CCMP1102_jgi_Fracy1_148130_gw1.27.107.1:0.0000022776)99:0.0039085665)100:0.1762411482,((((Stramenopiles-Bacillariophyta-Fragilariopsis_cylindrus_CCMP1102_jgi_Fracy1_257316_fgenesh2_pg.90___29:0.0042176058,Stramenopiles-Bacillariophyta-Fragilariopsis_cylindrus_CCMP1102_jgi_Fracy1_231387_fgenesh2_pm.90___9:0.0041450325)97:0.0041461487,Stramenopiles-Bacillariophyta-Fragilariopsis_cylindrus_CCMP1102_jgi_Fracy1_137813_gw1.90.7.1:0.0042142602)52:0.0000020899,Stramenopiles-Bacillariophyta-Fragilariopsis_cylindrus_CCMP1102_jgi_Fracy1_148295_gw1.90.25.1:0.0000010277)68:0.0000028816,Stramenopiles-Bacillariophyta-Fragilariopsis_cylindrus_CCMP1102_jgi_Fracy1_148019_gw1.90.24.1:0.0089513738)100:0.3640052142)95:0.0894599352,Stramenopiles-Bacillariophyta-Phaeodactylum_tricornutum_jgi_Phatr2_43106_estExt_fgenesh1_pg.C_chr_10849:0.3221951579)98:0.0818924321,Stramenopiles-Bacillariophyta-Thalassiosira_pseudonana_CCMP1335_tr_B8BVM3_B8BVM3_THAPS:0.2508758120)90:0.1036856423)100:0.4046141263)85:0.0543621419,((Stramenopiles-Phaeophyceae-Ectocarpus_siliculosus_tr_D8LEE9_D8LEE9_ECTSI:0.0750310873,Stramenopiles-Phaeophyceae-Cladosiphon_okamuranus_g11444.t1:0.0215106940)100:0.3761977482,Stramenopiles-Ochrophyta-Nannochloropsis_gaditana_tr_W7TC18_W7TC18_9STRA:0.3818386639)83:0.1364071451)81:0.0772721536,(((((((((((Stramenopiles-Bacillariophyta-Fragilariopsis_cylindrus_CCMP1102_jgi_Fracy1_233075_fgenesh2_pg.1___1273:0.0000000000,Stramenopiles-Bacillariophyta-Fragilariopsis_cylindrus_CCMP1102_jgi_Fracy1_178900_e_gw1.1.1590.1:0.0000000000):0.0000000000,Stramenopiles-Bacillariophyta-Fragilariopsis_cylindrus_CCMP1102_jgi_Fracy1_157676_gw1.1.1589.1:0.0000000000):0.0000000000,Stramenopiles-Bacillariophyta-Fragilariopsis_cylindrus_CCMP1102_jgi_Fracy1_138480_gw1.1.253.1:0.0000000000):0.0000000000,Stramenopiles-Bacillariophyta-Fragilariopsis_cylindrus_CCMP1102_jgi_Fracy1_178604_e_gw1.1.1589.1:0.0000000000):0.0000000000,Stramenopiles-Bacillariophyta-Fragilariopsis_cylindrus_CCMP1102_jgi_Fracy1_157700_gw1.1.1590.1:0.0000000000):0.0000000000,Stramenopiles-Bacillariophyta-Fragilariopsis_cylindrus_CCMP1102_jgi_Fracy1_178909_e_gw1.1.253.1:0.0000000000):0.0000010277,Stramenopiles-Bacillariophyta-Fragilariopsis_cylindrus_CCMP1102_jgi_Fracy1_223660_fgenesh2_pm.1___532:0.0000010277)100:0.1095762478,Stramenopiles-Bacillariophyta-Phaeodactylum_tricornutum_jgi_Phatr2_14990_e_gw1.17.50.1:0.1742388755)75:0.0941356176,Stramenopiles-Bacillariophyta-Thalassiosira_pseudonana_CCMP1335_tr_B8CGA5_B8CGA5_THAPS:0.0792114326)72:0.0954612089,Stramenopiles-Bacillariophyta-Thalassiosira_pseudonana_CCMP1335_tr_B8CGA6_B8CGA6_THAPS:0.3578892989)99:0.1925419720,((Stramenopiles-Pelagophyte-Aureococcus_anophagefferens_tr_F0YHP1_F0YHP1_AURAN:0.0000024417,Stramenopiles-Pelagophyte-Aureococcus_anophagefferens_tr_F0YRI5_F0YRI5_AURAN:0.0000010277)100:0.4039022402,Stramenopiles-Pelagophyte-Aureococcus_anophagefferens_tr_F0Y102_F0Y102_AURAN:1.2371480849)99:0.3304148161)99:0.0626401155)68:0.0588497517,(Stramenopiles-Pelagophyte-Aureococcus_anophagefferens_tr_F0YJN8_F0YJN8_AURAN:0.0391159937,Stramenopiles-Pelagophyte-Aureococcus_anophagefferens_tr_F0YI46_F0YI46_AURAN:0.0824379210)100:0.2569806118)64:0.0409121212,(Stramenopiles-Ochrophyta-Nannochloropsis_gaditana_tr_W7TE71_W7TE71_9STRA:0.3302383447,Stramenopiles-Phaeophyceae-Cladosiphon_okamuranus_g10370.t1:0.5816200078)71:0.0641489622)99:0.1157738873)100:0.3067232592)100:0.1269656000,(Rhizaria-Foraminifera-Reticulomyxa_filosa_tr_X6N6I0_X6N6I0_RETFI:0.1347372966,Rhizaria-Foraminifera-Reticulomyxa_filosa_tr_X6NTK5_X6NTK5_RETFI:0.1708132850)100:0.8052932300)99:0.1095549269,(((((AlveoDino-Dinophyceae-Dinophysis_acuminata_DAEP01_MMETSP0797_Transcript_57858_m.115206:0.4357631341,AlveoDino-Dinophyceae-Gymnodinium_catenatum_GC744_Gene.225141__MMETSP0784_Transcript_114474__g.225141__m.225141:0.2731059844)49:0.0334361156,((((AlveoDino-Dinophyceae-Alexandrium_tamarense_CCMP1771_Gene.177132__MMETSP0382_Transcript_85473__g.177132__m.177132:0.0283636422,AlveoDino-Dinophyceae-Alexandrium_tamarense_CCMP1771_Gene.177135__MMETSP0382_Transcript_85474__g.177135__m.177135:0.0000021882)100:0.0687438288,AlveoDino-Dinophyceae-Gambierdiscus_australes_MMETSP0766_Transcript_90203_m.136451:0.1450921662)100:0.0696817657,AlveoDino-Dinophyceae-Karenia_brevis_SP1_MMETSP0573_Transcript_4819_m.5672:0.2878297957)44:0.0315218003,(((AlveoDino-Dinophyceae-Heterocapsa_rotundata_MMETSP0503_Transcript_70285_m.145829:0.2540533528,((((AlveoDino-Dinophyceae-Durusdinium_trenchii_CCMP2556.gene25158.mRNA1:0.0000010277,AlveoDino-Dinophyceae-Durusdinium_trenchii_CCMP2556.gene24744.mRNA1:0.0000010277)100:0.0467757044,(((AlveoDino-Dinophyceae-Cladocopium_C15_evm.model.scaffold_5353.6:0.0504853424,AlveoDino-Dinophyceae-Cladocopium_goreaui_evm.model.scf7180000357488.21:0.0165379123)100:0.0856463703,AlveoDino-Dinophyceae-Cladocopium_C92_CC92.gene2651.mRNA1:0.0047219926)100:0.0194853935,AlveoDino-Dinophyceae-Fugacium_kawagutii_Fkaw.gene611.mRNA1:0.3324541548)100:0.0276075192)100:0.0793480004,(((((AlveoDino-Dinophyceae-Symbiodinium_microadriaticum_04_503SCI_Smic_04-503SCI.03.gene2369.mRNA1:0.0000010277,AlveoDino-Dinophyceae-Symbiodinium_necroappetens_CCMP2469_Snec_CCMP2469.gene31138.mRNA1:0.0000010277)100:0.0378802094,AlveoDino-Dinophyceae-Symbiodinium_tridacnidorum_CCMP2592_Stri_CCMP2592.gene20946.mRNA1:0.0467502437)100:0.0225666749,AlveoDino-Dinophyceae-Symbiodinium_microadriaticum_04_503SCI_Smic_04-503SCI.03.gene27818.mRNA1:0.0192914962)95:0.0000027651,AlveoDino-Dinophyceae-Symbiodinium_tridacnidorum_CCMP2592_Stri_CCMP2592.gene29476.mRNA1:0.0076253090)98:0.0071614353,(((AlveoDino-Dinophyceae-Symbiodinium_microadriaticum_04_503SCI_Smic_04-503SCI.03.gene5437.mRNA1:0.0000025524,AlveoDino-Dinophyceae-Symbiodinium_microadriaticum_CassKB8_Smic_CassKB8.gene10227.mRNA1:0.0000023688)100:0.0060037681,AlveoDino-Dinophyceae-Symbiodinium_necroappetens_CCMP2469_Snec_CCMP2469.gene26250.mRNA1:0.0137254616)99:0.0222120771,(AlveoDino-Dinophyceae-Symbiodinium_tridacnidorum_Sh18_Stri.gene9182.mRNA1:0.0193701446,AlveoDino-Dinophyceae-Symbiodinium_tridacnidorum_CCMP2592_Stri_CCMP2592.gene4394.mRNA1:0.0228625216)99:0.0050306356)99:0.0273909637)100:0.0980996981)100:0.0995268629,(AlveoDino-Dinophyceae-Polarella_glacialis_CCMP1383_evm.model.CCMP1383_scf7180000591608.2:0.0000020488,AlveoDino-Dinophyceae-Polarella_glacialis_CCMP2088_evm.model.CCMP2088_scf7180000719555.4:1.5477518152)100:0.1798828387)100:0.0824435059)65:0.0259745483,AlveoDino-Dinophyceae-Peridinium_aciculiferum_MMETSP0370_Transcript_98337_m.175672:0.1607301621)78:0.0230988332,(AlveoDino-Dinophyceae-Peridinium_aciculiferum_MMETSP0370_Transcript_57848_m.101991:0.3147464002,((AlveoDino-Dinophyceae-Prorocentrum_minimum_Gene.45363__MMETSP0053_Transcript_25296__g.45363__m.45363:0.1603906964,(AlveoDino-Dinophyceae-Prorocentrum_minimum_Gene.198662__MMETSP0056_Transcript_107497__g.198662__m.198662:0.1252312759,AlveoDino-Dinophyceae-Prorocentrum_minimum_Gene.76553__MMETSP0056_Transcript_41302__g.76553__m.76553:0.1645407198)100:0.0976993724)100:0.1976897504,AlveoDino-Dinophyceae-Prorocentrum_minimum_Gene.214522__MMETSP0056_Transcript_116520__g.214522__m.214522:0.1186704047)100:0.0670547332)70:0.0570609757)41:0.0216202256)77:0.0463077055)88:0.1242427071,(AlveoDino-Dinophyceae-Noctiluca_scintillans_MMETSP0253_Transcript_20351_m.36934:0.7718398902,AlveoDino-Dinophyceae-Heterocapsa_rotundata_MMETSP0503_Transcript_49587_m.104058:0.3231233153)72:0.0620810862)99:0.0804505767,((((AlveoDino-Dinophyceae-Alexandrium_tamarense_CCMP1771_Gene.58902__MMETSP0382_Transcript_29139__g.58902__m.58902:0.1627772965,AlveoDino-Dinophyceae-Gambierdiscus_australes_MMETSP0766_Transcript_32227_m.48498:0.1042420415)100:0.2476430010,(AlveoDino-Dinophyceae-Alexandrium_tamarense_CCMP1771_Gene.73067__MMETSP0382_Transcript_36064__g.73067__m.73067:0.2321138038,AlveoDino-Dinophyceae-Gambierdiscus_australes_MMETSP0766_Transcript_14499_m.22096:0.2421768276)100:0.1498719211)95:0.0370951740,AlveoDino-Dinophyceae-Heterocapsa_rotundata_MMETSP0503_Transcript_63729_m.132151:0.4312652694)95:0.0562814235,(AlveoDino-Dinophyceae-Karenia_brevis_SP1_Gene.7735__MMETSP0574_Transcript_7245__g.7735__m.7735:0.3446214773,AlveoDino-Dinophyceae-Noctiluca_scintillans_MMETSP0253_Transcript_9472_m.18083:0.5983373283)83:0.0816542496)85:0.0624666716)100:0.3255230759,AlveoDino-Dinophyceae-Oxyrrhis_marina_Gene.161461__MMETSP0469_Transcript_107150__g.161461__m.161461:0.5225448956)100:0.1015244184)100:0.0961314702,(AlveoDino-Dinophyceae-Oxyrrhis_marina_Gene.17899__MMETSP0469_Transcript_12355__g.17899__m.17899:0.4121804169,AlveoDino-Dinophyceae-Oxyrrhis_marina_Gene.94047__MMETSP0469_Transcript_62217__g.94047__m.94047:0.3759774104)99:0.0883379115)100:0.1288466736,((AlveoDino-Dinophyceae-Noctiluca_scintillans_MMETSP0253_Transcript_18553_m.33851:0.3035451125,AlveoDino-Dinophyceae-Noctiluca_scintillans_MMETSP0253_Transcript_52725_m.95815:0.2009414897)100:0.2674308323,(AlveoDino-Dinophyceae-Noctiluca_scintillans_MMETSP0253_Transcript_25975_m.46225:0.4477653085,AlveoDino-Dinophyceae-Noctiluca_scintillans_MMETSP0253_Transcript_41322_m.74531:0.4913954863)94:0.0810294747)86:0.0361562787)93:0.0560421186,AlveoDino-Dinophyceae-Dinophysis_acuminata_DAEP01_MMETSP0797_Transcript_37196_m.73823:0.2817532426)86:0.0348501354,(AlveoDino-Dinophyceae-Gymnodinium_catenatum_GC744_Gene.232108__MMETSP0784_Transcript_117964__g.232108__m.232108:0.2309172870,(AlveoDino-Dinophyceae-Gymnodinium_catenatum_GC744_Gene.55088__MMETSP0784_Transcript_28863__g.55088__m.55088:0.0000027614,AlveoDino-Dinophyceae-Gymnodinium_catenatum_GC744_Gene.55090__MMETSP0784_Transcript_28864__g.55090__m.55090:0.0452667310)100:0.0993045391)100:0.0770963356)45:0.0293389481,((((AlveoDino-Dinophyceae-Alexandrium_tamarense_CCMP1771_Gene.244624__MMETSP0382_Transcript_117693__g.244624__m.244624:0.0535178680,AlveoDino-Dinophyceae-Gambierdiscus_australes_MMETSP0766_Transcript_25227_m.38134:0.0801579392)99:0.0289126357,((AlveoDino-Dinophyceae-Peridinium_aciculiferum_MMETSP0370_Transcript_37217_m.65861:0.0983753534,AlveoDino-Dinophyceae-Durusdinium_trenchii_sh.g25008.t1:1.4897618060)77:0.0260346521,((AlveoDino-Dinophyceae-Durusdinium_trenchii_CCMP2556.gene14524.mRNA1:0.0143542549,AlveoDino-Dinophyceae-Cladocopium_goreaui_evm.model.scf7180000353660.2:0.0371240211)100:0.1338918558,AlveoDino-Dinophyceae-Polarella_glacialis_CCMP2088_evm.model.CCMP2088_scf7180000681612.1:0.1597423819)99:0.1139267071)66:0.0140147516)66:0.0094706672,((AlveoDino-Dinophyceae-Heterocapsa_rotundata_MMETSP0503_Transcript_60139_m.124741:0.0460423759,(AlveoDino-Dinophyceae-Prorocentrum_minimum_Gene.212643__MMETSP0056_Transcript_115389__g.212643__m.212643:0.0000026564,AlveoDino-Dinophyceae-Prorocentrum_minimum_MMETSP0057_Transcript_79176_m.146524:0.0000023286)100:0.4102692308)80:0.0438866614,AlveoDino-Dinophyceae-Prorocentrum_minimum_MMETSP0057_Transcript_112445_m.208626:0.1891152249)62:0.0086864440)87:0.0387030995,AlveoDino-Dinophyceae-Karenia_brevis_SP1_MMETSP0573_Transcript_8481_m.10507:0.1259734142)58:0.0179074897)68:0.0770035414,(AlveoDino-Dinophyceae-Prorocentrum_minimum_Gene.28243__MMETSP0053_Transcript_15489__g.28243__m.28243:0.1002744397,(AlveoDino-Dinophyceae-Prorocentrum_minimum_Gene.165280__MMETSP0056_Transcript_89580__g.165280__m.165280:0.2028498989,AlveoDino-Dinophyceae-Prorocentrum_minimum_MMETSP0057_Transcript_41413_m.75643:0.0506957843)100:0.1784845398)100:0.1257888877);
```
