## Supplementary material for "Improved *Cladocopium goreaui* genome assembly reveals features of a facultative coral symbiont and the complex evolutionary history of dinoflagellate genes": OG0008430.treEdited.tre

```
(AlveoDino-Dinophyceae-Dinophysis_acuminata_DAEP01_MMETSP0797_Transcript_27962_m.55720:0.1185049402,((((((((((AlveoDino-Dinophyceae-Alexandrium_tamarense_CCMP1771_Gene.192501__MMETSP0382_Transcript_92799__g.192501__m.192501:0.0719331403,(AlveoDino-Dinophyceae-Alexandrium_tamarense_CCMP1771_Gene.192504__MMETSP0382_Transcript_92801__g.192504__m.192504:0.0716628458,(AlveoDino-Dinophyceae-Gymnodinium_catenatum_GC744_Gene.59451__MMETSP0784_Transcript_31262__g.59451__m.59451:0.0413325456,(((AlveoDino-Dinophyceae-Polarella_glacialis_CCMP1383_evm.model.CCMP1383_scf7180000595013.2:0.0000000000,AlveoDino-Dinophyceae-Polarella_glacialis_CCMP2088_evm.model.CCMP2088_scf7180000693818.1:0.0000000000):0.0000000000,AlveoDino-Dinophyceae-Polarella_glacialis_CCMP2088_evm.model.CCMP2088_scf7180000712550.2:0.0000000000):0.0000010000,AlveoDino-Dinophyceae-Polarella_glacialis_CCMP1383_evm.model.CCMP1383_scf7180000570006.2:0.0000010000)99:0.0403479804)85:0.0453703164)78:0.0187795440)44:0.0000010000,(AlveoDino-Dinophyceae-Peridinium_aciculiferum_MMETSP0370_Transcript_52004_m.91846:0.1126553234,(AlveoDino-Dinophyceae-Prorocentrum_minimum_MMETSP0057_Transcript_966_m.1760:0.1068548005,AlveoDino-Dinophyceae-Amphidinium_gibbosum.g18352.t1:0.8172420989)81:0.0213889125)87:0.0366602117)81:0.0381351316,(AlveoDino-Dinophyceae-Gambierdiscus_australes_MMETSP0766_Transcript_79215_m.119463:0.0574640451,AlveoDino-Dinophyceae-Heterocapsa_rotundata_MMETSP0503_Transcript_65103_m.134986:0.0556972220)66:0.0167081684)60:0.0378061364,(AlveoDino-Dinophyceae-Cladocopium_goreaui_evm.model.scf7180000356487.2:0.0351896054,(AlveoDino-Dinophyceae-Fugacium_kawagutii_Fkaw.gene23435.mRNA1:0.0000010000,AlveoDino-Dinophyceae-Breviolum_minutum_Bmin.gene26569.mRNA1:0.0171374956)66:0.0000010000)99:0.0366054813)45:0.0143119939,(((AlveoDino-Dinophyceae-Symbiodinium_microadriaticum_CassKB8_Smic_CassKB8.gene251.mRNA1:0.0549342675,AlveoDino-Dinophyceae-Symbiodinium_necroappetens_CCMP2469_Snec_CCMP2469.gene15079.mRNA1:0.0181577737)62:0.0000010000,(AlveoDino-Dinophyceae-Symbiodinium_natans_CCMP2548_Snat_CCMP2548.gene10934.mRNA1:0.0000010000,AlveoDino-Dinophyceae-Symbiodinium_natans_CCMP2548_Snat_CCMP2548.gene31213.mRNA1:0.0000010000)98:0.0378279157)71:0.0178988790,AlveoDino-Dinophyceae-Symbiodinium_linucheae_CCMP2456_Slin_CCMP2456.gene3940.mRNA1:0.0178042651)90:0.0199041300)56:0.0241272323,((((((AlveoDino-Dinophyceae-Alexandrium_tamarense_CCMP1771_Gene.7272__MMETSP0384_Transcript_4621__g.7272__m.7272:0.7627856167,AlveoDino-Dinophyceae-Oxyrrhis_marina_Gene.43290__MMETSP0468_Transcript_30504__g.43290__m.43290:0.1197443322)86:0.1706622809,Cryptophyta---Guillardia_theta_CCMP2712_XP_005834143.1:0.3431549051)43:0.0554336909,(((((((Rhizaria-Chlorarachniophyceae-Bigelowiella_natans_CCMP2755_jgi_Bigna1_138535_aug1.45_g13243:0.0000000000,Rhizaria-Chlorarachniophyceae-Bigelowiella_natans_CCMP2755_jgi_Bigna1_77035_fgenesh1_pg.45___77:0.0000000000):0.0000000000,Rhizaria-Chlorarachniophyceae-Bigelowiella_natans_CCMP2755_jgi_Bigna1_40673_e_gw1.45.92.1:0.0000000000):0.0000010000,Rhizaria-Chlorarachniophyceae-Bigelowiella_natans_CCMP2755_jgi_Bigna1_27099_gw1.45.92.1:0.0000010000)87:0.0000029163,Rhizaria-Chlorarachniophyceae-Bigelowiella_natans_CCMP2755_jgi_Bigna1_27460_gw1.45.98.1:0.0000010000)45:0.0314207022,(Rhizaria-Chlorarachniophyceae-Bigelowiella_natans_CCMP2755_jgi_Bigna1_27582_gw1.45.99.1:0.0000000000,Rhizaria-Chlorarachniophyceae-Bigelowiella_natans_CCMP2755_jgi_Bigna1_40649_e_gw1.45.99.1:0.0000000000):0.0000010000)19:0.0000010000,Rhizaria-Chlorarachniophyceae-Bigelowiella_natans_CCMP2755_jgi_Bigna1_40642_e_gw1.45.98.1:0.0000010000)98:0.2392327246,Stramenopiles-Phaeophyceae-Cladosiphon_okamuranus_g11672.t1:0.3956461240)76:0.3075881054)51:0.0975901231,(((Viridiplantae-Angiosperm-Arabidopsis_thaliana_sp_Q9FFD8_MBS2_ARATH:0.0441769547,Viridiplantae-Angiosperm-Arabidopsis_thaliana_sp_Q9M8S0_MBS1_ARATH:0.0363669373)87:0.1327556151,(Viridiplantae-Angiosperm-Glycine_max_tr_I1L6A5_I1L6A5_SOYBN:0.0000021272,Viridiplantae-Angiosperm-Glycine_max_tr_K7MUG8_K7MUG8_SOYBN:0.0194498085)98:0.0755846735)100:0.3515222928,Viridiplantae-Trebouxiophyceae-Chlorella_variabilis_jgi_ChlNC64A_1_137279_IGS.gm_19_00046:0.1777881674)70:0.0951902974)41:0.0601422796,Viridiplantae-Chlorophyceae-Volvox_carteri_f_nagariensis_tr_D8UBP8_D8UBP8_VOLCA:0.0778424935)38:0.0989777956,Viridiplantae-Chlorophyceae-Chlamydomonas_reinhardtii_tr_A8J518_A8J518_CHLRE:0.0000020025)46:0.1731328762)44:0.0402928805,Cryptophyta---Guillardia_theta_CCMP2712_XP_005835691.1:0.3537591572)51:0.0614010115,AlveoDino-Dinophyceae-Amoebophrya_ceratii.g1962.t1:0.2879392865)42:0.0921292693,(AlveoDino-Dinophyceae-Karenia_brevis_SP1_Gene.26378__MMETSP0574_Transcript_22154__g.26378__m.26378:0.2344587420,AlveoDino-Dinophyceae-Noctiluca_scintillans_MMETSP0253_Transcript_65422_m.117959:0.1407632000)67:0.0847337569)22:0.0006929305,(AlveoDino-Dinophyceae-Alexandrium_tamarense_CCMP1771_Gene.38871__MMETSP0384_Transcript_24357__g.38871__m.38871:0.1971207967,(Viridiplantae-Prasinophyceae-Bathycoccus_prasinos_XP_007508426.1:0.0544160238,Viridiplantae-Prasinophyceae-Ostreococcus_tauri_XP_003080110.1:0.1528190611)98:0.1337312898)43:0.0494103148)50:0.1847704689,Haptophyta---Emiliania_huxleyi_CCMP1516_tr_R1DWZ5_R1DWZ5_EMIHU:1.4524387302);
```
