## Supplementary material for "Improved *Cladocopium goreaui* genome assembly reveals features of a facultative coral symbiont and the complex evolutionary history of dinoflagellate genes": OG0002401.treEdited.tre

```
(AlveoDino-Dinophyceae-Alexandrium_tamarense_CCMP1771_Gene.35695__MMETSP0382_Transcript_17904__g.35695__m.35695:0.0582603522,(((((((((AlveoDino-Dinophyceae-Alexandrium_tamarense_CCMP1771_Gene.121647__MMETSP0384_Transcript_74548__g.121647__m.121647:0.2007949419,(AlveoDino-Dinophyceae-Oxyrrhis_marina_Gene.13718__MMETSP0468_Transcript_9558__g.13718__m.13718:0.1764716156,AlveoDino-Dinophyceae-Symbiodinium_microadriaticum_04_503SCI_Smic_04-503SCI.03.gene32467.mRNA1:0.1949174689)55:0.0331212308)12:0.0112798900,((AlveoDino-Dinophyceae-Alexandrium_tamarense_CCMP1771_Gene.147920__MMETSP0384_Transcript_90432__g.147920__m.147920:0.1122502681,(Viridiplantae-Prasinophyceae-Bathycoccus_prasinos_XP_007509288.1:0.0779038507,Viridiplantae-Prasinophyceae-Ostreococcus_tauri_XP_003075081.1:0.1959032264)99:0.0531289344)99:0.0449892041,((AlveoDino-Dinophyceae-Amoebophrya_ceratii.g12237.t1:0.2758564952,(((Discobida-Euglenozoid-Euglena_gracilis_EG_transcript_2009:0.1923734772,(Stramenopiles-Phaeophyceae-Cladosiphon_okamuranus_g4339.t1:0.1810695147,Stramenopiles-Phaeophyceae-Cladosiphon_okamuranus_g5094.t1:0.1146476126)100:0.0793769888)91:0.0324827523,Proteobacteria-gamma-Pseudomonas_aeruginosa_ATCC15692_sp_Q9I2V5_ACNB_PSEAE:0.1197057138)90:0.0270817235,(((Cyanobacteria---Prochlorococcus_marinus_MIT9313_tr_Q7V3U1_Q7V3U1_PROMM:0.1139127958,Cyanobacteria---Prochlorococcus_marinus_SS120_tr_Q7V9G7_Q7V9G7_PROMA:0.1347900979)100:0.1037951374,Cyanobacteria---Synechocystis_sp_PCC_6803_sp_P74582_ACNB_SYNY3:0.1123000023)100:0.2079291300,Proteobacteria-beta-Burkholderia_phymatum_DSM17167_tr_B2JVE2_B2JVE2_PARP8:0.1441001580)81:0.0604684834)76:0.0163066699)59:0.0333671783,((((((AlveoDino-Dinophyceae-Symbiodinium_microadriaticum_04_503SCI_Smic_04-503SCI.03.gene187.mRNA1:0.0655880138,Stramenopiles-Phaeophyceae-Cladosiphon_okamuranus_g3194.t1:0.2240012871)65:0.0205390970,Stramenopiles-Phaeophyceae-Cladosiphon_okamuranus_g3482.t1:0.1022683183)69:0.0264088610,Stramenopiles-Phaeophyceae-Cladosiphon_okamuranus_g20701.t1:0.0542663514)68:0.0240470327,Stramenopiles-Phaeophyceae-Cladosiphon_okamuranus_g2132.t1:0.0678934240)66:0.0297664580,Stramenopiles-Phaeophyceae-Cladosiphon_okamuranus_g18154.t1:0.0466849971)100:2.7632828180,Cryptophyta---Guillardia_theta_CCMP2712_XP_005829248.1:0.1000948855)50:0.0273832697)39:0.0182473252)8:0.0073842979)24:0.0106118995,((Haptophyta---Emiliania_huxleyi_CCMP1516_tr_R1DPH4_R1DPH4_EMIHU:0.2848334278,Stramenopiles-Pelagophyte-Aureococcus_anophagefferens_tr_F0Y7B9_F0Y7B9_AURAN:0.1383546037)69:0.0390578970,((((((((((((Rhizaria-Chlorarachniophyceae-Bigelowiella_natans_CCMP2755_jgi_Bigna1_146887_aug1.123_g21595:0.0000000000,Rhizaria-Chlorarachniophyceae-Bigelowiella_natans_CCMP2755_jgi_Bigna1_45464_e_gw1.123.2.1:0.0000000000):0.0000000000,Rhizaria-Chlorarachniophyceae-Bigelowiella_natans_CCMP2755_jgi_Bigna1_45454_e_gw1.123.1.1:0.0000000000):0.0000000000,Rhizaria-Chlorarachniophyceae-Bigelowiella_natans_CCMP2755_jgi_Bigna1_84121_fgenesh1_pg.123___20:0.0000000000):0.0000000000,Rhizaria-Chlorarachniophyceae-Bigelowiella_natans_CCMP2755_jgi_Bigna1_18748_gw1.123.2.1:0.0000000000):0.0000000000,Rhizaria-Chlorarachniophyceae-Bigelowiella_natans_CCMP2755_jgi_Bigna1_92971_estExt_fgenesh1_pm.C_1230001:0.0000000000):0.0000000000,Rhizaria-Chlorarachniophyceae-Bigelowiella_natans_CCMP2755_jgi_Bigna1_58609_fgenesh1_pm.123___1:0.0000000000):0.0000000000,Rhizaria-Chlorarachniophyceae-Bigelowiella_natans_CCMP2755_jgi_Bigna1_18655_gw1.123.1.1:0.0000000000):0.0000010042,Rhizaria-Chlorarachniophyceae-Bigelowiella_natans_CCMP2755_jgi_Bigna1_91840_estExt_fgenesh1_pg.C_1230020:0.0000010042)87:0.0000010042,(Rhizaria-Chlorarachniophyceae-Bigelowiella_natans_CCMP2755_jgi_Bigna1_28534_gw1.123.17.1:0.0000010042,Rhizaria-Chlorarachniophyceae-Bigelowiella_natans_CCMP2755_jgi_Bigna1_45456_e_gw1.123.17.1:0.0000010042)86:0.0000010042)65:0.0000010042,Rhizaria-Chlorarachniophyceae-Bigelowiella_natans_CCMP2755_jgi_Bigna1_51222_estExt_Genewise1.C_1230010:0.0000010042)39:0.0000028283,((((Rhizaria-Chlorarachniophyceae-Bigelowiella_natans_CCMP2755_jgi_Bigna1_51221_estExt_Genewise1.C_1230009:0.0000000000,Rhizaria-Chlorarachniophyceae-Bigelowiella_natans_CCMP2755_jgi_Bigna1_51223_estExt_Genewise1.C_1230011:0.0000000000):0.0000000000,Rhizaria-Chlorarachniophyceae-Bigelowiella_natans_CCMP2755_jgi_Bigna1_56792_estExt_Genewise1Plus.C_1230011:0.0000000000):0.0000000000,Rhizaria-Chlorarachniophyceae-Bigelowiella_natans_CCMP2755_jgi_Bigna1_56790_estExt_Genewise1Plus.C_1230009:0.0000000000):0.0000000000,Rhizaria-Chlorarachniophyceae-Bigelowiella_natans_CCMP2755_jgi_Bigna1_56791_estExt_Genewise1Plus.C_1230010:0.0000000000):0.0000010042)100:0.0863803013,(((((((((((((((((Stramenopiles-Bacillariophyta-Fragilariopsis_cylindrus_CCMP1102_jgi_Fracy1_232272_fgenesh2_pg.1___470:0.0000000000,Stramenopiles-Bacillariophyta-Fragilariopsis_cylindrus_CCMP1102_jgi_Fracy1_178824_e_gw1.1.40.1:0.0000000000):0.0000000000,Stramenopiles-Bacillariophyta-Fragilariopsis_cylindrus_CCMP1102_jgi_Fracy1_205050_estExt_Genewise1Plus.C_10477:0.0000000000):0.0000000000,Stramenopiles-Bacillariophyta-Fragilariopsis_cylindrus_CCMP1102_jgi_Fracy1_223289_fgenesh2_pm.1___161:0.0000000000):0.0000000000,Stramenopiles-Bacillariophyta-Fragilariopsis_cylindrus_CCMP1102_jgi_Fracy1_166198_estExt_Genewise1.C_10536:0.0000000000):0.0000000000,Stramenopiles-Bacillariophyta-Fragilariopsis_cylindrus_CCMP1102_jgi_Fracy1_166197_estExt_Genewise1.C_10535:0.0000000000):0.0000000000,Stramenopiles-Bacillariophyta-Fragilariopsis_cylindrus_CCMP1102_jgi_Fracy1_166199_estExt_Genewise1.C_10537:0.0000000000):0.0000000000,Stramenopiles-Bacillariophyta-Fragilariopsis_cylindrus_CCMP1102_jgi_Fracy1_156404_gw1.1.1470.1:0.0000000000):0.0000000000,Stramenopiles-Bacillariophyta-Fragilariopsis_cylindrus_CCMP1102_jgi_Fracy1_136138_gw1.1.40.1:0.0000000000):0.0000000000,Stramenopiles-Bacillariophyta-Fragilariopsis_cylindrus_CCMP1102_jgi_Fracy1_179550_e_gw1.1.1470.1:0.0000000000):0.0000000000,Stramenopiles-Bacillariophyta-Fragilariopsis_cylindrus_CCMP1102_jgi_Fracy1_273775_estExt_fgenesh2_pm.C_10161:0.0000000000):0.0000000000,Stramenopiles-Bacillariophyta-Fragilariopsis_cylindrus_CCMP1102_jgi_Fracy1_179393_e_gw1.1.1469.1:0.0000000000):0.0000000000,Stramenopiles-Bacillariophyta-Fragilariopsis_cylindrus_CCMP1102_jgi_Fracy1_205048_estExt_Genewise1Plus.C_10475:0.0000000000):0.0000000000,Stramenopiles-Bacillariophyta-Fragilariopsis_cylindrus_CCMP1102_jgi_Fracy1_205049_estExt_Genewise1Plus.C_10476:0.0000000000):0.0000000000,Stramenopiles-Bacillariophyta-Fragilariopsis_cylindrus_CCMP1102_jgi_Fracy1_156401_gw1.1.1469.1:0.0000000000):0.0000010042,Stramenopiles-Bacillariophyta-Fragilariopsis_cylindrus_CCMP1102_jgi_Fracy1_258931_estExt_fgenesh2_pg.C_10469:0.0000010042)100:0.1066752662,Stramenopiles-Bacillariophyta-Phaeodactylum_tricornutum_jgi_Phatr2_26290_estExt_Genewise1.C_chr_40358:0.0794263032)100:0.0405556677,Stramenopiles-Bacillariophyta-Thalassiosira_pseudonana_CCMP1335_tr_B8C3V9_B8C3V9_THAPS:0.1079389404)100:0.0677338595)81:0.0200991374)52:0.0161741292)71:0.0195860550,((((AlveoDino-Dinophyceae-Gambierdiscus_australes_MMETSP0766_Transcript_73155_m.110199:0.0622393708,AlveoDino-Dinophyceae-Gymnodinium_catenatum_GC744_Gene.8127__MMETSP0784_Transcript_4746__g.8127__m.8127:0.0724303911)95:0.0171681234,(((AlveoDino-Dinophyceae-Amphidinium_gibbosum.g75850.t1:0.0995106942,(((AlveoDino-Dinophyceae-Durusdinium_trenchii_CCMP2556.gene196.mRNA1:0.0033745202,(AlveoDino-Dinophyceae-Durusdinium_trenchii_CCMP2556.gene285.mRNA1:0.0000026272,AlveoDino-Dinophyceae-Durusdinium_trenchii_sh.g13696.t1:0.0173141270)69:0.0000027200)100:0.0153413402,(((AlveoDino-Dinophyceae-Cladocopium_goreaui_evm.model.scf7180000355670.5:0.0039573205,AlveoDino-Dinophyceae-Cladocopium_C92_CC92.gene14817.mRNA1:0.0025177703)99:0.0105274277,AlveoDino-Dinophyceae-Breviolum_minutum_Bmin.gene4328.mRNA1:0.0155787872)99:0.0036250827,AlveoDino-Dinophyceae-Fugacium_kawagutii_Fkaw.gene27741.mRNA1:0.0435742664)78:0.0088997451)100:0.0395178764,(((((AlveoDino-Dinophyceae-Symbiodinium_microadriaticum_CCMP2467_Smic.gene591.mRNA1:0.0464440952,(AlveoDino-Dinophyceae-Symbiodinium_microadriaticum_04_503SCI_Smic_04-503SCI.03.gene6372.mRNA1:0.0000010042,AlveoDino-Dinophyceae-Symbiodinium_microadriaticum_CassKB8_Smic_CassKB8.gene20985.mRNA1:0.0000010042)53:0.0000024858)100:0.0102318208,(AlveoDino-Dinophyceae-Symbiodinium_linucheae_CCMP2456_Slin_CCMP2456.gene12955.mRNA1:0.0062152109,AlveoDino-Dinophyceae-Symbiodinium_tridacnidorum_CCMP2592_Stri_CCMP2592.gene4491.mRNA1:0.0049689563)81:0.0066978187)81:0.0066864446,(((((AlveoDino-Dinophyceae-Symbiodinium_microadriaticum_CCMP2467_Smic.gene28075.mRNA1:0.0000000000,AlveoDino-Dinophyceae-Symbiodinium_microadriaticum_CassKB8_Smic_CassKB8.gene9947.mRNA1:0.0000000000):0.0000010042,AlveoDino-Dinophyceae-Symbiodinium_microadriaticum_04_503SCI_Smic_04-503SCI.03.gene13200.mRNA1:0.0000010042)100:0.0047300762,AlveoDino-Dinophyceae-Symbiodinium_necroappetens_CCMP2469_Snec_CCMP2469.gene26972.mRNA1:0.0000020211)100:0.0095463846,AlveoDino-Dinophyceae-Symbiodinium_linucheae_CCMP2456_Slin_CCMP2456.gene18626.mRNA1:0.0025447416)98:0.0021780124,AlveoDino-Dinophyceae-Symbiodinium_tridacnidorum_CCMP2592_Stri_CCMP2592.gene25501.mRNA1:0.0048991965)98:0.0073423715)45:0.0000024520,AlveoDino-Dinophyceae-Symbiodinium_tridacnidorum_CCMP2592_Stri_CCMP2592.gene4489.mRNA1:1.1932392370)84:0.0038918093,AlveoDino-Dinophyceae-Symbiodinium_natans_CCMP2548_Snat_CCMP2548.gene1447.mRNA1:0.0105620551)100:0.0372223429)100:0.0710334694)69:0.0167317470,(((((AlveoDino-Dinophyceae-Symbiodinium_microadriaticum_CCMP2467_Smic.gene5944.mRNA1:0.0000000000,AlveoDino-Dinophyceae-Symbiodinium_microadriaticum_CassKB8_Smic_CassKB8.gene29536.mRNA1:0.0000000000):0.0000010042,AlveoDino-Dinophyceae-Symbiodinium_microadriaticum_04_503SCI_Smic_04-503SCI.03.gene25122.mRNA1:0.0000010042)100:0.0063951321,AlveoDino-Dinophyceae-Symbiodinium_linucheae_CCMP2456_Slin_CCMP2456.gene2849.mRNA1:0.0048204111)100:0.0015529338,AlveoDino-Dinophyceae-Symbiodinium_tridacnidorum_CCMP2592_Stri_CCMP2592.gene11833.mRNA1:0.0097790291)100:0.0137030263,AlveoDino-Dinophyceae-Symbiodinium_natans_CCMP2548_Snat_CCMP2548.gene31098.mRNA1:0.0233112606)100:0.0625218333)70:0.0099395301,(((AlveoDino-Dinophyceae-Polarella_glacialis_CCMP1383_evm.model.CCMP1383_scf7180000589316.5:0.0000010042,AlveoDino-Dinophyceae-Polarella_glacialis_CCMP2088_evm.model.CCMP2088_scf7180000676269.4:0.0000010042)100:0.0012694007,AlveoDino-Dinophyceae-Polarella_glacialis_CCMP2088_evm.model.CCMP2088_scf7180000705311.2:0.0050943111)100:0.0686388397,AlveoDino-Dinophyceae-Polarella_glacialis_CCMP1383_evm.model.CCMP1383_scf7180000593443.1:0.0000021719)100:0.0549401699)71:0.0140138357)72:0.0163679995,AlveoDino-Dinophyceae-Karenia_brevis_SP1_MMETSP0573_Transcript_62888_m.75030:0.0693750128)100:0.0554610364,(AlveoDino-Dinophyceae-Oxyrrhis_marina_Gene.72167__MMETSP0468_Transcript_51040__g.72167__m.72167:0.1228234376,(AlveoDino-Dinophyceae-Heterocapsa_rotundata_MMETSP0503_Transcript_25963_m.55143:0.0538856478,AlveoDino-Dinophyceae-Heterocapsa_rotundata_MMETSP0503_Transcript_25966_m.55161:0.0172463450)100:0.0727320251)100:0.0401869867)100:0.0418221784)74:0.0313101905,(AlveoDino-Dinophyceae-Polarella_glacialis_CCMP1383_evm.model.CCMP1383_scf7180000597288.12:0.0015901036,AlveoDino-Dinophyceae-Polarella_glacialis_CCMP2088_evm.model.CCMP2088_scf7180000716549.1:0.0264514470)100:0.1796157491)99:0.0417300496,AlveoDino-Dinophyceae-Amphidinium_gibbosum.g38756.t1:0.1243696949)78:0.0344522355,AlveoDino-Dinophyceae-Gymnodinium_catenatum_GC744_Gene.8131__MMETSP0784_Transcript_4747__g.8131__m.8131:0.0991588032)94:0.0172993652,AlveoDino-Dinophyceae-Karenia_brevis_SP1_MMETSP0573_Transcript_37335_m.44854:0.1518028652)93:0.0208252995,(AlveoDino-Dinophyceae-Noctiluca_scintillans_MMETSP0253_Transcript_23825_m.42510:0.0692495963,((AlveoDino-Dinophyceae-Peridinium_aciculiferum_MMETSP0370_Transcript_23294_m.40226:0.0509642679,(AlveoDino-Dinophyceae-Prorocentrum_minimum_Gene.209782__MMETSP0053_Transcript_116799__g.209782__m.209782:0.0000029409,AlveoDino-Dinophyceae-Prorocentrum_minimum_MMETSP0057_Transcript_27288_m.49272:0.0000021682)100:0.0644319618)84:0.0081959258,AlveoDino-Dinophyceae-Peridinium_aciculiferum_MMETSP0370_Transcript_34429_m.60568:0.1146520710)99:0.0261524547)100:0.0366863189)94:0.0100334208,AlveoDino-Dinophyceae-Gambierdiscus_australes_MMETSP0766_Transcript_18755_m.28714:0.0577717524);
```
