## Supplementary material for "Improved *Cladocopium goreaui* genome assembly reveals features of a facultative coral symbiont and the complex evolutionary history of dinoflagellate genes": OG0005515.treEdited.tre

```
(AlveoDino-Dinophyceae-Dinophysis_acuminata_DAEP01_MMETSP0797_Transcript_3005_m.5962:0.1791728089,((((((((((((AlveoDino-Dinophyceae-Alexandrium_tamarense_CCMP1771_Gene.99824__MMETSP0382_Transcript_48830__g.99824__m.99824:0.1372176322,AlveoDino-Dinophyceae-Heterocapsa_rotundata_MMETSP0503_Transcript_8220_m.17429:0.0760258021)76:0.0224141288,AlveoDino-Dinophyceae-Noctiluca_scintillans_MMETSP0253_Transcript_55812_m.101364:0.2492165338)54:0.0303832139,AlveoDino-Dinophyceae-Peridinium_aciculiferum_MMETSP0370_Transcript_80845_m.143814:0.1539130907)57:0.0270871867,AlveoDino-Dinophyceae-Gymnodinium_catenatum_GC744_Gene.198119__MMETSP0784_Transcript_101214__g.198119__m.198119:0.1828135691)72:0.0511490348,((AlveoDino-Dinophyceae-Polarella_glacialis_CCMP1383_evm.model.CCMP1383_scf7180000567317.1:0.0000010000,AlveoDino-Dinophyceae-Polarella_glacialis_CCMP2088_evm.model.CCMP2088_scf7180000697843.1:0.0000010000)59:0.0000010000,(AlveoDino-Dinophyceae-Polarella_glacialis_CCMP1383_evm.model.CCMP1383_scf7180000543395.3:0.0000010000,AlveoDino-Dinophyceae-Polarella_glacialis_CCMP1383_evm.model.CCMP1383_scf7180000549642.2:0.5973818814)97:0.0188172077)100:0.1619440065)71:0.0507907519,((((AlveoDino-Dinophyceae-Durusdinium_trenchii_CCMP2556.gene10236.mRNA1:0.0000010000,AlveoDino-Dinophyceae-Durusdinium_trenchii_sh.g18587.t1:0.0064522798)55:0.0000010000,AlveoDino-Dinophyceae-Durusdinium_trenchii_CCMP2556.gene10260.mRNA1:0.0021993993)99:0.0419723500,(((AlveoDino-Dinophyceae-Cladocopium_goreaui_evm.model.scf7180000355814.21:0.0054671985,AlveoDino-Dinophyceae-Cladocopium_C92_CC92.gene25933.mRNA1:0.0138980122)100:0.0252904350,AlveoDino-Dinophyceae-Fugacium_kawagutii_Fkaw.gene16484.mRNA1:0.2490829964)95:0.0164239909,AlveoDino-Dinophyceae-Breviolum_minutum_Bmin.gene8821.mRNA1:0.0267508102)94:0.0167941149)96:0.0668216323,((((((AlveoDino-Dinophyceae-Symbiodinium_microadriaticum_CCMP2467_Smic.gene12605.mRNA1:0.0087736008,AlveoDino-Dinophyceae-Symbiodinium_necroappetens_CCMP2469_Snec_CCMP2469.gene6945.mRNA1:0.0207966142)29:0.0000026629,(AlveoDino-Dinophyceae-Symbiodinium_microadriaticum_04_503SCI_Smic_04-503SCI.03.gene28666.mRNA1:0.0061350961,AlveoDino-Dinophyceae-Symbiodinium_microadriaticum_CassKB8_Smic_CassKB8.gene15146.mRNA1:0.0000010000)42:0.0000024195)92:0.0134256423,AlveoDino-Dinophyceae-Symbiodinium_linucheae_CCMP2456_Slin_CCMP2456.gene18064.mRNA1:0.0041895220)98:0.0087492284,(AlveoDino-Dinophyceae-Symbiodinium_tridacnidorum_Sh18_Stri.gene18082.mRNA1:0.0043120009,AlveoDino-Dinophyceae-Symbiodinium_tridacnidorum_CCMP2592_Stri_CCMP2592.gene36125.mRNA1:0.0000010000)100:0.0022966549)100:0.0339363786,AlveoDino-Dinophyceae-Symbiodinium_natans_CCMP2548_Snat_CCMP2548.gene29428.mRNA1:0.0353727263)99:0.0087075363,AlveoDino-Dinophyceae-Symbiodinium_pilosum_CCMP2461_Spil_CCMP2461.gene18356.mRNA1:0.0593886014)100:0.0642206221)90:0.0688858816)96:0.4215902736,((AlveoDino-Dinophyceae-Karenia_brevis_SP1_Gene.29896__MMETSP0574_Transcript_24702__g.29896__m.29896:2.3614614889,(AlveoDino-Dinophyceae-Polarella_glacialis_CCMP2088_evm.model.CCMP2088_scf7180000723131.1:0.0061199797,AlveoDino-Dinophyceae-Polarella_glacialis_CCMP2088_evm.model.CCMP2088_scf7180000693316.1:0.0000010000)100:1.8198728950)91:0.8270808828,(AlveoDino-Dinophyceae-Polarella_glacialis_CCMP2088_evm.model.CCMP2088_scf7180000674337.1:3.9202003367,Rhizaria-Foraminifera-Reticulomyxa_filosa_tr_X6MEC2_X6MEC2_RETFI:4.0716833469)83:0.8082473178)77:0.3713812280)52:0.1115855814,(AlveoDino-Dinophyceae-Symbiodinium_microadriaticum_04_503SCI_Smic_04-503SCI.03.gene35546.mRNA1:0.8749783259,(Stramenopiles-Phaeophyceae-Ectocarpus_siliculosus_tr_D7FVL5_D7FVL5_ECTSI:0.0778365603,Stramenopiles-Phaeophyceae-Cladosiphon_okamuranus_g8684.t1:0.0587998103)100:0.5086229621)93:0.3137342561)43:0.1424811620,((((AlveoDino-Dinophyceae-Symbiodinium_microadriaticum_CassKB8_Smic_CassKB8.gene29086.mRNA1:0.9236403869,(Rhodophyta---Chondrus_crispus_XP_005715316.1:0.6279334766,Rhodophyta---Gracilariopsis_chorda_PXF42245.1:0.3743318052)100:0.4350016435)82:0.1620851511,Viridiplantae-Prasinophyceae-Bathycoccus_prasinos_XP_007510933.1:0.9714011143)53:0.1064989095,Cryptophyta---Guillardia_theta_CCMP2712_XP_005825882.1:0.3547259399)57:0.1238297165,Stramenopiles-Pelagophyte-Aureococcus_anophagefferens_tr_F0YC97_F0YC97_AURAN:0.6167329634)16:0.0260132548)53:0.0804180245,Rhizaria-Foraminifera-Reticulomyxa_filosa_tr_X6MNA2_X6MNA2_RETFI:0.4202086129)61:0.0831507815,((Viridiplantae-Chlorophyceae-Chlamydomonas_reinhardtii_tr_A0A2K3DQA2_A0A2K3DQA2_CHLRE:0.1835537899,Viridiplantae-Chlorophyceae-Volvox_carteri_f_nagariensis_tr_D8UI40_D8UI40_VOLCA:0.2451254756)100:0.1935287625,(Viridiplantae-Trebouxiophyceae-Chlorella_variabilis_jgi_ChlNC64A_1_141260_IGS.gm_32_00098:0.0000024200,(Viridiplantae-Trebouxiophyceae-Chlorella_variabilis_jgi_ChlNC64A_1_59294_estExt_fgenesh3_pg.C_320051:0.0000010000,Viridiplantae-Trebouxiophyceae-Chlorella_variabilis_jgi_ChlNC64A_1_55261_fgenesh3_pg.C_scaffold_32000053:0.0000010000)100:0.0035824923)100:0.6355419337)100:0.4465112523)81:0.0486518472,Discobida-Euglenozoid-Euglena_gracilis_EG_transcript_9975:0.4958150127)88:0.1622374355,(Haptophyta---Emiliania_huxleyi_CCMP1516_tr_R1FJS9_R1FJS9_EMIHU:0.0163579401,Haptophyta---Emiliania_huxleyi_CCMP1516_tr_R1EEI2_R1EEI2_EMIHU:0.0000023576)100:0.3803999124);
```
