## Supplementary material for "Improved *Cladocopium goreaui* genome assembly reveals features of a facultative coral symbiont and the complex evolutionary history of dinoflagellate genes": OG0004332.treEdited.tre

```
(Alveolata-Apicomplexa-Plasmodium_falciparum_XP_001349424.1:0.6571006090,Alveolata-Apicomplexa-Toxoplasma_gondii_XP_018637329.1:0.7850651928,((((((Alveolata-Chromerida-Chromera_velia_Cvel_5756:2.8734910604,(((AlveoDino-Dinophyceae-Durusdinium_trenchii_sh.g14306.t1:1.4079204657,Opisthokonta-Fungi-Saccharomyces_cerevisiae_sp_P27697_COQ8_YEAST:0.7430503510)47:0.1089546716,((((Opisthokonta-Metazoa-Amphimedon_queenslandica_tr_A0A1X7UWW4_A0A1X7UWW4_AMPQE:0.4066763640,(Opisthokonta-Metazoa-Nematostella_vectensis_tr_A7S9I4_A7S9I4_NEMVE:0.1917727759,(Opisthokonta-Metazoa-Stylophora_pistillata_tr_A0A2B4RZB9_A0A2B4RZB9_STYPI:0.0666033925,(Opisthokonta-Metazoa-Orbicella_faveolata_XP_020630645.1:0.0450511025,Opisthokonta-Metazoa-Porites_lutea_plut2.m8.7227.m1:0.0420232175)100:0.0164229109)100:0.0983432464)100:0.1177704973)62:0.0732350481,(Opisthokonta-Metazoa-Daphnia_pulex_tr_E9FRX9_E9FRX9_DAPPU:0.3197751027,Opisthokonta-Metazoa-Lottia_gigantea_tr_V3ZFV9_V3ZFV9_LOTGI:0.2168350100)94:0.0562442532)52:0.0497471123,(Opisthokonta-Metazoa-Homo_sapiens_sp_Q8NI60_COQ8A_HUMAN:0.2713001208,Opisthokonta-Metazoa-Homo_sapiens_sp_Q96D53_COQ8B_HUMAN:0.4090908731)100:0.1431430588)91:0.0967106058,Opisthokonta-Metazoa-Caenorhabditis_elegans_sp_Q18486_COQ8_CAEEL:0.4730545640)99:0.1200176896)48:0.0339085789,(Amoebozoa-Discosea-Acanthamoeba_castellanii_str_Neff_XP_004338733.1:0.3746934569,Amoebozoa-Evosea-Dictyostelium_discoideum_AX4_sp_Q54IH6_ABKA_DICDI:0.6151491603)74:0.1207120288)52:0.1171338601)23:0.0069850530,((AlveoDino-Dinophyceae-Cladocopium_goreaui_evm.model.scf7180000353401.205:2.9367720480,(Stramenopiles-Phaeophyceae-Cladosiphon_okamuranus_g2295.t1:2.2916920469,Stramenopiles-Phaeophyceae-Cladosiphon_okamuranus_g7266.t1:1.3324791136)52:0.2837759306)99:0.7830453895,(Discobida-Euglenozoid-Euglena_gracilis_EG_transcript_6595:0.4531415142,Discobida-Trypanosoma-Trypanosoma_brucei_tr_Q389Y6_Q389Y6_TRYB2:0.6191444323)76:0.0545439164)55:0.1257316596)65:0.0531183004,((((((AlveoDino-Dinophyceae-Oxyrrhis_marina_Gene.157087__MMETSP0469_Transcript_104217__g.157087__m.157087:0.3249508088,(Stramenopiles-Phaeophyceae-Ectocarpus_siliculosus_tr_D8LRI9_D8LRI9_ECTSI:0.0472178076,Stramenopiles-Phaeophyceae-Cladosiphon_okamuranus_g8598.t1:0.0530884710)100:0.1301563702)99:0.0803300834,Stramenopiles-Ochrophyta-Nannochloropsis_gaditana_tr_W7TT73_W7TT73_9STRA:0.2637910394)100:0.1683962747,((((((((((((((((Stramenopiles-Bacillariophyta-Fragilariopsis_cylindrus_CCMP1102_jgi_Fracy1_234491_fgenesh2_pg.2___599:0.0000000000,Stramenopiles-Bacillariophyta-Fragilariopsis_cylindrus_CCMP1102_jgi_Fracy1_206093_estExt_Genewise1Plus.C_20830:0.0000000000):0.0000000000,Stramenopiles-Bacillariophyta-Fragilariopsis_cylindrus_CCMP1102_jgi_Fracy1_181344_e_gw1.2.158.1:0.0000000000):0.0000000000,Stramenopiles-Bacillariophyta-Fragilariopsis_cylindrus_CCMP1102_jgi_Fracy1_138243_gw1.2.158.1:0.0000000000):0.0000000000,Stramenopiles-Bacillariophyta-Fragilariopsis_cylindrus_CCMP1102_jgi_Fracy1_167257_estExt_Genewise1.C_20884:0.0000000000):0.0000000000,Stramenopiles-Bacillariophyta-Fragilariopsis_cylindrus_CCMP1102_jgi_Fracy1_148415_gw1.2.766.1:0.0000000000):0.0000000000,Stramenopiles-Bacillariophyta-Fragilariopsis_cylindrus_CCMP1102_jgi_Fracy1_137180_gw1.2.95.1:0.0000000000):0.0000000000,Stramenopiles-Bacillariophyta-Fragilariopsis_cylindrus_CCMP1102_jgi_Fracy1_167259_estExt_Genewise1.C_20886:0.0000000000):0.0000000000,Stramenopiles-Bacillariophyta-Fragilariopsis_cylindrus_CCMP1102_jgi_Fracy1_180785_e_gw1.2.95.1:0.0000000000):0.0000000000,Stramenopiles-Bacillariophyta-Fragilariopsis_cylindrus_CCMP1102_jgi_Fracy1_206094_estExt_Genewise1Plus.C_20831:0.0000000000):0.0000000000,Stramenopiles-Bacillariophyta-Fragilariopsis_cylindrus_CCMP1102_jgi_Fracy1_180247_e_gw1.2.766.1:0.0000000000):0.0000000000,Stramenopiles-Bacillariophyta-Fragilariopsis_cylindrus_CCMP1102_jgi_Fracy1_167258_estExt_Genewise1.C_20885:0.0000000000):0.0000000000,Stramenopiles-Bacillariophyta-Fragilariopsis_cylindrus_CCMP1102_jgi_Fracy1_206092_estExt_Genewise1Plus.C_20829:0.0000000000):0.0000010000,Stramenopiles-Bacillariophyta-Fragilariopsis_cylindrus_CCMP1102_jgi_Fracy1_259723_estExt_fgenesh2_pg.C_20598:0.0000020869)99:0.0033253522,(((((((((Stramenopiles-Bacillariophyta-Fragilariopsis_cylindrus_CCMP1102_jgi_Fracy1_256284_fgenesh2_pg.74___71:0.0000000000,Stramenopiles-Bacillariophyta-Fragilariopsis_cylindrus_CCMP1102_jgi_Fracy1_176585_estExt_Genewise1.C_740122:0.0000000000):0.0000000000,Stramenopiles-Bacillariophyta-Fragilariopsis_cylindrus_CCMP1102_jgi_Fracy1_176584_estExt_Genewise1.C_740121:0.0000000000):0.0000000000,Stramenopiles-Bacillariophyta-Fragilariopsis_cylindrus_CCMP1102_jgi_Fracy1_214921_estExt_Genewise1Plus.C_740102:0.0000000000):0.0000000000,Stramenopiles-Bacillariophyta-Fragilariopsis_cylindrus_CCMP1102_jgi_Fracy1_176586_estExt_Genewise1.C_740123:0.0000000000):0.0000010000,Stramenopiles-Bacillariophyta-Fragilariopsis_cylindrus_CCMP1102_jgi_Fracy1_266377_estExt_fgenesh2_pg.C_740071:0.0000010000)40:0.0000010000,(Stramenopiles-Bacillariophyta-Fragilariopsis_cylindrus_CCMP1102_jgi_Fracy1_231075_fgenesh2_pm.74___32:0.0000010000,Stramenopiles-Bacillariophyta-Fragilariopsis_cylindrus_CCMP1102_jgi_Fracy1_278791_estExt_fgenesh2_pm.C_740032:0.0000010000)83:0.0000010000)71:0.0000010000,Stramenopiles-Bacillariophyta-Fragilariopsis_cylindrus_CCMP1102_jgi_Fracy1_137191_gw1.74.13.1:0.0000010000)17:0.0000025478,Stramenopiles-Bacillariophyta-Fragilariopsis_cylindrus_CCMP1102_jgi_Fracy1_202268_e_gw1.74.13.1:0.0000010000)71:0.0000010000,(Stramenopiles-Bacillariophyta-Fragilariopsis_cylindrus_CCMP1102_jgi_Fracy1_138297_gw1.74.18.1:0.0000010000,Stramenopiles-Bacillariophyta-Fragilariopsis_cylindrus_CCMP1102_jgi_Fracy1_158029_gw1.74.111.1:0.0000010000)75:0.0000028590)66:0.0000026079)100:0.1666869901,Stramenopiles-Bacillariophyta-Phaeodactylum_tricornutum_jgi_Phatr2_9634_e_gw1.1.125.1:0.1584271311)95:0.0839927091,Stramenopiles-Bacillariophyta-Thalassiosira_pseudonana_CCMP1335_tr_B8LD05_B8LD05_THAPS:0.2270928959)100:0.2998219781)63:0.0287669496,AlveoDino-Dinophyceae-Symbiodinium_microadriaticum_CassKB8_Smic_CassKB8.gene40909.mRNA1:0.4926705745)53:0.0650042279,(((((Haptophyta---Emiliania_huxleyi_CCMP1516_tr_R1E6H5_R1E6H5_EMIHU:0.0532755445,Haptophyta---Emiliania_huxleyi_CCMP1516_tr_R1F1Z9_R1F1Z9_EMIHU:0.0692159397)100:0.7010857947,(Rhodophyta---Chondrus_crispus_XP_005711592.1:0.4278866505,(Rhodophyta---Porphyra_umbilicalis_Pum0271s0012.1.p:0.0272980449,Rhodophyta---Pyropia_yezoensis_contig_22052_g5444:0.0404389477)100:0.5193401757)63:0.1418621365)54:0.0451086490,((((((((Rhizaria-Chlorarachniophyceae-Bigelowiella_natans_CCMP2755_jgi_Bigna1_127651_aug1.5_g2359:0.0000000000,Rhizaria-Chlorarachniophyceae-Bigelowiella_natans_CCMP2755_jgi_Bigna1_34435_e_gw1.5.16.1:0.0000000000):0.0000000000,Rhizaria-Chlorarachniophyceae-Bigelowiella_natans_CCMP2755_jgi_Bigna1_57169_fgenesh1_pm.5___6:0.0000000000):0.0000000000,Rhizaria-Chlorarachniophyceae-Bigelowiella_natans_CCMP2755_jgi_Bigna1_34498_e_gw1.5.160.1:0.0000000000):0.0000010000,Rhizaria-Chlorarachniophyceae-Bigelowiella_natans_CCMP2755_jgi_Bigna1_34424_e_gw1.5.17.1:0.0000010000)97:0.0000010000,Rhizaria-Chlorarachniophyceae-Bigelowiella_natans_CCMP2755_jgi_Bigna1_19739_gw1.5.16.1:0.0000010000)51:0.0000010000,Rhizaria-Chlorarachniophyceae-Bigelowiella_natans_CCMP2755_jgi_Bigna1_19740_gw1.5.17.1:0.0000010000)66:0.0000027262,Rhizaria-Chlorarachniophyceae-Bigelowiella_natans_CCMP2755_jgi_Bigna1_29234_gw1.5.160.1:0.0000010000)91:0.0075164631,Rhizaria-Chlorarachniophyceae-Bigelowiella_natans_CCMP2755_jgi_Bigna1_67949_fgenesh1_pg.5___25:0.0519054067)100:0.7264825269)51:0.0664907856,((Rhodophyta---Cyanidioschyzon_merolae_strain_10D_XP_005535150.1:0.3390487336,Rhodophyta---Galdieria_sulphuraria_tr_M2Y6X3_M2Y6X3_GALSU:0.3675785275)79:0.0754227658,Rhodophyta---Porphyridium_purpureum_evm.model.contig_2282.4:0.4033850564)86:0.0770458370)42:0.0679981659,((Viridiplantae-Angiosperm-Arabidopsis_thaliana_sp_Q9SBB2_ABC1_ARATH:0.0901244681,(Viridiplantae-Angiosperm-Glycine_max_tr_K7K5T4_K7K5T4_SOYBN:0.0105389707,Viridiplantae-Angiosperm-Glycine_max_tr_K7LJB3_K7LJB3_SOYBN:0.0200417244)100:0.1026403956)100:0.2023800757,(Viridiplantae-Chlorophyceae-Chlamydomonas_reinhardtii_tr_A0A2K3D9S8_A0A2K3D9S8_CHLRE:0.0329971912,(Viridiplantae-Chlorophyceae-Volvox_carteri_f_nagariensis_tr_D8U616_D8U616_VOLCA:0.0489422198,((((((Viridiplantae-Trebouxiophyceae-Chlorella_variabilis_jgi_ChlNC64A_1_8330_gw1.12.108.1:0.0000000000,Viridiplantae-Trebouxiophyceae-Chlorella_variabilis_jgi_ChlNC64A_1_24033_e_gw1.12.525.1:0.0000000000):0.0000000000,Viridiplantae-Trebouxiophyceae-Chlorella_variabilis_jgi_ChlNC64A_1_24011_e_gw1.12.108.1:0.0000000000):0.0000000000,Viridiplantae-Trebouxiophyceae-Chlorella_variabilis_jgi_ChlNC64A_1_24167_e_gw1.12.127.1:0.0000000000):0.0000000000,Viridiplantae-Trebouxiophyceae-Chlorella_variabilis_jgi_ChlNC64A_1_16654_gw1.12.525.1:0.0000000000):0.0000029341,((Viridiplantae-Trebouxiophyceae-Chlorella_variabilis_jgi_ChlNC64A_1_135004_IGS.gm_12_00390:0.0000000000,Viridiplantae-Trebouxiophyceae-Chlorella_variabilis_jgi_ChlNC64A_1_52874_fgenesh3_pg.C_scaffold_12000199:0.0000000000):0.0000010000,Viridiplantae-Trebouxiophyceae-Chlorella_variabilis_jgi_ChlNC64A_1_58113_estExt_fgenesh3_pg.C_120194:0.0000010000)80:0.0000023833)49:0.0000025350,Viridiplantae-Trebouxiophyceae-Chlorella_variabilis_jgi_ChlNC64A_1_8670_gw1.12.127.1:0.0000010000)100:0.8316166779)95:0.0454351652)100:0.2411932905)97:0.1332378925)43:0.0265584644)47:0.0776264909,Glaucophyta---Cyanophora_paradoxa_ConsensusfromContig9715-snap_masked-ConsensusfromContig9715-abinit-gene-0.0-mRNA-1_cds_3070/31-81_0__:0.3860509163)71:0.0671137615)82:0.1084480168,(Alveolata-Ciliophora-Paramecium_tetraurelia_tr_A0EGN9_A0EGN9_PARTE:0.2763230922,Alveolata-Ciliophora-Tetrahymena_thermophila_SB210_tr_Q24F25_Q24F25_TETTS:0.3521315753)100:0.4421968831)100:0.2954128568,Alveolata-Chromerida-Vitrella_brassicaformis_Vbra_12589:0.2771475895)82:0.0544065028,Alveolata-Chromerida-Chromera_velia_Cvel_18753:0.3743248247)88:0.1172451664);
```
