## Supplementary material for "Improved *Cladocopium goreaui* genome assembly reveals features of a facultative coral symbiont and the complex evolutionary history of dinoflagellate genes": OG0002087.treEdited.tre

```
(AlveoDino-Dinophyceae-Dinophysis_acuminata_DAEP01_MMETSP0797_Transcript_22421_m.44293:0.0000026385,(((((((AlveoDino-Dinophyceae-Dinophysis_acuminata_DAEP01_MMETSP0797_Transcript_23365_m.46012:0.0316941460,(AlveoDino-Dinophyceae-Gymnodinium_catenatum_GC744_Gene.175033__MMETSP0784_Transcript_89444__g.175033__m.175033:0.0644486351,AlveoDino-Dinophyceae-Gymnodinium_catenatum_GC744_Gene.175037__MMETSP0784_Transcript_89445__g.175037__m.175037:0.0000022678)95:0.1296297536)92:0.1498042122,((AlveoDino-Dinophyceae-Alexandrium_tamarense_CCMP1771_Gene.261259__MMETSP0382_Transcript_126068__g.261259__m.261259:0.2112246063,AlveoDino-Dinophyceae-Gymnodinium_catenatum_GC744_Gene.9681__MMETSP0784_Transcript_5692__g.9681__m.9681:0.3067970047)90:0.2219126819,AlveoDino-Dinophyceae-Peridinium_aciculiferum_MMETSP0370_Transcript_22253_m.38391:0.0000024587)87:0.0936817165)66:0.0000026775,AlveoDino-Dinophyceae-Alexandrium_tamarense_CCMP1771_Gene.70757__MMETSP0382_Transcript_34948__g.70757__m.70757:0.2576998048)91:0.0773177386,(((((((((((((((AlveoDino-Dinophyceae-Dinophysis_acuminata_DAEP01_MMETSP0797_Transcript_27574_m.54977:0.0000000000,AlveoDino-Dinophyceae-Karenia_brevis_SP1_Gene.31076__MMETSP0574_Transcript_25551__g.31076__m.31076:0.0000000000):0.0000000000,AlveoDino-Dinophyceae-Gambierdiscus_australes_MMETSP0766_Transcript_77261_m.116392:0.0000000000):0.0000020373,AlveoDino-Dinophyceae-Dinophysis_acuminata_DAEP01_MMETSP0797_Transcript_32083_m.63474:0.0000020008)83:0.0000023840,AlveoDino-Dinophyceae-Gymnodinium_catenatum_GC744_Gene.91162__MMETSP0784_Transcript_47059__g.91162__m.91162:0.0844548283)84:0.0776979901,(AlveoDino-Dinophyceae-Noctiluca_scintillans_MMETSP0253_Transcript_17270_m.31838:0.0000021035,AlveoDino-Dinophyceae-Peridinium_aciculiferum_MMETSP0370_Transcript_12064_m.20262:0.0000021726)76:0.0000025494)73:0.0000020602,((((((((AlveoDino-Dinophyceae-Durusdinium_trenchii_CCMP2556.gene9657.mRNA1:0.0000000000,AlveoDino-Dinophyceae-Cladocopium_C92_CC92.gene7399.mRNA1:0.0000000000):0.0000000000,AlveoDino-Dinophyceae-Symbiodinium_microadriaticum_CCMP2467_Smic.gene22021.mRNA1:0.0000000000):0.0000000000,AlveoDino-Dinophyceae-Symbiodinium_microadriaticum_CassKB8_Smic_CassKB8.gene4184.mRNA1:0.0000000000):0.0000000000,AlveoDino-Dinophyceae-Symbiodinium_microadriaticum_04_503SCI_Smic_04-503SCI.03.gene5259.mRNA1:0.0000000000):0.0000000000,AlveoDino-Dinophyceae-Fugacium_kawagutii_Fkaw.gene23096.mRNA1:0.0000000000):0.0000000000,AlveoDino-Dinophyceae-Symbiodinium_necroappetens_CCMP2469_Snec_CCMP2469.gene3823.mRNA1:0.0000000000):0.0000027185,AlveoDino-Dinophyceae-Cladocopium_goreaui_evm.model.scf7180000356955.18:0.0000010000)72:0.0000020340,AlveoDino-Dinophyceae-Symbiodinium_tridacnidorum_CCMP2592_Stri_CCMP2592.gene3429.mRNA1:0.2203134434)92:0.2710645984)94:1.0279362890,AlveoDino-Dinophyceae-Heterocapsa_rotundata_MMETSP0503_Transcript_19150_m.41105:0.0000022196)54:0.3475072074,AlveoDino-Dinophyceae-Karenia_brevis_SP1_MMETSP0573_Transcript_11088_m.13477:0.3738121226)24:0.0000026831,((((AlveoDino-Dinophyceae-Dinophysis_acuminata_DAEP01_MMETSP0797_Transcript_33044_m.65198:0.3502311882,AlveoDino-Dinophyceae-Gambierdiscus_australes_MMETSP0766_Transcript_223_m.314:0.0000022993)75:0.0000022464,(AlveoDino-Dinophyceae-Gymnodinium_catenatum_GC744_Gene.109121__MMETSP0784_Transcript_56394__g.109121__m.109121:0.0059664489,AlveoDino-Dinophyceae-Peridinium_aciculiferum_MMETSP0370_Transcript_98516_m.175963:0.4474967598)90:0.1438048150)91:0.4150413904,AlveoDino-Dinophyceae-Karenia_brevis_SP1_MMETSP0573_Transcript_8605_m.10678:0.0000023173)91:0.4200261941,AlveoDino-Dinophyceae-Gymnodinium_catenatum_GC744_Gene.207464__MMETSP0784_Transcript_106241__g.207464__m.207464:0.0112486607)69:0.1465122021)34:0.0000028548,(AlveoDino-Dinophyceae-Prorocentrum_minimum_MMETSP0055_Transcript_84843_m.149291:0.0000010000,AlveoDino-Dinophyceae-Prorocentrum_minimum_Gene.118441__MMETSP0056_Transcript_64176__g.118441__m.118441:0.0000025286)99:0.0982759037)60:0.0916363990,(AlveoDino-Dinophyceae-Dinophysis_acuminata_DAEP01_MMETSP0797_Transcript_34937_m.68841:0.3125474742,(((((AlveoDino-Dinophyceae-Alexandrium_tamarense_CCMP1771_Gene.237996__MMETSP0382_Transcript_114706__g.237996__m.237996:3.0313788261,AlveoDino-Dinophyceae-Gambierdiscus_australes_MMETSP0766_Transcript_37911_m.57085:0.0000024350)85:0.2602065206,(Viridiplantae-Angiosperm-Glycine_max_tr_I1JXF6_I1JXF6_SOYBN:0.0000029548,Viridiplantae-Angiosperm-Glycine_max_tr_K7KVL2_K7KVL2_SOYBN:0.0000020955)80:0.0000023990)68:0.0599395373,(Viridiplantae-Angiosperm-Glycine_max_tr_I1K073_I1K073_SOYBN:0.0000028437,Viridiplantae-Angiosperm-Glycine_max_tr_I1MUL4_I1MUL4_SOYBN:0.0000028399)78:0.0000028527)50:0.0000026417,((((((((AlveoDino-Dinophyceae-Gymnodinium_catenatum_GC744_Gene.137627__MMETSP0784_Transcript_71466__g.137627__m.137627:0.0000029894,AlveoDino-Dinophyceae-Gymnodinium_catenatum_GC744_Gene.137631__MMETSP0784_Transcript_71468__g.137631__m.137631:0.3053910269)99:0.0728798337,AlveoDino-Dinophyceae-Gymnodinium_catenatum_GC744_Gene.137630__MMETSP0784_Transcript_71467__g.137630__m.137630:0.0000022783)98:0.1294741508,AlveoDino-Dinophyceae-Gymnodinium_catenatum_GC744_Gene.137633__MMETSP0784_Transcript_71469__g.137633__m.137633:0.1701103006)95:0.2663234269,(Viridiplantae-Chlorophyceae-Chlamydomonas_reinhardtii_tr_A0A2K3D478_A0A2K3D478_CHLRE:0.0000022538,Viridiplantae-Chlorophyceae-Volvox_carteri_f_nagariensis_tr_D8TN94_D8TN94_VOLCA:0.0892732413)92:0.4244013628)54:0.0944165695,((((AlveoDino-Dinophyceae-Oxyrrhis_marina_MMETSP0471_Transcript_38201_m.56910:0.3667768824,AlveoDino-Dinophyceae-Amphidinium_gibbosum.g72016.t1:0.4903489357)84:0.4500127429,Viridiplantae-Chlorophyceae-Chlamydomonas_reinhardtii_tr_A0A2K3CW83_A0A2K3CW83_CHLRE:0.0000026615)77:0.1722317066,Viridiplantae-Chlorophyceae-Volvox_carteri_f_nagariensis_tr_D8U2I9_D8U2I9_VOLCA:0.1408670017)60:0.0505936927,(Rhodophyta---Cyanidioschyzon_merolae_strain_10D_XP_005535606.1:0.0000020470,(Rhodophyta---Galdieria_sulphuraria_tr_M2WQW7_M2WQW7_GALSU:0.3399592791,Rhodophyta---Porphyridium_purpureum_evm.model.contig_441.23:0.0350485993)97:0.1949617744)93:0.1164554217)67:0.0994309302)24:0.0000026798,(((((((((((((((Stramenopiles-Bacillariophyta-Fragilariopsis_cylindrus_CCMP1102_jgi_Fracy1_241574_fgenesh2_pg.9___48:0.0000000000,Stramenopiles-Bacillariophyta-Fragilariopsis_cylindrus_CCMP1102_jgi_Fracy1_170852_estExt_Genewise1.C_90053:0.0000000000):0.0000000000,Stramenopiles-Bacillariophyta-Fragilariopsis_cylindrus_CCMP1102_jgi_Fracy1_176861_estExt_Genewise1.C_830045:0.0000000000):0.0000000000,Stramenopiles-Bacillariophyta-Fragilariopsis_cylindrus_CCMP1102_jgi_Fracy1_215163_estExt_Genewise1Plus.C_830042:0.0000000000):0.0000000000,Stramenopiles-Bacillariophyta-Fragilariopsis_cylindrus_CCMP1102_jgi_Fracy1_215162_estExt_Genewise1Plus.C_830041:0.0000000000):0.0000000000,Stramenopiles-Bacillariophyta-Fragilariopsis_cylindrus_CCMP1102_jgi_Fracy1_262167_estExt_fgenesh2_pg.C_90048:0.0000000000):0.0000000000,Stramenopiles-Bacillariophyta-Fragilariopsis_cylindrus_CCMP1102_jgi_Fracy1_170851_estExt_Genewise1.C_90052:0.0000000000):0.0000000000,Stramenopiles-Bacillariophyta-Fragilariopsis_cylindrus_CCMP1102_jgi_Fracy1_266545_estExt_fgenesh2_pg.C_830037:0.0000000000):0.0000000000,Stramenopiles-Bacillariophyta-Fragilariopsis_cylindrus_CCMP1102_jgi_Fracy1_209598_estExt_Genewise1Plus.C_90044:0.0000000000):0.0000000000,Stramenopiles-Bacillariophyta-Fragilariopsis_cylindrus_CCMP1102_jgi_Fracy1_176862_estExt_Genewise1.C_830046:0.0000000000):0.0000000000,Stramenopiles-Bacillariophyta-Fragilariopsis_cylindrus_CCMP1102_jgi_Fracy1_209599_estExt_Genewise1Plus.C_90045:0.0000000000):0.0000029023,Stramenopiles-Bacillariophyta-Fragilariopsis_cylindrus_CCMP1102_jgi_Fracy1_256938_fgenesh2_pg.83___37:0.0000022870)95:0.0754316372,Stramenopiles-Bacillariophyta-Thalassiosira_pseudonana_CCMP1335_tr_B8BT68_B8BT68_THAPS:0.1558944821)44:0.0000029040,(Stramenopiles-Bacillariophyta-Phaeodactylum_tricornutum_jgi_Phatr2_49355_estExt_fgenesh1_pg.C_chr_220008:0.0000022153,Stramenopiles-Bacillariophyta-Phaeodactylum_tricornutum_jgi_Phatr2_50345_estExt_fgenesh1_pg.C_chr_280164:0.0000010000)87:0.0000021378)81:0.1539748427,(Viridiplantae-Angiosperm-Glycine_max_tr_I1KW27_I1KW27_SOYBN:0.0000028278,Viridiplantae-Angiosperm-Glycine_max_tr_K7MCY1_K7MCY1_SOYBN:0.0687577857)89:0.0690399323)35:0.0000022968,Viridiplantae-Angiosperm-Arabidopsis_thaliana_sp_Q941Q3_C3H37_ARATH:0.0000027709)66:0.1073146188)70:0.1734750848,Viridiplantae-Angiosperm-Arabidopsis_thaliana_sp_Q9STM4_C3H43_ARATH:0.0000029059)64:0.1391493435,Viridiplantae-Angiosperm-Arabidopsis_thaliana_sp_Q5RJC5_C3H67_ARATH:0.0798163831)54:0.0578241179)65:0.0857535445,(AlveoDino-Dinophyceae-Polarella_glacialis_CCMP1383_evm.model.CCMP1383_scf7180000558641.5:0.0745192152,AlveoDino-Dinophyceae-Polarella_glacialis_CCMP1383_evm.model.CCMP1383_scf7180000549701.15:0.0000027369)99:0.1522203956)58:0.0000029410)63:0.0848124959)58:0.0647614150,((((AlveoDino-Dinophyceae-Peridinium_aciculiferum_MMETSP0370_Transcript_44108_m.77385:0.0846047292,AlveoDino-Dinophyceae-Peridinium_aciculiferum_MMETSP0371_Transcript_3599_m.6024:0.0429949595)97:0.2206551685,Viridiplantae-Angiosperm-Arabidopsis_thaliana_sp_Q8GXX7_C3H33_ARATH:0.0000020636)59:0.0816257382,Viridiplantae-Angiosperm-Arabidopsis_thaliana_sp_Q8L7N8_C3H57_ARATH:0.0000025560)62:0.0759322453,(((((Rhizaria-Chlorarachniophyceae-Bigelowiella_natans_CCMP2755_jgi_Bigna1_49461_estExt_Genewise1.C_480047:0.0000000000,Rhizaria-Chlorarachniophyceae-Bigelowiella_natans_CCMP2755_jgi_Bigna1_77468_fgenesh1_pg.48___53:0.0000000000):0.0000000000,Rhizaria-Chlorarachniophyceae-Bigelowiella_natans_CCMP2755_jgi_Bigna1_55011_estExt_Genewise1Plus.C_480048:0.0000000000):0.0000000000,Rhizaria-Chlorarachniophyceae-Bigelowiella_natans_CCMP2755_jgi_Bigna1_89373_estExt_fgenesh1_pg.C_480052:0.0000000000):0.0000000000,Rhizaria-Chlorarachniophyceae-Bigelowiella_natans_CCMP2755_jgi_Bigna1_55010_estExt_Genewise1Plus.C_480047:0.0000000000):0.0000029647,Rhizaria-Chlorarachniophyceae-Bigelowiella_natans_CCMP2755_jgi_Bigna1_49462_estExt_Genewise1.C_480048:0.0000021515)97:0.0740188380)53:0.0000021294)49:0.0000021658,((((((Viridiplantae-Angiosperm-Arabidopsis_thaliana_sp_O48772_C3H26_ARATH:0.0989450370,Viridiplantae-Angiosperm-Arabidopsis_thaliana_sp_Q94AD9_C3H3_ARATH:0.0000020137)100:0.1552405416,(Viridiplantae-Angiosperm-Glycine_max_tr_A0A0R0G9I4_A0A0R0G9I4_SOYBN:0.0000026222,Viridiplantae-Angiosperm-Glycine_max_tr_K7KAZ9_K7KAZ9_SOYBN:0.0000021429)91:0.0000026008)97:0.3039635763,(Viridiplantae-Angiosperm-Glycine_max_tr_A0A0R0HN52_A0A0R0HN52_SOYBN:0.0675745380,((Viridiplantae-Angiosperm-Glycine_max_tr_I1JFH0_I1JFH0_SOYBN:0.0000000000,Viridiplantae-Angiosperm-Glycine_max_tr_I1L7X3_I1L7X3_SOYBN:0.0000000000):0.0000022778,Viridiplantae-Angiosperm-Glycine_max_tr_I1JFH1_I1JFH1_SOYBN:0.0000021576)91:0.0000029408)96:0.0318617869)69:0.0416293824,Viridiplantae-Angiosperm-Arabidopsis_thaliana_sp_Q84W91_C3H32_ARATH:0.0000024189)71:0.0657551810,((((Viridiplantae-Angiosperm-Glycine_max_tr_I1L6B1_I1L6B1_SOYBN:0.0000000000,Viridiplantae-Angiosperm-Glycine_max_tr_I1N3Y4_I1N3Y4_SOYBN:0.0000000000):0.0000000000,Viridiplantae-Angiosperm-Glycine_max_tr_I1NIJ3_I1NIJ3_SOYBN:0.0000000000):0.0000010000,Viridiplantae-Angiosperm-Glycine_max_tr_I1LBV8_I1LBV8_SOYBN:0.0000010000)88:0.0000023710,Viridiplantae-Trebouxiophyceae-Chlorella_variabilis_jgi_ChlNC64A_1_138131_IGS.gm_2_00598:0.3230775629)84:0.0483774895)69:0.0530499409,(((Viridiplantae-Angiosperm-Glycine_max_tr_I1KN18_I1KN18_SOYBN:0.0000000000,Viridiplantae-Angiosperm-Glycine_max_tr_I1MF45_I1MF45_SOYBN:0.0000000000):0.0000000000,Viridiplantae-Angiosperm-Glycine_max_tr_K7MJK6_K7MJK6_SOYBN:0.0000000000):0.0000022311,Viridiplantae-Angiosperm-Glycine_max_tr_I1M1E0_I1M1E0_SOYBN:0.0000022950)70:0.0000022323)67:0.0699497200)68:0.0707772328,AlveoDino-Dinophyceae-Heterocapsa_rotundata_MMETSP0503_Transcript_14687_m.31430:0.0764134001)53:0.0000028598,AlveoDino-Dinophyceae-Heterocapsa_rotundata_MMETSP0503_Transcript_12604_m.26693:0.2330448040)73:0.0821046400)52:0.0000022575,AlveoDino-Dinophyceae-Oxyrrhis_marina_Gene.168050__MMETSP0469_Transcript_111441__g.168050__m.168050:0.2881470273)48:0.0000020946,AlveoDino-Dinophyceae-Karenia_brevis_SP1_Gene.6459__MMETSP0574_Transcript_6422__g.6459__m.6459:0.0000022019)73:0.0000029331,(((((((((AlveoDino-Dinophyceae-Dinophysis_acuminata_DAEP01_MMETSP0797_Transcript_68808_m.137151:0.0000026695,AlveoDino-Dinophyceae-Gambierdiscus_australes_MMETSP0766_Transcript_2187_m.3192:0.0718664642)96:0.0976342235,AlveoDino-Dinophyceae-Alexandrium_tamarense_CCMP1771_Gene.5522__MMETSP0384_Transcript_3453__g.5522__m.5522:0.1942081757)94:0.4772401725,((AlveoDino-Dinophyceae-Gymnodinium_catenatum_GC744_Gene.185431__MMETSP0784_Transcript_94481__g.185431__m.185431:0.0756194204,AlveoDino-Dinophyceae-Karenia_brevis_SP1_MMETSP0573_Transcript_12647_m.15386:0.0000029535)96:0.0774044518,AlveoDino-Dinophyceae-Peridinium_aciculiferum_MMETSP0371_Transcript_10343_m.18207:0.0000024333)83:0.0000023307)43:0.0000024897,AlveoDino-Dinophyceae-Prorocentrum_minimum_Gene.112008__MMETSP0053_Transcript_61956__g.112008__m.112008:0.0856238198)58:0.1923331282,AlveoDino-Dinophyceae-Gymnodinium_catenatum_GC744_Gene.185300__MMETSP0784_Transcript_94395__g.185300__m.185300:0.2226172486)57:0.1974435149,AlveoDino-Dinophyceae-Heterocapsa_rotundata_MMETSP0503_Transcript_58419_m.121288:0.0000028489)42:0.1631288355,(((AlveoDino-Dinophyceae-Alexandrium_tamarense_CCMP1771_Gene.46898__MMETSP0382_Transcript_23364__g.46898__m.46898:0.0000027908,AlveoDino-Dinophyceae-Gambierdiscus_australes_MMETSP0766_Transcript_37910_m.57081:2.4609029840)79:0.3743980857,AlveoDino-Dinophyceae-Cladocopium_C15_evm.model.scaffold_1399.1:2.2637422828)84:1.9035418470,(AlveoDino-Dinophyceae-Gymnodinium_catenatum_GC744_Gene.185270__MMETSP0784_Transcript_94385__g.185270__m.185270:0.7838419643,(((AlveoDino-Dinophyceae-Heterocapsa_rotundata_MMETSP0503_Transcript_55189_m.115045:0.0000022228,AlveoDino-Dinophyceae-Heterocapsa_rotundata_MMETSP0503_Transcript_55217_m.115134:0.0633700964)64:0.0000024177,Stramenopiles-Ochrophyta-Nannochloropsis_gaditana_tr_W7UCI4_W7UCI4_9STRA:0.0711356704)58:0.0736318460,AlveoDino-Dinophyceae-Peridinium_aciculiferum_MMETSP0370_Transcript_24050_m.41608:0.0000028904)42:0.0000028619)30:0.0717463245)23:0.0000020531)19:0.0000028064,(AlveoDino-Dinophyceae-Peridinium_aciculiferum_MMETSP0370_Transcript_30311_m.52572:0.0000022778,AlveoDino-Dinophyceae-Peridinium_aciculiferum_MMETSP0370_Transcript_30312_m.52574:0.0000021965)85:0.0000025234)17:0.0000025303,(((((((AlveoDino-Dinophyceae-Alexandrium_tamarense_CCMP1771_Gene.21346__MMETSP0382_Transcript_10789__g.21346__m.21346:0.0936420305,(Viridiplantae-Chlorophyceae-Chlamydomonas_reinhardtii_tr_A0A2K3DBU8_A0A2K3DBU8_CHLRE:0.0000021669,(((Viridiplantae-Trebouxiophyceae-Chlorella_variabilis_jgi_ChlNC64A_1_32946_estExt_Genewise1.C_260213:0.0000000000,Viridiplantae-Trebouxiophyceae-Chlorella_variabilis_jgi_ChlNC64A_1_37275_estExt_Genewise1Plus.C_260214:0.0000000000):0.0000000000,Viridiplantae-Trebouxiophyceae-Chlorella_variabilis_jgi_ChlNC64A_1_37274_estExt_Genewise1Plus.C_260213:0.0000000000):0.0000020642,Viridiplantae-Trebouxiophyceae-Chlorella_variabilis_jgi_ChlNC64A_1_32947_estExt_Genewise1.C_260214:0.0000020968)98:4.7584057330)44:0.5741966859)46:0.2326772067,Viridiplantae-Angiosperm-Arabidopsis_thaliana_sp_Q6NPN3_C3H58_ARATH:0.0549240659)51:0.1006650079,Viridiplantae-Angiosperm-Arabidopsis_thaliana_sp_Q9SQU4_C3H34_ARATH:0.0998155587)47:0.0864310513,(AlveoDino-Dinophyceae-Peridinium_aciculiferum_MMETSP0370_Transcript_24052_m.41614:0.1372095676,(AlveoDino-Dinophyceae-Peridinium_aciculiferum_MMETSP0370_Transcript_24053_m.41617:0.0000027267,Viridiplantae-Angiosperm-Arabidopsis_thaliana_sp_Q9C7P4_C3H9_ARATH:0.5097737145)80:0.0000022981)89:0.1465804851)12:0.0000022160,(((Haptophyta---Emiliania_huxleyi_CCMP1516_tr_R1FQB6_R1FQB6_EMIHU:0.0000000000,Haptophyta---Emiliania_huxleyi_CCMP1516_tr_R1CFQ0_R1CFQ0_EMIHU:0.0000000000):0.0000000000,Haptophyta---Emiliania_huxleyi_CCMP1516_tr_R1EEZ2_R1EEZ2_EMIHU:0.0000000000):0.0000021297,Haptophyta---Emiliania_huxleyi_CCMP1516_tr_R1CRK7_R1CRK7_EMIHU:0.0000021301)99:0.3338426243)17:0.0257928250,(AlveoDino-Dinophyceae-Peridinium_aciculiferum_MMETSP0370_Transcript_24051_m.41609:0.0000025397,AlveoDino-Dinophyceae-Peridinium_aciculiferum_MMETSP0370_Transcript_84429_m.150061:0.2569062939)85:0.1401501862)45:0.0530300099,AlveoDino-Dinophyceae-Heterocapsa_rotundata_MMETSP0503_Transcript_55203_m.115101:0.0000020412)49:0.0678759390)58:0.0684957152)98:0.4227634386,((((AlveoDino-Dinophyceae-Alexandrium_tamarense_CCMP1771_Gene.72447__MMETSP0382_Transcript_35745__g.72447__m.72447:0.3191901519,AlveoDino-Dinophyceae-Gambierdiscus_australes_MMETSP0766_Transcript_38631_m.58087:0.0000024660)100:0.1189901502,AlveoDino-Dinophyceae-Peridinium_aciculiferum_MMETSP0370_Transcript_43866_m.76996:0.1938822772)95:0.1117271429,AlveoDino-Dinophyceae-Prorocentrum_minimum_Gene.99195__MMETSP0053_Transcript_54902__g.99195__m.99195:0.2261425251)94:0.1306975949,AlveoDino-Dinophyceae-Heterocapsa_rotundata_MMETSP0503_Transcript_18213_m.39178:1.4208859522)72:0.0000025986);
```
