## Supplementary material for "Improved *Cladocopium goreaui* genome assembly reveals features of a facultative coral symbiont and the complex evolutionary history of dinoflagellate genes": OG0004467.treEdited.tre

```
(AlveoDino-Dinophyceae-Alexandrium_tamarense_CCMP1771_Gene.21050__MMETSP0384_Transcript_13155__g.21050__m.21050:0.0991576867,((((AlveoDino-Dinophyceae-Karenia_brevis_SP1_MMETSP0573_Transcript_44931_m.54721:0.3317430724,(Viridiplantae-Chlorophyceae-Chlamydomonas_reinhardtii_tr_A0A2K3CRC1_A0A2K3CRC1_CHLRE:0.1098729575,Viridiplantae-Chlorophyceae-Volvox_carteri_f_nagariensis_tr_D8UIY5_D8UIY5_VOLCA:0.1475541606)99:0.0665214623)100:0.1191570166,((((((((((((Viridiplantae-Trebouxiophyceae-Chlorella_variabilis_jgi_ChlNC64A_1_7728_gw1.11.53.1:0.0000000000,Viridiplantae-Trebouxiophyceae-Chlorella_variabilis_jgi_ChlNC64A_1_23483_e_gw1.11.56.1:0.0000000000):0.0000000000,Viridiplantae-Trebouxiophyceae-Chlorella_variabilis_jgi_ChlNC64A_1_35604_estExt_Genewise1Plus.C_110235:0.0000000000):0.0000000000,Viridiplantae-Trebouxiophyceae-Chlorella_variabilis_jgi_ChlNC64A_1_57962_estExt_fgenesh3_pg.C_110110:0.0000000000):0.0000000000,Viridiplantae-Trebouxiophyceae-Chlorella_variabilis_jgi_ChlNC64A_1_52535_fgenesh3_pg.C_scaffold_11000111:0.0000000000):0.0000000000,Viridiplantae-Trebouxiophyceae-Chlorella_variabilis_jgi_ChlNC64A_1_31289_estExt_Genewise1.C_110235:0.0000000000):0.0000000000,Viridiplantae-Trebouxiophyceae-Chlorella_variabilis_jgi_ChlNC64A_1_23686_e_gw1.11.53.1:0.0000000000):0.0000000000,Viridiplantae-Trebouxiophyceae-Chlorella_variabilis_jgi_ChlNC64A_1_31290_estExt_Genewise1.C_110236:0.0000000000):0.0000000000,Viridiplantae-Trebouxiophyceae-Chlorella_variabilis_jgi_ChlNC64A_1_134337_IGS.gm_11_00183:0.0000000000):0.0000000000,Viridiplantae-Trebouxiophyceae-Chlorella_variabilis_jgi_ChlNC64A_1_23452_e_gw1.11.58.1:0.0000000000):0.0000000000,Viridiplantae-Trebouxiophyceae-Chlorella_variabilis_jgi_ChlNC64A_1_35605_estExt_Genewise1Plus.C_110236:0.0000000000):0.0000010002,Viridiplantae-Trebouxiophyceae-Chlorella_variabilis_jgi_ChlNC64A_1_7760_gw1.11.56.1:0.0000010002)54:0.0000010002,Viridiplantae-Trebouxiophyceae-Chlorella_variabilis_jgi_ChlNC64A_1_7773_gw1.11.58.1:0.0000010002)100:0.2098559643)83:0.0574597130,((((((AlveoDino-Dinophyceae-Noctiluca_scintillans_MMETSP0253_Transcript_39912_m.72091:0.1719371970,Stramenopiles-Bacillariophyta-Phaeodactylum_tricornutum_jgi_Phatr2_45064_estExt_fgenesh1_pg.C_chr_60042:0.2860959614)76:0.0739774272,Stramenopiles-Bacillariophyta-Thalassiosira_pseudonana_CCMP1335_tr_B8LCV3_B8LCV3_THAPS:0.2354265544)76:0.0857334756,((((Stramenopiles-Bacillariophyta-Fragilariopsis_cylindrus_CCMP1102_jgi_Fracy1_220898_fgenesh2_kg.28___30___3659_1_CCUX_EXTA:0.0000010002,Stramenopiles-Bacillariophyta-Fragilariopsis_cylindrus_CCMP1102_jgi_Fracy1_271705_estExt_fgenesh2_kg.C_280030:0.0000010002)72:0.0000010002,(((((((((((((((Stramenopiles-Bacillariophyta-Fragilariopsis_cylindrus_CCMP1102_jgi_Fracy1_249761_fgenesh2_pg.28___95:0.0000000000,Stramenopiles-Bacillariophyta-Fragilariopsis_cylindrus_CCMP1102_jgi_Fracy1_277602_estExt_fgenesh2_pm.C_280035:0.0000000000):0.0000000000,Stramenopiles-Bacillariophyta-Fragilariopsis_cylindrus_CCMP1102_jgi_Fracy1_196543_e_gw1.28.137.1:0.0000000000):0.0000000000,Stramenopiles-Bacillariophyta-Fragilariopsis_cylindrus_CCMP1102_jgi_Fracy1_212735_estExt_Genewise1Plus.C_280134:0.0000000000):0.0000000000,Stramenopiles-Bacillariophyta-Fragilariopsis_cylindrus_CCMP1102_jgi_Fracy1_147729_gw1.28.137.1:0.0000000000):0.0000000000,Stramenopiles-Bacillariophyta-Fragilariopsis_cylindrus_CCMP1102_jgi_Fracy1_196442_e_gw1.28.283.1:0.0000000000):0.0000000000,Stramenopiles-Bacillariophyta-Fragilariopsis_cylindrus_CCMP1102_jgi_Fracy1_212736_estExt_Genewise1Plus.C_280135:0.0000000000):0.0000000000,Stramenopiles-Bacillariophyta-Fragilariopsis_cylindrus_CCMP1102_jgi_Fracy1_196602_e_gw1.28.26.1:0.0000000000):0.0000000000,Stramenopiles-Bacillariophyta-Fragilariopsis_cylindrus_CCMP1102_jgi_Fracy1_229152_fgenesh2_pm.28___35:0.0000000000):0.0000000000,Stramenopiles-Bacillariophyta-Fragilariopsis_cylindrus_CCMP1102_jgi_Fracy1_212734_estExt_Genewise1Plus.C_280133:0.0000000000):0.0000000000,Stramenopiles-Bacillariophyta-Fragilariopsis_cylindrus_CCMP1102_jgi_Fracy1_174148_estExt_Genewise1.C_280137:0.0000000000):0.0000000000,Stramenopiles-Bacillariophyta-Fragilariopsis_cylindrus_CCMP1102_jgi_Fracy1_157469_gw1.28.283.1:0.0000000000):0.0000000000,Stramenopiles-Bacillariophyta-Fragilariopsis_cylindrus_CCMP1102_jgi_Fracy1_174150_estExt_Genewise1.C_280139:0.0000000000):0.0000000000,Stramenopiles-Bacillariophyta-Fragilariopsis_cylindrus_CCMP1102_jgi_Fracy1_174149_estExt_Genewise1.C_280138:0.0000000000):0.0000010002,Stramenopiles-Bacillariophyta-Fragilariopsis_cylindrus_CCMP1102_jgi_Fracy1_137403_gw1.28.26.1:0.0000010002)41:0.0000010002,Stramenopiles-Bacillariophyta-Fragilariopsis_cylindrus_CCMP1102_jgi_Fracy1_264566_estExt_fgenesh2_pg.C_280094:0.0000010002)79:0.0000010002)95:0.0076834035,((((Stramenopiles-Bacillariophyta-Fragilariopsis_cylindrus_CCMP1102_jgi_Fracy1_249133_fgenesh2_pg.26___24:0.0000000000,Stramenopiles-Bacillariophyta-Fragilariopsis_cylindrus_CCMP1102_jgi_Fracy1_277510_estExt_fgenesh2_pm.C_260007:0.0000000000):0.0000000000,Stramenopiles-Bacillariophyta-Fragilariopsis_cylindrus_CCMP1102_jgi_Fracy1_228989_fgenesh2_pm.26___7:0.0000000000):0.0000010002,Stramenopiles-Bacillariophyta-Fragilariopsis_cylindrus_CCMP1102_jgi_Fracy1_264417_estExt_fgenesh2_pg.C_260023:0.0000010002)44:0.0000010002,(Stramenopiles-Bacillariophyta-Fragilariopsis_cylindrus_CCMP1102_jgi_Fracy1_137404_gw1.26.22.1:0.0000010002,(Stramenopiles-Bacillariophyta-Fragilariopsis_cylindrus_CCMP1102_jgi_Fracy1_147693_gw1.26.133.1:0.0000010002,Stramenopiles-Bacillariophyta-Fragilariopsis_cylindrus_CCMP1102_jgi_Fracy1_157466_gw1.26.244.1:0.0000010002)27:0.0000010002)53:0.0000010002)28:0.0000010002)29:0.0000026350,((Stramenopiles-Bacillariophyta-Fragilariopsis_cylindrus_CCMP1102_jgi_Fracy1_173942_estExt_Genewise1.C_260035:0.0000000000,Stramenopiles-Bacillariophyta-Fragilariopsis_cylindrus_CCMP1102_jgi_Fracy1_173944_estExt_Genewise1.C_260037:0.0000000000):0.0000010002,Stramenopiles-Bacillariophyta-Fragilariopsis_cylindrus_CCMP1102_jgi_Fracy1_173943_estExt_Genewise1.C_260036:0.0000010002)100:0.0810514484)100:0.3172019209)100:0.3814776657,(((((AlveoDino-Dinophyceae-Durusdinium_trenchii_sh.g5559.t1:0.4275734733,((AlveoDino-Dinophyceae-Durusdinium_trenchii_sh.g26608.t1:0.3374459144,(AlveoDino-Dinophyceae-Cladocopium_goreaui_evm.model.scf7180000345283.51:0.3533999149,Planctomycetes---Rhodopirellula_baltica_DSM10527_tr_Q7UX41_Q7UX41_RHOBA:0.5195352140)92:0.1303499668)67:0.0677677358,Planctomycetes---Singulisphaera_acidiphila_DSM18658_tr_L0DB47_L0DB47_SINAD:0.3548915563)89:0.0977766493)56:0.0565853698,AlveoDino-Dinophyceae-Symbiodinium_microadriaticum_CassKB8_Smic_CassKB8.gene7093.mRNA1:0.5001014495)75:0.1604728695,(Cyanobacteria---Prochlorococcus_marinus_MIT9313_tr_Q7V692_Q7V692_PROMM:0.1506671259,Cyanobacteria---Prochlorococcus_marinus_SS120_tr_Q7VD91_Q7VD91_PROMA:0.2717485739)100:1.0628684810)69:0.0792543908,Archaea---Sulfolobus_solfataricus_ATCC35092_tr_Q97UB3_Q97UB3_SACS2:1.2261245948)70:0.0929206308,((AlveoDino-Dinophyceae-Symbiodinium_microadriaticum_04_503SCI_Smic_04-503SCI.03.gene10903.mRNA1:0.2379035828,(AlveoDino-Dinophyceae-Symbiodinium_necroappetens_CCMP2469_Snec_CCMP2469.gene33746.mRNA1:0.0000010002,AlveoDino-Dinophyceae-Symbiodinium_pilosum_CCMP2461_Spil_CCMP2461.gene22516.mRNA1:0.0000010002)100:0.3118562114)100:0.3593593712,Discobida-Trypanosoma-Trypanosoma_brucei_tr_Q386R0_Q386R0_TRYB2:0.6646942421)97:0.1532742224)87:0.1796775935)48:0.0262424727,((((Haptophyta---Emiliania_huxleyi_CCMP1516_tr_R1E666_R1E666_EMIHU:0.2697012246,Stramenopiles-Pelagophyte-Aureococcus_anophagefferens_tr_F0YBM4_F0YBM4_AURAN:0.3468604794)100:0.1562948969,((Rhizaria-Chlorarachniophyceae-Bigelowiella_natans_CCMP2755_jgi_Bigna1_129426_aug1.9_g4134:0.0000010002,Rhizaria-Chlorarachniophyceae-Bigelowiella_natans_CCMP2755_jgi_Bigna1_69457_fgenesh1_pg.9___52:0.0000010002)94:0.0106788817,Rhizaria-Chlorarachniophyceae-Bigelowiella_natans_CCMP2755_jgi_Bigna1_57304_fgenesh1_pm.9___5:0.0133231284)100:0.3869095186)98:0.0662524014,(((Rhodophyta---Porphyra_umbilicalis_Pum0134s0018.1.p:0.0699761519,Rhodophyta---Pyropia_yezoensis_contig_8342_g1951:0.0538634251)100:0.3389685821,(Stramenopiles-Phaeophyceae-Ectocarpus_siliculosus_tr_D8LIA5_D8LIA5_ECTSI:0.0654261199,Stramenopiles-Phaeophyceae-Cladosiphon_okamuranus_g8748.t1:0.0179892847)100:0.2630825430)69:0.0646957508,Stramenopiles-Ochrophyta-Nannochloropsis_gaditana_tr_W7TQ85_W7TQ85_9STRA:0.3784965069)68:0.0435017843)96:0.0850865038,((Rhodophyta---Chondrus_crispus_XP_005719016.1:0.0984225240,Rhodophyta---Gracilariopsis_chorda_PXF41060.1:0.1525629425)100:0.3952532488,Rhodophyta---Porphyridium_purpureum_evm.model.contig_4461.12:0.3935341612)66:0.0841715688)71:0.0395983312)99:0.1085113206,(Viridiplantae-Prasinophyceae-Bathycoccus_prasinos_XP_007515129.1:0.2506428543,Viridiplantae-Prasinophyceae-Ostreococcus_tauri_XP_003082979.2:0.3215654710)100:0.1648323523)99:0.0705284470)100:0.1440575157,(AlveoDino-Dinophyceae-Heterocapsa_rotundata_MMETSP0503_Transcript_60184_m.124863:0.1330611649,AlveoDino-Dinophyceae-Prorocentrum_minimum_MMETSP0057_Transcript_91926_m.170649:0.1812581758)93:0.0802034601)89:0.0365489833,(AlveoDino-Dinophyceae-Polarella_glacialis_CCMP1383_evm.model.CCMP1383_scf7180000593746.1:0.0048517385,AlveoDino-Dinophyceae-Polarella_glacialis_CCMP2088_evm.model.CCMP2088_scf7180000725201.7:0.0164470973)100:0.7062464196);
```
