## Supplementary material for "Improved *Cladocopium goreaui* genome assembly reveals features of a facultative coral symbiont and the complex evolutionary history of dinoflagellate genes": OG0005516.treEdited.tre

```
(AlveoDino-Dinophyceae-Dinophysis_acuminata_DAEP01_MMETSP0797_Transcript_31118_m.61694:0.5375140748,(((((((AlveoDino-Dinophyceae-Alexandrium_tamarense_CCMP1771_Gene.223559__MMETSP0384_Transcript_136966__g.223559__m.223559:0.2550079803,(((AlveoDino-Dinophyceae-Gambierdiscus_australes_MMETSP0766_Transcript_26083_m.39461:0.1174521385,AlveoDino-Dinophyceae-Gambierdiscus_australes_MMETSP0766_Transcript_52049_m.78629:0.2220148954)99:0.1909063215,Viridiplantae-Prasinophyceae-Bathycoccus_prasinos_XP_007515452.1:0.8606715732)81:0.0676289142,AlveoDino-Dinophyceae-Karenia_brevis_SP1_MMETSP0573_Transcript_11023_m.13347:0.2310127517)92:0.2544294954)84:0.0439497968,(((Stramenopiles-Bacillariophyta-Fragilariopsis_cylindrus_CCMP1102_jgi_Fracy1_219754_fgenesh2_kg.14___83___0_0_CCUX6432.b1_CCUX_EXTA:0.0000028077,((Stramenopiles-Bacillariophyta-Fragilariopsis_cylindrus_CCMP1102_jgi_Fracy1_270712_estExt_fgenesh2_kg.C_140082:0.0000010000,(((Stramenopiles-Bacillariophyta-Fragilariopsis_cylindrus_CCMP1102_jgi_Fracy1_245117_fgenesh2_pg.14___415:0.0000000000,Stramenopiles-Bacillariophyta-Fragilariopsis_cylindrus_CCMP1102_jgi_Fracy1_263582_estExt_fgenesh2_pg.C_160388:0.0000000000):0.0000000000,Stramenopiles-Bacillariophyta-Fragilariopsis_cylindrus_CCMP1102_jgi_Fracy1_263363_estExt_fgenesh2_pg.C_140415:0.0000000000):0.0000010000,Stramenopiles-Bacillariophyta-Fragilariopsis_cylindrus_CCMP1102_jgi_Fracy1_246023_fgenesh2_pg.16___390:0.0000010000)92:0.0000010000)35:0.0000024965,Stramenopiles-Bacillariophyta-Fragilariopsis_cylindrus_CCMP1102_jgi_Fracy1_270889_estExt_fgenesh2_kg.C_160068:0.0000010000)65:0.0000010000)29:0.0000027551,Stramenopiles-Bacillariophyta-Fragilariopsis_cylindrus_CCMP1102_jgi_Fracy1_219958_fgenesh2_kg.16___68___0_0_CCUX6432.b1_CCUX_EXTA:0.0000010000)100:0.7807631701,(Stramenopiles-Phaeophyceae-Ectocarpus_siliculosus_tr_D8LLU5_D8LLU5_ECTSI:0.0718361896,(Stramenopiles-Phaeophyceae-Cladosiphon_okamuranus_g10056.t1:0.0000010000,Stramenopiles-Phaeophyceae-Cladosiphon_okamuranus_g10056.t2:0.0000010000)100:0.1200744546)98:0.1956974311)80:0.0707946302)56:0.0344200819,(((AlveoDino-Dinophyceae-Gambierdiscus_australes_MMETSP0766_Transcript_86860_m.131484:0.2689477379,(AlveoDino-Dinophyceae-Prorocentrum_minimum_MMETSP0055_Transcript_29715_m.52658:0.2480320480,AlveoDino-Dinophyceae-Prorocentrum_minimum_Gene.80481__MMETSP0056_Transcript_43525__g.80481__m.80481:0.4551203736)96:0.0459835744)80:0.2724587513,(Haptophyta---Emiliania_huxleyi_CCMP1516_tr_R1BM26_R1BM26_EMIHU:0.0000010000,Haptophyta---Emiliania_huxleyi_CCMP1516_tr_R1DQ60_R1DQ60_EMIHU:0.0000022164)99:0.1689988534)53:0.0762547681,((AlveoDino-Dinophyceae-Oxyrrhis_marina_Gene.24078__MMETSP0468_Transcript_16860__g.24078__m.24078:0.1692803556,AlveoDino-Dinophyceae-Oxyrrhis_marina_Gene.21758__MMETSP0469_Transcript_15051__g.21758__m.21758:0.0000024355)100:0.1076610120,AlveoDino-Dinophyceae-Oxyrrhis_marina_Gene.16152__MMETSP0470_Transcript_11634__g.16152__m.16152:0.0000023121)99:0.3116468755)33:0.0000020999)63:0.0920782440,Stramenopiles-Bacillariophyta-Phaeodactylum_tricornutum_jgi_Phatr2_37687_fgenesh1_pg.C_chr_13000297:0.6410515085)70:0.0753761441,((Rhizaria-Chlorarachniophyceae-Bigelowiella_natans_CCMP2755_jgi_Bigna1_128420_aug1.6_g3128:0.0000000000,Rhizaria-Chlorarachniophyceae-Bigelowiella_natans_CCMP2755_jgi_Bigna1_68600_fgenesh1_pg.6___268:0.0000000000):0.0000010000,Rhizaria-Chlorarachniophyceae-Bigelowiella_natans_CCMP2755_jgi_Bigna1_85855_estExt_fgenesh1_pg.C_60266:0.0000010000)100:0.8235206343)76:0.3722102184,((((((((AlveoDino-Dinophyceae-Durusdinium_trenchii_CCMP2556.gene11722.mRNA1:0.0000010000,AlveoDino-Dinophyceae-Durusdinium_trenchii_CCMP2556.gene11696.mRNA1:0.0000010000)82:0.0140839885,((AlveoDino-Dinophyceae-Cladocopium_C92_CC92.gene14148.mRNA1:3.6918804371,AlveoDino-Dinophyceae-Fugacium_kawagutii_Fkaw.gene15769.mRNA1:1.4845086064)78:0.6129703025,AlveoDino-Dinophyceae-Cladocopium_C92_CC92.gene20100.mRNA1:0.0000020886)73:0.6237530394)61:0.0323484289,((AlveoDino-Dinophyceae-Durusdinium_trenchii_sh.g15574.t1:0.4238235344,AlveoDino-Dinophyceae-Breviolum_minutum_Bmin.gene18726.mRNA1:0.0222078326)38:0.0000029332,AlveoDino-Dinophyceae-Cladocopium_goreaui_evm.model.scf7180000355818.14:0.0424106351)58:0.0106585408)55:0.1114537119,(((AlveoDino-Dinophyceae-Symbiodinium_microadriaticum_CCMP2467_Smic.gene1352.mRNA1:0.0000000000,AlveoDino-Dinophyceae-Symbiodinium_microadriaticum_CassKB8_Smic_CassKB8.gene19677.mRNA1:0.0000000000):0.0000010000,AlveoDino-Dinophyceae-Symbiodinium_microadriaticum_04_503SCI_Smic_04-503SCI.03.gene19965.mRNA1:0.0000010000)84:0.0000021048,AlveoDino-Dinophyceae-Symbiodinium_tridacnidorum_CCMP2592_Stri_CCMP2592.gene12788.mRNA1:0.0783268684)73:0.0246319376)35:0.0000020607,AlveoDino-Dinophyceae-Symbiodinium_tridacnidorum_CCMP2592_Stri_CCMP2592.gene2606.mRNA1:0.0121770923)37:0.0000020818,AlveoDino-Dinophyceae-Symbiodinium_tridacnidorum_Sh18_Stri.gene15196.mRNA1:0.0285038420)49:0.0124722191,AlveoDino-Dinophyceae-Symbiodinium_necroappetens_CCMP2469_Snec_CCMP2469.gene24030.mRNA1:0.0000024362)54:0.1641288647,((((AlveoDino-Dinophyceae-Durusdinium_trenchii_CCMP2556.gene10899.mRNA1:0.0000020298,AlveoDino-Dinophyceae-Durusdinium_trenchii_sh.g4306.t1:0.0183943654)100:0.1174976635,(((AlveoDino-Dinophyceae-Cladocopium_goreaui_evm.model.scf7180000355890.3:0.0049661123,AlveoDino-Dinophyceae-Cladocopium_C92_CC92.gene31433.mRNA1:0.0087189314)99:0.0339140505,AlveoDino-Dinophyceae-Breviolum_minutum_Bmin.gene31392.mRNA1:0.0466571888)83:0.0601204096,AlveoDino-Dinophyceae-Fugacium_kawagutii_Fkaw.gene4036.mRNA1:0.0529001791)68:0.0531875965)50:0.0331167097,(AlveoDino-Dinophyceae-Durusdinium_trenchii_sh.g8629.t1:0.3812828117,(AlveoDino-Dinophyceae-Symbiodinium_natans_CCMP2548_Snat_CCMP2548.gene26859.mRNA1:0.0981143296,AlveoDino-Dinophyceae-Symbiodinium_pilosum_CCMP2461_Spil_CCMP2461.gene8101.mRNA1:0.0342913020)70:0.0158053007)94:0.1038029161)63:0.0344805511,(((((AlveoDino-Dinophyceae-Symbiodinium_microadriaticum_CCMP2467_Smic.gene27903.mRNA1:0.0000025785,AlveoDino-Dinophyceae-Symbiodinium_microadriaticum_CCMP2467_Smic.gene27905.mRNA1:0.0125747660)91:0.0126706488,(AlveoDino-Dinophyceae-Symbiodinium_microadriaticum_CassKB8_Smic_CassKB8.gene26173.mRNA1:0.0000010000,AlveoDino-Dinophyceae-Symbiodinium_necroappetens_CCMP2469_Snec_CCMP2469.gene15844.mRNA1:0.0000010000)63:0.0000010000)46:0.0000024904,AlveoDino-Dinophyceae-Symbiodinium_linucheae_CCMP2456_Slin_CCMP2456.gene22917.mRNA1:0.0382805843)64:0.0125950069,(AlveoDino-Dinophyceae-Symbiodinium_tridacnidorum_Sh18_Stri.gene18682.mRNA1:0.0000010000,AlveoDino-Dinophyceae-Symbiodinium_tridacnidorum_CCMP2592_Stri_CCMP2592.gene22566.mRNA1:0.0000010000)87:0.0000021223)73:0.0401556193,(AlveoDino-Dinophyceae-Symbiodinium_natans_CCMP2548_Snat_CCMP2548.gene32148.mRNA1:0.0206940100,AlveoDino-Dinophyceae-Symbiodinium_pilosum_CCMP2461_Spil_CCMP2461.gene8102.mRNA1:0.1021931884)86:0.0232897109)96:0.1358808143)100:0.4153892678)53:0.1634394268)63:0.1348286648,AlveoDino-Dinophyceae-Amphidinium_gibbosum.g36765.t1:1.8036632185)82:0.1688561928,AlveoDino-Dinophyceae-Amphidinium_gibbosum.g49031.t1:0.3325388636);
```
