## Supplementary material for "Improved *Cladocopium goreaui* genome assembly reveals features of a facultative coral symbiont and the complex evolutionary history of dinoflagellate genes": OG0008008.treEdited.tre

```
(AlveoDino-Dinophyceae-Dinophysis_acuminata_DAEP01_MMETSP0797_Transcript_15688_m.31703:0.1422664893,((AlveoDino-Dinophyceae-Alexandrium_tamarense_CCMP1771_Gene.209835__MMETSP0382_Transcript_101636__g.209835__m.209835:0.2275385854,AlveoDino-Dinophyceae-Heterocapsa_rotundata_MMETSP0503_Transcript_19731_m.42231:0.3528421092)60:0.0533790986,((((((AlveoDino-Dinophyceae-Alexandrium_tamarense_CCMP1771_Gene.26756__MMETSP0382_Transcript_13398__g.26756__m.26756:0.3606856191,AlveoDino-Dinophyceae-Heterocapsa_rotundata_MMETSP0503_Transcript_74023_m.153326:0.4154640139)99:0.1510568350,AlveoDino-Dinophyceae-Gymnodinium_catenatum_GC744_Gene.169080__MMETSP0784_Transcript_86898__g.169080__m.169080:0.4525335924)98:0.1641308955,((((((Haptophyta---Emiliania_huxleyi_CCMP1516_tr_R1E1C7_R1E1C7_EMIHU:0.0913198692,Haptophyta---Emiliania_huxleyi_CCMP1516_tr_R1EWT9_R1EWT9_EMIHU:0.0948266140)95:0.1685019972,Haptophyta---Emiliania_huxleyi_CCMP1516_tr_R1DG64_R1DG64_EMIHU:0.3333956049)100:0.8874829044,(Haptophyta---Emiliania_huxleyi_CCMP1516_tr_R1DV14_R1DV14_EMIHU:0.6310930197,Stramenopiles-Pelagophyte-Aureococcus_anophagefferens_tr_F0Y382_F0Y382_AURAN:0.5313783149)96:0.1416268852)100:0.2788998390,Rhizaria-Foraminifera-Reticulomyxa_filosa_tr_X6MX64_X6MX64_RETFI:0.8968374947)65:0.0568359959,Haptophyta---Emiliania_huxleyi_CCMP1516_tr_R1E2E0_R1E2E0_EMIHU:0.6326470759)32:0.0562975842,(Viridiplantae-Chlorophyceae-Chlamydomonas_reinhardtii_tr_A0A2K3CX80_A0A2K3CX80_CHLRE:0.2741311720,Viridiplantae-Chlorophyceae-Volvox_carteri_f_nagariensis_tr_D8UD00_D8UD00_VOLCA:0.2354982099)100:0.3423331472)50:0.0756467693)78:0.1372769854,Rhizaria-Foraminifera-Reticulomyxa_filosa_tr_X6MWM4_X6MWM4_RETFI:1.1402438042)91:0.1279729104,(AlveoDino-Dinophyceae-Alexandrium_tamarense_CCMP1771_Gene.177309__MMETSP0382_Transcript_85539__g.177309__m.177309:0.6872451457,(AlveoDino-Dinophyceae-Noctiluca_scintillans_MMETSP0253_Transcript_38507_m.69708:0.4874046297,AlveoDino-Dinophyceae-Peridinium_aciculiferum_MMETSP0370_Transcript_1154_m.1992:0.2831921505)38:0.0464656027)33:0.0367814058)23:0.0451350102,((AlveoDino-Dinophyceae-Cladocopium_goreaui_evm.model.scf7180000353574.5:0.0880560968,AlveoDino-Dinophyceae-Breviolum_minutum_Bmin.gene23369.mRNA1:0.5296894547)100:0.3541839249,(((((AlveoDino-Dinophyceae-Symbiodinium_microadriaticum_CCMP2467_Smic.gene8146.mRNA1:0.0000010105,AlveoDino-Dinophyceae-Symbiodinium_microadriaticum_04_503SCI_Smic_04-503SCI.03.gene11473.mRNA1:0.0000010105)53:0.0023567934,AlveoDino-Dinophyceae-Symbiodinium_microadriaticum_CassKB8_Smic_CassKB8.gene7482.mRNA1:0.0030130249)86:0.0219418146,AlveoDino-Dinophyceae-Symbiodinium_linucheae_CCMP2456_Slin_CCMP2456.gene17312.mRNA1:0.0371504207)86:0.0187089604,AlveoDino-Dinophyceae-Symbiodinium_natans_CCMP2548_Snat_CCMP2548.gene25234.mRNA1:0.1394461802)88:0.0333702270,AlveoDino-Dinophyceae-Symbiodinium_natans_CCMP2548_Snat_CCMP2548.gene25233.mRNA1:1.3770904018)98:0.0777690873)100:0.2659640619)55:0.0763639524)95:0.0975127854,(AlveoDino-Dinophyceae-Karenia_brevis_SP1_MMETSP0573_Transcript_18455_m.22168:0.0000010105,AlveoDino-Dinophyceae-Karenia_brevis_SP1_Gene.2608__MMETSP0574_Transcript_3470__g.2608__m.2608:0.0000010105)100:0.1670859832);
```
