## Supplementary material for "Improved *Cladocopium goreaui* genome assembly reveals features of a facultative coral symbiont and the complex evolutionary history of dinoflagellate genes": OG0003131.treEdited.tre

```
(AlveoDino-Dinophyceae-Dinophysis_acuminata_DAEP01_MMETSP0797_Transcript_33864_m.66861:0.5977217497,(((((((((((((((((((((((((((AlveoDino-Dinophyceae-Alexandrium_tamarense_CCMP1771_Gene.29205__MMETSP0382_Transcript_14511__g.29205__m.29205:0.0195300977,(AlveoDino-Dinophyceae-Alexandrium_tamarense_CCMP1771_Gene.135833__MMETSP0384_Transcript_83106__g.135833__m.135833:0.1070099426,AlveoDino-Dinophyceae-Gymnodinium_catenatum_GC744_Gene.16170__MMETSP0784_Transcript_9029__g.16170__m.16170:0.1814705345)83:0.0597229783)78:0.0149747881,(AlveoDino-Dinophyceae-Polarella_glacialis_CCMP1383_evm.model.CCMP1383_scf7180000590461.2:0.0000024625,AlveoDino-Dinophyceae-Polarella_glacialis_CCMP1383_evm.model.CCMP1383_scf7180000545936.3:0.0000022074)100:0.1342793707)85:0.0386112494,AlveoDino-Dinophyceae-Gambierdiscus_australes_MMETSP0766_Transcript_48701_m.73200:0.0141106914)95:0.0741440461,(AlveoDino-Dinophyceae-Noctiluca_scintillans_MMETSP0253_Transcript_29907_m.54092:0.2150536862,(AlveoDino-Dinophyceae-Prorocentrum_minimum_Gene.161714__MMETSP0053_Transcript_89876__g.161714__m.161714:0.0000010000,AlveoDino-Dinophyceae-Prorocentrum_minimum_MMETSP0057_Transcript_131045_m.243222:0.0000010000)100:0.0571737936)52:0.0246289708)47:0.0174965688,(AlveoDino-Dinophyceae-Heterocapsa_rotundata_MMETSP0503_Transcript_7593_m.15987:0.0721059258,AlveoDino-Dinophyceae-Heterocapsa_rotundata_MMETSP0503_Transcript_7596_m.15999:0.0649778628)99:0.0226204428)53:0.0381293947,(AlveoDino-Dinophyceae-Heterocapsa_rotundata_MMETSP0503_Transcript_7598_m.16010:0.1089097943,AlveoDino-Dinophyceae-Prorocentrum_minimum_MMETSP0057_Transcript_131044_m.243214:0.0399182820)81:0.0395259182)69:0.0297743429,((((AlveoDino-Dinophyceae-Alexandrium_tamarense_CCMP1771_Gene.29219__MMETSP0382_Transcript_14516__g.29219__m.29219:0.0000029534,AlveoDino-Dinophyceae-Karenia_brevis_SP1_MMETSP0573_Transcript_15220_m.18065:0.1603090427)56:0.0234954594,((AlveoDino-Dinophyceae-Peridinium_aciculiferum_MMETSP0370_Transcript_13630_m.23100:0.0666770836,AlveoDino-Dinophyceae-Peridinium_aciculiferum_MMETSP0370_Transcript_31890_m.55885:0.0268312967)99:0.0993046517,((AlveoDino-Dinophyceae-Polarella_glacialis_CCMP1383_evm.model.CCMP1383_scf7180000590054.3:0.0000000000,AlveoDino-Dinophyceae-Polarella_glacialis_CCMP2088_evm.model.CCMP2088_scf7180000708770.8:0.0000000000):0.0000027319,AlveoDino-Dinophyceae-Polarella_glacialis_CCMP2088_evm.model.CCMP2088_scf7180000716545.3:0.0000021102)100:0.1324812746)64:0.0235673524)50:0.0505718893,AlveoDino-Dinophyceae-Peridinium_aciculiferum_MMETSP0371_Transcript_9083_m.15734:0.2479039831)43:0.0028293585,(((AlveoDino-Dinophyceae-Alexandrium_tamarense_CCMP1771_Gene.74347__MMETSP0382_Transcript_36596__g.74347__m.74347:0.0301941685,AlveoDino-Dinophyceae-Gambierdiscus_australes_MMETSP0766_Transcript_48700_m.73195:0.0894098301)99:0.0468851534,(AlveoDino-Dinophyceae-Heterocapsa_rotundata_MMETSP0503_Transcript_7589_m.15973:0.0136970739,AlveoDino-Dinophyceae-Heterocapsa_rotundata_MMETSP0503_Transcript_7590_m.15978:0.0275822737)99:0.0697576005)79:0.0067391154,(AlveoDino-Dinophyceae-Heterocapsa_rotundata_MMETSP0503_Transcript_7592_m.15986:0.1220799079,((AlveoDino-Dinophyceae-Durusdinium_trenchii_CCMP2556.gene15042.mRNA1:0.0000021209,AlveoDino-Dinophyceae-Durusdinium_trenchii_sh.g29694.t1:0.1630268998)100:0.0414272337,AlveoDino-Dinophyceae-Durusdinium_trenchii_sh.g12932.t1:0.0000022325)100:0.7175984759)54:0.0200106666)62:0.0764131071)48:0.0634884971)23:0.0132341887,(((AlveoDino-Dinophyceae-Alexandrium_tamarense_CCMP1771_Gene.4198__MMETSP0382_Transcript_1843__g.4198__m.4198:0.1144616428,AlveoDino-Dinophyceae-Gambierdiscus_australes_MMETSP0766_Transcript_75503_m.113683:0.0251916098)99:0.0737697328,AlveoDino-Dinophyceae-Amphidinium_gibbosum.g70368.t1:0.4798328940)80:0.0171273366,AlveoDino-Dinophyceae-Amphidinium_gibbosum.g34684.t1:0.1405435725)67:0.0230828157)37:0.0316630877,(AlveoDino-Dinophyceae-Noctiluca_scintillans_MMETSP0253_Transcript_3086_m.6125:0.0294431570,AlveoDino-Dinophyceae-Heterocapsa_rotundata_MMETSP0503_Transcript_7591_m.15982:0.1298411336)91:0.0162087215)48:0.0301560881,((AlveoDino-Dinophyceae-Noctiluca_scintillans_MMETSP0253_Transcript_3085_m.6117:0.2138760929,(AlveoDino-Dinophyceae-Noctiluca_scintillans_MMETSP0253_Transcript_44183_m.79703:0.2600145785,Rhizaria-Foraminifera-Reticulomyxa_filosa_tr_X6MSJ4_X6MSJ4_RETFI:3.1319822939)55:0.0824055750)53:0.0243835894,AlveoDino-Dinophyceae-Noctiluca_scintillans_MMETSP0253_Transcript_58470_m.105907:0.0735533301)53:0.0133983482)59:0.0293962337,((AlveoDino-Dinophyceae-Gymnodinium_catenatum_GC744_Gene.104624__MMETSP0784_Transcript_54160__g.104624__m.104624:0.4260954234,((AlveoDino-Dinophyceae-Heterocapsa_rotundata_MMETSP0503_Transcript_24290_m.51443:0.1194637350,AlveoDino-Dinophyceae-Heterocapsa_rotundata_MMETSP0503_Transcript_24291_m.51449:0.1097796582)100:0.0407810720,AlveoDino-Dinophyceae-Heterocapsa_rotundata_MMETSP0503_Transcript_24293_m.51459:0.4563109898)99:0.0725717331)96:0.0183160057,AlveoDino-Dinophyceae-Prorocentrum_minimum_MMETSP0055_Transcript_108250_m.190344:0.1046895255)94:0.0708895831)52:0.0134901916,(AlveoDino-Dinophyceae-Karenia_brevis_SP1_MMETSP0573_Transcript_40951_m.49614:0.1924634529,((AlveoDino-Dinophyceae-Polarella_glacialis_CCMP1383_evm.model.CCMP1383_scf7180000562721.4:0.0000025850,AlveoDino-Dinophyceae-Polarella_glacialis_CCMP2088_evm.model.CCMP2088_scf7180000666815.5:0.0000010000)64:0.0000023106,AlveoDino-Dinophyceae-Polarella_glacialis_CCMP1383_evm.model.CCMP1383_scf7180000560202.2:0.0143775545)100:0.1678336988)95:0.0789328176)57:0.0147718225,((AlveoDino-Dinophyceae-Karenia_brevis_SP1_MMETSP0573_Transcript_15221_m.18066:0.0921872302,AlveoDino-Dinophyceae-Karenia_brevis_SP1_Gene.1822__MMETSP0574_Transcript_2603__g.1822__m.1822:0.1080133416)52:0.0000025606,((AlveoDino-Dinophyceae-Karenia_brevis_SP1_Gene.19249__MMETSP0574_Transcript_16280__g.19249__m.19249:0.1722582964,AlveoDino-Dinophyceae-Noctiluca_scintillans_MMETSP0253_Transcript_55209_m.100373:0.1140735128)91:0.0414597152,(AlveoDino-Dinophyceae-Karenia_brevis_SP1_Gene.31472__MMETSP0574_Transcript_25902__g.31472__m.31472:0.1320573799,(AlveoDino-Dinophyceae-Amphidinium_gibbosum.g7201.t1:0.4969364744,AlveoDino-Dinophyceae-Amphidinium_gibbosum.g79265.t1:0.2555727092)56:0.0940049186)77:0.0891940198)82:0.0353653473)87:0.0152792175)31:0.0000025617,AlveoDino-Dinophyceae-Karenia_brevis_SP1_MMETSP0573_Transcript_59166_m.70580:0.1402601284)62:0.0771547338,(((AlveoDino-Dinophyceae-Karenia_brevis_SP1_Gene.21278__MMETSP0574_Transcript_17900__g.21278__m.21278:0.6047292255,AlveoDino-Dinophyceae-Symbiodinium_tridacnidorum_Sh18_Stri.gene3470.mRNA1:0.1020518276)79:0.0071052594,AlveoDino-Dinophyceae-Symbiodinium_natans_CCMP2548_Snat_CCMP2548.gene31877.mRNA1:0.0641792087)91:0.1520854984,((((AlveoDino-Dinophyceae-Cladocopium_C15_evm.model.scaffold_9066.1:0.0510649296,((AlveoDino-Dinophyceae-Cladocopium_goreaui_evm.model.scf7180000352432.1:0.0000027627,((AlveoDino-Dinophyceae-Cladocopium_goreaui_evm.model.scf7180000352432.2:0.0000025850,AlveoDino-Dinophyceae-Cladocopium_goreaui_evm.model.scf7180000353480.5:0.0134502128)94:0.0134376582,AlveoDino-Dinophyceae-Cladocopium_goreaui_evm.model.scf7180000352432.5:0.0135611322)62:0.0136877444)100:0.0712857649,((AlveoDino-Dinophyceae-Cladocopium_C92_CC92.gene25268.mRNA1:0.0566681129,AlveoDino-Dinophyceae-Cladocopium_C92_CC92.gene33164.mRNA1:0.1726622996)75:0.0000025821,AlveoDino-Dinophyceae-Cladocopium_C92_CC92.gene33342.mRNA1:0.4241845519)97:0.0211231953)96:0.0394855208)95:0.0717625779,AlveoDino-Dinophyceae-Cladocopium_goreaui_evm.model.scf7180000354290.5:0.1395984289)89:0.0368576789,AlveoDino-Dinophyceae-Cladocopium_goreaui_evm.model.scf7180000351229.2:0.0000021280)69:0.0251054284,AlveoDino-Dinophyceae-Cladocopium_goreaui_evm.model.scf7180000351229.1:0.1052926278)97:0.4740962681)67:0.0330571742)99:0.2294832097,(((AlveoDino-Dinophyceae-Symbiodinium_microadriaticum_CCMP2467_Smic.gene27458.mRNA1:0.0000000000,AlveoDino-Dinophyceae-Symbiodinium_microadriaticum_CassKB8_Smic_CassKB8.gene19619.mRNA1:0.0000000000):0.0000010000,AlveoDino-Dinophyceae-Symbiodinium_microadriaticum_04_503SCI_Smic_04-503SCI.03.gene16959.mRNA1:0.0000010000)100:0.0499657655,AlveoDino-Dinophyceae-Symbiodinium_linucheae_CCMP2456_Slin_CCMP2456.gene29981.mRNA1:0.0166193427)100:0.0455413318)41:0.0318063112,AlveoDino-Dinophyceae-Symbiodinium_linucheae_CCMP2456_Slin_CCMP2456.gene27938.mRNA1:0.0415404664)40:0.0307657539,((AlveoDino-Dinophyceae-Symbiodinium_microadriaticum_CCMP2467_Smic.gene27457.mRNA1:0.0606675078,(AlveoDino-Dinophyceae-Symbiodinium_tridacnidorum_CCMP2592_Stri_CCMP2592.gene21253.mRNA1:0.0273413825,AlveoDino-Dinophyceae-Symbiodinium_tridacnidorum_CCMP2592_Stri_CCMP2592.gene21255.mRNA1:0.0000024315)100:0.0740364425)100:0.0597488766,((AlveoDino-Dinophyceae-Symbiodinium_microadriaticum_04_503SCI_Smic_04-503SCI.03.gene16957.mRNA1:0.0000010000,AlveoDino-Dinophyceae-Symbiodinium_necroappetens_CCMP2469_Snec_CCMP2469.gene10360.mRNA1:0.0000010000)100:0.0273305054,AlveoDino-Dinophyceae-Symbiodinium_tridacnidorum_CCMP2592_Stri_CCMP2592.gene21251.mRNA1:0.0485822624)91:0.0304807947)84:0.0149918247)47:0.0572924411,AlveoDino-Dinophyceae-Symbiodinium_microadriaticum_04_503SCI_Smic_04-503SCI.03.gene16958.mRNA1:0.0153419887)47:0.0469501538,AlveoDino-Dinophyceae-Symbiodinium_tridacnidorum_CCMP2592_Stri_CCMP2592.gene42778.mRNA1:0.5019953030)47:0.0112157800,(AlveoDino-Dinophyceae-Symbiodinium_tridacnidorum_CCMP2592_Stri_CCMP2592.gene21252.mRNA1:0.0265978831,AlveoDino-Dinophyceae-Symbiodinium_tridacnidorum_CCMP2592_Stri_CCMP2592.gene21254.mRNA1:0.0181421630)63:0.0345503465)91:0.1498982097,((AlveoDino-Dinophyceae-Symbiodinium_natans_CCMP2548_Snat_CCMP2548.gene7574.mRNA1:0.0000024509,AlveoDino-Dinophyceae-Symbiodinium_natans_CCMP2548_Snat_CCMP2548.gene7575.mRNA1:0.0000021354)100:0.1141728232,(AlveoDino-Dinophyceae-Symbiodinium_pilosum_CCMP2461_Spil_CCMP2461.gene12591.mRNA1:0.1744637027,AlveoDino-Dinophyceae-Symbiodinium_pilosum_CCMP2461_Spil_CCMP2461.gene15163.mRNA1:0.2644897027)96:0.0360006241)98:0.1135140106)87:0.0893443410,AlveoDino-Dinophyceae-Symbiodinium_natans_CCMP2548_Snat_CCMP2548.gene30194.mRNA1:0.0000021342)50:0.0181223656,(AlveoDino-Dinophyceae-Symbiodinium_microadriaticum_CassKB8_Smic_CassKB8.gene20406.mRNA1:1.1958209875,AlveoDino-Dinophyceae-Symbiodinium_natans_CCMP2548_Snat_CCMP2548.gene30190.mRNA1:0.0000021044)65:0.2468640225)100:0.8495935114,((((((((AlveoDino-Dinophyceae-Alexandrium_tamarense_CCMP1771_Gene.118322__MMETSP0382_Transcript_57095__g.118322__m.118322:0.1260760772,AlveoDino-Dinophyceae-Peridinium_aciculiferum_MMETSP0370_Transcript_86237_m.153596:0.4446363437)73:0.1320283482,AlveoDino-Dinophyceae-Oxyrrhis_marina_Gene.48254__MMETSP0469_Transcript_33087__g.48254__m.48254:0.8962985162)69:0.0681466272,((AlveoDino-Dinophyceae-Gymnodinium_catenatum_GC744_Gene.56656__MMETSP0784_Transcript_29825__g.56656__m.56656:0.6410061214,AlveoDino-Dinophyceae-Peridinium_aciculiferum_MMETSP0370_Transcript_86238_m.153601:0.5877660853)97:0.1713162963,(AlveoDino-Dinophyceae-Prorocentrum_minimum_Gene.123894__MMETSP0056_Transcript_67229__g.123894__m.123894:0.0000029587,AlveoDino-Dinophyceae-Prorocentrum_minimum_MMETSP0057_Transcript_124501_m.231293:0.0135177100)100:0.8323025640)79:0.2957014495)67:0.1142647453,(AlveoDino-Dinophyceae-Alexandrium_tamarense_CCMP1771_Gene.140081__MMETSP0382_Transcript_67579__g.140081__m.140081:0.1620746343,(Rhizaria-Chlorarachniophyceae-Bigelowiella_natans_CCMP2755_jgi_Bigna1_141493_aug1.63_g16201:0.5614277883,Stramenopiles-Ochrophyta-Nannochloropsis_gaditana_tr_W7T0V2_W7T0V2_9STRA:0.7197440678)97:0.3004938159)72:0.0668560556)60:0.0215045151,AlveoDino-Dinophyceae-Prorocentrum_minimum_MMETSP0057_Transcript_130649_m.242475:1.1870052389)80:0.1500600275,AlveoDino-Dinophyceae-Peridinium_aciculiferum_MMETSP0370_Transcript_60029_m.105855:0.4902967102)77:0.0956461874,AlveoDino-Dinophyceae-Amoebophrya_ceratii.g12408.t1:0.3274785212)89:0.0998647312,(Glaucophyta---Cyanophora_paradoxa_ConsensusfromContig39793-snap_masked-ConsensusfromContig39793-abinit-gene-0.2-mRNA-1_cds_8905/1289-1332_0__:0.1937774688,Rhizaria-Foraminifera-Reticulomyxa_filosa_tr_X6MNW1_X6MNW1_RETFI:1.1159507303)69:0.2000411694)68:0.0577841825)86:0.1753732941,((AlveoDino-Dinophyceae-Alexandrium_tamarense_CCMP1771_Gene.29517__MMETSP0384_Transcript_18574__g.29517__m.29517:1.0408586610,((Glaucophyta---Cyanophora_paradoxa_ConsensusfromContig7240-maker-ConsensusfromContig7240-snap-gene-0.0-mRNA-1_cds_758/705-906_0__:0.7721763247,(Opisthokonta-Fungi-Laccaria_bicolor_S238N_H82_tr_B0CVZ3_B0CVZ3_LACBS:0.0919869144,Rhizaria-Foraminifera-Reticulomyxa_filosa_tr_X6MCN1_X6MCN1_RETFI:1.0158700059)95:0.3604588111)91:0.1126286616,Opisthokonta-Fungi-Saccharomyces_cerevisiae_sp_Q06597_ARR2_YEAST:1.0537180252)91:0.0220484902)90:0.0479457961,(Viridiplantae-Angiosperm-Arabidopsis_thaliana_sp_Q8GY31_CDC25_ARATH:0.1178705705,Viridiplantae-Angiosperm-Glycine_max_tr_A0A0R0EY78_A0A0R0EY78_SOYBN:0.0277575744)100:0.4248301439)91:0.0597283304)85:0.0278829259,(Rhodophyta---Chondrus_crispus_XP_005719252.1:0.3682653241,(Rhodophyta---Porphyra_umbilicalis_Pum2183s0001.1.p:0.4556988401,Rhodophyta---Gracilariopsis_chorda_PXF41440.1:0.5868252003)96:0.1768259139)94:0.1396648614)100:0.5629652783,(Rhizaria-Chlorarachniophyceae-Bigelowiella_natans_CCMP2755_jgi_Bigna1_137874_aug1.41_g12582:0.0000010000,Rhizaria-Chlorarachniophyceae-Bigelowiella_natans_CCMP2755_jgi_Bigna1_76488_fgenesh1_pg.41___111:0.0000021302)100:0.3132753287);
```
