## Supplementary material for "Improved *Cladocopium goreaui* genome assembly reveals features of a facultative coral symbiont and the complex evolutionary history of dinoflagellate genes": OG0004574.treEdited.tre

```
(AlveoDino-Dinophyceae-Dinophysis_acuminata_DAEP01_MMETSP0797_Transcript_28207_m.56172:0.4291994088,((((((((((((((AlveoDino-Dinophyceae-Alexandrium_tamarense_CCMP1771_Gene.65468__MMETSP0382_Transcript_32223__g.65468__m.65468:0.1979722415,(((AlveoDino-Dinophyceae-Alexandrium_tamarense_CCMP1771_Gene.194480__MMETSP0382_Transcript_93684__g.194480__m.194480:0.2216967472,AlveoDino-Dinophyceae-Gambierdiscus_australes_MMETSP0766_Transcript_41209_m.61834:0.3377554749)91:0.1180863423,AlveoDino-Dinophyceae-Gambierdiscus_australes_MMETSP0766_Transcript_24893_m.37483:0.1850091187)83:0.0950596551,(AlveoDino-Dinophyceae-Gymnodinium_catenatum_GC744_Gene.42608__MMETSP0784_Transcript_21937__g.42608__m.42608:0.1240292266,AlveoDino-Dinophyceae-Noctiluca_scintillans_MMETSP0253_Transcript_40764_m.73508:0.2871176459)39:0.0190281027)30:0.0182039058)71:0.0187685234,AlveoDino-Dinophyceae-Heterocapsa_rotundata_MMETSP0503_Transcript_45364_m.95444:0.2367774640)37:0.0221294733,(AlveoDino-Dinophyceae-Prorocentrum_minimum_MMETSP0057_Transcript_63568_m.117084:0.1637280132,(AlveoDino-Dinophyceae-Amphidinium_gibbosum.g27070.t1:0.1888020398,AlveoDino-Dinophyceae-Amphidinium_gibbosum.g30116.t1:0.0130797285)100:0.2210238432)86:0.0372426223)48:0.0359355488,((AlveoDino-Dinophyceae-Symbiodinium_necroappetens_CCMP2469_Snec_CCMP2469.gene9650.mRNA1:0.0836634601,(AlveoDino-Dinophyceae-Symbiodinium_necroappetens_CCMP2469_Snec_CCMP2469.gene19552.mRNA1:0.0593149587,AlveoDino-Dinophyceae-Symbiodinium_tridacnidorum_Sh18_Stri.gene9775.mRNA1:0.0249443333)100:0.0497453724)100:0.0585235657,AlveoDino-Dinophyceae-Symbiodinium_pilosum_CCMP2461_Spil_CCMP2461.gene10575.mRNA1:0.1410273269)100:0.1368019987)91:0.0238801308,(AlveoDino-Dinophyceae-Polarella_glacialis_CCMP1383_evm.model.CCMP1383_scf7180000564549.1:0.0000023370,AlveoDino-Dinophyceae-Polarella_glacialis_CCMP1383_evm.model.CCMP1383_scf7180000542639.2:0.0000024197)100:0.1476621175)93:0.0925335673,(AlveoDino-Dinophyceae-Cladocopium_goreaui_evm.model.scf7180000353741.3:0.1019348195,AlveoDino-Dinophyceae-Breviolum_minutum_Bmin.gene19007.mRNA1:0.0931938642)96:0.0338829201)94:0.1794262344,AlveoDino-Dinophyceae-Symbiodinium_microadriaticum_CassKB8_Smic_CassKB8.gene24661.mRNA1:0.7544356249)97:0.7323197838,AlveoDino-Dinophyceae-Gymnodinium_catenatum_GC744_Gene.158703__MMETSP0784_Transcript_82031__g.158703__m.158703:3.5920616270)59:0.0497960354,((Rhizaria-Chlorarachniophyceae-Bigelowiella_natans_CCMP2755_jgi_Bigna1_142741_aug1.72_g17449:0.0000010000,Rhizaria-Chlorarachniophyceae-Bigelowiella_natans_CCMP2755_jgi_Bigna1_80607_fgenesh1_pg.72___87:0.0000010000)100:0.9627545106,(((Rhodophyta---Porphyra_umbilicalis_Pum0023s0077.1.p:0.0800869582,Rhodophyta---Pyropia_yezoensis_contig_20275_g4999:0.6028144063)99:0.1333196227,Rhodophyta---Pyropia_yezoensis_contig_42307_g9578:0.1991751425)95:0.0938605214,Rhodophyta---Porphyridium_purpureum_evm.model.contig_3385.23:0.5666392752)100:0.4006026321)95:0.1800154389)56:0.2122671041,(((AlveoDino-Dinophyceae-Alexandrium_tamarense_CCMP1771_Gene.88854__MMETSP0382_Transcript_43651__g.88854__m.88854:0.1840777958,((AlveoDino-Dinophyceae-Gymnodinium_catenatum_GC744_Gene.236246__MMETSP0784_Transcript_120061__g.236246__m.236246:0.1390410098,AlveoDino-Dinophyceae-Prorocentrum_minimum_Gene.162980__MMETSP0056_Transcript_88264__g.162980__m.162980:0.0960255393)72:0.0589922793,(((((AlveoDino-Dinophyceae-Durusdinium_trenchii_CCMP2556.gene22487.mRNA1:0.0000010000,AlveoDino-Dinophyceae-Durusdinium_trenchii_CCMP2556.gene22455.mRNA1:0.0000025890)87:0.0000020445,AlveoDino-Dinophyceae-Durusdinium_trenchii_sh.g182.t1:0.1740354449)100:0.1046671486,((AlveoDino-Dinophyceae-Cladocopium_goreaui_evm.model.scf7180000357429.81:0.0091448865,AlveoDino-Dinophyceae-Cladocopium_C92_CC92.gene23780.mRNA1:0.0172666574)100:0.0515133727,AlveoDino-Dinophyceae-Fugacium_kawagutii_Fkaw.gene24557.mRNA1:0.0311864596)99:0.0720937090)99:0.0824424924,(((((AlveoDino-Dinophyceae-Symbiodinium_microadriaticum_CCMP2467_Smic.gene9703.mRNA1:0.0126257384,AlveoDino-Dinophyceae-Symbiodinium_necroappetens_CCMP2469_Snec_CCMP2469.gene14161.mRNA1:0.0000025155)96:0.0190782183,AlveoDino-Dinophyceae-Symbiodinium_linucheae_CCMP2456_Slin_CCMP2456.gene23097.mRNA1:0.0195421538)100:0.0063434417,AlveoDino-Dinophyceae-Symbiodinium_tridacnidorum_Sh18_Stri.gene7270.mRNA1:0.0063863709)87:0.0127041319,AlveoDino-Dinophyceae-Symbiodinium_tridacnidorum_CCMP2592_Stri_CCMP2592.gene9761.mRNA1:0.0000027133)85:0.0191449863,AlveoDino-Dinophyceae-Symbiodinium_natans_CCMP2548_Snat_CCMP2548.gene27786.mRNA1:0.0642966856)99:0.0844663527)93:0.0556136737,AlveoDino-Dinophyceae-Polarella_glacialis_CCMP2088_evm.model.CCMP2088_scf7180000681659.1:0.1700944488)99:0.0732920319)68:0.0363157670)76:0.1917641493,(AlveoDino-Dinophyceae-Oxyrrhis_marina_Gene.103075__MMETSP0469_Transcript_68307__g.103075__m.103075:0.4585125853,AlveoDino-Dinophyceae-Amphidinium_gibbosum.g14489.t1:0.8167512307)75:0.3012663500)89:0.0684420434,((((((AlveoDino-Dinophyceae-Alexandrium_tamarense_CCMP1771_Gene.126420__MMETSP0382_Transcript_61016__g.126420__m.126420:0.1690990074,AlveoDino-Dinophyceae-Gambierdiscus_australes_MMETSP0766_Transcript_45169_m.67619:0.2037074196)55:0.0214186071,AlveoDino-Dinophyceae-Gymnodinium_catenatum_GC744_Gene.158701__MMETSP0784_Transcript_82030__g.158701__m.158701:0.1886041405)53:0.0331920427,AlveoDino-Dinophyceae-Heterocapsa_rotundata_MMETSP0503_Transcript_11272_m.23856:0.2202944374)31:0.0000026626,AlveoDino-Dinophyceae-Peridinium_aciculiferum_MMETSP0370_Transcript_57283_m.100830:0.1426695451)97:0.0860037126,((AlveoDino-Dinophyceae-Cladocopium_goreaui_evm.model.scf7180000351137.4:0.0069821942,AlveoDino-Dinophyceae-Cladocopium_C92_CC92.gene19593.mRNA1:0.0000027241)100:0.1864344494,((((AlveoDino-Dinophyceae-Symbiodinium_microadriaticum_CCMP2467_Smic.gene17550.mRNA1:0.0000000000,AlveoDino-Dinophyceae-Symbiodinium_microadriaticum_CassKB8_Smic_CassKB8.gene7252.mRNA1:0.0000000000):0.0000010000,AlveoDino-Dinophyceae-Symbiodinium_microadriaticum_04_503SCI_Smic_04-503SCI.03.gene8294.mRNA1:0.0000010000)98:0.0065345154,AlveoDino-Dinophyceae-Symbiodinium_necroappetens_CCMP2469_Snec_CCMP2469.gene4498.mRNA1:0.0065288350)96:0.0066451706,(AlveoDino-Dinophyceae-Symbiodinium_linucheae_CCMP2456_Slin_CCMP2456.gene11542.mRNA1:0.0065391252,(AlveoDino-Dinophyceae-Symbiodinium_tridacnidorum_Sh18_Stri.gene22996.mRNA1:0.0064220077,AlveoDino-Dinophyceae-Symbiodinium_tridacnidorum_CCMP2592_Stri_CCMP2592.gene1515.mRNA1:0.0064324322)98:0.0065641447)78:0.0000026450)100:0.2098514799)98:0.0600039561)99:0.1391766302,AlveoDino-Dinophyceae-Amphidinium_gibbosum.g65414.t1:0.3445740516)98:0.1261078749)93:0.1821294896)61:0.1628888212,(AlveoDino-Dinophyceae-Alexandrium_tamarense_CCMP1771_Gene.105882__MMETSP0384_Transcript_64851__g.105882__m.105882:1.2106515004,((((Stramenopiles-Bacillariophyta-Fragilariopsis_cylindrus_CCMP1102_jgi_Fracy1_246926_fgenesh2_pg.19___99:0.0000010000,Stramenopiles-Bacillariophyta-Fragilariopsis_cylindrus_CCMP1102_jgi_Fracy1_193719_e_gw1.19.374.1:0.0000010000)66:0.0000028594,Stramenopiles-Bacillariophyta-Fragilariopsis_cylindrus_CCMP1102_jgi_Fracy1_161772_gw1.19.374.1:0.0000010000)100:0.7122819978,(Stramenopiles-Bacillariophyta-Thalassiosira_pseudonana_CCMP1335_tr_B5YLX4_B5YLX4_THAPS:0.3599066142,Stramenopiles-Bacillariophyta-Thalassiosira_pseudonana_CCMP1335_tr_B8C7R4_B8C7R4_THAPS:0.5546955348)95:0.2196421765)84:0.0582893818,Viridiplantae-Prasinophyceae-Ostreococcus_tauri_XP_003074724.2:0.8837352370)88:0.2705705577)54:0.0226503307)79:0.1898028441,Proteobacteria-alpha-Stappia_indica_tr_A0A285R6L8_A0A285R6L8_9RHOB:2.0536473390)83:0.0253388074,Haptophyta---Emiliania_huxleyi_CCMP1516_tr_R1E9R6_R1E9R6_EMIHU:0.9257585063)99:0.4411899543,(AlveoDino-Dinophyceae-Alexandrium_tamarense_CCMP1771_Gene.48782__MMETSP0384_Transcript_30515__g.48782__m.48782:0.4986184333,AlveoDino-Dinophyceae-Gambierdiscus_australes_MMETSP0766_Transcript_38621_m.58076:0.6692879946)99:0.2592456831)99:0.2688366556,(AlveoDino-Dinophyceae-Prorocentrum_minimum_Gene.104228__MMETSP0056_Transcript_56674__g.104228__m.104228:0.0000010000,AlveoDino-Dinophyceae-Prorocentrum_minimum_MMETSP0057_Transcript_89796_m.166544:0.0000010000)100:0.4858716093);
```
