## Supplementary material for "Improved *Cladocopium goreaui* genome assembly reveals features of a facultative coral symbiont and the complex evolutionary history of dinoflagellate genes": OG0003649.treEdited.tre

```
(AlveoDino-Dinophyceae-Dinophysis_acuminata_DAEP01_MMETSP0797_Transcript_25204_m.50125:0.3111319427,(((((((AlveoDino-Dinophyceae-Dinophysis_acuminata_DAEP01_MMETSP0797_Transcript_37713_m.75011:0.2792440677,AlveoDino-Dinophyceae-Dinophysis_acuminata_DAEP01_MMETSP0797_Transcript_39201_m.77985:0.1327484484)74:0.0954506590,(AlveoDino-Dinophyceae-Cladocopium_C92_CC92.gene26157.mRNA1:0.0815358539,(AlveoDino-Dinophyceae-Fugacium_kawagutii_Fkaw.gene23772.mRNA1:0.0000010000,AlveoDino-Dinophyceae-Fugacium_kawagutii_Fkaw.gene23773.mRNA1:0.0000010000)100:0.0891414863)100:0.1862900119)85:0.0988733696,(((AlveoDino-Dinophyceae-Gymnodinium_catenatum_GC744_Gene.132656__MMETSP0784_Transcript_68502__g.132656__m.132656:0.0806773931,(AlveoDino-Dinophyceae-Durusdinium_trenchii_CCMP2556.gene6874.mRNA1:0.0000020468,AlveoDino-Dinophyceae-Durusdinium_trenchii_CCMP2556.gene6843.mRNA1:0.0000024921)100:0.4059608287)59:0.0589152044,(AlveoDino-Dinophyceae-Gymnodinium_catenatum_GC744_Gene.132657__MMETSP0784_Transcript_68503__g.132657__m.132657:0.0332403987,(AlveoDino-Dinophyceae-Gymnodinium_catenatum_GC744_Gene.132661__MMETSP0784_Transcript_68506__g.132661__m.132661:0.2739147757,AlveoDino-Dinophyceae-Karenia_brevis_SP1_MMETSP0573_Transcript_20172_m.24519:0.1856588078)93:0.1025913489)97:0.1099518521)57:0.0894584678,(AlveoDino-Dinophyceae-Prorocentrum_minimum_MMETSP0057_Transcript_16079_m.28947:0.3002150438,Stramenopiles-Bacillariophyta-Thalassiosira_pseudonana_CCMP1335_tr_B8CEW2_B8CEW2_THAPS:0.8142559951)39:0.0000024637)73:0.1679513717)36:0.0000025840,((((AlveoDino-Dinophyceae-Alexandrium_tamarense_CCMP1771_Gene.197447__MMETSP0382_Transcript_95335__g.197447__m.197447:0.2372581687,((AlveoDino-Dinophyceae-Polarella_glacialis_CCMP1383_evm.model.CCMP1383_scf7180000559200.4:0.0000022716,(AlveoDino-Dinophyceae-Polarella_glacialis_CCMP2088_evm.model.CCMP2088_scf7180000666928.8:0.0000024172,AlveoDino-Dinophyceae-Polarella_glacialis_CCMP2088_evm.model.CCMP2088_scf7180000685049.10:0.0000010000)88:0.0000022709)98:0.0468138689,((AlveoDino-Dinophyceae-Polarella_glacialis_CCMP1383_evm.model.CCMP1383_scf7180000546879.1:0.0000024804,AlveoDino-Dinophyceae-Polarella_glacialis_CCMP2088_evm.model.CCMP2088_scf7180000666928.9:0.0000010000)49:0.0000026625,AlveoDino-Dinophyceae-Polarella_glacialis_CCMP2088_evm.model.CCMP2088_scf7180000685049.9:0.0000010000)100:0.2186572906)98:0.1473533969)84:0.0625033690,AlveoDino-Dinophyceae-Peridinium_aciculiferum_MMETSP0370_Transcript_60856_m.107409:0.3805199883)72:0.0608164817,AlveoDino-Dinophyceae-Alexandrium_tamarense_CCMP1771_Gene.30870__MMETSP0384_Transcript_19645__g.30870__m.30870:0.3004050705)41:0.0000020141,(((((AlveoDino-Dinophyceae-Alexandrium_tamarense_CCMP1771_Gene.219512__MMETSP0384_Transcript_134422__g.219512__m.219512:0.3639071703,(Viridiplantae-Prasinophyceae-Bathycoccus_prasinos_XP_007513141.1:0.4479582052,Viridiplantae-Prasinophyceae-Ostreococcus_tauri_XP_003079907.1:0.1746790506)60:0.0000020666)84:0.1233396879,((((Viridiplantae-Chlorophyceae-Chlamydomonas_reinhardtii_tr_A0A2K3D7C1_A0A2K3D7C1_CHLRE:0.0254966330,Viridiplantae-Chlorophyceae-Volvox_carteri_f_nagariensis_tr_D8UH91_D8UH91_VOLCA:0.1278292642)98:0.1004610237,Viridiplantae-Chlorophyceae-Chlamydomonas_reinhardtii_tr_A8J0A0_A8J0A0_CHLRE:0.0441708666)59:0.0305225086,Viridiplantae-Chlorophyceae-Volvox_carteri_f_nagariensis_tr_D8TMI6_D8TMI6_VOLCA:0.1567517643)92:0.0581972512,(Viridiplantae-Trebouxiophyceae-Chlorella_variabilis_jgi_ChlNC64A_1_140278_IGS.gm_3_00017:0.0000024172,(Viridiplantae-Trebouxiophyceae-Chlorella_variabilis_jgi_ChlNC64A_1_56821_estExt_fgenesh3_pg.C_30008:0.0000010000,Viridiplantae-Trebouxiophyceae-Chlorella_variabilis_jgi_ChlNC64A_1_50135_fgenesh3_pg.C_scaffold_3000008:0.0000010000)89:0.0000028891)99:0.1238086552)92:0.1837852285)87:0.1486969600,((((((Viridiplantae-Angiosperm-Arabidopsis_thaliana_sp_B3H4F1_SP1L1_ARATH:0.0541033765,Viridiplantae-Angiosperm-Arabidopsis_thaliana_sp_Q9LE54_SP1L2_ARATH:0.1784756509)47:0.0553910016,(Viridiplantae-Angiosperm-Glycine_max_tr_A0A0R0L7F2_A0A0R0L7F2_SOYBN:0.0225284993,Viridiplantae-Angiosperm-Glycine_max_tr_I1JEG3_I1JEG3_SOYBN:0.0000027027)100:0.1826599349)33:0.0208907741,((Viridiplantae-Angiosperm-Arabidopsis_thaliana_sp_Q8LGD1_SP1L5_ARATH:0.2445115205,((Viridiplantae-Angiosperm-Glycine_max_tr_C6T011_C6T011_SOYBN:0.0237503631,Viridiplantae-Angiosperm-Glycine_max_tr_C6T2U0_C6T2U0_SOYBN:0.0000020763)100:0.1486122847,(Viridiplantae-Angiosperm-Glycine_max_tr_I1K6F0_I1K6F0_SOYBN:0.0000024029,Viridiplantae-Angiosperm-Glycine_max_tr_K7L4G1_K7L4G1_SOYBN:0.0478308651)100:0.2364633437)99:0.1685735489)95:0.2051768979,Viridiplantae-Angiosperm-Arabidopsis_thaliana_sp_Q9SJW3_SPR1_ARATH:0.0901808696)41:0.1515963461)86:0.1091834544,(Viridiplantae-Angiosperm-Glycine_max_tr_A0A0R0ER52_A0A0R0ER52_SOYBN:0.0233224225,Viridiplantae-Angiosperm-Glycine_max_tr_I1LWT2_I1LWT2_SOYBN:0.0000027909)82:0.0000021605)78:0.1881575218,Viridiplantae-Angiosperm-Arabidopsis_thaliana_sp_Q9S7P8_SP1L3_ARATH:0.2317351757)32:0.0044635264,Viridiplantae-Angiosperm-Arabidopsis_thaliana_sp_Q9LF22_SP1L4_ARATH:0.0000026390)100:0.7143678279)96:0.2517654878,(AlveoDino-Dinophyceae-Oxyrrhis_marina_Gene.81074__MMETSP0469_Transcript_53904__g.81074__m.81074:0.3276462763,(Stramenopiles-Phaeophyceae-Ectocarpus_siliculosus_tr_D7FW98_D7FW98_ECTSI:0.0000024272,Stramenopiles-Phaeophyceae-Cladosiphon_okamuranus_g8946.t1:0.0477533605)99:0.2785844335)90:0.0855904734)56:0.0000025259,(((AlveoDino-Dinophyceae-Alexandrium_tamarense_CCMP1771_Gene.219513__MMETSP0384_Transcript_134423__g.219513__m.219513:0.0853208703,AlveoDino-Dinophyceae-Oxyrrhis_marina_MMETSP0471_Transcript_49480_m.73122:0.3479635859)80:0.0422882716,AlveoDino-Dinophyceae-Amoebophrya_ceratii.g17569.t1:0.3362521622)63:0.0391591598,((((AlveoDino-Dinophyceae-Gymnodinium_catenatum_GC744_Gene.33388__MMETSP0784_Transcript_17618__g.33388__m.33388:0.2813087008,AlveoDino-Dinophyceae-Gymnodinium_catenatum_GC744_Gene.131541__MMETSP0784_Transcript_67841__g.131541__m.131541:0.0200149629)48:0.0422742617,(AlveoDino-Dinophyceae-Karenia_brevis_SP1_Gene.30454__MMETSP0574_Transcript_25114__g.30454__m.30454:0.3160297506,AlveoDino-Dinophyceae-Noctiluca_scintillans_MMETSP0253_Transcript_7938_m.14992:0.3046638851)49:0.0862963083)82:0.0909408266,(AlveoDino-Dinophyceae-Heterocapsa_rotundata_MMETSP0503_Transcript_60191_m.124881:0.2701151106,AlveoDino-Dinophyceae-Amphidinium_gibbosum.g82461.t1:0.4215301273)90:0.1303054889)87:0.1025106672,AlveoDino-Dinophyceae-Cladocopium_goreaui_evm.model.scf7180000356997.15:0.3343047533)91:0.2077344451)40:0.0307139748)48:0.0658430378)36:0.0547053441)61:0.1421079825,((((((AlveoDino-Dinophyceae-Alexandrium_tamarense_CCMP1771_Gene.5435__MMETSP0382_Transcript_2592__g.5435__m.5435:0.1870497165,(AlveoDino-Dinophyceae-Gambierdiscus_australes_MMETSP0766_Transcript_91390_m.138162:0.1372261855,AlveoDino-Dinophyceae-Prorocentrum_minimum_MMETSP0057_Transcript_82906_m.153611:0.3402296009)83:0.0427138771)99:0.4067683090,AlveoDino-Dinophyceae-Gymnodinium_catenatum_GC744_Gene.116781__MMETSP0784_Transcript_60225__g.116781__m.116781:0.0971743898)98:0.3461155412,(AlveoDino-Dinophyceae-Noctiluca_scintillans_MMETSP0253_Transcript_5201_m.10029:0.4356170567,AlveoDino-Dinophyceae-Noctiluca_scintillans_MMETSP0253_Transcript_8692_m.16608:0.0799739024)98:0.1903364441)81:0.1132007349,AlveoDino-Dinophyceae-Noctiluca_scintillans_MMETSP0253_Transcript_40071_m.72373:0.2530334705)80:0.1179206198,AlveoDino-Dinophyceae-Gambierdiscus_australes_MMETSP0766_Transcript_75983_m.114505:0.3137455112)54:0.0000020745,((((((AlveoDino-Dinophyceae-Alexandrium_tamarense_CCMP1771_Gene.195788__MMETSP0382_Transcript_94572__g.195788__m.195788:0.1945414885,((AlveoDino-Dinophyceae-Gymnodinium_catenatum_GC744_Gene.53913__MMETSP0784_Transcript_28197__g.53913__m.53913:0.3551921312,(AlveoDino-Dinophyceae-Peridinium_aciculiferum_MMETSP0370_Transcript_72935_m.129657:0.0000026639,(Viridiplantae-Prasinophyceae-Bathycoccus_prasinos_XP_007513033.1:0.6756486766,Viridiplantae-Prasinophyceae-Ostreococcus_tauri_XP_003080078.1:1.7891114247)99:0.6799229080)87:0.3351288397)61:0.1608060359,AlveoDino-Dinophyceae-Karenia_brevis_SP1_MMETSP0573_Transcript_29037_m.34745:0.0984549824)57:0.0671825218)57:0.1160225163,AlveoDino-Dinophyceae-Noctiluca_scintillans_MMETSP0253_Transcript_9030_m.17216:0.1610300629)45:0.1051653704,(AlveoDino-Dinophyceae-Heterocapsa_rotundata_MMETSP0503_Transcript_5707_m.12071:0.0000028472,(((AlveoDino-Dinophyceae-Durusdinium_trenchii_CCMP2556.gene4491.mRNA1:0.0000025866,AlveoDino-Dinophyceae-Durusdinium_trenchii_CCMP2556.gene4442.mRNA1:0.0000010000)100:0.0248781718,AlveoDino-Dinophyceae-Symbiodinium_natans_CCMP2548_Snat_CCMP2548.gene26639.mRNA1:0.0000024917)85:0.0000024727,((((AlveoDino-Dinophyceae-Symbiodinium_microadriaticum_CCMP2467_Smic.gene19024.mRNA1:0.0000000000,AlveoDino-Dinophyceae-Symbiodinium_microadriaticum_CassKB8_Smic_CassKB8.gene3303.mRNA1:0.0000000000):0.0000000000,AlveoDino-Dinophyceae-Symbiodinium_necroappetens_CCMP2469_Snec_CCMP2469.gene22744.mRNA1:0.0000000000):0.0000010000,AlveoDino-Dinophyceae-Symbiodinium_microadriaticum_04_503SCI_Smic_04-503SCI.03.gene8105.mRNA1:0.0000020930)95:0.0000023074,AlveoDino-Dinophyceae-Symbiodinium_tridacnidorum_CCMP2592_Stri_CCMP2592.gene36884.mRNA1:0.0538249701)91:0.0245428689)90:0.0405088979)76:0.0689701852)53:0.0720911667,((AlveoDino-Dinophyceae-Polarella_glacialis_CCMP1383_evm.model.CCMP1383_scf7180000594860.10:0.0000010000,AlveoDino-Dinophyceae-Polarella_glacialis_CCMP2088_evm.model.CCMP2088_scf7180000713763.1:0.0000010000)80:0.0000020486,AlveoDino-Dinophyceae-Polarella_glacialis_CCMP1383_evm.model.CCMP1383_scf7180000541554.1:0.0000021277)99:0.1115917575)50:0.1240595787,((AlveoDino-Dinophyceae-Gymnodinium_catenatum_GC744_Gene.35837__MMETSP0784_Transcript_18830__g.35837__m.35837:0.5608244040,AlveoDino-Dinophyceae-Heterocapsa_rotundata_MMETSP0503_Transcript_23618_m.50021:0.1477259090)43:0.2045522595,(AlveoDino-Dinophyceae-Heterocapsa_rotundata_MMETSP0503_Transcript_5709_m.12076:0.2365546479,AlveoDino-Dinophyceae-Symbiodinium_pilosum_CCMP2461_Spil_CCMP2461.gene13760.mRNA1:0.3194621669)89:0.2981573516)29:0.0000025714)39:0.0132943219,AlveoDino-Dinophyceae-Gymnodinium_catenatum_GC744_Gene.53881__MMETSP0784_Transcript_28186__g.53881__m.53881:0.4010763265)57:0.1009204455)73:0.0873652864)33:0.0000028533,AlveoDino-Dinophyceae-Prorocentrum_minimum_MMETSP0055_Transcript_20594_m.36531:0.1534336569)6:0.0000028735,((AlveoDino-Dinophyceae-Gymnodinium_catenatum_GC744_Gene.13698__MMETSP0784_Transcript_8087__g.13698__m.13698:0.3275730302,Stramenopiles-Pelagophyte-Aureococcus_anophagefferens_tr_F0Y6G6_F0Y6G6_AURAN:0.2545272078)28:0.1208095014,((((AlveoDino-Dinophyceae-Heterocapsa_rotundata_MMETSP0503_Transcript_23617_m.50017:0.4291241583,Stramenopiles-Phaeophyceae-Ectocarpus_siliculosus_tr_D8LPQ8_D8LPQ8_ECTSI:0.1827265924)99:0.2722378897,(AlveoDino-Dinophyceae-Peridinium_aciculiferum_MMETSP0370_Transcript_39755_m.70282:0.2033739382,AlveoDino-Dinophyceae-Polarella_glacialis_CCMP2088_evm.model.CCMP2088_scf7180000719076.1:0.1712663245)100:0.3426605476)81:0.0566016663,AlveoDino-Dinophyceae-Peridinium_aciculiferum_MMETSP0370_Transcript_15234_m.25856:0.2530358279)14:0.0435169697,Stramenopiles-Bacillariophyta-Phaeodactylum_tricornutum_jgi_Phatr2_36590_fgenesh1_pg.C_chr_10000322:0.4521335918)52:0.0871897930)9:0.0944864546)12:0.1277695627,(AlveoDino-Dinophyceae-Polarella_glacialis_CCMP1383_evm.model.CCMP1383_scf7180000592354.25:1.9147280880,((Rhizaria-Chlorarachniophyceae-Bigelowiella_natans_CCMP2755_jgi_Bigna1_127399_aug1.4_g2107:1.8509370516,Rhizaria-Chlorarachniophyceae-Bigelowiella_natans_CCMP2755_jgi_Bigna1_67726_fgenesh1_pg.4___220:0.1204765863)80:0.1319349413,(((Rhizaria-Chlorarachniophyceae-Bigelowiella_natans_CCMP2755_jgi_Bigna1_136319_aug1.33_g11027:0.0000000000,Rhizaria-Chlorarachniophyceae-Bigelowiella_natans_CCMP2755_jgi_Bigna1_62308_fgenesh1_kg.33___34___2133_1_CFAO_EXTA:0.0000000000):0.0000000000,Rhizaria-Chlorarachniophyceae-Bigelowiella_natans_CCMP2755_jgi_Bigna1_75224_fgenesh1_pg.33___85:0.0000000000):0.0000024224,Rhizaria-Chlorarachniophyceae-Bigelowiella_natans_CCMP2755_jgi_Bigna1_88520_estExt_fgenesh1_pg.C_330082:0.0000026772)100:0.6154332126)13:0.0805588861)9:0.0000026420);
```
