## Supplementary material for "Improved *Cladocopium goreaui* genome assembly reveals features of a facultative coral symbiont and the complex evolutionary history of dinoflagellate genes": OG0000718.treEdited.tre

```
(AlveoDino-Dinophyceae-Dinophysis_acuminata_DAEP01_MMETSP0797_Transcript_15072_m.30533:0.2306536958,AlveoDino-Dinophyceae-Dinophysis_acuminata_DAEP01_MMETSP0797_Transcript_15076_m.30540:0.1877108233,((((((((((((((AlveoDino-Dinophyceae-Dinophysis_acuminata_DAEP01_MMETSP0797_Transcript_2319_m.4713:0.2993781683,AlveoDino-Dinophyceae-Dinophysis_acuminata_DAEP01_MMETSP0797_Transcript_32626_m.64418:0.3681651916)89:0.1293711948,AlveoDino-Dinophyceae-Dinophysis_acuminata_DAEP01_MMETSP0797_Transcript_50904_m.100911:0.4371824936)87:0.1109875609,(((AlveoDino-Dinophyceae-Alexandrium_tamarense_CCMP1771_MMETSP0378_Transcript_5868_m.5324:0.0816778334,(AlveoDino-Dinophyceae-Alexandrium_tamarense_CCMP1771_MMETSP0378_Transcript_5869_m.5325:0.0931698160,AlveoDino-Dinophyceae-Alexandrium_tamarense_CCMP1771_Gene.145148__MMETSP0382_Transcript_70018__g.145148__m.145148:0.0289179760)100:0.0697450527)100:0.1928484474,((AlveoDino-Dinophyceae-Alexandrium_tamarense_CCMP1771_Gene.64706__MMETSP0382_Transcript_31963__g.64706__m.64706:0.2501578421,AlveoDino-Dinophyceae-Gambierdiscus_australes_MMETSP0766_Transcript_80949_m.122217:0.2429356759)99:0.0536762828,((AlveoDino-Dinophyceae-Gymnodinium_catenatum_GC744_Gene.3666__MMETSP0784_Transcript_2183__g.3666__m.3666:0.4999992762,(((AlveoDino-Dinophyceae-Gymnodinium_catenatum_GC744_Gene.7248__MMETSP0784_Transcript_4202__g.7248__m.7248:0.1486075865,AlveoDino-Dinophyceae-Gymnodinium_catenatum_GC744_Gene.137312__MMETSP0784_Transcript_71267__g.137312__m.137312:0.0924661806)91:0.0396006613,AlveoDino-Dinophyceae-Gymnodinium_catenatum_GC744_Gene.7266__MMETSP0784_Transcript_4211__g.7266__m.7266:0.0760499172)91:0.0420532033,(AlveoDino-Dinophyceae-Gymnodinium_catenatum_GC744_Gene.7251__MMETSP0784_Transcript_4205__g.7251__m.7251:0.0833849830,AlveoDino-Dinophyceae-Gymnodinium_catenatum_GC744_Gene.7260__MMETSP0784_Transcript_4208__g.7260__m.7260:0.0437887932)100:0.1323371181)92:0.1345839661)68:0.0523971493,AlveoDino-Dinophyceae-Gymnodinium_catenatum_GC744_Gene.104983__MMETSP0784_Transcript_54313__g.104983__m.104983:0.3861029160)100:0.5306940230)97:0.0229866558)91:0.0953158193,(AlveoDino-Dinophyceae-Alexandrium_tamarense_CCMP1771_Gene.102727__MMETSP0382_Transcript_50189__g.102727__m.102727:0.1886921581,AlveoDino-Dinophyceae-Prorocentrum_minimum_MMETSP0057_Transcript_96397_m.179126:1.7330397983)75:0.2083550342)71:0.0267062154)93:0.1268683115,(((AlveoDino-Dinophyceae-Gambierdiscus_australes_MMETSP0766_Transcript_91927_m.138894:0.1393796874,AlveoDino-Dinophyceae-Gambierdiscus_australes_MMETSP0766_Transcript_93263_m.140944:0.1527554710)100:0.0397955198,AlveoDino-Dinophyceae-Gambierdiscus_australes_MMETSP0766_Transcript_93142_m.140732:0.2654156028)100:0.1882627078,(((AlveoDino-Dinophyceae-Noctiluca_scintillans_MMETSP0253_Transcript_17820_m.32685:0.2912599644,AlveoDino-Dinophyceae-Noctiluca_scintillans_MMETSP0253_Transcript_63686_m.114713:0.1966130205)100:0.0461864407,AlveoDino-Dinophyceae-Noctiluca_scintillans_MMETSP0253_Transcript_19074_m.34664:0.1292332512)100:0.1193743036,AlveoDino-Dinophyceae-Noctiluca_scintillans_MMETSP0253_Transcript_63693_m.114721:0.2304856212)100:0.4089918427)75:0.0434675512)68:0.0211717979,(AlveoDino-Dinophyceae-Dinophysis_acuminata_DAEP01_MMETSP0797_Transcript_5345_m.10621:0.3787583068,AlveoDino-Dinophyceae-Prorocentrum_minimum_MMETSP0055_Transcript_102855_m.180901:0.5293492314)90:0.0779870199)69:0.0385767005,((AlveoDino-Dinophyceae-Durusdinium_trenchii_CCMP2556.gene29341.mRNA1:0.1090467451,AlveoDino-Dinophyceae-Cladocopium_C15_evm.model.scaffold_4360.1:0.1602885147)78:0.0326202517,AlveoDino-Dinophyceae-Breviolum_minutum_Bmin.gene8751.mRNA1:0.0584885787)100:0.4229538423)57:0.0605387658,(((((AlveoDino-Dinophyceae-Dinophysis_acuminata_DAEP01_MMETSP0797_Transcript_23656_m.46771:0.2197357355,AlveoDino-Dinophyceae-Durusdinium_trenchii_sh.g9773.t1:2.0814041567)24:0.2429354662,(((((AlveoDino-Dinophyceae-Dinophysis_acuminata_DAEP01_MMETSP0797_Transcript_39639_m.79014:0.3560477740,AlveoDino-Dinophyceae-Gymnodinium_catenatum_GC744_Gene.167865__MMETSP0784_Transcript_86417__g.167865__m.167865:0.2659580091)88:0.0391412103,Haptophyta---Emiliania_huxleyi_CCMP1516_tr_R1BSH0_R1BSH0_EMIHU:1.2811760372)79:0.0458756738,((AlveoDino-Dinophyceae-Dinophysis_acuminata_DAEP01_MMETSP0797_Transcript_5347_m.10626:0.7803564890,AlveoDino-Dinophyceae-Prorocentrum_minimum_Gene.179696__MMETSP0053_Transcript_100051__g.179696__m.179696:0.1023924551)71:0.2248691856,(((AlveoDino-Dinophyceae-Prorocentrum_minimum_Gene.195805__MMETSP0053_Transcript_109260__g.195805__m.195805:0.1755889353,AlveoDino-Dinophyceae-Prorocentrum_minimum_Gene.172498__MMETSP0056_Transcript_93365__g.172498__m.172498:0.1411108037)100:0.0792815998,AlveoDino-Dinophyceae-Prorocentrum_minimum_MMETSP0057_Transcript_29855_m.54089:0.0852116110)100:0.2349393528,(AlveoDino-Dinophyceae-Prorocentrum_minimum_Gene.64726__MMETSP0056_Transcript_34900__g.64726__m.64726:0.0000023105,AlveoDino-Dinophyceae-Prorocentrum_minimum_MMETSP0057_Transcript_53247_m.97965:0.0000028183)100:0.1569991398)100:0.0929823352)72:0.1702343439)50:0.0214919744,AlveoDino-Dinophyceae-Dinophysis_acuminata_DAEP01_MMETSP0797_Transcript_5346_m.10625:0.4888908900)24:0.0263739014,(AlveoDino-Dinophyceae-Dinophysis_acuminata_DAEP01_MMETSP0797_Transcript_66674_m.132480:0.2687195365,AlveoDino-Dinophyceae-Karenia_brevis_SP1_Gene.18126__MMETSP0574_Transcript_15551__g.18126__m.18126:0.3677175212)68:0.0542196998)77:0.0275933011)25:0.0573004904,AlveoDino-Dinophyceae-Gymnodinium_catenatum_GC744_Gene.121487__MMETSP0784_Transcript_62815__g.121487__m.121487:0.4017968391)29:0.0751708458,(((AlveoDino-Dinophyceae-Dinophysis_acuminata_DAEP01_MMETSP0797_Transcript_39640_m.79019:0.4672849135,((AlveoDino-Dinophyceae-Dinophysis_acuminata_DAEP01_MMETSP0797_Transcript_50711_m.100648:0.5390383879,AlveoDino-Dinophyceae-Gymnodinium_catenatum_GC744_Gene.223104__MMETSP0784_Transcript_113348__g.223104__m.223104:0.4237624093)92:0.4532303248,(AlveoDino-Dinophyceae-Fugacium_kawagutii_Fkaw.gene26423.mRNA1:0.1721535667,AlveoDino-Dinophyceae-Breviolum_minutum_Bmin.gene3549.mRNA1:0.3432542853)97:0.1060941586)54:0.0741935441)54:0.1613668335,((((AlveoDino-Dinophyceae-Gymnodinium_catenatum_GC744_Gene.73013__MMETSP0784_Transcript_38204__g.73013__m.73013:0.5123586588,((Haptophyta---Emiliania_huxleyi_CCMP1516_tr_R1D731_R1D731_EMIHU:0.0000028582,Haptophyta---Emiliania_huxleyi_CCMP1516_tr_R1B779_R1B779_EMIHU:0.0156792650)100:0.9143598019,Rhodophyta---Pyropia_yezoensis_contig_15814_g3782:0.9014789383)50:0.0564664511)77:0.0697782578,AlveoDino-Dinophyceae-Fugacium_kawagutii_Fkaw.gene10485.mRNA1:0.0251538462)71:0.0699151810,AlveoDino-Dinophyceae-Cladocopium_C92_CC92.gene29394.mRNA1:0.2692998281)65:0.0323888585,(AlveoDino-Dinophyceae-Symbiodinium_linucheae_CCMP2456_Slin_CCMP2456.gene8277.mRNA1:0.1092642992,AlveoDino-Dinophyceae-Symbiodinium_natans_CCMP2548_Snat_CCMP2548.gene9844.mRNA1:0.3262111808)75:0.0449345790)55:0.1425367492)69:0.1804923249,(((((((((((((AlveoDino-Dinophyceae-Alexandrium_tamarense_CCMP1771_Gene.60542__MMETSP0382_Transcript_29932__g.60542__m.60542:0.0993772129,(Stramenopiles-Pelagophyte-Aureococcus_anophagefferens_tr_F0YBJ9_F0YBJ9_AURAN:0.8450917542,Stramenopiles-Pelagophyte-Aureococcus_anophagefferens_tr_F0YBW9_F0YBW9_AURAN:0.5094195578)97:0.4720633872)95:0.0803126301,AlveoDino-Dinophyceae-Noctiluca_scintillans_MMETSP0253_Transcript_10941_m.20669:0.2886275351)64:0.0355941959,(AlveoDino-Dinophyceae-Noctiluca_scintillans_MMETSP0253_Transcript_10939_m.20665:0.2700126946,(AlveoDino-Dinophyceae-Prorocentrum_minimum_MMETSP0055_Transcript_26718_m.47205:0.0806303516,AlveoDino-Dinophyceae-Prorocentrum_minimum_MMETSP0057_Transcript_12075_m.22104:0.1280113473)100:0.2696020496)65:0.0968211621)95:0.2771680894,(((AlveoDino-Dinophyceae-Symbiodinium_microadriaticum_CCMP2467_Smic.gene6749.mRNA1:0.0000000000,AlveoDino-Dinophyceae-Symbiodinium_necroappetens_CCMP2469_Snec_CCMP2469.gene2940.mRNA1:0.0000000000):0.0000000000,AlveoDino-Dinophyceae-Symbiodinium_microadriaticum_CassKB8_Smic_CassKB8.gene2804.mRNA1:0.0000000000):0.0000022091,AlveoDino-Dinophyceae-Symbiodinium_microadriaticum_04_503SCI_Smic_04-503SCI.03.gene4076.mRNA1:0.0000029252)90:0.0015595813)50:0.0218365729,(AlveoDino-Dinophyceae-Symbiodinium_linucheae_CCMP2456_Slin_CCMP2456.gene6996.mRNA1:0.0109369722,(AlveoDino-Dinophyceae-Symbiodinium_tridacnidorum_CCMP2592_Stri_CCMP2592.gene21448.mRNA1:0.0000020791,(Haptophyta---Emiliania_huxleyi_CCMP1516_tr_R1E8E4_R1E8E4_EMIHU:0.0392933782,Haptophyta---Emiliania_huxleyi_CCMP1516_tr_R1FP77_R1FP77_EMIHU:0.0000025780)100:1.6909850390)56:0.0337581017)34:0.0000027052)86:0.0924260499,AlveoDino-Dinophyceae-Symbiodinium_pilosum_CCMP2461_Spil_CCMP2461.gene9729.mRNA1:0.1158153873)93:0.0746648180,(AlveoDino-Dinophyceae-Durusdinium_trenchii_CCMP2556.gene7796.mRNA1:0.1741108888,((AlveoDino-Dinophyceae-Cladocopium_C15_evm.model.scaffold_1114.1:0.1108594927,AlveoDino-Dinophyceae-Cladocopium_goreaui_evm.model.scf7180000354083.13:0.0352010188)100:0.0409879719,AlveoDino-Dinophyceae-Breviolum_minutum_Bmin.gene29405.mRNA1:0.1004084681)100:0.1045273340)99:0.1331295557)98:0.3973288020,(AlveoDino-Dinophyceae-Prorocentrum_minimum_MMETSP0055_Transcript_32561_m.57830:0.6284326843,Stramenopiles-Bacillariophyta-Thalassiosira_pseudonana_CCMP1335_tr_B8BZ97_B8BZ97_THAPS:0.8198980063)39:0.0987848307)33:0.0793664871,((((((AlveoDino-Dinophyceae-Gambierdiscus_australes_MMETSP0766_Transcript_11457_m.17636:0.6523870804,(AlveoDino-Dinophyceae-Gymnodinium_catenatum_GC744_Gene.70200__MMETSP0784_Transcript_36826__g.70200__m.70200:1.0735961339,Opisthokonta-Choanoflagellida-Salpingoeca_rosetta_tr_F2UNG2_F2UNG2_SALR5:0.4935549754)94:0.1750457515)90:0.1491322731,(AlveoDino-Dinophyceae-Noctiluca_scintillans_MMETSP0253_Transcript_65415_m.117955:1.2750738453,Opisthokonta-Choanoflagellida-Salpingoeca_rosetta_tr_F2TZD9_F2TZD9_SALR5:0.3629581584)91:0.2140494723)91:0.1723615069,((((AlveoDino-Dinophyceae-Oxyrrhis_marina_Gene.112394__MMETSP0469_Transcript_74633__g.112394__m.112394:0.5997419289,AlveoDino-Dinophyceae-Durusdinium_trenchii_CCMP2556.gene12875.mRNA1:0.9498165721)99:0.3093316802,Stramenopiles-Bacillariophyta-Phaeodactylum_tricornutum_jgi_Phatr2_48968_estExt_fgenesh1_pg.C_chr_200073:0.7786794915)99:0.2957960453,((Opisthokonta-Choanoflagellida-Salpingoeca_rosetta_tr_F2UQ48_F2UQ48_SALR5:0.2736722110,(Opisthokonta-Choanoflagellida-Salpingoeca_rosetta_tr_F2UJL5_F2UJL5_SALR5:0.2235848553,Opisthokonta-Choanoflagellida-Salpingoeca_rosetta_tr_F2UP15_F2UP15_SALR5:0.4064519534)99:0.1405452125)99:0.2732504295,Stramenopiles-Pelagophyte-Aureococcus_anophagefferens_tr_F0YHM4_F0YHM4_AURAN:1.2114977876)31:0.0000029277)46:0.0462132613,Opisthokonta-Choanoflagellida-Salpingoeca_rosetta_tr_F2U123_F2U123_SALR5:0.5395589027)56:0.0978749247)31:0.0463887044,(((AlveoDino-Dinophyceae-Prorocentrum_minimum_Gene.72022__MMETSP0053_Transcript_39959__g.72022__m.72022:1.3414054277,Opisthokonta-Choanoflagellida-Salpingoeca_rosetta_tr_F2U6L9_F2U6L9_SALR5:0.2844855543)95:0.3826890913,Opisthokonta-Choanoflagellida-Salpingoeca_rosetta_tr_F2UIW3_F2UIW3_SALR5:0.4257921570)94:0.2907219136,(Opisthokonta-Choanoflagellida-Salpingoeca_rosetta_tr_F2U602_F2U602_SALR5:0.4952979220,(Opisthokonta-Choanoflagellida-Salpingoeca_rosetta_tr_F2UDM9_F2UDM9_SALR5:0.9542955271,Opisthokonta-Choanoflagellida-Salpingoeca_rosetta_tr_F2UDP4_F2UDP4_SALR5:0.3907644955)56:0.1490883240)89:0.0946630307)48:0.1276212600)85:0.0755680736,AlveoDino-Dinophyceae-Amphidinium_gibbosum.g384.t1:0.8087296442)86:0.0242312715,Stramenopiles-Pelagophyte-Aureococcus_anophagefferens_tr_F0YRI0_F0YRI0_AURAN:0.7519085201)78:0.1093064213)41:0.0735036405,((AlveoDino-Dinophyceae-Alexandrium_tamarense_CCMP1771_Gene.163855__MMETSP0382_Transcript_78793__g.163855__m.163855:0.3046228860,AlveoDino-Dinophyceae-Gambierdiscus_australes_MMETSP0766_Transcript_57145_m.86623:0.3996568557)64:0.0582169659,(((AlveoDino-Dinophyceae-Gambierdiscus_australes_MMETSP0766_Transcript_22111_m.33574:0.0000027959,AlveoDino-Dinophyceae-Gymnodinium_catenatum_GC744_Gene.230408__MMETSP0784_Transcript_117011__g.230408__m.230408:0.5713655050)88:0.1616230007,(AlveoDino-Dinophyceae-Gambierdiscus_australes_MMETSP0766_Transcript_52741_m.79778:0.2253259103,AlveoDino-Dinophyceae-Gambierdiscus_australes_MMETSP0766_Transcript_54757_m.82881:0.3380337273)86:0.0936042280)84:0.0717544871,AlveoDino-Dinophyceae-Gambierdiscus_australes_MMETSP0766_Transcript_32118_m.48332:0.1630579187)84:0.0976505581)97:0.1482461418)71:0.0791374601,(((((AlveoDino-Dinophyceae-Alexandrium_tamarense_CCMP1771_Gene.106588__MMETSP0382_Transcript_51944__g.106588__m.106588:0.4895526576,(AlveoDino-Dinophyceae-Gymnodinium_catenatum_GC744_Gene.134402__MMETSP0784_Transcript_69602__g.134402__m.134402:0.2691635959,(AlveoDino-Dinophyceae-Amphidinium_gibbosum.g76102.t1:0.2349431607,AlveoDino-Dinophyceae-Polarella_glacialis_CCMP1383_evm.model.CCMP1383_scf7180000541427.7:0.7403416735)69:0.0854294973)100:0.1911488480)65:0.0705135883,(AlveoDino-Dinophyceae-Prorocentrum_minimum_Gene.13964__MMETSP0053_Transcript_7622__g.13964__m.13964:0.4208132162,AlveoDino-Dinophyceae-Prorocentrum_minimum_MMETSP0055_Transcript_51686_m.90691:0.1754868009)100:0.3291006071)82:0.0676214179,((AlveoDino-Dinophyceae-Karenia_brevis_SP1_MMETSP0573_Transcript_33235_m.39753:0.1693902990,AlveoDino-Dinophyceae-Karenia_brevis_SP1_Gene.3787__MMETSP0574_Transcript_4231__g.3787__m.3787:0.3570834636)100:0.1523973731,AlveoDino-Dinophyceae-Noctiluca_scintillans_MMETSP0253_Transcript_7684_m.14322:0.7092505244)81:0.1761440902)65:0.0107177893,AlveoDino-Dinophyceae-Karenia_brevis_SP1_Gene.37216__MMETSP0574_Transcript_30650__g.37216__m.37216:0.4957089028)83:0.0929002313,(Rhodophyta---Chondrus_crispus_XP_005716166.1:0.3565811926,Rhodophyta---Gracilariopsis_chorda_PXF46220.1:0.4309291743)100:0.4652962800)80:0.0322694964)86:0.0657917624,(AlveoDino-Dinophyceae-Prorocentrum_minimum_Gene.85262__MMETSP0056_Transcript_46271__g.85262__m.85262:0.0000027920,AlveoDino-Dinophyceae-Prorocentrum_minimum_MMETSP0057_Transcript_11409_m.20913:0.0000024452)100:0.8107555216)92:0.0788521462,AlveoDino-Dinophyceae-Prorocentrum_minimum_Gene.182636__MMETSP0056_Transcript_98661__g.182636__m.182636:0.7030609396)85:0.0528813374)33:0.0000023311)85:0.1210381679,((((AlveoDino-Dinophyceae-Durusdinium_trenchii_CCMP2556.gene9169.mRNA1:0.0959053615,AlveoDino-Dinophyceae-Durusdinium_trenchii_sh.g26911.t1:0.1063629818)99:0.0322234938,AlveoDino-Dinophyceae-Durusdinium_trenchii_CCMP2556.gene36224.mRNA1:0.0914645589)100:0.0822549088,(((((AlveoDino-Dinophyceae-Cladocopium_C15_evm.model.scaffold_14728.2:0.0571890892,AlveoDino-Dinophyceae-Cladocopium_goreaui_evm.model.scf7180000356756.9:0.0104563532)92:0.0000025883,AlveoDino-Dinophyceae-Cladocopium_goreaui_evm.model.scf7180000347700.10:0.0000020068)100:0.0166139441,(((AlveoDino-Dinophyceae-Cladocopium_goreaui_evm.model.scf7180000347022.1:0.0000023739,AlveoDino-Dinophyceae-Cladocopium_goreaui_evm.model.scf7180000356679.1:0.0000022868)100:0.0561561173,AlveoDino-Dinophyceae-Cladocopium_C92_CC92.gene2143.mRNA1:0.0300632287)100:0.0109732799,(AlveoDino-Dinophyceae-Cladocopium_C92_CC92.gene889.mRNA1:0.0059672840,AlveoDino-Dinophyceae-Cladocopium_C92_CC92.gene2142.mRNA1:0.0303639104)100:0.0171128313)100:0.0393022642)100:0.1150000398,(AlveoDino-Dinophyceae-Breviolum_minutum_Bmin.gene2646.mRNA1:0.0000027756,(AlveoDino-Dinophyceae-Breviolum_minutum_Bmin.gene2647.mRNA1:0.0000023789,(AlveoDino-Dinophyceae-Breviolum_minutum_Bmin.gene27874.mRNA1:0.0219487524,AlveoDino-Dinophyceae-Breviolum_minutum_Bmin.gene27875.mRNA1:0.0135008653)100:0.0216438967)100:0.0329717202)100:0.0891071677)89:0.0582101328,((AlveoDino-Dinophyceae-Cladocopium_goreaui_evm.model.scf7180000351003.1:0.0103802853,AlveoDino-Dinophyceae-Cladocopium_goreaui_evm.model.scf7180000355598.7:0.0000023739)79:0.0000026897,AlveoDino-Dinophyceae-Cladocopium_goreaui_evm.model.scf7180000353608.1:0.0000025448)99:0.1858648235)99:0.0634116828)99:0.0582747178,AlveoDino-Dinophyceae-Cladocopium_C15_evm.model.scaffold_5551.1:0.3300041243)98:0.1150611500)84:0.1335300753)43:0.0015933282,(((((((AlveoDino-Dinophyceae-Alexandrium_tamarense_CCMP1771_Gene.214008__MMETSP0382_Transcript_103509__g.214008__m.214008:0.2984669873,AlveoDino-Dinophyceae-Alexandrium_tamarense_CCMP1771_Gene.59985__MMETSP0382_Transcript_29714__g.59985__m.59985:0.2218320897)100:0.1185984181,(AlveoDino-Dinophyceae-Alexandrium_tamarense_CCMP1771_Gene.261170__MMETSP0382_Transcript_126043__g.261170__m.261170:0.1747045290,(AlveoDino-Dinophyceae-Gymnodinium_catenatum_GC744_Gene.224734__MMETSP0784_Transcript_114279__g.224734__m.224734:0.3199315109,AlveoDino-Dinophyceae-Karenia_brevis_SP1_MMETSP0573_Transcript_35323_m.41993:0.1202864590)77:0.0501903459)100:0.2425325567)97:0.0852121954,((AlveoDino-Dinophyceae-Alexandrium_tamarense_CCMP1771_Gene.29141__MMETSP0382_Transcript_14479__g.29141__m.29141:0.2464014179,(AlveoDino-Dinophyceae-Alexandrium_tamarense_CCMP1771_Gene.211853__MMETSP0384_Transcript_129770__g.211853__m.211853:0.1860214032,AlveoDino-Dinophyceae-Alexandrium_tamarense_CCMP1771_Gene.107713__MMETSP0384_Transcript_65961__g.107713__m.107713:0.2188234393)99:0.1051452106)97:0.0576988042,(AlveoDino-Dinophyceae-Alexandrium_tamarense_CCMP1771_Gene.154743__MMETSP0384_Transcript_94474__g.154743__m.154743:0.1256304435,AlveoDino-Dinophyceae-Alexandrium_tamarense_CCMP1771_Gene.154744__MMETSP0384_Transcript_94475__g.154744__m.154744:0.0000021135)100:0.1202438370)79:0.0404786374)94:0.0670895718,(AlveoDino-Dinophyceae-Alexandrium_tamarense_CCMP1771_Gene.248808__MMETSP0382_Transcript_120030__g.248808__m.248808:0.0748879811,AlveoDino-Dinophyceae-Alexandrium_tamarense_CCMP1771_Gene.246920__MMETSP0384_Transcript_151738__g.246920__m.246920:0.0611532622)100:0.5268872417)95:0.0509627122,((AlveoDino-Dinophyceae-Alexandrium_tamarense_CCMP1771_Gene.44476__MMETSP0384_Transcript_27899__g.44476__m.44476:0.5017964015,(AlveoDino-Dinophyceae-Alexandrium_tamarense_CCMP1771_Gene.160642__MMETSP0384_Transcript_97893__g.160642__m.160642:0.3125256123,AlveoDino-Dinophyceae-Peridinium_aciculiferum_MMETSP0370_Transcript_84199_m.149635:0.2915749438)100:0.1031076902)95:0.1313759040,(AlveoDino-Dinophyceae-Peridinium_aciculiferum_MMETSP0370_Transcript_20425_m.35064:0.1598632140,AlveoDino-Dinophyceae-Cladocopium_C15_evm.model.scaffold_13202.1:1.7288043007)95:0.3376763810)60:0.0000023395)84:0.0438206661,(AlveoDino-Dinophyceae-Gambierdiscus_australes_MMETSP0766_Transcript_4303_m.6463:0.3613372110,AlveoDino-Dinophyceae-Gambierdiscus_australes_MMETSP0766_Transcript_49341_m.74191:0.3988001183)37:0.0000023572)80:0.0366960673,(AlveoDino-Dinophyceae-Prorocentrum_minimum_Gene.89720__MMETSP0053_Transcript_49643__g.89720__m.89720:0.1547821853,AlveoDino-Dinophyceae-Prorocentrum_minimum_MMETSP0055_Transcript_40145_m.70516:0.2798378668)99:0.2160766696)58:0.0993181539)67:0.0140175561,(((((((AlveoDino-Dinophyceae-Prorocentrum_minimum_Gene.6850__MMETSP0053_Transcript_3872__g.6850__m.6850:0.2900265280,(AlveoDino-Dinophyceae-Prorocentrum_minimum_MMETSP0055_Transcript_74339_m.130734:0.0000025037,AlveoDino-Dinophyceae-Prorocentrum_minimum_MMETSP0057_Transcript_71681_m.132329:0.0000026038)100:0.2979031328)100:0.5177092341,(AlveoDino-Dinophyceae-Symbiodinium_natans_CCMP2548_Snat_CCMP2548.gene13223.mRNA1:0.0374260814,AlveoDino-Dinophyceae-Symbiodinium_pilosum_CCMP2461_Spil_CCMP2461.gene2259.mRNA1:0.1664952587)31:0.1052009132)85:0.0000024320,AlveoDino-Dinophyceae-Durusdinium_trenchii_CCMP2556.gene39400.mRNA1:0.3869399463)85:0.0325516552,((((((((((((((AlveoDino-Dinophyceae-Symbiodinium_microadriaticum_CCMP2467_Smic.gene9569.mRNA1:0.0000000000,AlveoDino-Dinophyceae-Symbiodinium_microadriaticum_CassKB8_Smic_CassKB8.gene3976.mRNA1:0.0000000000):0.0000010629,AlveoDino-Dinophyceae-Symbiodinium_microadriaticum_04_503SCI_Smic_04-503SCI.03.gene4486.mRNA1:0.0000010629)100:0.0109888697,AlveoDino-Dinophyceae-Symbiodinium_necroappetens_CCMP2469_Snec_CCMP2469.gene22804.mRNA1:0.0000021800)100:0.0218202718,AlveoDino-Dinophyceae-Symbiodinium_linucheae_CCMP2456_Slin_CCMP2456.gene25265.mRNA1:0.0174644166)100:0.0200861552,(AlveoDino-Dinophyceae-Symbiodinium_microadriaticum_CCMP2467_Smic.gene16582.mRNA1:0.0175090500,AlveoDino-Dinophyceae-Symbiodinium_necroappetens_CCMP2469_Snec_CCMP2469.gene18172.mRNA1:0.1147770691)100:0.0384636999)89:0.0112313172,(AlveoDino-Dinophyceae-Symbiodinium_tridacnidorum_Sh18_Stri.gene11365.mRNA1:0.0936433389,AlveoDino-Dinophyceae-Symbiodinium_tridacnidorum_CCMP2592_Stri_CCMP2592.gene28508.mRNA1:0.0235706038)100:0.0374525214)96:0.0432090013,((AlveoDino-Dinophyceae-Symbiodinium_natans_CCMP2548_Snat_CCMP2548.gene31668.mRNA1:0.0449492102,AlveoDino-Dinophyceae-Symbiodinium_natans_CCMP2548_Snat_CCMP2548.gene31670.mRNA1:0.0000025924)100:0.0235809633,AlveoDino-Dinophyceae-Symbiodinium_pilosum_CCMP2461_Spil_CCMP2461.gene11315.mRNA1:0.0683666972)48:0.0111050096)47:0.0123725403,((AlveoDino-Dinophyceae-Symbiodinium_microadriaticum_CCMP2467_Smic.gene10635.mRNA1:0.0000027791,AlveoDino-Dinophyceae-Symbiodinium_microadriaticum_CassKB8_Smic_CassKB8.gene26306.mRNA1:0.0000024797)100:0.0248957023,AlveoDino-Dinophyceae-Symbiodinium_tridacnidorum_Sh18_Stri.gene14379.mRNA1:0.0603497387)100:0.0804497067)99:0.0374483470,((((AlveoDino-Dinophyceae-Symbiodinium_linucheae_CCMP2456_Slin_CCMP2456.gene7851.mRNA1:0.0000020937,AlveoDino-Dinophyceae-Symbiodinium_natans_CCMP2548_Snat_CCMP2548.gene3405.mRNA1:0.0228247173)95:0.0000022803,AlveoDino-Dinophyceae-Symbiodinium_natans_CCMP2548_Snat_CCMP2548.gene3407.mRNA1:0.0430525442)100:0.0218520334,AlveoDino-Dinophyceae-Symbiodinium_tridacnidorum_Sh18_Stri.gene14303.mRNA1:0.0119822405)99:0.0208269122,AlveoDino-Dinophyceae-Symbiodinium_tridacnidorum_CCMP2592_Stri_CCMP2592.gene7112.mRNA1:0.0467799310)100:0.0368726968)99:0.0547985181,((((((AlveoDino-Dinophyceae-Symbiodinium_microadriaticum_CCMP2467_Smic.gene18922.mRNA1:0.0000023739,AlveoDino-Dinophyceae-Symbiodinium_microadriaticum_CassKB8_Smic_CassKB8.gene27207.mRNA1:0.0000010629)99:0.0000023255,AlveoDino-Dinophyceae-Symbiodinium_microadriaticum_04_503SCI_Smic_04-503SCI.03.gene27000.mRNA1:0.0000028698)100:0.0107573044,AlveoDino-Dinophyceae-Symbiodinium_necroappetens_CCMP2469_Snec_CCMP2469.gene14100.mRNA1:0.0000024801)93:0.0000024585,(AlveoDino-Dinophyceae-Symbiodinium_tridacnidorum_Sh18_Stri.gene10804.mRNA1:0.0062125968,AlveoDino-Dinophyceae-Symbiodinium_tridacnidorum_CCMP2592_Stri_CCMP2592.gene43486.mRNA1:0.0170269064)95:0.0658789014)91:0.0234082916,((AlveoDino-Dinophyceae-Symbiodinium_natans_CCMP2548_Snat_CCMP2548.gene5379.mRNA1:0.1068586190,AlveoDino-Dinophyceae-Symbiodinium_natans_CCMP2548_Snat_CCMP2548.gene17307.mRNA1:0.0119378676)97:0.0117916942,AlveoDino-Dinophyceae-Symbiodinium_natans_CCMP2548_Snat_CCMP2548.gene29283.mRNA1:0.0204117936)98:0.0336779003)91:0.0129541231,AlveoDino-Dinophyceae-Symbiodinium_linucheae_CCMP2456_Slin_CCMP2456.gene26547.mRNA1:0.0298900592)100:0.1998494689)87:0.0223104460,((((AlveoDino-Dinophyceae-Symbiodinium_microadriaticum_CCMP2467_Smic.gene21854.mRNA1:0.0000000000,AlveoDino-Dinophyceae-Symbiodinium_microadriaticum_CassKB8_Smic_CassKB8.gene27308.mRNA1:0.0000000000):0.0000022467,AlveoDino-Dinophyceae-Symbiodinium_microadriaticum_04_503SCI_Smic_04-503SCI.03.gene10030.mRNA1:0.0000024420)100:0.0214023896,(AlveoDino-Dinophyceae-Symbiodinium_necroappetens_CCMP2469_Snec_CCMP2469.gene14886.mRNA1:0.0000024150,(AlveoDino-Dinophyceae-Symbiodinium_tridacnidorum_Sh18_Stri.gene3807.mRNA1:0.0000026803,AlveoDino-Dinophyceae-Symbiodinium_pilosum_CCMP2461_Spil_CCMP2461.gene5963.mRNA1:0.0000020176)100:0.0107081564)81:0.0000022808)100:0.0785658327,((((((AlveoDino-Dinophyceae-Symbiodinium_microadriaticum_04_503SCI_Smic_04-503SCI.03.gene4931.mRNA1:0.0000000000,AlveoDino-Dinophyceae-Symbiodinium_necroappetens_CCMP2469_Snec_CCMP2469.gene23015.mRNA1:0.0000000000):0.0000023340,AlveoDino-Dinophyceae-Symbiodinium_microadriaticum_CassKB8_Smic_CassKB8.gene27098.mRNA1:0.0000010629)100:0.0775140431,AlveoDino-Dinophyceae-Symbiodinium_tridacnidorum_Sh18_Stri.gene5895.mRNA1:0.0218167378)100:0.0812883931,(AlveoDino-Dinophyceae-Symbiodinium_natans_CCMP2548_Snat_CCMP2548.gene32008.mRNA1:0.0753452667,AlveoDino-Dinophyceae-Symbiodinium_pilosum_CCMP2461_Spil_CCMP2461.gene17207.mRNA1:0.0697633132)100:0.1228572972)68:0.0319354367,(((AlveoDino-Dinophyceae-Symbiodinium_linucheae_CCMP2456_Slin_CCMP2456.gene19693.mRNA1:0.0336421929,(AlveoDino-Dinophyceae-Symbiodinium_natans_CCMP2548_Snat_CCMP2548.gene32006.mRNA1:0.0289817655,AlveoDino-Dinophyceae-Symbiodinium_pilosum_CCMP2461_Spil_CCMP2461.gene12981.mRNA1:0.0188706992)100:0.0131532832)100:0.0634917781,AlveoDino-Dinophyceae-Symbiodinium_tridacnidorum_Sh18_Stri.gene16088.mRNA1:0.0673222817)100:0.0725632105,AlveoDino-Dinophyceae-Symbiodinium_pilosum_CCMP2461_Spil_CCMP2461.gene22575.mRNA1:0.2926011243)91:0.0231803089)95:0.0132636125,((AlveoDino-Dinophyceae-Symbiodinium_linucheae_CCMP2456_Slin_CCMP2456.gene17634.mRNA1:0.0116743369,AlveoDino-Dinophyceae-Symbiodinium_natans_CCMP2548_Snat_CCMP2548.gene8426.mRNA1:0.0207864146)100:0.0683269517,AlveoDino-Dinophyceae-Symbiodinium_natans_CCMP2548_Snat_CCMP2548.gene17683.mRNA1:0.1331791680)97:0.0536591331)83:0.0248589450)93:0.0163180691)85:0.0358590389,((((((AlveoDino-Dinophyceae-Symbiodinium_microadriaticum_CCMP2467_Smic.gene18923.mRNA1:0.0000000000,AlveoDino-Dinophyceae-Symbiodinium_necroappetens_CCMP2469_Snec_CCMP2469.gene9940.mRNA1:0.0000000000):0.0000000000,AlveoDino-Dinophyceae-Symbiodinium_microadriaticum_CassKB8_Smic_CassKB8.gene2110.mRNA1:0.0000000000):0.0000023152,AlveoDino-Dinophyceae-Symbiodinium_microadriaticum_04_503SCI_Smic_04-503SCI.03.gene26862.mRNA1:0.0000023045)100:0.0225105446,(AlveoDino-Dinophyceae-Symbiodinium_tridacnidorum_Sh18_Stri.gene10802.mRNA1:0.0107387630,(AlveoDino-Dinophyceae-Symbiodinium_tridacnidorum_CCMP2592_Stri_CCMP2592.gene30620.mRNA1:0.0097863472,AlveoDino-Dinophyceae-Symbiodinium_tridacnidorum_CCMP2592_Stri_CCMP2592.gene43484.mRNA1:0.0126179710)100:0.0010241131)100:0.0220425261)99:0.0100981741,AlveoDino-Dinophyceae-Symbiodinium_linucheae_CCMP2456_Slin_CCMP2456.gene26546.mRNA1:0.0112549745)100:0.0347272696,AlveoDino-Dinophyceae-Symbiodinium_natans_CCMP2548_Snat_CCMP2548.gene29281.mRNA1:0.0335381245)100:0.1058966220)31:0.0293432966,(AlveoDino-Dinophyceae-Symbiodinium_linucheae_CCMP2456_Slin_CCMP2456.gene15720.mRNA1:0.0293320174,AlveoDino-Dinophyceae-Symbiodinium_tridacnidorum_Sh18_Stri.gene16129.mRNA1:0.0715851684)100:0.1298566708)91:0.0918241060,(((AlveoDino-Dinophyceae-Symbiodinium_pilosum_CCMP2461_Spil_CCMP2461.gene8635.mRNA1:0.0196927695,AlveoDino-Dinophyceae-Symbiodinium_pilosum_CCMP2461_Spil_CCMP2461.gene8637.mRNA1:0.0000020214)76:0.0209627864,AlveoDino-Dinophyceae-Symbiodinium_pilosum_CCMP2461_Spil_CCMP2461.gene8636.mRNA1:0.0000020964)99:0.0423325942,AlveoDino-Dinophyceae-Symbiodinium_pilosum_CCMP2461_Spil_CCMP2461.gene19719.mRNA1:0.0697200537)87:0.0000028143)95:0.1434389440)90:0.0524446442,(((((AlveoDino-Dinophyceae-Symbiodinium_microadriaticum_CCMP2467_Smic.gene25642.mRNA1:0.0000010629,AlveoDino-Dinophyceae-Symbiodinium_microadriaticum_CassKB8_Smic_CassKB8.gene10196.mRNA1:0.0000010629)79:0.0000025020,AlveoDino-Dinophyceae-Symbiodinium_microadriaticum_04_503SCI_Smic_04-503SCI.03.gene28490.mRNA1:0.0000023739)100:0.0113414227,AlveoDino-Dinophyceae-Symbiodinium_natans_CCMP2548_Snat_CCMP2548.gene26860.mRNA1:0.0319624736)87:0.0112099466,AlveoDino-Dinophyceae-Symbiodinium_pilosum_CCMP2461_Spil_CCMP2461.gene13743.mRNA1:0.0319822928)95:0.0096265076,AlveoDino-Dinophyceae-Symbiodinium_necroappetens_CCMP2469_Snec_CCMP2469.gene23599.mRNA1:0.0126724464)100:0.1738724786)89:0.0079646269,(AlveoDino-Dinophyceae-Amphidinium_gibbosum.g64311.t1:1.6276526843,AlveoDino-Dinophyceae-Durusdinium_trenchii_sh.g31212.t1:0.5211891150)94:0.2540483780)94:0.0907215176,(((AlveoDino-Dinophyceae-Durusdinium_trenchii_CCMP2556.gene1186.mRNA1:0.0000025349,AlveoDino-Dinophyceae-Durusdinium_trenchii_sh.g1723.t1:0.0110563223)100:0.1654325685,(((AlveoDino-Dinophyceae-Cladocopium_C15_evm.model.scaffold_316.1:0.0640674963,AlveoDino-Dinophyceae-Fugacium_kawagutii_Fkaw.gene9180.mRNA1:0.3017227534)95:0.0339426424,AlveoDino-Dinophyceae-Cladocopium_goreaui_evm.model.scf7180000353799.5:0.0000024940)95:0.0325487974,AlveoDino-Dinophyceae-Cladocopium_C92_CC92.gene3449.mRNA1:0.0000027679)100:0.1427177319)100:0.0725786720,((((((AlveoDino-Dinophyceae-Symbiodinium_microadriaticum_CCMP2467_Smic.gene3889.mRNA1:0.0000010629,AlveoDino-Dinophyceae-Symbiodinium_necroappetens_CCMP2469_Snec_CCMP2469.gene16796.mRNA1:0.0000010629)100:0.0114299550,AlveoDino-Dinophyceae-Symbiodinium_tridacnidorum_CCMP2592_Stri_CCMP2592.gene13566.mRNA1:0.0551473592)96:0.0274730896,((AlveoDino-Dinophyceae-Symbiodinium_microadriaticum_CCMP2467_Smic.gene4398.mRNA1:0.0000023739,AlveoDino-Dinophyceae-Symbiodinium_microadriaticum_04_503SCI_Smic_04-503SCI.03.gene12944.mRNA1:0.0000023340)67:0.0000020657,AlveoDino-Dinophyceae-Symbiodinium_necroappetens_CCMP2469_Snec_CCMP2469.gene29025.mRNA1:0.0000024802)99:0.0522356685)95:0.0982606029,((((AlveoDino-Dinophyceae-Symbiodinium_microadriaticum_CCMP2467_Smic.gene5382.mRNA1:0.0000023739,AlveoDino-Dinophyceae-Symbiodinium_necroappetens_CCMP2469_Snec_CCMP2469.gene3319.mRNA1:0.0000010629)75:0.0000021559,AlveoDino-Dinophyceae-Symbiodinium_microadriaticum_CassKB8_Smic_CassKB8.gene4713.mRNA1:0.0222917300)100:0.0043635655,AlveoDino-Dinophyceae-Symbiodinium_linucheae_CCMP2456_Slin_CCMP2456.gene17188.mRNA1:0.0181957433)99:0.0180811998,AlveoDino-Dinophyceae-Symbiodinium_tridacnidorum_CCMP2592_Stri_CCMP2592.gene43017.mRNA1:0.0397361624)100:0.1623369350)100:0.0837963455,AlveoDino-Dinophyceae-Symbiodinium_natans_CCMP2548_Snat_CCMP2548.gene12898.mRNA1:0.1152194100)100:0.1121706213,((AlveoDino-Dinophyceae-Symbiodinium_necroappetens_CCMP2469_Snec_CCMP2469.gene10017.mRNA1:0.0168466384,AlveoDino-Dinophyceae-Symbiodinium_linucheae_CCMP2456_Slin_CCMP2456.gene10016.mRNA1:0.2146188750)100:0.0564019602,AlveoDino-Dinophyceae-Symbiodinium_pilosum_CCMP2461_Spil_CCMP2461.gene761.mRNA1:0.1459773833)99:0.0869468534)98:0.1348761465)96:0.0660869704)84:0.0373515609)65:0.0289521183,((((AlveoDino-Dinophyceae-Prorocentrum_minimum_Gene.143438__MMETSP0056_Transcript_77654__g.143438__m.143438:0.8042961757,AlveoDino-Dinophyceae-Amphidinium_gibbosum.g37732.t1:0.0955770063)91:0.0724011598,AlveoDino-Dinophyceae-Amphidinium_gibbosum.g65703.t1:0.1661742219)91:0.1259895890,AlveoDino-Dinophyceae-Amphidinium_gibbosum.g71965.t1:0.3797041133)80:0.1235326269,(AlveoDino-Dinophyceae-Amphidinium_gibbosum.g16624.t1:0.0989621279,Viridiplantae-Prasinophyceae-Bathycoccus_prasinos_XP_007508089.1:1.2050774111)89:0.2243116233)93:0.1479357061)83:0.0832501132,(AlveoDino-Dinophyceae-Alexandrium_tamarense_CCMP1771_Gene.247304__MMETSP0382_Transcript_119052__g.247304__m.247304:0.2334253134,((((((AlveoDino-Dinophyceae-Gambierdiscus_australes_MMETSP0766_Transcript_14283_m.21872:0.1831062913,AlveoDino-Dinophyceae-Gambierdiscus_australes_MMETSP0766_Transcript_78278_m.118021:0.1754236622)100:0.0892239589,AlveoDino-Dinophyceae-Gambierdiscus_australes_MMETSP0766_Transcript_47974_m.72142:0.0884375181)84:0.0360553226,AlveoDino-Dinophyceae-Gambierdiscus_australes_MMETSP0766_Transcript_76322_m.115085:0.2338401170)71:0.0264638332,AlveoDino-Dinophyceae-Gambierdiscus_australes_MMETSP0766_Transcript_78281_m.118029:0.1750856599)61:0.0515237891,((AlveoDino-Dinophyceae-Gambierdiscus_australes_MMETSP0766_Transcript_64613_m.97690:0.1753452917,AlveoDino-Dinophyceae-Gambierdiscus_australes_MMETSP0766_Transcript_78280_m.118025:0.0885651464)90:0.0809621603,AlveoDino-Dinophyceae-Gambierdiscus_australes_MMETSP0766_Transcript_76324_m.115087:0.1001495912)52:0.0000023767)98:0.1506635090,((AlveoDino-Dinophyceae-Gambierdiscus_australes_MMETSP0766_Transcript_82554_m.124716:0.1789106431,AlveoDino-Dinophyceae-Gambierdiscus_australes_MMETSP0766_Transcript_8565_m.13163:0.0729099726)94:0.0242389216,AlveoDino-Dinophyceae-Gambierdiscus_australes_MMETSP0766_Transcript_98019_m.147801:0.0000020566)97:0.1060888936)95:0.0992657128)100:0.1993515305)93:0.0371230465,((((AlveoDino-Dinophyceae-Alexandrium_tamarense_CCMP1771_Gene.48950__MMETSP0382_Transcript_24205__g.48950__m.48950:0.2255061784,(AlveoDino-Dinophyceae-Karenia_brevis_SP1_MMETSP0573_Transcript_52957_m.63525:0.0375870518,AlveoDino-Dinophyceae-Karenia_brevis_SP1_Gene.16370__MMETSP0574_Transcript_14197__g.16370__m.16370:0.0888134752)100:0.1750929845)94:0.0698095911,AlveoDino-Dinophyceae-Karenia_brevis_SP1_MMETSP0573_Transcript_52938_m.63498:0.2806382587)84:0.0272264908,AlveoDino-Dinophyceae-Karenia_brevis_SP1_Gene.13112__MMETSP0574_Transcript_11672__g.13112__m.13112:0.2317724028)87:0.0488123400,AlveoDino-Dinophyceae-Karenia_brevis_SP1_MMETSP0573_Transcript_73679_m.87319:0.2459103556)99:0.1034770135)100:0.2015871472,(AlveoDino-Dinophyceae-Alexandrium_tamarense_CCMP1771_Gene.167024__MMETSP0382_Transcript_80075__g.167024__m.167024:0.2127216020,(AlveoDino-Dinophyceae-Gambierdiscus_australes_MMETSP0766_Transcript_5737_m.8748:0.3365550017,AlveoDino-Dinophyceae-Gambierdiscus_australes_MMETSP0766_Transcript_76706_m.115556:0.2300455931)99:0.0465394243)99:0.0437182767)99:0.0384770272,AlveoDino-Dinophyceae-Gambierdiscus_australes_MMETSP0766_Transcript_57851_m.87642:0.2386412138)100:0.1446734725);
```
