## Supplementary material for "Improved *Cladocopium goreaui* genome assembly reveals features of a facultative coral symbiont and the complex evolutionary history of dinoflagellate genes": OG0009946.treEdited.tre

```
(AlveoDino-Dinophyceae-Alexandrium_tamarense_CCMP1771_Gene.173328__MMETSP0382_Transcript_83440__g.173328__m.173328:0.2675898064,((((((((((((((AlveoDino-Dinophyceae-Alexandrium_tamarense_CCMP1771_Gene.201774__MMETSP0384_Transcript_123684__g.201774__m.201774:0.0536633604,(Viridiplantae-Prasinophyceae-Bathycoccus_prasinos_XP_007513148.1:0.2398878442,Viridiplantae-Prasinophyceae-Ostreococcus_tauri_XP_003079977.2:0.1182908662)96:0.0752610082)100:0.4385143669,(Viridiplantae-Angiosperm-Arabidopsis_thaliana_sp_P56788_YCF4_ARATH:0.4247016530,(Viridiplantae-Angiosperm-Glycine_max_tr_A0A0R0GPT7_A0A0R0GPT7_SOYBN:0.9940355318,Viridiplantae-Angiosperm-Glycine_max_sp_P49179_YCF4_SOYBN:0.1422948165)100:0.8246137356)98:0.3906918922)35:0.0476076704,Viridiplantae-Chlorophyceae-Chlamydomonas_reinhardtii_sp_O20030_YCF4_CHLRE:0.6420830080)38:0.1453987703,((Cyanobacteria---Prochlorococcus_marinus_MIT9313_sp_Q7V6I1_YCF4_PROMM:0.3124418030,Cyanobacteria---Prochlorococcus_marinus_SS120_sp_Q7VB45_YCF4_PROMA:0.5286728568)100:0.6250217214,Cyanobacteria---Synechocystis_sp_PCC_6803_sp_P72705_YCF4_SYNY3:0.4143329574)88:0.1978162902)67:0.1574737656,Rhodophyta---Chondrus_crispus_YP_007627446.1:0.5599036695)53:0.1272573359,Haptophyta---Emiliania_huxleyi_CCMP1516_sp_Q4G3A9_YCF4_EMIHU:0.8352633436)41:0.0589184581,(((Stramenopiles-Bacillariophyta-Thalassiosira_pseudonana_CCMP1335_sp_A0T0U3_YCF4_THAPS:0.0000010000,Stramenopiles-Bacillariophyta-Thalassiosira_pseudonana_CCMP1335_tr_B8LEU4_B8LEU4_THAPS:0.0000010000)100:0.4063528881,Stramenopiles-Pelagophyte-Aureococcus_anophagefferens_tr_C6KIH8_C6KIH8_AURAN:0.6449268211)76:0.0808489989,Stramenopiles-Phaeophyceae-Ectocarpus_siliculosus_tr_D1J7C6_D1J7C6_ECTSI:0.3953003499)75:0.1585309779)55:0.1636271756,Rhodophyta---Galdieria_sulphuraria_tr_M2XY12_M2XY12_GALSU:0.6308428926)64:0.2282866706,Stramenopiles-Ochrophyta-Nannochloropsis_gaditana_tr_K9ZX18_K9ZX18_9STRA:2.1049823230)100:1.1033793910,AlveoDino-Dinophyceae-Amphidinium_gibbosum.g18400.t1:1.4159408078)83:0.2641774615,(((((AlveoDino-Dinophyceae-Durusdinium_trenchii_CCMP2556.gene9877.mRNA1:0.0000028576,AlveoDino-Dinophyceae-Durusdinium_trenchii_sh.g3794.t1:0.0057366204)100:0.1104688642,AlveoDino-Dinophyceae-Cladocopium_goreaui_evm.model.scf7180000357020.11:0.0475114972)80:0.0245678456,AlveoDino-Dinophyceae-Breviolum_minutum_Bmin.gene22021.mRNA1:0.1965065555)77:0.0252005653,AlveoDino-Dinophyceae-Fugacium_kawagutii_Fkaw.gene15799.mRNA1:0.0659711241)97:0.0951784377,((((AlveoDino-Dinophyceae-Symbiodinium_microadriaticum_CCMP2467_Smic.gene12517.mRNA1:0.0000010000,(AlveoDino-Dinophyceae-Symbiodinium_microadriaticum_04_503SCI_Smic_04-503SCI.03.gene7653.mRNA1:0.0000010000,AlveoDino-Dinophyceae-Symbiodinium_microadriaticum_CassKB8_Smic_CassKB8.gene4958.mRNA1:0.0000010000)90:0.0000010000)98:0.0048189905,AlveoDino-Dinophyceae-Symbiodinium_necroappetens_CCMP2469_Snec_CCMP2469.gene9301.mRNA1:0.0054098315)65:0.0000010000,AlveoDino-Dinophyceae-Symbiodinium_tridacnidorum_CCMP2592_Stri_CCMP2592.gene17353.mRNA1:0.0146373141)99:0.0650342449,AlveoDino-Dinophyceae-Symbiodinium_pilosum_CCMP2461_Spil_CCMP2461.gene1312.mRNA1:0.0338507419)94:0.1184690658)96:0.2330307553)75:0.0956219714,(((AlveoDino-Dinophyceae-Polarella_glacialis_CCMP1383_evm.model.CCMP1383_scf7180000598071.2:0.0000010000,AlveoDino-Dinophyceae-Polarella_glacialis_CCMP2088_evm.model.CCMP2088_scf7180000716924.2:0.0000010000)55:0.0000010000,AlveoDino-Dinophyceae-Polarella_glacialis_CCMP2088_evm.model.CCMP2088_scf7180000719759.1:0.0076781834)85:0.0242877697,AlveoDino-Dinophyceae-Polarella_glacialis_CCMP1383_evm.model.CCMP1383_scf7180000542218.1:0.1367764740)100:0.5995168397)82:0.1039021173,AlveoDino-Dinophyceae-Prorocentrum_minimum_MMETSP0055_Transcript_43920_m.76925:0.5784398778)68:0.0982890892,AlveoDino-Dinophyceae-Gambierdiscus_australes_MMETSP0766_Transcript_86579_m.130981:0.2320650749)60:0.0615502488,((AlveoDino-Dinophyceae-Gymnodinium_catenatum_GC744_Gene.57516__MMETSP0784_Transcript_30195__g.57516__m.57516:0.6001056223,AlveoDino-Dinophyceae-Peridinium_aciculiferum_MMETSP0370_Transcript_97255_m.173370:0.8247554886)93:0.2173810849,AlveoDino-Dinophyceae-Heterocapsa_rotundata_MMETSP0503_Transcript_32618_m.69151:0.3869505361)72:0.1020253102);
```
