## Supplementary material for "Improved *Cladocopium goreaui* genome assembly reveals features of a facultative coral symbiont and the complex evolutionary history of dinoflagellate genes": OG0014233.treEdited.tre

```
(AlveoDino-Dinophyceae-Alexandrium_tamarense_CCMP1771_Gene.144413__MMETSP0382_Transcript_69640__g.144413__m.144413:0.0000010000,AlveoDino-Dinophyceae-Alexandrium_tamarense_CCMP1771_Gene.19747__MMETSP0384_Transcript_12242__g.19747__m.19747:0.0000010000,(((AlveoDino-Dinophyceae-Gambierdiscus_australes_MMETSP0766_Transcript_22432_m.34069:0.0000010000,AlveoDino-Dinophyceae-Gambierdiscus_australes_MMETSP0766_Transcript_68664_m.103414:0.0000010000)97:0.2232585176,((AlveoDino-Dinophyceae-Gymnodinium_catenatum_GC744_Gene.36133__MMETSP0784_Transcript_18949__g.36133__m.36133:0.0000010000,AlveoDino-Dinophyceae-Gymnodinium_catenatum_GC744_Gene.195856__MMETSP0784_Transcript_99840__g.195856__m.195856:0.0000010000)93:0.0680017445,AlveoDino-Dinophyceae-Cladocopium_goreaui_evm.model.scf7180000346304.6:0.0518721226)81:0.0587082352)66:0.0000027059,(AlveoDino-Dinophyceae-Peridinium_aciculiferum_MMETSP0370_Transcript_67765_m.120059:0.4236682852,(((AlveoDino-Dinophyceae-Prorocentrum_minimum_MMETSP0057_Transcript_111920_m.207684:0.2163643853,((((AlveoDino-Dinophyceae-Durusdinium_trenchii_sh.g22607.t1:3.6510504894,Cyanobacteria---Prochlorococcus_marinus_SS120_sp_Q7VDT4_PSBN_PROMA:0.0838185088)88:0.3702408317,Cyanobacteria---Synechocystis_sp_PCC_6803_sp_P26286_PSBN_SYNY3:0.4302713397)83:0.2681621070,Cyanobacteria---Prochlorococcus_marinus_MIT9313_sp_Q7V4V1_PSBN_PROMM:0.3609458900)74:0.2457589440,(((Haptophyta---Emiliania_huxleyi_CCMP1516_sp_Q4G3C3_PSBN_EMIHU:0.0000023551,Rhodophyta---Chondrus_crispus_YP_007627355.1:0.2213466727)70:0.0708822759,(Stramenopiles-Ochrophyta-Nannochloropsis_gaditana_tr_K9ZX96_K9ZX96_9STRA:0.2667081761,(Viridiplantae-Chlorophyceae-Chlamydomonas_reinhardtii_sp_Q06480_PSBN_CHLRE:0.0000010000,(Viridiplantae-Prasinophyceae-Bathycoccus_prasinos_YP_009056865.1:0.0565345233,Viridiplantae-Prasinophyceae-Ostreococcus_tauri_YP_717222.1:0.0000020696)99:0.2376849397)86:0.0677372332)65:0.1309488897)45:0.1241943055,(((Stramenopiles-Bacillariophyta-Thalassiosira_pseudonana_CCMP1335_sp_A0T0P7_PSBN_THAPS:0.0000010000,Stramenopiles-Phaeophyceae-Ectocarpus_siliculosus_tr_D1J720_D1J720_ECTSI:0.1143461513)94:0.0558579367,Stramenopiles-Pelagophyte-Aureococcus_anophagefferens_tr_C6KIN3_C6KIN3_AURAN:0.1165805483)25:0.0000023010,(Viridiplantae-Angiosperm-Arabidopsis_thaliana_sp_P62113_PSBN_ARATH:0.0000010000,Viridiplantae-Angiosperm-Glycine_max_sp_Q2PMQ7_PSBN_SOYBN:0.0634523369)99:0.3901002154)26:0.0000024811)55:0.0629097487)46:0.0607660247)83:0.0955346608,AlveoDino-Dinophyceae-Polarella_glacialis_CCMP1383_evm.model.CCMP1383_scf7180000565103.1:0.0478391277)39:0.0000024421,(AlveoDino-Dinophyceae-Amphidinium_gibbosum.g331.t1:0.0000010000,AlveoDino-Dinophyceae-Amphidinium_gibbosum.g62117.t1:0.6810274691)92:0.2903880243)64:0.0000028625)75:0.0560724273)82:0.0000010000);
```
