## Supplementary material for "Improved *Cladocopium goreaui* genome assembly reveals features of a facultative coral symbiont and the complex evolutionary history of dinoflagellate genes": OG0007424.treEdited.tre

```
(AlveoDino-Dinophyceae-Alexandrium_tamarense_CCMP1771_Gene.134885__MMETSP0382_Transcript_65050__g.134885__m.134885:0.3079041364,((((AlveoDino-Dinophyceae-Gambierdiscus_australes_MMETSP0766_Transcript_58398_m.88410:0.5189246361,(AlveoDino-Dinophyceae-Peridinium_aciculiferum_MMETSP0370_Transcript_72734_m.129170:0.1356005217,Rhodophyta---Porphyra_umbilicalis_Pum0093s0002.1.p:4.0898384168)54:0.1011681634)44:0.0666399522,(AlveoDino-Dinophyceae-Gymnodinium_catenatum_GC744_Gene.158246__MMETSP0784_Transcript_81848__g.158246__m.158246:0.1866437262,(AlveoDino-Dinophyceae-Amphidinium_gibbosum.g50320.t1:1.8511430389,(Haptophyta---Emiliania_huxleyi_CCMP1516_tr_R1CV75_R1CV75_EMIHU:0.0592460628,Haptophyta---Emiliania_huxleyi_CCMP1516_tr_R1CV34_R1CV34_EMIHU:0.0860498021)100:0.7687210973)64:0.1500338423)61:0.0698909257)42:0.0875676338,(AlveoDino-Dinophyceae-Prorocentrum_minimum_Gene.164327__MMETSP0056_Transcript_89093__g.164327__m.164327:0.4481212529,((AlveoDino-Dinophyceae-Durusdinium_trenchii_sh.g2967.t1:0.1910643164,((AlveoDino-Dinophyceae-Cladocopium_goreaui_evm.model.scf7180000356374.15:0.0413127515,AlveoDino-Dinophyceae-Cladocopium_C92_CC92.gene30083.mRNA1:0.0374943141)99:0.0771426156,AlveoDino-Dinophyceae-Fugacium_kawagutii_Fkaw.gene2113.mRNA1:0.1461663242)98:0.0869628788)83:0.1038818160,((((AlveoDino-Dinophyceae-Symbiodinium_microadriaticum_04_503SCI_Smic_04-503SCI.03.gene11731.mRNA1:0.0000010369,AlveoDino-Dinophyceae-Symbiodinium_microadriaticum_CassKB8_Smic_CassKB8.gene11805.mRNA1:0.0000010369)80:0.0000010369,AlveoDino-Dinophyceae-Symbiodinium_necroappetens_CCMP2469_Snec_CCMP2469.gene24806.mRNA1:0.0000010369)90:0.0128691700,AlveoDino-Dinophyceae-Symbiodinium_linucheae_CCMP2456_Slin_CCMP2456.gene6007.mRNA1:0.0074594659)72:0.0193366501,AlveoDino-Dinophyceae-Symbiodinium_tridacnidorum_CCMP2592_Stri_CCMP2592.gene36088.mRNA1:0.0387811446)100:0.2793614688)83:0.1451202769)39:0.0747606701)20:0.0334396152,((((AlveoDino-Dinophyceae-Polarella_glacialis_CCMP2088_evm.model.CCMP2088_scf7180000723004.3:1.2366108947,Rhodophyta---Gracilariopsis_chorda_PXF46944.1:2.3837585248)83:1.0066118020,Stramenopiles-Bacillariophyta-Thalassiosira_pseudonana_CCMP1335_tr_B8CDL7_B8CDL7_THAPS:0.4003785116)36:0.0723642507,((((((((Stramenopiles-Bacillariophyta-Fragilariopsis_cylindrus_CCMP1102_jgi_Fracy1_218446_fgenesh2_kg.7___338___0_0_CCUX6315.b1_CCUX_EXTA:0.0000010369,((Stramenopiles-Bacillariophyta-Fragilariopsis_cylindrus_CCMP1102_jgi_Fracy1_269505_estExt_fgenesh2_kg.C_70337:0.0000010369,(((((((((((Stramenopiles-Bacillariophyta-Fragilariopsis_cylindrus_CCMP1102_jgi_Fracy1_240518_fgenesh2_pg.7___856:0.0000000000,Stramenopiles-Bacillariophyta-Fragilariopsis_cylindrus_CCMP1102_jgi_Fracy1_226357_fgenesh2_pm.7___416:0.0000000000):0.0000000000,Stramenopiles-Bacillariophyta-Fragilariopsis_cylindrus_CCMP1102_jgi_Fracy1_187541_e_gw1.7.419.1:0.0000000000):0.0000000000,Stramenopiles-Bacillariophyta-Fragilariopsis_cylindrus_CCMP1102_jgi_Fracy1_209257_estExt_Genewise1Plus.C_71227:0.0000000000):0.0000000000,Stramenopiles-Bacillariophyta-Fragilariopsis_cylindrus_CCMP1102_jgi_Fracy1_275801_estExt_fgenesh2_pm.C_70412:0.0000000000):0.0000010369,Stramenopiles-Bacillariophyta-Fragilariopsis_cylindrus_CCMP1102_jgi_Fracy1_261859_estExt_fgenesh2_pg.C_70851:0.0000010369)68:0.0000010369,Stramenopiles-Bacillariophyta-Fragilariopsis_cylindrus_CCMP1102_jgi_Fracy1_147708_gw1.7.419.1:0.0000010369)93:0.0000022351,Stramenopiles-Bacillariophyta-Fragilariopsis_cylindrus_CCMP1102_jgi_Fracy1_186946_e_gw1.7.445.1:0.0000010369)42:0.0000010369,Stramenopiles-Bacillariophyta-Fragilariopsis_cylindrus_CCMP1102_jgi_Fracy1_209256_estExt_Genewise1Plus.C_71226:0.0000010369)76:0.0000027855,Stramenopiles-Bacillariophyta-Fragilariopsis_cylindrus_CCMP1102_jgi_Fracy1_148175_gw1.7.445.1:0.0000010369)82:0.0000021065,Stramenopiles-Bacillariophyta-Fragilariopsis_cylindrus_CCMP1102_jgi_Fracy1_170496_estExt_Genewise1.C_71270:0.0000010369)45:0.0000027666,Stramenopiles-Bacillariophyta-Fragilariopsis_cylindrus_CCMP1102_jgi_Fracy1_170495_estExt_Genewise1.C_71269:0.0000010369)68:0.0000024491)61:0.0000020547,(Stramenopiles-Bacillariophyta-Fragilariopsis_cylindrus_CCMP1102_jgi_Fracy1_226358_fgenesh2_pm.7___417:0.0000010369,Stramenopiles-Bacillariophyta-Fragilariopsis_cylindrus_CCMP1102_jgi_Fracy1_275802_estExt_fgenesh2_pm.C_70413:0.0000010369)100:0.0509286813)76:0.0000026684)62:0.0135055181,Stramenopiles-Bacillariophyta-Fragilariopsis_cylindrus_CCMP1102_jgi_Fracy1_273082_estExt_fgenesh2_kg.C_700010:0.0000010369)37:0.0000024682,Stramenopiles-Bacillariophyta-Fragilariopsis_cylindrus_CCMP1102_jgi_Fracy1_176437_estExt_Genewise1.C_700022:0.0000010369)47:0.0000025112,Stramenopiles-Bacillariophyta-Fragilariopsis_cylindrus_CCMP1102_jgi_Fracy1_138348_gw1.70.8.1:0.0000010369)37:0.0000010369,Stramenopiles-Bacillariophyta-Fragilariopsis_cylindrus_CCMP1102_jgi_Fracy1_214797_estExt_Genewise1Plus.C_700016:0.0000010369)27:0.0000010369,Stramenopiles-Bacillariophyta-Fragilariopsis_cylindrus_CCMP1102_jgi_Fracy1_201971_e_gw1.70.8.1:0.0000010369)45:0.0000022353,((Stramenopiles-Bacillariophyta-Fragilariopsis_cylindrus_CCMP1102_jgi_Fracy1_255865_fgenesh2_pg.70___32:0.0000010369,(Stramenopiles-Bacillariophyta-Fragilariopsis_cylindrus_CCMP1102_jgi_Fracy1_266272_estExt_fgenesh2_pg.C_700032:0.0000010369,Stramenopiles-Bacillariophyta-Fragilariopsis_cylindrus_CCMP1102_jgi_Fracy1_176438_estExt_Genewise1.C_700023:0.0000010369)13:0.0000010369)49:0.0000010369,(Stramenopiles-Bacillariophyta-Fragilariopsis_cylindrus_CCMP1102_jgi_Fracy1_147681_gw1.70.44.1:0.0000010369,(Stramenopiles-Bacillariophyta-Fragilariopsis_cylindrus_CCMP1102_jgi_Fracy1_202020_e_gw1.70.44.1:0.0000010369,Stramenopiles-Bacillariophyta-Fragilariopsis_cylindrus_CCMP1102_jgi_Fracy1_214798_estExt_Genewise1Plus.C_700017:0.0000010369)29:0.0000010369)70:0.0000010369)39:0.0000010369)35:0.0000026347,Stramenopiles-Bacillariophyta-Fragilariopsis_cylindrus_CCMP1102_jgi_Fracy1_222452_fgenesh2_kg.70___10___0_0_CCUX6315.b1_CCUX_EXTA:0.0000010369)98:0.4499697136)43:0.0979188470,Stramenopiles-Bacillariophyta-Phaeodactylum_tricornutum_jgi_Phatr2_39471_fgenesh1_pg.C_chr_19000228:0.3464807559)74:0.5281545583)32:0.0834281956,AlveoDino-Dinophyceae-Karenia_brevis_SP1_MMETSP0573_Transcript_11248_m.13766:1.1269096997);
```
