## Supplementary material for "Improved *Cladocopium goreaui* genome assembly reveals features of a facultative coral symbiont and the complex evolutionary history of dinoflagellate genes": OG0006507.treEdited.tre

```
(AlveoDino-Dinophyceae-Alexandrium_tamarense_CCMP1771_Gene.66508__MMETSP0382_Transcript_32824__g.66508__m.66508:0.7437056020,((((((((AlveoDino-Dinophyceae-Gymnodinium_catenatum_GC744_Gene.209556__MMETSP0784_Transcript_107237__g.209556__m.209556:0.8470003490,AlveoDino-Dinophyceae-Amphidinium_gibbosum.g36907.t1:0.8757497866)98:0.3225185654,(Rhodophyta---Porphyridium_purpureum_evm.model.contig_2132.2:0.9432758580,Stramenopiles-Ochrophyta-Nannochloropsis_gaditana_tr_W7T1X2_W7T1X2_9STRA:1.0992973042)98:0.6313072118)73:0.2102019316,(((AlveoDino-Dinophyceae-Prorocentrum_minimum_MMETSP0055_Transcript_93489_m.163764:0.2700023271,AlveoDino-Dinophyceae-Symbiodinium_natans_CCMP2548_Snat_CCMP2548.gene17681.mRNA1:0.2911986596)100:0.4176254731,(((Stramenopiles-Bacillariophyta-Fragilariopsis_cylindrus_CCMP1102_jgi_Fracy1_235673_fgenesh2_pg.3___408:0.0000021877,Stramenopiles-Bacillariophyta-Fragilariopsis_cylindrus_CCMP1102_jgi_Fracy1_181786_e_gw1.3.879.1:0.0000025942)94:0.0000020679,Stramenopiles-Bacillariophyta-Fragilariopsis_cylindrus_CCMP1102_jgi_Fracy1_157053_gw1.3.879.1:0.0000025942)100:0.4265415832,Stramenopiles-Bacillariophyta-Thalassiosira_pseudonana_CCMP1335_tr_B8C4Y3_B8C4Y3_THAPS:0.5566128211)100:0.5603101191)76:0.1903934964,(AlveoDino-Dinophyceae-Amphidinium_gibbosum.g26330.t1:0.4340156057,AlveoDino-Dinophyceae-Amphidinium_gibbosum.g72573.t1:0.7143348170)100:0.4489047417)83:0.1504755847)49:0.1113579887,(AlveoDino-Dinophyceae-Gymnodinium_catenatum_GC744_Gene.140241__MMETSP0784_Transcript_72866__g.140241__m.140241:3.1867174782,(Rhodophyta---Porphyridium_purpureum_evm.model.contig_2030.1:0.5021126816,(Stramenopiles-Bacillariophyta-Thalassiosira_pseudonana_CCMP1335_tr_B8CDF8_B8CDF8_THAPS:0.2637683733,Stramenopiles-Bacillariophyta-Phaeodactylum_tricornutum_jgi_Phatr2_49774_estExt_fgenesh1_pg.C_chr_240082:0.2811448816)100:0.3056917843)94:0.2038893304)47:0.3202443014)44:0.1988297566,((Discobida-Euglenozoid-Euglena_gracilis_EG_transcript_6008:0.0066919367,Discobida-Euglenozoid-Euglena_gracilis_EG_transcript_15307:0.0159021452)100:0.2389096540,Discobida-Euglenozoid-Euglena_gracilis_EG_transcript_8055:0.3023766241)99:0.5187951721)45:0.1141581217,Haptophyta---Emiliania_huxleyi_CCMP1516_tr_R1CXA6_R1CXA6_EMIHU:0.7421867201)34:0.0771507503,((AlveoDino-Dinophyceae-Peridinium_aciculiferum_MMETSP0370_Transcript_33834_m.59548:0.3136026823,AlveoDino-Dinophyceae-Polarella_glacialis_CCMP1383_evm.model.CCMP1383_scf7180000541982.1:0.3018010742)99:0.2444531357,((AlveoDino-Dinophyceae-Prorocentrum_minimum_Gene.23745__MMETSP0056_Transcript_12888__g.23745__m.23745:0.3645685741,((((AlveoDino-Dinophyceae-Durusdinium_trenchii_CCMP2556.gene2593.mRNA1:0.0000026990,AlveoDino-Dinophyceae-Durusdinium_trenchii_sh.g4049.t1:0.1825469615)100:0.0081767374,AlveoDino-Dinophyceae-Durusdinium_trenchii_CCMP2556.gene2845.mRNA1:0.0049131444)100:0.0661508990,((AlveoDino-Dinophyceae-Cladocopium_goreaui_evm.model.scf7180000357056.35:0.0094182382,AlveoDino-Dinophyceae-Cladocopium_C92_CC92.gene24393.mRNA1:0.0640351293)100:0.0712543228,AlveoDino-Dinophyceae-Breviolum_minutum_Bmin.gene4487.mRNA1:0.0480711832)100:0.0853129280)100:0.1489923289,((((AlveoDino-Dinophyceae-Durusdinium_trenchii_sh.g11751.t1:0.8222301017,AlveoDino-Dinophyceae-Breviolum_minutum_Bmin.gene20293.mRNA1:0.0000020211)93:0.0628727674,((AlveoDino-Dinophyceae-Cladocopium_C15_evm.model.scaffold_1323.1:0.0492799586,AlveoDino-Dinophyceae-Cladocopium_C92_CC92.gene4248.mRNA1:0.0115724361)84:0.0013973593,AlveoDino-Dinophyceae-Cladocopium_goreaui_evm.model.scf7180000354892.16:0.0105461032)97:0.0309153937)89:0.0186055516,AlveoDino-Dinophyceae-Fugacium_kawagutii_Fkaw.gene20177.mRNA1:0.0238073709)100:0.1224285255,(((((((AlveoDino-Dinophyceae-Symbiodinium_microadriaticum_CCMP2467_Smic.gene24150.mRNA1:0.0000025942,AlveoDino-Dinophyceae-Symbiodinium_necroappetens_CCMP2469_Snec_CCMP2469.gene25527.mRNA1:0.0033692513)94:0.0211103823,AlveoDino-Dinophyceae-Symbiodinium_microadriaticum_04_503SCI_Smic_04-503SCI.03.gene7754.mRNA1:0.0000025942)65:0.0000022122,AlveoDino-Dinophyceae-Symbiodinium_microadriaticum_CassKB8_Smic_CassKB8.gene1563.mRNA1:0.0000025942)99:0.0338685302,AlveoDino-Dinophyceae-Symbiodinium_tridacnidorum_Sh18_Stri.gene13419.mRNA1:0.0223834480)99:0.0418166844,AlveoDino-Dinophyceae-Symbiodinium_pilosum_CCMP2461_Spil_CCMP2461.gene10948.mRNA1:0.0836395239)84:0.0238018717,AlveoDino-Dinophyceae-Symbiodinium_natans_CCMP2548_Snat_CCMP2548.gene33752.mRNA1:0.1037741617)84:0.0440525002,(AlveoDino-Dinophyceae-Symbiodinium_microadriaticum_04_503SCI_Smic_04-503SCI.03.gene19786.mRNA1:0.0000027941,AlveoDino-Dinophyceae-Symbiodinium_microadriaticum_CassKB8_Smic_CassKB8.gene14383.mRNA1:0.0000025942)100:0.1550896968)99:0.0674177684)99:0.0949899293)100:0.1483376214)74:0.0793996314,AlveoDino-Dinophyceae-Polarella_glacialis_CCMP2088_evm.model.CCMP2088_scf7180000718518.8:0.3544431005)65:0.0838680358)87:0.0946779459)98:1.3019662650,AlveoDino-Dinophyceae-Symbiodinium_microadriaticum_CassKB8_Smic_CassKB8.gene30249.mRNA1:2.0220599260)98:0.7190252193,AlveoDino-Dinophyceae-Polarella_glacialis_CCMP1383_evm.model.CCMP1383_scf7180000594549.2:1.1659365159);
```
