## Supplementary material for "Improved *Cladocopium goreaui* genome assembly reveals features of a facultative coral symbiont and the complex evolutionary history of dinoflagellate genes": OG0007894.treEdited.tre

```
(AlveoDino-Dinophyceae-Dinophysis_acuminata_DAEP01_MMETSP0797_Transcript_69014_m.137443:0.0000023884,((AlveoDino-Dinophyceae-Alexandrium_tamarense_CCMP1771_Gene.250575__MMETSP0382_Transcript_120946__g.250575__m.250575:0.6661304229,((AlveoDino-Dinophyceae-Noctiluca_scintillans_MMETSP0253_Transcript_26135_m.46679:1.1453792833,AlveoDino-Dinophyceae-Polarella_glacialis_CCMP1383_evm.model.CCMP1383_scf7180000594851.8:1.0576281895)37:0.2348859065,(AlveoDino-Dinophyceae-Peridinium_aciculiferum_MMETSP0370_Transcript_84518_m.150304:0.5875440963,AlveoDino-Dinophyceae-Prorocentrum_minimum_MMETSP0057_Transcript_93342_m.173190:0.5579959057)73:0.1001941170)43:0.1168398032)85:0.5469242331,(AlveoDino-Dinophyceae-Alexandrium_tamarense_CCMP1771_Gene.185236__MMETSP0382_Transcript_89519__g.185236__m.185236:0.2316765775,AlveoDino-Dinophyceae-Gymnodinium_catenatum_GC744_Gene.30145__MMETSP0784_Transcript_15932__g.30145__m.30145:0.9652261959)77:0.0903467932)76:0.3309359110,(((((((((AlveoDino-Dinophyceae-Alexandrium_tamarense_CCMP1771_Gene.47140__MMETSP0384_Transcript_29493__g.47140__m.47140:0.1405318334,AlveoDino-Dinophyceae-Gambierdiscus_australes_MMETSP0766_Transcript_44282_m.66157:0.1188281490)97:0.0898692717,((((((AlveoDino-Dinophyceae-Gymnodinium_catenatum_GC744_Gene.26450__MMETSP0784_Transcript_14017__g.26450__m.26450:0.3771007112,AlveoDino-Dinophyceae-Peridinium_aciculiferum_MMETSP0370_Transcript_59686_m.105324:0.3799187725)58:0.0483660494,Stramenopiles-Bacillariophyta-Fragilariopsis_cylindrus_CCMP1102_jgi_Fracy1_244721_fgenesh2_pg.14___19:1.3290232596)39:0.0639738468,(AlveoDino-Dinophyceae-Noctiluca_scintillans_MMETSP0253_Transcript_16814_m.30978:0.3543615530,(AlveoDino-Dinophyceae-Oxyrrhis_marina_Gene.167820__MMETSP0469_Transcript_111254__g.167820__m.167820:0.6434017460,(AlveoDino-Dinophyceae-Amoebophrya_ceratii.g13550.t1:0.4817557384,(((Haptophyta---Emiliania_huxleyi_CCMP1516_tr_R1DAA2_R1DAA2_EMIHU:0.0000010037,Haptophyta---Emiliania_huxleyi_CCMP1516_tr_R1FBE7_R1FBE7_EMIHU:0.0000010037)100:0.3379339437,Haptophyta---Emiliania_huxleyi_CCMP1516_tr_R1C5B2_R1C5B2_EMIHU:0.4988546565)96:0.3137778818,(Stramenopiles-Phaeophyceae-Ectocarpus_siliculosus_tr_D7FXM5_D7FXM5_ECTSI:0.1807417806,Stramenopiles-Phaeophyceae-Cladosiphon_okamuranus_g6350.t1:0.0398517741)100:1.0971311230)40:0.0385518678)78:0.2147414549)45:0.0463864374)37:0.1405898307)24:0.0000029695,AlveoDino-Dinophyceae-Heterocapsa_rotundata_MMETSP0503_Transcript_41412_m.87522:0.2772685788)33:0.0434045931,AlveoDino-Dinophyceae-Amphidinium_gibbosum.g12979.t1:0.5309466233)54:0.0438279075,AlveoDino-Dinophyceae-Prorocentrum_minimum_Gene.166462__MMETSP0056_Transcript_90187__g.166462__m.166462:0.3212031153)65:0.0504357816)77:0.0608793913,(AlveoDino-Dinophyceae-Polarella_glacialis_CCMP1383_evm.model.CCMP1383_scf7180000559014.3:0.0000010037,AlveoDino-Dinophyceae-Polarella_glacialis_CCMP2088_evm.model.CCMP2088_scf7180000719661.15:0.0246181575)100:0.2073863827)83:0.1077653733,(((AlveoDino-Dinophyceae-Durusdinium_trenchii_CCMP2556.gene14202.mRNA1:0.0000020114,(AlveoDino-Dinophyceae-Durusdinium_trenchii_CCMP2556.gene28253.mRNA1:0.5975907777,(AlveoDino-Dinophyceae-Durusdinium_trenchii_sh.g21296.t1:0.0000010037,AlveoDino-Dinophyceae-Durusdinium_trenchii_sh.g21296.t2:0.0000010037)99:0.0579468445)99:0.0513500483)99:0.0853128706,((AlveoDino-Dinophyceae-Cladocopium_C15_evm.model.scaffold_1920.3:0.0000010037,AlveoDino-Dinophyceae-Cladocopium_C92_CC92.gene30529.mRNA1:0.0000010037)98:0.0082413303,AlveoDino-Dinophyceae-Cladocopium_goreaui_evm.model.scf7180000357404.5:0.0000022421)93:0.0214430086)90:0.0231669874,AlveoDino-Dinophyceae-Breviolum_minutum_Bmin.gene31791.mRNA1:0.0713499365)99:0.0696655825)82:0.1059336837,AlveoDino-Dinophyceae-Symbiodinium_microadriaticum_CCMP2467_Smic.gene11947.mRNA1:0.0000021044)59:0.0098198835,((AlveoDino-Dinophyceae-Symbiodinium_microadriaticum_04_503SCI_Smic_04-503SCI.03.gene27315.mRNA1:0.0000010037,AlveoDino-Dinophyceae-Symbiodinium_linucheae_CCMP2456_Slin_CCMP2456.gene19325.mRNA1:0.0000010037)55:0.0000010037,AlveoDino-Dinophyceae-Symbiodinium_necroappetens_CCMP2469_Snec_CCMP2469.gene19814.mRNA1:0.0081160654)48:0.0000021154)55:0.0206783952,(AlveoDino-Dinophyceae-Symbiodinium_tridacnidorum_CCMP2592_Stri_CCMP2592.gene18680.mRNA1:0.0808669903,(AlveoDino-Dinophyceae-Symbiodinium_natans_CCMP2548_Snat_CCMP2548.gene28258.mRNA1:0.3861809313,AlveoDino-Dinophyceae-Symbiodinium_pilosum_CCMP2461_Spil_CCMP2461.gene16326.mRNA1:0.1470729980)91:0.1133012249)80:0.0597000870)36:0.0000022597,AlveoDino-Dinophyceae-Symbiodinium_microadriaticum_CassKB8_Smic_CassKB8.gene7916.mRNA1:0.3877151786)99:1.6684034430,Viridiplantae-Angiosperm-Arabidopsis_thaliana_sp_O65567_PP342_ARATH:1.3693011734)99:1.5441657760);
```
