## Supplementary material for "Improved *Cladocopium goreaui* genome assembly reveals features of a facultative coral symbiont and the complex evolutionary history of dinoflagellate genes": OG0016321.treEdited.tre

```
(AlveoDino-Dinophyceae-Alexandrium_tamarense_CCMP1771_MMETSP0380_Transcript_29743_m.22251:0.1287951926,((((((AlveoDino-Dinophyceae-Gymnodinium_catenatum_GC744_Gene.202543__MMETSP0784_Transcript_103265__g.202543__m.202543:0.1525986076,AlveoDino-Dinophyceae-Prorocentrum_minimum_Gene.189525__MMETSP0056_Transcript_102404__g.189525__m.189525:0.2756667324)71:0.0738207351,(((AlveoDino-Dinophyceae-Durusdinium_trenchii_CCMP2556.gene22545.mRNA1:0.0409799597,AlveoDino-Dinophyceae-Cladocopium_goreaui_evm.model.scf7180000353143.41:1.0835723188)73:0.0672605322,AlveoDino-Dinophyceae-Cladocopium_C92_CC92.gene24739.mRNA1:0.0974590268)81:0.0777999492,(((((AlveoDino-Dinophyceae-Symbiodinium_microadriaticum_CCMP2467_Smic.gene22496.mRNA1:0.1707014645,AlveoDino-Dinophyceae-Symbiodinium_microadriaticum_CassKB8_Smic_CassKB8.gene13648.mRNA1:0.0651290873)22:0.0000010000,AlveoDino-Dinophyceae-Symbiodinium_microadriaticum_04_503SCI_Smic_04-503SCI.03.gene28569.mRNA1:0.0000010000)18:0.0000010000,(AlveoDino-Dinophyceae-Symbiodinium_necroappetens_CCMP2469_Snec_CCMP2469.gene23193.mRNA1:0.0347270272,AlveoDino-Dinophyceae-Symbiodinium_linucheae_CCMP2456_Slin_CCMP2456.gene27331.mRNA1:0.0207172953)12:0.0000010000)76:0.0093929179,(AlveoDino-Dinophyceae-Symbiodinium_tridacnidorum_Sh18_Stri.gene22380.mRNA1:0.0000010000,AlveoDino-Dinophyceae-Symbiodinium_tridacnidorum_CCMP2592_Stri_CCMP2592.gene24931.mRNA1:0.0000010000)88:0.0111364205)66:0.0464247286,AlveoDino-Dinophyceae-Symbiodinium_pilosum_CCMP2461_Spil_CCMP2461.gene8587.mRNA1:0.0873220071)56:0.0463458438)92:0.1591690968)84:0.1200597915,Stramenopiles---Blastocystis_ST1_tr_A0A196SFR7_A0A196SFR7_BLAHN:2.0001374020)55:0.0484786629,AlveoDino-Dinophyceae-Oxyrrhis_marina_Gene.69156__MMETSP0468_Transcript_49193__g.69156__m.69156:0.3531245908)73:0.1508434664,AlveoDino-Dinophyceae-Peridinium_aciculiferum_MMETSP0370_Transcript_35830_m.63157:0.1372878250)41:0.0335623638,AlveoDino-Dinophyceae-Heterocapsa_rotundata_MMETSP0503_Transcript_19999_m.42736:0.1577978356)57:0.0739932385,(((Haptophyta---Emiliania_huxleyi_CCMP1516_tr_R1EM29_R1EM29_EMIHU:0.0612294693,Haptophyta---Emiliania_huxleyi_CCMP1516_tr_R1DDN0_R1DDN0_EMIHU:0.0520925547)100:0.5800457892,Viridiplantae-Prasinophyceae-Bathycoccus_prasinos_XP_007515787.1:0.4909177086)85:0.2172721278,Viridiplantae-Prasinophyceae-Ostreococcus_tauri_XP_003074455.1:0.4432465344)92:0.4465235931);
```
