## Supplementary material for "Improved *Cladocopium goreaui* genome assembly reveals features of a facultative coral symbiont and the complex evolutionary history of dinoflagellate genes": OG0002900.treEdited.tre

```
(AlveoDino-Dinophyceae-Alexandrium_tamarense_CCMP1771_Gene.149866__MMETSP0382_Transcript_72165__g.149866__m.149866:0.0000027109,(((((((((((AlveoDino-Dinophyceae-Alexandrium_tamarense_CCMP1771_Gene.149872__MMETSP0382_Transcript_72166__g.149872__m.149872:0.7659247663,Stramenopiles-Phaeophyceae-Ectocarpus_siliculosus_tr_D8LD31_D8LD31_ECTSI:1.6419057922)92:0.2246781468,(AlveoDino-Dinophyceae-Peridinium_aciculiferum_MMETSP0370_Transcript_32381_m.56596:0.2259748544,Haptophyta---Emiliania_huxleyi_CCMP1516_tr_R1BZT3_R1BZT3_EMIHU:1.7044953027)90:0.5674858133)92:0.1800479577,AlveoDino-Dinophyceae-Amphidinium_gibbosum.g47464.t1:0.9695680552)83:0.2316006414,((((((AlveoDino-Dinophyceae-Peridinium_aciculiferum_MMETSP0370_Transcript_32377_m.56586:0.6201641675,((((AlveoDino-Dinophyceae-Durusdinium_trenchii_sh.g21161.t1:0.1024958511,(AlveoDino-Dinophyceae-Cladocopium_C15_evm.model.scaffold_12239.1:0.0000020184,AlveoDino-Dinophyceae-Fugacium_kawagutii_Fkaw.gene1013.mRNA1:0.0885422984)48:0.0203013063)90:0.1580602773,AlveoDino-Dinophyceae-Symbiodinium_pilosum_CCMP2461_Spil_CCMP2461.gene19296.mRNA1:0.1747651950)90:0.1396329033,AlveoDino-Dinophyceae-Symbiodinium_linucheae_CCMP2456_Slin_CCMP2456.gene16178.mRNA1:0.3979645194)82:0.1153971642,(AlveoDino-Dinophyceae-Durusdinium_trenchii_sh.g21162.t1:0.1000241800,(AlveoDino-Dinophyceae-Symbiodinium_necroappetens_CCMP2469_Snec_CCMP2469.gene22468.mRNA1:0.0356880874,AlveoDino-Dinophyceae-Symbiodinium_pilosum_CCMP2461_Spil_CCMP2461.gene19705.mRNA1:0.0451965309)97:0.1633541361)82:0.0439558130)67:0.0224657901)70:0.1074303637,(AlveoDino-Dinophyceae-Cladocopium_C15_evm.model.scaffold_5441.1:0.3101744899,(AlveoDino-Dinophyceae-Symbiodinium_microadriaticum_04_503SCI_Smic_04-503SCI.03.gene23507.mRNA1:0.0000021648,AlveoDino-Dinophyceae-Symbiodinium_necroappetens_CCMP2469_Snec_CCMP2469.gene16114.mRNA1:0.0000010002)100:0.1257564645)91:0.1860715875)88:0.3680428029,(((AlveoDino-Dinophyceae-Cladocopium_C15_evm.model.scaffold_10755.1:0.2069421795,(((((AlveoDino-Dinophyceae-Symbiodinium_microadriaticum_04_503SCI_Smic_04-503SCI.03.gene26867.mRNA1:0.0000010002,AlveoDino-Dinophyceae-Symbiodinium_microadriaticum_CassKB8_Smic_CassKB8.gene32983.mRNA1:0.0000010002)93:0.0000010001,AlveoDino-Dinophyceae-Symbiodinium_necroappetens_CCMP2469_Snec_CCMP2469.gene28153.mRNA1:0.0000020498)100:0.0911013797,AlveoDino-Dinophyceae-Symbiodinium_linucheae_CCMP2456_Slin_CCMP2456.gene30333.mRNA1:0.0603340592)65:0.0032616974,AlveoDino-Dinophyceae-Symbiodinium_tridacnidorum_Sh18_Stri.gene7485.mRNA1:0.0471364877)65:0.1497643441,AlveoDino-Dinophyceae-Symbiodinium_pilosum_CCMP2461_Spil_CCMP2461.gene20275.mRNA1:0.1497814982)88:0.2179118232)58:0.0000021894,(AlveoDino-Dinophyceae-Symbiodinium_linucheae_CCMP2456_Slin_CCMP2456.gene4260.mRNA1:0.9413507250,(AlveoDino-Dinophyceae-Symbiodinium_linucheae_CCMP2456_Slin_CCMP2456.gene25541.mRNA1:0.1322831105,AlveoDino-Dinophyceae-Symbiodinium_natans_CCMP2548_Snat_CCMP2548.gene31959.mRNA1:0.0000027257)92:0.1507135403)87:0.0739004319)72:0.0701685373,(AlveoDino-Dinophyceae-Cladocopium_goreaui_evm.model.scf7180000356430.1:0.0492398125,AlveoDino-Dinophyceae-Fugacium_kawagutii_Fkaw.gene20442.mRNA1:0.0744680781)87:0.2896253292)84:0.3241139944)67:0.0915027977,((AlveoDino-Dinophyceae-Peridinium_aciculiferum_MMETSP0370_Transcript_53017_m.93640:0.5075315613,AlveoDino-Dinophyceae-Symbiodinium_tridacnidorum_CCMP2592_Stri_CCMP2592.gene1937.mRNA1:1.3764571110)93:1.0009809220,AlveoDino-Dinophyceae-Peridinium_aciculiferum_MMETSP0370_Transcript_6962_m.11838:0.5799153079)78:0.6357909306)45:0.1076499992,((AlveoDino-Dinophyceae-Symbiodinium_pilosum_CCMP2461_Spil_CCMP2461.gene22892.mRNA1:1.5741442508,Metamonada---Trichomonas_vaginalis_tr_A2H9G1_A2H9G1_TRIVA:0.2347152505)82:0.1978934746,Viridiplantae-Chlorophyceae-Chlamydomonas_reinhardtii_tr_A0A2K3CUY8_A0A2K3CUY8_CHLRE:1.0293506491)85:0.7415873692)18:0.0409908471,(AlveoDino-Dinophyceae-Peridinium_aciculiferum_MMETSP0370_Transcript_41045_m.72295:0.5005386667,AlveoDino-Dinophyceae-Peridinium_aciculiferum_MMETSP0370_Transcript_53020_m.93641:0.6786721259)79:0.1210832352)19:0.1302443472)14:0.0414782797,(((((((AlveoDino-Dinophyceae-Gambierdiscus_australes_MMETSP0766_Transcript_5298_m.8053:0.0000024022,AlveoDino-Dinophyceae-Gambierdiscus_australes_MMETSP0766_Transcript_5300_m.8058:0.0804803606)97:0.4468071351,(((AlveoDino-Dinophyceae-Gymnodinium_catenatum_GC744_Gene.101500__MMETSP0784_Transcript_52421__g.101500__m.101500:0.1002478181,AlveoDino-Dinophyceae-Gymnodinium_catenatum_GC744_Gene.101501__MMETSP0784_Transcript_52422__g.101501__m.101501:0.1597736482)65:0.0258743527,AlveoDino-Dinophyceae-Gymnodinium_catenatum_GC744_Gene.101517__MMETSP0784_Transcript_52433__g.101517__m.101517:0.0000020158)25:0.0792691990,AlveoDino-Dinophyceae-Gymnodinium_catenatum_GC744_Gene.101515__MMETSP0784_Transcript_52432__g.101515__m.101515:0.1039184086)100:0.4569723293)99:0.2807572812,(AlveoDino-Dinophyceae-Oxyrrhis_marina_Gene.169423__MMETSP0469_Transcript_112546__g.169423__m.169423:0.4936675023,(AlveoDino-Dinophyceae-Oxyrrhis_marina_Gene.20722__MMETSP0469_Transcript_14256__g.20722__m.20722:0.5313942770,((AlveoDino-Dinophyceae-Oxyrrhis_marina_Gene.27549__MMETSP0469_Transcript_19113__g.27549__m.27549:0.4502332179,AlveoDino-Dinophyceae-Oxyrrhis_marina_Gene.29376__MMETSP0469_Transcript_20287__g.29376__m.29376:0.2816928849)100:0.3627489664,AlveoDino-Dinophyceae-Oxyrrhis_marina_Gene.110352__MMETSP0469_Transcript_73265__g.110352__m.110352:0.4333271534)98:0.1997798333)74:0.2144909232)76:0.3100478644)82:0.1478635866,(AlveoDino-Dinophyceae-Oxyrrhis_marina_Gene.58034__MMETSP0469_Transcript_39629__g.58034__m.58034:1.0270390640,(AlveoDino-Dinophyceae-Oxyrrhis_marina_Gene.120799__MMETSP0469_Transcript_80246__g.120799__m.120799:0.3921092062,AlveoDino-Dinophyceae-Oxyrrhis_marina_Gene.134091__MMETSP0469_Transcript_89184__g.134091__m.134091:0.6059912851)99:0.2533389517)96:0.4155469693)77:0.1105933613,(AlveoDino-Dinophyceae-Gambierdiscus_australes_MMETSP0766_Transcript_87008_m.131748:0.0500796284,AlveoDino-Dinophyceae-Gambierdiscus_australes_MMETSP0766_Transcript_98063_m.147867:0.1763564015)95:0.3727209753)72:0.0885465423,AlveoDino-Dinophyceae-Oxyrrhis_marina_Gene.199567__MMETSP0469_Transcript_134369__g.199567__m.199567:1.2462503892)62:0.0959981923,((AlveoDino-Dinophyceae-Gambierdiscus_australes_MMETSP0766_Transcript_55224_m.83549:0.6066116486,(AlveoDino-Dinophyceae-Prorocentrum_minimum_Gene.90942__MMETSP0053_Transcript_50410__g.90942__m.90942:0.0000020745,AlveoDino-Dinophyceae-Prorocentrum_minimum_Gene.142189__MMETSP0056_Transcript_76986__g.142189__m.142189:0.0000028527)100:1.1744432000)94:0.0899897333,AlveoDino-Dinophyceae-Prorocentrum_minimum_Gene.32122__MMETSP0056_Transcript_17365__g.32122__m.32122:0.4685736857)83:0.1308345565)60:0.0892013685)16:0.1020997109,(AlveoDino-Dinophyceae-Peridinium_aciculiferum_MMETSP0370_Transcript_32379_m.56591:1.4369793980,AlveoDino-Dinophyceae-Breviolum_minutum_Bmin.gene28267.mRNA1:0.0000021900)54:0.4238098317)10:0.0142940357,(((((((AlveoDino-Dinophyceae-Gambierdiscus_australes_MMETSP0766_Transcript_10138_m.15609:0.1927752648,((((AlveoDino-Dinophyceae-Gambierdiscus_australes_MMETSP0766_Transcript_15805_m.24019:0.1848305502,AlveoDino-Dinophyceae-Gambierdiscus_australes_MMETSP0766_Transcript_30633_m.46255:0.0872486718)94:0.0838874521,((AlveoDino-Dinophyceae-Gambierdiscus_australes_MMETSP0766_Transcript_29803_m.44989:0.1639161884,AlveoDino-Dinophyceae-Gambierdiscus_australes_MMETSP0766_Transcript_45771_m.68426:0.1169775966)92:0.0276514012,AlveoDino-Dinophyceae-Gambierdiscus_australes_MMETSP0766_Transcript_33579_m.50765:0.2028924209)93:0.0454029402)68:0.0000023569,AlveoDino-Dinophyceae-Gambierdiscus_australes_MMETSP0766_Transcript_29806_m.44991:0.1397326416)91:0.0631317671,AlveoDino-Dinophyceae-Gambierdiscus_australes_MMETSP0766_Transcript_95978_m.144648:0.2365338893)96:0.0459004378)97:0.0800119659,AlveoDino-Dinophyceae-Gambierdiscus_australes_MMETSP0766_Transcript_36869_m.55706:0.2098881044)95:0.0453895059,AlveoDino-Dinophyceae-Gambierdiscus_australes_MMETSP0766_Transcript_59946_m.90848:0.0000025939)95:0.0526661142,((((AlveoDino-Dinophyceae-Gambierdiscus_australes_MMETSP0766_Transcript_29808_m.44992:0.0971322756,AlveoDino-Dinophyceae-Gambierdiscus_australes_MMETSP0766_Transcript_59950_m.90851:0.3272905785)74:0.0509102908,AlveoDino-Dinophyceae-Gambierdiscus_australes_MMETSP0766_Transcript_30631_m.46252:0.1880390074)74:0.0321451123,AlveoDino-Dinophyceae-Gambierdiscus_australes_MMETSP0766_Transcript_30584_m.46197:0.2040265008)73:0.0663303136,AlveoDino-Dinophyceae-Gambierdiscus_australes_MMETSP0766_Transcript_77134_m.116223:0.0566860601)92:0.2021362613)92:0.1921065793,(AlveoDino-Dinophyceae-Gymnodinium_catenatum_GC744_Gene.3000__MMETSP0784_Transcript_1901__g.3000__m.3000:0.5154979585,AlveoDino-Dinophyceae-Noctiluca_scintillans_MMETSP0253_Transcript_54131_m.98600:0.3562983445)95:0.0866975062)86:0.0491722696,AlveoDino-Dinophyceae-Peridinium_aciculiferum_MMETSP0370_Transcript_53022_m.93642:0.7554490327)48:0.0000027912,AlveoDino-Dinophyceae-Noctiluca_scintillans_MMETSP0253_Transcript_54127_m.98596:0.6554497892)65:0.0875627580)11:0.1244862571,AlveoDino-Dinophyceae-Peridinium_aciculiferum_MMETSP0370_Transcript_53023_m.93645:0.8009408958)13:0.1319615458,((AlveoDino-Dinophyceae-Noctiluca_scintillans_MMETSP0253_Transcript_19841_m.36088:0.3617984027,AlveoDino-Dinophyceae-Noctiluca_scintillans_MMETSP0253_Transcript_31189_m.56390:0.1227406901)93:0.1552363450,AlveoDino-Dinophyceae-Noctiluca_scintillans_MMETSP0253_Transcript_44764_m.80889:0.1749010888)92:0.1388115173)9:0.0994156321,(AlveoDino-Dinophyceae-Noctiluca_scintillans_MMETSP0253_Transcript_19837_m.36081:0.4094466244,AlveoDino-Dinophyceae-Noctiluca_scintillans_MMETSP0253_Transcript_31190_m.56392:0.2432504925)81:0.0345061064)12:0.1365026409,AlveoDino-Dinophyceae-Noctiluca_scintillans_MMETSP0253_Transcript_61979_m.112085:0.0000021140)99:0.7795212162,AlveoDino-Dinophyceae-Alexandrium_tamarense_CCMP1771_Gene.133726__MMETSP0384_Transcript_81793__g.133726__m.133726:0.0000029168);
```
