## Supplementary material for "Improved *Cladocopium goreaui* genome assembly reveals features of a facultative coral symbiont and the complex evolutionary history of dinoflagellate genes": OG0006723.treEdited.tre

```
(AlveoDino-Dinophyceae-Alexandrium_tamarense_CCMP1771_MMETSP0380_Transcript_27146_m.20410:0.4702304842,AlveoDino-Dinophyceae-Alexandrium_tamarense_CCMP1771_Gene.58526__MMETSP0382_Transcript_28970__g.58526__m.58526:0.0103527845,(((((((((AlveoDino-Dinophyceae-Alexandrium_tamarense_CCMP1771_Gene.263597__MMETSP0384_Transcript_162117__g.263597__m.263597:0.7145878895,AlveoDino-Dinophyceae-Oxyrrhis_marina_Gene.196597__MMETSP0469_Transcript_131830__g.196597__m.196597:1.5191573525)57:0.0856970034,(Stramenopiles-Phaeophyceae-Ectocarpus_siliculosus_tr_D7G998_D7G998_ECTSI:0.0556830973,Stramenopiles-Phaeophyceae-Cladosiphon_okamuranus_g19519.t1:0.0359566373)100:0.5212448587)70:0.1644151241,(((Discobida-Euglenozoid-Euglena_gracilis_EG_transcript_17168:0.7028866590,Cryptophyta---Guillardia_theta_CCMP2712_XP_005834680.1:0.4043030597)98:0.1531654894,(Viridiplantae-Prasinophyceae-Bathycoccus_prasinos_XP_007509542.1:0.5590235468,Viridiplantae-Prasinophyceae-Ostreococcus_tauri_XP_003081903.2:0.4693744191)100:0.3541594281)99:0.1663779536,Haptophyta---Emiliania_huxleyi_CCMP1516_tr_R1F543_R1F543_EMIHU:0.6431959129)87:0.1269206539)45:0.1533834282,((AlveoDino-Dinophyceae-Oxyrrhis_marina_Gene.161352__MMETSP0469_Transcript_107106__g.161352__m.161352:0.4957453056,(((Stramenopiles-Bacillariophyta-Fragilariopsis_cylindrus_CCMP1102_jgi_Fracy1_242033_fgenesh2_pg.9___507:0.0144258213,(Stramenopiles-Bacillariophyta-Fragilariopsis_cylindrus_CCMP1102_jgi_Fracy1_256333_fgenesh2_pg.75___24:0.0000010000,Stramenopiles-Bacillariophyta-Fragilariopsis_cylindrus_CCMP1102_jgi_Fracy1_231090_fgenesh2_pm.75___8:0.0000010000)57:0.0000027999)100:0.8084051944,((((((Stramenopiles-Bacillariophyta-Fragilariopsis_cylindrus_CCMP1102_jgi_Fracy1_247895_fgenesh2_pg.21___341:0.0000000000,Stramenopiles-Bacillariophyta-Fragilariopsis_cylindrus_CCMP1102_jgi_Fracy1_194252_e_gw1.21.138.1:0.0000000000):0.0000000000,Stramenopiles-Bacillariophyta-Fragilariopsis_cylindrus_CCMP1102_jgi_Fracy1_194494_e_gw1.21.133.1:0.0000000000):0.0000010000,Stramenopiles-Bacillariophyta-Fragilariopsis_cylindrus_CCMP1102_jgi_Fracy1_228580_fgenesh2_pm.21___143:0.0000010000)54:0.0000010000,(Stramenopiles-Bacillariophyta-Fragilariopsis_cylindrus_CCMP1102_jgi_Fracy1_148621_gw1.21.133.1:0.0000010000,Stramenopiles-Bacillariophyta-Fragilariopsis_cylindrus_CCMP1102_jgi_Fracy1_148946_gw1.21.138.1:0.0000010000)62:0.0000010000)56:0.0003762230,((((Stramenopiles-Bacillariophyta-Fragilariopsis_cylindrus_CCMP1102_jgi_Fracy1_253136_fgenesh2_pg.45___159:0.0000000000,Stramenopiles-Bacillariophyta-Fragilariopsis_cylindrus_CCMP1102_jgi_Fracy1_199389_e_gw1.45.36.1:0.0000000000):0.0000000000,Stramenopiles-Bacillariophyta-Fragilariopsis_cylindrus_CCMP1102_jgi_Fracy1_199297_e_gw1.45.115.1:0.0000000000):0.0000010000,Stramenopiles-Bacillariophyta-Fragilariopsis_cylindrus_CCMP1102_jgi_Fracy1_230100_fgenesh2_pm.45___64:0.0000010000)28:0.0000010000,(Stramenopiles-Bacillariophyta-Fragilariopsis_cylindrus_CCMP1102_jgi_Fracy1_139038_gw1.45.36.1:0.0000010000,Stramenopiles-Bacillariophyta-Fragilariopsis_cylindrus_CCMP1102_jgi_Fracy1_148551_gw1.45.115.1:0.0000010000)49:0.0000010000)97:0.0105316390)100:0.3566449876,Stramenopiles-Bacillariophyta-Phaeodactylum_tricornutum_jgi_Phatr2_45609_estExt_fgenesh1_pg.C_chr_70270:0.3960449774)92:0.0972805891)36:0.0606709541,(Stramenopiles-Bacillariophyta-Thalassiosira_pseudonana_CCMP1335_tr_B8C230_B8C230_THAPS:0.3851453828,Stramenopiles-Bacillariophyta-Thalassiosira_pseudonana_CCMP1335_tr_B8LDJ0_B8LDJ0_THAPS:0.3742024432)95:0.1032453517)100:0.3188188858)94:0.1372833701,AlveoDino-Dinophyceae-Oxyrrhis_marina_Gene.103258__MMETSP0469_Transcript_68401__g.103258__m.103258:0.8249848953)31:0.0814085983)99:0.2197032357,(((AlveoDino-Dinophyceae-Karenia_brevis_SP1_MMETSP0573_Transcript_21597_m.25956:0.2285323928,AlveoDino-Dinophyceae-Noctiluca_scintillans_MMETSP0253_Transcript_17306_m.31937:0.3245501128)90:0.0761839650,AlveoDino-Dinophyceae-Polarella_glacialis_CCMP1383_evm.model.CCMP1383_scf7180000589931.6:0.2984025770)62:0.0647668041,AlveoDino-Dinophyceae-Heterocapsa_rotundata_MMETSP0503_Transcript_3155_m.6627:0.3477877594)100:0.1465043998)92:0.1165711111,(AlveoDino-Dinophyceae-Amphidinium_gibbosum.g35129.t1:0.2944868234,(((((AlveoDino-Dinophyceae-Durusdinium_trenchii_CCMP2556.gene8890.mRNA1:0.0000010000,AlveoDino-Dinophyceae-Durusdinium_trenchii_CCMP2556.gene8994.mRNA1:0.0000010000)69:0.0000010000,AlveoDino-Dinophyceae-Durusdinium_trenchii_sh.g1514.t1:0.0000010000)100:0.0973937705,(((AlveoDino-Dinophyceae-Cladocopium_goreaui_evm.model.scf7180000351188.3:0.0038292970,AlveoDino-Dinophyceae-Cladocopium_goreaui_evm.model.scf7180000355409.4:0.0000010000)78:0.0000026635,AlveoDino-Dinophyceae-Cladocopium_C92_CC92.gene26879.mRNA1:0.6494297848)99:0.0379775941,AlveoDino-Dinophyceae-Fugacium_kawagutii_Fkaw.gene11291.mRNA1:0.1496957568)100:0.1228514562)95:0.0491161387,AlveoDino-Dinophyceae-Breviolum_minutum_Bmin.gene19531.mRNA1:1.0985371762)55:0.0608244513,(((((AlveoDino-Dinophyceae-Symbiodinium_microadriaticum_CCMP2467_Smic.gene15878.mRNA1:0.0000000000,AlveoDino-Dinophyceae-Symbiodinium_microadriaticum_CassKB8_Smic_CassKB8.gene10932.mRNA1:0.0000000000):0.0000010000,AlveoDino-Dinophyceae-Symbiodinium_microadriaticum_04_503SCI_Smic_04-503SCI.03.gene12198.mRNA1:0.0000010000)100:0.0037848641,AlveoDino-Dinophyceae-Symbiodinium_necroappetens_CCMP2469_Snec_CCMP2469.gene4578.mRNA1:0.0000010000)96:0.0045307027,(AlveoDino-Dinophyceae-Symbiodinium_linucheae_CCMP2456_Slin_CCMP2456.gene3037.mRNA1:0.0075609125,(AlveoDino-Dinophyceae-Symbiodinium_tridacnidorum_Sh18_Stri.gene8556.mRNA1:0.0037316269,AlveoDino-Dinophyceae-Symbiodinium_tridacnidorum_CCMP2592_Stri_CCMP2592.gene32361.mRNA1:0.0037690520)100:0.0075893498)98:0.0029700393)100:0.0695541252,(AlveoDino-Dinophyceae-Symbiodinium_natans_CCMP2548_Snat_CCMP2548.gene20872.mRNA1:0.0539236834,AlveoDino-Dinophyceae-Symbiodinium_pilosum_CCMP2461_Spil_CCMP2461.gene11626.mRNA1:0.0460672247)99:0.0393600822)100:0.0903658318)56:0.1144041864)42:0.0632841350)84:0.0600229244,(AlveoDino-Dinophyceae-Peridinium_aciculiferum_MMETSP0370_Transcript_90328_m.160717:0.4821551726,AlveoDino-Dinophyceae-Prorocentrum_minimum_Gene.4740__MMETSP0056_Transcript_2730__g.4740__m.4740:0.2793414543)88:0.0697365390)44:0.0237550138,AlveoDino-Dinophyceae-Gymnodinium_catenatum_GC744_Gene.76909__MMETSP0784_Transcript_40305__g.76909__m.76909:0.2281326406)80:0.0290247267,AlveoDino-Dinophyceae-Gambierdiscus_australes_MMETSP0766_Transcript_48857_m.73452:0.1543961731)100:0.1258973414);
```
