## Supplementary material for "Improved *Cladocopium goreaui* genome assembly reveals features of a facultative coral symbiont and the complex evolutionary history of dinoflagellate genes": OG0004461.treEdited.tre

```
(AlveoDino-Dinophyceae-Alexandrium_tamarense_CCMP1771_Gene.231398__MMETSP0382_Transcript_111532__g.231398__m.231398:0.7644926130,(((((AlveoDino-Dinophyceae-Alexandrium_tamarense_CCMP1771_Gene.25414__MMETSP0382_Transcript_12751__g.25414__m.25414:0.0953419886,(AlveoDino-Dinophyceae-Peridinium_aciculiferum_MMETSP0370_Transcript_83233_m.148071:0.4555783343,AlveoDino-Dinophyceae-Prorocentrum_minimum_MMETSP0057_Transcript_84387_m.156380:0.4885550882)95:0.3724369640)78:0.2240672340,AlveoDino-Dinophyceae-Noctiluca_scintillans_MMETSP0253_Transcript_21595_m.38910:0.3043163079)60:0.1549658691,(AlveoDino-Dinophyceae-Durusdinium_trenchii_sh.g1218.t1:0.6402816824,Rhodophyta---Galdieria_sulphuraria_tr_M2Y3Y2_M2Y3Y2_GALSU:0.9368343236)67:0.3127425743)14:0.0000023672,(AlveoDino-Dinophyceae-Alexandrium_tamarense_CCMP1771_Gene.195073__MMETSP0382_Transcript_94045__g.195073__m.195073:0.4994920237,(AlveoDino-Dinophyceae-Peridinium_aciculiferum_MMETSP0370_Transcript_16467_m.27939:0.5837268721,((AlveoDino-Dinophyceae-Prorocentrum_minimum_Gene.210053__MMETSP0053_Transcript_116928__g.210053__m.210053:1.0508570306,AlveoDino-Dinophyceae-Polarella_glacialis_CCMP2088_evm.model.CCMP2088_scf7180000720411.1:1.1987039784)76:0.2888635660,(Viridiplantae-Prasinophyceae-Bathycoccus_prasinos_XP_007514266.1:1.0706437479,Viridiplantae-Prasinophyceae-Ostreococcus_tauri_XP_022839082.1:0.8365327224)79:0.0598203485)88:0.3318799429)58:0.1341742133)53:0.1298270593)42:0.1144896201,((((((AlveoDino-Dinophyceae-Alexandrium_tamarense_CCMP1771_Gene.89626__MMETSP0382_Transcript_43952__g.89626__m.89626:0.6186163026,(Stramenopiles-Phaeophyceae-Ectocarpus_siliculosus_tr_D8LGV9_D8LGV9_ECTSI:0.3252295059,Stramenopiles-Phaeophyceae-Cladosiphon_okamuranus_g14259.t1:0.0712609517)100:1.4734334710)59:0.1832802332,((AlveoDino-Dinophyceae-Prorocentrum_minimum_MMETSP0057_Transcript_28102_m.50745:0.3207194820,AlveoDino-Dinophyceae-Amoebophrya_ceratii.g8964.t1:1.0362833187)60:0.1534275726,((((AlveoDino-Dinophyceae-Durusdinium_trenchii_CCMP2556.gene24218.mRNA1:0.0000022673,AlveoDino-Dinophyceae-Durusdinium_trenchii_sh.g13556.t1:0.2848279473)99:0.2281549054,(((AlveoDino-Dinophyceae-Symbiodinium_microadriaticum_CCMP2467_Smic.gene1762.mRNA1:0.0000010778,((AlveoDino-Dinophyceae-Symbiodinium_microadriaticum_CassKB8_Smic_CassKB8.gene17853.mRNA1:0.0000000000,AlveoDino-Dinophyceae-Symbiodinium_linucheae_CCMP2456_Slin_CCMP2456.gene4538.mRNA1:0.0000000000):0.0000010778,AlveoDino-Dinophyceae-Symbiodinium_necroappetens_CCMP2469_Snec_CCMP2469.gene25414.mRNA1:0.0000010778)85:0.0000022368)87:0.0115851827,(AlveoDino-Dinophyceae-Symbiodinium_tridacnidorum_Sh18_Stri.gene17130.mRNA1:0.1483596327,(AlveoDino-Dinophyceae-Symbiodinium_tridacnidorum_CCMP2592_Stri_CCMP2592.gene19364.mRNA1:0.0000021027,(AlveoDino-Dinophyceae-Polarella_glacialis_CCMP1383_evm.model.CCMP1383_scf7180000590755.5:0.0000029205,AlveoDino-Dinophyceae-Polarella_glacialis_CCMP2088_evm.model.CCMP2088_scf7180000718175.1:0.0000026857)100:2.3101195760)40:0.0000022166)19:0.0599308085)43:0.0276950825,(AlveoDino-Dinophyceae-Symbiodinium_natans_CCMP2548_Snat_CCMP2548.gene10741.mRNA1:0.0238157212,AlveoDino-Dinophyceae-Symbiodinium_pilosum_CCMP2461_Spil_CCMP2461.gene11902.mRNA1:0.2358308764)64:0.0443390835)48:0.3102942610)48:0.0835549757,(((AlveoDino-Dinophyceae-Cladocopium_goreaui_evm.model.scf7180000356637.10:0.0111459082,AlveoDino-Dinophyceae-Fugacium_kawagutii_Fkaw.gene24687.mRNA1:0.4233083115)68:0.0000021546,AlveoDino-Dinophyceae-Cladocopium_C92_CC92.gene15715.mRNA1:0.0000010778)88:0.0258787860,AlveoDino-Dinophyceae-Breviolum_minutum_Bmin.gene4691.mRNA1:0.0870841067)92:0.1448169601)93:0.3150264856,AlveoDino-Dinophyceae-Polarella_glacialis_CCMP2088_evm.model.CCMP2088_scf7180000719990.1:0.7316821919)23:0.0000021429)45:0.0518308307)41:0.0495319319,(((AlveoDino-Dinophyceae-Gymnodinium_catenatum_GC744_Gene.199617__MMETSP0784_Transcript_101872__g.199617__m.199617:0.2555622690,AlveoDino-Dinophyceae-Gymnodinium_catenatum_GC744_Gene.156065__MMETSP0784_Transcript_80841__g.156065__m.156065:0.6296443977)50:0.0597468699,(((((AlveoDino-Dinophyceae-Durusdinium_trenchii_CCMP2556.gene464.mRNA1:0.0000026559,AlveoDino-Dinophyceae-Durusdinium_trenchii_sh.g17086.t1:0.1767218570)100:0.2231726396,AlveoDino-Dinophyceae-Breviolum_minutum_Bmin.gene2425.mRNA1:0.1698989556)89:0.0564783830,AlveoDino-Dinophyceae-Symbiodinium_linucheae_CCMP2456_Slin_CCMP2456.gene3149.mRNA1:0.3321928383)91:0.1202792438,AlveoDino-Dinophyceae-Polarella_glacialis_CCMP2088_evm.model.CCMP2088_scf7180000712377.1:0.7362336888)90:0.2646280503,AlveoDino-Dinophyceae-Polarella_glacialis_CCMP2088_evm.model.CCMP2088_scf7180000684410.1:0.0689436708)79:0.2281326931)56:0.1620631989,AlveoDino-Dinophyceae-Gymnodinium_catenatum_GC744_Gene.143245__MMETSP0784_Transcript_74383__g.143245__m.143245:0.3200314510)52:0.0476111277)39:0.0337162907,(((AlveoDino-Dinophyceae-Peridinium_aciculiferum_MMETSP0370_Transcript_38543_m.68123:0.0000027221,AlveoDino-Dinophyceae-Peridinium_aciculiferum_MMETSP0370_Transcript_38544_m.68128:0.3455795169)99:0.3929193430,AlveoDino-Dinophyceae-Peridinium_aciculiferum_MMETSP0371_Transcript_28158_m.48577:0.7995300562)47:0.0772175037,AlveoDino-Dinophyceae-Prorocentrum_minimum_MMETSP0057_Transcript_3878_m.7230:0.4525382083)24:0.0315902932)17:0.0000027217,(AlveoDino-Dinophyceae-Peridinium_aciculiferum_MMETSP0370_Transcript_89857_m.160053:0.5252393944,AlveoDino-Dinophyceae-Prorocentrum_minimum_Gene.218862__MMETSP0056_Transcript_118698__g.218862__m.218862:0.3418159751)54:0.3547407766)37:0.0591697943,(((((AlveoDino-Dinophyceae-Gymnodinium_catenatum_GC744_Gene.175497__MMETSP0784_Transcript_89589__g.175497__m.175497:0.4306561991,(AlveoDino-Dinophyceae-Peridinium_aciculiferum_MMETSP0371_Transcript_15943_m.27896:0.4104149954,AlveoDino-Dinophyceae-Prorocentrum_minimum_MMETSP0057_Transcript_91245_m.169224:0.6750881339)51:0.1204543037)80:0.3627531394,AlveoDino-Dinophyceae-Symbiodinium_necroappetens_CCMP2469_Snec_CCMP2469.gene18235.mRNA1:0.1475739026)57:0.1473662868,AlveoDino-Dinophyceae-Durusdinium_trenchii_sh.g7995.t1:0.2685070925)48:0.0574099801,(AlveoDino-Dinophyceae-Cladocopium_goreaui_evm.model.scf7180000350787.6:0.0711949848,AlveoDino-Dinophyceae-Cladocopium_C92_CC92.gene26250.mRNA1:0.0135370919)97:0.0267219383)40:0.1755170569,AlveoDino-Dinophyceae-Fugacium_kawagutii_Fkaw.gene7136.mRNA1:1.4810238575)54:0.2097550884)53:0.0414972235)44:0.0419861376,AlveoDino-Dinophyceae-Noctiluca_scintillans_MMETSP0253_Transcript_30299_m.54874:0.5849620316);
```
