## Supplementary material for "Improved *Cladocopium goreaui* genome assembly reveals features of a facultative coral symbiont and the complex evolutionary history of dinoflagellate genes": OG0011761.treEdited.tre

```
(AlveoDino-Dinophyceae-Alexandrium_tamarense_CCMP1771_Gene.9177__MMETSP0384_Transcript_5672__g.9177__m.9177:0.2062188918,(AlveoDino-Dinophyceae-Gymnodinium_catenatum_GC744_Gene.76849__MMETSP0784_Transcript_40289__g.76849__m.76849:0.2710997228,((AlveoDino-Dinophyceae-Karenia_brevis_SP1_MMETSP0573_Transcript_72600_m.86218:0.1009248618,(Rhodophyta---Cyanidioschyzon_merolae_strain_10D_XP_005538508.1:2.2167781647,(Stramenopiles-Phaeophyceae-Ectocarpus_siliculosus_tr_D7FRW1_D7FRW1_ECTSI:0.0707076978,Stramenopiles-Phaeophyceae-Cladosiphon_okamuranus_g16877.t1:0.0000023122)100:0.7538827820)100:0.8795965324)57:0.0284602723,AlveoDino-Dinophyceae-Amphidinium_gibbosum.g39498.t1:0.5727994207)48:0.0390827798)46:0.0258875241,((AlveoDino-Dinophyceae-Heterocapsa_rotundata_MMETSP0503_Transcript_21406_m.45555:0.4443825295,(AlveoDino-Dinophyceae-Peridinium_aciculiferum_MMETSP0370_Transcript_71956_m.127740:0.2137756700,(AlveoDino-Dinophyceae-Polarella_glacialis_CCMP1383_evm.model.CCMP1383_scf7180000553049.1:0.0000010379,AlveoDino-Dinophyceae-Polarella_glacialis_CCMP2088_evm.model.CCMP2088_scf7180000724922.19:0.0000010379)100:0.0682559266)57:0.0419363706)44:0.0346421885,(((AlveoDino-Dinophyceae-Durusdinium_trenchii_CCMP2556.gene8511.mRNA1:0.0262562710,(AlveoDino-Dinophyceae-Durusdinium_trenchii_CCMP2556.gene8602.mRNA1:0.0000010379,AlveoDino-Dinophyceae-Durusdinium_trenchii_sh.g9764.t1:0.0116097113)93:0.0025861624)100:0.0307109390,((AlveoDino-Dinophyceae-Cladocopium_goreaui_evm.model.scf7180000356936.6:0.0089356989,AlveoDino-Dinophyceae-Cladocopium_C92_CC92.gene11457.mRNA1:0.0036675184)90:0.0122878069,AlveoDino-Dinophyceae-Breviolum_minutum_Bmin.gene1084.mRNA1:0.0274511256)68:0.0105949638)100:0.0421326310,(((AlveoDino-Dinophyceae-Symbiodinium_microadriaticum_04_503SCI_Smic_04-503SCI.03.gene7280.mRNA1:0.0051210743,((AlveoDino-Dinophyceae-Symbiodinium_microadriaticum_CassKB8_Smic_CassKB8.gene4814.mRNA1:0.0200882586,AlveoDino-Dinophyceae-Symbiodinium_tridacnidorum_CCMP2592_Stri_CCMP2592.gene12507.mRNA1:0.0077575252)100:0.0727932316,AlveoDino-Dinophyceae-Symbiodinium_linucheae_CCMP2456_Slin_CCMP2456.gene9710.mRNA1:0.0085170388)90:0.0043808402)86:0.0030049729,AlveoDino-Dinophyceae-Symbiodinium_necroappetens_CCMP2469_Snec_CCMP2469.gene10686.mRNA1:0.0000010379)100:0.0588696904,(AlveoDino-Dinophyceae-Symbiodinium_natans_CCMP2548_Snat_CCMP2548.gene20482.mRNA1:0.0180382658,AlveoDino-Dinophyceae-Symbiodinium_pilosum_CCMP2461_Spil_CCMP2461.gene12000.mRNA1:0.0599017362)54:0.0145203011)91:0.0246462884)99:0.0416269814)61:0.0591596522);
```
