## Supplementary material for "Improved *Cladocopium goreaui* genome assembly reveals features of a facultative coral symbiont and the complex evolutionary history of dinoflagellate genes": OG0016505.treEdited.tre

```
(AlveoDino-Dinophyceae-Prorocentrum_minimum_MMETSP0055_Transcript_106641_m.187614:0.0000027460,AlveoDino-Dinophyceae-Prorocentrum_minimum_Gene.90462__MMETSP0056_Transcript_49255__g.90462__m.90462:0.0000023996,((((AlveoDino-Dinophyceae-Durusdinium_trenchii_CCMP2556.gene29144.mRNA1:0.2619532043,AlveoDino-Dinophyceae-Cladocopium_goreaui_evm.model.scf7180000352972.3:0.3700981247)98:0.2586801686,(((AlveoDino-Dinophyceae-Symbiodinium_necroappetens_CCMP2469_Snec_CCMP2469.gene16239.mRNA1:0.2108359153,(AlveoDino-Dinophyceae-Symbiodinium_linucheae_CCMP2456_Slin_CCMP2456.gene14149.mRNA1:0.0422163394,AlveoDino-Dinophyceae-Symbiodinium_tridacnidorum_CCMP2592_Stri_CCMP2592.gene24566.mRNA1:0.0000024079)60:0.0277851854)93:0.0565876709,AlveoDino-Dinophyceae-Symbiodinium_tridacnidorum_Sh18_Stri.gene8016.mRNA1:0.0216547441)80:0.0379603347,AlveoDino-Dinophyceae-Symbiodinium_natans_CCMP2548_Snat_CCMP2548.gene979.mRNA1:0.1658092065)92:0.1472390879)98:0.2933240145,AlveoDino-Dinophyceae-Polarella_glacialis_CCMP2088_evm.model.CCMP2088_scf7180000724311.2:0.7885465942)55:0.0724358434,(Rhodophyta---Porphyridium_purpureum_evm.model.contig_3800.1:1.1120427384,(((Stramenopiles-Bacillariophyta-Fragilariopsis_cylindrus_CCMP1102_jgi_Fracy1_235517_fgenesh2_pg.3___252:0.0000010150,Stramenopiles-Bacillariophyta-Fragilariopsis_cylindrus_CCMP1102_jgi_Fracy1_260008_estExt_fgenesh2_pg.C_30249:0.0000010150)76:0.0024672881,(Stramenopiles-Bacillariophyta-Fragilariopsis_cylindrus_CCMP1102_jgi_Fracy1_243682_fgenesh2_pg.11___576:0.0000010150,Stramenopiles-Bacillariophyta-Fragilariopsis_cylindrus_CCMP1102_jgi_Fracy1_262937_estExt_fgenesh2_pg.C_110573:0.0000010150)81:0.0082902604)99:0.4909322725,Stramenopiles-Bacillariophyta-Phaeodactylum_tricornutum_jgi_Phatr2_39165_fgenesh1_pg.C_chr_18000190:0.7453814139)97:0.5137097216)87:0.2685677507)100:0.7083232455);
```
