## Supplementary material for "Improved *Cladocopium goreaui* genome assembly reveals features of a facultative coral symbiont and the complex evolutionary history of dinoflagellate genes": OG0026193.treEdited.tre

```
(AlveoDino-Dinophyceae-Noctiluca_scintillans_MMETSP0253_Transcript_61205_m.110768:0.6453192170,((AlveoDino-Dinophyceae-Heterocapsa_rotundata_MMETSP0503_Transcript_42965_m.90639:1.7056356980,(AlveoDino-Dinophyceae-Symbiodinium_microadriaticum_CCMP2467_Smic.gene20994.mRNA1:0.5915323305,(AlveoDino-Dinophyceae-Symbiodinium_microadriaticum_CassKB8_Smic_CassKB8.gene11305.mRNA1:0.0121873021,(AlveoDino-Dinophyceae-Symbiodinium_tridacnidorum_Sh18_Stri.gene3045.mRNA1:0.0208753430,AlveoDino-Dinophyceae-Symbiodinium_tridacnidorum_CCMP2592_Stri_CCMP2592.gene29784.mRNA1:0.0198588095)96:0.0635752276)72:0.0537760998)60:0.2566755865)59:0.0539106663,(((AlveoDino-Dinophyceae-Durusdinium_trenchii_CCMP2556.gene688.mRNA1:0.0000010069,AlveoDino-Dinophyceae-Durusdinium_trenchii_CCMP2556.gene769.mRNA1:0.0000010069)100:0.5001913804,((AlveoDino-Dinophyceae-Cladocopium_goreaui_evm.model.scf7180000355754.58:0.0225819537,AlveoDino-Dinophyceae-Cladocopium_C92_CC92.gene24613.mRNA1:0.1817643630)100:0.2160483658,AlveoDino-Dinophyceae-Breviolum_minutum_Bmin.gene28314.mRNA1:0.2164911602)96:0.1625555306)92:0.2125055820,Rhodophyta---Porphyridium_purpureum_evm.model.contig_2144.2:1.7516140071)60:0.1506360334)87:0.4876980964,Stramenopiles-Pelagophyte-Aureococcus_anophagefferens_tr_F0YF69_F0YF69_AURAN:0.4102241905);
```
