## Supplementary material for "Improved *Cladocopium goreaui* genome assembly reveals features of a facultative coral symbiont and the complex evolutionary history of dinoflagellate genes": OG0006166.treEdited.tre

```
(AlveoDino-Dinophyceae-Alexandrium_tamarense_CCMP1771_MMETSP0380_Transcript_35648_m.27160:0.1988207587,(((((((((((((((AlveoDino-Dinophyceae-Alexandrium_tamarense_CCMP1771_Gene.33100__MMETSP0382_Transcript_16504__g.33100__m.33100:0.3935184660,((AlveoDino-Dinophyceae-Durusdinium_trenchii_sh.g21746.t1:0.2118178835,AlveoDino-Dinophyceae-Cladocopium_C15_evm.model.scaffold_7870.1:0.0216132886)100:0.6833870347,AlveoDino-Dinophyceae-Symbiodinium_natans_CCMP2548_Snat_CCMP2548.gene22141.mRNA1:0.1981411007)99:1.0835418450)49:0.1404720464,((AlveoDino-Dinophyceae-Symbiodinium_microadriaticum_CassKB8_Smic_CassKB8.gene11798.mRNA1:0.0224621117,AlveoDino-Dinophyceae-Symbiodinium_tridacnidorum_CCMP2592_Stri_CCMP2592.gene12867.mRNA1:0.0227451062)90:0.0354556364,AlveoDino-Dinophyceae-Symbiodinium_natans_CCMP2548_Snat_CCMP2548.gene22139.mRNA1:0.0558866027)77:0.0917233581)41:0.0208361363,((AlveoDino-Dinophyceae-Durusdinium_trenchii_CCMP2556.gene24360.mRNA1:0.0000010000,(AlveoDino-Dinophyceae-Durusdinium_trenchii_sh.g27629.t1:0.0000023598,AlveoDino-Dinophyceae-Symbiodinium_tridacnidorum_CCMP2592_Stri_CCMP2592.gene12869.mRNA1:1.4340436318)74:0.0336219990)65:0.0700374355,(AlveoDino-Dinophyceae-Cladocopium_goreaui_evm.model.scf7180000347213.3:0.0425830640,AlveoDino-Dinophyceae-Fugacium_kawagutii_Fkaw.gene9512.mRNA1:0.0671669263)93:0.0833428164)50:0.0914657589)72:0.2209190472,AlveoDino-Dinophyceae-Polarella_glacialis_CCMP2088_evm.model.CCMP2088_scf7180000723845.1:0.3630877206)49:0.1153834371,(AlveoDino-Dinophyceae-Gambierdiscus_australes_MMETSP0766_Transcript_15871_m.24142:0.6475286919,AlveoDino-Dinophyceae-Peridinium_aciculiferum_MMETSP0370_Transcript_45612_m.79769:0.6168724431)90:0.0712545952)63:0.2067847365,AlveoDino-Dinophyceae-Gambierdiscus_australes_MMETSP0766_Transcript_15873_m.24149:0.4101536383)64:0.2184506480,((((Amoebozoa-Discosea-Acanthamoeba_castellanii_str_Neff_XP_004341377.1:1.2050603281,Amoebozoa-Discosea-Acanthamoeba_castellanii_str_Neff_XP_004353153.1:0.6804505316)89:0.2658459572,Rhodophyta---Galdieria_sulphuraria_tr_M2X6T1_M2X6T1_GALSU:0.7490151208)83:0.2839898518,Rhodophyta---Cyanidioschyzon_merolae_strain_10D_XP_005539113.1:1.1775240226)95:0.2662569901,(Stramenopiles---Blastocystis_ST1_tr_A0A196S7X6_A0A196S7X6_BLAHN:0.4759505681,Stramenopiles---Blastocystis_ST1_tr_A0A196S8M3_A0A196S8M3_BLAHN:0.7134369988)96:0.2111875257)100:1.4366046020)88:0.3706378585,(AlveoDino-Dinophyceae-Gambierdiscus_australes_MMETSP0766_Transcript_34540_m.52043:0.3009265244,AlveoDino-Dinophyceae-Polarella_glacialis_CCMP1383_evm.model.CCMP1383_scf7180000599077.4:1.1282972021)67:0.2944501671)78:0.4411918399,(((AlveoDino-Dinophyceae-Gymnodinium_catenatum_GC744_Gene.227044__MMETSP0784_Transcript_115491__g.227044__m.227044:0.0000028367,AlveoDino-Dinophyceae-Gymnodinium_catenatum_GC744_Gene.227048__MMETSP0784_Transcript_115493__g.227048__m.227048:0.7783591793)73:0.0203405384,AlveoDino-Dinophyceae-Polarella_glacialis_CCMP2088_evm.model.CCMP2088_scf7180000679521.1:0.7207562663)94:0.1958190371,AlveoDino-Dinophyceae-Gymnodinium_catenatum_GC744_Gene.78612__MMETSP0784_Transcript_41145__g.78612__m.78612:1.1295607353)73:0.2511154357)87:0.3631415422,(AlveoDino-Dinophyceae-Alexandrium_tamarense_CCMP1771_Gene.84628__MMETSP0382_Transcript_41465__g.84628__m.84628:0.0677956554,AlveoDino-Dinophyceae-Peridinium_aciculiferum_MMETSP0371_Transcript_18291_m.32470:0.0000029768)81:0.5009443165)78:0.2457890983,AlveoDino-Dinophyceae-Prorocentrum_minimum_MMETSP0055_Transcript_89482_m.156950:0.4816895603)65:0.0196200481,AlveoDino-Dinophyceae-Cladocopium_C15_evm.model.scaffold_2568.7:0.6913848721)96:1.0151552160,(((AlveoDino-Dinophyceae-Durusdinium_trenchii_CCMP2556.gene6863.mRNA1:0.0399836514,(AlveoDino-Dinophyceae-Cladocopium_goreaui_evm.model.scf7180000356546.21:0.0000010000,AlveoDino-Dinophyceae-Breviolum_minutum_Bmin.gene18856.mRNA1:0.0476658834)42:0.0292817034)81:0.1337684362,AlveoDino-Dinophyceae-Symbiodinium_natans_CCMP2548_Snat_CCMP2548.gene2261.mRNA1:0.0495085923)78:0.0742607685,((((AlveoDino-Dinophyceae-Symbiodinium_microadriaticum_CCMP2467_Smic.gene26927.mRNA1:0.0000000000,AlveoDino-Dinophyceae-Symbiodinium_microadriaticum_CassKB8_Smic_CassKB8.gene5436.mRNA1:0.0000000000):0.0000000000,AlveoDino-Dinophyceae-Symbiodinium_tridacnidorum_CCMP2592_Stri_CCMP2592.gene40390.mRNA1:0.0000000000):0.0000000000,AlveoDino-Dinophyceae-Symbiodinium_tridacnidorum_Sh18_Stri.gene5834.mRNA1:0.0000000000):0.0000010000,AlveoDino-Dinophyceae-Symbiodinium_microadriaticum_04_503SCI_Smic_04-503SCI.03.gene9778.mRNA1:0.0000010000)87:0.0000027361)84:0.4035999540)93:0.5221164838,AlveoDino-Dinophyceae-Gymnodinium_catenatum_GC744_Gene.111972__MMETSP0784_Transcript_57782__g.111972__m.111972:0.6370535131)93:0.6482455296,AlveoDino-Dinophyceae-Gambierdiscus_australes_MMETSP0766_Transcript_78966_m.119027:0.3867631630)96:0.2235044394,AlveoDino-Dinophyceae-Karenia_brevis_SP1_Gene.401__MMETSP0574_Transcript_706__g.401__m.401:1.0843705274);
```
