## Supplementary material for "Improved *Cladocopium goreaui* genome assembly reveals features of a facultative coral symbiont and the complex evolutionary history of dinoflagellate genes": OG0009942.treEdited.tre

```
(AlveoDino-Dinophyceae-Alexandrium_tamarense_CCMP1771_Gene.139583__MMETSP0382_Transcript_67409__g.139583__m.139583:0.3544810039,(((((((AlveoDino-Dinophyceae-Alexandrium_tamarense_CCMP1771_Gene.6911__MMETSP0384_Transcript_4426__g.6911__m.6911:0.2941949846,AlveoDino-Dinophyceae-Gymnodinium_catenatum_GC744_Gene.82924__MMETSP0784_Transcript_43220__g.82924__m.82924:0.3961762184)55:0.0742766544,AlveoDino-Dinophyceae-Prorocentrum_minimum_Gene.101876__MMETSP0053_Transcript_56288__g.101876__m.101876:0.3693943978)54:0.0664010160,(AlveoDino-Dinophyceae-Amphidinium_gibbosum.g6848.t1:0.1206643546,(AlveoDino-Dinophyceae-Amphidinium_gibbosum.g26581.t1:0.3186739883,AlveoDino-Dinophyceae-Amphidinium_gibbosum.g32802.t1:0.2038575152)57:0.0413091355)100:0.3528075287)93:0.1160381831,((AlveoDino-Dinophyceae-Durusdinium_trenchii_CCMP2556.gene1658.mRNA1:0.1856478949,AlveoDino-Dinophyceae-Symbiodinium_natans_CCMP2548_Snat_CCMP2548.gene33692.mRNA1:0.1067388466)100:0.2306876454,(AlveoDino-Dinophyceae-Symbiodinium_tridacnidorum_CCMP2592_Stri_CCMP2592.gene23926.mRNA1:0.1388511103,AlveoDino-Dinophyceae-Symbiodinium_pilosum_CCMP2461_Spil_CCMP2461.gene17029.mRNA1:0.5581814172)100:0.2638474840)55:0.0881429227)50:0.1317733104,(AlveoDino-Dinophyceae-Durusdinium_trenchii_CCMP2556.gene677.mRNA1:0.4510372835,Stramenopiles-Bacillariophyta-Phaeodactylum_tricornutum_jgi_Phatr2_37848_fgenesh1_pg.C_chr_14000090:0.9078194230)74:0.2569889543)53:0.0566578674,((Discobida-Euglenozoid-Euglena_gracilis_EG_transcript_24527:0.5656648721,((Opisthokonta-Metazoa-Porites_lutea_plut2.m8.31165.m1:0.0228729657,(Opisthokonta-Metazoa-Porites_lutea_plut2.m8.19170.m1:0.0731212856,Opisthokonta-Metazoa-Porites_lutea_plut2.m8.19169.m1:0.0161353240)98:0.0146984747)96:0.0070758382,Opisthokonta-Metazoa-Porites_lutea_plut2.m8.19147.m1:0.0000022939)100:0.9683427029)88:0.1941356013,Rhodophyta---Porphyridium_purpureum_evm.model.contig_454.2:1.2718771087)81:0.2726159522)94:0.2257831480,AlveoDino-Dinophyceae-Heterocapsa_rotundata_MMETSP0503_Transcript_62946_m.130441:0.4809183575)78:0.1127273416,(((AlveoDino-Dinophyceae-Durusdinium_trenchii_CCMP2556.gene15902.mRNA1:0.0000010000,AlveoDino-Dinophyceae-Durusdinium_trenchii_CCMP2556.gene15920.mRNA1:0.0000010000)100:0.1170784109,(((AlveoDino-Dinophyceae-Cladocopium_goreaui_evm.model.scf7180000353458.22:0.0327363097,(AlveoDino-Dinophyceae-Fugacium_kawagutii_Fkaw.gene303.mRNA1:0.0415761205,AlveoDino-Dinophyceae-Fugacium_kawagutii_Fkaw.gene19879.mRNA1:0.0178499852)100:0.0659655099)93:0.0422484381,AlveoDino-Dinophyceae-Breviolum_minutum_Bmin.gene22467.mRNA1:0.1119930940)91:0.0464209353,(((((((AlveoDino-Dinophyceae-Symbiodinium_microadriaticum_CCMP2467_Smic.gene26319.mRNA1:0.0000000000,AlveoDino-Dinophyceae-Symbiodinium_microadriaticum_CassKB8_Smic_CassKB8.gene6157.mRNA1:0.0000000000):0.0000000000,AlveoDino-Dinophyceae-Symbiodinium_necroappetens_CCMP2469_Snec_CCMP2469.gene12709.mRNA1:0.0000000000):0.0000010000,AlveoDino-Dinophyceae-Symbiodinium_microadriaticum_04_503SCI_Smic_04-503SCI.03.gene3779.mRNA1:0.0000010000)97:0.0046824497,AlveoDino-Dinophyceae-Symbiodinium_linucheae_CCMP2456_Slin_CCMP2456.gene16635.mRNA1:0.0383601544)40:0.0046280765,AlveoDino-Dinophyceae-Symbiodinium_tridacnidorum_Sh18_Stri.gene20554.mRNA1:0.0093543284)23:0.0046395756,(AlveoDino-Dinophyceae-Symbiodinium_tridacnidorum_CCMP2592_Stri_CCMP2592.gene16923.mRNA1:1.0845759498,AlveoDino-Dinophyceae-Symbiodinium_tridacnidorum_CCMP2592_Stri_CCMP2592.gene37479.mRNA1:0.0000023938)37:0.0140951391)100:0.0650469353,AlveoDino-Dinophyceae-Symbiodinium_natans_CCMP2548_Snat_CCMP2548.gene34103.mRNA1:0.1098942566)98:0.0945737412)88:0.0611382234)72:0.0719767204,(AlveoDino-Dinophyceae-Symbiodinium_natans_CCMP2548_Snat_CCMP2548.gene32595.mRNA1:0.0550228039,AlveoDino-Dinophyceae-Symbiodinium_natans_CCMP2548_Snat_CCMP2548.gene34983.mRNA1:0.0238839553)100:0.4159404654)99:0.2083706785);
```
