## Supplementary material for "Improved *Cladocopium goreaui* genome assembly reveals features of a facultative coral symbiont and the complex evolutionary history of dinoflagellate genes": OG0021293.treEdited.tre

```
(AlveoDino-Dinophyceae-Durusdinium_trenchii_sh.g33054.t1:0.3935103129,(AlveoDino-Dinophyceae-Cladocopium_goreaui_evm.model.scf7180000353401.63:0.3896322922,AlveoDino-Dinophyceae-Symbiodinium_linucheae_CCMP2456_Slin_CCMP2456.gene29587.mRNA1:0.5564441689)52:0.0212343006,((((Rhodophyta---Chondrus_crispus_XP_005711005.1:0.1804808404,Rhodophyta---Gracilariopsis_chorda_PXF49762.1:0.2936527748)97:0.1780084902,(((Rhodophyta---Porphyra_umbilicalis_Pum0060s0008.1.p:0.0045641087,((Rhodophyta---Porphyra_umbilicalis_Pum0373s0004.1.p:0.0000000000,Rhodophyta---Porphyra_umbilicalis_Pum0373s0009.1.p:0.0000000000):0.0000010164,Rhodophyta---Porphyra_umbilicalis_Pum0373s0006.1.p:0.0000010164)43:0.0000010164)61:0.0013640668,Rhodophyta---Porphyra_umbilicalis_Pum0373s0011.1.p:0.0225417553)100:0.1187175871,Rhodophyta---Pyropia_yezoensis_contig_22623_g5587:0.0768355759)100:0.1986529043)67:0.1032586009,(Stramenopiles-Phaeophyceae-Cladosiphon_okamuranus_g4104.t1:0.4234130601,(Planctomycetes---Rhodopirellula_baltica_DSM10527_tr_Q7UKE3_Q7UKE3_RHOBA:0.4979825449,Planctomycetes---Singulisphaera_acidiphila_DSM18658_tr_L0DKG9_L0DKG9_SINAD:0.5184063080)100:0.3254236626)47:0.1042138894)62:0.1235917086,(Stramenopiles-Phaeophyceae-Ectocarpus_siliculosus_tr_D7FH31_D7FH31_ECTSI:0.0716742229,Stramenopiles-Phaeophyceae-Cladosiphon_okamuranus_g16094.t1:0.0341973859)100:0.6446339927)100:0.5947924894);
```
