## Supplementary material for "Improved *Cladocopium goreaui* genome assembly reveals features of a facultative coral symbiont and the complex evolutionary history of dinoflagellate genes": OG0003004.treEdited.tre

```
(AlveoDino-Dinophyceae-Alexandrium_tamarense_CCMP1771_Gene.4050__MMETSP0382_Transcript_1780__g.4050__m.4050:0.4501452696,((AlveoDino-Dinophyceae-Alexandrium_tamarense_CCMP1771_Gene.86755__MMETSP0382_Transcript_42528__g.86755__m.86755:0.1348869041,(((((AlveoDino-Dinophyceae-Alexandrium_tamarense_CCMP1771_Gene.125454__MMETSP0382_Transcript_60582__g.125454__m.125454:0.0121632266,AlveoDino-Dinophyceae-Alexandrium_tamarense_CCMP1771_Gene.249425__MMETSP0384_Transcript_153289__g.249425__m.249425:0.0513180541)100:0.1244608539,AlveoDino-Dinophyceae-Gambierdiscus_australes_MMETSP0766_Transcript_85259_m.128859:0.1523033074)100:0.3181039698,((((((((((AlveoDino-Dinophyceae-Alexandrium_tamarense_CCMP1771_Gene.166430__MMETSP0382_Transcript_79780__g.166430__m.166430:0.0656666612,(AlveoDino-Dinophyceae-Alexandrium_tamarense_CCMP1771_Gene.166433__MMETSP0382_Transcript_79782__g.166433__m.166433:0.0000010031,AlveoDino-Dinophyceae-Alexandrium_tamarense_CCMP1771_Gene.270706__MMETSP0384_Transcript_166389__g.270706__m.270706:0.0000010031)99:0.0219996393)99:0.1783441002,((((AlveoDino-Dinophyceae-Gymnodinium_catenatum_GC744_Gene.158487__MMETSP0784_Transcript_81931__g.158487__m.158487:0.1731400336,AlveoDino-Dinophyceae-Prorocentrum_minimum_Gene.78551__MMETSP0053_Transcript_43513__g.78551__m.78551:0.1958664851)84:0.0258131777,AlveoDino-Dinophyceae-Karenia_brevis_SP1_Gene.16690__MMETSP0574_Transcript_14409__g.16690__m.16690:0.1584132168)38:0.0084863488,AlveoDino-Dinophyceae-Noctiluca_scintillans_MMETSP0253_Transcript_29581_m.53156:0.2249219264)90:0.0211647753,(AlveoDino-Dinophyceae-Amphidinium_gibbosum.g31095.t1:0.0535689133,AlveoDino-Dinophyceae-Amphidinium_gibbosum.g36527.t1:0.1478299858)100:0.2937473590)61:0.0150873882)78:0.0333805858,(((AlveoDino-Dinophyceae-Alexandrium_tamarense_CCMP1771_Gene.270708__MMETSP0384_Transcript_166390__g.270708__m.270708:0.2291256019,AlveoDino-Dinophyceae-Gambierdiscus_australes_MMETSP0766_Transcript_35305_m.53231:0.1756072122)99:0.0644438484,((((AlveoDino-Dinophyceae-Noctiluca_scintillans_MMETSP0253_Transcript_14266_m.26366:0.1987343215,AlveoDino-Dinophyceae-Noctiluca_scintillans_MMETSP0253_Transcript_35748_m.64622:0.1388534565)79:0.0312420847,AlveoDino-Dinophyceae-Noctiluca_scintillans_MMETSP0253_Transcript_35749_m.64627:0.1786753119)100:0.1297547037,AlveoDino-Dinophyceae-Peridinium_aciculiferum_MMETSP0370_Transcript_77705_m.138161:0.1954020181)91:0.0288607915,((AlveoDino-Dinophyceae-Polarella_glacialis_CCMP1383_evm.model.CCMP1383_scf7180000595920.5:0.0000010031,AlveoDino-Dinophyceae-Polarella_glacialis_CCMP2088_evm.model.CCMP2088_scf7180000720731.1:0.0000010031)100:0.0120304488,((AlveoDino-Dinophyceae-Polarella_glacialis_CCMP1383_evm.model.CCMP1383_scf7180000591414.1:0.0000010031,AlveoDino-Dinophyceae-Polarella_glacialis_CCMP2088_evm.model.CCMP2088_scf7180000689533.1:0.0000010031)100:0.0057079835,AlveoDino-Dinophyceae-Polarella_glacialis_CCMP2088_evm.model.CCMP2088_scf7180000715540.7:0.0000010031)100:0.0044984773)100:0.1275248363)93:0.0262632078)83:0.0460130070,AlveoDino-Dinophyceae-Gymnodinium_catenatum_GC744_Gene.185346__MMETSP0784_Transcript_94426__g.185346__m.185346:0.2679173093)100:0.1221917586)78:0.0491950831,((AlveoDino-Dinophyceae-Heterocapsa_rotundata_MMETSP0503_Transcript_67345_m.139777:0.1604813078,((((AlveoDino-Dinophyceae-Durusdinium_trenchii_CCMP2556.gene21908.mRNA1:0.0000010031,AlveoDino-Dinophyceae-Durusdinium_trenchii_CCMP2556.gene21902.mRNA1:0.0000010031)100:0.0188792344,(((AlveoDino-Dinophyceae-Cladocopium_goreaui_evm.model.scf7180000355546.4:0.0092528251,AlveoDino-Dinophyceae-Cladocopium_C92_CC92.gene26391.mRNA1:0.0000010031)100:0.0045801669,AlveoDino-Dinophyceae-Breviolum_minutum_Bmin.gene27236.mRNA1:0.0094751026)100:0.0080645724,AlveoDino-Dinophyceae-Fugacium_kawagutii_Fkaw.gene16670.mRNA1:0.0260240887)100:0.0186661572)100:0.0451490038,(AlveoDino-Dinophyceae-Symbiodinium_natans_CCMP2548_Snat_CCMP2548.gene19603.mRNA1:0.0267370052,AlveoDino-Dinophyceae-Symbiodinium_pilosum_CCMP2461_Spil_CCMP2461.gene8656.mRNA1:0.0547370554)100:0.0597512190)100:0.0760824806,((AlveoDino-Dinophyceae-Polarella_glacialis_CCMP1383_evm.model.CCMP1383_scf7180000599167.2:0.0000010031,AlveoDino-Dinophyceae-Polarella_glacialis_CCMP2088_evm.model.CCMP2088_scf7180000690915.2:0.0000010031)48:0.0000010031,AlveoDino-Dinophyceae-Polarella_glacialis_CCMP2088_evm.model.CCMP2088_scf7180000720909.2:0.0023615315)100:0.1200971241)82:0.0418834332)82:0.0287962435,(AlveoDino-Dinophyceae-Peridinium_aciculiferum_MMETSP0370_Transcript_72830_m.129435:0.0799984061,AlveoDino-Dinophyceae-Peridinium_aciculiferum_MMETSP0370_Transcript_72831_m.129438:0.1691836009)100:0.1310941144)96:0.0556639593)59:0.0259669286,((AlveoDino-Dinophyceae-Alexandrium_tamarense_CCMP1771_Gene.166447__MMETSP0382_Transcript_79787__g.166447__m.166447:0.2038957152,AlveoDino-Dinophyceae-Karenia_brevis_SP1_MMETSP0573_Transcript_65043_m.77698:0.1278921728)68:0.0250977551,(AlveoDino-Dinophyceae-Gambierdiscus_australes_MMETSP0766_Transcript_86290_m.130403:0.1443914062,AlveoDino-Dinophyceae-Noctiluca_scintillans_MMETSP0253_Transcript_51028_m.92657:0.2620373267)69:0.0197264964)100:0.1703905281)100:0.2737533357,(Stramenopiles-Pelagophyte-Aureococcus_anophagefferens_tr_F0YA32_F0YA32_AURAN:0.5451677134,Viridiplantae-Chlorophyceae-Chlamydomonas_reinhardtii_tr_A0A2K3E1N9_A0A2K3E1N9_CHLRE:0.2924899060)100:0.2259373899)99:0.0976953608,(AlveoDino-Dinophyceae-Gymnodinium_catenatum_GC744_Gene.135668__MMETSP0784_Transcript_70253__g.135668__m.135668:0.1407749332,AlveoDino-Dinophyceae-Karenia_brevis_SP1_MMETSP0573_Transcript_50463_m.60573:0.1798220101)100:0.5671157595)97:0.1068841593,AlveoDino-Dinophyceae-Amoebophrya_ceratii.g4701.t1:0.5306200482)100:0.2860550223,AlveoDino-Dinophyceae-Amphidinium_gibbosum.g54335.t1:1.5701947947)89:0.0589015878,AlveoDino-Dinophyceae-Breviolum_minutum_Bmin.gene9087.mRNA1:0.8695323080)100:0.3289936596)53:0.0655846710,((((AlveoDino-Dinophyceae-Gymnodinium_catenatum_GC744_Gene.215996__MMETSP0784_Transcript_110214__g.215996__m.215996:0.7947359054,AlveoDino-Dinophyceae-Gymnodinium_catenatum_GC744_Gene.26854__MMETSP0784_Transcript_14152__g.26854__m.26854:0.7385296238)64:0.0844537453,(((((AlveoDino-Dinophyceae-Durusdinium_trenchii_CCMP2556.gene402.mRNA1:0.0000010031,AlveoDino-Dinophyceae-Durusdinium_trenchii_sh.g22223.t1:0.0688067805)100:0.0710509435,AlveoDino-Dinophyceae-Breviolum_minutum_Bmin.gene8095.mRNA1:0.0678518666)100:0.0631680132,((((((AlveoDino-Dinophyceae-Symbiodinium_microadriaticum_CCMP2467_Smic.gene24973.mRNA1:0.0000000000,AlveoDino-Dinophyceae-Symbiodinium_necroappetens_CCMP2469_Snec_CCMP2469.gene7400.mRNA1:0.0000000000):0.0000000000,AlveoDino-Dinophyceae-Symbiodinium_microadriaticum_CassKB8_Smic_CassKB8.gene20449.mRNA1:0.0000000000):0.0000010031,AlveoDino-Dinophyceae-Symbiodinium_microadriaticum_04_503SCI_Smic_04-503SCI.03.gene27554.mRNA1:0.0000010031)100:0.0083316131,(AlveoDino-Dinophyceae-Symbiodinium_linucheae_CCMP2456_Slin_CCMP2456.gene22443.mRNA1:0.0022954989,(AlveoDino-Dinophyceae-Symbiodinium_tridacnidorum_Sh18_Stri.gene20446.mRNA1:0.0109416235,AlveoDino-Dinophyceae-Symbiodinium_tridacnidorum_CCMP2592_Stri_CCMP2592.gene31474.mRNA1:0.0022719183)100:0.0023028124)99:0.0031529151)99:0.0134944382,AlveoDino-Dinophyceae-Symbiodinium_natans_CCMP2548_Snat_CCMP2548.gene8668.mRNA1:0.0138983866)100:0.0122375946,AlveoDino-Dinophyceae-Symbiodinium_pilosum_CCMP2461_Spil_CCMP2461.gene20424.mRNA1:0.0214276695)100:0.0545948976)100:0.2224516881,((AlveoDino-Dinophyceae-Durusdinium_trenchii_sh.g32271.t1:0.0400418884,((((AlveoDino-Dinophyceae-Cladocopium_C15_evm.model.scaffold_3842.1:0.0447072758,AlveoDino-Dinophyceae-Cladocopium_goreaui_evm.model.scf7180000353143.26:0.0266522685)100:0.0183076158,AlveoDino-Dinophyceae-Cladocopium_C92_CC92.gene10955.mRNA1:0.0062959115)99:0.0276887794,AlveoDino-Dinophyceae-Fugacium_kawagutii_Fkaw.gene21134.mRNA1:0.0776655434)100:0.0214269320,AlveoDino-Dinophyceae-Breviolum_minutum_Bmin.gene13947.mRNA1:0.0543597628)100:0.0410153433)100:0.0702154922,((((AlveoDino-Dinophyceae-Symbiodinium_microadriaticum_CCMP2467_Smic.gene27729.mRNA1:0.0000000000,AlveoDino-Dinophyceae-Symbiodinium_necroappetens_CCMP2469_Snec_CCMP2469.gene4376.mRNA1:0.0000000000):0.0000000000,AlveoDino-Dinophyceae-Symbiodinium_microadriaticum_CassKB8_Smic_CassKB8.gene18589.mRNA1:0.0000000000):0.0000010031,AlveoDino-Dinophyceae-Symbiodinium_microadriaticum_04_503SCI_Smic_04-503SCI.03.gene19633.mRNA1:0.0000010031)100:0.0288011459,AlveoDino-Dinophyceae-Symbiodinium_pilosum_CCMP2461_Spil_CCMP2461.gene3453.mRNA1:0.0449898276)100:0.0589485270)100:0.2456538117)99:0.1239845098,(((AlveoDino-Dinophyceae-Durusdinium_trenchii_CCMP2556.gene11559.mRNA1:0.0000024193,AlveoDino-Dinophyceae-Durusdinium_trenchii_sh.g920.t1:0.3545987830)100:0.2497049610,((AlveoDino-Dinophyceae-Cladocopium_goreaui_evm.model.scf7180000356692.1:0.0219217753,AlveoDino-Dinophyceae-Cladocopium_C92_CC92.gene20414.mRNA1:0.0224652936)100:0.1074067215,AlveoDino-Dinophyceae-Breviolum_minutum_Bmin.gene9347.mRNA1:0.2086078034)75:0.0639667840)100:0.2579220046,AlveoDino-Dinophyceae-Symbiodinium_tridacnidorum_Sh18_Stri.gene323.mRNA1:0.4357214773)100:0.6207934120)100:0.1367025075)47:0.0249894215,AlveoDino-Dinophyceae-Karenia_brevis_SP1_Gene.17898__MMETSP0574_Transcript_15315__g.17898__m.17898:0.4120246733)46:0.0501604138,AlveoDino-Dinophyceae-Karenia_brevis_SP1_MMETSP0573_Transcript_31787_m.37865:0.6225202777)80:0.0694394876)60:0.0302050482,((AlveoDino-Dinophyceae-Prorocentrum_minimum_Gene.115773__MMETSP0053_Transcript_64079__g.115773__m.115773:0.0757910808,AlveoDino-Dinophyceae-Prorocentrum_minimum_Gene.167025__MMETSP0056_Transcript_90486__g.167025__m.167025:0.1263802756)100:0.4459472630,((AlveoDino-Dinophyceae-Polarella_glacialis_CCMP1383_evm.model.CCMP1383_scf7180000590545.9:0.0000010031,((AlveoDino-Dinophyceae-Polarella_glacialis_CCMP1383_evm.model.CCMP1383_scf7180000549530.2:0.0075291879,AlveoDino-Dinophyceae-Polarella_glacialis_CCMP2088_evm.model.CCMP2088_scf7180000724811.2:0.0221165372)100:0.0322380152,AlveoDino-Dinophyceae-Polarella_glacialis_CCMP2088_evm.model.CCMP2088_scf7180000711425.1:0.0137417762)91:0.0080639453)77:0.0014116289,AlveoDino-Dinophyceae-Polarella_glacialis_CCMP2088_evm.model.CCMP2088_scf7180000675445.4:0.0039748009)100:0.3440554178)99:0.1482724416)99:0.3122730983)77:0.0532713306,AlveoDino-Dinophyceae-Gambierdiscus_australes_MMETSP0766_Transcript_79059_m.119196:0.1507206298)100:0.6541850685,AlveoDino-Dinophyceae-Gambierdiscus_australes_MMETSP0766_Transcript_44987_m.67373:0.3946349129);
```
