## Supplementary material for "Improved *Cladocopium goreaui* genome assembly reveals features of a facultative coral symbiont and the complex evolutionary history of dinoflagellate genes": OG0003468.treEdited.tre

```
(AlveoDino-Dinophyceae-Dinophysis_acuminata_DAEP01_MMETSP0797_Transcript_19985_m.39607:0.0853559036,AlveoDino-Dinophyceae-Dinophysis_acuminata_DAEP01_MMETSP0797_Transcript_19986_m.39612:0.1322031402,((((AlveoDino-Dinophyceae-Dinophysis_acuminata_DAEP01_MMETSP0797_Transcript_70140_m.139820:0.3563597722,(AlveoDino-Dinophyceae-Prorocentrum_minimum_Gene.51807__MMETSP0053_Transcript_28680__g.51807__m.51807:0.1059816670,AlveoDino-Dinophyceae-Prorocentrum_minimum_Gene.51812__MMETSP0053_Transcript_28681__g.51812__m.51812:0.1202539971)100:0.2685027532)97:0.0651892310,AlveoDino-Dinophyceae-Prorocentrum_minimum_Gene.120122__MMETSP0053_Transcript_66443__g.120122__m.120122:0.4046073413)100:0.2265250288,(((((AlveoDino-Dinophyceae-Alexandrium_tamarense_CCMP1771_Gene.252069__MMETSP0382_Transcript_121640__g.252069__m.252069:0.4289935118,AlveoDino-Dinophyceae-Alexandrium_tamarense_CCMP1771_Gene.23628__MMETSP0384_Transcript_14869__g.23628__m.23628:0.3174826717)97:0.2240351911,(AlveoDino-Dinophyceae-Alexandrium_tamarense_CCMP1771_Gene.25737__MMETSP0382_Transcript_12864__g.25737__m.25737:0.3989417940,(((AlveoDino-Dinophyceae-Durusdinium_trenchii_CCMP2556.gene14272.mRNA1:0.0000010003,AlveoDino-Dinophyceae-Durusdinium_trenchii_CCMP2556.gene14250.mRNA1:0.0313640431)100:0.2270401893,((AlveoDino-Dinophyceae-Cladocopium_goreaui_evm.model.scf7180000356525.15:0.0347732868,AlveoDino-Dinophyceae-Cladocopium_C92_CC92.gene13359.mRNA1:0.0746610816)100:0.1018707710,AlveoDino-Dinophyceae-Breviolum_minutum_Bmin.gene32198.mRNA1:0.1442883189)99:0.0503506313)100:0.2054020235,((AlveoDino-Dinophyceae-Symbiodinium_linucheae_CCMP2456_Slin_CCMP2456.gene7875.mRNA1:0.0097391821,AlveoDino-Dinophyceae-Symbiodinium_tridacnidorum_CCMP2592_Stri_CCMP2592.gene2763.mRNA1:0.0496879776)100:0.1246574475,AlveoDino-Dinophyceae-Symbiodinium_natans_CCMP2548_Snat_CCMP2548.gene11522.mRNA1:0.1342871654)100:0.1351485492)100:0.2859882757)97:0.1120501233)54:0.0450607514,(AlveoDino-Dinophyceae-Alexandrium_tamarense_CCMP1771_Gene.177457__MMETSP0382_Transcript_85602__g.177457__m.177457:0.3026981652,AlveoDino-Dinophyceae-Noctiluca_scintillans_MMETSP0253_Transcript_25823_m.45923:0.4149030901)99:0.1945459763)12:0.0176506608,(((AlveoDino-Dinophyceae-Gymnodinium_catenatum_GC744_Gene.214240__MMETSP0784_Transcript_109284__g.214240__m.214240:0.5441106066,AlveoDino-Dinophyceae-Prorocentrum_minimum_Gene.88127__MMETSP0056_Transcript_47993__g.88127__m.88127:0.7164564473)83:0.1761861371,((AlveoDino-Dinophyceae-Gymnodinium_catenatum_GC744_Gene.35005__MMETSP0784_Transcript_18443__g.35005__m.35005:0.9077416708,AlveoDino-Dinophyceae-Gymnodinium_catenatum_GC744_Gene.70213__MMETSP0784_Transcript_36831__g.70213__m.70213:0.4298819893)69:0.0806677779,(((Stramenopiles-Bacillariophyta-Fragilariopsis_cylindrus_CCMP1102_jgi_Fracy1_244980_fgenesh2_pg.14___278:0.0036843254,(Stramenopiles-Bacillariophyta-Fragilariopsis_cylindrus_CCMP1102_jgi_Fracy1_156675_gw1.14.167.1:0.0000010003,Stramenopiles-Bacillariophyta-Fragilariopsis_cylindrus_CCMP1102_jgi_Fracy1_192065_e_gw1.14.167.1:0.0000010003)79:0.0000024027)99:0.0146970606,(((Stramenopiles-Bacillariophyta-Fragilariopsis_cylindrus_CCMP1102_jgi_Fracy1_245894_fgenesh2_pg.16___261:0.0000000000,Stramenopiles-Bacillariophyta-Fragilariopsis_cylindrus_CCMP1102_jgi_Fracy1_192712_e_gw1.16.129.1:0.0000000000):0.0000000000,Stramenopiles-Bacillariophyta-Fragilariopsis_cylindrus_CCMP1102_jgi_Fracy1_146680_gw1.16.129.1:0.0000000000):0.0000023921,Stramenopiles-Bacillariophyta-Fragilariopsis_cylindrus_CCMP1102_jgi_Fracy1_228092_fgenesh2_pm.16___67:0.0000010003)80:0.0000024240)100:0.4152524630,Stramenopiles-Bacillariophyta-Thalassiosira_pseudonana_CCMP1335_tr_B8C6W1_B8C6W1_THAPS:0.3470465515)100:1.0420900100)58:0.0296239655)64:0.0768720549,(((AlveoDino-Dinophyceae-Karenia_brevis_SP1_MMETSP0573_Transcript_8159_m.10060:0.3009581625,AlveoDino-Dinophyceae-Karenia_brevis_SP1_Gene.5883__MMETSP0574_Transcript_6052__g.5883__m.5883:0.3011865824)100:0.3338178644,AlveoDino-Dinophyceae-Amphidinium_gibbosum.g576.t1:0.4424811885)87:0.1206489337,(Viridiplantae-Prasinophyceae-Bathycoccus_prasinos_XP_007515111.1:1.3673635286,(Viridiplantae-Prasinophyceae-Ostreococcus_tauri_XP_003074152.2:0.6633575518,Viridiplantae-Prasinophyceae-Ostreococcus_tauri_XP_003082397.2:0.8403695604)70:0.2161207634)100:0.5378241224)43:0.0351981745)40:0.0775542809)17:0.0226967821,((((AlveoDino-Dinophyceae-Durusdinium_trenchii_CCMP2556.gene33723.mRNA1:0.0000021245,AlveoDino-Dinophyceae-Durusdinium_trenchii_sh.g10343.t1:0.0000010003)100:0.2165906996,((AlveoDino-Dinophyceae-Cladocopium_C15_evm.model.scaffold_5603.4:0.0366793161,(AlveoDino-Dinophyceae-Cladocopium_goreaui_evm.model.scf7180000349297.10:0.0000010003,AlveoDino-Dinophyceae-Cladocopium_goreaui_evm.model.scf7180000354234.1:0.0000010003)100:0.0062916348)100:0.0631828134,AlveoDino-Dinophyceae-Breviolum_minutum_Bmin.gene21139.mRNA1:0.0647746583)100:0.0841914779)99:0.1155716704,((((AlveoDino-Dinophyceae-Symbiodinium_microadriaticum_CCMP2467_Smic.gene1800.mRNA1:0.0249948991,AlveoDino-Dinophyceae-Symbiodinium_microadriaticum_04_503SCI_Smic_04-503SCI.03.gene32356.mRNA1:0.0000010003)84:0.0000027233,AlveoDino-Dinophyceae-Symbiodinium_microadriaticum_CassKB8_Smic_CassKB8.gene19855.mRNA1:0.0000024727)99:0.0070834169,AlveoDino-Dinophyceae-Symbiodinium_necroappetens_CCMP2469_Snec_CCMP2469.gene25496.mRNA1:0.0000026898)100:0.1081201153,AlveoDino-Dinophyceae-Symbiodinium_pilosum_CCMP2461_Spil_CCMP2461.gene1839.mRNA1:0.0495423376)100:0.1464755163)99:0.2316010195,((((((AlveoDino-Dinophyceae-Durusdinium_trenchii_CCMP2556.gene36069.mRNA1:0.0000010003,AlveoDino-Dinophyceae-Durusdinium_trenchii_sh.g15677.t1:0.0000010003)99:0.1175290395,(((AlveoDino-Dinophyceae-Cladocopium_C15_evm.model.scaffold_3501.1:0.0491207395,(AlveoDino-Dinophyceae-Cladocopium_goreaui_evm.model.scf7180000346973.6:0.0000010003,AlveoDino-Dinophyceae-Cladocopium_goreaui_evm.model.scf7180000353197.16:0.0000010003)99:0.0032170239)100:0.0477319352,AlveoDino-Dinophyceae-Fugacium_kawagutii_Fkaw.gene9881.mRNA1:0.0652486403)94:0.0390609487,AlveoDino-Dinophyceae-Breviolum_minutum_Bmin.gene13693.mRNA1:0.0993446396)80:0.0227518586)89:0.0872332590,(((((AlveoDino-Dinophyceae-Symbiodinium_microadriaticum_CCMP2467_Smic.gene5800.mRNA1:0.0000010003,AlveoDino-Dinophyceae-Symbiodinium_microadriaticum_04_503SCI_Smic_04-503SCI.03.gene7900.mRNA1:0.0000010003)100:0.0036162782,AlveoDino-Dinophyceae-Symbiodinium_necroappetens_CCMP2469_Snec_CCMP2469.gene9758.mRNA1:0.0043602811)97:0.0013115313,AlveoDino-Dinophyceae-Symbiodinium_linucheae_CCMP2456_Slin_CCMP2456.gene6471.mRNA1:0.0110859321)99:0.0255155796,AlveoDino-Dinophyceae-Symbiodinium_natans_CCMP2548_Snat_CCMP2548.gene28576.mRNA1:0.1256693660)96:0.0238072628,AlveoDino-Dinophyceae-Symbiodinium_pilosum_CCMP2461_Spil_CCMP2461.gene15515.mRNA1:0.0305663269)99:0.0809988694)82:0.1543885003,Stramenopiles-Phaeophyceae-Ectocarpus_siliculosus_tr_D8LDR8_D8LDR8_ECTSI:5.1348126605)45:0.1800353021,AlveoDino-Dinophyceae-Symbiodinium_natans_CCMP2548_Snat_CCMP2548.gene19160.mRNA1:0.4793451730)24:0.0200881844,((AlveoDino-Dinophyceae-Durusdinium_trenchii_sh.g26846.t1:0.5541824462,AlveoDino-Dinophyceae-Cladocopium_goreaui_evm.model.scf7180000354874.2:0.1309718542)100:0.3442422503,((((AlveoDino-Dinophyceae-Symbiodinium_microadriaticum_CCMP2467_Smic.gene8406.mRNA1:0.0000021738,AlveoDino-Dinophyceae-Symbiodinium_microadriaticum_CassKB8_Smic_CassKB8.gene1047.mRNA1:0.0976109387)100:0.1523943025,AlveoDino-Dinophyceae-Symbiodinium_microadriaticum_04_503SCI_Smic_04-503SCI.03.gene2100.mRNA1:0.0000026934)100:0.0344542449,AlveoDino-Dinophyceae-Symbiodinium_tridacnidorum_CCMP2592_Stri_CCMP2592.gene21029.mRNA1:0.0156291973)100:0.1581676502,AlveoDino-Dinophyceae-Symbiodinium_pilosum_CCMP2461_Spil_CCMP2461.gene1478.mRNA1:0.1900419875)100:0.2267644200)99:0.2467371367)39:0.0628764980)43:0.0561848318)37:0.0740952387)52:0.0745513913,AlveoDino-Dinophyceae-Alexandrium_tamarense_CCMP1771_Gene.12634__MMETSP0382_Transcript_6314__g.12634__m.12634:0.3880518644)90:0.2859249728);
```
