## Supplementary material for "Improved *Cladocopium goreaui* genome assembly reveals features of a facultative coral symbiont and the complex evolutionary history of dinoflagellate genes": OG0005772.treEdited.tre

```
(AlveoDino-Dinophyceae-Alexandrium_tamarense_CCMP1771_Gene.231919__MMETSP0382_Transcript_111816__g.231919__m.231919:0.1462206114,(((AlveoDino-Dinophyceae-Alexandrium_tamarense_CCMP1771_Gene.241792__MMETSP0382_Transcript_116459__g.241792__m.241792:0.2654550364,((((((AlveoDino-Dinophyceae-Symbiodinium_microadriaticum_CCMP2467_Smic.gene20204.mRNA1:0.0000000000,AlveoDino-Dinophyceae-Symbiodinium_microadriaticum_CassKB8_Smic_CassKB8.gene8387.mRNA1:0.0000000000):0.0000010000,AlveoDino-Dinophyceae-Symbiodinium_microadriaticum_04_503SCI_Smic_04-503SCI.03.gene9729.mRNA1:0.0000010000)97:0.0020839714,AlveoDino-Dinophyceae-Symbiodinium_necroappetens_CCMP2469_Snec_CCMP2469.gene2063.mRNA1:0.0404506489)96:0.0278016210,AlveoDino-Dinophyceae-Symbiodinium_tridacnidorum_Sh18_Stri.gene4028.mRNA1:0.0298657232)100:0.0746214048,AlveoDino-Dinophyceae-Symbiodinium_natans_CCMP2548_Snat_CCMP2548.gene21103.mRNA1:0.0959505200)95:0.0675164781,AlveoDino-Dinophyceae-Symbiodinium_pilosum_CCMP2461_Spil_CCMP2461.gene8955.mRNA1:0.1275656357)100:0.3569362271)68:0.0531916131,((AlveoDino-Dinophyceae-Gymnodinium_catenatum_GC744_Gene.69859__MMETSP0784_Transcript_36636__g.69859__m.69859:0.3128539274,(AlveoDino-Dinophyceae-Gymnodinium_catenatum_GC744_Gene.138746__MMETSP0784_Transcript_72084__g.138746__m.138746:0.2594879268,(((((AlveoDino-Dinophyceae-Peridinium_aciculiferum_MMETSP0370_Transcript_32441_m.56708:0.7981707478,Viridiplantae-Prasinophyceae-Bathycoccus_prasinos_XP_007510683.1:0.6572789853)81:0.1349602754,Viridiplantae-Prasinophyceae-Ostreococcus_tauri_XP_003082180.1:0.5372491686)86:0.2429512828,(Stramenopiles-Phaeophyceae-Ectocarpus_siliculosus_tr_D7FJI9_D7FJI9_ECTSI:0.2384829426,Stramenopiles-Phaeophyceae-Cladosiphon_okamuranus_g15773.t2:0.2279922887)100:0.5192722590)100:0.4944004463,(((AlveoDino-Dinophyceae-Symbiodinium_microadriaticum_04_503SCI_Smic_04-503SCI.03.gene18613.mRNA1:0.0666995558,(AlveoDino-Dinophyceae-Symbiodinium_necroappetens_CCMP2469_Snec_CCMP2469.gene13358.mRNA1:0.0177257424,AlveoDino-Dinophyceae-Symbiodinium_linucheae_CCMP2456_Slin_CCMP2456.gene23963.mRNA1:0.0939880271)94:0.0147411702)96:0.0250666249,AlveoDino-Dinophyceae-Symbiodinium_microadriaticum_CassKB8_Smic_CassKB8.gene16160.mRNA1:0.0000023697)100:0.1493614983,AlveoDino-Dinophyceae-Symbiodinium_pilosum_CCMP2461_Spil_CCMP2461.gene18106.mRNA1:0.1076427274)100:0.2601083998)31:0.0793715665,((((AlveoDino-Dinophyceae-Durusdinium_trenchii_CCMP2556.gene11201.mRNA1:0.0000010000,AlveoDino-Dinophyceae-Durusdinium_trenchii_CCMP2556.gene11170.mRNA1:0.0000010000)100:0.1404438783,(((AlveoDino-Dinophyceae-Cladocopium_goreaui_evm.model.scf7180000357133.27:0.0138948696,AlveoDino-Dinophyceae-Cladocopium_C92_CC92.gene16827.mRNA1:0.0088357953)100:0.1004921146,AlveoDino-Dinophyceae-Fugacium_kawagutii_Fkaw.gene6241.mRNA1:0.0379560277)99:0.0376330161,AlveoDino-Dinophyceae-Breviolum_minutum_Bmin.gene22036.mRNA1:0.0600192533)100:0.0949957569)98:0.0798207911,((((((AlveoDino-Dinophyceae-Symbiodinium_microadriaticum_CCMP2467_Smic.gene3619.mRNA1:0.0000000000,AlveoDino-Dinophyceae-Symbiodinium_microadriaticum_CassKB8_Smic_CassKB8.gene30718.mRNA1:0.0000000000):0.0000010000,AlveoDino-Dinophyceae-Symbiodinium_microadriaticum_04_503SCI_Smic_04-503SCI.03.gene29352.mRNA1:0.0000010000)99:0.0090780823,AlveoDino-Dinophyceae-Symbiodinium_necroappetens_CCMP2469_Snec_CCMP2469.gene25066.mRNA1:0.0000029491)100:0.0471111846,AlveoDino-Dinophyceae-Symbiodinium_tridacnidorum_CCMP2592_Stri_CCMP2592.gene2213.mRNA1:0.0044883845)95:0.0046732081,AlveoDino-Dinophyceae-Symbiodinium_tridacnidorum_Sh18_Stri.gene15482.mRNA1:0.0000010000)99:0.0772645665,AlveoDino-Dinophyceae-Symbiodinium_natans_CCMP2548_Snat_CCMP2548.gene12496.mRNA1:0.1261306246)100:0.1264345661)100:0.2168086630,(((AlveoDino-Dinophyceae-Cladocopium_goreaui_evm.model.scf7180000357450.22:0.0642586574,AlveoDino-Dinophyceae-Cladocopium_C92_CC92.gene8357.mRNA1:0.0508257560)98:0.0518642123,AlveoDino-Dinophyceae-Breviolum_minutum_Bmin.gene10697.mRNA1:0.1720935475)100:0.1438439245,((((AlveoDino-Dinophyceae-Symbiodinium_microadriaticum_CCMP2467_Smic.gene7335.mRNA1:0.0000000000,AlveoDino-Dinophyceae-Symbiodinium_microadriaticum_CassKB8_Smic_CassKB8.gene18130.mRNA1:0.0000000000):0.0000010000,AlveoDino-Dinophyceae-Symbiodinium_microadriaticum_04_503SCI_Smic_04-503SCI.03.gene19315.mRNA1:0.0000010000)99:0.0367931310,(AlveoDino-Dinophyceae-Symbiodinium_tridacnidorum_Sh18_Stri.gene17437.mRNA1:0.0037495591,AlveoDino-Dinophyceae-Symbiodinium_tridacnidorum_CCMP2592_Stri_CCMP2592.gene20231.mRNA1:0.0227645013)87:0.0354566579)83:0.0706622003,AlveoDino-Dinophyceae-Symbiodinium_natans_CCMP2548_Snat_CCMP2548.gene15931.mRNA1:0.1199786686)100:0.2041717149)100:0.2116894530)92:0.0982425563)60:0.1034445909)31:0.0299168738)61:0.0642229571,((((AlveoDino-Dinophyceae-Durusdinium_trenchii_CCMP2556.gene16592.mRNA1:0.0018181869,AlveoDino-Dinophyceae-Durusdinium_trenchii_CCMP2556.gene16312.mRNA1:0.0740658255)100:0.1397541327,(AlveoDino-Dinophyceae-Cladocopium_goreaui_evm.model.scf7180000353864.2:0.0132314787,AlveoDino-Dinophyceae-Cladocopium_C92_CC92.gene30891.mRNA1:0.0155779011)99:0.0742310849)100:0.1430255086,(AlveoDino-Dinophyceae-Symbiodinium_tridacnidorum_CCMP2592_Stri_CCMP2592.gene20937.mRNA1:0.1432104829,AlveoDino-Dinophyceae-Symbiodinium_natans_CCMP2548_Snat_CCMP2548.gene18825.mRNA1:0.1430495497)100:0.1349578779)99:0.1406632329,AlveoDino-Dinophyceae-Polarella_glacialis_CCMP1383_evm.model.CCMP1383_scf7180000598818.18:0.1646284172)99:0.1327664089)45:0.0325205965)86:0.0561821264,AlveoDino-Dinophyceae-Gymnodinium_catenatum_GC744_Gene.56136__MMETSP0784_Transcript_29643__g.56136__m.56136:0.1767651386)77:0.0515688629,AlveoDino-Dinophyceae-Polarella_glacialis_CCMP1383_evm.model.CCMP1383_scf7180000554445.3:0.2434840868);
```
