## Supplementary material for "Improved *Cladocopium goreaui* genome assembly reveals features of a facultative coral symbiont and the complex evolutionary history of dinoflagellate genes": OG0006892.treEdited.tre

```
(AlveoDino-Dinophyceae-Alexandrium_tamarense_CCMP1771_Gene.32199__MMETSP0382_Transcript_15998__g.32199__m.32199:0.3806758270,(AlveoDino-Dinophyceae-Alexandrium_tamarense_CCMP1771_Gene.224457__MMETSP0384_Transcript_137507__g.224457__m.224457:0.9505949200,(((AlveoDino-Dinophyceae-Gymnodinium_catenatum_GC744_Gene.198594__MMETSP0784_Transcript_101379__g.198594__m.198594:0.8989334032,((((((AlveoDino-Dinophyceae-Gymnodinium_catenatum_GC744_Gene.38837__MMETSP0784_Transcript_20202__g.38837__m.38837:0.1991726448,AlveoDino-Dinophyceae-Prorocentrum_minimum_Gene.215635__MMETSP0056_Transcript_117044__g.215635__m.215635:0.6186549615)91:0.0623270707,((AlveoDino-Dinophyceae-Polarella_glacialis_CCMP1383_evm.model.CCMP1383_scf7180000591496.2:0.0000010000,AlveoDino-Dinophyceae-Polarella_glacialis_CCMP2088_evm.model.CCMP2088_scf7180000725239.6:0.0000010000)100:0.0043826693,AlveoDino-Dinophyceae-Polarella_glacialis_CCMP2088_evm.model.CCMP2088_scf7180000725103.1:0.0046691937)100:0.2902866882)90:0.0406608191,(AlveoDino-Dinophyceae-Gymnodinium_catenatum_GC744_Gene.154476__MMETSP0784_Transcript_79910__g.154476__m.154476:0.5547573427,AlveoDino-Dinophyceae-Karenia_brevis_SP1_Gene.14005__MMETSP0574_Transcript_12393__g.14005__m.14005:0.7798495002)94:0.3800484385)61:0.1572440410,(((AlveoDino-Dinophyceae-Durusdinium_trenchii_CCMP2556.gene27220.mRNA1:0.9785390566,AlveoDino-Dinophyceae-Breviolum_minutum_Bmin.gene4178.mRNA1:0.0000024251)83:0.0737533013,(((AlveoDino-Dinophyceae-Cladocopium_C15_evm.model.scaffold_2568.2:0.1552459862,AlveoDino-Dinophyceae-Cladocopium_goreaui_evm.model.scf7180000353902.1:0.0000020373)100:0.0175245727,(AlveoDino-Dinophyceae-Cladocopium_C15_evm.model.scaffold_2568.1:0.0291377384,AlveoDino-Dinophyceae-Cladocopium_goreaui_evm.model.scf7180000353778.2:0.0581741448)97:0.0170092798)96:0.0117850146,AlveoDino-Dinophyceae-Fugacium_kawagutii_Fkaw.gene24297.mRNA1:0.0376765697)89:0.0101532040)83:0.1937676931,((((((((AlveoDino-Dinophyceae-Symbiodinium_microadriaticum_CCMP2467_Smic.gene876.mRNA1:0.0000010000,AlveoDino-Dinophyceae-Symbiodinium_microadriaticum_04_503SCI_Smic_04-503SCI.03.gene32914.mRNA1:0.0000010000)68:0.0000023819,AlveoDino-Dinophyceae-Symbiodinium_microadriaticum_CassKB8_Smic_CassKB8.gene36112.mRNA1:0.0000010000)98:0.0692235292,AlveoDino-Dinophyceae-Symbiodinium_necroappetens_CCMP2469_Snec_CCMP2469.gene21995.mRNA1:0.0103662498)98:0.0198972264,AlveoDino-Dinophyceae-Symbiodinium_linucheae_CCMP2456_Slin_CCMP2456.gene27110.mRNA1:0.0000022106)100:0.8585971767,AlveoDino-Dinophyceae-Symbiodinium_pilosum_CCMP2461_Spil_CCMP2461.gene11900.mRNA1:0.0000028545)41:0.0947198876,((AlveoDino-Dinophyceae-Symbiodinium_necroappetens_CCMP2469_Snec_CCMP2469.gene14557.mRNA1:0.2498347988,AlveoDino-Dinophyceae-Symbiodinium_tridacnidorum_Sh18_Stri.gene11214.mRNA1:0.0000023596)75:0.0116434160,AlveoDino-Dinophyceae-Symbiodinium_linucheae_CCMP2456_Slin_CCMP2456.gene21818.mRNA1:0.0000020430)75:0.0554503769)44:0.0123473013,AlveoDino-Dinophyceae-Symbiodinium_natans_CCMP2548_Snat_CCMP2548.gene5460.mRNA1:0.0598794768)57:0.0512343765,AlveoDino-Dinophyceae-Symbiodinium_pilosum_CCMP2461_Spil_CCMP2461.gene11901.mRNA1:0.0578856192)90:0.1261517402)73:0.1096118540)78:0.4145537119,(AlveoDino-Dinophyceae-Oxyrrhis_marina_Gene.78125__MMETSP0469_Transcript_52446__g.78125__m.78125:1.9045048323,(Stramenopiles-Phaeophyceae-Ectocarpus_siliculosus_tr_D8LPD5_D8LPD5_ECTSI:1.0592099210,Viridiplantae-Angiosperm-Arabidopsis_thaliana_sp_Q84J46_PP262_ARATH:1.0138000025)85:0.7470878466)82:0.3973141244)74:0.1149848549,((AlveoDino-Dinophyceae-Heterocapsa_rotundata_MMETSP0503_Transcript_44769_m.94171:0.5731499352,AlveoDino-Dinophyceae-Cladocopium_goreaui_evm.model.scf7180000356464.1:0.5458315750)100:2.3547098860,(((((AlveoDino-Dinophyceae-Durusdinium_trenchii_CCMP2556.gene27216.mRNA1:0.0000027209,AlveoDino-Dinophyceae-Durusdinium_trenchii_sh.g28939.t1:0.0507378620)100:0.2316385122,((((AlveoDino-Dinophyceae-Cladocopium_C15_evm.model.scaffold_4342.1:0.1810973077,(AlveoDino-Dinophyceae-Cladocopium_C15_evm.model.scaffold_4342.2:0.1265729261,AlveoDino-Dinophyceae-Cladocopium_C92_CC92.gene14656.mRNA1:0.0000025177)100:0.0337413280)88:0.0032639518,AlveoDino-Dinophyceae-Fugacium_kawagutii_Fkaw.gene24298.mRNA1:0.0901844939)86:0.0259863735,AlveoDino-Dinophyceae-Breviolum_minutum_Bmin.gene32514.mRNA1:0.1060628169)93:0.0146217742,AlveoDino-Dinophyceae-Breviolum_minutum_Bmin.gene20217.mRNA1:0.1579637396)82:0.0402920502)89:0.1237950011,(((((AlveoDino-Dinophyceae-Symbiodinium_microadriaticum_CCMP2467_Smic.gene5304.mRNA1:0.0000010000,AlveoDino-Dinophyceae-Symbiodinium_microadriaticum_04_503SCI_Smic_04-503SCI.03.gene5417.mRNA1:0.0000010000)95:0.0000021122,AlveoDino-Dinophyceae-Symbiodinium_necroappetens_CCMP2469_Snec_CCMP2469.gene22934.mRNA1:0.0000010000)96:0.0081153635,AlveoDino-Dinophyceae-Symbiodinium_tridacnidorum_CCMP2592_Stri_CCMP2592.gene12881.mRNA1:0.0000023711)95:0.0053507889,AlveoDino-Dinophyceae-Symbiodinium_linucheae_CCMP2456_Slin_CCMP2456.gene12077.mRNA1:0.0476823354)100:0.1340873992,AlveoDino-Dinophyceae-Symbiodinium_tridacnidorum_CCMP2592_Stri_CCMP2592.gene12882.mRNA1:0.0690218738)100:0.1592842974)87:0.1598351458,(AlveoDino-Dinophyceae-Symbiodinium_necroappetens_CCMP2469_Snec_CCMP2469.gene15791.mRNA1:0.5621414998,AlveoDino-Dinophyceae-Symbiodinium_natans_CCMP2548_Snat_CCMP2548.gene5464.mRNA1:0.7191971307)100:1.8127921920)81:0.1625136912,(AlveoDino-Dinophyceae-Polarella_glacialis_CCMP1383_evm.model.CCMP1383_scf7180000598583.21:0.0000010000,AlveoDino-Dinophyceae-Polarella_glacialis_CCMP2088_evm.model.CCMP2088_scf7180000725243.5:0.0000010000)100:0.4587470109)75:0.0878368366)31:0.0000023999)79:0.1060976604)76:0.1039269827,AlveoDino-Dinophyceae-Prorocentrum_minimum_Gene.119788__MMETSP0053_Transcript_66280__g.119788__m.119788:0.6903761327)64:0.0407095359,(AlveoDino-Dinophyceae-Heterocapsa_rotundata_MMETSP0503_Transcript_56044_m.116579:0.5628775549,AlveoDino-Dinophyceae-Peridinium_aciculiferum_MMETSP0370_Transcript_50851_m.89599:0.8501510905)76:0.1170789437)83:0.2909032659)74:0.0419647056,AlveoDino-Dinophyceae-Gambierdiscus_australes_MMETSP0766_Transcript_84541_m.127803:0.5443060042);
```
