## Supplementary material for "Improved *Cladocopium goreaui* genome assembly reveals features of a facultative coral symbiont and the complex evolutionary history of dinoflagellate genes": OG0007519.treEdited.tre

```
(AlveoDino-Dinophyceae-Dinophysis_acuminata_DAEP01_MMETSP0797_Transcript_37973_m.75505:0.3712668492,(((((((((((AlveoDino-Dinophyceae-Alexandrium_tamarense_CCMP1771_Gene.189698__MMETSP0384_Transcript_116215__g.189698__m.189698:0.7856828935,((AlveoDino-Dinophyceae-Gymnodinium_catenatum_GC744_Gene.212890__MMETSP0784_Transcript_108756__g.212890__m.212890:0.6849616303,AlveoDino-Dinophyceae-Karenia_brevis_SP1_MMETSP0573_Transcript_12110_m.14684:0.6851905210)80:0.2197155294,AlveoDino-Dinophyceae-Oxyrrhis_marina_Gene.55519__MMETSP0468_Transcript_39474__g.55519__m.55519:0.6385690891)93:0.2698520506)87:0.1073785315,((AlveoDino-Dinophyceae-Alexandrium_tamarense_CCMP1771_Gene.241618__MMETSP0384_Transcript_148577__g.241618__m.241618:0.3324487892,Viridiplantae-Prasinophyceae-Bathycoccus_prasinos_XP_007508629.1:0.5639332116)86:0.1162711100,Viridiplantae-Prasinophyceae-Ostreococcus_tauri_XP_003082155.1:0.3765250333)96:0.2346105148)46:0.0813578545,(((AlveoDino-Dinophyceae-Durusdinium_trenchii_CCMP2556.gene19582.mRNA1:0.1452811435,((AlveoDino-Dinophyceae-Cladocopium_C15_evm.model.scaffold_4746.1:0.1176550983,(AlveoDino-Dinophyceae-Cladocopium_goreaui_evm.model.scf7180000356510.5:0.0000010000,AlveoDino-Dinophyceae-Cladocopium_goreaui_evm.model.scf7180000356751.1:0.0000010000)81:0.0000028520)96:0.0378332455,AlveoDino-Dinophyceae-Fugacium_kawagutii_Fkaw.gene2376.mRNA1:0.0664707195)96:0.1170372420)100:0.3478080993,AlveoDino-Dinophyceae-Polarella_glacialis_CCMP2088_evm.model.CCMP2088_scf7180000699031.1:0.1933507719)99:0.2472918645,(((((((Stramenopiles-Bacillariophyta-Fragilariopsis_cylindrus_CCMP1102_jgi_Fracy1_246637_fgenesh2_pg.18___210:0.0000000000,Stramenopiles-Bacillariophyta-Fragilariopsis_cylindrus_CCMP1102_jgi_Fracy1_161643_gw1.25.159.1:0.0000000000):0.0000000000,Stramenopiles-Bacillariophyta-Fragilariopsis_cylindrus_CCMP1102_jgi_Fracy1_228924_fgenesh2_pm.25___4:0.0000000000):0.0000000000,Stramenopiles-Bacillariophyta-Fragilariopsis_cylindrus_CCMP1102_jgi_Fracy1_152270_gw1.18.190.1:0.0000000000):0.0000000000,Stramenopiles-Bacillariophyta-Fragilariopsis_cylindrus_CCMP1102_jgi_Fracy1_195775_e_gw1.25.159.1:0.0000000000):0.0000000000,Stramenopiles-Bacillariophyta-Fragilariopsis_cylindrus_CCMP1102_jgi_Fracy1_193473_e_gw1.18.190.1:0.0000000000):0.0000010000,Stramenopiles-Bacillariophyta-Fragilariopsis_cylindrus_CCMP1102_jgi_Fracy1_248846_fgenesh2_pg.25___14:0.0000010000)100:0.3269919369,Stramenopiles-Bacillariophyta-Thalassiosira_pseudonana_CCMP1335_tr_B8BYL7_B8BYL7_THAPS:0.1397121539)99:0.2149234855)95:0.1652162006)100:0.5193423518,(((AlveoDino-Dinophyceae-Symbiodinium_microadriaticum_CassKB8_Smic_CassKB8.gene23366.mRNA1:0.0000021363,AlveoDino-Dinophyceae-Symbiodinium_necroappetens_CCMP2469_Snec_CCMP2469.gene26304.mRNA1:0.0000010000)95:0.0559325973,AlveoDino-Dinophyceae-Symbiodinium_tridacnidorum_CCMP2592_Stri_CCMP2592.gene3725.mRNA1:0.0343291508)98:0.0793439166,AlveoDino-Dinophyceae-Symbiodinium_natans_CCMP2548_Snat_CCMP2548.gene2722.mRNA1:0.0874591954)100:0.5428840100)95:0.1339985004,((AlveoDino-Dinophyceae-Heterocapsa_rotundata_MMETSP0503_Transcript_74098_m.153505:0.2619590474,(((AlveoDino-Dinophyceae-Durusdinium_trenchii_CCMP2556.gene12649.mRNA1:0.0991150567,(((AlveoDino-Dinophyceae-Cladocopium_C15_evm.model.scaffold_12429.4:0.0306723971,AlveoDino-Dinophyceae-Cladocopium_goreaui_evm.model.scf7180000355791.5:0.0093564314)83:0.0000599552,AlveoDino-Dinophyceae-Cladocopium_C92_CC92.gene2556.mRNA1:0.0000010000)88:0.0446131025,AlveoDino-Dinophyceae-Breviolum_minutum_Bmin.gene16179.mRNA1:0.0717158204)76:0.0310156083)77:0.0366532023,(((((AlveoDino-Dinophyceae-Symbiodinium_microadriaticum_CCMP2467_Smic.gene27491.mRNA1:0.0000000000,AlveoDino-Dinophyceae-Symbiodinium_microadriaticum_CassKB8_Smic_CassKB8.gene29443.mRNA1:0.0000000000):0.0000010000,AlveoDino-Dinophyceae-Symbiodinium_microadriaticum_04_503SCI_Smic_04-503SCI.03.gene13898.mRNA1:0.0000010000)98:0.0093084251,(AlveoDino-Dinophyceae-Symbiodinium_necroappetens_CCMP2469_Snec_CCMP2469.gene8143.mRNA1:0.0000000000,AlveoDino-Dinophyceae-Symbiodinium_tridacnidorum_CCMP2592_Stri_CCMP2592.gene41628.mRNA1:0.0000000000):0.0000010000)15:0.0000010000,AlveoDino-Dinophyceae-Symbiodinium_linucheae_CCMP2456_Slin_CCMP2456.gene18185.mRNA1:0.0000010000)99:0.0872814900,AlveoDino-Dinophyceae-Symbiodinium_natans_CCMP2548_Snat_CCMP2548.gene33767.mRNA1:0.0845037612)94:0.0541615768)91:0.0883743331,(((AlveoDino-Dinophyceae-Polarella_glacialis_CCMP1383_evm.model.CCMP1383_scf7180000569204.2:0.0000010000,AlveoDino-Dinophyceae-Polarella_glacialis_CCMP1383_evm.model.CCMP1383_scf7180000594374.1:0.0000010000)66:0.0000010000,AlveoDino-Dinophyceae-Polarella_glacialis_CCMP2088_evm.model.CCMP2088_scf7180000684540.1:0.0000010000)29:0.0000021495,AlveoDino-Dinophyceae-Polarella_glacialis_CCMP2088_evm.model.CCMP2088_scf7180000718884.2:0.0000010000)100:0.1804797621)86:0.0959420842)97:0.1413494276,(AlveoDino-Dinophyceae-Amoebophrya_ceratii.g1186.t1:0.7767867707,AlveoDino-Dinophyceae-Amoebophrya_ceratii.g17977.t1:0.1585590793)100:0.4680397775)99:0.2297234237)55:0.0756614483,AlveoDino-Dinophyceae-Gambierdiscus_australes_MMETSP0766_Transcript_4419_m.6631:0.1551577994)34:0.0141617236,(AlveoDino-Dinophyceae-Polarella_glacialis_CCMP1383_evm.model.CCMP1383_scf7180000594152.1:0.0000020008,AlveoDino-Dinophyceae-Polarella_glacialis_CCMP2088_evm.model.CCMP2088_scf7180000713074.2:0.1176229275)100:0.3721186354)34:0.0356136623,AlveoDino-Dinophyceae-Alexandrium_tamarense_CCMP1771_Gene.28077__MMETSP0384_Transcript_17791__g.28077__m.28077:0.1526515009)28:0.0444350508,AlveoDino-Dinophyceae-Prorocentrum_minimum_Gene.95497__MMETSP0053_Transcript_52913__g.95497__m.95497:0.2235527619)53:0.0921376508,AlveoDino-Dinophyceae-Peridinium_aciculiferum_MMETSP0370_Transcript_22312_m.38489:0.3750143411)52:0.0871906300,((AlveoDino-Dinophyceae-Gymnodinium_catenatum_GC744_Gene.115335__MMETSP0784_Transcript_59430__g.115335__m.115335:0.6388599352,AlveoDino-Dinophyceae-Amphidinium_gibbosum.g49415.t1:0.2124635798)85:0.2538818928,AlveoDino-Dinophyceae-Noctiluca_scintillans_MMETSP0253_Transcript_20328_m.36870:0.2451443332)36:0.0923913161)96:0.0495518167,AlveoDino-Dinophyceae-Amphidinium_gibbosum.g10228.t1:0.0532434010);
```
