## Supplementary material for "Improved *Cladocopium goreaui* genome assembly reveals features of a facultative coral symbiont and the complex evolutionary history of dinoflagellate genes": OG0007763.treEdited.tre

```
(AlveoDino-Dinophyceae-Alexandrium_tamarense_CCMP1771_Gene.65218__MMETSP0382_Transcript_32135__g.65218__m.65218:0.1630525725,((((((((AlveoDino-Dinophyceae-Alexandrium_tamarense_CCMP1771_Gene.9749__MMETSP0382_Transcript_4751__g.9749__m.9749:0.4620117988,((AlveoDino-Dinophyceae-Cladocopium_C15_evm.model.scaffold_41.7:0.2115153632,AlveoDino-Dinophyceae-Cladocopium_goreaui_evm.model.scf7180000357073.19:0.0000010000)94:0.0103994167,(AlveoDino-Dinophyceae-Cladocopium_C92_CC92.gene5946.mRNA1:0.0000010000,(AlveoDino-Dinophyceae-Fugacium_kawagutii_Fkaw.gene299.mRNA1:0.0000010000,AlveoDino-Dinophyceae-Breviolum_minutum_Bmin.gene10911.mRNA1:0.0312260557)99:0.0205505699)79:0.0101581365)85:0.0284595224)71:0.0646742909,AlveoDino-Dinophyceae-Symbiodinium_natans_CCMP2548_Snat_CCMP2548.gene18886.mRNA1:0.0277009253)75:0.0181283944,((((((AlveoDino-Dinophyceae-Symbiodinium_microadriaticum_CCMP2467_Smic.gene8594.mRNA1:0.0000000000,AlveoDino-Dinophyceae-Symbiodinium_linucheae_CCMP2456_Slin_CCMP2456.gene5552.mRNA1:0.0000000000):0.0000000000,AlveoDino-Dinophyceae-Symbiodinium_microadriaticum_CassKB8_Smic_CassKB8.gene488.mRNA1:0.0000000000):0.0000000000,AlveoDino-Dinophyceae-Symbiodinium_necroappetens_CCMP2469_Snec_CCMP2469.gene4924.mRNA1:0.0000000000):0.0000010000,AlveoDino-Dinophyceae-Symbiodinium_microadriaticum_04_503SCI_Smic_04-503SCI.03.gene9385.mRNA1:0.0000010000)94:0.0103029078,AlveoDino-Dinophyceae-Symbiodinium_tridacnidorum_CCMP2592_Stri_CCMP2592.gene25631.mRNA1:0.0102336850)91:0.0104005742,AlveoDino-Dinophyceae-Symbiodinium_pilosum_CCMP2461_Spil_CCMP2461.gene1508.mRNA1:0.0335977934)70:0.0000020011)97:0.4945553276,(Stramenopiles-Bacillariophyta-Fragilariopsis_cylindrus_CCMP1102_jgi_Fracy1_233170_fgenesh2_pg.1___1368:0.7702548213,Viridiplantae-Prasinophyceae-Ostreococcus_tauri_XP_003084322.1:0.6708036879)98:0.5010913698)98:0.7305822773,(((AlveoDino-Dinophyceae-Durusdinium_trenchii_CCMP2556.gene15519.mRNA1:0.0000010000,AlveoDino-Dinophyceae-Durusdinium_trenchii_sh.g29769.t1:0.0000010000)98:0.1652070414,((AlveoDino-Dinophyceae-Cladocopium_C15_evm.model.scaffold_41.6:0.1810382626,AlveoDino-Dinophyceae-Breviolum_minutum_Bmin.gene10912.mRNA1:0.1375601175)86:0.0416145567,AlveoDino-Dinophyceae-Fugacium_kawagutii_Fkaw.gene300.mRNA1:0.1547930837)84:0.0530613256)57:0.0543497853,(((AlveoDino-Dinophyceae-Symbiodinium_linucheae_CCMP2456_Slin_CCMP2456.gene5553.mRNA1:0.0213479881,(AlveoDino-Dinophyceae-Symbiodinium_tridacnidorum_Sh18_Stri.gene6661.mRNA1:0.0213054129,AlveoDino-Dinophyceae-Symbiodinium_tridacnidorum_CCMP2592_Stri_CCMP2592.gene25632.mRNA1:0.0000010000)66:0.0000010000)99:0.0446463875,AlveoDino-Dinophyceae-Symbiodinium_pilosum_CCMP2461_Spil_CCMP2461.gene1507.mRNA1:0.0219148651)67:0.0000022937,AlveoDino-Dinophyceae-Symbiodinium_natans_CCMP2548_Snat_CCMP2548.gene18887.mRNA1:0.0541267617)99:0.1780978589)62:0.1241750067)60:0.1638918819,(AlveoDino-Dinophyceae-Noctiluca_scintillans_MMETSP0253_Transcript_46216_m.83469:0.6362261758,(AlveoDino-Dinophyceae-Heterocapsa_rotundata_MMETSP0503_Transcript_19180_m.41207:0.4390927121,AlveoDino-Dinophyceae-Peridinium_aciculiferum_MMETSP0370_Transcript_67237_m.118789:0.6511318817)40:0.0620866141)29:0.1097639267)64:0.1115834721,((AlveoDino-Dinophyceae-Karenia_brevis_SP1_Gene.5957__MMETSP0574_Transcript_6088__g.5957__m.5957:0.4917819551,AlveoDino-Dinophyceae-Prorocentrum_minimum_MMETSP0055_Transcript_6298_m.11814:0.4197749956)31:0.0000027374,AlveoDino-Dinophyceae-Heterocapsa_rotundata_MMETSP0503_Transcript_19179_m.41203:1.2625692939)48:0.0670951669)73:0.1071937100,AlveoDino-Dinophyceae-Karenia_brevis_SP1_MMETSP0573_Transcript_70888_m.84009:1.5990099258)83:0.0391704555,AlveoDino-Dinophyceae-Gambierdiscus_australes_MMETSP0766_Transcript_51778_m.78158:0.3739928092);
```
