## Supplementary material for "Improved *Cladocopium goreaui* genome assembly reveals features of a facultative coral symbiont and the complex evolutionary history of dinoflagellate genes": OG0010137.treEdited.tre

```
(AlveoDino-Dinophyceae-Dinophysis_acuminata_DAEP01_MMETSP0797_Transcript_57840_m.115138:0.5714201450,(((((AlveoDino-Dinophyceae-Alexandrium_tamarense_CCMP1771_Gene.239998__MMETSP0382_Transcript_115621__g.239998__m.239998:0.4529986970,((AlveoDino-Dinophyceae-Cladocopium_C15_evm.model.scaffold_1915.1:0.1354861076,AlveoDino-Dinophyceae-Cladocopium_goreaui_evm.model.scf7180000356442.3:0.0289420049)100:0.4428478753,(AlveoDino-Dinophyceae-Symbiodinium_linucheae_CCMP2456_Slin_CCMP2456.gene7479.mRNA1:0.0018484837,AlveoDino-Dinophyceae-Symbiodinium_tridacnidorum_CCMP2592_Stri_CCMP2592.gene27635.mRNA1:0.0400971212)81:0.1098495820)98:0.3775033712)85:0.2186019180,(AlveoDino-Dinophyceae-Prorocentrum_minimum_Gene.61386__MMETSP0053_Transcript_34069__g.61386__m.61386:0.0085554725,AlveoDino-Dinophyceae-Prorocentrum_minimum_MMETSP0055_Transcript_8265_m.15061:0.0000020651)100:0.7458853858)76:0.1587731918,(AlveoDino-Dinophyceae-Gymnodinium_catenatum_GC744_Gene.84967__MMETSP0784_Transcript_44182__g.84967__m.84967:0.7063371770,((AlveoDino-Dinophyceae-Gymnodinium_catenatum_GC744_Gene.173090__MMETSP0784_Transcript_88395__g.173090__m.173090:0.4805170624,AlveoDino-Dinophyceae-Karenia_brevis_SP1_Gene.32912__MMETSP0574_Transcript_27260__g.32912__m.32912:0.5839360849)78:0.0291425387,AlveoDino-Dinophyceae-Noctiluca_scintillans_MMETSP0253_Transcript_8764_m.16754:0.7527199518)94:0.1931299114)99:0.3939318161)87:0.2299730861,(AlveoDino-Dinophyceae-Oxyrrhis_marina_Gene.65006__MMETSP0469_Transcript_44191__g.65006__m.65006:0.6940098373,((((((((((((((Stramenopiles-Bacillariophyta-Fragilariopsis_cylindrus_CCMP1102_jgi_Fracy1_216155_fgenesh2_kg.1___334___34_1_CCUX_EXTA:0.0000000000,Stramenopiles-Bacillariophyta-Fragilariopsis_cylindrus_CCMP1102_jgi_Fracy1_273453_estExt_fgenesh2_kg.C_990005:0.0000000000):0.0000000000,Stramenopiles-Bacillariophyta-Fragilariopsis_cylindrus_CCMP1102_jgi_Fracy1_231511_fgenesh2_pm.99___10:0.0000000000):0.0000000000,Stramenopiles-Bacillariophyta-Fragilariopsis_cylindrus_CCMP1102_jgi_Fracy1_267345_estExt_fgenesh2_kg.C_10332:0.0000000000):0.0000000000,Stramenopiles-Bacillariophyta-Fragilariopsis_cylindrus_CCMP1102_jgi_Fracy1_177187_estExt_Genewise1.C_990054:0.0000000000):0.0000000000,Stramenopiles-Bacillariophyta-Fragilariopsis_cylindrus_CCMP1102_jgi_Fracy1_279051_estExt_fgenesh2_pm.C_990009:0.0000000000):0.0000000000,Stramenopiles-Bacillariophyta-Fragilariopsis_cylindrus_CCMP1102_jgi_Fracy1_166549_estExt_Genewise1.C_11286:0.0000000000):0.0000000000,Stramenopiles-Bacillariophyta-Fragilariopsis_cylindrus_CCMP1102_jgi_Fracy1_223538_fgenesh2_pm.1___410:0.0000000000):0.0000000000,Stramenopiles-Bacillariophyta-Fragilariopsis_cylindrus_CCMP1102_jgi_Fracy1_273941_estExt_fgenesh2_pm.C_10407:0.0000000000):0.0000010003,Stramenopiles-Bacillariophyta-Fragilariopsis_cylindrus_CCMP1102_jgi_Fracy1_222890_fgenesh2_kg.99___5___34_1_CCUX_EXTA:0.0000010003)87:0.0000010003,Stramenopiles-Bacillariophyta-Fragilariopsis_cylindrus_CCMP1102_jgi_Fracy1_257717_fgenesh2_pg.99___40:0.0000010003)39:0.0000010003,((((((Stramenopiles-Bacillariophyta-Fragilariopsis_cylindrus_CCMP1102_jgi_Fracy1_232783_fgenesh2_pg.1___981:0.0000000000,Stramenopiles-Bacillariophyta-Fragilariopsis_cylindrus_CCMP1102_jgi_Fracy1_177689_e_gw1.1.573.1:0.0000000000):0.0000000000,Stramenopiles-Bacillariophyta-Fragilariopsis_cylindrus_CCMP1102_jgi_Fracy1_215459_estExt_Genewise1Plus.C_990049:0.0000000000):0.0000000000,Stramenopiles-Bacillariophyta-Fragilariopsis_cylindrus_CCMP1102_jgi_Fracy1_203840_e_gw1.99.19.1:0.0000000000):0.0000000000,Stramenopiles-Bacillariophyta-Fragilariopsis_cylindrus_CCMP1102_jgi_Fracy1_266751_estExt_fgenesh2_pg.C_990040:0.0000000000):0.0000000000,Stramenopiles-Bacillariophyta-Fragilariopsis_cylindrus_CCMP1102_jgi_Fracy1_205395_estExt_Genewise1Plus.C_11179:0.0000000000):0.0000000000,Stramenopiles-Bacillariophyta-Fragilariopsis_cylindrus_CCMP1102_jgi_Fracy1_259150_estExt_fgenesh2_pg.C_10976:0.0000000000):0.0000010003)71:0.0000010003,Stramenopiles-Bacillariophyta-Fragilariopsis_cylindrus_CCMP1102_jgi_Fracy1_141866_gw1.99.19.1:0.0000010003)36:0.0000010003,Stramenopiles-Bacillariophyta-Fragilariopsis_cylindrus_CCMP1102_jgi_Fracy1_141867_gw1.1.573.1:0.0000010003)100:0.4615594219,Stramenopiles-Bacillariophyta-Phaeodactylum_tricornutum_jgi_Phatr2_32390_fgenesh1_pg.C_chr_1000991:0.6135928913)95:0.2806546106)80:0.1864712469)59:0.1181378090,(AlveoDino-Dinophyceae-Prorocentrum_minimum_Gene.17565__MMETSP0056_Transcript_9569__g.17565__m.17565:0.5334391140,Viridiplantae-Prasinophyceae-Ostreococcus_tauri_XP_022840078.1:1.3727307854)99:1.2307614720)96:0.6108345045,AlveoDino-Dinophyceae-Karenia_brevis_SP1_MMETSP0573_Transcript_57674_m.68883:0.4478059788);
```
