## Supplementary material for "Improved *Cladocopium goreaui* genome assembly reveals features of a facultative coral symbiont and the complex evolutionary history of dinoflagellate genes": OG0010630.treEdited.tre

```
(AlveoDino-Dinophyceae-Dinophysis_acuminata_DAEP01_MMETSP0797_Transcript_15741_m.31816:0.6604700673,(((AlveoDino-Dinophyceae-Dinophysis_acuminata_DAEP01_MMETSP0797_Transcript_50932_m.100961:0.6000735851,(AlveoDino-Dinophyceae-Alexandrium_tamarense_CCMP1771_Gene.255201__MMETSP0384_Transcript_156846__g.255201__m.255201:0.1050979215,AlveoDino-Dinophyceae-Gambierdiscus_australes_MMETSP0766_Transcript_24584_m.36969:0.1870922231)100:0.3271257708)65:0.1067799108,(AlveoDino-Dinophyceae-Heterocapsa_rotundata_MMETSP0503_Transcript_66247_m.137336:0.4312666851,AlveoDino-Dinophyceae-Peridinium_aciculiferum_MMETSP0370_Transcript_72997_m.129762:0.6148567397)95:0.1325108134)76:0.1164454830,(((AlveoDino-Dinophyceae-Gymnodinium_catenatum_GC744_Gene.146817__MMETSP0784_Transcript_76111__g.146817__m.146817:0.4726151095,AlveoDino-Dinophyceae-Prorocentrum_minimum_MMETSP0057_Transcript_50948_m.93423:0.5648167087)98:0.2260059511,AlveoDino-Dinophyceae-Peridinium_aciculiferum_MMETSP0370_Transcript_88264_m.157256:0.3016741220)84:0.0942640746,((AlveoDino-Dinophyceae-Amoebophrya_ceratii.g5947.t1:1.5665779739,(Stramenopiles-Pelagophyte-Aureococcus_anophagefferens_tr_F0YCR3_F0YCR3_AURAN:1.7661754235,Viridiplantae-Prasinophyceae-Bathycoccus_prasinos_XP_007515379.1:1.6873092358)78:0.2951114996)89:0.6092487273,(((AlveoDino-Dinophyceae-Durusdinium_trenchii_CCMP2556.gene7422.mRNA1:0.0012381435,AlveoDino-Dinophyceae-Durusdinium_trenchii_sh.g11639.t1:0.2052348884)100:0.0926064638,((AlveoDino-Dinophyceae-Cladocopium_C15_evm.model.scaffold_11117.3:0.0000010000,AlveoDino-Dinophyceae-Cladocopium_goreaui_evm.model.scf7180000354347.13:0.0054296956)100:0.0580204667,(AlveoDino-Dinophyceae-Fugacium_kawagutii_Fkaw.gene800.mRNA1:0.0788610289,AlveoDino-Dinophyceae-Breviolum_minutum_Bmin.gene25885.mRNA1:0.1651170246)82:0.0304318250)98:0.0701196832)100:0.1516850826,((AlveoDino-Dinophyceae-Symbiodinium_microadriaticum_CCMP2467_Smic.gene11767.mRNA1:0.0018503604,AlveoDino-Dinophyceae-Symbiodinium_necroappetens_CCMP2469_Snec_CCMP2469.gene16584.mRNA1:0.0074380225)100:0.0258693149,AlveoDino-Dinophyceae-Symbiodinium_tridacnidorum_Sh18_Stri.gene21711.mRNA1:0.0182734773)100:0.1980344748)89:0.1154148380)58:0.1359701705)34:0.0778970617)38:0.0561816293,(AlveoDino-Dinophyceae-Alexandrium_tamarense_CCMP1771_Gene.80360__MMETSP0382_Transcript_39491__g.80360__m.80360:0.0000010000,AlveoDino-Dinophyceae-Alexandrium_tamarense_CCMP1771_Gene.36164__MMETSP0384_Transcript_22689__g.36164__m.36164:0.0000010000)99:0.3076223308);
```
