## Supplementary material for "Improved *Cladocopium goreaui* genome assembly reveals features of a facultative coral symbiont and the complex evolutionary history of dinoflagellate genes": OG0016256.treEdited.tre

```
(AlveoDino-Dinophyceae-Dinophysis_acuminata_DAEP01_MMETSP0797_Transcript_33955_m.67070:0.1736679863,(AlveoDino-Dinophyceae-Gymnodinium_catenatum_GC744_Gene.85910__MMETSP0784_Transcript_44632__g.85910__m.85910:0.2553632637,((((AlveoDino-Dinophyceae-Gymnodinium_catenatum_GC744_Gene.141439__MMETSP0784_Transcript_73404__g.141439__m.141439:0.4990477551,AlveoDino-Dinophyceae-Karenia_brevis_SP1_MMETSP0573_Transcript_9812_m.11834:0.7615043702)31:0.0546047988,((AlveoDino-Dinophyceae-Karenia_brevis_SP1_MMETSP0573_Transcript_71619_m.84947:0.7524948651,(((AlveoDino-Dinophyceae-Oxyrrhis_marina_Gene.162016__MMETSP0469_Transcript_107547__g.162016__m.162016:0.6683127205,AlveoDino-Dinophyceae-Oxyrrhis_marina_Gene.179364__MMETSP0469_Transcript_118879__g.179364__m.179364:0.4438746340)25:0.0862881464,AlveoDino-Dinophyceae-Oxyrrhis_marina_Gene.33632__MMETSP0469_Transcript_22766__g.33632__m.33632:0.4009509734)49:0.0711329063,(((AlveoDino-Dinophyceae-Durusdinium_trenchii_CCMP2556.gene15429.mRNA1:0.0000010000,AlveoDino-Dinophyceae-Durusdinium_trenchii_CCMP2556.gene15393.mRNA1:0.0000010000)100:0.1992496581,(AlveoDino-Dinophyceae-Cladocopium_goreaui_evm.model.scf7180000353687.26:0.0130699975,AlveoDino-Dinophyceae-Breviolum_minutum_Bmin.gene6068.mRNA1:0.0672464189)95:0.0525334539)93:0.0917579428,AlveoDino-Dinophyceae-Symbiodinium_microadriaticum_CCMP2467_Smic.gene8795.mRNA1:0.2753019715)100:0.3894368573)45:0.0436126670)35:0.0203358650,AlveoDino-Dinophyceae-Symbiodinium_tridacnidorum_Sh18_Stri.gene22410.mRNA1:0.6271351689)22:0.0433325627)86:0.1613908115,Viridiplantae-Chlorophyceae-Volvox_carteri_f_nagariensis_tr_D8U7T7_D8U7T7_VOLCA:1.4476373817)94:0.1931337836,(AlveoDino-Dinophyceae-Polarella_glacialis_CCMP1383_evm.model.CCMP1383_scf7180000595184.19:0.7094192400,((Stramenopiles-Bacillariophyta-Fragilariopsis_cylindrus_CCMP1102_jgi_Fracy1_242226_fgenesh2_pg.9___700:0.0000022345,(Stramenopiles-Bacillariophyta-Fragilariopsis_cylindrus_CCMP1102_jgi_Fracy1_189384_e_gw1.9.1174.1:0.0001690542,Stramenopiles-Bacillariophyta-Fragilariopsis_cylindrus_CCMP1102_jgi_Fracy1_190456_e_gw1.11.656.1:0.0441565469)62:0.0473228859)59:0.0099960421,Stramenopiles-Bacillariophyta-Fragilariopsis_cylindrus_CCMP1102_jgi_Fracy1_243233_fgenesh2_pg.11___127:0.0174669343)100:0.4618664901)37:0.0310542513)100:0.3534577411)99:0.1935622517,AlveoDino-Dinophyceae-Prorocentrum_minimum_Gene.164575__MMETSP0056_Transcript_89217__g.164575__m.164575:0.1305534158);
```
