## Supplementary material for "Improved *Cladocopium goreaui* genome assembly reveals features of a facultative coral symbiont and the complex evolutionary history of dinoflagellate genes": OG0016273.treEdited.tre

```
(AlveoDino-Dinophyceae-Alexandrium_tamarense_CCMP1771_Gene.117265__MMETSP0382_Transcript_56647__g.117265__m.117265:0.3109731620,(AlveoDino-Dinophyceae-Gambierdiscus_australes_MMETSP0766_Transcript_10293_m.15842:0.8078662117,AlveoDino-Dinophyceae-Heterocapsa_rotundata_MMETSP0503_Transcript_52439_m.109684:0.2590824462)63:0.0418051354,((AlveoDino-Dinophyceae-Gymnodinium_catenatum_GC744_Gene.230423__MMETSP0784_Transcript_117018__g.230423__m.230423:0.5172302077,((((AlveoDino-Dinophyceae-Durusdinium_trenchii_CCMP2556.gene36130.mRNA1:0.0000010113,AlveoDino-Dinophyceae-Durusdinium_trenchii_CCMP2556.gene36127.mRNA1:0.0000010113)99:0.1621711685,(((AlveoDino-Dinophyceae-Cladocopium_goreaui_evm.model.scf7180000349898.2:0.0000010113,AlveoDino-Dinophyceae-Cladocopium_goreaui_evm.model.scf7180000351105.1:0.0000010113)94:0.0216255764,(AlveoDino-Dinophyceae-Fugacium_kawagutii_Fkaw.gene13580.mRNA1:0.2042196932,AlveoDino-Dinophyceae-Breviolum_minutum_Bmin.gene31865.mRNA1:0.1190459480)69:0.0848476851)57:0.0281385199,AlveoDino-Dinophyceae-Cladocopium_C92_CC92.gene27692.mRNA1:0.0207970744)96:0.2447014648)98:0.2053978375,AlveoDino-Dinophyceae-Symbiodinium_natans_CCMP2548_Snat_CCMP2548.gene24984.mRNA1:0.3605778372)95:0.2453549736,(AlveoDino-Dinophyceae-Polarella_glacialis_CCMP1383_evm.model.CCMP1383_scf7180000597859.2:0.0000010113,AlveoDino-Dinophyceae-Polarella_glacialis_CCMP1383_evm.model.CCMP1383_scf7180000598569.3:0.0000010113)100:0.2269084943)82:0.1572710199)59:0.0639134895,((AlveoDino-Dinophyceae-Gymnodinium_catenatum_GC744_Gene.152116__MMETSP0784_Transcript_78856__g.152116__m.152116:0.3103463499,(AlveoDino-Dinophyceae-Noctiluca_scintillans_MMETSP0253_Transcript_46802_m.84656:0.1943188039,(Stramenopiles-Bacillariophyta-Thalassiosira_pseudonana_CCMP1335_tr_B8LCN7_B8LCN7_THAPS:1.0007964202,(Viridiplantae-Prasinophyceae-Bathycoccus_prasinos_XP_007514555.1:0.2361928431,Viridiplantae-Prasinophyceae-Ostreococcus_tauri_XP_003082533.2:0.4508701882)93:0.6194253642)100:1.5206298110)55:0.1392577890)97:0.8479134047,AlveoDino-Dinophyceae-Amphidinium_gibbosum.g26590.t1:0.2972750283)67:0.1677235740)60:0.0709293693);
```
