## Supplementary material for "Improved *Cladocopium goreaui* genome assembly reveals features of a facultative coral symbiont and the complex evolutionary history of dinoflagellate genes": OG0020316.treEdited.tre

```
(AlveoDino-Dinophyceae-Cladocopium_goreaui_evm.model.scf7180000347286.4:0.3094031165,(AlveoDino-Dinophyceae-Cladocopium_goreaui_evm.model.scf7180000357364.8:0.1064668247,AlveoDino-Dinophyceae-Cladocopium_C92_CC92.gene3451.mRNA1:0.1697281033)100:0.2733783766,(((((AlveoDino-Dinophyceae-Symbiodinium_natans_CCMP2548_Snat_CCMP2548.gene4329.mRNA1:0.2931289464,(AlveoDino-Dinophyceae-Symbiodinium_natans_CCMP2548_Snat_CCMP2548.gene16514.mRNA1:0.3430198236,(AlveoDino-Dinophyceae-Symbiodinium_natans_CCMP2548_Snat_CCMP2548.gene27659.mRNA1:0.0792436938,AlveoDino-Dinophyceae-Symbiodinium_natans_CCMP2548_Snat_CCMP2548.gene27660.mRNA1:0.0814854123)99:0.1780737773)93:0.1623061814)47:0.0677757427,AlveoDino-Dinophyceae-Symbiodinium_natans_CCMP2548_Snat_CCMP2548.gene9490.mRNA1:0.3390505226)45:0.0838700549,AlveoDino-Dinophyceae-Symbiodinium_natans_CCMP2548_Snat_CCMP2548.gene7797.mRNA1:0.4366785760)52:0.1140389678,(((Stramenopiles-Bacillariophyta-Fragilariopsis_cylindrus_CCMP1102_jgi_Fracy1_233662_fgenesh2_pg.1___1860:0.0381667431,Stramenopiles-Bacillariophyta-Fragilariopsis_cylindrus_CCMP1102_jgi_Fracy1_257668_fgenesh2_pg.98___32:0.0089374817)91:0.1277445416,((Stramenopiles-Bacillariophyta-Fragilariopsis_cylindrus_CCMP1102_jgi_Fracy1_235594_fgenesh2_pg.3___329:0.0000010108,Stramenopiles-Bacillariophyta-Fragilariopsis_cylindrus_CCMP1102_jgi_Fracy1_260027_estExt_fgenesh2_pg.C_30326:0.0000010108)93:0.0303322663,(Stramenopiles-Bacillariophyta-Fragilariopsis_cylindrus_CCMP1102_jgi_Fracy1_236336_fgenesh2_pg.3___1071:0.0000010108,Stramenopiles-Bacillariophyta-Fragilariopsis_cylindrus_CCMP1102_jgi_Fracy1_260279_estExt_fgenesh2_pg.C_31067:0.0000010108)100:0.1080132797)77:0.0372295840)100:0.8612638468,Stramenopiles-Ochrophyta-Nannochloropsis_gaditana_tr_W7TJK8_W7TJK8_9STRA:0.4679395884)92:0.3133070209)38:0.0741665802,(Viridiplantae-Prasinophyceae-Bathycoccus_prasinos_XP_007508415.1:1.1557220134,Viridiplantae-Prasinophyceae-Bathycoccus_prasinos_XP_007508453.1:0.4737726229)100:2.8065605930)72:0.0284505230);
```
