## Supplementary material for "Improved *Cladocopium goreaui* genome assembly reveals features of a facultative coral symbiont and the complex evolutionary history of dinoflagellate genes": OG0028224.treEdited.tre

```
(AlveoDino-Dinophyceae-Cladocopium_goreaui_evm.model.scf7180000357475.43:2.3917098957,(((Stramenopiles-Bacillariophyta-Thalassiosira_pseudonana_CCMP1335_tr_B8C5X5_B8C5X5_THAPS:2.9463318359,(Viridiplantae-Angiosperm-Arabidopsis_thaliana_sp_Q8H1E8_DRM3_ARATH:0.6433858433,(Viridiplantae-Angiosperm-Glycine_max_tr_K7L3F9_K7L3F9_SOYBN:0.0351422746,Viridiplantae-Angiosperm-Glycine_max_tr_K7MJU2_K7MJU2_SOYBN:0.0280699917)100:0.3437940506)99:0.4284175448)54:0.2064186844,((Viridiplantae-Angiosperm-Arabidopsis_thaliana_sp_Q9LXE5_DRM1L_ARATH:0.2387171577,Viridiplantae-Angiosperm-Arabidopsis_thaliana_sp_Q9M548_DRM2_ARATH:0.1977825017)99:0.1642081050,(Viridiplantae-Angiosperm-Glycine_max_tr_I1K1I2_I1K1I2_SOYBN:0.0128224418,Viridiplantae-Angiosperm-Glycine_max_tr_K7MVN8_K7MVN8_SOYBN:0.0136023951)93:0.2102401773)40:0.0591365094)27:0.0361435218,Viridiplantae-Angiosperm-Glycine_max_tr_K7K691_K7K691_SOYBN:0.3016359879)62:0.5891721371,Viridiplantae-Trebouxiophyceae-Chlorella_variabilis_jgi_ChlNC64A_1_139582_IGS.gm_25_00133:2.5146842496);
```
