## Supplementary material for "Improved *Cladocopium goreaui* genome assembly reveals features of a facultative coral symbiont and the complex evolutionary history of dinoflagellate genes": OG0003402.treEdited.tre

```
(AlveoDino-Dinophyceae-Alexandrium_tamarense_CCMP1771_Gene.221601__MMETSP0382_Transcript_106905__g.221601__m.221601:0.7402622802,(((((AlveoDino-Dinophyceae-Gambierdiscus_australes_MMETSP0766_Transcript_24043_m.36349:0.4607730184,AlveoDino-Dinophyceae-Noctiluca_scintillans_MMETSP0253_Transcript_44610_m.80676:0.6582709645)99:0.1692118256,AlveoDino-Dinophyceae-Karenia_brevis_SP1_MMETSP0573_Transcript_65240_m.77921:0.4297491258)44:0.0753247360,AlveoDino-Dinophyceae-Amphidinium_gibbosum.g10133.t1:0.9319217796)87:0.1007046478,((((((AlveoDino-Dinophyceae-Durusdinium_trenchii_CCMP2556.gene4828.mRNA1:0.1060214581,AlveoDino-Dinophyceae-Symbiodinium_pilosum_CCMP2461_Spil_CCMP2461.gene19997.mRNA1:0.0962672965)95:0.0229900784,AlveoDino-Dinophyceae-Symbiodinium_natans_CCMP2548_Snat_CCMP2548.gene15496.mRNA1:0.1321765832)48:0.0198821866,((((AlveoDino-Dinophyceae-Symbiodinium_microadriaticum_CCMP2467_Smic.gene21803.mRNA1:0.0000010038,(AlveoDino-Dinophyceae-Symbiodinium_microadriaticum_04_503SCI_Smic_04-503SCI.03.gene30255.mRNA1:0.0000010038,AlveoDino-Dinophyceae-Symbiodinium_microadriaticum_CassKB8_Smic_CassKB8.gene22162.mRNA1:0.0000010038)94:0.0000010038)87:0.0000010038,AlveoDino-Dinophyceae-Symbiodinium_necroappetens_CCMP2469_Snec_CCMP2469.gene24853.mRNA1:0.0122530576)97:0.0215481072,AlveoDino-Dinophyceae-Symbiodinium_linucheae_CCMP2456_Slin_CCMP2456.gene19591.mRNA1:0.0189249469)62:0.0124349679,(AlveoDino-Dinophyceae-Symbiodinium_tridacnidorum_Sh18_Stri.gene18834.mRNA1:0.0156093875,AlveoDino-Dinophyceae-Symbiodinium_tridacnidorum_CCMP2592_Stri_CCMP2592.gene31682.mRNA1:0.0000024450)99:0.0132060171)100:0.1006531115)97:0.0592253329,(((AlveoDino-Dinophyceae-Cladocopium_goreaui_evm.model.scf7180000350420.4:0.0567364883,AlveoDino-Dinophyceae-Cladocopium_C92_CC92.gene13034.mRNA1:0.0595636394)100:0.1055600398,AlveoDino-Dinophyceae-Fugacium_kawagutii_Fkaw.gene23960.mRNA1:0.1397754631)98:0.0669581023,AlveoDino-Dinophyceae-Breviolum_minutum_Bmin.gene17375.mRNA1:0.1934360980)91:0.0933167003)100:0.1933015405,((AlveoDino-Dinophyceae-Symbiodinium_tridacnidorum_Sh18_Stri.gene1390.mRNA1:0.0951430791,AlveoDino-Dinophyceae-Symbiodinium_natans_CCMP2548_Snat_CCMP2548.gene14585.mRNA1:0.0882069557)100:0.0649755423,AlveoDino-Dinophyceae-Symbiodinium_natans_CCMP2548_Snat_CCMP2548.gene33993.mRNA1:0.5083815604)100:0.1841895859)100:0.1609518099,(((AlveoDino-Dinophyceae-Polarella_glacialis_CCMP1383_evm.model.CCMP1383_scf7180000572240.3:0.0000010038,AlveoDino-Dinophyceae-Polarella_glacialis_CCMP2088_evm.model.CCMP2088_scf7180000719730.1:0.0000010038)100:0.0099263408,AlveoDino-Dinophyceae-Polarella_glacialis_CCMP2088_evm.model.CCMP2088_scf7180000720607.1:0.0058812122)100:0.1061337704,(AlveoDino-Dinophyceae-Polarella_glacialis_CCMP1383_evm.model.CCMP1383_scf7180000598876.8:0.0481840303,AlveoDino-Dinophyceae-Polarella_glacialis_CCMP2088_evm.model.CCMP2088_scf7180000722684.12:0.1037856644)68:0.0643370412)100:0.2715957929)98:0.1133918252)100:0.3673207064,(AlveoDino-Dinophyceae-Oxyrrhis_marina_Gene.4549__MMETSP0469_Transcript_3491__g.4549__m.4549:0.1878280492,((AlveoDino-Dinophyceae-Oxyrrhis_marina_Gene.51356__MMETSP0469_Transcript_35087__g.51356__m.51356:0.2104188253,AlveoDino-Dinophyceae-Oxyrrhis_marina_MMETSP0471_Transcript_23089_m.34179:0.0000028284)100:0.2489627580,AlveoDino-Dinophyceae-Oxyrrhis_marina_Gene.20855__MMETSP0470_Transcript_14882__g.20855__m.20855:0.2120545415)97:0.0601593825)100:0.6941370365)56:0.1137103878,((((Opisthokonta-Metazoa-Homo_sapiens_sp_Q6V0L0_CP26C_HUMAN:0.3587182968,Opisthokonta-Metazoa-Homo_sapiens_sp_Q9NR63_CP26B_HUMAN:0.3581967486)100:0.3056334910,Opisthokonta-Metazoa-Lottia_gigantea_tr_V4C129_V4C129_LOTGI:0.4223430985)100:0.5261922229,Viridiplantae-Chlorophyceae-Chlamydomonas_reinhardtii_tr_A0A2K3DJB3_A0A2K3DJB3_CHLRE:1.1297042829)91:0.1332786282,((((Stramenopiles-Bacillariophyta-Fragilariopsis_cylindrus_CCMP1102_jgi_Fracy1_238455_fgenesh2_pg.5___959:0.0000010038,Stramenopiles-Bacillariophyta-Fragilariopsis_cylindrus_CCMP1102_jgi_Fracy1_184890_e_gw1.5.943.1:0.0000010038)82:0.0005576085,Stramenopiles-Bacillariophyta-Fragilariopsis_cylindrus_CCMP1102_jgi_Fracy1_256717_fgenesh2_pg.80___9:0.0441590269)100:0.5075433820,Stramenopiles-Bacillariophyta-Fragilariopsis_cylindrus_CCMP1102_jgi_Fracy1_248514_fgenesh2_pg.23___319:0.9096155635)100:1.1849282060,(((((Viridiplantae-Angiosperm-Arabidopsis_thaliana_sp_A0A140JWM8_C7162_ARATH:0.0715356897,Viridiplantae-Angiosperm-Arabidopsis_thaliana_sp_Q9LVY7_C7161_ARATH:0.0665915703)100:0.2367899714,(Viridiplantae-Angiosperm-Glycine_max_tr_A0A0R0IRW1_A0A0R0IRW1_SOYBN:0.1813352003,Viridiplantae-Angiosperm-Glycine_max_tr_I1KPP4_I1KPP4_SOYBN:0.1663175697)100:0.0881894376)100:0.2252933466,(Viridiplantae-Angiosperm-Glycine_max_tr_I1K481_I1K481_SOYBN:0.0138235892,Viridiplantae-Angiosperm-Glycine_max_tr_I1KSN7_I1KSN7_SOYBN:0.0461790629)100:0.3422655701)99:0.1844053802,Viridiplantae-Angiosperm-Glycine_max_tr_A0A0R0L3D2_A0A0R0L3D2_SOYBN:0.6939925184)100:0.3286086158,(((((((Viridiplantae-Angiosperm-Arabidopsis_thaliana_tr_A0A1P8BDE8_A0A1P8BDE8_ARATH:0.4130496673,Viridiplantae-Angiosperm-Glycine_max_tr_I1MLS1_I1MLS1_SOYBN:0.2334709531)100:0.3133197240,(Viridiplantae-Angiosperm-Arabidopsis_thaliana_sp_O64989_C90B1_ARATH:0.0920049059,((Viridiplantae-Angiosperm-Glycine_max_tr_I1J8V8_I1J8V8_SOYBN:0.0043330125,Viridiplantae-Angiosperm-Glycine_max_tr_I1LHR6_I1LHR6_SOYBN:0.0112185965)100:0.0414363126,Viridiplantae-Angiosperm-Glycine_max_tr_I1JCQ8_I1JCQ8_SOYBN:0.1709825418)95:0.0469864206)100:0.3716764770)87:0.0748644690,(Viridiplantae-Angiosperm-Arabidopsis_thaliana_tr_F4HQ70_F4HQ70_ARATH:0.0869629712,(Viridiplantae-Angiosperm-Glycine_max_tr_K7LE86_K7LE86_SOYBN:0.0105681604,Viridiplantae-Angiosperm-Glycine_max_tr_K7MIT4_K7MIT4_SOYBN:0.0137276075)100:0.1292095498)100:0.6909983569)89:0.1105611256,((Viridiplantae-Angiosperm-Arabidopsis_thaliana_sp_Q42569_C90A1_ARATH:0.0886910869,((Viridiplantae-Angiosperm-Glycine_max_tr_A0A0R4J2S7_A0A0R4J2S7_SOYBN:0.0120672252,Viridiplantae-Angiosperm-Glycine_max_tr_I1M7U5_I1M7U5_SOYBN:0.0000020702)100:0.0428719440,(Viridiplantae-Angiosperm-Glycine_max_tr_K7LRQ4_K7LRQ4_SOYBN:0.0172391560,Viridiplantae-Angiosperm-Glycine_max_tr_K7MPK4_K7MPK4_SOYBN:0.0315596275)100:0.0648306450)99:0.0441010154)100:0.3816229471,((Viridiplantae-Angiosperm-Arabidopsis_thaliana_sp_Q94IA6_C90D1_ARATH:0.2317844107,(Viridiplantae-Angiosperm-Glycine_max_tr_A0A0R0IYQ0_A0A0R0IYQ0_SOYBN:0.0102887845,Viridiplantae-Angiosperm-Glycine_max_tr_K7KYY8_K7KYY8_SOYBN:0.0231390463)100:0.1304870111)100:0.2007221998,(Viridiplantae-Angiosperm-Arabidopsis_thaliana_sp_Q9M066_C90C1_ARATH:0.2184170773,((Viridiplantae-Angiosperm-Glycine_max_tr_I1LHX7_I1LHX7_SOYBN:0.0152515686,Viridiplantae-Angiosperm-Glycine_max_tr_K7K4B0_K7K4B0_SOYBN:0.0378446361)100:0.1066674036,Viridiplantae-Angiosperm-Glycine_max_tr_K7K6J2_K7K6J2_SOYBN:0.1168383559)100:0.1163626051)100:0.1537185304)100:0.3539133656)94:0.0821236693)69:0.0435973468,((Viridiplantae-Angiosperm-Arabidopsis_thaliana_tr_F4IDV9_F4IDV9_ARATH:0.1349298877,(Viridiplantae-Angiosperm-Glycine_max_tr_I1JA41_I1JA41_SOYBN:0.0267217390,Viridiplantae-Angiosperm-Glycine_max_tr_I1LGH9_I1LGH9_SOYBN:0.0072080540)98:0.0702213237)100:0.6550386194,(((Viridiplantae-Angiosperm-Arabidopsis_thaliana_sp_Q940V4_C85A2_ARATH:0.0756194250,Viridiplantae-Angiosperm-Arabidopsis_thaliana_sp_Q9FMA5_C85A1_ARATH:0.1105112323)100:0.1432955103,((Viridiplantae-Angiosperm-Glycine_max_tr_A0A0R0GTI2_A0A0R0GTI2_SOYBN:0.0160605080,Viridiplantae-Angiosperm-Glycine_max_tr_I1N6E7_I1N6E7_SOYBN:0.0087555145)100:0.0478872778,(Viridiplantae-Angiosperm-Glycine_max_tr_I1KWI2_I1KWI2_SOYBN:0.0278758193,Viridiplantae-Angiosperm-Glycine_max_tr_I1N4P8_I1N4P8_SOYBN:0.0064250279)100:0.0655185580)95:0.0730892804)100:0.1872622820,Viridiplantae-Angiosperm-Glycine_max_tr_I1JEH8_I1JEH8_SOYBN:0.3048713100)100:0.4775203943)39:0.0595408548)100:0.2548357051,((Viridiplantae-Angiosperm-Arabidopsis_thaliana_sp_Q9C5Y2_KAO2_ARATH:0.2084448839,(Viridiplantae-Angiosperm-Glycine_max_tr_A0A0R0I304_A0A0R0I304_SOYBN:0.0213233836,Viridiplantae-Angiosperm-Glycine_max_tr_A0A0R4J583_A0A0R4J583_SOYBN:0.0152771815)100:0.1283663028)100:0.1898039136,Viridiplantae-Angiosperm-Glycine_max_tr_A0A0R0LKR7_A0A0R0LKR7_SOYBN:0.4521577207)100:0.6080430108)92:0.0968015534,(((Viridiplantae-Angiosperm-Arabidopsis_thaliana_sp_O81077_ABAH2_ARATH:0.1718734673,Viridiplantae-Angiosperm-Glycine_max_tr_I1L786_I1L786_SOYBN:0.2428468455)100:0.1881812478,(Viridiplantae-Angiosperm-Arabidopsis_thaliana_sp_Q949P1_ABAH1_ARATH:0.0794000180,(((Viridiplantae-Angiosperm-Glycine_max_tr_A0A0R0FXX4_A0A0R0FXX4_SOYBN:0.0217782889,Viridiplantae-Angiosperm-Glycine_max_tr_I1MLZ1_I1MLZ1_SOYBN:0.0315234016)100:0.0086700208,(Viridiplantae-Angiosperm-Glycine_max_tr_A0A0R0JQU5_A0A0R0JQU5_SOYBN:0.1632989325,Viridiplantae-Angiosperm-Glycine_max_tr_I1MUT6_I1MUT6_SOYBN:0.0712281800)100:0.0298568513)100:0.0568499351,Viridiplantae-Angiosperm-Glycine_max_tr_I1L5C1_I1L5C1_SOYBN:0.0620231189)100:0.0930854533)98:0.1385736866)77:0.0536790948,((Viridiplantae-Angiosperm-Glycine_max_tr_A0A0R0HFF1_A0A0R0HFF1_SOYBN:0.0309851269,Viridiplantae-Angiosperm-Glycine_max_tr_I1MXP0_I1MXP0_SOYBN:0.0247842333)100:0.1503194217,(Viridiplantae-Angiosperm-Glycine_max_tr_I1JEU0_I1JEU0_SOYBN:0.0186917961,Viridiplantae-Angiosperm-Glycine_max_tr_I1KLZ9_I1KLZ9_SOYBN:0.0090004886)100:0.1373519918)100:0.1806376229)100:0.4534256283)98:0.1597454631)90:0.0961641245)86:0.1060821465)100:0.3906524640);
```
