## Supplementary material for "Improved *Cladocopium goreaui* genome assembly reveals features of a facultative coral symbiont and the complex evolutionary history of dinoflagellate genes": OG0010152.treEdited.tre

```
(AlveoDino-Dinophyceae-Alexandrium_tamarense_CCMP1771_Gene.214806__MMETSP0382_Transcript_103861__g.214806__m.214806:0.2033759277,((((((((AlveoDino-Dinophyceae-Alexandrium_tamarense_CCMP1771_Gene.258290__MMETSP0382_Transcript_124749__g.258290__m.258290:0.2384143187,AlveoDino-Dinophyceae-Heterocapsa_rotundata_MMETSP0503_Transcript_40391_m.85310:0.5023814475)79:0.0906005505,AlveoDino-Dinophyceae-Polarella_glacialis_CCMP2088_evm.model.CCMP2088_scf7180000712039.1:0.3239762474)68:0.1215731883,(AlveoDino-Dinophyceae-Alexandrium_tamarense_CCMP1771_Gene.154047__MMETSP0384_Transcript_94011__g.154047__m.154047:0.5238389230,AlveoDino-Dinophyceae-Heterocapsa_rotundata_MMETSP0503_Transcript_40381_m.85279:0.7621875297)73:0.1500264521)83:0.4024540282,AlveoDino-Dinophyceae-Durusdinium_trenchii_CCMP2556.gene35445.mRNA1:3.0396086718)51:0.1463199146,(((AlveoDino-Dinophyceae-Alexandrium_tamarense_CCMP1771_Gene.57602__MMETSP0384_Transcript_35767__g.57602__m.57602:1.0930419094,Stramenopiles-Phaeophyceae-Ectocarpus_siliculosus_tr_D7FNW4_D7FNW4_ECTSI:1.5068339382)76:0.3967310448,Glaucophyta---Cyanophora_paradoxa_ConsensusfromContig9220-snap_masked-ConsensusfromContig9220-abinit-gene-0.0-mRNA-1_cds_2643/57-90_0__:0.8182412759)82:0.3775963296,Glaucophyta---Cyanophora_paradoxa_ConsensusfromContig39401-snap_masked-ConsensusfromContig39401-abinit-gene-0.0-mRNA-1_cds_8704/152-182_0__:2.9451453408)59:0.3093400170)75:0.3103876073,(((AlveoDino-Dinophyceae-Alexandrium_tamarense_CCMP1771_Gene.72802__MMETSP0382_Transcript_35931__g.72802__m.72802:0.1560041540,((((((AlveoDino-Dinophyceae-Durusdinium_trenchii_CCMP2556.gene22360.mRNA1:0.0000010000,AlveoDino-Dinophyceae-Durusdinium_trenchii_CCMP2556.gene22321.mRNA1:0.0055120575)52:0.0000010000,AlveoDino-Dinophyceae-Durusdinium_trenchii_sh.g31279.t1:0.1710811224)100:0.1247648316,(AlveoDino-Dinophyceae-Cladocopium_goreaui_evm.model.scf7180000356060.7:0.0000010000,AlveoDino-Dinophyceae-Cladocopium_C92_CC92.gene11507.mRNA1:0.0000010000)94:0.0116493098)63:0.0051920559,AlveoDino-Dinophyceae-Fugacium_kawagutii_Fkaw.gene11644.mRNA1:0.0221941181)88:0.0185144159,AlveoDino-Dinophyceae-Breviolum_minutum_Bmin.gene1045.mRNA1:0.0083260457)99:0.1089997003,(AlveoDino-Dinophyceae-Symbiodinium_necroappetens_CCMP2469_Snec_CCMP2469.gene12492.mRNA1:0.0109864862,AlveoDino-Dinophyceae-Symbiodinium_tridacnidorum_Sh18_Stri.gene23725.mRNA1:0.0000024741)98:0.0873446332)71:0.0934411188)81:0.0406876527,AlveoDino-Dinophyceae-Amphidinium_gibbosum.g9579.t1:0.8365338302)91:0.1036317698,AlveoDino-Dinophyceae-Noctiluca_scintillans_MMETSP0253_Transcript_5969_m.11475:0.4932456056)89:0.2056310563)95:0.1486185519,(AlveoDino-Dinophyceae-Oxyrrhis_marina_Gene.178655__MMETSP0469_Transcript_118417__g.178655__m.178655:0.1691918284,AlveoDino-Dinophyceae-Oxyrrhis_marina_Gene.37802__MMETSP0469_Transcript_25391__g.37802__m.37802:0.0940584025)100:0.4138210321)99:0.2250045540,((AlveoDino-Dinophyceae-Karenia_brevis_SP1_MMETSP0573_Transcript_42411_m.51425:0.1251267723,AlveoDino-Dinophyceae-Noctiluca_scintillans_MMETSP0253_Transcript_2740_m.5634:0.3174112212)87:0.0110623216,AlveoDino-Dinophyceae-Heterocapsa_rotundata_MMETSP0503_Transcript_24354_m.51556:0.2970248119)82:0.0383302992)88:0.0295255848,(AlveoDino-Dinophyceae-Durusdinium_trenchii_CCMP2556.gene7400.mRNA1:0.2429485085,AlveoDino-Dinophyceae-Symbiodinium_natans_CCMP2548_Snat_CCMP2548.gene14785.mRNA1:0.1137330571)99:0.1426832776);
```
