## Supplementary material for "Improved *Cladocopium goreaui* genome assembly reveals features of a facultative coral symbiont and the complex evolutionary history of dinoflagellate genes": OG0024676.treEdited.tre

```
(AlveoDino-Dinophyceae-Gymnodinium_catenatum_GC744_Gene.237063__MMETSP0784_Transcript_120491__g.237063__m.237063:0.1690545742,(AlveoDino-Dinophyceae-Amphidinium_gibbosum.g20892.t1:0.2410218997,((((AlveoDino-Dinophyceae-Cladocopium_goreaui_evm.model.scf7180000355178.1:0.0480117918,(AlveoDino-Dinophyceae-Fugacium_kawagutii_Fkaw.gene15315.mRNA1:0.0270160029,AlveoDino-Dinophyceae-Polarella_glacialis_CCMP1383_evm.model.CCMP1383_scf7180000549896.8:0.2252597983)65:0.0717616182)83:0.0950820551,AlveoDino-Dinophyceae-Symbiodinium_tridacnidorum_Sh18_Stri.gene3795.mRNA1:0.0519547628)71:0.0821340355,((((AlveoDino-Dinophyceae-Symbiodinium_microadriaticum_CCMP2467_Smic.gene19499.mRNA1:0.0000010000,AlveoDino-Dinophyceae-Symbiodinium_microadriaticum_04_503SCI_Smic_04-503SCI.03.gene1146.mRNA1:0.0000010000)47:0.0000010000,((AlveoDino-Dinophyceae-Symbiodinium_microadriaticum_CassKB8_Smic_CassKB8.gene23649.mRNA1:0.0000010000,AlveoDino-Dinophyceae-Symbiodinium_tridacnidorum_Sh18_Stri.gene13448.mRNA1:0.5012226476)38:0.0000021860,AlveoDino-Dinophyceae-Symbiodinium_necroappetens_CCMP2469_Snec_CCMP2469.gene20165.mRNA1:0.0000010000)39:0.0000010000)59:0.0127382011,AlveoDino-Dinophyceae-Symbiodinium_tridacnidorum_CCMP2592_Stri_CCMP2592.gene5107.mRNA1:0.0000010000)22:0.0000025128,AlveoDino-Dinophyceae-Symbiodinium_tridacnidorum_Sh18_Stri.gene3796.mRNA1:0.0123161611)100:1.0319689990)58:0.1496769200,Glaucophyta---Cyanophora_paradoxa_ConsensusfromContig7321-snap_masked-ConsensusfromContig7321-abinit-gene-0.0-mRNA-1_cds_856/63-138_0_-:0.8331848331)57:0.1368685179)40:0.0862786979,Stramenopiles-Ochrophyta-Nannochloropsis_gaditana_tr_W7T0P8_W7T0P8_9STRA:0.7236243944);
```
