## Supplementary material for "Improved *Cladocopium goreaui* genome assembly reveals features of a facultative coral symbiont and the complex evolutionary history of dinoflagellate genes": OG0009719.treEdited.tre

```
(AlveoDino-Dinophyceae-Alexandrium_tamarense_CCMP1771_Gene.159190__MMETSP0382_Transcript_76504__g.159190__m.159190:0.0000022100,(((((((((AlveoDino-Dinophyceae-Gambierdiscus_australes_MMETSP0766_Transcript_30851_m.46511:0.4535363551,(Haptophyta---Emiliania_huxleyi_CCMP1516_tr_R1DYF5_R1DYF5_EMIHU:0.0000010000,Haptophyta---Emiliania_huxleyi_CCMP1516_tr_R1G0L1_R1G0L1_EMIHU:0.0000010000)99:0.4657257583)81:0.2321050572,(((Rhizaria-Chlorarachniophyceae-Bigelowiella_natans_CCMP2755_jgi_Bigna1_139735_aug1.52_g14443:0.0000000000,Rhizaria-Chlorarachniophyceae-Bigelowiella_natans_CCMP2755_jgi_Bigna1_78048_fgenesh1_pg.52___35:0.0000000000):0.0000010000,Rhizaria-Chlorarachniophyceae-Bigelowiella_natans_CCMP2755_jgi_Bigna1_89590_estExt_fgenesh1_pg.C_520035:0.0000010000)99:0.4086258324,Rhodophyta---Porphyridium_purpureum_evm.model.contig_3800.2:1.5606273806)68:0.1959383480)64:0.3663630870,(((AlveoDino-Dinophyceae-Noctiluca_scintillans_MMETSP0253_Transcript_14120_m.26141:1.3165838772,AlveoDino-Dinophyceae-Cladocopium_goreaui_evm.model.scf7180000356485.8:1.0323119832)90:0.5511625027,AlveoDino-Dinophyceae-Amoebophrya_ceratii.g3818.t1:0.5252827325)100:2.7675754910,((AlveoDino-Dinophyceae-Oxyrrhis_marina_Gene.134238__MMETSP0469_Transcript_89323__g.134238__m.134238:0.0497901153,AlveoDino-Dinophyceae-Amphidinium_gibbosum.g18043.t1:2.6816304950)32:0.2022150250,AlveoDino-Dinophyceae-Peridinium_aciculiferum_MMETSP0371_Transcript_28712_m.49677:0.3450476128)37:0.0970496421)28:0.1477260651)41:0.1558974828,(Rhizaria-Chlorarachniophyceae-Bigelowiella_natans_CCMP2755_jgi_Bigna1_137433_aug1.39_g12141:0.0000010000,Rhizaria-Chlorarachniophyceae-Bigelowiella_natans_CCMP2755_jgi_Bigna1_76119_fgenesh1_pg.39___50:0.0000010000)98:0.2016802027)42:0.1354856220,((AlveoDino-Dinophyceae-Symbiodinium_microadriaticum_CassKB8_Smic_CassKB8.gene16334.mRNA1:0.0000010000,AlveoDino-Dinophyceae-Symbiodinium_tridacnidorum_CCMP2592_Stri_CCMP2592.gene6692.mRNA1:0.0000010000)98:0.0581278155,AlveoDino-Dinophyceae-Symbiodinium_pilosum_CCMP2461_Spil_CCMP2461.gene2073.mRNA1:0.0914917257)85:0.0576787894)30:0.0235486343,((((AlveoDino-Dinophyceae-Durusdinium_trenchii_CCMP2556.gene29364.mRNA1:0.0107478316,AlveoDino-Dinophyceae-Durusdinium_trenchii_sh.g27680.t1:0.0467240021)98:0.0511698477,AlveoDino-Dinophyceae-Fugacium_kawagutii_Fkaw.gene13140.mRNA1:0.2266132875)80:0.0256139459,AlveoDino-Dinophyceae-Cladocopium_C92_CC92.gene5342.mRNA1:0.0631759457)74:0.0462271924,(AlveoDino-Dinophyceae-Polarella_glacialis_CCMP1383_evm.model.CCMP1383_scf7180000574368.1:0.0000023363,AlveoDino-Dinophyceae-Polarella_glacialis_CCMP2088_evm.model.CCMP2088_scf7180000715987.1:0.0000023360)100:0.1531109382)30:0.0326158763)23:0.0178914473,AlveoDino-Dinophyceae-Prorocentrum_minimum_MMETSP0057_Transcript_114515_m.212585:0.1008237405)42:0.0356817195,AlveoDino-Dinophyceae-Gymnodinium_catenatum_GC744_Gene.217493__MMETSP0784_Transcript_111011__g.217493__m.217493:0.1910203481)66:0.0571878793,AlveoDino-Dinophyceae-Gambierdiscus_australes_MMETSP0766_Transcript_39091_m.58801:0.1289882160)68:0.0617173248,AlveoDino-Dinophyceae-Amphidinium_gibbosum.g19386.t1:1.7975118510);
```
