## Supplementary material for "Improved *Cladocopium goreaui* genome assembly reveals features of a facultative coral symbiont and the complex evolutionary history of dinoflagellate genes": OG0008171.treEdited.tre

```
(AlveoDino-Dinophyceae-Alexandrium_tamarense_CCMP1771_Gene.212965__MMETSP0382_Transcript_103051__g.212965__m.212965:0.0383799343,(((((((AlveoDino-Dinophyceae-Alexandrium_tamarense_CCMP1771_Gene.102128__MMETSP0382_Transcript_49872__g.102128__m.102128:0.2102489924,((((AlveoDino-Dinophyceae-Gymnodinium_catenatum_GC744_Gene.68640__MMETSP0784_Transcript_35944__g.68640__m.68640:0.9947536013,AlveoDino-Dinophyceae-Prorocentrum_minimum_MMETSP0055_Transcript_53217_m.93534:0.6762222293)30:0.1278852596,(AlveoDino-Dinophyceae-Gymnodinium_catenatum_GC744_Gene.143932__MMETSP0784_Transcript_74634__g.143932__m.143932:0.1416852432,AlveoDino-Dinophyceae-Amphidinium_gibbosum.g59530.t1:0.8615117274)79:0.1469106582)22:0.0439286983,(AlveoDino-Dinophyceae-Heterocapsa_rotundata_MMETSP0503_Transcript_30660_m.64948:0.5952155193,AlveoDino-Dinophyceae-Peridinium_aciculiferum_MMETSP0370_Transcript_97977_m.174745:0.3785829918)75:0.1559285595)22:0.0467561749,(AlveoDino-Dinophyceae-Symbiodinium_natans_CCMP2548_Snat_CCMP2548.gene15576.mRNA1:1.2408980563,(AlveoDino-Dinophyceae-Polarella_glacialis_CCMP1383_evm.model.CCMP1383_scf7180000591073.5:0.0000010000,AlveoDino-Dinophyceae-Polarella_glacialis_CCMP2088_evm.model.CCMP2088_scf7180000714133.3:0.0000010000)98:0.1156295217)89:0.1324908407)37:0.0767021025)100:0.7718331956,(((((AlveoDino-Dinophyceae-Alexandrium_tamarense_CCMP1771_Gene.238147__MMETSP0384_Transcript_146395__g.238147__m.238147:0.0137591751,AlveoDino-Dinophyceae-Alexandrium_tamarense_CCMP1771_Gene.244183__MMETSP0384_Transcript_149991__g.244183__m.244183:0.2333083429)99:0.1982182650,(Viridiplantae-Prasinophyceae-Bathycoccus_prasinos_XP_007513720.1:0.1741213263,Viridiplantae-Prasinophyceae-Ostreococcus_tauri_XP_003080601.2:0.2392031256)98:0.1606918849)95:0.2345363242,Viridiplantae-Chlorophyceae-Volvox_carteri_f_nagariensis_tr_D8UB96_D8UB96_VOLCA:0.5399207854)64:0.0429181328,(Viridiplantae-Angiosperm-Arabidopsis_thaliana_sp_Q058N4_MRS2B_ARATH:0.0644425598,(Viridiplantae-Angiosperm-Glycine_max_tr_K7LVN0_K7LVN0_SOYBN:0.0044537345,Viridiplantae-Angiosperm-Glycine_max_tr_K7MK03_K7MK03_SOYBN:0.0000010000)98:0.0839656376)100:0.5718564983)96:0.2467040638,(Rhizaria-Chlorarachniophyceae-Bigelowiella_natans_CCMP2755_jgi_Bigna1_147164_aug1.131_g21872:0.0000010000,Rhizaria-Chlorarachniophyceae-Bigelowiella_natans_CCMP2755_jgi_Bigna1_84350_fgenesh1_pg.131___4:0.0000010000)100:0.5523068577)94:0.2163474413)100:0.6315804646,(AlveoDino-Dinophyceae-Gymnodinium_catenatum_GC744_Gene.159312__MMETSP0784_Transcript_82396__g.159312__m.159312:0.3664537949,AlveoDino-Dinophyceae-Karenia_brevis_SP1_Gene.24214__MMETSP0574_Transcript_20181__g.24214__m.24214:0.2630028617)99:0.2589017457)90:0.2180395612,(((AlveoDino-Dinophyceae-Durusdinium_trenchii_CCMP2556.gene16867.mRNA1:0.0000010000,AlveoDino-Dinophyceae-Durusdinium_trenchii_CCMP2556.gene16850.mRNA1:0.0000010000)100:0.1081502550,(AlveoDino-Dinophyceae-Cladocopium_goreaui_evm.model.scf7180000357329.62:0.1147366728,AlveoDino-Dinophyceae-Breviolum_minutum_Bmin.gene15897.mRNA1:0.0313396767)100:0.0724157687)99:0.1001660708,((((AlveoDino-Dinophyceae-Symbiodinium_microadriaticum_CCMP2467_Smic.gene24555.mRNA1:0.1571569624,(AlveoDino-Dinophyceae-Symbiodinium_microadriaticum_04_503SCI_Smic_04-503SCI.03.gene29378.mRNA1:0.0000010000,AlveoDino-Dinophyceae-Symbiodinium_microadriaticum_CassKB8_Smic_CassKB8.gene31560.mRNA1:0.0000010000)89:0.0000010000)98:0.0117753852,AlveoDino-Dinophyceae-Symbiodinium_linucheae_CCMP2456_Slin_CCMP2456.gene26467.mRNA1:0.0117718045)100:0.0556446012,(AlveoDino-Dinophyceae-Symbiodinium_tridacnidorum_Sh18_Stri.gene11305.mRNA1:0.0169294293,AlveoDino-Dinophyceae-Symbiodinium_tridacnidorum_CCMP2592_Stri_CCMP2592.gene40607.mRNA1:0.0236522738)97:0.0436776347)99:0.0683322419,AlveoDino-Dinophyceae-Symbiodinium_natans_CCMP2548_Snat_CCMP2548.gene30388.mRNA1:0.1164287871)100:0.1417401348)100:0.2480166268)62:0.0560530405,(AlveoDino-Dinophyceae-Polarella_glacialis_CCMP1383_evm.model.CCMP1383_scf7180000541527.3:0.0000010000,AlveoDino-Dinophyceae-Polarella_glacialis_CCMP2088_evm.model.CCMP2088_scf7180000724937.12:0.0000010000)100:0.2534336634)91:0.1025920442,(AlveoDino-Dinophyceae-Heterocapsa_rotundata_MMETSP0503_Transcript_66120_m.137050:0.3511572659,AlveoDino-Dinophyceae-Peridinium_aciculiferum_MMETSP0370_Transcript_19564_m.33465:0.3238163782)77:0.0616934504)88:0.0712693389,AlveoDino-Dinophyceae-Prorocentrum_minimum_MMETSP0057_Transcript_81980_m.151869:0.3450702556)98:0.1199097047,AlveoDino-Dinophyceae-Gambierdiscus_australes_MMETSP0766_Transcript_33424_m.50431:0.1312318291);
```
