## Supplementary material for "Improved *Cladocopium goreaui* genome assembly reveals features of a facultative coral symbiont and the complex evolutionary history of dinoflagellate genes": OG0023434.treEdited.tre

```
(AlveoDino-Dinophyceae-Oxyrrhis_marina_Gene.169926__MMETSP0469_Transcript_112899__g.169926__m.169926:0.8963491359,(((((AlveoDino-Dinophyceae-Durusdinium_trenchii_CCMP2556.gene21014.mRNA1:0.0000010255,AlveoDino-Dinophyceae-Durusdinium_trenchii_CCMP2556.gene21056.mRNA1:0.0000010255)59:0.0000010255,(AlveoDino-Dinophyceae-Durusdinium_trenchii_sh.g3247.t2:0.0000010255,AlveoDino-Dinophyceae-Durusdinium_trenchii_sh.g3247.t3:0.0000010255)100:0.0378249841)100:0.2285647024,AlveoDino-Dinophyceae-Symbiodinium_pilosum_CCMP2461_Spil_CCMP2461.gene1428.mRNA1:0.2986060993)90:0.0982642318,(((AlveoDino-Dinophyceae-Cladocopium_C15_evm.model.scaffold_4826.7:0.1020102411,AlveoDino-Dinophyceae-Cladocopium_goreaui_evm.model.scf7180000353498.18:0.0119478795)79:0.0233422777,AlveoDino-Dinophyceae-Cladocopium_C92_CC92.gene10774.mRNA1:0.0383240363)74:0.0855009428,(AlveoDino-Dinophyceae-Breviolum_minutum_Bmin.gene13354.mRNA1:0.0052367971,AlveoDino-Dinophyceae-Breviolum_minutum_Bmin.gene13356.mRNA1:0.0000010255)100:0.0989821833)55:0.0427793579)83:0.4932010812,Viridiplantae-Angiosperm-Glycine_max_tr_K7L1E9_K7L1E9_SOYBN:1.0782158000)56:0.1264488444,Rhizaria-Foraminifera-Reticulomyxa_filosa_tr_X6P2T6_X6P2T6_RETFI:1.0108420483);
```
