## Supplementary material for "Improved *Cladocopium goreaui* genome assembly reveals features of a facultative coral symbiont and the complex evolutionary history of dinoflagellate genes": OG0003994.treEdited.tre

```
(AlveoDino-Dinophyceae-Alexandrium_tamarense_CCMP1771_Gene.93312__MMETSP0382_Transcript_45675__g.93312__m.93312:0.1548598125,((((((((((AlveoDino-Dinophyceae-Alexandrium_tamarense_CCMP1771_Gene.200387__MMETSP0382_Transcript_96749__g.200387__m.200387:0.2249180469,AlveoDino-Dinophyceae-Gambierdiscus_australes_MMETSP0766_Transcript_45279_m.67773:0.5506352186)99:0.1779604390,(AlveoDino-Dinophyceae-Heterocapsa_rotundata_MMETSP0503_Transcript_21697_m.46103:0.4137228349,(AlveoDino-Dinophyceae-Peridinium_aciculiferum_MMETSP0370_Transcript_9799_m.16465:0.0000010000,AlveoDino-Dinophyceae-Peridinium_aciculiferum_MMETSP0371_Transcript_6318_m.10385:0.0000010000)100:0.3472925092)86:0.1084847773)78:0.0499568521,(AlveoDino-Dinophyceae-Prorocentrum_minimum_Gene.23614__MMETSP0056_Transcript_12795__g.23614__m.23614:0.4964009187,(((AlveoDino-Dinophyceae-Symbiodinium_microadriaticum_04_503SCI_Smic_04-503SCI.03.gene10435.mRNA1:0.0000021867,AlveoDino-Dinophyceae-Symbiodinium_microadriaticum_CassKB8_Smic_CassKB8.gene17511.mRNA1:0.0000022380)100:0.2841417051,AlveoDino-Dinophyceae-Symbiodinium_tridacnidorum_CCMP2592_Stri_CCMP2592.gene26641.mRNA1:0.0000026094)100:0.4404566159,(AlveoDino-Dinophyceae-Polarella_glacialis_CCMP1383_evm.model.CCMP1383_scf7180000543142.1:0.0000026144,AlveoDino-Dinophyceae-Polarella_glacialis_CCMP1383_evm.model.CCMP1383_scf7180000585162.1:0.0000023914)100:0.2568233129)99:0.1528694988)79:0.0526782627)99:0.1434593348,AlveoDino-Dinophyceae-Noctiluca_scintillans_MMETSP0253_Transcript_34738_m.63064:0.3913550753)68:0.0737529729,(AlveoDino-Dinophyceae-Gambierdiscus_australes_MMETSP0766_Transcript_76238_m.114937:0.0569775026,(AlveoDino-Dinophyceae-Prorocentrum_minimum_Gene.30862__MMETSP0053_Transcript_16978__g.30862__m.30862:0.1571746711,((((((((AlveoDino-Dinophyceae-Amphidinium_gibbosum.g55158.t1:0.7298705908,AlveoDino-Dinophyceae-Symbiodinium_pilosum_CCMP2461_Spil_CCMP2461.gene21085.mRNA1:0.0000010000)90:0.0120688564,AlveoDino-Dinophyceae-Symbiodinium_tridacnidorum_CCMP2592_Stri_CCMP2592.gene31708.mRNA1:0.0000010000)42:0.0000025280,AlveoDino-Dinophyceae-Symbiodinium_tridacnidorum_Sh18_Stri.gene18689.mRNA1:0.0000010000)91:0.0121493384,(((AlveoDino-Dinophyceae-Symbiodinium_microadriaticum_CCMP2467_Smic.gene16360.mRNA1:0.0000000000,AlveoDino-Dinophyceae-Symbiodinium_linucheae_CCMP2456_Slin_CCMP2456.gene2330.mRNA1:0.0000000000):0.0000000000,AlveoDino-Dinophyceae-Symbiodinium_natans_CCMP2548_Snat_CCMP2548.gene22863.mRNA1:0.0000000000):0.0000000000,AlveoDino-Dinophyceae-Symbiodinium_microadriaticum_CassKB8_Smic_CassKB8.gene1028.mRNA1:0.0000000000):0.0000029946)30:0.0000024390,AlveoDino-Dinophyceae-Symbiodinium_microadriaticum_04_503SCI_Smic_04-503SCI.03.gene2352.mRNA1:0.0000010000)38:0.0000010000,AlveoDino-Dinophyceae-Symbiodinium_necroappetens_CCMP2469_Snec_CCMP2469.gene31867.mRNA1:0.0660060598)93:0.0595159412,((AlveoDino-Dinophyceae-Durusdinium_trenchii_CCMP2556.gene26345.mRNA1:0.0000010000,AlveoDino-Dinophyceae-Durusdinium_trenchii_sh.g6946.t1:0.0000010000)56:0.0000021518,(((AlveoDino-Dinophyceae-Cladocopium_goreaui_evm.model.scf7180000352133.3:0.0000023183,AlveoDino-Dinophyceae-Cladocopium_C92_CC92.gene7272.mRNA1:0.0000028645)99:0.0120056087,AlveoDino-Dinophyceae-Fugacium_kawagutii_Fkaw.gene26277.mRNA1:0.0000024086)38:0.0000020683,AlveoDino-Dinophyceae-Breviolum_minutum_Bmin.gene27183.mRNA1:0.0000010000)97:0.0118273031)98:0.0474860024)77:0.0248963907,((AlveoDino-Dinophyceae-Polarella_glacialis_CCMP1383_evm.model.CCMP1383_scf7180000545264.6:0.0000000000,AlveoDino-Dinophyceae-Polarella_glacialis_CCMP2088_evm.model.CCMP2088_scf7180000714226.1:0.0000000000):0.0000010000,AlveoDino-Dinophyceae-Polarella_glacialis_CCMP2088_evm.model.CCMP2088_scf7180000674137.6:0.0000010000)99:0.0273871590)92:0.0402107989)59:0.0139628272)25:0.0000020536)22:0.0000023322,(((AlveoDino-Dinophyceae-Alexandrium_tamarense_CCMP1771_Gene.284628__MMETSP0384_Transcript_174703__g.284628__m.284628:0.0494294933,AlveoDino-Dinophyceae-Prorocentrum_minimum_MMETSP0057_Transcript_10342_m.18927:0.4269395849)90:0.0471392923,AlveoDino-Dinophyceae-Peridinium_aciculiferum_MMETSP0371_Transcript_22848_m.39838:0.0949065591)55:0.0103215262,AlveoDino-Dinophyceae-Heterocapsa_rotundata_MMETSP0503_Transcript_57474_m.119484:0.0783051152)41:0.0312236008)52:0.0411528615,AlveoDino-Dinophyceae-Gymnodinium_catenatum_GC744_Gene.26950__MMETSP0784_Transcript_14183__g.26950__m.26950:0.1344474100)83:0.0399035796,(AlveoDino-Dinophyceae-Prorocentrum_minimum_Gene.138504__MMETSP0053_Transcript_76809__g.138504__m.138504:0.2571523882,((AlveoDino-Dinophyceae-Durusdinium_trenchii_sh.g3.t1:0.1194752995,AlveoDino-Dinophyceae-Cladocopium_goreaui_evm.model.scf7180000355345.3:0.0347876699)100:0.0415372446,(((AlveoDino-Dinophyceae-Symbiodinium_microadriaticum_04_503SCI_Smic_04-503SCI.03.gene1968.mRNA1:0.0000010000,(AlveoDino-Dinophyceae-Symbiodinium_microadriaticum_CassKB8_Smic_CassKB8.gene20970.mRNA1:0.0000010000,AlveoDino-Dinophyceae-Symbiodinium_necroappetens_CCMP2469_Snec_CCMP2469.gene1517.mRNA1:0.0000010000)16:0.0000025591)97:0.0125028523,AlveoDino-Dinophyceae-Symbiodinium_tridacnidorum_CCMP2592_Stri_CCMP2592.gene3004.mRNA1:0.0000024412)90:0.0251346835,AlveoDino-Dinophyceae-Symbiodinium_natans_CCMP2548_Snat_CCMP2548.gene557.mRNA1:0.0000029907)100:0.2347703660)98:0.1269015786)98:0.1174251471)97:0.1505020901,(((((AlveoDino-Dinophyceae-Alexandrium_tamarense_CCMP1771_Gene.168502__MMETSP0384_Transcript_102905__g.168502__m.168502:0.1649769690,Viridiplantae-Prasinophyceae-Ostreococcus_tauri_XP_003081567.2:0.0741673098)82:0.0401049252,Viridiplantae-Prasinophyceae-Bathycoccus_prasinos_XP_007510107.1:0.1368750641)97:0.1245458452,((Rhizaria-Chlorarachniophyceae-Bigelowiella_natans_CCMP2755_jgi_Bigna1_128295_aug1.6_g3003:0.5785984346,(Viridiplantae-Chlorophyceae-Chlamydomonas_reinhardtii_tr_A0A2K3D2N5_A0A2K3D2N5_CHLRE:0.0428308749,Viridiplantae-Chlorophyceae-Volvox_carteri_f_nagariensis_tr_D8TP75_D8TP75_VOLCA:0.0234507972)99:0.0936549230)82:0.0443646707,((Viridiplantae-Trebouxiophyceae-Chlorella_variabilis_jgi_ChlNC64A_1_141875_IGS.gm_4_00016:0.0000000000,Viridiplantae-Trebouxiophyceae-Chlorella_variabilis_jgi_ChlNC64A_1_50509_fgenesh3_pg.C_scaffold_4000008:0.0000000000):0.0000010000,Viridiplantae-Trebouxiophyceae-Chlorella_variabilis_jgi_ChlNC64A_1_56999_estExt_fgenesh3_pg.C_40008:0.0000010000)100:0.2004700782)86:0.1299203214)87:0.1789789098,(((Viridiplantae-Angiosperm-Arabidopsis_thaliana_tr_Q9FJL1_Q9FJL1_ARATH:0.2896277339,Viridiplantae-Angiosperm-Arabidopsis_thaliana_tr_Q9S7A6_Q9S7A6_ARATH:0.1131867483)100:0.2726645067,((Viridiplantae-Angiosperm-Glycine_max_tr_I1JM64_I1JM64_SOYBN:0.0116292333,Viridiplantae-Angiosperm-Glycine_max_tr_I1MM94_I1MM94_SOYBN:0.0263984310)99:0.1081012471,(Viridiplantae-Angiosperm-Glycine_max_tr_I1KZ23_I1KZ23_SOYBN:0.0233019325,Viridiplantae-Angiosperm-Glycine_max_tr_I1N1Z1_I1N1Z1_SOYBN:0.0152077262)100:0.1903147933)100:0.3498083645)100:0.3284269744,((Viridiplantae-Angiosperm-Arabidopsis_thaliana_tr_Q9FVR1_Q9FVR1_ARATH:0.2066695897,(Viridiplantae-Angiosperm-Glycine_max_tr_I1L520_I1L520_SOYBN:0.0120315281,Viridiplantae-Angiosperm-Glycine_max_tr_K7K168_K7K168_SOYBN:0.0117762936)95:0.0407095741)93:0.1257529077,(((Viridiplantae-Angiosperm-Arabidopsis_thaliana_tr_Q9LP80_Q9LP80_ARATH:0.1099062078,Viridiplantae-Angiosperm-Arabidopsis_thaliana_sp_Q9LVJ0_UVB31_ARATH:0.0572239894)99:0.0374852962,(Viridiplantae-Angiosperm-Glycine_max_tr_I1K5A0_I1K5A0_SOYBN:0.0334717865,Viridiplantae-Angiosperm-Glycine_max_tr_I1KQM6_I1KQM6_SOYBN:0.0175737475)98:0.0661362949)88:0.0248803377,(Viridiplantae-Angiosperm-Glycine_max_tr_I1KJ91_I1KJ91_SOYBN:0.0000029319,Viridiplantae-Angiosperm-Glycine_max_tr_I1L420_I1L420_SOYBN:0.0118098803)100:0.0383994793)90:0.1350882739)95:0.2081786743)98:0.2983565884)75:0.1072531237,((((Discobida-Euglenozoid-Euglena_gracilis_EG_transcript_2466:0.4743285327,Discobida-Euglenozoid-Euglena_gracilis_EG_transcript_4973:1.0904614687)66:0.2007325024,Discobida-Euglenozoid-Euglena_gracilis_EG_transcript_9481:1.0945450244)78:0.1804145223,((Discobida-Euglenozoid-Euglena_gracilis_EG_transcript_5654:0.0096181620,Discobida-Euglenozoid-Euglena_gracilis_EG_transcript_17504:0.0586144822)100:0.4063369747,Discobida-Euglenozoid-Euglena_gracilis_EG_transcript_11949:0.3999423467)95:0.1772296895)97:0.2798599329,(Discobida-Euglenozoid-Euglena_gracilis_EG_transcript_5813:0.6069188176,(Viridiplantae-Prasinophyceae-Bathycoccus_prasinos_XP_007513257.1:0.4355857376,Viridiplantae-Prasinophyceae-Ostreococcus_tauri_XP_022839199.1:1.1568597408)100:0.8128486177)74:0.1756261928)80:0.1845120827)99:0.3856433417)97:0.1542484146,((AlveoDino-Dinophyceae-Gymnodinium_catenatum_GC744_Gene.39709__MMETSP0784_Transcript_20589__g.39709__m.39709:0.3650420620,AlveoDino-Dinophyceae-Prorocentrum_minimum_MMETSP0055_Transcript_52347_m.91937:0.4472144355)99:0.2255267740,AlveoDino-Dinophyceae-Peridinium_aciculiferum_MMETSP0370_Transcript_98034_m.174905:0.5443419633)98:0.2077147149)100:0.3828420530,((AlveoDino-Dinophyceae-Gambierdiscus_australes_MMETSP0766_Transcript_24750_m.37261:0.3522312375,AlveoDino-Dinophyceae-Heterocapsa_rotundata_MMETSP0503_Transcript_15380_m.32903:0.4298639325)73:0.0538656915,(AlveoDino-Dinophyceae-Prorocentrum_minimum_MMETSP0057_Transcript_67532_m.124559:0.3763077258,(AlveoDino-Dinophyceae-Cladocopium_C92_CC92.gene1819.mRNA1:0.4923487938,(AlveoDino-Dinophyceae-Symbiodinium_microadriaticum_CCMP2467_Smic.gene24691.mRNA1:0.0000010000,AlveoDino-Dinophyceae-Symbiodinium_tridacnidorum_Sh18_Stri.gene23288.mRNA1:0.0122166257)100:0.2351700458)100:0.3018971552)74:0.0620813625)98:0.0965114749);
```
