## Supplementary material for "Improved *Cladocopium goreaui* genome assembly reveals features of a facultative coral symbiont and the complex evolutionary history of dinoflagellate genes": OG0001388.treEdited.tre

```
(AlveoDino-Dinophyceae-Dinophysis_acuminata_DAEP01_MMETSP0797_Transcript_32671_m.64516:0.7482939921,(((((((((AlveoDino-Dinophyceae-Dinophysis_acuminata_DAEP01_MMETSP0797_Transcript_45307_m.90368:0.8469325588,(AlveoDino-Dinophyceae-Peridinium_aciculiferum_MMETSP0370_Transcript_72458_m.128592:0.1528450563,AlveoDino-Dinophyceae-Prorocentrum_minimum_Gene.194829__MMETSP0053_Transcript_108670__g.194829__m.194829:0.5485111260)60:0.0770012065)54:0.0526666671,(AlveoDino-Dinophyceae-Alexandrium_tamarense_CCMP1771_Gene.170688__MMETSP0382_Transcript_82025__g.170688__m.170688:0.5489658562,AlveoDino-Dinophyceae-Heterocapsa_rotundata_MMETSP0503_Transcript_22660_m.48066:0.5359557215)53:0.0867594459)83:0.0378794451,AlveoDino-Dinophyceae-Polarella_glacialis_CCMP1383_evm.model.CCMP1383_scf7180000576000.1:0.5001312418)94:0.0800348030,AlveoDino-Dinophyceae-Gymnodinium_catenatum_GC744_Gene.133482__MMETSP0784_Transcript_69110__g.133482__m.133482:0.3433100919)99:0.4408747316,(((((((((((AlveoDino-Dinophyceae-Dinophysis_acuminata_DAEP01_MMETSP0797_Transcript_8373_m.16617:0.4299276366,(((AlveoDino-Dinophyceae-Durusdinium_trenchii_CCMP2556.gene22438.mRNA1:0.0000029099,AlveoDino-Dinophyceae-Durusdinium_trenchii_sh.g16125.t1:0.0491719308)100:0.0497257824,AlveoDino-Dinophyceae-Cladocopium_C15_evm.model.scaffold_3082.1:0.5934792603)100:0.2368352558,(((((AlveoDino-Dinophyceae-Symbiodinium_microadriaticum_04_503SCI_Smic_04-503SCI.03.gene20202.mRNA1:0.0000000000,AlveoDino-Dinophyceae-Symbiodinium_necroappetens_CCMP2469_Snec_CCMP2469.gene10804.mRNA1:0.0000000000):0.0000010000,AlveoDino-Dinophyceae-Symbiodinium_microadriaticum_CassKB8_Smic_CassKB8.gene19748.mRNA1:0.0000010000)100:0.0158334217,AlveoDino-Dinophyceae-Symbiodinium_linucheae_CCMP2456_Slin_CCMP2456.gene19100.mRNA1:0.0000024069)100:0.0078340734,AlveoDino-Dinophyceae-Symbiodinium_tridacnidorum_Sh18_Stri.gene24904.mRNA1:0.0000024791)97:0.0240467980,AlveoDino-Dinophyceae-Symbiodinium_natans_CCMP2548_Snat_CCMP2548.gene31735.mRNA1:0.0263476650)100:0.1923210414)99:0.1295081606)100:0.3443942449,(((Viridiplantae-Angiosperm-Arabidopsis_thaliana_sp_A1L4X0_CLT2_ARATH:0.2128319800,(Viridiplantae-Angiosperm-Glycine_max_tr_A0A0R0JEJ3_A0A0R0JEJ3_SOYBN:0.0000023694,Viridiplantae-Angiosperm-Glycine_max_tr_K7KJ69_K7KJ69_SOYBN:0.0142074579)100:0.2324755968)98:0.1216405058,(((Viridiplantae-Angiosperm-Arabidopsis_thaliana_sp_Q058P6_CLT1_ARATH:0.1212633871,Viridiplantae-Angiosperm-Arabidopsis_thaliana_sp_Q8RWL5_CLT3_ARATH:0.0782167604)99:0.2515426551,Viridiplantae-Angiosperm-Glycine_max_tr_I1M752_I1M752_SOYBN:0.0654900471)92:0.0457544401,(Viridiplantae-Angiosperm-Glycine_max_tr_I1KMJ2_I1KMJ2_SOYBN:0.0222468006,Viridiplantae-Angiosperm-Glycine_max_tr_K7N1F3_K7N1F3_SOYBN:0.0060179521)99:0.0268353414)99:0.3405277677)97:0.3944378776,(Viridiplantae-Chlorophyceae-Chlamydomonas_reinhardtii_tr_A0A2K3E6N1_A0A2K3E6N1_CHLRE:0.1765679223,Viridiplantae-Chlorophyceae-Volvox_carteri_f_nagariensis_tr_D8U9Y7_D8U9Y7_VOLCA:0.1238509340)100:0.7426881133)85:0.2195471428)87:0.2826146050,(((((AlveoDino-Dinophyceae-Alexandrium_tamarense_CCMP1771_Gene.252907__MMETSP0382_Transcript_122238__g.252907__m.252907:0.4775703754,(((((((AlveoDino-Dinophyceae-Gymnodinium_catenatum_GC744_Gene.133763__MMETSP0784_Transcript_69226__g.133763__m.133763:1.1410905415,((AlveoDino-Dinophyceae-Prorocentrum_minimum_Gene.55055__MMETSP0056_Transcript_29763__g.55055__m.55055:0.5426280810,(AlveoDino-Dinophyceae-Prorocentrum_minimum_MMETSP0057_Transcript_51837_m.95305:0.7154997994,(AlveoDino-Dinophyceae-Symbiodinium_necroappetens_CCMP2469_Snec_CCMP2469.gene17918.mRNA1:1.2674821468,AlveoDino-Dinophyceae-Polarella_glacialis_CCMP2088_evm.model.CCMP2088_scf7180000721134.14:0.8694873067)87:0.5847400852)79:0.3683843553)77:0.3612414254,AlveoDino-Dinophyceae-Symbiodinium_microadriaticum_CassKB8_Smic_CassKB8.gene15886.mRNA1:1.5555645166)78:0.4461323356)81:1.0749424450,(AlveoDino-Dinophyceae-Cladocopium_C15_evm.model.scaffold_16072.1:0.0908323495,AlveoDino-Dinophyceae-Cladocopium_goreaui_evm.model.scf7180000357001.15:0.3549087022)100:1.7051476060)99:2.2307490170,(AlveoDino-Dinophyceae-Cladocopium_C92_CC92.gene27752.mRNA1:0.0532156358,AlveoDino-Dinophyceae-Breviolum_minutum_Bmin.gene14003.mRNA1:0.0936480864)99:0.2790196350)61:0.2703293343,AlveoDino-Dinophyceae-Durusdinium_trenchii_sh.g25026.t1:0.0951810803)61:0.0796803464,AlveoDino-Dinophyceae-Durusdinium_trenchii_CCMP2556.gene10436.mRNA1:0.0054044424)61:0.1263170966,((AlveoDino-Dinophyceae-Symbiodinium_necroappetens_CCMP2469_Snec_CCMP2469.gene7934.mRNA1:0.4851925697,AlveoDino-Dinophyceae-Symbiodinium_linucheae_CCMP2456_Slin_CCMP2456.gene21434.mRNA1:0.0000024176)100:0.1819000894,AlveoDino-Dinophyceae-Symbiodinium_tridacnidorum_Sh18_Stri.gene10417.mRNA1:0.0027682650)100:0.2366128936)61:0.1715527570,(AlveoDino-Dinophyceae-Polarella_glacialis_CCMP1383_evm.model.CCMP1383_scf7180000595330.14:0.0000026994,AlveoDino-Dinophyceae-Polarella_glacialis_CCMP2088_evm.model.CCMP2088_scf7180000712960.4:0.0000023633)100:0.2961234039)62:0.0683404569)61:0.0791276072,((((AlveoDino-Dinophyceae-Alexandrium_tamarense_CCMP1771_Gene.129726__MMETSP0382_Transcript_62615__g.129726__m.129726:0.1756602187,AlveoDino-Dinophyceae-Peridinium_aciculiferum_MMETSP0370_Transcript_36090_m.63565:0.4920423976)86:0.0840964170,(AlveoDino-Dinophyceae-Heterocapsa_rotundata_MMETSP0503_Transcript_51963_m.108621:0.4970330367,AlveoDino-Dinophyceae-Polarella_glacialis_CCMP2088_evm.model.CCMP2088_scf7180000715175.4:0.4082401569)90:0.1817082140)58:0.0422375984,AlveoDino-Dinophyceae-Gymnodinium_catenatum_GC744_Gene.138545__MMETSP0784_Transcript_71965__g.138545__m.138545:0.2865459381)59:0.0174804962,(AlveoDino-Dinophyceae-Prorocentrum_minimum_MMETSP0057_Transcript_9259_m.17007:0.2490202592,(((AlveoDino-Dinophyceae-Cladocopium_goreaui_evm.model.scf7180000355864.1:0.1232329160,AlveoDino-Dinophyceae-Cladocopium_goreaui_evm.model.scf7180000357001.16:0.0078167987)100:0.0236976966,AlveoDino-Dinophyceae-Breviolum_minutum_Bmin.gene22415.mRNA1:0.0884947281)100:0.1026291174,(((((AlveoDino-Dinophyceae-Symbiodinium_microadriaticum_04_503SCI_Smic_04-503SCI.03.gene13389.mRNA1:0.0000010000,AlveoDino-Dinophyceae-Symbiodinium_necroappetens_CCMP2469_Snec_CCMP2469.gene17016.mRNA1:0.0218572924)52:0.0000010000,AlveoDino-Dinophyceae-Symbiodinium_microadriaticum_CassKB8_Smic_CassKB8.gene1300.mRNA1:0.0000010000)96:0.0214408135,AlveoDino-Dinophyceae-Symbiodinium_tridacnidorum_CCMP2592_Stri_CCMP2592.gene30524.mRNA1:0.0041537681)78:0.0524548010,AlveoDino-Dinophyceae-Symbiodinium_pilosum_CCMP2461_Spil_CCMP2461.gene4664.mRNA1:0.0572256463)61:0.0110514748,(AlveoDino-Dinophyceae-Symbiodinium_linucheae_CCMP2456_Slin_CCMP2456.gene12067.mRNA1:0.1188424634,AlveoDino-Dinophyceae-Symbiodinium_natans_CCMP2548_Snat_CCMP2548.gene26069.mRNA1:0.3358245876)78:0.0987226492)100:0.2647740690)99:0.1935020531)94:0.0641257169)96:0.1730415641)82:0.5858060045,(AlveoDino-Dinophyceae-Alexandrium_tamarense_CCMP1771_Gene.275058__MMETSP0384_Transcript_169023__g.275058__m.275058:0.7267070607,((((((AlveoDino-Dinophyceae-Alexandrium_tamarense_CCMP1771_Gene.14833__MMETSP0384_Transcript_9196__g.14833__m.14833:0.2032682340,AlveoDino-Dinophyceae-Gambierdiscus_australes_MMETSP0766_Transcript_60770_m.92147:0.1449519648)100:0.5548727134,(AlveoDino-Dinophyceae-Gymnodinium_catenatum_GC744_Gene.106149__MMETSP0784_Transcript_54756__g.106149__m.106149:0.2013515988,(AlveoDino-Dinophyceae-Prorocentrum_minimum_MMETSP0055_Transcript_62239_m.108873:0.0000021702,AlveoDino-Dinophyceae-Prorocentrum_minimum_MMETSP0057_Transcript_4675_m.8651:0.0000023651)100:0.3684068857)100:0.3285642799)99:0.3674368092,AlveoDino-Dinophyceae-Heterocapsa_rotundata_MMETSP0503_Transcript_34793_m.73793:0.2362208610)55:0.0272540893,(((((AlveoDino-Dinophyceae-Durusdinium_trenchii_CCMP2556.gene13654.mRNA1:0.0000027183,AlveoDino-Dinophyceae-Durusdinium_trenchii_sh.g474.t1:0.0000010000)100:0.1436117106,AlveoDino-Dinophyceae-Breviolum_minutum_Bmin.gene7015.mRNA1:0.1930847656)100:0.5582968901,AlveoDino-Dinophyceae-Cladocopium_C15_evm.model.scaffold_7973.1:0.0368232405)56:0.0169313836,AlveoDino-Dinophyceae-Fugacium_kawagutii_Fkaw.gene10664.mRNA1:0.0862985616)57:0.0866789589,AlveoDino-Dinophyceae-Durusdinium_trenchii_CCMP2556.gene13655.mRNA1:0.5984811520)97:0.1820094856)56:0.0552253807,(AlveoDino-Dinophyceae-Gymnodinium_catenatum_GC744_Gene.109768__MMETSP0784_Transcript_56789__g.109768__m.109768:0.3259994834,AlveoDino-Dinophyceae-Peridinium_aciculiferum_MMETSP0371_Transcript_6156_m.10021:0.2703787185)99:0.0788899853)56:0.1118321344,AlveoDino-Dinophyceae-Prorocentrum_minimum_Gene.21644__MMETSP0056_Transcript_11757__g.21644__m.21644:0.3196967940)100:0.3371871077)77:0.3903479985)71:0.0791230049,Rhodophyta---Porphyridium_purpureum_evm.model.contig_2612.3:0.7275144807)66:0.0963867808,(Cryptophyta---Guillardia_theta_CCMP2712_XP_005840204.1:0.8756515691,Rhodophyta---Porphyra_umbilicalis_Pum0185s0013.1.p:0.3191033030)91:0.1230418149)56:0.0827920932)56:0.2083886461,Rhodophyta---Cyanidioschyzon_merolae_strain_10D_XP_005537125.1:0.4065278049)99:3.3894094790,AlveoDino-Dinophyceae-Alexandrium_tamarense_CCMP1771_Gene.211753__MMETSP0382_Transcript_102481__g.211753__m.211753:0.1692221510)72:0.1220070933,((AlveoDino-Dinophyceae-Alexandrium_tamarense_CCMP1771_Gene.251109__MMETSP0382_Transcript_121160__g.251109__m.251109:0.4791132174,AlveoDino-Dinophyceae-Heterocapsa_rotundata_MMETSP0503_Transcript_21184_m.45067:0.1657600599)63:0.0283201289,(AlveoDino-Dinophyceae-Karenia_brevis_SP1_MMETSP0573_Transcript_43387_m.52631:0.2277908470,AlveoDino-Dinophyceae-Heterocapsa_rotundata_MMETSP0503_Transcript_62534_m.129629:0.5691564682)46:0.0767707920)25:0.0201735066)37:0.0647279810,AlveoDino-Dinophyceae-Gymnodinium_catenatum_GC744_Gene.198383__MMETSP0784_Transcript_101312__g.198383__m.198383:0.1126882344)83:0.2193588142,((((AlveoDino-Dinophyceae-Alexandrium_tamarense_CCMP1771_Gene.15337__MMETSP0384_Transcript_9504__g.15337__m.15337:0.1975196069,AlveoDino-Dinophyceae-Gymnodinium_catenatum_GC744_Gene.151758__MMETSP0784_Transcript_78732__g.151758__m.151758:0.9302150786)98:0.1957183927,AlveoDino-Dinophyceae-Karenia_brevis_SP1_MMETSP0573_Transcript_71061_m.84269:0.4902815165)96:0.0664473321,AlveoDino-Dinophyceae-Heterocapsa_rotundata_MMETSP0503_Transcript_62564_m.129722:0.2998032423)100:0.4314330884,AlveoDino-Dinophyceae-Oxyrrhis_marina_Gene.817__MMETSP0469_Transcript_511__g.817__m.817:1.1057359177)82:0.1012874825)45:0.0888030112,AlveoDino-Dinophyceae-Oxyrrhis_marina_Gene.188511__MMETSP0469_Transcript_125120__g.188511__m.188511:0.7374631615)89:0.3860828071,(AlveoDino-Dinophyceae-Oxyrrhis_marina_Gene.23009__MMETSP0469_Transcript_15927__g.23009__m.23009:0.0825022780,AlveoDino-Dinophyceae-Oxyrrhis_marina_Gene.87768__MMETSP0469_Transcript_57795__g.87768__m.87768:0.2599844317)100:0.5685767370)90:0.1936308345,AlveoDino-Dinophyceae-Oxyrrhis_marina_Gene.95271__MMETSP0469_Transcript_63036__g.95271__m.95271:1.2064690696)54:0.0462654012)54:0.1124154196,((((AlveoDino-Dinophyceae-Alexandrium_tamarense_CCMP1771_Gene.3396__MMETSP0382_Transcript_1571__g.3396__m.3396:0.1953455797,AlveoDino-Dinophyceae-Heterocapsa_rotundata_MMETSP0503_Transcript_42925_m.90523:0.4779074095)96:0.0775213826,((AlveoDino-Dinophyceae-Peridinium_aciculiferum_MMETSP0370_Transcript_91417_m.162846:0.0000028716,AlveoDino-Dinophyceae-Peridinium_aciculiferum_MMETSP0371_Transcript_22089_m.38568:0.0000023619)100:0.2691867274,((AlveoDino-Dinophyceae-Durusdinium_trenchii_CCMP2556.gene22993.mRNA1:0.0472048216,(AlveoDino-Dinophyceae-Durusdinium_trenchii_sh.g19429.t1:0.0699760129,AlveoDino-Dinophyceae-Breviolum_minutum_Bmin.gene30806.mRNA1:0.0000024641)96:0.0127121103)99:0.0080083822,AlveoDino-Dinophyceae-Cladocopium_goreaui_evm.model.scf7180000356519.25:0.0248731544)100:0.6700029646)99:0.0810273235)61:0.0741137913,(AlveoDino-Dinophyceae-Karenia_brevis_SP1_MMETSP0573_Transcript_56524_m.67353:0.9432135924,AlveoDino-Dinophyceae-Prorocentrum_minimum_Gene.122006__MMETSP0056_Transcript_66106__g.122006__m.122006:0.2804200077)67:0.1149822432)52:0.0512540460,AlveoDino-Dinophyceae-Gymnodinium_catenatum_GC744_Gene.61525__MMETSP0784_Transcript_32127__g.61525__m.61525:0.3357937402)97:0.2987352962)90:0.1129210221,AlveoDino-Dinophyceae-Karenia_brevis_SP1_MMETSP0573_Transcript_3143_m.3742:0.6231626794)86:0.1012554160,((AlveoDino-Dinophyceae-Gymnodinium_catenatum_GC744_Gene.225368__MMETSP0784_Transcript_114612__g.225368__m.225368:0.4823604121,AlveoDino-Dinophyceae-Gymnodinium_catenatum_GC744_Gene.97060__MMETSP0784_Transcript_49906__g.97060__m.97060:0.9809157828)55:0.0000023555,AlveoDino-Dinophyceae-Noctiluca_scintillans_MMETSP0253_Transcript_58118_m.105400:1.0028403041)57:0.1307623942)76:0.0881735386,(((AlveoDino-Dinophyceae-Alexandrium_tamarense_CCMP1771_Gene.244235__MMETSP0382_Transcript_117539__g.244235__m.244235:0.0000010000,AlveoDino-Dinophyceae-Alexandrium_tamarense_CCMP1771_Gene.146929__MMETSP0384_Transcript_89754__g.146929__m.146929:0.0000026004)100:0.0739847106,AlveoDino-Dinophyceae-Gambierdiscus_australes_MMETSP0766_Transcript_44602_m.66755:0.2272374568)100:0.2068313666,((AlveoDino-Dinophyceae-Heterocapsa_rotundata_MMETSP0503_Transcript_41864_m.88423:0.2836884663,((AlveoDino-Dinophyceae-Durusdinium_trenchii_CCMP2556.gene10519.mRNA1:0.0843653657,(AlveoDino-Dinophyceae-Fugacium_kawagutii_Fkaw.gene30076.mRNA1:0.0198938885,AlveoDino-Dinophyceae-Breviolum_minutum_Bmin.gene18159.mRNA1:0.0561949869)100:0.0521145195)100:0.1154205486,((AlveoDino-Dinophyceae-Symbiodinium_microadriaticum_CCMP2467_Smic.gene25138.mRNA1:0.0000010000,AlveoDino-Dinophyceae-Symbiodinium_tridacnidorum_Sh18_Stri.gene22388.mRNA1:0.0162524795)87:0.0215154262,AlveoDino-Dinophyceae-Symbiodinium_natans_CCMP2548_Snat_CCMP2548.gene22426.mRNA1:0.0279614534)100:0.1099515696)100:0.4322254286)55:0.0734148998,AlveoDino-Dinophyceae-Polarella_glacialis_CCMP1383_evm.model.CCMP1383_scf7180000573136.2:0.3383611727)55:0.0804979324)23:0.0332678739)64:0.1212471065,AlveoDino-Dinophyceae-Prorocentrum_minimum_Gene.60549__MMETSP0056_Transcript_32631__g.60549__m.60549:0.4352150603);
```
