## Supplementary material for "Improved *Cladocopium goreaui* genome assembly reveals features of a facultative coral symbiont and the complex evolutionary history of dinoflagellate genes": OG0003713.treEdited.tre

```
(Alveolata-Chromerida-Chromera_velia_Cvel_22405:1.5881414924,((((((((((((((((((((AlveoDino-Dinophyceae-Dinophysis_acuminata_DAEP01_MMETSP0797_Transcript_30984_m.61434:0.1255841777,AlveoDino-Dinophyceae-Heterocapsa_rotundata_MMETSP0503_Transcript_27468_m.58420:0.4469893261)55:0.0529415091,(((AlveoDino-Dinophyceae-Alexandrium_tamarense_CCMP1771_Gene.296575__MMETSP0384_Transcript_182007__g.296575__m.296575:0.0877149918,AlveoDino-Dinophyceae-Gambierdiscus_australes_MMETSP0766_Transcript_18518_m.28337:0.1538060140)59:0.0080680325,AlveoDino-Dinophyceae-Heterocapsa_rotundata_MMETSP0503_Transcript_14618_m.31293:0.3454637591)56:0.0334938399,(((AlveoDino-Dinophyceae-Gymnodinium_catenatum_GC744_Gene.145742__MMETSP0784_Transcript_75616__g.145742__m.145742:0.1775231057,AlveoDino-Dinophyceae-Noctiluca_scintillans_MMETSP0253_Transcript_42304_m.76069:0.2282367308)24:0.0308036609,(AlveoDino-Dinophyceae-Karenia_brevis_SP1_MMETSP0573_Transcript_50676_m.60926:0.3546411566,((AlveoDino-Dinophyceae-Oxyrrhis_marina_Gene.146035__MMETSP0469_Transcript_96908__g.146035__m.146035:0.9168355511,AlveoDino-Dinophyceae-Peridinium_aciculiferum_MMETSP0370_Transcript_58516_m.103216:0.2184427741)93:0.1175068642,AlveoDino-Dinophyceae-Prorocentrum_minimum_Gene.185145__MMETSP0056_Transcript_100079__g.185145__m.185145:0.1660656184)61:0.0872060763)40:0.0714485429)12:0.0000022402,AlveoDino-Dinophyceae-Noctiluca_scintillans_MMETSP0253_Transcript_42305_m.76071:0.0991479846)19:0.0664672321)17:0.0294770818)25:0.0454467698,AlveoDino-Dinophyceae-Noctiluca_scintillans_MMETSP0253_Transcript_1523_m.2867:0.1675901635)94:0.2391763067,AlveoDino-Dinophyceae-Oxyrrhis_marina_Gene.16285__MMETSP0470_Transcript_11721__g.16285__m.16285:0.3738555140)86:0.0730409969,AlveoDino-Dinophyceae-Peridinium_aciculiferum_MMETSP0370_Transcript_83897_m.149209:0.2040146629)47:0.0353967397,AlveoDino-Dinophyceae-Karenia_brevis_SP1_MMETSP0573_Transcript_14329_m.17217:0.3442203732)81:0.0944668888,(((((((AlveoDino-Dinophyceae-Symbiodinium_microadriaticum_CCMP2467_Smic.gene28107.mRNA1:0.0000000000,AlveoDino-Dinophyceae-Symbiodinium_microadriaticum_CassKB8_Smic_CassKB8.gene20601.mRNA1:0.0000000000):0.0000022317,AlveoDino-Dinophyceae-Symbiodinium_microadriaticum_04_503SCI_Smic_04-503SCI.03.gene21839.mRNA1:0.0000009999)64:0.0000020164,AlveoDino-Dinophyceae-Symbiodinium_necroappetens_CCMP2469_Snec_CCMP2469.gene19832.mRNA1:0.0118930388)100:0.0379430101,AlveoDino-Dinophyceae-Symbiodinium_linucheae_CCMP2456_Slin_CCMP2456.gene10766.mRNA1:0.0135200814)88:0.0169678738,AlveoDino-Dinophyceae-Symbiodinium_tridacnidorum_Sh18_Stri.gene18065.mRNA1:0.0104876072)100:0.0286933610,AlveoDino-Dinophyceae-Symbiodinium_tridacnidorum_CCMP2592_Stri_CCMP2592.gene11675.mRNA1:0.0000025931)100:0.2336555367,(AlveoDino-Dinophyceae-Polarella_glacialis_CCMP1383_evm.model.CCMP1383_scf7180000590045.6:0.0000029827,AlveoDino-Dinophyceae-Polarella_glacialis_CCMP2088_evm.model.CCMP2088_scf7180000721169.7:0.0000022317)100:0.1456810004)92:0.1158410198)48:0.0736708825,((((((AlveoDino-Dinophyceae-Alexandrium_tamarense_CCMP1771_Gene.258479__MMETSP0382_Transcript_124834__g.258479__m.258479:0.1346346670,(((AlveoDino-Dinophyceae-Gambierdiscus_australes_MMETSP0766_Transcript_11321_m.17444:0.1360864964,AlveoDino-Dinophyceae-Karenia_brevis_SP1_Gene.27950__MMETSP0574_Transcript_23304__g.27950__m.27950:0.2244162464)66:0.0333630081,(AlveoDino-Dinophyceae-Karenia_brevis_SP1_Gene.18261__MMETSP0574_Transcript_15604__g.18261__m.18261:0.3335117686,AlveoDino-Dinophyceae-Noctiluca_scintillans_MMETSP0253_Transcript_6057_m.11601:0.2058519111)83:0.0615549638)61:0.0380542708,(AlveoDino-Dinophyceae-Gambierdiscus_australes_MMETSP0766_Transcript_11323_m.17450:0.0310142295,AlveoDino-Dinophyceae-Prorocentrum_minimum_Gene.32382__MMETSP0056_Transcript_17533__g.32382__m.32382:0.6063778569)70:0.1229590551)81:0.0447239910)53:0.0173924438,AlveoDino-Dinophyceae-Prorocentrum_minimum_MMETSP0057_Transcript_130272_m.241749:0.1608114874)59:0.0425593774,AlveoDino-Dinophyceae-Gambierdiscus_australes_MMETSP0766_Transcript_77624_m.116990:0.1563234932)42:0.0577875690,AlveoDino-Dinophyceae-Amphidinium_gibbosum.g26176.t1:0.5672329678)18:0.0013905636,AlveoDino-Dinophyceae-Gymnodinium_catenatum_GC744_Gene.148814__MMETSP0784_Transcript_77144__g.148814__m.148814:0.1055681087)38:0.0234532933,AlveoDino-Dinophyceae-Peridinium_aciculiferum_MMETSP0370_Transcript_96969_m.172861:0.2469707093)32:0.0271948502)84:0.0641740204,AlveoDino-Dinophyceae-Polarella_glacialis_CCMP2088_evm.model.CCMP2088_scf7180000721982.1:0.2200286909)89:0.0220137281,((((AlveoDino-Dinophyceae-Durusdinium_trenchii_CCMP2556.gene20056.mRNA1:0.0000009999,AlveoDino-Dinophyceae-Durusdinium_trenchii_CCMP2556.gene20072.mRNA1:0.0000009999)100:0.1139386122,(AlveoDino-Dinophyceae-Fugacium_kawagutii_Fkaw.gene1236.mRNA1:0.1105983215,AlveoDino-Dinophyceae-Breviolum_minutum_Bmin.gene23885.mRNA1:0.1895858481)84:0.0426003104)77:0.0258173262,(AlveoDino-Dinophyceae-Cladocopium_C15_evm.model.scaffold_11452.2:0.0502543106,AlveoDino-Dinophyceae-Cladocopium_goreaui_evm.model.scf7180000356634.6:0.0141840028)96:0.0413702340)95:0.1964190724,((AlveoDino-Dinophyceae-Symbiodinium_linucheae_CCMP2456_Slin_CCMP2456.gene13140.mRNA1:0.0521543744,AlveoDino-Dinophyceae-Symbiodinium_tridacnidorum_Sh18_Stri.gene4287.mRNA1:0.0000025970)100:0.2166022876,AlveoDino-Dinophyceae-Symbiodinium_natans_CCMP2548_Snat_CCMP2548.gene17672.mRNA1:0.2120240632)99:0.1567128403)99:0.1648019688)88:0.0718045160,AlveoDino-Dinophyceae-Karenia_brevis_SP1_MMETSP0573_Transcript_58302_m.69694:1.0709270517)85:0.0632254869,Cryptophyta---Guillardia_theta_CCMP2712_XP_005832955.1:0.7299722468)94:0.3441914607,((((Rhodophyta---Porphyra_umbilicalis_Pum0200s0020.1.p:0.0340430417,Rhodophyta---Porphyra_umbilicalis_Pum0330s0016.1.p:0.1730227920)99:0.0981872558,Rhodophyta---Pyropia_yezoensis_contig_23295_g5747:0.2028375048)100:0.2675648590,Rhodophyta---Pyropia_yezoensis_contig_20216_g4978:0.1931603194)84:0.0897968216,Rhodophyta---Porphyra_umbilicalis_Pum0286s0006.1.p:0.1779713155)100:0.4807042478)83:0.1206909507,((AlveoDino-Dinophyceae-Alexandrium_tamarense_CCMP1771_Gene.84738__MMETSP0384_Transcript_52035__g.84738__m.84738:0.2291122359,AlveoDino-Dinophyceae-Karenia_brevis_SP1_Gene.1801__MMETSP0574_Transcript_2572__g.1801__m.1801:0.0936164875)99:0.1325496175,AlveoDino-Dinophyceae-Amphidinium_gibbosum.g7530.t1:0.3151605876)100:0.3922503027)82:0.1072156774,(Stramenopiles-Phaeophyceae-Ectocarpus_siliculosus_tr_D7G659_D7G659_ECTSI:0.0251445523,Stramenopiles-Phaeophyceae-Cladosiphon_okamuranus_g17637.t1:0.1092752876)98:0.2991796124)73:0.0253611517,(Stramenopiles-Phaeophyceae-Ectocarpus_siliculosus_tr_D7FMJ5_D7FMJ5_ECTSI:0.0838430993,Stramenopiles-Phaeophyceae-Cladosiphon_okamuranus_g11552.t1:0.0077576422)100:0.5033440017)63:0.0440059499,(((((((((((Rhizaria-Chlorarachniophyceae-Bigelowiella_natans_CCMP2755_jgi_Bigna1_132042_aug1.16_g6750:0.0000000000,Rhizaria-Chlorarachniophyceae-Bigelowiella_natans_CCMP2755_jgi_Bigna1_47603_estExt_Genewise1.C_160038:0.0000000000):0.0000000000,Rhizaria-Chlorarachniophyceae-Bigelowiella_natans_CCMP2755_jgi_Bigna1_60906_fgenesh1_kg.16___40___822_2_CFAO_EXTA:0.0000000000):0.0000000000,Rhizaria-Chlorarachniophyceae-Bigelowiella_natans_CCMP2755_jgi_Bigna1_87045_estExt_fgenesh1_pg.C_160102:0.0000000000):0.0000000000,Rhizaria-Chlorarachniophyceae-Bigelowiella_natans_CCMP2755_jgi_Bigna1_53153_estExt_Genewise1Plus.C_160038:0.0000000000):0.0000000000,Rhizaria-Chlorarachniophyceae-Bigelowiella_natans_CCMP2755_jgi_Bigna1_53151_estExt_Genewise1Plus.C_160036:0.0000000000):0.0000000000,Rhizaria-Chlorarachniophyceae-Bigelowiella_natans_CCMP2755_jgi_Bigna1_53152_estExt_Genewise1Plus.C_160037:0.0000000000):0.0000000000,Rhizaria-Chlorarachniophyceae-Bigelowiella_natans_CCMP2755_jgi_Bigna1_47602_estExt_Genewise1.C_160037:0.0000000000):0.0000000000,Rhizaria-Chlorarachniophyceae-Bigelowiella_natans_CCMP2755_jgi_Bigna1_71604_fgenesh1_pg.16___102:0.0000000000):0.0000022317,Rhizaria-Chlorarachniophyceae-Bigelowiella_natans_CCMP2755_jgi_Bigna1_47601_estExt_Genewise1.C_160036:0.0000022317)82:0.0000027069,((Rhizaria-Chlorarachniophyceae-Bigelowiella_natans_CCMP2755_jgi_Bigna1_25701_gw1.16.98.1:0.0000020672,(Rhizaria-Chlorarachniophyceae-Bigelowiella_natans_CCMP2755_jgi_Bigna1_26416_gw1.16.105.1:0.0000022317,(Rhizaria-Chlorarachniophyceae-Bigelowiella_natans_CCMP2755_jgi_Bigna1_36754_e_gw1.16.105.1:0.0000024296,Rhizaria-Chlorarachniophyceae-Bigelowiella_natans_CCMP2755_jgi_Bigna1_36885_e_gw1.16.98.1:0.0000009999)96:0.0271727210)23:0.0000020428)40:0.0000026572,(Rhizaria-Chlorarachniophyceae-Bigelowiella_natans_CCMP2755_jgi_Bigna1_27227_gw1.16.119.1:0.0000021998,Rhizaria-Chlorarachniophyceae-Bigelowiella_natans_CCMP2755_jgi_Bigna1_36884_e_gw1.16.119.1:0.0000020954)99:0.0390292114)76:0.0000028256)71:0.0000022699,Rhizaria-Chlorarachniophyceae-Bigelowiella_natans_CCMP2755_jgi_Bigna1_60904_fgenesh1_kg.16___38___822_0_CFAO9675.b1_CFAO_EXTA:0.8297822081)96:0.4345608767)51:0.0989812747,(((AlveoDino-Dinophyceae-Gymnodinium_catenatum_GC744_Gene.156100__MMETSP0784_Transcript_80855__g.156100__m.156100:8.0032502086,AlveoDino-Dinophyceae-Amoebophrya_ceratii.g2986.t1:0.0000025490)47:0.2319675646,Rhizaria-Chlorarachniophyceae-Bigelowiella_natans_CCMP2755_jgi_Bigna1_69777_fgenesh1_pg.10___12:1.2811079718)49:0.1660003186,((((AlveoDino-Dinophyceae-Symbiodinium_microadriaticum_04_503SCI_Smic_04-503SCI.03.gene623.mRNA1:0.3832519721,(Opisthokonta-Metazoa-Amphimedon_queenslandica_tr_A0A1X7ST74_A0A1X7ST74_AMPQE:0.0104073447,Opisthokonta-Metazoa-Amphimedon_queenslandica_tr_A0A1X7UIZ4_A0A1X7UIZ4_AMPQE:0.0000020960)100:0.1436502456)93:0.1222775386,(((((Opisthokonta-Metazoa-Caenorhabditis_elegans_tr_O16327_O16327_CAEEL:0.0371871479,Opisthokonta-Metazoa-Caenorhabditis_elegans_tr_O61936_O61936_CAEEL:0.2551697687)96:0.1104448712,Opisthokonta-Metazoa-Caenorhabditis_elegans_tr_G5EFJ3_G5EFJ3_CAEEL:0.3917968136)100:0.1829139698,Opisthokonta-Metazoa-Caenorhabditis_elegans_tr_H2KZ84_H2KZ84_CAEEL:0.8482610563)100:0.3696905651,Rhizaria-Foraminifera-Reticulomyxa_filosa_tr_X6NT60_X6NT60_RETFI:0.3828474975)91:0.0976783666,(Opisthokonta-Metazoa-Lottia_gigantea_tr_V4ATK7_V4ATK7_LOTGI:0.4987415084,Opisthokonta-Metazoa-Lottia_gigantea_tr_V4BDJ4_V4BDJ4_LOTGI:0.2149274831)98:0.0684427741)91:0.1534551050)93:0.1390384696,Haptophyta---Emiliania_huxleyi_CCMP1516_tr_R1FJQ8_R1FJQ8_EMIHU:0.4282033079)41:0.0029668038,(Stramenopiles-Phaeophyceae-Ectocarpus_siliculosus_tr_D7FYJ3_D7FYJ3_ECTSI:0.1892992491,Stramenopiles-Phaeophyceae-Cladosiphon_okamuranus_g5793.t1:0.1580328919)98:0.2606088658)63:0.0442466460)40:0.0592330221)61:0.0572682600,(((Opisthokonta-Fungi-Laccaria_bicolor_S238N_H82_tr_B0DLG9_B0DLG9_LACBS:0.0352295776,Opisthokonta-Fungi-Laccaria_bicolor_S238N_H82_tr_B0E3I7_B0E3I7_LACBS:0.0241806025)100:0.6447213858,(Actinobacteria---Streptomyces_rimosus_ATCC10970_tr_L8F0V0_L8F0V0_STRR1:0.1716326944,Proteobacteria-gamma-Pseudomonas_aeruginosa_ATCC15692_tr_Q9HVK4_Q9HVK4_PSEAE:0.2792596122)98:0.1558479644)82:0.1341789427,Rhodophyta---Gracilariopsis_chorda_PXF48870.1:0.5225574489)58:0.0943196013)42:0.0478921039,Viridiplantae-Chlorophyceae-Chlamydomonas_reinhardtii_tr_A0A2K3DQ59_A0A2K3DQ59_CHLRE:0.4603716819)65:0.1573709762,(Discobida-Euglenozoid-Euglena_gracilis_EG_transcript_11297:0.1768893821,(Discobida-Euglenozoid-Euglena_gracilis_EG_transcript_26010:0.0000022444,Discobida-Euglenozoid-Euglena_gracilis_EG_transcript_28527:0.0000022358)100:0.1093104471)99:0.3022414566);
```
