## Supplementary material for "Improved *Cladocopium goreaui* genome assembly reveals features of a facultative coral symbiont and the complex evolutionary history of dinoflagellate genes": OG0010310.treEdited.tre

```
(Alveolata-Chromerida-Chromera_velia_Cvel_3194:1.2092912600,(((Alveolata-Chromerida-Chromera_velia_Cvel_4429:0.8955855094,(Opisthokonta-Metazoa-Stylophora_pistillata_tr_A0A2B4S5N9_A0A2B4S5N9_STYPI:1.2081017928,Opisthokonta-Metazoa-Porites_lutea_plut2.m8.9972.m1:0.2366100607)91:0.1350516292)76:0.1490072721,Opisthokonta-Metazoa-Porites_lutea_plut2.m8.18760.m1:0.4001476976)60:0.0738187050,Opisthokonta-Metazoa-Porites_lutea_plut2.m8.33414.m1:0.4047000915)100:0.9069048849,((((((((AlveoDino-Dinophyceae-Alexandrium_tamarense_CCMP1771_Gene.43650__MMETSP0382_Transcript_21884__g.43650__m.43650:0.2262247651,AlveoDino-Dinophyceae-Gymnodinium_catenatum_GC744_Gene.171521__MMETSP0784_Transcript_87909__g.171521__m.171521:0.1491423661)95:0.0338161440,(AlveoDino-Dinophyceae-Noctiluca_scintillans_MMETSP0253_Transcript_48191_m.86871:0.2015165779,(AlveoDino-Dinophyceae-Heterocapsa_rotundata_MMETSP0503_Transcript_58628_m.121660:0.1326290131,(AlveoDino-Dinophyceae-Peridinium_aciculiferum_MMETSP0370_Transcript_84336_m.149857:0.1612362153,AlveoDino-Dinophyceae-Peridinium_aciculiferum_MMETSP0370_Transcript_91155_m.162303:0.1104602523)100:0.1157500795)99:0.0777167841)93:0.0347199526)96:0.0555155734,(AlveoDino-Dinophyceae-Polarella_glacialis_CCMP1383_evm.model.CCMP1383_scf7180000555940.1:0.0000010001,AlveoDino-Dinophyceae-Polarella_glacialis_CCMP2088_evm.model.CCMP2088_scf7180000724087.5:0.0000010001)100:0.1089939104)82:0.0110261731,(((AlveoDino-Dinophyceae-Durusdinium_trenchii_sh.g28849.t1:0.0000010001,AlveoDino-Dinophyceae-Durusdinium_trenchii_sh.g28849.t2:0.0052275048)100:0.2400313394,(AlveoDino-Dinophyceae-Cladocopium_goreaui_evm.model.scf7180000354741.1:0.0258254855,AlveoDino-Dinophyceae-Fugacium_kawagutii_Fkaw.gene25408.mRNA1:0.0440223518)94:0.0242142223)97:0.0343374151,(((((((AlveoDino-Dinophyceae-Symbiodinium_microadriaticum_CCMP2467_Smic.gene25982.mRNA1:0.0000010001,AlveoDino-Dinophyceae-Symbiodinium_microadriaticum_04_503SCI_Smic_04-503SCI.03.gene2791.mRNA1:0.0000010001)73:0.0000010001,AlveoDino-Dinophyceae-Symbiodinium_microadriaticum_CassKB8_Smic_CassKB8.gene1628.mRNA1:0.0872864426)61:0.0042685270,AlveoDino-Dinophyceae-Symbiodinium_necroappetens_CCMP2469_Snec_CCMP2469.gene7225.mRNA1:0.0129237366)48:0.0042926047,(AlveoDino-Dinophyceae-Symbiodinium_tridacnidorum_Sh18_Stri.gene21981.mRNA1:0.0000010001,AlveoDino-Dinophyceae-Symbiodinium_tridacnidorum_CCMP2592_Stri_CCMP2592.gene33966.mRNA1:0.0000010001)96:0.0042308072)35:0.0042770908,AlveoDino-Dinophyceae-Symbiodinium_linucheae_CCMP2456_Slin_CCMP2456.gene3878.mRNA1:0.0042730131)33:0.0044835465,AlveoDino-Dinophyceae-Symbiodinium_pilosum_CCMP2461_Spil_CCMP2461.gene4295.mRNA1:0.0307706556)86:0.0047832177,AlveoDino-Dinophyceae-Symbiodinium_natans_CCMP2548_Snat_CCMP2548.gene7104.mRNA1:0.0257395149)96:0.0381316293)99:0.0920342580)91:0.1296314295,AlveoDino-Dinophyceae-Prorocentrum_minimum_MMETSP0055_Transcript_55625_m.97492:0.4311517341)100:0.5207627843,AlveoDino-Dinophyceae-Amoebophrya_ceratii.g9598.t1:0.7756569449)93:0.1586703580,(Cryptophyta---Guillardia_theta_CCMP2712_XP_005833983.1:0.9187949813,(Rhodophyta---Cyanidioschyzon_merolae_strain_10D_XP_005536221.1:0.5569384305,Rhodophyta---Galdieria_sulphuraria_tr_M2XXM7_M2XXM7_GALSU:0.3991682035)97:0.5062307680)88:0.2733928479)96:0.3104644169,(Rhizaria-Chlorarachniophyceae-Bigelowiella_natans_CCMP2755_jgi_Bigna1_137272_aug1.38_g11980:1.2861069445,(Viridiplantae-Prasinophyceae-Bathycoccus_prasinos_XP_007511695.1:0.2859639238,Viridiplantae-Prasinophyceae-Ostreococcus_tauri_XP_003078971.2:0.3350639323)100:0.8098596304)95:0.3221016437)97:0.3979804035);
```
