## Supplementary material for "Improved *Cladocopium goreaui* genome assembly reveals features of a facultative coral symbiont and the complex evolutionary history of dinoflagellate genes": OG0002645.treEdited.tre

```
(AlveoDino-Dinophyceae-Dinophysis_acuminata_DAEP01_MMETSP0797_Transcript_38707_m.77012:0.3816851847,((((((((((AlveoDino-Dinophyceae-Dinophysis_acuminata_DAEP01_MMETSP0797_Transcript_39307_m.78230:0.4250951458,(AlveoDino-Dinophyceae-Gymnodinium_catenatum_GC744_Gene.186019__MMETSP0784_Transcript_94786__g.186019__m.186019:0.5746896540,AlveoDino-Dinophyceae-Noctiluca_scintillans_MMETSP0253_Transcript_1543_m.2902:0.6483380973)91:0.1603566844)89:0.0264547999,(AlveoDino-Dinophyceae-Heterocapsa_rotundata_MMETSP0503_Transcript_22394_m.47572:0.3864491732,(AlveoDino-Dinophyceae-Heterocapsa_rotundata_MMETSP0503_Transcript_58516_m.121463:0.2175484184,Cryptophyta---Guillardia_theta_CCMP2712_XP_005830591.1:2.5104022470)79:0.0725259724)80:0.0465367347)79:0.0201525729,AlveoDino-Dinophyceae-Peridinium_aciculiferum_MMETSP0370_Transcript_97796_m.174321:0.5087839526)83:0.0550758012,(AlveoDino-Dinophyceae-Gymnodinium_catenatum_GC744_Gene.198852__MMETSP0784_Transcript_101526__g.198852__m.198852:0.2584936962,(AlveoDino-Dinophyceae-Polarella_glacialis_CCMP1383_evm.model.CCMP1383_scf7180000570791.1:0.0000010000,AlveoDino-Dinophyceae-Polarella_glacialis_CCMP2088_evm.model.CCMP2088_scf7180000685733.1:0.0000010000)99:0.4075101177)60:0.0466450126)33:0.0294373704,(AlveoDino-Dinophyceae-Peridinium_aciculiferum_MMETSP0370_Transcript_77115_m.137158:0.1264573958,((AlveoDino-Dinophyceae-Durusdinium_trenchii_sh.g33565.t1:1.8505605387,(((AlveoDino-Dinophyceae-Symbiodinium_microadriaticum_CCMP2467_Smic.gene6833.mRNA1:0.0000021224,AlveoDino-Dinophyceae-Symbiodinium_necroappetens_CCMP2469_Snec_CCMP2469.gene8488.mRNA1:0.0000010000)82:0.0000023688,AlveoDino-Dinophyceae-Symbiodinium_tridacnidorum_Sh18_Stri.gene1820.mRNA1:0.0114305071)80:0.0735480436,AlveoDino-Dinophyceae-Symbiodinium_pilosum_CCMP2461_Spil_CCMP2461.gene12524.mRNA1:0.0364889587)31:0.2649768615)92:0.0283799786,((AlveoDino-Dinophyceae-Cladocopium_C15_evm.model.scaffold_3287.1:0.1856198027,AlveoDino-Dinophyceae-Breviolum_minutum_Bmin.gene16957.mRNA1:0.0784057569)100:0.1212651410,AlveoDino-Dinophyceae-Fugacium_kawagutii_Fkaw.gene7157.mRNA1:0.1574563356)100:0.3053742500)86:0.1308858101)73:0.0554049531)62:0.0286318555,(((AlveoDino-Dinophyceae-Gymnodinium_catenatum_GC744_Gene.14281__MMETSP0784_Transcript_8290__g.14281__m.14281:0.2544011668,AlveoDino-Dinophyceae-Peridinium_aciculiferum_MMETSP0370_Transcript_39406_m.69801:0.3375096730)51:0.0516772961,AlveoDino-Dinophyceae-Noctiluca_scintillans_MMETSP0253_Transcript_14952_m.28061:0.4965667375)63:0.0238381866,AlveoDino-Dinophyceae-Noctiluca_scintillans_MMETSP0253_Transcript_189_m.498:0.3278598549)82:0.0732548946)34:0.0259828813,(((((AlveoDino-Dinophyceae-Dinophysis_acuminata_DAEP01_MMETSP0797_Transcript_55567_m.110115:0.4712579721,(((AlveoDino-Dinophyceae-Alexandrium_tamarense_CCMP1771_Gene.54354__MMETSP0382_Transcript_26843__g.54354__m.54354:0.6437655293,(AlveoDino-Dinophyceae-Prorocentrum_minimum_Gene.193250__MMETSP0056_Transcript_104453__g.193250__m.193250:0.7909311652,Viridiplantae-Chlorophyceae-Volvox_carteri_f_nagariensis_tr_D8UI54_D8UI54_VOLCA:2.2883062140)94:0.1082737304)92:0.2096615281,((AlveoDino-Dinophyceae-Alexandrium_tamarense_CCMP1771_Gene.112028__MMETSP0382_Transcript_54257__g.112028__m.112028:0.0440448925,AlveoDino-Dinophyceae-Alexandrium_tamarense_CCMP1771_Gene.138150__MMETSP0384_Transcript_84454__g.138150__m.138150:0.0000029482)96:0.4727808943,Viridiplantae-Chlorophyceae-Volvox_carteri_f_nagariensis_tr_D8TTM6_D8TTM6_VOLCA:2.5127128623)88:0.0557161498)89:0.0915156270,(((AlveoDino-Dinophyceae-Karenia_brevis_SP1_Gene.33027__MMETSP0574_Transcript_27377__g.33027__m.33027:0.7155963167,AlveoDino-Dinophyceae-Polarella_glacialis_CCMP1383_evm.model.CCMP1383_scf7180000558998.6:0.7900088743)94:0.0513355382,AlveoDino-Dinophyceae-Prorocentrum_minimum_Gene.110840__MMETSP0056_Transcript_60160__g.110840__m.110840:0.5521057586)93:0.0998961585,(AlveoDino-Dinophyceae-Noctiluca_scintillans_MMETSP0253_Transcript_28739_m.51353:0.6796148547,AlveoDino-Dinophyceae-Oxyrrhis_marina_Gene.151140__MMETSP0469_Transcript_99998__g.151140__m.151140:3.8214844780)9:0.1227453441)12:0.0769313994)11:0.0289625737)11:0.0342192928,((AlveoDino-Dinophyceae-Noctiluca_scintillans_MMETSP0253_Transcript_11190_m.21088:0.5081381197,(((AlveoDino-Dinophyceae-Cladocopium_C15_evm.model.scaffold_1809.1:0.0330173899,AlveoDino-Dinophyceae-Cladocopium_C92_CC92.gene23686.mRNA1:0.1327600756)100:0.0885049306,AlveoDino-Dinophyceae-Breviolum_minutum_Bmin.gene2861.mRNA1:0.1711082094)100:0.2052619718,(AlveoDino-Dinophyceae-Symbiodinium_linucheae_CCMP2456_Slin_CCMP2456.gene2639.mRNA1:0.0222635979,AlveoDino-Dinophyceae-Symbiodinium_tridacnidorum_Sh18_Stri.gene5068.mRNA1:0.0000023074)100:0.1950860438)99:0.3433358974)91:0.0846435047,((AlveoDino-Dinophyceae-Noctiluca_scintillans_MMETSP0253_Transcript_23478_m.41908:0.1672565777,AlveoDino-Dinophyceae-Noctiluca_scintillans_MMETSP0253_Transcript_5381_m.10556:0.2903051767)99:0.1306462165,AlveoDino-Dinophyceae-Noctiluca_scintillans_MMETSP0253_Transcript_59153_m.107179:0.4183621503)71:0.2983135567)20:0.1597698508)38:0.0284462874,AlveoDino-Dinophyceae-Noctiluca_scintillans_MMETSP0253_Transcript_36233_m.65476:0.4621316690)70:0.0256085123,((AlveoDino-Dinophyceae-Karenia_brevis_SP1_MMETSP0573_Transcript_7901_m.9607:0.2761062396,(AlveoDino-Dinophyceae-Polarella_glacialis_CCMP1383_evm.model.CCMP1383_scf7180000599211.3:0.1258410749,(AlveoDino-Dinophyceae-Polarella_glacialis_CCMP1383_evm.model.CCMP1383_scf7180000554687.1:0.0554564169,((AlveoDino-Dinophyceae-Polarella_glacialis_CCMP1383_evm.model.CCMP1383_scf7180000590893.2:0.0000000000,AlveoDino-Dinophyceae-Polarella_glacialis_CCMP2088_evm.model.CCMP2088_scf7180000721630.3:0.0000000000):0.0000021826,AlveoDino-Dinophyceae-Polarella_glacialis_CCMP2088_evm.model.CCMP2088_scf7180000720161.5:0.0000010000)82:0.0000023963)66:0.0000023349)100:0.4780372290)86:0.0374862071,AlveoDino-Dinophyceae-Heterocapsa_rotundata_MMETSP0503_Transcript_40528_m.85588:0.6408171669)64:0.0388628319)54:0.0474289915,((((AlveoDino-Dinophyceae-Alexandrium_tamarense_CCMP1771_Gene.225789__MMETSP0382_Transcript_108817__g.225789__m.225789:0.4823548547,(((AlveoDino-Dinophyceae-Durusdinium_trenchii_sh.g6161.t1:0.2757278948,((AlveoDino-Dinophyceae-Cladocopium_C92_CC92.gene4313.mRNA1:0.0709713226,AlveoDino-Dinophyceae-Fugacium_kawagutii_Fkaw.gene5376.mRNA1:0.1755740544)80:0.0648974838,AlveoDino-Dinophyceae-Breviolum_minutum_Bmin.gene10056.mRNA1:0.3740996713)68:0.0192464221)100:0.1886408954,((((((AlveoDino-Dinophyceae-Symbiodinium_microadriaticum_CCMP2467_Smic.gene5923.mRNA1:0.0000000000,AlveoDino-Dinophyceae-Symbiodinium_necroappetens_CCMP2469_Snec_CCMP2469.gene2862.mRNA1:0.0000000000):0.0000000000,AlveoDino-Dinophyceae-Symbiodinium_microadriaticum_CassKB8_Smic_CassKB8.gene1142.mRNA1:0.0000000000):0.0000021049,AlveoDino-Dinophyceae-Symbiodinium_microadriaticum_04_503SCI_Smic_04-503SCI.03.gene2435.mRNA1:0.0000024598)100:0.0111506297,AlveoDino-Dinophyceae-Symbiodinium_linucheae_CCMP2456_Slin_CCMP2456.gene8766.mRNA1:0.0000023604)99:0.0309213537,(AlveoDino-Dinophyceae-Symbiodinium_tridacnidorum_Sh18_Stri.gene18537.mRNA1:0.0000020843,AlveoDino-Dinophyceae-Symbiodinium_tridacnidorum_CCMP2592_Stri_CCMP2592.gene24096.mRNA1:0.0219082817)95:0.0371424784)99:0.1170682989,(AlveoDino-Dinophyceae-Symbiodinium_natans_CCMP2548_Snat_CCMP2548.gene23463.mRNA1:0.0682634496,AlveoDino-Dinophyceae-Symbiodinium_pilosum_CCMP2461_Spil_CCMP2461.gene13509.mRNA1:0.1989347083)98:0.0137013355)100:0.1106088343)99:0.2064607228,(AlveoDino-Dinophyceae-Polarella_glacialis_CCMP1383_evm.model.CCMP1383_scf7180000597404.16:0.0000029052,AlveoDino-Dinophyceae-Polarella_glacialis_CCMP2088_evm.model.CCMP2088_scf7180000724200.2:0.0000021366)100:0.2470413617)99:0.1552143661)95:0.1404273272,(((((AlveoDino-Dinophyceae-Alexandrium_tamarense_CCMP1771_Gene.49956__MMETSP0382_Transcript_24603__g.49956__m.49956:0.7507438867,(AlveoDino-Dinophyceae-Noctiluca_scintillans_MMETSP0253_Transcript_11819_m.22301:1.4695684866,AlveoDino-Dinophyceae-Noctiluca_scintillans_MMETSP0253_Transcript_8551_m.16272:0.4608800980)98:0.1961860794)76:0.0973298854,(AlveoDino-Dinophyceae-Gymnodinium_catenatum_GC744_Gene.47303__MMETSP0784_Transcript_24476__g.47303__m.47303:0.3184542789,AlveoDino-Dinophyceae-Gymnodinium_catenatum_GC744_Gene.122511__MMETSP0784_Transcript_63452__g.122511__m.122511:0.4820041479)99:0.1807212695)93:0.0872882138,AlveoDino-Dinophyceae-Heterocapsa_rotundata_MMETSP0503_Transcript_49527_m.103903:0.4825980304)42:0.0485103339,AlveoDino-Dinophyceae-Peridinium_aciculiferum_MMETSP0370_Transcript_81503_m.145245:0.5272503293)36:0.0210319778,(AlveoDino-Dinophyceae-Gymnodinium_catenatum_GC744_Gene.164673__MMETSP0784_Transcript_85033__g.164673__m.164673:0.1742448927,AlveoDino-Dinophyceae-Heterocapsa_rotundata_MMETSP0503_Transcript_55020_m.114708:0.3344119119)95:0.0818581593)37:0.0203955806)49:0.0543639961,(AlveoDino-Dinophyceae-Alexandrium_tamarense_CCMP1771_Gene.97417__MMETSP0382_Transcript_47788__g.97417__m.97417:0.1367549784,AlveoDino-Dinophyceae-Polarella_glacialis_CCMP1383_evm.model.CCMP1383_scf7180000545052.4:0.2531960091)87:0.0326929052)48:0.0581678938,(AlveoDino-Dinophyceae-Noctiluca_scintillans_MMETSP0253_Transcript_48910_m.88205:0.3422675984,(AlveoDino-Dinophyceae-Heterocapsa_rotundata_MMETSP0503_Transcript_54622_m.113903:0.2332500164,AlveoDino-Dinophyceae-Peridinium_aciculiferum_MMETSP0370_Transcript_87958_m.156726:0.2377805246)86:0.0295463067)47:0.0469311241)55:0.0241527387)49:0.0168281079)36:0.0169823687,(AlveoDino-Dinophyceae-Alexandrium_tamarense_CCMP1771_Gene.73795__MMETSP0384_Transcript_45613__g.73795__m.73795:0.2633789791,AlveoDino-Dinophyceae-Gambierdiscus_australes_MMETSP0766_Transcript_18906_m.28937:0.2166120348)98:0.1910513464)58:0.1286619388,((((((AlveoDino-Dinophyceae-Dinophysis_acuminata_DAEP01_MMETSP0797_Transcript_62696_m.124744:0.6320969177,AlveoDino-Dinophyceae-Gymnodinium_catenatum_GC744_Gene.136021__MMETSP0784_Transcript_70447__g.136021__m.136021:0.9617272046)89:0.1072460042,((AlveoDino-Dinophyceae-Karenia_brevis_SP1_Gene.30599__MMETSP0574_Transcript_25214__g.30599__m.30599:0.7358688800,Opisthokonta-Metazoa-Amphimedon_queenslandica_tr_A0A1X7VQS0_A0A1X7VQS0_AMPQE:0.8579279346)99:0.2451535398,(AlveoDino-Dinophyceae-Oxyrrhis_marina_Gene.200422__MMETSP0469_Transcript_135319__g.200422__m.200422:0.7334900307,AlveoDino-Dinophyceae-Amphidinium_gibbosum.g40478.t1:1.4216922070)88:0.3339549509)86:0.2249658878)87:0.1155673203,((((AlveoDino-Dinophyceae-Karenia_brevis_SP1_Gene.12743__MMETSP0574_Transcript_11333__g.12743__m.12743:0.4237236868,AlveoDino-Dinophyceae-Durusdinium_trenchii_sh.g30834.t1:0.1656289695)96:0.0780744660,AlveoDino-Dinophyceae-Fugacium_kawagutii_Fkaw.gene4643.mRNA1:0.0959373559)93:0.0615664994,((AlveoDino-Dinophyceae-Cladocopium_goreaui_evm.model.scf7180000356986.1:0.0117244484,AlveoDino-Dinophyceae-Breviolum_minutum_Bmin.gene24459.mRNA1:0.0906808334)81:0.0114788462,AlveoDino-Dinophyceae-Cladocopium_C92_CC92.gene10415.mRNA1:0.0000027006)84:0.0864880491)99:0.3324319048,(AlveoDino-Dinophyceae-Symbiodinium_microadriaticum_CCMP2467_Smic.gene27658.mRNA1:0.1953098481,AlveoDino-Dinophyceae-Symbiodinium_microadriaticum_CassKB8_Smic_CassKB8.gene25049.mRNA1:0.0000023606)100:0.5204947529)100:0.5547962600)92:0.2236046105,AlveoDino-Dinophyceae-Amphidinium_gibbosum.g50646.t1:1.2053782388)59:0.0573914332,((AlveoDino-Dinophyceae-Dinophysis_acuminata_DAEP01_MMETSP0797_Transcript_62890_m.125146:0.1904204919,AlveoDino-Dinophyceae-Gymnodinium_catenatum_GC744_Gene.42343__MMETSP0784_Transcript_21825__g.42343__m.42343:1.0298600040)61:0.1572838120,AlveoDino-Dinophyceae-Gymnodinium_catenatum_GC744_Gene.17779__MMETSP0784_Transcript_9848__g.17779__m.17779:0.2694282924)50:0.0663264689)61:0.1073300831,((((AlveoDino-Dinophyceae-Alexandrium_tamarense_CCMP1771_Gene.210219__MMETSP0382_Transcript_101811__g.210219__m.210219:0.0827133008,AlveoDino-Dinophyceae-Gambierdiscus_australes_MMETSP0766_Transcript_24811_m.37349:0.0690214549)99:0.1646638328,AlveoDino-Dinophyceae-Durusdinium_trenchii_sh.g27393.t1:0.5363117902)96:0.0575924187,(AlveoDino-Dinophyceae-Karenia_brevis_SP1_MMETSP0573_Transcript_68335_m.81425:0.4502105112,AlveoDino-Dinophyceae-Noctiluca_scintillans_MMETSP0253_Transcript_48484_m.87423:0.3698843476)98:0.1287398427)88:0.0669083176,((AlveoDino-Dinophyceae-Durusdinium_trenchii_CCMP2556.gene9267.mRNA1:0.1874124235,AlveoDino-Dinophyceae-Breviolum_minutum_Bmin.gene19280.mRNA1:0.4497644722)99:0.3492151060,((((((AlveoDino-Dinophyceae-Symbiodinium_microadriaticum_CCMP2467_Smic.gene11084.mRNA1:0.0000000000,AlveoDino-Dinophyceae-Symbiodinium_microadriaticum_CassKB8_Smic_CassKB8.gene13915.mRNA1:0.0000000000):0.0000020595,AlveoDino-Dinophyceae-Symbiodinium_microadriaticum_04_503SCI_Smic_04-503SCI.03.gene15456.mRNA1:0.0000029817)100:0.0112063669,AlveoDino-Dinophyceae-Symbiodinium_necroappetens_CCMP2469_Snec_CCMP2469.gene2851.mRNA1:0.0000021185)100:0.0695415450,AlveoDino-Dinophyceae-Symbiodinium_tridacnidorum_CCMP2592_Stri_CCMP2592.gene6773.mRNA1:0.0000026560)100:0.1324550886,AlveoDino-Dinophyceae-Symbiodinium_pilosum_CCMP2461_Spil_CCMP2461.gene15100.mRNA1:0.1706563779)99:0.0327665304,AlveoDino-Dinophyceae-Symbiodinium_natans_CCMP2548_Snat_CCMP2548.gene28665.mRNA1:0.0613170550)99:0.0851178777)78:0.1582051690)51:0.0631902457)65:0.1487004201)59:0.0370877768,(((AlveoDino-Dinophyceae-Alexandrium_tamarense_CCMP1771_Gene.102409__MMETSP0384_Transcript_62556__g.102409__m.102409:0.7376848632,AlveoDino-Dinophyceae-Gymnodinium_catenatum_GC744_Gene.169835__MMETSP0784_Transcript_87153__g.169835__m.169835:0.3071708294)100:2.3159104560,AlveoDino-Dinophyceae-Peridinium_aciculiferum_MMETSP0370_Transcript_77734_m.138239:0.3816360827)60:0.0424567013,(AlveoDino-Dinophyceae-Noctiluca_scintillans_MMETSP0253_Transcript_8403_m.15990:0.4824633437,AlveoDino-Dinophyceae-Oxyrrhis_marina_Gene.170511__MMETSP0469_Transcript_113146__g.170511__m.170511:1.3227049743)29:0.0000025177)63:0.1197031318)55:0.0315185382,AlveoDino-Dinophyceae-Noctiluca_scintillans_MMETSP0253_Transcript_19763_m.35899:0.4197792690);
```
