## Supplementary material for "Improved *Cladocopium goreaui* genome assembly reveals features of a facultative coral symbiont and the complex evolutionary history of dinoflagellate genes": OG0005192.treEdited.tre

```
(AlveoDino-Dinophyceae-Dinophysis_acuminata_DAEP01_MMETSP0797_Transcript_68968_m.137341:0.2314079279,((((((((((AlveoDino-Dinophyceae-Alexandrium_tamarense_CCMP1771_Gene.45755__MMETSP0382_Transcript_22957__g.45755__m.45755:0.1480113639,AlveoDino-Dinophyceae-Heterocapsa_rotundata_MMETSP0503_Transcript_7938_m.16830:0.2573888556)60:0.0701172981,(((AlveoDino-Dinophyceae-Gambierdiscus_australes_MMETSP0766_Transcript_22237_m.33815:0.1523983985,AlveoDino-Dinophyceae-Heterocapsa_rotundata_MMETSP0503_Transcript_73960_m.153141:0.1821152805)28:0.0008153891,(((AlveoDino-Dinophyceae-Peridinium_aciculiferum_MMETSP0370_Transcript_91430_m.162873:0.2323461287,AlveoDino-Dinophyceae-Prorocentrum_minimum_Gene.89669__MMETSP0056_Transcript_48789__g.89669__m.89669:0.2230961737)43:0.0376709267,AlveoDino-Dinophyceae-Prorocentrum_minimum_MMETSP0055_Transcript_101546_m.178264:0.3889430586)50:0.0771351204,((AlveoDino-Dinophyceae-Prorocentrum_minimum_MMETSP0057_Transcript_13151_m.24079:0.1435261723,AlveoDino-Dinophyceae-Amphidinium_gibbosum.g4015.t1:0.6657951131)41:0.0072917186,AlveoDino-Dinophyceae-Polarella_glacialis_CCMP2088_evm.model.CCMP2088_scf7180000714193.6:0.6837679619)32:0.0000027263)41:0.0397615663)37:0.0503942093,((AlveoDino-Dinophyceae-Heterocapsa_rotundata_MMETSP0503_Transcript_58883_m.122228:0.1853245877,(AlveoDino-Dinophyceae-Symbiodinium_natans_CCMP2548_Snat_CCMP2548.gene16057.mRNA1:0.3950974590,(AlveoDino-Dinophyceae-Polarella_glacialis_CCMP1383_evm.model.CCMP1383_scf7180000599303.1:0.0000022665,AlveoDino-Dinophyceae-Polarella_glacialis_CCMP2088_evm.model.CCMP2088_scf7180000717046.1:0.0000010000)100:0.0644142890)96:0.0510831197)48:0.0372479362,(AlveoDino-Dinophyceae-Prorocentrum_minimum_Gene.135066__MMETSP0053_Transcript_74879__g.135066__m.135066:0.0000025272,(AlveoDino-Dinophyceae-Prorocentrum_minimum_Gene.148126__MMETSP0056_Transcript_80079__g.148126__m.148126:0.1024381943,AlveoDino-Dinophyceae-Prorocentrum_minimum_MMETSP0057_Transcript_78934_m.146050:0.0000010000)57:0.0000028809)100:0.1462032407)39:0.0485315042)16:0.0332741875)23:0.0171809935,((AlveoDino-Dinophyceae-Alexandrium_tamarense_CCMP1771_Gene.155193__MMETSP0382_Transcript_74727__g.155193__m.155193:0.4337594828,AlveoDino-Dinophyceae-Karenia_brevis_SP1_MMETSP0573_Transcript_22780_m.27378:0.0738505258)79:0.1000779396,AlveoDino-Dinophyceae-Gymnodinium_catenatum_GC744_Gene.65274__MMETSP0784_Transcript_34175__g.65274__m.65274:0.1913287697)23:0.0165521719)49:0.0182619261,((AlveoDino-Dinophyceae-Durusdinium_trenchii_CCMP2556.gene10394.mRNA1:0.0000026716,(((AlveoDino-Dinophyceae-Cladocopium_C15_evm.model.scaffold_2422.12:0.0787042315,(AlveoDino-Dinophyceae-Cladocopium_goreaui_evm.model.scf7180000353639.29:0.0000010000,AlveoDino-Dinophyceae-Cladocopium_C92_CC92.gene4041.mRNA1:0.0000010000)99:0.0095930299)100:0.0082457850,AlveoDino-Dinophyceae-Fugacium_kawagutii_Fkaw.gene29655.mRNA1:0.0195770995)99:0.0276739320,(((((AlveoDino-Dinophyceae-Symbiodinium_microadriaticum_CCMP2467_Smic.gene6883.mRNA1:0.0000000000,AlveoDino-Dinophyceae-Symbiodinium_microadriaticum_CassKB8_Smic_CassKB8.gene19928.mRNA1:0.0000000000):0.0000000000,AlveoDino-Dinophyceae-Symbiodinium_linucheae_CCMP2456_Slin_CCMP2456.gene4222.mRNA1:0.0000000000):0.0000000000,AlveoDino-Dinophyceae-Symbiodinium_necroappetens_CCMP2469_Snec_CCMP2469.gene7964.mRNA1:0.0000000000):0.0000010000,AlveoDino-Dinophyceae-Symbiodinium_microadriaticum_04_503SCI_Smic_04-503SCI.03.gene6994.mRNA1:0.0000010000)99:0.0183039716,(AlveoDino-Dinophyceae-Symbiodinium_natans_CCMP2548_Snat_CCMP2548.gene3388.mRNA1:0.0000010000,AlveoDino-Dinophyceae-Symbiodinium_pilosum_CCMP2461_Spil_CCMP2461.gene7473.mRNA1:0.0091008264)81:0.0000024212)99:0.0318746508)99:0.0252852646)69:0.0000021286,AlveoDino-Dinophyceae-Durusdinium_trenchii_sh.g30842.t1:0.0122630528)94:0.0552817282)54:0.0236425743,((AlveoDino-Dinophyceae-Karenia_brevis_SP1_MMETSP0573_Transcript_14214_m.17106:0.2597891035,AlveoDino-Dinophyceae-Peridinium_aciculiferum_MMETSP0370_Transcript_6467_m.11138:0.0946894271)62:0.0737576756,(AlveoDino-Dinophyceae-Heterocapsa_rotundata_MMETSP0503_Transcript_9179_m.19490:0.0595159810,AlveoDino-Dinophyceae-Amphidinium_gibbosum.g13771.t1:0.9975856655)42:0.0930023871)40:0.0135381631)57:0.0274001346,AlveoDino-Dinophyceae-Amphidinium_gibbosum.g5190.t1:0.1192556190)61:0.0383583765,(AlveoDino-Dinophyceae-Heterocapsa_rotundata_MMETSP0503_Transcript_7940_m.16838:0.1203951737,(AlveoDino-Dinophyceae-Heterocapsa_rotundata_MMETSP0503_Transcript_7944_m.16850:0.0541347234,AlveoDino-Dinophyceae-Amoebophrya_ceratii.g3903.t1:0.7328104996)62:0.0314442441)55:0.0983211510)36:0.0000025343,(AlveoDino-Dinophyceae-Prorocentrum_minimum_Gene.148122__MMETSP0056_Transcript_80077__g.148122__m.148122:0.7601629170,(((Cryptophyta---Guillardia_theta_CCMP2712_XP_005819432.1:0.6783310452,Cryptophyta---Guillardia_theta_CCMP2712_XP_005831540.1:0.9330674197)98:0.3390379523,((Haptophyta---Emiliania_huxleyi_CCMP1516_tr_R1C5D3_R1C5D3_EMIHU:0.6397705270,((Viridiplantae-Trebouxiophyceae-Chlorella_variabilis_jgi_ChlNC64A_1_145312_IGS.gm_9_00119:0.0000000000,Viridiplantae-Trebouxiophyceae-Chlorella_variabilis_jgi_ChlNC64A_1_52034_fgenesh3_pg.C_scaffold_9000059:0.0000000000):0.0000010000,Viridiplantae-Trebouxiophyceae-Chlorella_variabilis_jgi_ChlNC64A_1_57724_estExt_fgenesh3_pg.C_90058:0.0000010000)100:0.6325428504)74:0.1758881765,Viridiplantae-Angiosperm-Glycine_max_tr_I1JYH7_I1JYH7_SOYBN:1.0305693533)73:0.1381990556)69:0.0852027910,(Viridiplantae-Chlorophyceae-Chlamydomonas_reinhardtii_tr_A0A2K3E5P3_A0A2K3E5P3_CHLRE:0.0187236071,Viridiplantae-Chlorophyceae-Volvox_carteri_f_nagariensis_tr_D8UJ90_D8UJ90_VOLCA:0.1253915046)100:0.9194842692)100:0.6941644586)96:0.3448455041)76:0.0402011295,(((AlveoDino-Dinophyceae-Noctiluca_scintillans_MMETSP0253_Transcript_11164_m.21028:0.0964590638,AlveoDino-Dinophyceae-Noctiluca_scintillans_MMETSP0253_Transcript_54927_m.99905:0.1089208614)99:0.0453110236,(AlveoDino-Dinophyceae-Noctiluca_scintillans_MMETSP0253_Transcript_23349_m.41606:0.3104451786,AlveoDino-Dinophyceae-Noctiluca_scintillans_MMETSP0253_Transcript_44044_m.79335:0.3813587527)98:0.2884655370)79:0.0511203086,AlveoDino-Dinophyceae-Noctiluca_scintillans_MMETSP0253_Transcript_61480_m.111409:0.0274590418)82:0.1411737337)95:0.0721380572,AlveoDino-Dinophyceae-Alexandrium_tamarense_CCMP1771_Gene.108480__MMETSP0384_Transcript_66380__g.108480__m.108480:0.1429799126)80:0.0266080961,(AlveoDino-Dinophyceae-Alexandrium_tamarense_CCMP1771_Gene.45762__MMETSP0382_Transcript_22960__g.45762__m.45762:0.0754613629,AlveoDino-Dinophyceae-Gambierdiscus_australes_MMETSP0766_Transcript_35557_m.53595:0.0579880021)99:0.0443224976);
```
