## Supplementary material for "Improved *Cladocopium goreaui* genome assembly reveals features of a facultative coral symbiont and the complex evolutionary history of dinoflagellate genes": OG0005455.treEdited.tre

```
(AlveoDino-Dinophyceae-Dinophysis_acuminata_DAEP01_MMETSP0797_Transcript_57462_m.114357:0.9624008563,((((((((((AlveoDino-Dinophyceae-Alexandrium_tamarense_CCMP1771_Gene.148504__MMETSP0382_Transcript_71483__g.148504__m.148504:0.3900902939,AlveoDino-Dinophyceae-Prorocentrum_minimum_MMETSP0057_Transcript_124016_m.230296:0.2034997265)56:0.1147126338,AlveoDino-Dinophyceae-Peridinium_aciculiferum_MMETSP0370_Transcript_40963_m.72167:0.7304608752)83:0.1232511618,AlveoDino-Dinophyceae-Cladocopium_C15_evm.model.scaffold_5489.1:0.6490391469)84:0.2710595448,(((AlveoDino-Dinophyceae-Alexandrium_tamarense_CCMP1771_Gene.122886__MMETSP0384_Transcript_75378__g.122886__m.122886:0.4525474746,Viridiplantae-Prasinophyceae-Bathycoccus_prasinos_XP_007512491.1:0.5853480581)81:0.3521397969,AlveoDino-Dinophyceae-Oxyrrhis_marina_Gene.207887__MMETSP0469_Transcript_142537__g.207887__m.207887:1.3178005077)66:0.2323300426,(AlveoDino-Dinophyceae-Karenia_brevis_SP1_MMETSP0573_Transcript_33130_m.39611:0.0000010000,AlveoDino-Dinophyceae-Karenia_brevis_SP1_Gene.1903__MMETSP0574_Transcript_2701__g.1903__m.1903:0.0000010000)73:0.0000024952)64:0.0562707591)60:0.0141543506,(((AlveoDino-Dinophyceae-Alexandrium_tamarense_CCMP1771_Gene.191464__MMETSP0384_Transcript_117344__g.191464__m.191464:0.7857545908,(((((AlveoDino-Dinophyceae-Gymnodinium_catenatum_GC744_Gene.34920__MMETSP0784_Transcript_18406__g.34920__m.34920:0.5940361167,AlveoDino-Dinophyceae-Amphidinium_gibbosum.g65221.t1:1.2872687817)70:0.1997919880,AlveoDino-Dinophyceae-Durusdinium_trenchii_sh.g3176.t1:0.1158981145)66:0.1267134194,AlveoDino-Dinophyceae-Durusdinium_trenchii_CCMP2556.gene8761.mRNA1:0.0000025724)65:0.0188315941,(((AlveoDino-Dinophyceae-Cladocopium_goreaui_evm.model.scf7180000353980.5:0.0000010000,AlveoDino-Dinophyceae-Cladocopium_C92_CC92.gene14486.mRNA1:0.0000010000)77:0.0000029785,AlveoDino-Dinophyceae-Breviolum_minutum_Bmin.gene32214.mRNA1:0.0403494190)96:0.0194429861,AlveoDino-Dinophyceae-Fugacium_kawagutii_Fkaw.gene12267.mRNA1:0.0395942891)98:0.0193850530)68:0.0589207230,AlveoDino-Dinophyceae-Symbiodinium_pilosum_CCMP2461_Spil_CCMP2461.gene3050.mRNA1:0.0000021460)55:0.0207588146)37:0.0000022714,(((AlveoDino-Dinophyceae-Symbiodinium_microadriaticum_CCMP2467_Smic.gene6137.mRNA1:0.0000000000,AlveoDino-Dinophyceae-Symbiodinium_necroappetens_CCMP2469_Snec_CCMP2469.gene9855.mRNA1:0.0000000000):0.0000000000,AlveoDino-Dinophyceae-Symbiodinium_linucheae_CCMP2456_Slin_CCMP2456.gene5233.mRNA1:0.0000000000):0.0000010000,AlveoDino-Dinophyceae-Symbiodinium_microadriaticum_CassKB8_Smic_CassKB8.gene24541.mRNA1:0.0000023806)99:0.0401536685)40:0.0000023516,AlveoDino-Dinophyceae-Symbiodinium_natans_CCMP2548_Snat_CCMP2548.gene3555.mRNA1:0.0000020709)66:0.2012860628)58:0.0628520076,(((((AlveoDino-Dinophyceae-Karenia_brevis_SP1_MMETSP0573_Transcript_16094_m.19171:0.0454481261,(AlveoDino-Dinophyceae-Karenia_brevis_SP1_MMETSP0573_Transcript_16095_m.19173:0.0000010000,AlveoDino-Dinophyceae-Karenia_brevis_SP1_Gene.86__MMETSP0574_Transcript_302__g.86__m.86:0.0000010000)100:0.0953713455)99:0.1464871037,AlveoDino-Dinophyceae-Karenia_brevis_SP1_MMETSP0573_Transcript_2022_m.2371:0.1374012299)97:0.1203406044,((AlveoDino-Dinophyceae-Karenia_brevis_SP1_MMETSP0573_Transcript_16668_m.20023:0.2457194207,AlveoDino-Dinophyceae-Karenia_brevis_SP1_MMETSP0573_Transcript_47719_m.57740:0.2428504724)71:0.1156794434,AlveoDino-Dinophyceae-Karenia_brevis_SP1_MMETSP0573_Transcript_5160_m.6092:0.1108575167)48:0.0725181053)32:0.0000023320,AlveoDino-Dinophyceae-Karenia_brevis_SP1_MMETSP0573_Transcript_45466_m.55443:0.2387274114)42:0.0799181559,((AlveoDino-Dinophyceae-Prorocentrum_minimum_Gene.181292__MMETSP0053_Transcript_100985__g.181292__m.181292:0.0403789527,((AlveoDino-Dinophyceae-Prorocentrum_minimum_Gene.181296__MMETSP0053_Transcript_100986__g.181296__m.181296:0.0000010000,AlveoDino-Dinophyceae-Prorocentrum_minimum_Gene.70109__MMETSP0056_Transcript_37740__g.70109__m.70109:0.0000010000)80:0.0000027251,((AlveoDino-Dinophyceae-Prorocentrum_minimum_Gene.52648__MMETSP0053_Transcript_29142__g.52648__m.52648:0.0000010000,AlveoDino-Dinophyceae-Prorocentrum_minimum_MMETSP0057_Transcript_62383_m.114812:0.0000010000)100:0.3648559754,AlveoDino-Dinophyceae-Prorocentrum_minimum_MMETSP0057_Transcript_38337_m.69834:0.1000873889)70:0.1933898197)72:0.2170703546)79:0.2735411636,AlveoDino-Dinophyceae-Amphidinium_gibbosum.g33508.t1:0.3585127567)63:0.1157141889)46:0.0451030847)19:0.0000024692,(((AlveoDino-Dinophyceae-Karenia_brevis_SP1_MMETSP0573_Transcript_15219_m.18062:0.1800354862,((AlveoDino-Dinophyceae-Karenia_brevis_SP1_MMETSP0573_Transcript_19527_m.23686:0.3140282921,AlveoDino-Dinophyceae-Karenia_brevis_SP1_Gene.17518__MMETSP0574_Transcript_15033__g.17518__m.17518:0.2204392401)90:0.1383813398,AlveoDino-Dinophyceae-Karenia_brevis_SP1_Gene.37463__MMETSP0574_Transcript_30830__g.37463__m.37463:0.2226610558)87:0.0286411750)89:0.1420554067,AlveoDino-Dinophyceae-Karenia_brevis_SP1_MMETSP0573_Transcript_40377_m.48706:1.4410441644)85:0.1328063181,(AlveoDino-Dinophyceae-Karenia_brevis_SP1_MMETSP0573_Transcript_46112_m.56069:0.0483741888,AlveoDino-Dinophyceae-Karenia_brevis_SP1_Gene.29427__MMETSP0574_Transcript_24257__g.29427__m.29427:0.0770786438)87:0.1363169565)76:0.0644973752)55:0.0240279970,AlveoDino-Dinophyceae-Gymnodinium_catenatum_GC744_Gene.168425__MMETSP0784_Transcript_86578__g.168425__m.168425:0.0469558018)62:0.0424825796,AlveoDino-Dinophyceae-Gymnodinium_catenatum_GC744_Gene.199915__MMETSP0784_Transcript_101967__g.199915__m.199915:0.0684788080)36:0.0000022907,(((((AlveoDino-Dinophyceae-Alexandrium_tamarense_CCMP1771_Gene.121595__MMETSP0384_Transcript_74512__g.121595__m.121595:0.0790128675,((AlveoDino-Dinophyceae-Gambierdiscus_australes_MMETSP0766_Transcript_28531_m.43133:0.7910644905,AlveoDino-Dinophyceae-Gymnodinium_catenatum_GC744_Gene.75280__MMETSP0784_Transcript_39445__g.75280__m.75280:0.0009782820)92:0.1811067376,AlveoDino-Dinophyceae-Gambierdiscus_australes_MMETSP0766_Transcript_82098_m.123895:0.0873822558)73:0.0185075713)70:0.0255084559,((AlveoDino-Dinophyceae-Karenia_brevis_SP1_Gene.24276__MMETSP0574_Transcript_20227__g.24276__m.24276:0.1661664590,AlveoDino-Dinophyceae-Karenia_brevis_SP1_Gene.37187__MMETSP0574_Transcript_30619__g.37187__m.37187:0.1318433385)98:0.1908320141,(AlveoDino-Dinophyceae-Heterocapsa_rotundata_MMETSP0503_Transcript_55225_m.115154:0.0585559290,AlveoDino-Dinophyceae-Peridinium_aciculiferum_MMETSP0370_Transcript_82596_m.146981:0.2183000926)91:0.0499997083)56:0.0000020122)63:0.0714675137,AlveoDino-Dinophyceae-Peridinium_aciculiferum_MMETSP0370_Transcript_77924_m.138615:0.1222469655)24:0.0351271380,(AlveoDino-Dinophyceae-Noctiluca_scintillans_MMETSP0253_Transcript_51466_m.93511:0.2029029974,Cryptophyta---Guillardia_theta_CCMP2712_XP_005829479.1:0.7643983334)42:0.0000027618)43:0.0423967328,(AlveoDino-Dinophyceae-Prorocentrum_minimum_MMETSP0057_Transcript_130412_m.242056:0.0654107602,AlveoDino-Dinophyceae-Prorocentrum_minimum_MMETSP0057_Transcript_56207_m.103461:0.0217274177)53:0.0400507957)39:0.0214818683)64:0.0376137569,(AlveoDino-Dinophyceae-Alexandrium_tamarense_CCMP1771_Gene.12872__MMETSP0384_Transcript_7954__g.12872__m.12872:0.1434674750,(((AlveoDino-Dinophyceae-Gymnodinium_catenatum_GC744_Gene.229490__MMETSP0784_Transcript_116634__g.229490__m.229490:0.1562109742,AlveoDino-Dinophyceae-Karenia_brevis_SP1_Gene.36380__MMETSP0574_Transcript_29915__g.36380__m.36380:0.3367274646)99:0.4313171943,AlveoDino-Dinophyceae-Heterocapsa_rotundata_MMETSP0503_Transcript_68043_m.141247:0.2345937319)72:0.0539312277,(((AlveoDino-Dinophyceae-Polarella_glacialis_CCMP1383_evm.model.CCMP1383_scf7180000557458.4:0.0000010000,AlveoDino-Dinophyceae-Polarella_glacialis_CCMP2088_evm.model.CCMP2088_scf7180000718362.4:0.0000010000)100:0.0325248153,AlveoDino-Dinophyceae-Polarella_glacialis_CCMP1383_evm.model.CCMP1383_scf7180000541224.4:0.2394347026)97:0.1292472292,Discobida-Trypanosoma-Trypanosoma_brucei_tr_Q586P0_Q586P0_TRYB2:1.2823938228)73:0.0048244117)84:0.0242481328)74:0.0234514935);
```
