## Supplementary material for "Improved *Cladocopium goreaui* genome assembly reveals features of a facultative coral symbiont and the complex evolutionary history of dinoflagellate genes": OG0004579.treEdited.tre

```
(AlveoDino-Dinophyceae-Alexandrium_tamarense_CCMP1771_Gene.64727__MMETSP0382_Transcript_31971__g.64727__m.64727:0.4052182798,((((((((AlveoDino-Dinophyceae-Alexandrium_tamarense_CCMP1771_Gene.100866__MMETSP0382_Transcript_49319__g.100866__m.100866:0.4529367854,AlveoDino-Dinophyceae-Gambierdiscus_australes_MMETSP0766_Transcript_33535_m.50672:0.5698054502)97:0.1693291523,(AlveoDino-Dinophyceae-Peridinium_aciculiferum_MMETSP0370_Transcript_55720_m.98078:1.1023610396,AlveoDino-Dinophyceae-Prorocentrum_minimum_MMETSP0055_Transcript_28721_m.50892:1.2538931891)48:0.1078211763)53:0.0460526946,(AlveoDino-Dinophyceae-Gymnodinium_catenatum_GC744_Gene.86947__MMETSP0784_Transcript_45128__g.86947__m.86947:0.7845242027,((((AlveoDino-Dinophyceae-Durusdinium_trenchii_CCMP2556.gene20776.mRNA1:0.0000012625,AlveoDino-Dinophyceae-Durusdinium_trenchii_sh.g16234.t1:0.0000012625)100:0.2196190241,((AlveoDino-Dinophyceae-Cladocopium_goreaui_evm.model.scf7180000352995.10:0.0149587082,AlveoDino-Dinophyceae-Cladocopium_C92_CC92.gene17498.mRNA1:0.0222665164)100:0.1280843003,AlveoDino-Dinophyceae-Breviolum_minutum_Bmin.gene13402.mRNA1:0.1677018754)100:0.0994627828)99:0.1156950222,(((((AlveoDino-Dinophyceae-Symbiodinium_microadriaticum_CCMP2467_Smic.gene26270.mRNA1:0.0000012625,(AlveoDino-Dinophyceae-Symbiodinium_microadriaticum_04_503SCI_Smic_04-503SCI.03.gene10632.mRNA1:0.0076439373,(AlveoDino-Dinophyceae-Symbiodinium_microadriaticum_CassKB8_Smic_CassKB8.gene11256.mRNA1:0.0453742452,AlveoDino-Dinophyceae-Symbiodinium_necroappetens_CCMP2469_Snec_CCMP2469.gene18497.mRNA1:0.0000012625)60:0.0000030632)89:0.0401327175)98:0.0039071526,AlveoDino-Dinophyceae-Symbiodinium_linucheae_CCMP2456_Slin_CCMP2456.gene16988.mRNA1:0.0078737646)65:0.0000029574,(AlveoDino-Dinophyceae-Symbiodinium_tridacnidorum_Sh18_Stri.gene10363.mRNA1:0.0038800528,AlveoDino-Dinophyceae-Symbiodinium_tridacnidorum_CCMP2592_Stri_CCMP2592.gene28871.mRNA1:0.0079044045)99:0.0199533021)99:0.0607960186,AlveoDino-Dinophyceae-Symbiodinium_pilosum_CCMP2461_Spil_CCMP2461.gene6811.mRNA1:0.1137372029)89:0.0195995831,AlveoDino-Dinophyceae-Symbiodinium_natans_CCMP2548_Snat_CCMP2548.gene29853.mRNA1:0.1176438517)100:0.2149346137)100:0.3851115540,(AlveoDino-Dinophyceae-Polarella_glacialis_CCMP1383_evm.model.CCMP1383_scf7180000597563.1:0.0054323207,AlveoDino-Dinophyceae-Polarella_glacialis_CCMP2088_evm.model.CCMP2088_scf7180000691044.1:0.0039517163)100:0.4283506787)89:0.0900870120)54:0.0670480658)100:0.9229846794,(((((AlveoDino-Dinophyceae-Alexandrium_tamarense_CCMP1771_Gene.141097__MMETSP0382_Transcript_68085__g.141097__m.141097:0.3846571715,AlveoDino-Dinophyceae-Gymnodinium_catenatum_GC744_Gene.85676__MMETSP0784_Transcript_44541__g.85676__m.85676:0.2947704974)81:0.0846924502,(AlveoDino-Dinophyceae-Prorocentrum_minimum_MMETSP0057_Transcript_36614_m.66559:0.3296794293,AlveoDino-Dinophyceae-Prorocentrum_minimum_MMETSP0057_Transcript_87263_m.161617:0.1859767485)100:0.4847144495)86:0.0706969860,(((AlveoDino-Dinophyceae-Durusdinium_trenchii_CCMP2556.gene11284.mRNA1:0.0192373273,AlveoDino-Dinophyceae-Durusdinium_trenchii_sh.g13334.t1:0.6962396590)100:0.2220705519,(((AlveoDino-Dinophyceae-Cladocopium_goreaui_evm.model.scf7180000355895.17:0.0349253762,AlveoDino-Dinophyceae-Cladocopium_C92_CC92.gene6086.mRNA1:0.0129826562)99:0.0586818596,AlveoDino-Dinophyceae-Fugacium_kawagutii_Fkaw.gene14240.mRNA1:0.0656872850)91:0.0075367108,AlveoDino-Dinophyceae-Breviolum_minutum_Bmin.gene16767.mRNA1:0.1278730108)100:0.1385093956)100:0.4592761351,(AlveoDino-Dinophyceae-Symbiodinium_necroappetens_CCMP2469_Snec_CCMP2469.gene17740.mRNA1:0.0000028153,AlveoDino-Dinophyceae-Symbiodinium_tridacnidorum_CCMP2592_Stri_CCMP2592.gene25878.mRNA1:0.1881997075)100:0.3022260077)100:0.2300934993)99:0.2005012892,((AlveoDino-Dinophyceae-Gymnodinium_catenatum_GC744_Gene.210410__MMETSP0784_Transcript_107585__g.210410__m.210410:0.3697473243,((AlveoDino-Dinophyceae-Durusdinium_trenchii_CCMP2556.gene34332.mRNA1:0.4169442146,((AlveoDino-Dinophyceae-Symbiodinium_microadriaticum_04_503SCI_Smic_04-503SCI.03.gene11614.mRNA1:0.0181794666,AlveoDino-Dinophyceae-Symbiodinium_tridacnidorum_CCMP2592_Stri_CCMP2592.gene11962.mRNA1:0.0238161161)100:0.0875184568,AlveoDino-Dinophyceae-Symbiodinium_natans_CCMP2548_Snat_CCMP2548.gene6517.mRNA1:0.0719627885)100:0.3529272346)100:0.2798473821,((AlveoDino-Dinophyceae-Polarella_glacialis_CCMP1383_evm.model.CCMP1383_scf7180000598779.9:0.0000012625,AlveoDino-Dinophyceae-Polarella_glacialis_CCMP2088_evm.model.CCMP2088_scf7180000721598.11:0.0000012625)70:0.0000012625,AlveoDino-Dinophyceae-Polarella_glacialis_CCMP2088_evm.model.CCMP2088_scf7180000712723.2:0.0075101899)100:0.2750444317)90:0.0929120874)88:0.0791469172,AlveoDino-Dinophyceae-Heterocapsa_rotundata_MMETSP0503_Transcript_43859_m.92359:0.3219734278)100:0.6946503407)94:0.2249590198,((AlveoDino-Dinophyceae-Gambierdiscus_australes_MMETSP0766_Transcript_98621_m.148605:0.4313284916,AlveoDino-Dinophyceae-Gymnodinium_catenatum_GC744_Gene.131771__MMETSP0784_Transcript_67925__g.131771__m.131771:0.3027555395)96:0.0916428369,AlveoDino-Dinophyceae-Prorocentrum_minimum_MMETSP0057_Transcript_72724_m.134288:0.5700381454)91:0.1365900401)63:0.0517874641)82:0.1033165106,((Rhodophyta---Cyanidioschyzon_merolae_strain_10D_XP_005536517.1:0.9494584121,Rhodophyta---Porphyra_umbilicalis_Pum0501s0006.1.p:0.8973604692)99:0.9118990885,Rhodophyta---Porphyridium_purpureum_evm.model.contig_4577.1:1.5246314374)75:0.1803859648)87:0.2523507324,(((AlveoDino-Dinophyceae-Karenia_brevis_SP1_MMETSP0573_Transcript_70296_m.83422:0.9116540811,AlveoDino-Dinophyceae-Karenia_brevis_SP1_Gene.2638__MMETSP0574_Transcript_3482__g.2638__m.2638:0.5078234168)98:0.1183885240,AlveoDino-Dinophyceae-Prorocentrum_minimum_Gene.197948__MMETSP0053_Transcript_110275__g.197948__m.197948:0.7343929951)88:0.0815783535,((Haptophyta---Emiliania_huxleyi_CCMP1516_tr_R1D8B9_R1D8B9_EMIHU:0.0000027052,Haptophyta---Emiliania_huxleyi_CCMP1516_tr_R1FC36_R1FC36_EMIHU:0.0224844637)100:0.0112514900,Haptophyta---Emiliania_huxleyi_CCMP1516_tr_R1DDJ4_R1DDJ4_EMIHU:0.0323493421)100:0.3117643422)91:0.1152928663)93:0.0698280223,AlveoDino-Dinophyceae-Gymnodinium_catenatum_GC744_Gene.225733__MMETSP0784_Transcript_114849__g.225733__m.225733:0.8130609022)93:0.0871472659,((AlveoDino-Dinophyceae-Heterocapsa_rotundata_MMETSP0503_Transcript_62874_m.130319:0.3762742417,AlveoDino-Dinophyceae-Peridinium_aciculiferum_MMETSP0370_Transcript_70388_m.125059:0.4354528888)96:0.1235610049,((((AlveoDino-Dinophyceae-Durusdinium_trenchii_CCMP2556.gene18495.mRNA1:0.0040095536,AlveoDino-Dinophyceae-Durusdinium_trenchii_CCMP2556.gene18468.mRNA1:0.0040090457)100:0.1218402142,((AlveoDino-Dinophyceae-Cladocopium_goreaui_evm.model.scf7180000355899.8:0.0039557469,AlveoDino-Dinophyceae-Cladocopium_C92_CC92.gene10446.mRNA1:0.0234386158)100:0.0702225944,(AlveoDino-Dinophyceae-Fugacium_kawagutii_Fkaw.gene27846.mRNA1:0.0501244108,AlveoDino-Dinophyceae-Breviolum_minutum_Bmin.gene21687.mRNA1:0.1251929009)57:0.0111174477)99:0.0657128976)100:0.0991536078,(((((AlveoDino-Dinophyceae-Symbiodinium_microadriaticum_CCMP2467_Smic.gene8230.mRNA1:0.0000000000,AlveoDino-Dinophyceae-Symbiodinium_microadriaticum_CassKB8_Smic_CassKB8.gene4133.mRNA1:0.0000000000):0.0000012625,AlveoDino-Dinophyceae-Symbiodinium_microadriaticum_04_503SCI_Smic_04-503SCI.03.gene3842.mRNA1:0.0000012625)99:0.0041843627,(AlveoDino-Dinophyceae-Symbiodinium_necroappetens_CCMP2469_Snec_CCMP2469.gene20155.mRNA1:0.1566398818,AlveoDino-Dinophyceae-Symbiodinium_linucheae_CCMP2456_Slin_CCMP2456.gene10982.mRNA1:0.0045243153)73:0.0066927264)93:0.0233159190,(AlveoDino-Dinophyceae-Symbiodinium_tridacnidorum_Sh18_Stri.gene6286.mRNA1:0.0000012625,AlveoDino-Dinophyceae-Symbiodinium_tridacnidorum_CCMP2592_Stri_CCMP2592.gene17929.mRNA1:0.0042682987)87:0.0000030606)87:0.0499732122,AlveoDino-Dinophyceae-Symbiodinium_natans_CCMP2548_Snat_CCMP2548.gene12979.mRNA1:0.1365166218)100:0.1742728045)100:0.2366880452,AlveoDino-Dinophyceae-Polarella_glacialis_CCMP1383_evm.model.CCMP1383_scf7180000596632.5:0.3836784244)98:0.0949823657)94:0.0597415223)100:0.6094919994,AlveoDino-Dinophyceae-Gymnodinium_catenatum_GC744_Gene.158734__MMETSP0784_Transcript_82051__g.158734__m.158734:0.4130483202);
```
