## Supplementary material for "Improved *Cladocopium goreaui* genome assembly reveals features of a facultative coral symbiont and the complex evolutionary history of dinoflagellate genes": OG0011541.treEdited.tre

```
(AlveoDino-Dinophyceae-Alexandrium_tamarense_CCMP1771_Gene.184752__MMETSP0382_Transcript_89271__g.184752__m.184752:0.1912858990,(((((AlveoDino-Dinophyceae-Gymnodinium_catenatum_GC744_Gene.183076__MMETSP0784_Transcript_93314__g.183076__m.183076:0.8494319149,((AlveoDino-Dinophyceae-Durusdinium_trenchii_CCMP2556.gene2360.mRNA1:0.0000010000,AlveoDino-Dinophyceae-Durusdinium_trenchii_sh.g4450.t1:0.0048800251)100:0.1210662310,(AlveoDino-Dinophyceae-Cladocopium_goreaui_evm.model.scf7180000356920.2:0.0598525888,AlveoDino-Dinophyceae-Fugacium_kawagutii_Fkaw.gene18720.mRNA1:0.0814247951)89:0.0439634528)96:0.1427845041)81:0.0912479101,(((((AlveoDino-Dinophyceae-Symbiodinium_microadriaticum_CCMP2467_Smic.gene4029.mRNA1:0.0000010000,AlveoDino-Dinophyceae-Symbiodinium_necroappetens_CCMP2469_Snec_CCMP2469.gene33913.mRNA1:0.0000010000)47:0.0000010000,(AlveoDino-Dinophyceae-Symbiodinium_microadriaticum_04_503SCI_Smic_04-503SCI.03.gene9806.mRNA1:0.0072258893,AlveoDino-Dinophyceae-Symbiodinium_microadriaticum_CassKB8_Smic_CassKB8.gene19240.mRNA1:0.0029757946)92:0.0059402891)93:0.0118600425,AlveoDino-Dinophyceae-Symbiodinium_necroappetens_CCMP2469_Snec_CCMP2469.gene33767.mRNA1:0.0150196062)100:0.0848946170,AlveoDino-Dinophyceae-Symbiodinium_natans_CCMP2548_Snat_CCMP2548.gene15384.mRNA1:0.1626688447)95:0.0359604807,((AlveoDino-Dinophyceae-Symbiodinium_linucheae_CCMP2456_Slin_CCMP2456.gene19593.mRNA1:0.0393936540,AlveoDino-Dinophyceae-Symbiodinium_tridacnidorum_CCMP2592_Stri_CCMP2592.gene36276.mRNA1:0.0272338198)62:0.0457369731,AlveoDino-Dinophyceae-Symbiodinium_natans_CCMP2548_Snat_CCMP2548.gene28231.mRNA1:0.0799879238)100:0.2359977505)87:0.0684316328)93:0.1716095325,AlveoDino-Dinophyceae-Prorocentrum_minimum_MMETSP0057_Transcript_8683_m.15870:0.3062687992)59:0.0391680070,(AlveoDino-Dinophyceae-Karenia_brevis_SP1_Gene.5008__MMETSP0574_Transcript_5282__g.5008__m.5008:0.2753577723,(AlveoDino-Dinophyceae-Symbiodinium_necroappetens_CCMP2469_Snec_CCMP2469.gene453.mRNA1:1.9480777696,((((Rhodophyta---Chondrus_crispus_XP_005713948.1:0.1568695112,Rhodophyta---Gracilariopsis_chorda_PXF41527.1:0.2317630930)82:0.1770737673,(Rhodophyta---Porphyra_umbilicalis_Pum0190s0020.1.p:0.0517644428,Rhodophyta---Pyropia_yezoensis_contig_29563_g7254:0.0225993938)100:0.6804791481)94:0.2886291350,Rhodophyta---Porphyridium_purpureum_evm.model.contig_4445.6:0.7602330728)84:0.2083976166,Rhodophyta---Cyanidioschyzon_merolae_strain_10D_XP_005535589.1:1.1129133213)89:0.5511011270)99:1.2676102930)39:0.2144559405)26:0.1034380313,AlveoDino-Dinophyceae-Gymnodinium_catenatum_GC744_Gene.183078__MMETSP0784_Transcript_93315__g.183078__m.183078:0.4522167751)22:0.0204088167,(AlveoDino-Dinophyceae-Amphidinium_gibbosum.g72604.t1:0.4397129397,Haptophyta---Emiliania_huxleyi_CCMP1516_tr_R1CGN0_R1CGN0_EMIHU:1.7465744043)27:0.1223798084);
```
