## Supplementary material for "Improved *Cladocopium goreaui* genome assembly reveals features of a facultative coral symbiont and the complex evolutionary history of dinoflagellate genes": OG0016958.treEdited.tre

```
(AlveoDino-Dinophyceae-Alexandrium_tamarense_CCMP1771_Gene.225014__MMETSP0382_Transcript_108459__g.225014__m.225014:0.8125923848,(((AlveoDino-Dinophyceae-Oxyrrhis_marina_Gene.124479__MMETSP0469_Transcript_83015__g.124479__m.124479:0.6872106785,(((AlveoDino-Dinophyceae-Peridinium_aciculiferum_MMETSP0370_Transcript_36949_m.65344:0.1814964607,AlveoDino-Dinophyceae-Peridinium_aciculiferum_MMETSP0370_Transcript_49078_m.86222:0.3500350328)99:0.1923294703,(AlveoDino-Dinophyceae-Prorocentrum_minimum_MMETSP0055_Transcript_22804_m.40249:0.3654978398,(((AlveoDino-Dinophyceae-Polarella_glacialis_CCMP1383_evm.model.CCMP1383_scf7180000546614.7:0.0000010000,AlveoDino-Dinophyceae-Polarella_glacialis_CCMP2088_evm.model.CCMP2088_scf7180000725537.12:0.0000010000)63:0.0000010000,AlveoDino-Dinophyceae-Polarella_glacialis_CCMP1383_evm.model.CCMP1383_scf7180000597419.9:0.0000010000)100:0.0758548655,(AlveoDino-Dinophyceae-Polarella_glacialis_CCMP1383_evm.model.CCMP1383_scf7180000566838.1:0.0000010000,AlveoDino-Dinophyceae-Polarella_glacialis_CCMP2088_evm.model.CCMP2088_scf7180000724825.1:0.0000010000)93:0.0276655152)100:0.2849951416)77:0.0816973276)87:0.0850473356,(((AlveoDino-Dinophyceae-Durusdinium_trenchii_CCMP2556.gene5553.mRNA1:0.1252078334,AlveoDino-Dinophyceae-Durusdinium_trenchii_sh.g3609.t1:0.0739957033)100:0.2330981815,(AlveoDino-Dinophyceae-Cladocopium_goreaui_evm.model.scf7180000355893.19:0.1731440854,AlveoDino-Dinophyceae-Fugacium_kawagutii_Fkaw.gene8235.mRNA1:0.0931300632)99:0.1466707471)73:0.0866446349,((((AlveoDino-Dinophyceae-Symbiodinium_microadriaticum_CCMP2467_Smic.gene8565.mRNA1:0.0000010000,AlveoDino-Dinophyceae-Symbiodinium_microadriaticum_CassKB8_Smic_CassKB8.gene16787.mRNA1:0.0000010000)38:0.0000010000,AlveoDino-Dinophyceae-Symbiodinium_microadriaticum_04_503SCI_Smic_04-503SCI.03.gene4954.mRNA1:0.0000010000)95:0.0178389544,AlveoDino-Dinophyceae-Symbiodinium_linucheae_CCMP2456_Slin_CCMP2456.gene6012.mRNA1:0.0034346832)95:0.0538522485,AlveoDino-Dinophyceae-Symbiodinium_natans_CCMP2548_Snat_CCMP2548.gene6745.mRNA1:0.0991837302)100:0.2901447413)93:0.1034378015)97:0.3651382019)88:0.3529264903,AlveoDino-Dinophyceae-Heterocapsa_rotundata_MMETSP0503_Transcript_49218_m.103163:1.5801605488)86:0.2577069147,Rhodophyta---Porphyridium_purpureum_evm.model.contig_489.4:1.3691466087)76:0.0870743640,(Haptophyta---Emiliania_huxleyi_CCMP1516_tr_R1DUR6_R1DUR6_EMIHU:0.0000020736,Haptophyta---Emiliania_huxleyi_CCMP1516_tr_R1BQE9_R1BQE9_EMIHU:0.0055289861)100:0.6985994185);
```
