## Supplementary material for "Improved *Cladocopium goreaui* genome assembly reveals features of a facultative coral symbiont and the complex evolutionary history of dinoflagellate genes": OG0001868.treEdited.tre

```
(AlveoDino-Dinophyceae-Dinophysis_acuminata_DAEP01_MMETSP0797_Transcript_38690_m.76963:0.3545222541,(((((((((((((((AlveoDino-Dinophyceae-Dinophysis_acuminata_DAEP01_MMETSP0797_Transcript_62276_m.123854:0.1612823712,AlveoDino-Dinophyceae-Prorocentrum_minimum_MMETSP0057_Transcript_33174_m.60295:0.2773692243)100:0.3328581014,(AlveoDino-Dinophyceae-Alexandrium_tamarense_CCMP1771_Gene.67184__MMETSP0382_Transcript_33117__g.67184__m.67184:0.0640125729,(AlveoDino-Dinophyceae-Karenia_brevis_SP1_Gene.25548__MMETSP0574_Transcript_21474__g.25548__m.25548:0.2152009156,AlveoDino-Dinophyceae-Peridinium_aciculiferum_MMETSP0370_Transcript_2848_m.4754:0.2316096475)100:0.0784670653)100:0.1569270574)99:0.2209657457,(((((AlveoDino-Dinophyceae-Dinophysis_acuminata_DAEP01_MMETSP0797_Transcript_68818_m.137166:0.1730276180,(AlveoDino-Dinophyceae-Alexandrium_tamarense_CCMP1771_Gene.240338__MMETSP0382_Transcript_115807__g.240338__m.240338:0.0404829051,AlveoDino-Dinophyceae-Gambierdiscus_australes_MMETSP0766_Transcript_91334_m.138094:0.0671426271)100:0.1583890900)87:0.0282450422,((AlveoDino-Dinophyceae-Gymnodinium_catenatum_GC744_Gene.165967__MMETSP0784_Transcript_85622__g.165967__m.165967:0.3977640610,(((((AlveoDino-Dinophyceae-Durusdinium_trenchii_CCMP2556.gene34968.mRNA1:0.0000010000,AlveoDino-Dinophyceae-Durusdinium_trenchii_CCMP2556.gene35378.mRNA1:0.0000010000)77:0.0000021488,AlveoDino-Dinophyceae-Durusdinium_trenchii_sh.g3320.t1:0.0550660573)99:0.0511515729,AlveoDino-Dinophyceae-Cladocopium_goreaui_evm.model.scf7180000354176.2:0.1674129730)92:0.0433590789,((((((AlveoDino-Dinophyceae-Symbiodinium_microadriaticum_CCMP2467_Smic.gene5245.mRNA1:0.0000000000,AlveoDino-Dinophyceae-Symbiodinium_necroappetens_CCMP2469_Snec_CCMP2469.gene4013.mRNA1:0.0000000000):0.0000000000,AlveoDino-Dinophyceae-Symbiodinium_microadriaticum_CassKB8_Smic_CassKB8.gene26895.mRNA1:0.0000000000):0.0000010000,AlveoDino-Dinophyceae-Symbiodinium_microadriaticum_04_503SCI_Smic_04-503SCI.03.gene29302.mRNA1:0.0000010000)64:0.0000020093,AlveoDino-Dinophyceae-Symbiodinium_tridacnidorum_Sh18_Stri.gene24647.mRNA1:0.0240839393)87:0.0082636054,AlveoDino-Dinophyceae-Symbiodinium_linucheae_CCMP2456_Slin_CCMP2456.gene23123.mRNA1:0.0126097552)79:0.0470796951,AlveoDino-Dinophyceae-Symbiodinium_natans_CCMP2548_Snat_CCMP2548.gene13829.mRNA1:0.0647210247)100:0.0973341612)99:0.0840040042,AlveoDino-Dinophyceae-Polarella_glacialis_CCMP2088_evm.model.CCMP2088_scf7180000720215.9:0.1782237999)99:0.1231423213)66:0.0387517577,AlveoDino-Dinophyceae-Peridinium_aciculiferum_MMETSP0370_Transcript_68706_m.121738:0.2199075669)63:0.0566071924)49:0.0390686011,AlveoDino-Dinophyceae-Alexandrium_tamarense_CCMP1771_Gene.205714__MMETSP0382_Transcript_99482__g.205714__m.205714:0.2167819798)58:0.0504485882,(AlveoDino-Dinophyceae-Prorocentrum_minimum_Gene.81611__MMETSP0053_Transcript_45338__g.81611__m.81611:0.0000010000,AlveoDino-Dinophyceae-Prorocentrum_minimum_MMETSP0057_Transcript_71312_m.131729:0.0000010000)100:0.1772473200)70:0.1202899415,AlveoDino-Dinophyceae-Gymnodinium_catenatum_GC744_Gene.136149__MMETSP0784_Transcript_70517__g.136149__m.136149:0.2029154364)100:0.3854254638)93:0.0901259401,AlveoDino-Dinophyceae-Gymnodinium_catenatum_GC744_Gene.136321__MMETSP0784_Transcript_70627__g.136321__m.136321:0.9739356255)55:0.1100244128,(AlveoDino-Dinophyceae-Oxyrrhis_marina_Gene.85471__MMETSP0469_Transcript_56650__g.85471__m.85471:0.8361782351,(AlveoDino-Dinophyceae-Symbiodinium_linucheae_CCMP2456_Slin_CCMP2456.gene14885.mRNA1:0.0448720127,AlveoDino-Dinophyceae-Symbiodinium_tridacnidorum_Sh18_Stri.gene8812.mRNA1:0.0000020827)100:0.8161046515)79:0.4515088159)44:0.0617431858,((((((AlveoDino-Dinophyceae-Alexandrium_tamarense_CCMP1771_Gene.257603__MMETSP0382_Transcript_124441__g.257603__m.257603:0.2518211355,AlveoDino-Dinophyceae-Gymnodinium_catenatum_GC744_Gene.165413__MMETSP0784_Transcript_85379__g.165413__m.165413:0.2555815027)100:0.1857874355,(AlveoDino-Dinophyceae-Alexandrium_tamarense_CCMP1771_Gene.122710__MMETSP0382_Transcript_59252__g.122710__m.122710:0.1367120390,AlveoDino-Dinophyceae-Gymnodinium_catenatum_GC744_Gene.129048__MMETSP0784_Transcript_66652__g.129048__m.129048:0.3081482273)100:0.0839326244)100:0.5469517817,AlveoDino-Dinophyceae-Oxyrrhis_marina_Gene.40214__MMETSP0469_Transcript_27133__g.40214__m.40214:0.4358791926)97:0.2073111323,(((((((AlveoDino-Dinophyceae-Alexandrium_tamarense_CCMP1771_Gene.122349__MMETSP0382_Transcript_59008__g.122349__m.122349:0.2329712796,AlveoDino-Dinophyceae-Peridinium_aciculiferum_MMETSP0371_Transcript_11378_m.19888:0.1559650374)81:0.0798309991,AlveoDino-Dinophyceae-Gymnodinium_catenatum_GC744_Gene.170175__MMETSP0784_Transcript_87284__g.170175__m.170175:0.1796081911)97:0.1135032372,(AlveoDino-Dinophyceae-Noctiluca_scintillans_MMETSP0253_Transcript_44246_m.79884:0.2207741746,((AlveoDino-Dinophyceae-Symbiodinium_microadriaticum_04_503SCI_Smic_04-503SCI.03.gene9762.mRNA1:0.0000021284,AlveoDino-Dinophyceae-Symbiodinium_microadriaticum_CassKB8_Smic_CassKB8.gene14454.mRNA1:0.0000025958)100:0.2299328180,(AlveoDino-Dinophyceae-Symbiodinium_microadriaticum_CassKB8_Smic_CassKB8.gene14455.mRNA1:0.2079853068,AlveoDino-Dinophyceae-Symbiodinium_linucheae_CCMP2456_Slin_CCMP2456.gene3381.mRNA1:0.0000022890)48:0.0000025873)100:0.5190950780)31:0.0756298829)34:0.0469540692,AlveoDino-Dinophyceae-Prorocentrum_minimum_Gene.140027__MMETSP0056_Transcript_75753__g.140027__m.140027:0.4632624991)56:0.0544052120,AlveoDino-Dinophyceae-Heterocapsa_rotundata_MMETSP0503_Transcript_63204_m.131022:0.2971920009)96:0.2428433247,(((AlveoDino-Dinophyceae-Alexandrium_tamarense_CCMP1771_Gene.185430__MMETSP0382_Transcript_89596__g.185430__m.185430:0.1243606132,(AlveoDino-Dinophyceae-Polarella_glacialis_CCMP1383_evm.model.CCMP1383_scf7180000598348.6:0.0003810890,((AlveoDino-Dinophyceae-Polarella_glacialis_CCMP1383_evm.model.CCMP1383_scf7180000597069.10:0.0000010000,AlveoDino-Dinophyceae-Polarella_glacialis_CCMP1383_evm.model.CCMP1383_scf7180000553408.3:0.0719540813)78:0.0000010000,AlveoDino-Dinophyceae-Polarella_glacialis_CCMP1383_evm.model.CCMP1383_scf7180000593716.2:0.0000010000)99:0.0161454186)100:0.4031759882)99:0.1899518583,AlveoDino-Dinophyceae-Peridinium_aciculiferum_MMETSP0370_Transcript_3721_m.6330:0.2189825532)100:0.7201005125,AlveoDino-Dinophyceae-Gymnodinium_catenatum_GC744_Gene.62552__MMETSP0784_Transcript_32747__g.62552__m.62552:1.0304394646)59:0.0508008081)54:0.0964556858,((AlveoDino-Dinophyceae-Oxyrrhis_marina_Gene.152352__MMETSP0469_Transcript_100900__g.152352__m.152352:0.8881568380,(AlveoDino-Dinophyceae-Peridinium_aciculiferum_MMETSP0370_Transcript_47428_m.83149:0.3416788081,((AlveoDino-Dinophyceae-Durusdinium_trenchii_CCMP2556.gene27783.mRNA1:0.0499334065,AlveoDino-Dinophyceae-Durusdinium_trenchii_CCMP2556.gene27811.mRNA1:0.0000021624)100:0.0989804942,(AlveoDino-Dinophyceae-Cladocopium_goreaui_evm.model.scf7180000356315.5:0.1134082649,AlveoDino-Dinophyceae-Fugacium_kawagutii_Fkaw.gene7174.mRNA1:0.1622940361)100:0.2356761236)100:0.3937552685)100:0.1905058814)55:0.0892629252,(AlveoDino-Dinophyceae-Oxyrrhis_marina_Gene.24010__MMETSP0469_Transcript_16782__g.24010__m.24010:0.7324593864,AlveoDino-Dinophyceae-Oxyrrhis_marina_Gene.33127__MMETSP0469_Transcript_22531__g.33127__m.33127:0.6743060376)56:0.0624958232)40:0.0575100449)51:0.0421288893)45:0.0552828095,(((((AlveoDino-Dinophyceae-Alexandrium_tamarense_CCMP1771_Gene.61170__MMETSP0382_Transcript_30246__g.61170__m.61170:0.1833981164,AlveoDino-Dinophyceae-Gymnodinium_catenatum_GC744_Gene.65438__MMETSP0784_Transcript_34270__g.65438__m.65438:0.1604430589)94:0.0955733985,AlveoDino-Dinophyceae-Gambierdiscus_australes_MMETSP0766_Transcript_604_m.883:0.3645686699)100:0.2063915863,AlveoDino-Dinophyceae-Karenia_brevis_SP1_Gene.6542__MMETSP0574_Transcript_6457__g.6542__m.6542:0.2411984169)100:0.2953293746,(AlveoDino-Dinophyceae-Peridinium_aciculiferum_MMETSP0370_Transcript_57133_m.100518:0.6365471612,((AlveoDino-Dinophyceae-Polarella_glacialis_CCMP1383_evm.model.CCMP1383_scf7180000589694.3:0.0000028237,AlveoDino-Dinophyceae-Polarella_glacialis_CCMP2088_evm.model.CCMP2088_scf7180000724356.4:0.0000024829)100:0.0863040206,AlveoDino-Dinophyceae-Polarella_glacialis_CCMP2088_evm.model.CCMP2088_scf7180000672187.2:0.0000023913)100:0.6711700949)84:0.1316119913)81:0.0933299986,(((AlveoDino-Dinophyceae-Alexandrium_tamarense_CCMP1771_Gene.1006__MMETSP0384_Transcript_514__g.1006__m.1006:0.0539343532,AlveoDino-Dinophyceae-Peridinium_aciculiferum_MMETSP0370_Transcript_19266_m.32920:0.0902084532)100:0.0583751566,AlveoDino-Dinophyceae-Gambierdiscus_australes_MMETSP0766_Transcript_54599_m.82667:0.0638104914)99:0.0666323569,((AlveoDino-Dinophyceae-Gymnodinium_catenatum_GC744_Gene.218831__MMETSP0784_Transcript_111505__g.218831__m.218831:0.1164658628,AlveoDino-Dinophyceae-Karenia_brevis_SP1_MMETSP0573_Transcript_49844_m.59929:0.0749638813)99:0.0228250431,(((AlveoDino-Dinophyceae-Symbiodinium_microadriaticum_CCMP2467_Smic.gene5565.mRNA1:0.0000010000,AlveoDino-Dinophyceae-Symbiodinium_microadriaticum_CassKB8_Smic_CassKB8.gene23042.mRNA1:0.0000021544)72:0.0000026188,(AlveoDino-Dinophyceae-Symbiodinium_necroappetens_CCMP2469_Snec_CCMP2469.gene30951.mRNA1:0.0000020580,(AlveoDino-Dinophyceae-Symbiodinium_tridacnidorum_Sh18_Stri.gene11375.mRNA1:0.0000022517,AlveoDino-Dinophyceae-Symbiodinium_tridacnidorum_CCMP2592_Stri_CCMP2592.gene6345.mRNA1:0.0072763258)100:0.0147182323)75:0.0073463469)100:0.0595925671,AlveoDino-Dinophyceae-Symbiodinium_natans_CCMP2548_Snat_CCMP2548.gene14469.mRNA1:0.0374219253)100:0.0948107728)83:0.0060089688)100:0.3895667343)73:0.0896946150)69:0.1603714835,(AlveoDino-Dinophyceae-Karenia_brevis_SP1_Gene.16107__MMETSP0574_Transcript_13971__g.16107__m.16107:0.7686278067,((AlveoDino-Dinophyceae-Peridinium_aciculiferum_MMETSP0370_Transcript_24587_m.42626:0.2092870114,AlveoDino-Dinophyceae-Peridinium_aciculiferum_MMETSP0370_Transcript_48754_m.85602:0.1907939229)100:0.6478510435,((Haptophyta---Emiliania_huxleyi_CCMP1516_tr_R1D3G0_R1D3G0_EMIHU:0.0079356823,Haptophyta---Emiliania_huxleyi_CCMP1516_tr_R1D655_R1D655_EMIHU:0.0404025717)100:0.4657694061,Haptophyta---Emiliania_huxleyi_CCMP1516_tr_R1F293_R1F293_EMIHU:0.6555593357)100:0.2238468566)100:0.2737026781)77:0.1557594368)61:0.1109866614)51:0.0395932634,(AlveoDino-Dinophyceae-Oxyrrhis_marina_Gene.193178__MMETSP0469_Transcript_128796__g.193178__m.193178:0.7351544731,(AlveoDino-Dinophyceae-Oxyrrhis_marina_Gene.207086__MMETSP0469_Transcript_141744__g.207086__m.207086:1.1405611715,AlveoDino-Dinophyceae-Oxyrrhis_marina_Gene.21321__MMETSP0469_Transcript_14773__g.21321__m.21321:0.9528955900)59:0.0922069247)70:0.3491634279)50:0.0742478742,((((AlveoDino-Dinophyceae-Alexandrium_tamarense_CCMP1771_Gene.154850__MMETSP0382_Transcript_74541__g.154850__m.154850:0.3373824486,AlveoDino-Dinophyceae-Alexandrium_tamarense_CCMP1771_Gene.185262__MMETSP0382_Transcript_89529__g.185262__m.185262:0.2535710332)100:0.0782970605,AlveoDino-Dinophyceae-Polarella_glacialis_CCMP1383_evm.model.CCMP1383_scf7180000589023.4:0.3384617809)99:0.3958147455,AlveoDino-Dinophyceae-Gymnodinium_catenatum_GC744_Gene.76199__MMETSP0784_Transcript_39950__g.76199__m.76199:2.5817020834)61:0.3473071365,((((Discobida-Euglenozoid-Euglena_gracilis_EG_transcript_7384:0.1554609391,(Discobida-Euglenozoid-Euglena_gracilis_EG_transcript_9454:0.2626727174,(((Discobida-Euglenozoid-Euglena_gracilis_EG_transcript_12018:0.0000022087,Discobida-Euglenozoid-Euglena_gracilis_EG_transcript_15989:0.0538468202)100:0.1638277027,Discobida-Euglenozoid-Euglena_gracilis_EG_transcript_12589:0.1656519874)100:0.2116951959,Discobida-Euglenozoid-Euglena_gracilis_EG_transcript_18289:0.1517096111)98:0.0511809626)98:0.0882322992)99:0.1969297789,((Discobida-Euglenozoid-Euglena_gracilis_EG_transcript_7880:0.1063791255,Discobida-Euglenozoid-Euglena_gracilis_EG_transcript_8782:0.0674887780)100:0.6398692541,Discobida-Euglenozoid-Euglena_gracilis_EG_transcript_13345:0.3378179581)72:0.0876920134)98:0.2706149906,(Discobida-Euglenozoid-Euglena_gracilis_EG_transcript_12271:0.8093632485,Discobida-Euglenozoid-Euglena_gracilis_EG_transcript_17856:1.5238249947)98:0.2595503765)100:0.6678977753,Rhodophyta---Porphyridium_purpureum_evm.model.contig_699.7:1.1874473276)80:0.2595202829)57:0.0883585795)59:0.0693374588,(((AlveoDino-Dinophyceae-Gymnodinium_catenatum_GC744_Gene.134319__MMETSP0784_Transcript_69561__g.134319__m.134319:0.6763340611,AlveoDino-Dinophyceae-Karenia_brevis_SP1_Gene.6297__MMETSP0574_Transcript_6352__g.6297__m.6297:0.8926587838)99:0.5625060406,((AlveoDino-Dinophyceae-Gymnodinium_catenatum_GC744_Gene.195041__MMETSP0784_Transcript_99485__g.195041__m.195041:0.7377080040,(AlveoDino-Dinophyceae-Peridinium_aciculiferum_MMETSP0370_Transcript_97792_m.174312:0.3788569198,(((AlveoDino-Dinophyceae-Durusdinium_trenchii_CCMP2556.gene318.mRNA1:0.3876630779,((AlveoDino-Dinophyceae-Fugacium_kawagutii_Fkaw.gene516.mRNA1:0.5295250776,AlveoDino-Dinophyceae-Fugacium_kawagutii_Fkaw.gene3794.mRNA1:0.0216157800)100:0.1470860261,AlveoDino-Dinophyceae-Breviolum_minutum_Bmin.gene20229.mRNA1:0.1449149380)34:0.0767684313)100:0.2157201623,((((AlveoDino-Dinophyceae-Symbiodinium_microadriaticum_CCMP2467_Smic.gene21194.mRNA1:0.0000010000,AlveoDino-Dinophyceae-Symbiodinium_necroappetens_CCMP2469_Snec_CCMP2469.gene19576.mRNA1:0.0000022169)84:0.0000022269,(AlveoDino-Dinophyceae-Symbiodinium_microadriaticum_04_503SCI_Smic_04-503SCI.03.gene12098.mRNA1:0.0000010000,AlveoDino-Dinophyceae-Symbiodinium_microadriaticum_CassKB8_Smic_CassKB8.gene5039.mRNA1:0.0000010000)100:0.0095170908)96:0.0101864216,AlveoDino-Dinophyceae-Symbiodinium_linucheae_CCMP2456_Slin_CCMP2456.gene2595.mRNA1:0.0088954152)99:0.0978671577,AlveoDino-Dinophyceae-Symbiodinium_pilosum_CCMP2461_Spil_CCMP2461.gene1458.mRNA1:0.2190422644)100:0.2062910495)99:0.1218307290,(AlveoDino-Dinophyceae-Polarella_glacialis_CCMP1383_evm.model.CCMP1383_scf7180000553659.7:0.0000025854,AlveoDino-Dinophyceae-Polarella_glacialis_CCMP1383_evm.model.CCMP1383_scf7180000543998.4:0.4873906667)100:0.9080925084)99:0.1002926106)100:0.1497195933)99:0.2083822414,AlveoDino-Dinophyceae-Amphidinium_gibbosum.g975.t1:0.4283900621)99:0.1661044898)77:0.1869951423,(AlveoDino-Dinophyceae-Karenia_brevis_SP1_MMETSP0573_Transcript_5184_m.6132:0.6626759184,AlveoDino-Dinophyceae-Karenia_brevis_SP1_Gene.33431__MMETSP0574_Transcript_27829__g.33431__m.33431:0.7911256970)83:0.3364273320)55:0.0557999789)67:0.1091436492,AlveoDino-Dinophyceae-Amoebophrya_ceratii.g11594.t1:1.3291827441)83:0.1135373058,AlveoDino-Dinophyceae-Oxyrrhis_marina_Gene.93911__MMETSP0469_Transcript_62123__g.93911__m.93911:0.4643745884)83:0.0749587625,(AlveoDino-Dinophyceae-Alexandrium_tamarense_CCMP1771_Gene.82456__MMETSP0382_Transcript_40478__g.82456__m.82456:0.3619787294,(((AlveoDino-Dinophyceae-Polarella_glacialis_CCMP1383_evm.model.CCMP1383_scf7180000551473.1:0.0000024757,AlveoDino-Dinophyceae-Polarella_glacialis_CCMP2088_evm.model.CCMP2088_scf7180000714616.1:0.0000010000)100:0.0085641183,AlveoDino-Dinophyceae-Polarella_glacialis_CCMP2088_evm.model.CCMP2088_scf7180000667569.1:0.0000020386)92:0.0000026700,AlveoDino-Dinophyceae-Polarella_glacialis_CCMP2088_evm.model.CCMP2088_scf7180000706117.1:0.0000010000)100:0.5812687515)98:0.2631683483)85:0.3247194868,((AlveoDino-Dinophyceae-Peridinium_aciculiferum_MMETSP0370_Transcript_59341_m.104715:0.4586157206,(AlveoDino-Dinophyceae-Polarella_glacialis_CCMP2088_evm.model.CCMP2088_scf7180000710047.1:0.0000028939,AlveoDino-Dinophyceae-Polarella_glacialis_CCMP2088_evm.model.CCMP2088_scf7180000720218.1:0.0123565249)100:0.3695157001)85:0.1581448134,(((((AlveoDino-Dinophyceae-Symbiodinium_microadriaticum_CCMP2467_Smic.gene1943.mRNA1:0.0000010000,(AlveoDino-Dinophyceae-Symbiodinium_microadriaticum_04_503SCI_Smic_04-503SCI.03.gene7789.mRNA1:0.0000010000,AlveoDino-Dinophyceae-Symbiodinium_microadriaticum_CassKB8_Smic_CassKB8.gene4964.mRNA1:0.0000010000)97:0.0000026051)93:0.0000020348,(AlveoDino-Dinophyceae-Symbiodinium_microadriaticum_04_503SCI_Smic_04-503SCI.03.gene7787.mRNA1:3.2741562335,AlveoDino-Dinophyceae-Symbiodinium_necroappetens_CCMP2469_Snec_CCMP2469.gene2069.mRNA1:0.1399454109)84:0.0000024223)93:0.0306005696,AlveoDino-Dinophyceae-Symbiodinium_linucheae_CCMP2456_Slin_CCMP2456.gene11924.mRNA1:0.0000025385)93:0.0607629448,AlveoDino-Dinophyceae-Symbiodinium_tridacnidorum_Sh18_Stri.gene13759.mRNA1:0.0900989774)94:0.1558970579,AlveoDino-Dinophyceae-Symbiodinium_pilosum_CCMP2461_Spil_CCMP2461.gene11541.mRNA1:0.2472447382)99:0.4940822383)94:0.0606819227)64:0.0660080232,(AlveoDino-Dinophyceae-Gymnodinium_catenatum_GC744_Gene.195039__MMETSP0784_Transcript_99484__g.195039__m.195039:2.0027235413,AlveoDino-Dinophyceae-Amphidinium_gibbosum.g3929.t1:0.3303179776)83:0.3680007771)95:0.1385990565,AlveoDino-Dinophyceae-Peridinium_aciculiferum_MMETSP0371_Transcript_19838_m.34581:0.2367301278)99:0.1539524736,AlveoDino-Dinophyceae-Gymnodinium_catenatum_GC744_Gene.40248__MMETSP0784_Transcript_20748__g.40248__m.40248:0.6249205562);
```
