## Supplementary material for "Improved *Cladocopium goreaui* genome assembly reveals features of a facultative coral symbiont and the complex evolutionary history of dinoflagellate genes": OG0003326.treEdited.tre

```
(AlveoDino-Dinophyceae-Dinophysis_acuminata_DAEP01_MMETSP0797_Transcript_17390_m.34941:1.4408208523,((((((((AlveoDino-Dinophyceae-Dinophysis_acuminata_DAEP01_MMETSP0797_Transcript_58038_m.115634:0.1837775410,(AlveoDino-Dinophyceae-Heterocapsa_rotundata_MMETSP0503_Transcript_61358_m.127171:0.1470145205,(AlveoDino-Dinophyceae-Amphidinium_gibbosum.g66273.t1:0.3745129139,(((AlveoDino-Dinophyceae-Durusdinium_trenchii_CCMP2556.gene8889.mRNA1:0.0000025449,AlveoDino-Dinophyceae-Durusdinium_trenchii_sh.g1513.t1:0.3419482875)100:0.0581846856,(((AlveoDino-Dinophyceae-Cladocopium_goreaui_evm.model.scf7180000351188.2:0.0000023024,AlveoDino-Dinophyceae-Cladocopium_goreaui_evm.model.scf7180000355409.6:0.0000010183)100:0.0448595694,AlveoDino-Dinophyceae-Cladocopium_C92_CC92.gene15796.mRNA1:0.1261164244)100:0.0307152568,AlveoDino-Dinophyceae-Breviolum_minutum_Bmin.gene19532.mRNA1:0.0506228896)100:0.0580694163)100:0.0832874850,((((AlveoDino-Dinophyceae-Symbiodinium_microadriaticum_CCMP2467_Smic.gene15877.mRNA1:0.0219765859,AlveoDino-Dinophyceae-Symbiodinium_pilosum_CCMP2461_Spil_CCMP2461.gene11624.mRNA1:0.1343939177)62:0.0000020406,AlveoDino-Dinophyceae-Symbiodinium_linucheae_CCMP2456_Slin_CCMP2456.gene3036.mRNA1:0.0000020001)88:0.0058068325,AlveoDino-Dinophyceae-Symbiodinium_necroappetens_CCMP2469_Snec_CCMP2469.gene4577.mRNA1:0.0445043069)97:0.0233597648,AlveoDino-Dinophyceae-Symbiodinium_natans_CCMP2548_Snat_CCMP2548.gene18088.mRNA1:0.0624369108)99:0.0707145426)100:0.1950231076)41:0.0466075410)98:0.0534658541)99:0.0582953580,AlveoDino-Dinophyceae-Prorocentrum_minimum_Gene.9483__MMETSP0056_Transcript_5425__g.9483__m.9483:0.1739100573)89:0.1043400470,(AlveoDino-Dinophyceae-Alexandrium_tamarense_CCMP1771_Gene.133278__MMETSP0382_Transcript_64261__g.133278__m.133278:0.0946485435,AlveoDino-Dinophyceae-Gymnodinium_catenatum_GC744_Gene.208179__MMETSP0784_Transcript_106717__g.208179__m.208179:0.2323289955)100:0.1647240456)100:0.1744919801,AlveoDino-Dinophyceae-Oxyrrhis_marina_Gene.188__MMETSP0469_Transcript_97__g.188__m.188:0.5488761844)100:0.4722291248,((((((AlveoDino-Dinophyceae-Dinophysis_acuminata_DAEP01_MMETSP0797_Transcript_64752_m.128537:0.5691020730,AlveoDino-Dinophyceae-Alexandrium_tamarense_CCMP1771_Gene.126315__MMETSP0382_Transcript_60983__g.126315__m.126315:0.1053254607)91:0.2984051639,AlveoDino-Dinophyceae-Gymnodinium_catenatum_GC744_Gene.219946__MMETSP0784_Transcript_111951__g.219946__m.219946:0.4156040720)90:0.1085630937,((AlveoDino-Dinophyceae-Cladocopium_goreaui_evm.model.scf7180000357458.10:0.2733357117,AlveoDino-Dinophyceae-Breviolum_minutum_Bmin.gene15728.mRNA1:0.3342684624)100:0.3664634033,((AlveoDino-Dinophyceae-Symbiodinium_tridacnidorum_Sh18_Stri.gene24822.mRNA1:0.1414149005,AlveoDino-Dinophyceae-Symbiodinium_pilosum_CCMP2461_Spil_CCMP2461.gene1733.mRNA1:0.1589021385)89:0.0664139546,AlveoDino-Dinophyceae-Symbiodinium_natans_CCMP2548_Snat_CCMP2548.gene25246.mRNA1:0.1282042889)100:0.3361146002)99:0.1933111004)91:0.3148293038,(AlveoDino-Dinophyceae-Alexandrium_tamarense_CCMP1771_Gene.257646__MMETSP0382_Transcript_124469__g.257646__m.257646:0.4629216787,AlveoDino-Dinophyceae-Gymnodinium_catenatum_GC744_Gene.242158__MMETSP0784_Transcript_123315__g.242158__m.242158:0.5123417582)100:0.9365173261)63:0.0453599217,(AlveoDino-Dinophyceae-Karenia_brevis_SP1_MMETSP0573_Transcript_71999_m.85444:0.4975348219,AlveoDino-Dinophyceae-Peridinium_aciculiferum_MMETSP0370_Transcript_66940_m.118067:0.6975575150)99:0.5059661826)54:0.1047310893,(((AlveoDino-Dinophyceae-Alexandrium_tamarense_CCMP1771_Gene.71630__MMETSP0382_Transcript_35370__g.71630__m.71630:0.2349600247,AlveoDino-Dinophyceae-Polarella_glacialis_CCMP2088_evm.model.CCMP2088_scf7180000716817.1:0.2866255120)76:0.0833428352,AlveoDino-Dinophyceae-Gymnodinium_catenatum_GC744_Gene.61895__MMETSP0784_Transcript_32333__g.61895__m.61895:0.3638334298)100:0.2519989329,(AlveoDino-Dinophyceae-Durusdinium_trenchii_sh.g25649.t1:1.7837679125,AlveoDino-Dinophyceae-Polarella_glacialis_CCMP1383_evm.model.CCMP1383_scf7180000590148.3:0.4757189220)71:0.3796175099)52:0.0943447850)50:0.0780266315)27:0.0253723403,((((AlveoDino-Dinophyceae-Gymnodinium_catenatum_GC744_Gene.117337__MMETSP0784_Transcript_60454__g.117337__m.117337:0.6020259615,AlveoDino-Dinophyceae-Prorocentrum_minimum_MMETSP0057_Transcript_25444_m.45929:0.4821921425)99:0.4237657957,AlveoDino-Dinophyceae-Amoebophrya_ceratii.g5764.t1:1.5746970811)79:0.2604731147,AlveoDino-Dinophyceae-Polarella_glacialis_CCMP2088_evm.model.CCMP2088_scf7180000711981.4:1.1089120533)26:0.0000025841,(AlveoDino-Dinophyceae-Gymnodinium_catenatum_GC744_Gene.139262__MMETSP0784_Transcript_72393__g.139262__m.139262:1.1155556699,AlveoDino-Dinophyceae-Oxyrrhis_marina_Gene.2719__MMETSP0469_Transcript_2154__g.2719__m.2719:0.5840724827)88:0.1224879964)39:0.0332692396)60:0.1820214822,(((AlveoDino-Dinophyceae-Durusdinium_trenchii_CCMP2556.gene22721.mRNA1:0.0149518664,((AlveoDino-Dinophyceae-Cladocopium_goreaui_evm.model.scf7180000356212.38:0.0222789448,AlveoDino-Dinophyceae-Cladocopium_C92_CC92.gene18356.mRNA1:0.0290999990)100:0.0402531035,AlveoDino-Dinophyceae-Fugacium_kawagutii_Fkaw.gene16322.mRNA1:0.1897045613)98:0.1578879446)95:0.0907217130,AlveoDino-Dinophyceae-Durusdinium_trenchii_sh.g27293.t1:0.0156059715)98:0.1221805223,((((((AlveoDino-Dinophyceae-Symbiodinium_microadriaticum_CCMP2467_Smic.gene19717.mRNA1:0.0000027029,(AlveoDino-Dinophyceae-Symbiodinium_microadriaticum_04_503SCI_Smic_04-503SCI.03.gene6028.mRNA1:0.0000010183,AlveoDino-Dinophyceae-Symbiodinium_microadriaticum_CassKB8_Smic_CassKB8.gene752.mRNA1:0.0000010183)100:0.0112383764)100:0.0054526961,AlveoDino-Dinophyceae-Symbiodinium_necroappetens_CCMP2469_Snec_CCMP2469.gene31150.mRNA1:0.0058483536)99:0.0222415654,AlveoDino-Dinophyceae-Symbiodinium_linucheae_CCMP2456_Slin_CCMP2456.gene2529.mRNA1:0.0000020836)59:0.0091355107,AlveoDino-Dinophyceae-Symbiodinium_tridacnidorum_Sh18_Stri.gene3263.mRNA1:0.0000021308)45:0.0000021298,AlveoDino-Dinophyceae-Symbiodinium_tridacnidorum_CCMP2592_Stri_CCMP2592.gene42092.mRNA1:0.0045653763)100:0.1063170246,AlveoDino-Dinophyceae-Symbiodinium_natans_CCMP2548_Snat_CCMP2548.gene11596.mRNA1:0.1012426806)100:0.2473124439)100:0.7550652896)96:0.1864410453,((((AlveoDino-Dinophyceae-Karenia_brevis_SP1_MMETSP0573_Transcript_1395_m.1520:0.3144650999,AlveoDino-Dinophyceae-Karenia_brevis_SP1_Gene.29135__MMETSP0574_Transcript_24039__g.29135__m.29135:0.3568698043)98:0.2721133959,((AlveoDino-Dinophyceae-Oxyrrhis_marina_Gene.30723__MMETSP0468_Transcript_21593__g.30723__m.30723:0.4492279620,AlveoDino-Dinophyceae-Heterocapsa_rotundata_MMETSP0503_Transcript_36290_m.76886:0.5054701841)91:0.1331136234,AlveoDino-Dinophyceae-Oxyrrhis_marina_Gene.56659__MMETSP0468_Transcript_40255__g.56659__m.56659:0.5089127136)95:0.1291637003)100:0.3945995845,AlveoDino-Dinophyceae-Karenia_brevis_SP1_MMETSP0573_Transcript_16594_m.19863:1.0932110895)59:0.1048309359,((Haptophyta---Emiliania_huxleyi_CCMP1516_tr_R1B589_R1B589_EMIHU:0.0052259372,Haptophyta---Emiliania_huxleyi_CCMP1516_tr_R1BHP0_R1BHP0_EMIHU:0.0000010183)100:0.7826563840,((((Rhodophyta---Porphyra_umbilicalis_Pum0116s0006.1.p:0.0843661310,Rhodophyta---Pyropia_yezoensis_contig_15442_g3691:0.0918596837)98:0.1603448428,(Rhodophyta---Pyropia_yezoensis_contig_32991_g7984:0.0018632238,Rhodophyta---Pyropia_yezoensis_contig_43457_g9738:0.0346804280)100:0.4377726787)98:0.1964349382,(Rhodophyta---Porphyra_umbilicalis_Pum2070s0001.1.p:0.0493509890,Rhodophyta---Pyropia_yezoensis_contig_37492_g8827:0.1924085312)100:0.3998737630)97:0.1635514866,Rhodophyta---Gracilariopsis_chorda_PXF47090.1:0.5004617865)97:0.1320028574)100:0.1713421361)55:0.0808252984)59:0.1894963553,(((((AlveoDino-Dinophyceae-Alexandrium_tamarense_CCMP1771_Gene.225764__MMETSP0382_Transcript_108806__g.225764__m.225764:0.1796459232,AlveoDino-Dinophyceae-Peridinium_aciculiferum_MMETSP0370_Transcript_78098_m.138991:0.3391256528)77:0.0188424471,((AlveoDino-Dinophyceae-Noctiluca_scintillans_MMETSP0253_Transcript_6153_m.11775:0.3825657128,(AlveoDino-Dinophyceae-Prorocentrum_minimum_Gene.81276__MMETSP0056_Transcript_43947__g.81276__m.81276:0.0365641292,AlveoDino-Dinophyceae-Prorocentrum_minimum_MMETSP0057_Transcript_89421_m.165859:0.0379213266)100:0.5225202299)99:0.0877356701,(((AlveoDino-Dinophyceae-Durusdinium_trenchii_CCMP2556.gene19953.mRNA1:0.0105202512,AlveoDino-Dinophyceae-Durusdinium_trenchii_sh.g4151.t1:1.0210893807)98:0.1606895459,((AlveoDino-Dinophyceae-Cladocopium_goreaui_evm.model.scf7180000354186.4:0.0000010183,AlveoDino-Dinophyceae-Cladocopium_goreaui_evm.model.scf7180000354520.4:0.0000010183)100:0.0320523413,AlveoDino-Dinophyceae-Cladocopium_C92_CC92.gene15575.mRNA1:0.0134371208)100:0.2646840064)100:0.2998075557,AlveoDino-Dinophyceae-Polarella_glacialis_CCMP2088_evm.model.CCMP2088_scf7180000719318.5:0.2944152562)91:0.0860429397)88:0.0789870599)80:0.1085211741,(AlveoDino-Dinophyceae-Amphidinium_gibbosum.g15069.t1:2.9495303186,AlveoDino-Dinophyceae-Amphidinium_gibbosum.g39150.t1:0.8754312713)67:0.1750414261)23:0.0000023927,AlveoDino-Dinophyceae-Gymnodinium_catenatum_GC744_Gene.25019__MMETSP0784_Transcript_13478__g.25019__m.25019:0.5283655153)94:0.1566660562,(Cryptophyta---Guillardia_theta_CCMP2712_XP_005826094.1:0.4182489327,(Rhizaria-Chlorarachniophyceae-Bigelowiella_natans_CCMP2755_jgi_Bigna1_131939_aug1.16_g6647:0.0650326925,Rhizaria-Chlorarachniophyceae-Bigelowiella_natans_CCMP2755_jgi_Bigna1_71508_fgenesh1_pg.16___6:0.1240770804)100:0.7991820923)87:0.1823826137)98:0.3231805786);
```
