## Supplementary material for "Improved *Cladocopium goreaui* genome assembly reveals features of a facultative coral symbiont and the complex evolutionary history of dinoflagellate genes": OG0007513.treEdited.tre

```
(AlveoDino-Dinophyceae-Dinophysis_acuminata_DAEP01_MMETSP0797_Transcript_27565_m.54959:0.2176416304,(((((((((AlveoDino-Dinophyceae-Dinophysis_acuminata_DAEP01_MMETSP0797_Transcript_55831_m.110758:0.1629463155,(((AlveoDino-Dinophyceae-Alexandrium_tamarense_CCMP1771_Gene.197984__MMETSP0382_Transcript_95570__g.197984__m.197984:0.1618735174,AlveoDino-Dinophyceae-Amphidinium_gibbosum.g49002.t1:0.4259924317)89:0.1090207920,(AlveoDino-Dinophyceae-Gymnodinium_catenatum_GC744_Gene.61157__MMETSP0784_Transcript_31943__g.61157__m.61157:0.2035285398,AlveoDino-Dinophyceae-Noctiluca_scintillans_MMETSP0253_Transcript_39836_m.71874:0.4297265145)79:0.0677017583)26:0.0297099738,(AlveoDino-Dinophyceae-Alexandrium_tamarense_CCMP1771_Gene.197985__MMETSP0382_Transcript_95571__g.197985__m.197985:0.1881938886,(((AlveoDino-Dinophyceae-Cladocopium_goreaui_evm.model.scf7180000355978.4:0.0805763785,AlveoDino-Dinophyceae-Breviolum_minutum_Bmin.gene20713.mRNA1:0.1098172702)100:0.1267054718,(AlveoDino-Dinophyceae-Symbiodinium_tridacnidorum_CCMP2592_Stri_CCMP2592.gene22464.mRNA1:0.0532654077,(AlveoDino-Dinophyceae-Symbiodinium_natans_CCMP2548_Snat_CCMP2548.gene1931.mRNA1:0.0691217068,AlveoDino-Dinophyceae-Symbiodinium_pilosum_CCMP2461_Spil_CCMP2461.gene16451.mRNA1:0.0656044499)60:0.0275906802)100:0.1172888206)98:0.1836779774,(AlveoDino-Dinophyceae-Polarella_glacialis_CCMP1383_evm.model.CCMP1383_scf7180000597096.15:0.0114976785,(AlveoDino-Dinophyceae-Polarella_glacialis_CCMP1383_evm.model.CCMP1383_scf7180000589653.6:0.0000010000,AlveoDino-Dinophyceae-Polarella_glacialis_CCMP2088_evm.model.CCMP2088_scf7180000724813.3:0.0000010000)93:0.0018048395)100:0.1571626225)85:0.1020742323)63:0.0224399636)20:0.0359375627)95:0.4082489074,(AlveoDino-Dinophyceae-Oxyrrhis_marina_Gene.126814__MMETSP0469_Transcript_84727__g.126814__m.126814:0.9359314143,Haptophyta---Emiliania_huxleyi_CCMP1516_tr_R1EP50_R1EP50_EMIHU:1.0539194912)84:0.2583627732)46:0.0824480696,(Viridiplantae-Prasinophyceae-Bathycoccus_prasinos_XP_007510488.1:0.7927185353,Viridiplantae-Prasinophyceae-Ostreococcus_tauri_XP_003081269.1:0.6556680844)100:0.8139252889)74:0.2749179335,(((AlveoDino-Dinophyceae-Alexandrium_tamarense_CCMP1771_Gene.74494__MMETSP0382_Transcript_36659__g.74494__m.74494:0.0328443351,(AlveoDino-Dinophyceae-Gambierdiscus_australes_MMETSP0766_Transcript_15385_m.23395:0.1753928600,((AlveoDino-Dinophyceae-Heterocapsa_rotundata_MMETSP0503_Transcript_67007_m.139041:0.2785256993,(AlveoDino-Dinophyceae-Polarella_glacialis_CCMP1383_evm.model.CCMP1383_scf7180000549458.5:0.0000024900,AlveoDino-Dinophyceae-Polarella_glacialis_CCMP2088_evm.model.CCMP2088_scf7180000689063.1:0.3060990216)99:0.1241281591)93:0.1059156965,AlveoDino-Dinophyceae-Symbiodinium_necroappetens_CCMP2469_Snec_CCMP2469.gene14661.mRNA1:0.2177145750)77:0.1879621081)71:0.1612548847)74:0.1643061562,((((AlveoDino-Dinophyceae-Gymnodinium_catenatum_GC744_Gene.225942__MMETSP0784_Transcript_114958__g.225942__m.225942:0.2868131918,AlveoDino-Dinophyceae-Peridinium_aciculiferum_MMETSP0370_Transcript_94973_m.169392:0.2050236605)99:0.3198135854,AlveoDino-Dinophyceae-Symbiodinium_pilosum_CCMP2461_Spil_CCMP2461.gene22595.mRNA1:0.3750987069)92:0.2860614841,(AlveoDino-Dinophyceae-Gymnodinium_catenatum_GC744_Gene.26587__MMETSP0784_Transcript_14071__g.26587__m.26587:1.2345323217,AlveoDino-Dinophyceae-Prorocentrum_minimum_MMETSP0057_Transcript_94229_m.175045:0.3163929629)70:0.6135351269)63:0.3306732020,AlveoDino-Dinophyceae-Gymnodinium_catenatum_GC744_Gene.29950__MMETSP0784_Transcript_15871__g.29950__m.29950:1.4943754140)70:0.2583405901)53:0.1457190464,AlveoDino-Dinophyceae-Prorocentrum_minimum_MMETSP0055_Transcript_16998_m.30454:0.4039490521)51:0.1468823380)63:0.3028189508,AlveoDino-Dinophyceae-Heterocapsa_rotundata_MMETSP0503_Transcript_3232_m.6790:0.9668273758)83:0.4117596088,AlveoDino-Dinophyceae-Cladocopium_C15_evm.model.scaffold_12035.4:0.2044470938)75:0.1881610594,AlveoDino-Dinophyceae-Amoebophrya_ceratii.g7432.t1:1.5283685649)92:0.1192252317,(AlveoDino-Dinophyceae-Heterocapsa_rotundata_MMETSP0503_Transcript_3231_m.6784:0.0000010000,AlveoDino-Dinophyceae-Heterocapsa_rotundata_MMETSP0503_Transcript_3233_m.6794:0.0000024917)83:0.4910573981)71:0.1004581607,(AlveoDino-Dinophyceae-Alexandrium_tamarense_CCMP1771_Gene.74485__MMETSP0382_Transcript_36657__g.74485__m.74485:0.1817312718,(AlveoDino-Dinophyceae-Gambierdiscus_australes_MMETSP0766_Transcript_15386_m.23399:0.0048666036,AlveoDino-Dinophyceae-Gambierdiscus_australes_MMETSP0766_Transcript_15387_m.23403:0.0000025700)75:0.3032581454)96:0.2458837570)39:0.1039729326,(AlveoDino-Dinophyceae-Prorocentrum_minimum_MMETSP0057_Transcript_93421_m.173393:0.4583861554,AlveoDino-Dinophyceae-Amphidinium_gibbosum.g10421.t1:0.5832776592)37:0.0216491985);
```
