## Supplementary material for "Improved *Cladocopium goreaui* genome assembly reveals features of a facultative coral symbiont and the complex evolutionary history of dinoflagellate genes": OG0014795.treEdited.tre

```
(AlveoDino-Dinophyceae-Noctiluca_scintillans_MMETSP0253_Transcript_24509_m.43716:0.5585911233,((AlveoDino-Dinophyceae-Oxyrrhis_marina_Gene.68126__MMETSP0469_Transcript_46084__g.68126__m.68126:0.2701619770,AlveoDino-Dinophyceae-Oxyrrhis_marina_MMETSP0471_Transcript_19704_m.29503:0.5684946573)99:0.3096759008,((AlveoDino-Dinophyceae-Prorocentrum_minimum_Gene.140517__MMETSP0056_Transcript_76039__g.140517__m.140517:0.8965761716,Haptophyta---Emiliania_huxleyi_CCMP1516_tr_R1FR84_R1FR84_EMIHU:0.5963472853)66:0.1564752657,(Viridiplantae-Prasinophyceae-Bathycoccus_prasinos_XP_007514461.1:0.2424824721,Viridiplantae-Prasinophyceae-Ostreococcus_tauri_XP_003083872.1:0.2479837799)100:1.0405697910)99:0.4112181001)94:0.1595332371,((((AlveoDino-Dinophyceae-Cladocopium_goreaui_evm.model.scf7180000356529.8:0.0505980623,AlveoDino-Dinophyceae-Cladocopium_C92_CC92.gene3623.mRNA1:0.0557137745)98:0.0812144344,AlveoDino-Dinophyceae-Fugacium_kawagutii_Fkaw.gene17030.mRNA1:0.2685763645)73:0.0550011811,AlveoDino-Dinophyceae-Breviolum_minutum_Bmin.gene2735.mRNA1:0.0745598950)98:0.1673607849,((((AlveoDino-Dinophyceae-Symbiodinium_microadriaticum_CCMP2467_Smic.gene12896.mRNA1:0.0000000000,AlveoDino-Dinophyceae-Symbiodinium_microadriaticum_CassKB8_Smic_CassKB8.gene15117.mRNA1:0.0000000000):0.0000010284,AlveoDino-Dinophyceae-Symbiodinium_microadriaticum_04_503SCI_Smic_04-503SCI.03.gene10091.mRNA1:0.0000010284)75:0.0128590645,(AlveoDino-Dinophyceae-Symbiodinium_tridacnidorum_CCMP2592_Stri_CCMP2592.gene36741.mRNA1:0.2409582577,AlveoDino-Dinophyceae-Symbiodinium_pilosum_CCMP2461_Spil_CCMP2461.gene18682.mRNA1:0.2856695203)39:0.0117418093)77:0.0364873038,AlveoDino-Dinophyceae-Symbiodinium_linucheae_CCMP2456_Slin_CCMP2456.gene1376.mRNA1:0.0117122398)96:0.1488471327)86:0.1417658633);
```
