## Supplementary material for "Improved *Cladocopium goreaui* genome assembly reveals features of a facultative coral symbiont and the complex evolutionary history of dinoflagellate genes": OG0034253.treEdited.tre

```
(AlveoDino-Dinophyceae-Alexandrium_tamarense_CCMP1771_Gene.14868__MMETSP0382_Transcript_7567__g.14868__m.14868:0.3970504913,(((AlveoDino-Dinophyceae-Cladocopium_C15_evm.model.scaffold_414.2:0.0005161462,AlveoDino-Dinophyceae-Cladocopium_goreaui_evm.model.scf7180000353495.50:0.0568127726)100:0.1974603135,AlveoDino-Dinophyceae-Breviolum_minutum_Bmin.gene923.mRNA1:0.1246029608)99:0.3992264172,((AlveoDino-Dinophyceae-Symbiodinium_necroappetens_CCMP2469_Snec_CCMP2469.gene10758.mRNA1:0.0331122251,AlveoDino-Dinophyceae-Symbiodinium_tridacnidorum_Sh18_Stri.gene3667.mRNA1:0.0279876407)97:0.0900122598,AlveoDino-Dinophyceae-Symbiodinium_natans_CCMP2548_Snat_CCMP2548.gene10673.mRNA1:0.1030635761)98:0.2422840509)55:0.1675625212,(Haptophyta---Emiliania_huxleyi_CCMP1516_tr_R1CF59_R1CF59_EMIHU:1.1561791196,Viridiplantae-Chlorophyceae-Volvox_carteri_f_nagariensis_tr_D8U908_D8U908_VOLCA:0.8619676869)96:0.5911420933);
```
