## Supplementary material for "Improved *Cladocopium goreaui* genome assembly reveals features of a facultative coral symbiont and the complex evolutionary history of dinoflagellate genes": OG0007985.treEdited.tre

```
(Alveolata-Chromerida-Chromera_velia_Cvel_22358:1.7254660861,((((((((AlveoDino-Dinophyceae-Dinophysis_acuminata_DAEP01_MMETSP0797_Transcript_62013_m.123331:0.2336856727,((AlveoDino-Dinophyceae-Alexandrium_tamarense_CCMP1771_Gene.184829__MMETSP0384_Transcript_112998__g.184829__m.184829:0.1686928729,AlveoDino-Dinophyceae-Gymnodinium_catenatum_GC744_Gene.235258__MMETSP0784_Transcript_119508__g.235258__m.235258:0.1603233591)72:0.0523372769,(AlveoDino-Dinophyceae-Peridinium_aciculiferum_MMETSP0370_Transcript_24385_m.42237:0.2825890533,AlveoDino-Dinophyceae-Amphidinium_gibbosum.g73349.t1:0.3112213588)95:0.1052227404)18:0.0142779309)84:0.0597333652,((AlveoDino-Dinophyceae-Noctiluca_scintillans_MMETSP0253_Transcript_45516_m.82290:0.2745816614,AlveoDino-Dinophyceae-Prorocentrum_minimum_Gene.165381__MMETSP0056_Transcript_89620__g.165381__m.165381:0.2858231608)69:0.0802575119,((AlveoDino-Dinophyceae-Durusdinium_trenchii_CCMP2556.gene5438.mRNA1:0.1383234372,(((AlveoDino-Dinophyceae-Cladocopium_goreaui_evm.model.scf7180000353778.33:0.0608019183,AlveoDino-Dinophyceae-Cladocopium_C92_CC92.gene543.mRNA1:0.0216292576)100:0.0236403099,AlveoDino-Dinophyceae-Fugacium_kawagutii_Fkaw.gene5187.mRNA1:0.1961254392)96:0.0146042345,AlveoDino-Dinophyceae-Breviolum_minutum_Bmin.gene3672.mRNA1:0.1337699935)99:0.0583871246)100:0.1434732288,(((((AlveoDino-Dinophyceae-Symbiodinium_microadriaticum_CCMP2467_Smic.gene25360.mRNA1:0.0000000000,AlveoDino-Dinophyceae-Symbiodinium_microadriaticum_CassKB8_Smic_CassKB8.gene9835.mRNA1:0.0000000000):0.0000009999,AlveoDino-Dinophyceae-Symbiodinium_microadriaticum_04_503SCI_Smic_04-503SCI.03.gene20431.mRNA1:0.0000009999)57:0.0000009999,AlveoDino-Dinophyceae-Symbiodinium_necroappetens_CCMP2469_Snec_CCMP2469.gene19303.mRNA1:0.0158275470)99:0.0161291141,(AlveoDino-Dinophyceae-Symbiodinium_tridacnidorum_Sh18_Stri.gene9109.mRNA1:0.0051492888,AlveoDino-Dinophyceae-Symbiodinium_tridacnidorum_CCMP2592_Stri_CCMP2592.gene21098.mRNA1:0.1191906629)68:0.0030688391)94:0.0312922142,AlveoDino-Dinophyceae-Symbiodinium_natans_CCMP2548_Snat_CCMP2548.gene25866.mRNA1:0.0207675164)100:0.0898747238)100:0.1293736042)44:0.0260359690)100:0.5281722851,((((AlveoDino-Dinophyceae-Alexandrium_tamarense_CCMP1771_Gene.256227__MMETSP0382_Transcript_123788__g.256227__m.256227:0.2919893844,AlveoDino-Dinophyceae-Noctiluca_scintillans_MMETSP0253_Transcript_8826_m.16843:0.4215337436)76:0.1052989234,AlveoDino-Dinophyceae-Peridinium_aciculiferum_MMETSP0370_Transcript_16980_m.28801:0.2874084643)85:0.0876162810,AlveoDino-Dinophyceae-Gymnodinium_catenatum_GC744_Gene.242297__MMETSP0784_Transcript_123395__g.242297__m.242297:0.3882804875)87:0.1468222191,((AlveoDino-Dinophyceae-Durusdinium_trenchii_sh.g15397.t1:0.4002860841,(AlveoDino-Dinophyceae-Cladocopium_goreaui_evm.model.scf7180000355756.7:0.0865708944,AlveoDino-Dinophyceae-Cladocopium_C92_CC92.gene12738.mRNA1:0.0131986243)99:0.1417449915)97:0.1934092861,((((AlveoDino-Dinophyceae-Symbiodinium_microadriaticum_04_503SCI_Smic_04-503SCI.03.gene14995.mRNA1:0.0000009999,AlveoDino-Dinophyceae-Symbiodinium_microadriaticum_CassKB8_Smic_CassKB8.gene15452.mRNA1:0.0000009999)100:0.1823608696,(AlveoDino-Dinophyceae-Symbiodinium_tridacnidorum_Sh18_Stri.gene7420.mRNA1:0.0201783156,AlveoDino-Dinophyceae-Symbiodinium_tridacnidorum_CCMP2592_Stri_CCMP2592.gene10571.mRNA1:0.0662571605)99:0.0348697085)89:0.0065102084,AlveoDino-Dinophyceae-Symbiodinium_linucheae_CCMP2456_Slin_CCMP2456.gene4964.mRNA1:0.0066013753)86:0.0186925089,AlveoDino-Dinophyceae-Symbiodinium_natans_CCMP2548_Snat_CCMP2548.gene25389.mRNA1:0.1809364337)100:0.2269859806)82:0.1163129092)43:0.1134427779)72:0.1739146998,AlveoDino-Dinophyceae-Oxyrrhis_marina_Gene.38063__MMETSP0469_Transcript_25548__g.38063__m.38063:1.1950006207)67:0.1736225881,AlveoDino-Dinophyceae-Amoebophrya_ceratii.g13749.t1:1.2549384126)81:0.3336845226,(AlveoDino-Dinophyceae-Alexandrium_tamarense_CCMP1771_Gene.212081__MMETSP0382_Transcript_102619__g.212081__m.212081:0.3486756057,AlveoDino-Dinophyceae-Alexandrium_tamarense_CCMP1771_Gene.210706__MMETSP0384_Transcript_129056__g.210706__m.210706:1.7827176846)83:0.9481905565)70:0.1406476336,Haptophyta---Emiliania_huxleyi_CCMP1516_tr_R1EK24_R1EK24_EMIHU:1.3831123770)53:0.1200237001,Viridiplantae-Prasinophyceae-Bathycoccus_prasinos_XP_007509408.1:1.4121213055)85:0.4610029625,Cryptophyta---Guillardia_theta_CCMP2712_XP_005829637.1:1.1259308548);
```
