## Supplementary material for "Improved *Cladocopium goreaui* genome assembly reveals features of a facultative coral symbiont and the complex evolutionary history of dinoflagellate genes": OG0008315.treEdited.tre

```
(AlveoDino-Dinophyceae-Gymnodinium_catenatum_GC744_Gene.22832__MMETSP0784_Transcript_12277__g.22832__m.22832:0.7835424995,(((AlveoDino-Dinophyceae-Heterocapsa_rotundata_MMETSP0503_Transcript_31160_m.66097:0.5123654676,AlveoDino-Dinophyceae-Peridinium_aciculiferum_MMETSP0370_Transcript_66884_m.117974:0.7064800242)98:0.4150325526,AlveoDino-Dinophyceae-Peridinium_aciculiferum_MMETSP0370_Transcript_67301_m.118942:0.9820093640)78:0.1516835501,((((((((AlveoDino-Dinophyceae-Durusdinium_trenchii_CCMP2556.gene6084.mRNA1:0.0020470778,AlveoDino-Dinophyceae-Durusdinium_trenchii_CCMP2556.gene6035.mRNA1:0.0000010035)90:0.0094566239,AlveoDino-Dinophyceae-Durusdinium_trenchii_sh.g31350.t1:0.0521629155)100:0.1331228932,((((((AlveoDino-Dinophyceae-Symbiodinium_microadriaticum_CCMP2467_Smic.gene27853.mRNA1:0.0000010035,AlveoDino-Dinophyceae-Symbiodinium_microadriaticum_04_503SCI_Smic_04-503SCI.03.gene24566.mRNA1:0.0000010035)58:0.0000010035,AlveoDino-Dinophyceae-Symbiodinium_microadriaticum_CassKB8_Smic_CassKB8.gene28280.mRNA1:0.0000010035)87:0.0021364925,AlveoDino-Dinophyceae-Symbiodinium_necroappetens_CCMP2469_Snec_CCMP2469.gene15349.mRNA1:0.1205079002)99:0.0119244207,AlveoDino-Dinophyceae-Symbiodinium_linucheae_CCMP2456_Slin_CCMP2456.gene19829.mRNA1:0.0244077178)90:0.0075721318,AlveoDino-Dinophyceae-Symbiodinium_tridacnidorum_Sh18_Stri.gene14824.mRNA1:0.0211667555)89:0.0073488066,AlveoDino-Dinophyceae-Symbiodinium_tridacnidorum_CCMP2592_Stri_CCMP2592.gene20397.mRNA1:0.0077780678)100:0.0711495445)95:0.0920110482,(((AlveoDino-Dinophyceae-Cladocopium_goreaui_evm.model.scf7180000354491.21:0.0104344770,AlveoDino-Dinophyceae-Cladocopium_C92_CC92.gene31605.mRNA1:0.0121007248)99:0.0343351557,(AlveoDino-Dinophyceae-Cladocopium_C92_CC92.gene25592.mRNA1:0.1139043139,AlveoDino-Dinophyceae-Fugacium_kawagutii_Fkaw.gene25388.mRNA1:0.1979253681)100:0.0727260635)81:0.0175265398,AlveoDino-Dinophyceae-Breviolum_minutum_Bmin.gene30720.mRNA1:0.0712453381)92:0.0917526273)92:0.2605746661,AlveoDino-Dinophyceae-Symbiodinium_linucheae_CCMP2456_Slin_CCMP2456.gene19193.mRNA1:0.4092500840)64:0.0735603225,(AlveoDino-Dinophyceae-Polarella_glacialis_CCMP1383_evm.model.CCMP1383_scf7180000557906.6:0.0000029204,AlveoDino-Dinophyceae-Polarella_glacialis_CCMP2088_evm.model.CCMP2088_scf7180000695291.5:0.0042135874)100:0.4613038624)100:0.3915281571,(((Discobida-Euglenozoid-Euglena_gracilis_EG_transcript_12126:0.9120222170,Proteobacteria-alpha-Bradyrhizobium_diazoefficiens_USDA110_tr_Q89W78_Q89W78_BRADU:0.8920636047)91:0.3376700165,Proteobacteria-gamma-Pseudomonas_aeruginosa_ATCC15692_tr_Q9HW54_Q9HW54_PSEAE:0.7934106963)92:0.2275592640,Proteobacteria-alpha-Stappia_indica_tr_A0A285RT49_A0A285RT49_9RHOB:1.3652832214)100:0.6166574448)28:0.1009073737,(Haptophyta---Emiliania_huxleyi_CCMP1516_tr_R1BUM5_R1BUM5_EMIHU:0.9265996567,((Viridiplantae-Prasinophyceae-Bathycoccus_prasinos_XP_007515137.1:1.0327482225,Viridiplantae-Prasinophyceae-Ostreococcus_tauri_XP_022841042.1:0.6348718857)99:0.3162179874,Viridiplantae-Prasinophyceae-Ostreococcus_tauri_XP_003079298.2:1.0424067082)96:0.2894476271)72:0.1985204115)24:0.1128625410)30:0.1469396886,AlveoDino-Dinophyceae-Peridinium_aciculiferum_MMETSP0370_Transcript_57063_m.100370:1.2461829632);
```
