## Supplementary material for "Improved *Cladocopium goreaui* genome assembly reveals features of a facultative coral symbiont and the complex evolutionary history of dinoflagellate genes": OG0004218.treEdited.tre

```
(AlveoDino-Dinophyceae-Dinophysis_acuminata_DAEP01_MMETSP0797_Transcript_2428_m.4769:2.0280148766,(((((AlveoDino-Dinophyceae-Dinophysis_acuminata_DAEP01_MMETSP0797_Transcript_58074_m.115720:1.0385543210,(AlveoDino-Dinophyceae-Alexandrium_tamarense_CCMP1771_Gene.83724__MMETSP0382_Transcript_41069__g.83724__m.83724:0.1826821798,AlveoDino-Dinophyceae-Peridinium_aciculiferum_MMETSP0370_Transcript_33238_m.58439:0.4819436803)92:0.0143710821)97:0.1611754343,AlveoDino-Dinophyceae-Heterocapsa_rotundata_MMETSP0503_Transcript_22630_m.48010:0.6481557774)94:0.0365676085,((((AlveoDino-Dinophyceae-Symbiodinium_microadriaticum_04_503SCI_Smic_04-503SCI.03.gene24792.mRNA1:0.0061958239,AlveoDino-Dinophyceae-Symbiodinium_necroappetens_CCMP2469_Snec_CCMP2469.gene7403.mRNA1:0.0000023760)100:0.0124685653,AlveoDino-Dinophyceae-Symbiodinium_linucheae_CCMP2456_Slin_CCMP2456.gene26894.mRNA1:0.0186457056)100:0.0044377089,AlveoDino-Dinophyceae-Symbiodinium_tridacnidorum_CCMP2592_Stri_CCMP2592.gene19048.mRNA1:0.0407725520)98:0.0346154463,AlveoDino-Dinophyceae-Symbiodinium_pilosum_CCMP2461_Spil_CCMP2461.gene20027.mRNA1:0.1195743868)100:0.6155851804)100:0.3831272766,(((((((AlveoDino-Dinophyceae-Alexandrium_tamarense_CCMP1771_Gene.12043__MMETSP0382_Transcript_5977__g.12043__m.12043:0.1403151516,(AlveoDino-Dinophyceae-Prorocentrum_minimum_Gene.75771__MMETSP0056_Transcript_40867__g.75771__m.75771:0.0000010000,AlveoDino-Dinophyceae-Prorocentrum_minimum_MMETSP0057_Transcript_88022_m.163163:0.0000010000)100:0.2490829128)79:0.0674235071,(AlveoDino-Dinophyceae-Durusdinium_trenchii_sh.g407.t1:0.3840509615,((AlveoDino-Dinophyceae-Symbiodinium_natans_CCMP2548_Snat_CCMP2548.gene2868.mRNA1:0.1264396831,AlveoDino-Dinophyceae-Symbiodinium_pilosum_CCMP2461_Spil_CCMP2461.gene11358.mRNA1:0.0261285892)100:0.2586326167,(AlveoDino-Dinophyceae-Polarella_glacialis_CCMP1383_evm.model.CCMP1383_scf7180000552369.2:0.0067014692,((AlveoDino-Dinophyceae-Polarella_glacialis_CCMP1383_evm.model.CCMP1383_scf7180000570093.1:0.0000010000,AlveoDino-Dinophyceae-Polarella_glacialis_CCMP2088_evm.model.CCMP2088_scf7180000714106.2:0.0096453732)99:0.0060852083,AlveoDino-Dinophyceae-Polarella_glacialis_CCMP2088_evm.model.CCMP2088_scf7180000715500.3:0.0000010000)66:0.0000010000)100:0.2391686411)89:0.0667944083)87:0.1184933806)33:0.0246207957,AlveoDino-Dinophyceae-Gymnodinium_catenatum_GC744_Gene.207164__MMETSP0784_Transcript_106142__g.207164__m.207164:0.2520961895)54:0.0738223659,AlveoDino-Dinophyceae-Peridinium_aciculiferum_MMETSP0370_Transcript_42279_m.74374:0.1756884473)99:0.2076526953,AlveoDino-Dinophyceae-Amphidinium_gibbosum.g67209.t1:0.5503869054)100:0.5229743644,(Glaucophyta---Cyanophora_paradoxa_ConsensusfromContig37293-snap_masked-ConsensusfromContig37293-abinit-gene-0.0-mRNA-1_cds_7183/1328-2147_0_-:2.1459564240,Haptophyta---Emiliania_huxleyi_CCMP1516_tr_R1FQU5_R1FQU5_EMIHU:0.7924372105)59:0.2333678322)43:0.0975184502,(AlveoDino-Dinophyceae-Prorocentrum_minimum_MMETSP0055_Transcript_72129_m.126827:0.3863211739,AlveoDino-Dinophyceae-Prorocentrum_minimum_Gene.148678__MMETSP0056_Transcript_80379__g.148678__m.148678:1.5206413184)100:0.7141787188)52:0.4002025765)44:0.1243270106,((AlveoDino-Dinophyceae-Dinophysis_acuminata_DAEP01_MMETSP0797_Transcript_60131_m.119683:0.6710720228,(((((AlveoDino-Dinophyceae-Symbiodinium_microadriaticum_04_503SCI_Smic_04-503SCI.03.gene5864.mRNA1:0.0000010000,AlveoDino-Dinophyceae-Symbiodinium_microadriaticum_CassKB8_Smic_CassKB8.gene10438.mRNA1:0.0000010000)100:0.0119777867,(AlveoDino-Dinophyceae-Symbiodinium_tridacnidorum_Sh18_Stri.gene10692.mRNA1:0.0000010000,AlveoDino-Dinophyceae-Symbiodinium_tridacnidorum_CCMP2592_Stri_CCMP2592.gene10556.mRNA1:0.0000010000)100:0.0182140169)99:0.0147972318,AlveoDino-Dinophyceae-Symbiodinium_linucheae_CCMP2456_Slin_CCMP2456.gene11880.mRNA1:0.0172184986)100:0.1286399089,((AlveoDino-Dinophyceae-Symbiodinium_microadriaticum_CassKB8_Smic_CassKB8.gene21333.mRNA1:0.0000024316,AlveoDino-Dinophyceae-Symbiodinium_necroappetens_CCMP2469_Snec_CCMP2469.gene29132.mRNA1:0.0000010000)100:0.0235610893,(AlveoDino-Dinophyceae-Symbiodinium_tridacnidorum_Sh18_Stri.gene10693.mRNA1:0.0021792203,AlveoDino-Dinophyceae-Symbiodinium_tridacnidorum_CCMP2592_Stri_CCMP2592.gene10555.mRNA1:0.0224081995)100:0.0218245797)100:0.1117323767)97:0.2373283314,(AlveoDino-Dinophyceae-Symbiodinium_natans_CCMP2548_Snat_CCMP2548.gene1086.mRNA1:0.0000010000,AlveoDino-Dinophyceae-Symbiodinium_natans_CCMP2548_Snat_CCMP2548.gene11740.mRNA1:0.0115222431)100:0.3383873998)100:0.3229325367)99:0.5806985152,((AlveoDino-Dinophyceae-Karenia_brevis_SP1_MMETSP0573_Transcript_2593_m.3039:0.4000061301,AlveoDino-Dinophyceae-Symbiodinium_necroappetens_CCMP2469_Snec_CCMP2469.gene25122.mRNA1:1.9429128281)83:0.2248899606,AlveoDino-Dinophyceae-Heterocapsa_rotundata_MMETSP0503_Transcript_676_m.1488:0.5297735411)96:0.3016495833)63:0.1479317513)65:0.3406720842,(((AlveoDino-Dinophyceae-Gymnodinium_catenatum_GC744_Gene.7455__MMETSP0784_Transcript_4358__g.7455__m.7455:0.3812501336,AlveoDino-Dinophyceae-Peridinium_aciculiferum_MMETSP0370_Transcript_75449_m.134254:0.3842261640)85:0.1313558582,(AlveoDino-Dinophyceae-Karenia_brevis_SP1_MMETSP0573_Transcript_4816_m.5670:0.3710705073,AlveoDino-Dinophyceae-Karenia_brevis_SP1_Gene.15814__MMETSP0574_Transcript_13800__g.15814__m.15814:0.3297513408)99:0.1762797397)80:0.1258273633,(((((((((AlveoDino-Dinophyceae-Cladocopium_goreaui_evm.model.scf7180000357450.3:0.0445837609,AlveoDino-Dinophyceae-Cladocopium_goreaui_evm.model.scf7180000357479.18:0.0175865858)100:0.0795373733,AlveoDino-Dinophyceae-Cladocopium_C92_CC92.gene33185.mRNA1:0.3297475786)94:0.0115957650,AlveoDino-Dinophyceae-Cladocopium_C92_CC92.gene2132.mRNA1:0.0204045964)100:0.0972189780,AlveoDino-Dinophyceae-Cladocopium_C92_CC92.gene9330.mRNA1:0.2459678246)100:0.1650669711,AlveoDino-Dinophyceae-Cladocopium_C92_CC92.gene1352.mRNA1:0.1862753548)95:0.1550260509,AlveoDino-Dinophyceae-Breviolum_minutum_Bmin.gene4332.mRNA1:0.3158187711)100:0.1738686224,((((((AlveoDino-Dinophyceae-Symbiodinium_microadriaticum_CCMP2467_Smic.gene17399.mRNA1:0.0000010000,(AlveoDino-Dinophyceae-Symbiodinium_microadriaticum_04_503SCI_Smic_04-503SCI.03.gene14031.mRNA1:0.0000010000,AlveoDino-Dinophyceae-Symbiodinium_microadriaticum_CassKB8_Smic_CassKB8.gene88.mRNA1:0.0218027863)45:0.0000010000)76:0.0000022032,AlveoDino-Dinophyceae-Symbiodinium_necroappetens_CCMP2469_Snec_CCMP2469.gene7022.mRNA1:0.0000010000)75:0.0056403299,AlveoDino-Dinophyceae-Symbiodinium_tridacnidorum_CCMP2592_Stri_CCMP2592.gene37039.mRNA1:0.0171467861)43:0.0084395773,AlveoDino-Dinophyceae-Symbiodinium_linucheae_CCMP2456_Slin_CCMP2456.gene4820.mRNA1:0.0198307117)100:0.2001269388,(((AlveoDino-Dinophyceae-Symbiodinium_necroappetens_CCMP2469_Snec_CCMP2469.gene19441.mRNA1:0.0228362686,(AlveoDino-Dinophyceae-Symbiodinium_tridacnidorum_Sh18_Stri.gene16708.mRNA1:0.0109085306,AlveoDino-Dinophyceae-Symbiodinium_tridacnidorum_CCMP2592_Stri_CCMP2592.gene4992.mRNA1:0.0000010000)94:0.0107880143)92:0.0169829886,AlveoDino-Dinophyceae-Symbiodinium_linucheae_CCMP2456_Slin_CCMP2456.gene5802.mRNA1:0.0000021968)99:0.0894638205,AlveoDino-Dinophyceae-Symbiodinium_pilosum_CCMP2461_Spil_CCMP2461.gene15425.mRNA1:0.0986276755)100:0.1663504440)49:0.0985886706,(AlveoDino-Dinophyceae-Symbiodinium_natans_CCMP2548_Snat_CCMP2548.gene93.mRNA1:0.0973360571,AlveoDino-Dinophyceae-Symbiodinium_natans_CCMP2548_Snat_CCMP2548.gene7128.mRNA1:0.1105561028)100:0.2713821529)89:0.0761927663)94:0.0882652208,((((AlveoDino-Dinophyceae-Symbiodinium_microadriaticum_CCMP2467_Smic.gene28278.mRNA1:0.0000010000,(AlveoDino-Dinophyceae-Symbiodinium_microadriaticum_04_503SCI_Smic_04-503SCI.03.gene6314.mRNA1:0.0913051600,AlveoDino-Dinophyceae-Symbiodinium_necroappetens_CCMP2469_Snec_CCMP2469.gene13777.mRNA1:0.0101051920)53:0.0000028818)66:0.0128516738,AlveoDino-Dinophyceae-Symbiodinium_linucheae_CCMP2456_Slin_CCMP2456.gene25484.mRNA1:0.0517628939)95:0.0406806826,AlveoDino-Dinophyceae-Symbiodinium_tridacnidorum_CCMP2592_Stri_CCMP2592.gene576.mRNA1:0.0591651101)98:0.0734388901,AlveoDino-Dinophyceae-Symbiodinium_tridacnidorum_CCMP2592_Stri_CCMP2592.gene35771.mRNA1:0.4107962459)100:0.2421639608)98:0.1055950513,((((AlveoDino-Dinophyceae-Symbiodinium_tridacnidorum_CCMP2592_Stri_CCMP2592.gene16834.mRNA1:0.0000000000,AlveoDino-Dinophyceae-Symbiodinium_tridacnidorum_CCMP2592_Stri_CCMP2592.gene16836.mRNA1:0.0000000000):0.0000010000,AlveoDino-Dinophyceae-Symbiodinium_tridacnidorum_CCMP2592_Stri_CCMP2592.gene16835.mRNA1:0.0000010000)100:0.0392745232,(AlveoDino-Dinophyceae-Symbiodinium_natans_CCMP2548_Snat_CCMP2548.gene13826.mRNA1:0.0164239304,(AlveoDino-Dinophyceae-Symbiodinium_natans_CCMP2548_Snat_CCMP2548.gene13827.mRNA1:0.0000010000,AlveoDino-Dinophyceae-Symbiodinium_natans_CCMP2548_Snat_CCMP2548.gene13828.mRNA1:0.0054196320)100:0.0061674416)100:0.0547776865)100:0.1411517478,AlveoDino-Dinophyceae-Symbiodinium_pilosum_CCMP2461_Spil_CCMP2461.gene2335.mRNA1:0.2526399931)100:0.3456887725)91:0.0899654390)74:0.0370276359);
```
