## Supplementary material for "Improved *Cladocopium goreaui* genome assembly reveals features of a facultative coral symbiont and the complex evolutionary history of dinoflagellate genes": OG0005756.treEdited.tre

```
(AlveoDino-Dinophyceae-Alexandrium_tamarense_CCMP1771_Gene.67236__MMETSP0382_Transcript_33143__g.67236__m.67236:0.0000021160,((((((((((((AlveoDino-Dinophyceae-Alexandrium_tamarense_CCMP1771_Gene.183554__MMETSP0384_Transcript_112181__g.183554__m.183554:0.3204706376,((AlveoDino-Dinophyceae-Durusdinium_trenchii_CCMP2556.gene20893.mRNA1:0.0000022083,AlveoDino-Dinophyceae-Durusdinium_trenchii_sh.g33322.t1:0.2250135664)100:0.1694963891,((AlveoDino-Dinophyceae-Cladocopium_C15_evm.model.scaffold_4231.2:0.0306759103,(AlveoDino-Dinophyceae-Cladocopium_goreaui_evm.model.scf7180000347665.2:0.0329770983,AlveoDino-Dinophyceae-Cladocopium_C92_CC92.gene31009.mRNA1:0.0227108658)87:0.0162083130)95:0.0828451807,AlveoDino-Dinophyceae-Breviolum_minutum_Bmin.gene25029.mRNA1:0.1445087011)92:0.0926678637)98:0.2485189078)79:0.1264604612,(((((AlveoDino-Dinophyceae-Symbiodinium_microadriaticum_04_503SCI_Smic_04-503SCI.03.gene4586.mRNA1:0.0000010017,AlveoDino-Dinophyceae-Symbiodinium_necroappetens_CCMP2469_Snec_CCMP2469.gene9514.mRNA1:0.0000010017)64:0.0000010018,AlveoDino-Dinophyceae-Symbiodinium_tridacnidorum_CCMP2592_Stri_CCMP2592.gene8940.mRNA1:0.0115326077)84:0.0114951367,AlveoDino-Dinophyceae-Symbiodinium_tridacnidorum_Sh18_Stri.gene5496.mRNA1:0.0000010017)90:0.0358672702,AlveoDino-Dinophyceae-Symbiodinium_natans_CCMP2548_Snat_CCMP2548.gene15347.mRNA1:0.1015685350)95:0.0409101959,AlveoDino-Dinophyceae-Symbiodinium_pilosum_CCMP2461_Spil_CCMP2461.gene16016.mRNA1:0.1412137203)93:0.1312031682)77:0.1312676342,AlveoDino-Dinophyceae-Polarella_glacialis_CCMP1383_evm.model.CCMP1383_scf7180000541569.2:0.2850633614)89:0.2398033483,Haptophyta---Emiliania_huxleyi_CCMP1516_tr_R1DLT5_R1DLT5_EMIHU:1.2513960797)73:0.2110705531,(((AlveoDino-Dinophyceae-Cladocopium_goreaui_evm.model.scf7180000354173.10:0.0958505284,(AlveoDino-Dinophyceae-Breviolum_minutum_Bmin.gene20358.mRNA1:0.0819735317,(((AlveoDino-Dinophyceae-Symbiodinium_microadriaticum_04_503SCI_Smic_04-503SCI.03.gene2135.mRNA1:0.0000010017,AlveoDino-Dinophyceae-Symbiodinium_necroappetens_CCMP2469_Snec_CCMP2469.gene9786.mRNA1:0.0000010017)20:0.0000010018,AlveoDino-Dinophyceae-Symbiodinium_microadriaticum_CassKB8_Smic_CassKB8.gene13909.mRNA1:0.0000010017)97:0.0785861958,AlveoDino-Dinophyceae-Symbiodinium_tridacnidorum_Sh18_Stri.gene4847.mRNA1:0.0000024191)100:0.3285242023)60:0.0977026794)58:0.0401966771,AlveoDino-Dinophyceae-Cladocopium_C92_CC92.gene18646.mRNA1:0.0000023009)97:0.2220996042,(AlveoDino-Dinophyceae-Polarella_glacialis_CCMP1383_evm.model.CCMP1383_scf7180000590447.2:0.0000010017,AlveoDino-Dinophyceae-Polarella_glacialis_CCMP2088_evm.model.CCMP2088_scf7180000684318.1:0.0000010017)99:0.2622308828)96:0.2446939653)47:0.1067554956,(((AlveoDino-Dinophyceae-Karenia_brevis_SP1_MMETSP0573_Transcript_32925_m.39306:1.8290397664,Glaucophyta---Cyanophora_paradoxa_ConsensusfromContig6783-snap_masked-ConsensusfromContig6783-abinit-gene-0.8-mRNA-1_cds_261/16495-16687_0_-:0.8140167858)84:0.3083601378,Glaucophyta---Cyanophora_paradoxa_ConsensusfromContig53238-snap_masked-ConsensusfromContig53238-abinit-gene-0.5-mRNA-1_cds_10447/3500-3542_0__:0.5590778033)74:0.1461082316,AlveoDino-Dinophyceae-Oxyrrhis_marina_Gene.17041__MMETSP0469_Transcript_11778__g.17041__m.17041:0.4819872495)72:0.3574749488)25:0.0731447661,AlveoDino-Dinophyceae-Amphidinium_gibbosum.g11538.t1:0.4406172207)26:0.0918337493,AlveoDino-Dinophyceae-Gymnodinium_catenatum_GC744_Gene.2__MMETSP0784_Transcript_1__g.2__m.2:0.8891855137)28:0.0389739066,AlveoDino-Dinophyceae-Oxyrrhis_marina_Gene.16533__MMETSP0469_Transcript_11504__g.16533__m.16533:0.7079930175)84:0.1602918966,(AlveoDino-Dinophyceae-Peridinium_aciculiferum_MMETSP0370_Transcript_59934_m.105687:0.3231700225,AlveoDino-Dinophyceae-Symbiodinium_tridacnidorum_Sh18_Stri.gene5468.mRNA1:0.2987369841)93:0.2724515664)91:0.0762518955,((AlveoDino-Dinophyceae-Cladocopium_goreaui_evm.model.scf7180000354447.4:0.0106945296,AlveoDino-Dinophyceae-Cladocopium_goreaui_evm.model.scf7180000355508.1:0.0000010017)98:0.0105236147,AlveoDino-Dinophyceae-Cladocopium_goreaui_evm.model.scf7180000356044.22:0.0000023613)100:0.7869229105)97:0.1479924141,AlveoDino-Dinophyceae-Oxyrrhis_marina_Gene.201740__MMETSP0469_Transcript_136423__g.201740__m.201740:0.5133905338)99:0.1264251307,AlveoDino-Dinophyceae-Gambierdiscus_australes_MMETSP0766_Transcript_44016_m.65805:0.9102705660);
```
