## Supplementary material for "Improved *Cladocopium goreaui* genome assembly reveals features of a facultative coral symbiont and the complex evolutionary history of dinoflagellate genes": OG0010962.treEdited.tre

```
(AlveoDino-Dinophyceae-Alexandrium_tamarense_CCMP1771_Gene.260540__MMETSP0382_Transcript_125736__g.260540__m.260540:0.3381138255,(((((((AlveoDino-Dinophyceae-Gambierdiscus_australes_MMETSP0766_Transcript_5156_m.7852:0.1713634652,(AlveoDino-Dinophyceae-Prorocentrum_minimum_Gene.22489__MMETSP0053_Transcript_12248__g.22489__m.22489:0.0000010119,AlveoDino-Dinophyceae-Prorocentrum_minimum_MMETSP0057_Transcript_1651_m.2873:0.0000010119)100:0.3207402899)53:0.0669507624,AlveoDino-Dinophyceae-Gymnodinium_catenatum_GC744_Gene.173105__MMETSP0784_Transcript_88401__g.173105__m.173105:0.1740212429)99:0.1912623954,(AlveoDino-Dinophyceae-Polarella_glacialis_CCMP1383_evm.model.CCMP1383_scf7180000545933.1:0.0000010119,AlveoDino-Dinophyceae-Polarella_glacialis_CCMP1383_evm.model.CCMP1383_scf7180000598978.4:0.0000010119)100:0.2755512453)68:0.0477889334,AlveoDino-Dinophyceae-Karenia_brevis_SP1_MMETSP0573_Transcript_37421_m.44987:0.4647151458)89:0.1673903686,(AlveoDino-Dinophyceae-Polarella_glacialis_CCMP1383_evm.model.CCMP1383_scf7180000593660.20:0.0089063941,AlveoDino-Dinophyceae-Polarella_glacialis_CCMP2088_evm.model.CCMP2088_scf7180000722367.13:0.0000023398)100:0.5350419190)100:0.3104959208,((AlveoDino-Dinophyceae-Prorocentrum_minimum_Gene.63839__MMETSP0056_Transcript_34463__g.63839__m.63839:1.3209126882,(AlveoDino-Dinophyceae-Symbiodinium_microadriaticum_04_503SCI_Smic_04-503SCI.03.gene34079.mRNA1:0.8212830347,Archaea---Methanobacterium_paludis_tr_F6D6F0_F6D6F0_METPW:1.3751344698)80:0.2063008381)96:0.3387251839,(Rhodophyta---Porphyridium_purpureum_evm.model.contig_3510.10:0.9622733668,(Viridiplantae-Trebouxiophyceae-Chlorella_variabilis_jgi_ChlNC64A_1_145325_IGS.gm_9_00132:0.0000010119,Viridiplantae-Trebouxiophyceae-Chlorella_variabilis_jgi_ChlNC64A_1_52043_fgenesh3_pg.C_scaffold_9000068:0.0000010119)100:0.7472856664)96:0.3185402999)100:0.4832397621)99:0.2525198904,(((AlveoDino-Dinophyceae-Durusdinium_trenchii_CCMP2556.gene20541.mRNA1:0.0000010119,AlveoDino-Dinophyceae-Durusdinium_trenchii_sh.g23017.t1:0.0624221472)100:0.1090479979,(((AlveoDino-Dinophyceae-Cladocopium_C15_evm.model.scaffold_10430.1:0.0117546027,AlveoDino-Dinophyceae-Cladocopium_C92_CC92.gene11857.mRNA1:0.2183859075)96:0.1101825084,AlveoDino-Dinophyceae-Cladocopium_goreaui_evm.model.scf7180000353574.1:0.0043540865)100:0.1081286192,AlveoDino-Dinophyceae-Breviolum_minutum_Bmin.gene24687.mRNA1:0.0952524984)94:0.0562045292)100:0.2689994822,(AlveoDino-Dinophyceae-Symbiodinium_linucheae_CCMP2456_Slin_CCMP2456.gene6901.mRNA1:0.0112706785,AlveoDino-Dinophyceae-Symbiodinium_tridacnidorum_Sh18_Stri.gene17875.mRNA1:0.0000022482)99:0.1352541905)100:0.3873213748)85:0.1122756923,AlveoDino-Dinophyceae-Peridinium_aciculiferum_MMETSP0370_Transcript_66286_m.116790:0.4446073707);
```
