## Supplementary material for "Improved *Cladocopium goreaui* genome assembly reveals features of a facultative coral symbiont and the complex evolutionary history of dinoflagellate genes": OG0015041.treEdited.tre

```
(AlveoDino-Dinophyceae-Prorocentrum_minimum_Gene.2711__MMETSP0053_Transcript_1540__g.2711__m.2711:0.0000010000,AlveoDino-Dinophyceae-Prorocentrum_minimum_Gene.123952__MMETSP0056_Transcript_67264__g.123952__m.123952:0.0000027320,(AlveoDino-Dinophyceae-Prorocentrum_minimum_MMETSP0057_Transcript_15478_m.27823:0.0000020511,(((((AlveoDino-Dinophyceae-Durusdinium_trenchii_CCMP2556.gene2339.mRNA1:0.1651797912,((AlveoDino-Dinophyceae-Cladocopium_C15_evm.model.scaffold_13778.1:0.7996089988,AlveoDino-Dinophyceae-Cladocopium_goreaui_evm.model.scf7180000346014.8:0.0605961812)65:0.0836973393,AlveoDino-Dinophyceae-Fugacium_kawagutii_Fkaw.gene25134.mRNA1:0.3126156673)93:0.1268257688)100:0.1927247915,(AlveoDino-Dinophyceae-Symbiodinium_linucheae_CCMP2456_Slin_CCMP2456.gene2193.mRNA1:0.0622443065,AlveoDino-Dinophyceae-Symbiodinium_tridacnidorum_Sh18_Stri.gene17837.mRNA1:0.0415637989)100:0.4238774008)99:0.1828730401,AlveoDino-Dinophyceae-Polarella_glacialis_CCMP2088_evm.model.CCMP2088_scf7180000719969.3:0.4026139460)89:0.1306673668,Rhodophyta---Porphyridium_purpureum_evm.model.contig_544.5:1.3754612061)94:0.2228277634,(AlveoDino-Dinophyceae-Cladocopium_C92_CC92.gene4882.mRNA1:0.5620341479,(((((AlveoDino-Dinophyceae-Symbiodinium_microadriaticum_CCMP2467_Smic.gene21531.mRNA1:0.0000021358,AlveoDino-Dinophyceae-Symbiodinium_necroappetens_CCMP2469_Snec_CCMP2469.gene18594.mRNA1:0.0062020074)32:0.0000010000,AlveoDino-Dinophyceae-Symbiodinium_microadriaticum_CassKB8_Smic_CassKB8.gene27874.mRNA1:0.0000010000)26:0.0000010000,AlveoDino-Dinophyceae-Symbiodinium_microadriaticum_04_503SCI_Smic_04-503SCI.03.gene20058.mRNA1:0.0000010000)100:0.1163998062,(AlveoDino-Dinophyceae-Symbiodinium_linucheae_CCMP2456_Slin_CCMP2456.gene10660.mRNA1:0.0844923579,AlveoDino-Dinophyceae-Symbiodinium_tridacnidorum_CCMP2592_Stri_CCMP2592.gene36266.mRNA1:0.0449681191)63:0.0029835876)98:0.1259646139,AlveoDino-Dinophyceae-Symbiodinium_natans_CCMP2548_Snat_CCMP2548.gene27516.mRNA1:0.1834805570)100:0.4640788463)100:0.3555024574)100:0.9056106672)53:0.0000027459);
```
