## Supplementary material for "Improved *Cladocopium goreaui* genome assembly reveals features of a facultative coral symbiont and the complex evolutionary history of dinoflagellate genes": OG0000253.treEdited.tre

```
(AlveoDino-Dinophyceae-Amphidinium_gibbosum.g50890.t1:0.7878756027,((((((((((((((((((((((AlveoDino-Dinophyceae-Amphidinium_gibbosum.g61674.t1:5.2390873226,(AlveoDino-Dinophyceae-Fugacium_kawagutii_Fkaw.gene9900.mRNA1:0.0000024683,AlveoDino-Dinophyceae-Fugacium_kawagutii_Fkaw.gene18071.mRNA1:0.0000029072)99:0.0000021117)39:0.1550446267,((((((AlveoDino-Dinophyceae-Cladocopium_C15_evm.model.scaffold_10408.2:0.0000022515,((AlveoDino-Dinophyceae-Cladocopium_C15_evm.model.scaffold_11126.6:0.0000027849,AlveoDino-Dinophyceae-Cladocopium_C92_CC92.gene17533.mRNA1:0.0000010000)100:0.0000021129,AlveoDino-Dinophyceae-Cladocopium_C92_CC92.gene8112.mRNA1:0.0719695665)100:0.1464571602)99:0.0000021123,(AlveoDino-Dinophyceae-Cladocopium_C15_evm.model.scaffold_10980.1:0.0000021978,AlveoDino-Dinophyceae-Cladocopium_C92_CC92.gene20749.mRNA1:0.0000010000)99:0.0000020698)38:0.0000028454,AlveoDino-Dinophyceae-Fugacium_kawagutii_Fkaw.gene25517.mRNA1:0.1427249638)96:0.0704500207,AlveoDino-Dinophyceae-Fugacium_kawagutii_Fkaw.gene29741.mRNA1:0.0000020670)96:0.0701779683,AlveoDino-Dinophyceae-Cladocopium_C92_CC92.gene3803.mRNA1:0.0709781192)85:0.0000023403,((AlveoDino-Dinophyceae-Cladocopium_C92_CC92.gene5050.mRNA1:0.0000021245,AlveoDino-Dinophyceae-Cladocopium_C92_CC92.gene18323.mRNA1:0.0000027057)100:0.0728796779,(AlveoDino-Dinophyceae-Cladocopium_C92_CC92.gene5325.mRNA1:0.1437400140,AlveoDino-Dinophyceae-Cladocopium_C92_CC92.gene15753.mRNA1:0.0721097361)87:0.0000021448)76:0.0725791457)64:0.0667329616)32:0.0784164395,((((((((((AlveoDino-Dinophyceae-Cladocopium_C15_evm.model.scaffold_4063.2:0.0000000000,AlveoDino-Dinophyceae-Cladocopium_C92_CC92.gene13500.mRNA1:0.0000000000):0.0000010000,AlveoDino-Dinophyceae-Cladocopium_C15_evm.model.scaffold_5848.1:0.0000028904)99:0.0000026659,AlveoDino-Dinophyceae-Cladocopium_C92_CC92.gene6653.mRNA1:0.0793946942)99:0.0794009300,(AlveoDino-Dinophyceae-Cladocopium_C92_CC92.gene3436.mRNA1:0.0000021246,AlveoDino-Dinophyceae-Cladocopium_C92_CC92.gene32943.mRNA1:0.0000029430)98:0.0000028527)91:0.0000022666,(AlveoDino-Dinophyceae-Cladocopium_C92_CC92.gene20018.mRNA1:0.0648006893,AlveoDino-Dinophyceae-Fugacium_kawagutii_Fkaw.gene21706.mRNA1:0.2512714121)34:0.0992989513)36:0.0680213423,AlveoDino-Dinophyceae-Cladocopium_C92_CC92.gene19844.mRNA1:0.1767082238)33:0.0942639482,AlveoDino-Dinophyceae-Cladocopium_C92_CC92.gene7727.mRNA1:0.0000029519)11:0.0000021747,((((AlveoDino-Dinophyceae-Fugacium_kawagutii_Fkaw.gene2708.mRNA1:5.0628468989,AlveoDino-Dinophyceae-Fugacium_kawagutii_Fkaw.gene27674.mRNA1:0.0000022390)85:0.1614577044,AlveoDino-Dinophyceae-Fugacium_kawagutii_Fkaw.gene27801.mRNA1:0.0000027950)88:0.0790393861,AlveoDino-Dinophyceae-Fugacium_kawagutii_Fkaw.gene27788.mRNA1:0.0000025201)87:0.0000024035,AlveoDino-Dinophyceae-Fugacium_kawagutii_Fkaw.gene13506.mRNA1:0.0800728101)98:0.1620562233)8:0.0000024462,(AlveoDino-Dinophyceae-Cladocopium_C92_CC92.gene23933.mRNA1:3.0617000019,AlveoDino-Dinophyceae-Breviolum_minutum_Bmin.gene19771.mRNA1:0.1615332977)6:0.0000020714)88:0.0774370506,AlveoDino-Dinophyceae-Fugacium_kawagutii_Fkaw.gene29877.mRNA1:0.0894000783)75:0.1693230905)29:0.0000021053,AlveoDino-Dinophyceae-Fugacium_kawagutii_Fkaw.gene23550.mRNA1:0.0000021420)38:0.0764283491,(AlveoDino-Dinophyceae-Cladocopium_C15_evm.model.scaffold_9255.4:0.0000029196,(AlveoDino-Dinophyceae-Cladocopium_C92_CC92.gene7286.mRNA1:0.0000028030,AlveoDino-Dinophyceae-Cladocopium_C92_CC92.gene27125.mRNA1:0.0000026607)99:0.0711874540)53:0.0696654339)80:0.0749301469,AlveoDino-Dinophyceae-Fugacium_kawagutii_Fkaw.gene2817.mRNA1:0.2811336002)77:0.0732167829,AlveoDino-Dinophyceae-Breviolum_minutum_Bmin.gene13244.mRNA1:0.4990789195)89:0.0000028400,AlveoDino-Dinophyceae-Cladocopium_C15_evm.model.scaffold_5503.1:0.0000024224)97:0.1576965506,((((((AlveoDino-Dinophyceae-Cladocopium_C92_CC92.gene8428.mRNA1:0.0698926388,AlveoDino-Dinophyceae-Cladocopium_C92_CC92.gene31937.mRNA1:0.0000028839)100:0.0719232656,AlveoDino-Dinophyceae-Breviolum_minutum_Bmin.gene2959.mRNA1:0.0766725600)100:0.0645312895,AlveoDino-Dinophyceae-Fugacium_kawagutii_Fkaw.gene3746.mRNA1:0.1645413935)99:0.1607182763,AlveoDino-Dinophyceae-Cladocopium_C92_CC92.gene19931.mRNA1:0.0000023849)99:0.3372121967,AlveoDino-Dinophyceae-Breviolum_minutum_Bmin.gene17745.mRNA1:0.0000029683)91:0.0000021647,AlveoDino-Dinophyceae-Breviolum_minutum_Bmin.gene3169.mRNA1:0.0838987345)90:0.0787223388)97:0.0892722515,((((AlveoDino-Dinophyceae-Durusdinium_trenchii_sh.g32149.t1:0.2350350053,(AlveoDino-Dinophyceae-Durusdinium_trenchii_sh.g33434.t1:0.0000010000,AlveoDino-Dinophyceae-Durusdinium_trenchii_sh.g33434.t2:0.0000026663)97:0.0000022194)62:0.0919066779,((((AlveoDino-Dinophyceae-Cladocopium_C15_evm.model.scaffold_11546.1:0.0000025829,AlveoDino-Dinophyceae-Cladocopium_goreaui_evm.model.scf7180000355497.6:0.0000025795)99:0.0650714470,AlveoDino-Dinophyceae-Fugacium_kawagutii_Fkaw.gene2816.mRNA1:1.4879434055)45:0.0000026113,AlveoDino-Dinophyceae-Cladocopium_C92_CC92.gene18268.mRNA1:0.0000029791)45:0.0650074036,(((AlveoDino-Dinophyceae-Cladocopium_C15_evm.model.scaffold_8852.1:0.0000000000,AlveoDino-Dinophyceae-Cladocopium_C92_CC92.gene32084.mRNA1:0.0000000000):0.0000000000,AlveoDino-Dinophyceae-Cladocopium_C92_CC92.gene22991.mRNA1:0.0000000000):0.0000028721,AlveoDino-Dinophyceae-Cladocopium_C92_CC92.gene18299.mRNA1:0.0000024915)100:0.0000027561)72:0.1456353124)90:0.2214174407,AlveoDino-Dinophyceae-Fugacium_kawagutii_Fkaw.gene6920.mRNA1:0.1203756404)92:0.0789609879,(((AlveoDino-Dinophyceae-Cladocopium_C15_evm.model.scaffold_14035.3:0.1307755654,AlveoDino-Dinophyceae-Cladocopium_goreaui_evm.model.scf7180000349042.4:0.0665849157)90:0.0000027718,AlveoDino-Dinophyceae-Cladocopium_goreaui_evm.model.scf7180000357483.21:0.0000026707)91:0.0636358549,AlveoDino-Dinophyceae-Cladocopium_C92_CC92.gene25419.mRNA1:0.0000026188)90:0.0743019209)97:0.1373875973)86:0.0000029462,AlveoDino-Dinophyceae-Fugacium_kawagutii_Fkaw.gene13324.mRNA1:1.4422032910)91:0.0773074062,AlveoDino-Dinophyceae-Fugacium_kawagutii_Fkaw.gene1628.mRNA1:0.0000021504)86:0.0632806523,((((AlveoDino-Dinophyceae-Cladocopium_goreaui_evm.model.scf7180000351127.14:0.0000020934,AlveoDino-Dinophyceae-Cladocopium_goreaui_evm.model.scf7180000356402.49:0.0000020934)100:0.0870190915,(((AlveoDino-Dinophyceae-Symbiodinium_pilosum_CCMP2461_Spil_CCMP2461.gene785.mRNA1:0.0547836508,AlveoDino-Dinophyceae-Symbiodinium_pilosum_CCMP2461_Spil_CCMP2461.gene6967.mRNA1:0.0695650995)99:0.0332420035,AlveoDino-Dinophyceae-Symbiodinium_pilosum_CCMP2461_Spil_CCMP2461.gene11159.mRNA1:0.0000022754)87:0.0000029422,AlveoDino-Dinophyceae-Symbiodinium_pilosum_CCMP2461_Spil_CCMP2461.gene21389.mRNA1:0.4298968491)99:0.2725917564)92:0.0563931634,(AlveoDino-Dinophyceae-Cladocopium_C92_CC92.gene5975.mRNA1:0.0000025327,AlveoDino-Dinophyceae-Cladocopium_C92_CC92.gene23641.mRNA1:0.0000024007)97:0.0000024016)88:0.0746029602,(((AlveoDino-Dinophyceae-Cladocopium_C92_CC92.gene4749.mRNA1:0.0000020399,(AlveoDino-Dinophyceae-Cladocopium_C92_CC92.gene12598.mRNA1:0.0000025009,AlveoDino-Dinophyceae-Cladocopium_C92_CC92.gene16996.mRNA1:0.0000025368)100:0.1361738981)94:0.0000022888,AlveoDino-Dinophyceae-Cladocopium_C92_CC92.gene20535.mRNA1:0.0000021150)94:0.0000027841,AlveoDino-Dinophyceae-Cladocopium_C92_CC92.gene27286.mRNA1:0.0000021030)100:0.1511554237)90:0.0754694007)90:0.1878294528,(AlveoDino-Dinophyceae-Cladocopium_C92_CC92.gene18790.mRNA1:1.2921728749,AlveoDino-Dinophyceae-Fugacium_kawagutii_Fkaw.gene7196.mRNA1:0.0000020751)94:0.0864519474)80:0.0598233296,((AlveoDino-Dinophyceae-Cladocopium_goreaui_evm.model.scf7180000355862.20:0.0000024213,(AlveoDino-Dinophyceae-Cladocopium_C92_CC92.gene15981.mRNA1:0.0000020400,AlveoDino-Dinophyceae-Cladocopium_C92_CC92.gene20456.mRNA1:0.0000020330)99:0.0727393435)24:0.0000020600,AlveoDino-Dinophyceae-Cladocopium_goreaui_evm.model.scf7180000356556.2:0.1454806977)33:0.1451337295)17:0.0000020676,AlveoDino-Dinophyceae-Cladocopium_C92_CC92.gene24768.mRNA1:0.0710829823)21:0.0724910231,((AlveoDino-Dinophyceae-Cladocopium_goreaui_evm.model.scf7180000349914.44:0.0000000000,AlveoDino-Dinophyceae-Cladocopium_C92_CC92.gene21225.mRNA1:0.0000000000):0.0000027274,AlveoDino-Dinophyceae-Cladocopium_goreaui_evm.model.scf7180000357174.5:0.0000021028)94:0.0000023576)85:0.3824147319,(((((((((((((((((((((((((AlveoDino-Dinophyceae-Durusdinium_trenchii_sh.g24402.t1:0.0000026436,(((((((AlveoDino-Dinophyceae-Cladocopium_goreaui_evm.model.scf7180000345971.4:0.0000029224,AlveoDino-Dinophyceae-Breviolum_minutum_Bmin.gene20576.mRNA1:0.4536896599)89:0.1411988407,(AlveoDino-Dinophyceae-Breviolum_minutum_Bmin.gene11257.mRNA1:0.1236416185,((AlveoDino-Dinophyceae-Breviolum_minutum_Bmin.gene11678.mRNA1:0.0000027849,AlveoDino-Dinophyceae-Breviolum_minutum_Bmin.gene21371.mRNA1:0.0000010000)99:0.0000026081,AlveoDino-Dinophyceae-Breviolum_minutum_Bmin.gene29979.mRNA1:0.0000027849)97:0.0000028137)91:0.1484601732)96:0.0702561504,AlveoDino-Dinophyceae-Fugacium_kawagutii_Fkaw.gene26090.mRNA1:0.0000027852)97:0.2310661893,AlveoDino-Dinophyceae-Fugacium_kawagutii_Fkaw.gene27165.mRNA1:0.2719462021)10:0.0000020667,AlveoDino-Dinophyceae-Fugacium_kawagutii_Fkaw.gene26528.mRNA1:0.0000020250)9:0.0682902654,(AlveoDino-Dinophyceae-Fugacium_kawagutii_Fkaw.gene3241.mRNA1:0.4413005386,AlveoDino-Dinophyceae-Fugacium_kawagutii_Fkaw.gene28887.mRNA1:0.0000029088)96:0.3311686929)11:0.0781181263,AlveoDino-Dinophyceae-Cladocopium_C92_CC92.gene7680.mRNA1:0.0000027633)10:0.0000021035)9:0.1462081010,(AlveoDino-Dinophyceae-Cladocopium_C15_evm.model.scaffold_3481.1:0.1291601279,(AlveoDino-Dinophyceae-Cladocopium_C92_CC92.gene4667.mRNA1:0.0000028237,AlveoDino-Dinophyceae-Breviolum_minutum_Bmin.gene2016.mRNA1:0.1760610187)83:0.1778529948)7:0.0000026699)7:0.0000029913,AlveoDino-Dinophyceae-Cladocopium_C15_evm.model.scaffold_190.4:0.1328257875)8:0.0682480303,AlveoDino-Dinophyceae-Cladocopium_C92_CC92.gene3619.mRNA1:0.1646962859)80:0.0000028752,(AlveoDino-Dinophyceae-Cladocopium_C92_CC92.gene465.mRNA1:0.0000021589,AlveoDino-Dinophyceae-Cladocopium_C92_CC92.gene9162.mRNA1:0.0000010000)91:0.0000029042)80:0.0807038980,(AlveoDino-Dinophyceae-Fugacium_kawagutii_Fkaw.gene10603.mRNA1:0.3861535293,AlveoDino-Dinophyceae-Breviolum_minutum_Bmin.gene26179.mRNA1:0.1008735235)68:0.1412721062)42:0.0000027784,(((AlveoDino-Dinophyceae-Fugacium_kawagutii_Fkaw.gene464.mRNA1:0.0000010000,AlveoDino-Dinophyceae-Fugacium_kawagutii_Fkaw.gene710.mRNA1:0.0000010000)100:0.0806054928,AlveoDino-Dinophyceae-Fugacium_kawagutii_Fkaw.gene2586.mRNA1:0.0733419823)100:0.2400851314,AlveoDino-Dinophyceae-Fugacium_kawagutii_Fkaw.gene20862.mRNA1:0.0758021930)68:0.0028778430)79:0.0711105727,(AlveoDino-Dinophyceae-Cladocopium_C15_evm.model.scaffold_6974.1:0.0000024438,AlveoDino-Dinophyceae-Cladocopium_C15_evm.model.scaffold_8508.3:0.1441028308)45:0.0705570347)19:0.0000025717,AlveoDino-Dinophyceae-Cladocopium_C92_CC92.gene2021.mRNA1:0.0828224677)31:0.0716776960,((AlveoDino-Dinophyceae-Cladocopium_C15_evm.model.scaffold_13439.3:0.2520017485,(AlveoDino-Dinophyceae-Cladocopium_C92_CC92.gene6068.mRNA1:0.0000010000,AlveoDino-Dinophyceae-Cladocopium_C92_CC92.gene17965.mRNA1:0.0000010000)99:0.0044578184)62:0.0740919643,AlveoDino-Dinophyceae-Breviolum_minutum_Bmin.gene29976.mRNA1:0.1475521588)49:0.0000022802)59:0.0693276114,(((AlveoDino-Dinophyceae-Cladocopium_goreaui_evm.model.scf7180000351331.1:0.0000025779,AlveoDino-Dinophyceae-Cladocopium_goreaui_evm.model.scf7180000354107.1:0.0000024389)99:0.1615189362,((AlveoDino-Dinophyceae-Cladocopium_C92_CC92.gene11330.mRNA1:0.0000000000,AlveoDino-Dinophyceae-Cladocopium_C92_CC92.gene30172.mRNA1:0.0000000000):0.0000027315,AlveoDino-Dinophyceae-Cladocopium_C92_CC92.gene20833.mRNA1:0.0000026798)100:0.1039076554)99:0.3234666451,(AlveoDino-Dinophyceae-Cladocopium_C92_CC92.gene21224.mRNA1:0.0000023483,(AlveoDino-Dinophyceae-Breviolum_minutum_Bmin.gene19059.mRNA1:0.0759211852,(AlveoDino-Dinophyceae-Breviolum_minutum_Bmin.gene19439.mRNA1:0.4055308291,AlveoDino-Dinophyceae-Breviolum_minutum_Bmin.gene27418.mRNA1:0.1061422282)66:0.0524773934)66:0.0796481706)58:0.0000023905)58:0.0731860528)78:0.0000023270,AlveoDino-Dinophyceae-Cladocopium_C92_CC92.gene17509.mRNA1:0.0721478435)82:0.0809200763,((AlveoDino-Dinophyceae-Cladocopium_C15_evm.model.scaffold_13646.6:0.0000023162,(AlveoDino-Dinophyceae-Cladocopium_C92_CC92.gene29202.mRNA1:0.0000025806,AlveoDino-Dinophyceae-Fugacium_kawagutii_Fkaw.gene11515.mRNA1:0.0000020623)98:0.2814181850)81:0.0783847273,((AlveoDino-Dinophyceae-Cladocopium_C92_CC92.gene18388.mRNA1:0.0764648624,AlveoDino-Dinophyceae-Breviolum_minutum_Bmin.gene27186.mRNA1:0.4259448852)77:0.0000020948,(AlveoDino-Dinophyceae-Breviolum_minutum_Bmin.gene98.mRNA1:0.0810398431,AlveoDino-Dinophyceae-Breviolum_minutum_Bmin.gene25905.mRNA1:0.0782094102)96:0.0828757782)63:0.0000022375)82:0.0790395014)85:0.0000023088,(AlveoDino-Dinophyceae-Cladocopium_C92_CC92.gene13905.mRNA1:0.0810357363,AlveoDino-Dinophyceae-Breviolum_minutum_Bmin.gene18782.mRNA1:0.0000023447)96:0.0788192515)96:0.0786930560,AlveoDino-Dinophyceae-Cladocopium_C15_evm.model.scaffold_11278.2:0.0000021672)97:0.0779939787,AlveoDino-Dinophyceae-Cladocopium_goreaui_evm.model.scf7180000356417.5:0.0000028893)97:0.0765553457,((((((((((((((((((AlveoDino-Dinophyceae-Cladocopium_C15_evm.model.scaffold_11450.2:0.0000026168,(AlveoDino-Dinophyceae-Breviolum_minutum_Bmin.gene4237.mRNA1:0.0000025188,AlveoDino-Dinophyceae-Breviolum_minutum_Bmin.gene26462.mRNA1:0.0622412872)99:0.2890511143)42:0.0685034910,(AlveoDino-Dinophyceae-Cladocopium_C15_evm.model.scaffold_2919.2:0.0000027059,(((((((((AlveoDino-Dinophyceae-Cladocopium_C15_evm.model.scaffold_873.1:0.0000021872,AlveoDino-Dinophyceae-Cladocopium_C92_CC92.gene19554.mRNA1:0.0000027706)97:0.0000021342,(AlveoDino-Dinophyceae-Cladocopium_C92_CC92.gene17769.mRNA1:0.0712905500,AlveoDino-Dinophyceae-Cladocopium_C92_CC92.gene25900.mRNA1:0.0000026462)100:0.2252194930)43:0.1213585704,(((AlveoDino-Dinophyceae-Cladocopium_C92_CC92.gene10307.mRNA1:0.0534407085,((((AlveoDino-Dinophyceae-Fugacium_kawagutii_Fkaw.gene16683.mRNA1:0.0000025098,AlveoDino-Dinophyceae-Fugacium_kawagutii_Fkaw.gene27467.mRNA1:0.4506266631)99:0.5308356790,AlveoDino-Dinophyceae-Breviolum_minutum_Bmin.gene22785.mRNA1:0.0686964856)99:0.0845569275,(AlveoDino-Dinophyceae-Breviolum_minutum_Bmin.gene2122.mRNA1:0.0000020825,AlveoDino-Dinophyceae-Breviolum_minutum_Bmin.gene30417.mRNA1:0.0000010000)89:0.0000025280)99:0.1359836575,((AlveoDino-Dinophyceae-Breviolum_minutum_Bmin.gene9679.mRNA1:0.0000023754,(AlveoDino-Dinophyceae-Symbiodinium_tridacnidorum_CCMP2592_Stri_CCMP2592.gene8864.mRNA1:0.0000020345,AlveoDino-Dinophyceae-Symbiodinium_tridacnidorum_CCMP2592_Stri_CCMP2592.gene29925.mRNA1:0.1185102122)100:0.4839004191)97:0.3733365174,AlveoDino-Dinophyceae-Symbiodinium_pilosum_CCMP2461_Spil_CCMP2461.gene6118.mRNA1:0.1192363550)52:0.0000028423)72:0.2020277064)55:0.1662316363,AlveoDino-Dinophyceae-Cladocopium_C92_CC92.gene17740.mRNA1:0.0133032348)55:0.1214498833,AlveoDino-Dinophyceae-Cladocopium_C92_CC92.gene29804.mRNA1:0.2569530062)79:0.1031282194)38:0.1141523478,AlveoDino-Dinophyceae-Fugacium_kawagutii_Fkaw.gene1167.mRNA1:0.3385901267)33:0.0000021778,AlveoDino-Dinophyceae-Cladocopium_C92_CC92.gene11790.mRNA1:0.0000023886)39:0.0870396182,(AlveoDino-Dinophyceae-Cladocopium_C92_CC92.gene15392.mRNA1:0.0000023490,(AlveoDino-Dinophyceae-Fugacium_kawagutii_Fkaw.gene8832.mRNA1:0.0917029901,AlveoDino-Dinophyceae-Fugacium_kawagutii_Fkaw.gene23740.mRNA1:0.1562502395)49:0.0000022237)64:0.1797819305)90:0.1650672320,AlveoDino-Dinophyceae-Breviolum_minutum_Bmin.gene11489.mRNA1:0.0000027247)88:0.0000028201,(((AlveoDino-Dinophyceae-Symbiodinium_microadriaticum_04_503SCI_Smic_04-503SCI.03.gene30365.mRNA1:0.0000026668,AlveoDino-Dinophyceae-Symbiodinium_microadriaticum_CassKB8_Smic_CassKB8.gene36399.mRNA1:0.0000029135)91:0.0000027818,(AlveoDino-Dinophyceae-Symbiodinium_necroappetens_CCMP2469_Snec_CCMP2469.gene19136.mRNA1:0.0765628642,(AlveoDino-Dinophyceae-Symbiodinium_tridacnidorum_CCMP2592_Stri_CCMP2592.gene4554.mRNA1:0.0000021487,AlveoDino-Dinophyceae-Symbiodinium_tridacnidorum_CCMP2592_Stri_CCMP2592.gene37554.mRNA1:0.0000021481)100:0.0758632717)17:0.0000021773)27:0.0000029850,(AlveoDino-Dinophyceae-Symbiodinium_tridacnidorum_CCMP2592_Stri_CCMP2592.gene2622.mRNA1:0.0000021546,AlveoDino-Dinophyceae-Symbiodinium_tridacnidorum_CCMP2592_Stri_CCMP2592.gene23729.mRNA1:0.0000021546)100:0.0765614308)100:0.7463528766)52:0.2214734425,AlveoDino-Dinophyceae-Fugacium_kawagutii_Fkaw.gene12128.mRNA1:0.0000022295)51:0.0000026717)55:0.1420027017)6:0.0000025520,(AlveoDino-Dinophyceae-Cladocopium_C92_CC92.gene1229.mRNA1:0.0000021160,(AlveoDino-Dinophyceae-Cladocopium_C92_CC92.gene7802.mRNA1:0.1259731744,(AlveoDino-Dinophyceae-Cladocopium_C92_CC92.gene7955.mRNA1:0.0000027346,(((AlveoDino-Dinophyceae-Breviolum_minutum_Bmin.gene12125.mRNA1:0.0000000000,AlveoDino-Dinophyceae-Breviolum_minutum_Bmin.gene27309.mRNA1:0.0000000000):0.0000025369,AlveoDino-Dinophyceae-Breviolum_minutum_Bmin.gene14235.mRNA1:0.0000021511)100:0.0747062877,AlveoDino-Dinophyceae-Breviolum_minutum_Bmin.gene21541.mRNA1:0.2305810911)99:0.3467351170)80:0.0732370625)67:0.0000020083)79:0.2134206524)65:0.0660109173,(AlveoDino-Dinophyceae-Breviolum_minutum_Bmin.gene17568.mRNA1:0.0000022083,AlveoDino-Dinophyceae-Breviolum_minutum_Bmin.gene29992.mRNA1:0.0000025189)98:0.0894608595)92:0.0792503120,((AlveoDino-Dinophyceae-Cladocopium_C92_CC92.gene2406.mRNA1:0.0000025378,AlveoDino-Dinophyceae-Cladocopium_C92_CC92.gene14071.mRNA1:0.0000010000)97:0.0000022604,AlveoDino-Dinophyceae-Cladocopium_C92_CC92.gene17457.mRNA1:0.0682535971)13:0.0699430412)89:0.1329719568,(AlveoDino-Dinophyceae-Breviolum_minutum_Bmin.gene2858.mRNA1:0.0000028903,AlveoDino-Dinophyceae-Breviolum_minutum_Bmin.gene3975.mRNA1:0.1397023200)99:0.1202250254)11:0.0591091645,AlveoDino-Dinophyceae-Cladocopium_C92_CC92.gene9857.mRNA1:0.0000024943)90:0.2105927743,(AlveoDino-Dinophyceae-Cladocopium_C15_evm.model.scaffold_15011.2:0.2480176065,(AlveoDino-Dinophyceae-Cladocopium_C92_CC92.gene29692.mRNA1:0.0298314673,AlveoDino-Dinophyceae-Fugacium_kawagutii_Fkaw.gene12874.mRNA1:0.3648548264)66:0.1570410862)72:0.0000022913)40:0.0000025118,((AlveoDino-Dinophyceae-Cladocopium_C92_CC92.gene13764.mRNA1:0.0000010000,AlveoDino-Dinophyceae-Cladocopium_C92_CC92.gene32993.mRNA1:0.0000010000)92:0.0000022693,(AlveoDino-Dinophyceae-Fugacium_kawagutii_Fkaw.gene23050.mRNA1:0.1432296912,AlveoDino-Dinophyceae-Fugacium_kawagutii_Fkaw.gene27416.mRNA1:0.0000026548)99:0.0657765978)99:0.0618119332)47:0.0000025530,AlveoDino-Dinophyceae-Symbiodinium_pilosum_CCMP2461_Spil_CCMP2461.gene6671.mRNA1:0.1227991637)89:0.0586719102,AlveoDino-Dinophyceae-Breviolum_minutum_Bmin.gene26226.mRNA1:0.2364353103)89:0.0694127391,((((((((((AlveoDino-Dinophyceae-Cladocopium_goreaui_evm.model.scf7180000350077.5:0.0000029871,(AlveoDino-Dinophyceae-Cladocopium_C92_CC92.gene8218.mRNA1:0.0000028362,AlveoDino-Dinophyceae-Fugacium_kawagutii_Fkaw.gene30528.mRNA1:0.0653084924)60:0.1295157552)35:0.0635929615,(((AlveoDino-Dinophyceae-Cladocopium_goreaui_evm.model.scf7180000353809.48:0.0803536462,(AlveoDino-Dinophyceae-Fugacium_kawagutii_Fkaw.gene5362.mRNA1:0.0000020598,AlveoDino-Dinophyceae-Fugacium_kawagutii_Fkaw.gene20110.mRNA1:0.0000025969)100:0.0767810642)83:0.0721047226,(AlveoDino-Dinophyceae-Cladocopium_C92_CC92.gene2039.mRNA1:0.0000026834,AlveoDino-Dinophyceae-Cladocopium_C92_CC92.gene6124.mRNA1:0.0000029968)100:0.1853447915)75:0.0734649847,AlveoDino-Dinophyceae-Cladocopium_goreaui_evm.model.scf7180000356740.3:0.0000027401)78:0.0728407698)85:0.0638585420,((((AlveoDino-Dinophyceae-Cladocopium_goreaui_evm.model.scf7180000353846.4:0.0000000000,AlveoDino-Dinophyceae-Cladocopium_goreaui_evm.model.scf7180000357376.31:0.0000000000):0.0000021742,AlveoDino-Dinophyceae-Cladocopium_goreaui_evm.model.scf7180000356535.7:0.0000026917)100:0.2387784104,(AlveoDino-Dinophyceae-Cladocopium_C92_CC92.gene18838.mRNA1:0.0000025764,AlveoDino-Dinophyceae-Fugacium_kawagutii_Fkaw.gene1536.mRNA1:0.0000020623)100:0.1332721075)80:0.0000029951,AlveoDino-Dinophyceae-Cladocopium_C92_CC92.gene29204.mRNA1:0.0000028063)82:0.0632213358)76:0.0000020184,(AlveoDino-Dinophyceae-Fugacium_kawagutii_Fkaw.gene6131.mRNA1:0.0000025676,AlveoDino-Dinophyceae-Fugacium_kawagutii_Fkaw.gene20431.mRNA1:0.0691691944)100:0.1647380510)76:0.0624014871,(AlveoDino-Dinophyceae-Cladocopium_C92_CC92.gene3771.mRNA1:0.1279065645,AlveoDino-Dinophyceae-Cladocopium_C92_CC92.gene5397.mRNA1:0.0000024155)77:0.0000027126)96:0.1529664100,(AlveoDino-Dinophyceae-Fugacium_kawagutii_Fkaw.gene10285.mRNA1:0.0932579094,AlveoDino-Dinophyceae-Fugacium_kawagutii_Fkaw.gene23607.mRNA1:0.0569454828)97:0.1661671572)75:0.0530648230,((AlveoDino-Dinophyceae-Fugacium_kawagutii_Fkaw.gene23329.mRNA1:0.0000027849,AlveoDino-Dinophyceae-Fugacium_kawagutii_Fkaw.gene24044.mRNA1:0.0770321891)90:0.0109527734,AlveoDino-Dinophyceae-Breviolum_minutum_Bmin.gene30992.mRNA1:0.2385858648)85:0.0931555196)88:0.1019243666,(AlveoDino-Dinophyceae-Cladocopium_C92_CC92.gene4142.mRNA1:0.1458289586,(AlveoDino-Dinophyceae-Cladocopium_C92_CC92.gene4170.mRNA1:0.0000022591,AlveoDino-Dinophyceae-Cladocopium_C92_CC92.gene8970.mRNA1:0.0000028145)93:0.0000023511)99:0.2253043448)39:0.1033383103,AlveoDino-Dinophyceae-Symbiodinium_tridacnidorum_CCMP2592_Stri_CCMP2592.gene41571.mRNA1:0.0000023984)13:0.0000028158,(((AlveoDino-Dinophyceae-Breviolum_minutum_Bmin.gene2852.mRNA1:0.0000010000,AlveoDino-Dinophyceae-Breviolum_minutum_Bmin.gene31790.mRNA1:0.0000010000)99:0.0452139756,AlveoDino-Dinophyceae-Breviolum_minutum_Bmin.gene15816.mRNA1:0.0913624846)97:0.0298906072,((((((((AlveoDino-Dinophyceae-Symbiodinium_microadriaticum_04_503SCI_Smic_04-503SCI.03.gene21878.mRNA1:0.0000028212,AlveoDino-Dinophyceae-Symbiodinium_microadriaticum_CassKB8_Smic_CassKB8.gene14689.mRNA1:0.0000020677)99:0.0816482677,AlveoDino-Dinophyceae-Symbiodinium_tridacnidorum_CCMP2592_Stri_CCMP2592.gene22436.mRNA1:0.4729630409)94:0.0763248174,(AlveoDino-Dinophyceae-Symbiodinium_microadriaticum_04_503SCI_Smic_04-503SCI.03.gene24672.mRNA1:0.0000000000,AlveoDino-Dinophyceae-Symbiodinium_necroappetens_CCMP2469_Snec_CCMP2469.gene30554.mRNA1:0.0000000000):0.0000023385)42:0.0000029472,AlveoDino-Dinophyceae-Symbiodinium_microadriaticum_CassKB8_Smic_CassKB8.gene21603.mRNA1:0.0000022758)90:0.0000020448,AlveoDino-Dinophyceae-Symbiodinium_linucheae_CCMP2456_Slin_CCMP2456.gene22889.mRNA1:0.2022272126)94:0.0683000382,((AlveoDino-Dinophyceae-Symbiodinium_tridacnidorum_CCMP2592_Stri_CCMP2592.gene10455.mRNA1:0.0000000000,AlveoDino-Dinophyceae-Symbiodinium_tridacnidorum_CCMP2592_Stri_CCMP2592.gene42282.mRNA1:0.0000000000):0.0000028984,AlveoDino-Dinophyceae-Symbiodinium_tridacnidorum_CCMP2592_Stri_CCMP2592.gene26718.mRNA1:0.0000027872)86:0.0000020382)100:0.0678425218,(AlveoDino-Dinophyceae-Symbiodinium_natans_CCMP2548_Snat_CCMP2548.gene3352.mRNA1:0.0000027029,AlveoDino-Dinophyceae-Symbiodinium_natans_CCMP2548_Snat_CCMP2548.gene14123.mRNA1:0.0000010000)98:0.1344137747)67:0.0759011463,(((AlveoDino-Dinophyceae-Symbiodinium_tridacnidorum_CCMP2592_Stri_CCMP2592.gene34397.mRNA1:0.0000020242,((((AlveoDino-Dinophyceae-Symbiodinium_pilosum_CCMP2461_Spil_CCMP2461.gene4170.mRNA1:0.0000027893,AlveoDino-Dinophyceae-Symbiodinium_pilosum_CCMP2461_Spil_CCMP2461.gene21674.mRNA1:0.0606355301)83:0.1210818991,(AlveoDino-Dinophyceae-Symbiodinium_pilosum_CCMP2461_Spil_CCMP2461.gene8051.mRNA1:0.0705765397,AlveoDino-Dinophyceae-Symbiodinium_pilosum_CCMP2461_Spil_CCMP2461.gene22870.mRNA1:0.0746789458)97:0.0679704864)91:0.0671513100,AlveoDino-Dinophyceae-Symbiodinium_pilosum_CCMP2461_Spil_CCMP2461.gene23046.mRNA1:0.0633410245)53:0.0675045150,AlveoDino-Dinophyceae-Symbiodinium_pilosum_CCMP2461_Spil_CCMP2461.gene21688.mRNA1:0.0000021249)53:0.0611478852)50:0.0000023855,AlveoDino-Dinophyceae-Symbiodinium_pilosum_CCMP2461_Spil_CCMP2461.gene16553.mRNA1:0.3726359984)76:0.0701326749,(((((AlveoDino-Dinophyceae-Symbiodinium_natans_CCMP2548_Snat_CCMP2548.gene10120.mRNA1:0.0000000000,AlveoDino-Dinophyceae-Symbiodinium_natans_CCMP2548_Snat_CCMP2548.gene30133.mRNA1:0.0000000000):0.0000000000,AlveoDino-Dinophyceae-Symbiodinium_natans_CCMP2548_Snat_CCMP2548.gene26043.mRNA1:0.0000000000):0.0000000000,AlveoDino-Dinophyceae-Symbiodinium_natans_CCMP2548_Snat_CCMP2548.gene12598.mRNA1:0.0000000000):0.0000000000,AlveoDino-Dinophyceae-Symbiodinium_natans_CCMP2548_Snat_CCMP2548.gene26045.mRNA1:0.0000000000):0.0000020678,AlveoDino-Dinophyceae-Symbiodinium_natans_CCMP2548_Snat_CCMP2548.gene10643.mRNA1:0.0000020359)91:0.0000029455)81:0.0643214633)70:0.0502492423)84:0.1202072267)28:0.0000025196)87:0.0647515199,((AlveoDino-Dinophyceae-Cladocopium_C92_CC92.gene6177.mRNA1:0.0000025411,AlveoDino-Dinophyceae-Cladocopium_C92_CC92.gene25804.mRNA1:0.1332846720)97:0.0594900663,AlveoDino-Dinophyceae-Cladocopium_C92_CC92.gene26657.mRNA1:0.0000023407)97:0.0616054662)96:0.0654635848,(AlveoDino-Dinophyceae-Cladocopium_C92_CC92.gene9634.mRNA1:0.0368573852,AlveoDino-Dinophyceae-Cladocopium_C92_CC92.gene17882.mRNA1:0.2111126833)96:0.1198314714)94:0.0650261718,AlveoDino-Dinophyceae-Cladocopium_C92_CC92.gene8997.mRNA1:0.0673067216)94:0.0710172257,((AlveoDino-Dinophyceae-Cladocopium_C15_evm.model.scaffold_3919.1:0.0000027088,(AlveoDino-Dinophyceae-Breviolum_minutum_Bmin.gene29888.mRNA1:0.0000028402,AlveoDino-Dinophyceae-Breviolum_minutum_Bmin.gene31868.mRNA1:0.2238642167)99:0.1508880693)95:0.1311100183,(AlveoDino-Dinophyceae-Breviolum_minutum_Bmin.gene1886.mRNA1:0.0000022093,AlveoDino-Dinophyceae-Breviolum_minutum_Bmin.gene29811.mRNA1:0.0000021863)100:0.1295860582)68:0.0000022627)81:0.1459473006,(((((((AlveoDino-Dinophyceae-Cladocopium_C15_evm.model.scaffold_15834.1:0.0000023833,AlveoDino-Dinophyceae-Cladocopium_goreaui_evm.model.scf7180000348512.59:0.0000021577)98:0.0000026170,((AlveoDino-Dinophyceae-Cladocopium_goreaui_evm.model.scf7180000346817.37:0.0000000000,AlveoDino-Dinophyceae-Cladocopium_goreaui_evm.model.scf7180000355821.7:0.0000000000):0.0000023894,AlveoDino-Dinophyceae-Cladocopium_goreaui_evm.model.scf7180000354079.6:0.0000023845)100:0.1843688524)100:0.1284547775,((AlveoDino-Dinophyceae-Cladocopium_C92_CC92.gene23069.mRNA1:0.0806278188,((AlveoDino-Dinophyceae-Fugacium_kawagutii_Fkaw.gene17193.mRNA1:0.0000000000,AlveoDino-Dinophyceae-Fugacium_kawagutii_Fkaw.gene26427.mRNA1:0.0000000000):0.0000024855,AlveoDino-Dinophyceae-Fugacium_kawagutii_Fkaw.gene22268.mRNA1:0.0000023915)100:0.1743230262)90:0.0000022323,AlveoDino-Dinophyceae-Cladocopium_C92_CC92.gene24150.mRNA1:0.0819845398)98:0.0771126392)97:0.1004086230,AlveoDino-Dinophyceae-Cladocopium_goreaui_evm.model.scf7180000355847.6:0.0000028115)88:0.0710092898,((AlveoDino-Dinophyceae-Cladocopium_C15_evm.model.scaffold_2815.2:0.4607487918,AlveoDino-Dinophyceae-Cladocopium_goreaui_evm.model.scf7180000356385.2:0.0000023768)98:0.0695928011,((AlveoDino-Dinophyceae-Fugacium_kawagutii_Fkaw.gene3485.mRNA1:0.0000010000,AlveoDino-Dinophyceae-Fugacium_kawagutii_Fkaw.gene19188.mRNA1:0.0000010000)98:0.0000025227,AlveoDino-Dinophyceae-Fugacium_kawagutii_Fkaw.gene29738.mRNA1:0.0722977945)100:0.0671146611)98:0.0853897912)84:0.0715668570,((((AlveoDino-Dinophyceae-Cladocopium_C15_evm.model.scaffold_2790.2:0.1209259512,AlveoDino-Dinophyceae-Breviolum_minutum_Bmin.gene3397.mRNA1:0.1209573016)99:0.0733501470,AlveoDino-Dinophyceae-Cladocopium_goreaui_evm.model.scf7180000355974.8:0.1436425135)10:0.0660669157,((((AlveoDino-Dinophyceae-Cladocopium_C92_CC92.gene25361.mRNA1:0.0000020296,AlveoDino-Dinophyceae-Cladocopium_C92_CC92.gene28803.mRNA1:0.0000021730)100:0.1693735862,AlveoDino-Dinophyceae-Cladocopium_C92_CC92.gene30135.mRNA1:0.0000028419)97:0.1724214660,((AlveoDino-Dinophyceae-Fugacium_kawagutii_Fkaw.gene5956.mRNA1:0.0828231636,AlveoDino-Dinophyceae-Fugacium_kawagutii_Fkaw.gene19781.mRNA1:0.0000022266)100:0.0879703730,AlveoDino-Dinophyceae-Fugacium_kawagutii_Fkaw.gene17259.mRNA1:0.0853246169)72:0.0761735091)13:0.0000022867,AlveoDino-Dinophyceae-Fugacium_kawagutii_Fkaw.gene8403.mRNA1:0.1661932259)85:0.0799812868)54:0.0000029665,AlveoDino-Dinophyceae-Breviolum_minutum_Bmin.gene14764.mRNA1:0.0000020328)52:0.0000022478)96:0.1867985707,(AlveoDino-Dinophyceae-Fugacium_kawagutii_Fkaw.gene26693.mRNA1:0.1634453919,AlveoDino-Dinophyceae-Breviolum_minutum_Bmin.gene23503.mRNA1:0.0837323364)92:0.0661978265)48:0.0848424625)81:0.1278664787,AlveoDino-Dinophyceae-Cladocopium_C15_evm.model.scaffold_15231.1:0.0189372980)74:0.0741385914)85:0.0702548765,(AlveoDino-Dinophyceae-Cladocopium_C92_CC92.gene3277.mRNA1:0.0000020004,(AlveoDino-Dinophyceae-Cladocopium_C92_CC92.gene22750.mRNA1:0.0724150488,(AlveoDino-Dinophyceae-Fugacium_kawagutii_Fkaw.gene5082.mRNA1:0.1345623486,AlveoDino-Dinophyceae-Breviolum_minutum_Bmin.gene11064.mRNA1:0.0000029261)98:0.1408188647)35:0.0000020442)34:0.0000021436)88:0.0682225889,(((((AlveoDino-Dinophyceae-Cladocopium_C15_evm.model.scaffold_7540.2:0.0000000000,AlveoDino-Dinophyceae-Cladocopium_C92_CC92.gene15239.mRNA1:0.0000000000):0.0000000000,AlveoDino-Dinophyceae-Cladocopium_C92_CC92.gene31314.mRNA1:0.0000000000):0.0000010000,AlveoDino-Dinophyceae-Cladocopium_C92_CC92.gene15231.mRNA1:0.0000010000)97:0.0000020814,AlveoDino-Dinophyceae-Cladocopium_C92_CC92.gene2165.mRNA1:0.0717685892)8:0.0000020946,AlveoDino-Dinophyceae-Fugacium_kawagutii_Fkaw.gene6634.mRNA1:0.3342262046)95:0.0712560604)78:0.0750095290,((AlveoDino-Dinophyceae-Cladocopium_C15_evm.model.scaffold_15512.2:0.0669730414,AlveoDino-Dinophyceae-Cladocopium_C92_CC92.gene5954.mRNA1:0.0000020129)99:0.0663650385,(AlveoDino-Dinophyceae-Cladocopium_C92_CC92.gene3903.mRNA1:0.0000025666,(AlveoDino-Dinophyceae-Cladocopium_C92_CC92.gene19615.mRNA1:0.0686059951,AlveoDino-Dinophyceae-Cladocopium_C92_CC92.gene22025.mRNA1:0.0754973109)43:0.0000023647)40:0.0000026174)99:0.1498705727)41:0.0000023745,((((AlveoDino-Dinophyceae-Fugacium_kawagutii_Fkaw.gene519.mRNA1:0.1575123722,AlveoDino-Dinophyceae-Breviolum_minutum_Bmin.gene9588.mRNA1:0.1735698907)80:0.0741281524,AlveoDino-Dinophyceae-Fugacium_kawagutii_Fkaw.gene1718.mRNA1:0.0000025720)79:0.0705670740,((AlveoDino-Dinophyceae-Fugacium_kawagutii_Fkaw.gene2340.mRNA1:0.0616730554,AlveoDino-Dinophyceae-Fugacium_kawagutii_Fkaw.gene24218.mRNA1:0.1328143512)99:0.1068654746,AlveoDino-Dinophyceae-Fugacium_kawagutii_Fkaw.gene4778.mRNA1:0.0000020407)94:0.0751678782)95:0.0738883658,AlveoDino-Dinophyceae-Fugacium_kawagutii_Fkaw.gene3998.mRNA1:0.1629016690)82:0.0978699801)51:0.0776971677,AlveoDino-Dinophyceae-Cladocopium_C92_CC92.gene21568.mRNA1:0.0000024487)29:0.0000021980,((AlveoDino-Dinophyceae-Cladocopium_C92_CC92.gene23535.mRNA1:0.1533768843,(AlveoDino-Dinophyceae-Breviolum_minutum_Bmin.gene7866.mRNA1:0.0000027711,AlveoDino-Dinophyceae-Breviolum_minutum_Bmin.gene15549.mRNA1:0.0000025537)100:0.0856863269)98:0.0714097411,AlveoDino-Dinophyceae-Fugacium_kawagutii_Fkaw.gene20036.mRNA1:0.2011831891)82:0.0889311032)61:0.0000021675,(AlveoDino-Dinophyceae-Cladocopium_goreaui_evm.model.scf7180000356915.10:0.0728674599,AlveoDino-Dinophyceae-Symbiodinium_microadriaticum_04_503SCI_Smic_04-503SCI.03.gene29794.mRNA1:3.0354785188)19:0.0110381435)75:0.4933748394,(((((AlveoDino-Dinophyceae-Cladocopium_C15_evm.model.scaffold_2712.3:0.0000000000,AlveoDino-Dinophyceae-Breviolum_minutum_Bmin.gene27803.mRNA1:0.0000000000):0.0000023746,AlveoDino-Dinophyceae-Cladocopium_goreaui_evm.model.scf7180000348255.3:0.0000029844)96:0.0000025799,((AlveoDino-Dinophyceae-Fugacium_kawagutii_Fkaw.gene4586.mRNA1:0.1479895279,AlveoDino-Dinophyceae-Fugacium_kawagutii_Fkaw.gene18668.mRNA1:0.0000020669)97:0.1617747330,AlveoDino-Dinophyceae-Fugacium_kawagutii_Fkaw.gene17229.mRNA1:0.0698376364)98:0.0783894545)82:0.0760487278,((AlveoDino-Dinophyceae-Cladocopium_goreaui_evm.model.scf7180000353563.25:0.0000022285,AlveoDino-Dinophyceae-Cladocopium_goreaui_evm.model.scf7180000357216.12:0.0000023517)97:0.0000020448,((((((AlveoDino-Dinophyceae-Cladocopium_C92_CC92.gene18789.mRNA1:0.0000000000,AlveoDino-Dinophyceae-Cladocopium_C92_CC92.gene28060.mRNA1:0.0000000000):0.0000028652,AlveoDino-Dinophyceae-Cladocopium_C92_CC92.gene26097.mRNA1:0.0000027054)97:0.0000024154,(AlveoDino-Dinophyceae-Fugacium_kawagutii_Fkaw.gene25779.mRNA1:0.0657789934,(((AlveoDino-Dinophyceae-Breviolum_minutum_Bmin.gene11573.mRNA1:0.0000000000,AlveoDino-Dinophyceae-Breviolum_minutum_Bmin.gene25006.mRNA1:0.0000000000):0.0000021277,AlveoDino-Dinophyceae-Breviolum_minutum_Bmin.gene20602.mRNA1:0.0000020580)99:0.0000021085,AlveoDino-Dinophyceae-Breviolum_minutum_Bmin.gene28982.mRNA1:0.6446995128)69:0.0473840148)69:0.1366715797)70:0.0752183966,AlveoDino-Dinophyceae-Cladocopium_C92_CC92.gene23192.mRNA1:0.0000026627)32:0.0000027040,((AlveoDino-Dinophyceae-Fugacium_kawagutii_Fkaw.gene12171.mRNA1:0.0000000000,AlveoDino-Dinophyceae-Fugacium_kawagutii_Fkaw.gene24168.mRNA1:0.0000000000):0.0000026830,AlveoDino-Dinophyceae-Fugacium_kawagutii_Fkaw.gene19537.mRNA1:0.0000025839)100:0.1578295262)98:0.1564061260,AlveoDino-Dinophyceae-Breviolum_minutum_Bmin.gene25988.mRNA1:0.0000021353)95:0.0000020686)94:0.0000021550)84:0.0803238528,(AlveoDino-Dinophyceae-Fugacium_kawagutii_Fkaw.gene4726.mRNA1:0.0868532013,AlveoDino-Dinophyceae-Breviolum_minutum_Bmin.gene6972.mRNA1:0.1579722714)11:0.0000027062)37:0.2493624220)39:0.0000026937)11:0.0795489862,AlveoDino-Dinophyceae-Fugacium_kawagutii_Fkaw.gene25106.mRNA1:0.0000024138)11:0.3375896428,((AlveoDino-Dinophyceae-Cladocopium_C15_evm.model.scaffold_8349.1:0.0000028509,(((((((((((((((((((((((AlveoDino-Dinophyceae-Cladocopium_goreaui_evm.model.scf7180000346519.2:0.0000022085,AlveoDino-Dinophyceae-Cladocopium_goreaui_evm.model.scf7180000357201.3:0.0000010000)94:0.0000021264,AlveoDino-Dinophyceae-Cladocopium_goreaui_evm.model.scf7180000354344.4:0.0000023692)100:3.7437875050,(((AlveoDino-Dinophyceae-Cladocopium_goreaui_evm.model.scf7180000353631.7:2.4626657541,Rhodophyta---Porphyridium_purpureum_evm.model.contig_2261.1:0.0000021963)97:0.8066735655,Rhodophyta---Porphyridium_purpureum_evm.model.contig_2697.1:1.5384262282)96:1.7955882420,Rhodophyta---Porphyridium_purpureum_evm.model.contig_3430.1:0.5996309120)62:0.0000026802)36:0.5009393184,(AlveoDino-Dinophyceae-Cladocopium_goreaui_evm.model.scf7180000349210.3:0.0000025832,AlveoDino-Dinophyceae-Cladocopium_goreaui_evm.model.scf7180000354740.6:0.0000023647)100:2.2349029060)15:0.8086022857,AlveoDino-Dinophyceae-Cladocopium_goreaui_evm.model.scf7180000354071.1:0.9682334488)2:0.1112367814,AlveoDino-Dinophyceae-Cladocopium_goreaui_evm.model.scf7180000357204.8:0.3262520190)66:0.2901407693,AlveoDino-Dinophyceae-Fugacium_kawagutii_Fkaw.gene13588.mRNA1:0.0000028861)68:0.1475564842,AlveoDino-Dinophyceae-Fugacium_kawagutii_Fkaw.gene13151.mRNA1:0.0000020291)68:0.3260178865,((((AlveoDino-Dinophyceae-Symbiodinium_microadriaticum_04_503SCI_Smic_04-503SCI.03.gene32841.mRNA1:0.0000000000,AlveoDino-Dinophyceae-Symbiodinium_necroappetens_CCMP2469_Snec_CCMP2469.gene23256.mRNA1:0.0000000000):0.0000029960,AlveoDino-Dinophyceae-Symbiodinium_microadriaticum_CassKB8_Smic_CassKB8.gene39993.mRNA1:0.0000028602)98:0.0000029445,(((AlveoDino-Dinophyceae-Symbiodinium_tridacnidorum_Sh18_Stri.gene6395.mRNA1:0.0000028703,AlveoDino-Dinophyceae-Symbiodinium_tridacnidorum_CCMP2592_Stri_CCMP2592.gene13193.mRNA1:0.0000020965)98:0.0000028232,AlveoDino-Dinophyceae-Symbiodinium_tridacnidorum_Sh18_Stri.gene11637.mRNA1:0.0759494489)34:0.0743809720,AlveoDino-Dinophyceae-Symbiodinium_tridacnidorum_CCMP2592_Stri_CCMP2592.gene1761.mRNA1:0.0000023559)38:0.0000029402)34:0.0742018042,AlveoDino-Dinophyceae-Symbiodinium_linucheae_CCMP2456_Slin_CCMP2456.gene28769.mRNA1:0.0000021223)30:0.0000025310)31:0.0737652405,(((AlveoDino-Dinophyceae-Symbiodinium_microadriaticum_CCMP2467_Smic.gene2963.mRNA1:0.0000025725,AlveoDino-Dinophyceae-Symbiodinium_necroappetens_CCMP2469_Snec_CCMP2469.gene25333.mRNA1:0.0000028440)99:0.0000025989,((AlveoDino-Dinophyceae-Symbiodinium_tridacnidorum_CCMP2592_Stri_CCMP2592.gene10322.mRNA1:0.0000000000,AlveoDino-Dinophyceae-Symbiodinium_tridacnidorum_CCMP2592_Stri_CCMP2592.gene44175.mRNA1:0.0000000000):0.0000021645,AlveoDino-Dinophyceae-Symbiodinium_tridacnidorum_CCMP2592_Stri_CCMP2592.gene24165.mRNA1:0.0000020788)100:0.0735751178)99:0.0000021142,(((AlveoDino-Dinophyceae-Symbiodinium_microadriaticum_CassKB8_Smic_CassKB8.gene30910.mRNA1:0.0000000000,AlveoDino-Dinophyceae-Symbiodinium_necroappetens_CCMP2469_Snec_CCMP2469.gene13210.mRNA1:0.0000000000):0.0000021548,AlveoDino-Dinophyceae-Symbiodinium_microadriaticum_CassKB8_Smic_CassKB8.gene31367.mRNA1:0.0000010000)99:0.0000027012,AlveoDino-Dinophyceae-Symbiodinium_natans_CCMP2548_Snat_CCMP2548.gene30425.mRNA1:0.0804211596)93:0.1521740002)36:0.0735119108)29:0.0000021172,(((AlveoDino-Dinophyceae-Symbiodinium_microadriaticum_CCMP2467_Smic.gene7713.mRNA1:0.0000000000,AlveoDino-Dinophyceae-Symbiodinium_microadriaticum_CassKB8_Smic_CassKB8.gene20506.mRNA1:0.0000000000):0.0000000000,AlveoDino-Dinophyceae-Symbiodinium_necroappetens_CCMP2469_Snec_CCMP2469.gene22851.mRNA1:0.0000000000):0.0000010000,AlveoDino-Dinophyceae-Symbiodinium_microadriaticum_04_503SCI_Smic_04-503SCI.03.gene16840.mRNA1:0.0000021469)96:0.0000025219)24:0.0000023153,((((AlveoDino-Dinophyceae-Cladocopium_goreaui_evm.model.scf7180000353202.3:0.0000021672,(((((AlveoDino-Dinophyceae-Cladocopium_goreaui_evm.model.scf7180000354098.1:0.0607422549,AlveoDino-Dinophyceae-Cladocopium_C92_CC92.gene20941.mRNA1:0.0938362867)100:0.2907683651,AlveoDino-Dinophyceae-Fugacium_kawagutii_Fkaw.gene17606.mRNA1:0.0000021760)94:0.0773885129,AlveoDino-Dinophyceae-Fugacium_kawagutii_Fkaw.gene2975.mRNA1:0.0000021664)95:0.1550792763,(((AlveoDino-Dinophyceae-Cladocopium_goreaui_evm.model.scf7180000356895.5:0.3172843901,AlveoDino-Dinophyceae-Fugacium_kawagutii_Fkaw.gene8901.mRNA1:0.0000028021)96:0.0683007558,(AlveoDino-Dinophyceae-Cladocopium_C92_CC92.gene25163.mRNA1:0.2179571458,((AlveoDino-Dinophyceae-Fugacium_kawagutii_Fkaw.gene2590.mRNA1:0.0000020048,AlveoDino-Dinophyceae-Fugacium_kawagutii_Fkaw.gene28745.mRNA1:0.0000027609)99:0.0654239983,AlveoDino-Dinophyceae-Fugacium_kawagutii_Fkaw.gene23870.mRNA1:0.0000023526)100:0.0738250148)98:0.0698488428)94:0.0715765288,AlveoDino-Dinophyceae-Cladocopium_C92_CC92.gene31972.mRNA1:0.0000021161)94:0.0000028616)88:0.1687129281,(AlveoDino-Dinophyceae-Cladocopium_C92_CC92.gene28084.mRNA1:0.1584885596,AlveoDino-Dinophyceae-Fugacium_kawagutii_Fkaw.gene8828.mRNA1:0.0723706114)91:0.0851268213)98:0.0661460560)82:0.0000024205,AlveoDino-Dinophyceae-Cladocopium_goreaui_evm.model.scf7180000357363.22:0.0000022317)97:0.3210590999,(((((((AlveoDino-Dinophyceae-Symbiodinium_microadriaticum_04_503SCI_Smic_04-503SCI.03.gene25831.mRNA1:0.0000000000,AlveoDino-Dinophyceae-Symbiodinium_tridacnidorum_CCMP2592_Stri_CCMP2592.gene10765.mRNA1:0.0000000000):0.0000000000,AlveoDino-Dinophyceae-Symbiodinium_tridacnidorum_CCMP2592_Stri_CCMP2592.gene14777.mRNA1:0.0000000000):0.0000000000,AlveoDino-Dinophyceae-Symbiodinium_tridacnidorum_CCMP2592_Stri_CCMP2592.gene3927.mRNA1:0.0000000000):0.0000000000,AlveoDino-Dinophyceae-Symbiodinium_tridacnidorum_CCMP2592_Stri_CCMP2592.gene28859.mRNA1:0.0000000000):0.0000027849,AlveoDino-Dinophyceae-Symbiodinium_microadriaticum_CassKB8_Smic_CassKB8.gene33542.mRNA1:0.0000010000)99:0.0000020374,(AlveoDino-Dinophyceae-Symbiodinium_tridacnidorum_Sh18_Stri.gene22432.mRNA1:0.0807964862,AlveoDino-Dinophyceae-Symbiodinium_tridacnidorum_CCMP2592_Stri_CCMP2592.gene11865.mRNA1:0.0779201111)93:0.0000025714)89:0.0000020465,AlveoDino-Dinophyceae-Symbiodinium_tridacnidorum_CCMP2592_Stri_CCMP2592.gene28644.mRNA1:0.0769247344)97:0.0000022190)80:0.0807077699,(((AlveoDino-Dinophyceae-Symbiodinium_microadriaticum_CCMP2467_Smic.gene10413.mRNA1:0.0000000000,AlveoDino-Dinophyceae-Symbiodinium_necroappetens_CCMP2469_Snec_CCMP2469.gene15825.mRNA1:0.0000000000):0.0000000000,AlveoDino-Dinophyceae-Symbiodinium_microadriaticum_CassKB8_Smic_CassKB8.gene17552.mRNA1:0.0000000000):0.0000020684,AlveoDino-Dinophyceae-Symbiodinium_microadriaticum_04_503SCI_Smic_04-503SCI.03.gene5428.mRNA1:0.0000028009)98:0.0000021342)79:0.1504917232)22:0.0726528099,(AlveoDino-Dinophyceae-Symbiodinium_microadriaticum_CCMP2467_Smic.gene3568.mRNA1:0.0000025921,AlveoDino-Dinophyceae-Symbiodinium_necroappetens_CCMP2469_Snec_CCMP2469.gene27639.mRNA1:0.0000028224)99:0.0000029355)16:0.0000024943,AlveoDino-Dinophyceae-Symbiodinium_microadriaticum_CassKB8_Smic_CassKB8.gene36694.mRNA1:0.3746844330)16:0.0714805007,AlveoDino-Dinophyceae-Symbiodinium_tridacnidorum_CCMP2592_Stri_CCMP2592.gene45099.mRNA1:0.0000020837)24:0.0715035510,AlveoDino-Dinophyceae-Symbiodinium_tridacnidorum_CCMP2592_Stri_CCMP2592.gene21376.mRNA1:0.0735363741)43:0.0818468252,(((AlveoDino-Dinophyceae-Fugacium_kawagutii_Fkaw.gene6658.mRNA1:0.3946923378,(AlveoDino-Dinophyceae-Symbiodinium_tridacnidorum_CCMP2592_Stri_CCMP2592.gene42415.mRNA1:0.1697238048,(AlveoDino-Dinophyceae-Symbiodinium_pilosum_CCMP2461_Spil_CCMP2461.gene7704.mRNA1:0.0771011873,AlveoDino-Dinophyceae-Symbiodinium_pilosum_CCMP2461_Spil_CCMP2461.gene22303.mRNA1:0.0753106704)95:0.0000024074)94:0.0701096139)35:0.0780007366,AlveoDino-Dinophyceae-Symbiodinium_necroappetens_CCMP2469_Snec_CCMP2469.gene30918.mRNA1:0.0000026888)24:0.0000028344,(AlveoDino-Dinophyceae-Symbiodinium_microadriaticum_CCMP2467_Smic.gene12268.mRNA1:0.0000027849,AlveoDino-Dinophyceae-Symbiodinium_microadriaticum_CassKB8_Smic_CassKB8.gene31294.mRNA1:0.0000010000)96:0.0000022786)10:0.0000021200)45:0.0742186278,((AlveoDino-Dinophyceae-Symbiodinium_microadriaticum_04_503SCI_Smic_04-503SCI.03.gene16528.mRNA1:0.0000000000,AlveoDino-Dinophyceae-Symbiodinium_natans_CCMP2548_Snat_CCMP2548.gene18282.mRNA1:0.0000000000):0.0000021070,AlveoDino-Dinophyceae-Symbiodinium_natans_CCMP2548_Snat_CCMP2548.gene16781.mRNA1:0.0000029910)97:0.0000024615)56:0.0742832845,((AlveoDino-Dinophyceae-Symbiodinium_linucheae_CCMP2456_Slin_CCMP2456.gene27412.mRNA1:0.0000000000,AlveoDino-Dinophyceae-Symbiodinium_linucheae_CCMP2456_Slin_CCMP2456.gene27760.mRNA1:0.0000000000):0.0000021407,AlveoDino-Dinophyceae-Symbiodinium_linucheae_CCMP2456_Slin_CCMP2456.gene27640.mRNA1:0.0000020524)100:0.0000028725)60:0.0745142346,(((((((((((AlveoDino-Dinophyceae-Symbiodinium_microadriaticum_CCMP2467_Smic.gene5341.mRNA1:0.0000000000,AlveoDino-Dinophyceae-Symbiodinium_microadriaticum_04_503SCI_Smic_04-503SCI.03.gene37134.mRNA1:0.0000000000):0.0000000000,AlveoDino-Dinophyceae-Symbiodinium_linucheae_CCMP2456_Slin_CCMP2456.gene13135.mRNA1:0.0000000000):0.0000000000,AlveoDino-Dinophyceae-Symbiodinium_microadriaticum_CassKB8_Smic_CassKB8.gene31638.mRNA1:0.0000000000):0.0000000000,AlveoDino-Dinophyceae-Symbiodinium_microadriaticum_04_503SCI_Smic_04-503SCI.03.gene18142.mRNA1:0.0000000000):0.0000000000,AlveoDino-Dinophyceae-Symbiodinium_microadriaticum_CCMP2467_Smic.gene11716.mRNA1:0.0000000000):0.0000000000,AlveoDino-Dinophyceae-Symbiodinium_microadriaticum_CassKB8_Smic_CassKB8.gene40747.mRNA1:0.0000000000):0.0000000000,AlveoDino-Dinophyceae-Symbiodinium_necroappetens_CCMP2469_Snec_CCMP2469.gene28778.mRNA1:0.0000000000):0.0000000000,AlveoDino-Dinophyceae-Symbiodinium_microadriaticum_CCMP2467_Smic.gene24775.mRNA1:0.0000000000):0.0000000000,AlveoDino-Dinophyceae-Symbiodinium_necroappetens_CCMP2469_Snec_CCMP2469.gene33305.mRNA1:0.0000000000):0.0000000000,AlveoDino-Dinophyceae-Symbiodinium_linucheae_CCMP2456_Slin_CCMP2456.gene27757.mRNA1:0.0000000000):0.0000021341,AlveoDino-Dinophyceae-Symbiodinium_microadriaticum_CCMP2467_Smic.gene6265.mRNA1:0.0000028560)92:0.0000028857)58:0.0000021652,(AlveoDino-Dinophyceae-Symbiodinium_microadriaticum_04_503SCI_Smic_04-503SCI.03.gene31964.mRNA1:2.8964755067,AlveoDino-Dinophyceae-Symbiodinium_microadriaticum_04_503SCI_Smic_04-503SCI.03.gene33994.mRNA1:0.0595945210)63:0.2056131483)61:0.1528024996,(AlveoDino-Dinophyceae-Cladocopium_goreaui_evm.model.scf7180000347908.43:0.6588788302,(((((((AlveoDino-Dinophyceae-Cladocopium_goreaui_evm.model.scf7180000348108.9:0.0000025877,((AlveoDino-Dinophyceae-Cladocopium_goreaui_evm.model.scf7180000351019.2:0.9442564988,AlveoDino-Dinophyceae-Cladocopium_C92_CC92.gene25975.mRNA1:0.4922884937)100:0.2250491711,AlveoDino-Dinophyceae-Cladocopium_C92_CC92.gene19877.mRNA1:0.0000029605)99:0.9208134242)98:1.0458601180,(((Rhodophyta---Porphyra_umbilicalis_Pum0066s0003.1.p:0.0000027849,Rhodophyta---Porphyra_umbilicalis_Pum0103s0051.1.p:0.0000027849)96:0.0000020603,Rhodophyta---Porphyra_umbilicalis_Pum0312s0004.1.p:0.1204897874)64:0.0000028936,(Rhodophyta---Porphyra_umbilicalis_Pum0131s0014.1.p:0.3118776696,Rhodophyta---Pyropia_yezoensis_contig_12073_g2887:0.3420332085)76:0.1523933148)66:0.3246217982)59:1.4175000840,((Rhodophyta---Porphyra_umbilicalis_Pum0323s0002.1.p:0.0000022488,Rhodophyta---Porphyra_umbilicalis_Pum0273s0004.1.p:0.0000027756)99:0.0707689060,Rhodophyta---Porphyra_umbilicalis_Pum0108s0014.1.p:0.0724414873)63:0.0000028983)45:0.1132840976,Rhodophyta---Porphyra_umbilicalis_Pum0185s0031.1.p:0.0340357894)61:2.5229053320,(AlveoDino-Dinophyceae-Cladocopium_C92_CC92.gene13989.mRNA1:1.6096756827,(AlveoDino-Dinophyceae-Cladocopium_C92_CC92.gene16780.mRNA1:0.0000025894,AlveoDino-Dinophyceae-Symbiodinium_tridacnidorum_CCMP2592_Stri_CCMP2592.gene40231.mRNA1:2.9171753082)98:1.8878141990)60:0.5605261223)72:0.3186381709,AlveoDino-Dinophyceae-Symbiodinium_microadriaticum_04_503SCI_Smic_04-503SCI.03.gene21836.mRNA1:0.0000022230)5:0.0000029440,AlveoDino-Dinophyceae-Symbiodinium_microadriaticum_CCMP2467_Smic.gene4898.mRNA1:0.0000023997)82:1.8758650410)71:2.3844970030)9:0.0000028209,AlveoDino-Dinophyceae-Cladocopium_goreaui_evm.model.scf7180000354140.3:0.0721508809)15:0.0000028269)16:0.0747512038,AlveoDino-Dinophyceae-Cladocopium_goreaui_evm.model.scf7180000355949.4:0.0000024375)12:0.0000020569)76:2.0340667340,AlveoDino-Dinophyceae-Cladocopium_C92_CC92.gene23307.mRNA1:0.0000029836)70:1.9719858990,((AlveoDino-Dinophyceae-Cladocopium_goreaui_evm.model.scf7180000353441.16:0.0000027849,AlveoDino-Dinophyceae-Cladocopium_goreaui_evm.model.scf7180000354877.4:0.0000022462)93:0.0000024028,(AlveoDino-Dinophyceae-Cladocopium_goreaui_evm.model.scf7180000355568.8:0.2685291715,Discobida-Trypanosoma-Trypanosoma_brucei_tr_Q38B00_Q38B00_TRYB2:1.2215761952)77:0.2683092377)72:0.9213144194)73:1.7552968620,AlveoDino-Dinophyceae-Symbiodinium_pilosum_CCMP2461_Spil_CCMP2461.gene21701.mRNA1:2.9397449869);
```
