## Supplementary material for "Improved *Cladocopium goreaui* genome assembly reveals features of a facultative coral symbiont and the complex evolutionary history of dinoflagellate genes": OG0005321.treEdited.tre

```
(AlveoDino-Dinophyceae-Dinophysis_acuminata_DAEP01_MMETSP0797_Transcript_550_m.1112:0.2781630742,((((AlveoDino-Dinophyceae-Dinophysis_acuminata_DAEP01_MMETSP0797_Transcript_551_m.1117:0.0000028749,AlveoDino-Dinophyceae-Dinophysis_acuminata_DAEP01_MMETSP0797_Transcript_553_m.1120:0.0000024181)81:0.2739647886,AlveoDino-Dinophyceae-Prorocentrum_minimum_Gene.15886__MMETSP0053_Transcript_8769__g.15886__m.15886:0.3988218859)78:0.0778619229,(((AlveoDino-Dinophyceae-Alexandrium_tamarense_CCMP1771_Gene.233363__MMETSP0382_Transcript_112576__g.233363__m.233363:0.0000026409,AlveoDino-Dinophyceae-Alexandrium_tamarense_CCMP1771_Gene.233367__MMETSP0382_Transcript_112577__g.233367__m.233367:0.0000023293)84:0.0436513441,AlveoDino-Dinophyceae-Alexandrium_tamarense_CCMP1771_Gene.254667__MMETSP0384_Transcript_156583__g.254667__m.254667:0.0000026556)86:0.0110903247,AlveoDino-Dinophyceae-Alexandrium_tamarense_CCMP1771_Gene.233375__MMETSP0382_Transcript_112580__g.233375__m.233375:0.0251554071)87:0.2901720347)68:0.0581881220,AlveoDino-Dinophyceae-Gymnodinium_catenatum_GC744_Gene.16819__MMETSP0784_Transcript_9348__g.16819__m.16819:0.6214026425)82:0.0956564742,(((((AlveoDino-Dinophyceae-Dinophysis_acuminata_DAEP01_MMETSP0797_Transcript_552_m.1118:0.3222218455,AlveoDino-Dinophyceae-Gymnodinium_catenatum_GC744_Gene.182597__MMETSP0784_Transcript_93045__g.182597__m.182597:0.4061044217)84:0.0574132807,((((AlveoDino-Dinophyceae-Dinophysis_acuminata_DAEP01_MMETSP0797_Transcript_554_m.1123:0.0415095055,(AlveoDino-Dinophyceae-Prorocentrum_minimum_Gene.15883__MMETSP0053_Transcript_8767__g.15883__m.15883:0.0000010603,AlveoDino-Dinophyceae-Prorocentrum_minimum_MMETSP0057_Transcript_98557_m.183011:0.0000026367)100:0.6568594043)100:0.8198425901,((AlveoDino-Dinophyceae-Polarella_glacialis_CCMP1383_evm.model.CCMP1383_scf7180000555047.3:0.0523782500,AlveoDino-Dinophyceae-Polarella_glacialis_CCMP2088_evm.model.CCMP2088_scf7180000714378.3:0.0076070280)98:0.0288650798,(AlveoDino-Dinophyceae-Polarella_glacialis_CCMP1383_evm.model.CCMP1383_scf7180000590227.1:0.0000023609,AlveoDino-Dinophyceae-Polarella_glacialis_CCMP2088_evm.model.CCMP2088_scf7180000711802.6:0.0000010603)69:0.0000021004)100:0.3615718902)52:0.0434131030,((AlveoDino-Dinophyceae-Durusdinium_trenchii_CCMP2556.gene39145.mRNA1:0.0000025212,AlveoDino-Dinophyceae-Durusdinium_trenchii_sh.g22800.t1:0.0052399469)100:0.2598123394,((AlveoDino-Dinophyceae-Durusdinium_trenchii_CCMP2556.gene36193.mRNA1:0.0000030249,AlveoDino-Dinophyceae-Durusdinium_trenchii_sh.g24662.t1:0.0000010603)99:0.0097037862,AlveoDino-Dinophyceae-Durusdinium_trenchii_sh.g4024.t1:0.1072168950)100:0.1211783026)100:0.2103183172)60:0.0782954326,(AlveoDino-Dinophyceae-Alexandrium_tamarense_CCMP1771_Gene.233359__MMETSP0382_Transcript_112574__g.233359__m.233359:0.0000022088,AlveoDino-Dinophyceae-Alexandrium_tamarense_CCMP1771_Gene.233362__MMETSP0382_Transcript_112575__g.233362__m.233362:0.0000024181)99:0.2878619863)48:0.0370592990)91:0.0736888323,(((((AlveoDino-Dinophyceae-Alexandrium_tamarense_CCMP1771_Gene.233368__MMETSP0382_Transcript_112578__g.233368__m.233368:0.4593525369,(AlveoDino-Dinophyceae-Peridinium_aciculiferum_MMETSP0370_Transcript_60460_m.106699:0.7404650287,((AlveoDino-Dinophyceae-Polarella_glacialis_CCMP1383_evm.model.CCMP1383_scf7180000595219.1:0.0000022509,AlveoDino-Dinophyceae-Polarella_glacialis_CCMP1383_evm.model.CCMP1383_scf7180000561196.1:0.0000010603)100:0.0083239768,AlveoDino-Dinophyceae-Polarella_glacialis_CCMP2088_evm.model.CCMP2088_scf7180000713291.1:0.0000023240)100:0.6255878423)67:0.1094025202)66:0.0748532867,AlveoDino-Dinophyceae-Gymnodinium_catenatum_GC744_Gene.16821__MMETSP0784_Transcript_9349__g.16821__m.16821:0.4692181010)74:0.0945773613,(((AlveoDino-Dinophyceae-Prorocentrum_minimum_Gene.86042__MMETSP0053_Transcript_47721__g.86042__m.86042:0.0000024280,AlveoDino-Dinophyceae-Prorocentrum_minimum_Gene.89309__MMETSP0056_Transcript_48602__g.89309__m.89309:0.0000010603)73:0.0000026999,AlveoDino-Dinophyceae-Prorocentrum_minimum_MMETSP0057_Transcript_98559_m.183017:0.0096688400)97:0.2421362175,(AlveoDino-Dinophyceae-Prorocentrum_minimum_MMETSP0055_Transcript_68045_m.119201:0.0000025053,AlveoDino-Dinophyceae-Prorocentrum_minimum_MMETSP0057_Transcript_98563_m.183021:0.0000027194)100:2.1908339580)88:0.3032195976)91:0.6095067076,(((((((AlveoDino-Dinophyceae-Gymnodinium_catenatum_GC744_Gene.16818__MMETSP0784_Transcript_9344__g.16818__m.16818:1.3238867672,AlveoDino-Dinophyceae-Oxyrrhis_marina_Gene.36481__MMETSP0469_Transcript_24378__g.36481__m.36481:0.7409104494)54:0.4903830598,(AlveoDino-Dinophyceae-Karenia_brevis_SP1_MMETSP0573_Transcript_25556_m.30685:1.1246354820,AlveoDino-Dinophyceae-Amphidinium_gibbosum.g3865.t1:1.2161178021)94:0.1748119597)50:0.1667948429,AlveoDino-Dinophyceae-Polarella_glacialis_CCMP2088_evm.model.CCMP2088_scf7180000673428.3:1.4196740716)60:0.1714757407,(((AlveoDino-Dinophyceae-Karenia_brevis_SP1_MMETSP0573_Transcript_68318_m.81411:1.0237792343,AlveoDino-Dinophyceae-Polarella_glacialis_CCMP1383_evm.model.CCMP1383_scf7180000589167.1:0.0376179779)100:0.6380374156,(((((AlveoDino-Dinophyceae-Cladocopium_C15_evm.model.scaffold_10372.1:0.0576584914,AlveoDino-Dinophyceae-Cladocopium_goreaui_evm.model.scf7180000353409.8:0.0221157150)83:0.0010267974,AlveoDino-Dinophyceae-Cladocopium_C15_evm.model.scaffold_10372.2:0.0520505932)84:0.0178566842,AlveoDino-Dinophyceae-Cladocopium_C92_CC92.gene20368.mRNA1:0.0513065787)85:0.1395341593,(AlveoDino-Dinophyceae-Fugacium_kawagutii_Fkaw.gene28089.mRNA1:0.1704939119,(AlveoDino-Dinophyceae-Polarella_glacialis_CCMP1383_evm.model.CCMP1383_scf7180000594335.1:0.0000028805,AlveoDino-Dinophyceae-Polarella_glacialis_CCMP2088_evm.model.CCMP2088_scf7180000722439.6:0.0000020996)100:0.8624854262)56:0.0207107218)99:0.1792041413,AlveoDino-Dinophyceae-Polarella_glacialis_CCMP2088_evm.model.CCMP2088_scf7180000720027.3:0.5994297727)95:0.2191111789)94:0.3149752724,AlveoDino-Dinophyceae-Polarella_glacialis_CCMP2088_evm.model.CCMP2088_scf7180000704022.1:1.5185470306)57:0.2293319293)35:0.0858017684,((AlveoDino-Dinophyceae-Oxyrrhis_marina_Gene.17097__MMETSP0469_Transcript_11829__g.17097__m.17097:0.7960493945,AlveoDino-Dinophyceae-Oxyrrhis_marina_Gene.97303__MMETSP0469_Transcript_64334__g.97303__m.97303:0.8138924296)89:0.3888236635,((AlveoDino-Dinophyceae-Oxyrrhis_marina_MMETSP0471_Transcript_4584_m.6554:1.1340062971,((AlveoDino-Dinophyceae-Amphidinium_gibbosum.g67771.t1:1.5427307695,Rhodophyta---Gracilariopsis_chorda_PXF43365.1:1.5030854077)85:0.2824491743,(((Opisthokonta-Metazoa-Orbicella_faveolata_XP_020615978.1:0.2512848840,Opisthokonta-Metazoa-Orbicella_faveolata_XP_020620347.1:0.3185810533)100:0.3408533494,Opisthokonta-Metazoa-Orbicella_faveolata_XP_020631516.1:0.7238051761)100:0.3347413159,Opisthokonta-Metazoa-Porites_lutea_plut2.m8.15113.m1:0.8444585321)100:0.8757042398)83:0.0677856127)50:0.0078250715,AlveoDino-Dinophyceae-Polarella_glacialis_CCMP2088_evm.model.CCMP2088_scf7180000673380.3:1.0153938112)70:0.2730725554)65:0.1427433109)31:0.1192878408,(AlveoDino-Dinophyceae-Karenia_brevis_SP1_MMETSP0573_Transcript_41322_m.50106:1.4293717147,(AlveoDino-Dinophyceae-Durusdinium_trenchii_CCMP2556.gene39220.mRNA1:0.0000026649,AlveoDino-Dinophyceae-Durusdinium_trenchii_CCMP2556.gene39221.mRNA1:0.0033803767)100:1.3511797470)65:0.1521124790)69:0.1786026200,AlveoDino-Dinophyceae-Symbiodinium_microadriaticum_CassKB8_Smic_CassKB8.gene29809.mRNA1:0.0000028543)61:0.0900411971)96:0.3428431907,(AlveoDino-Dinophyceae-Prorocentrum_minimum_Gene.89701__MMETSP0053_Transcript_49630__g.89701__m.89701:0.0000010603,AlveoDino-Dinophyceae-Prorocentrum_minimum_Gene.89307__MMETSP0056_Transcript_48601__g.89307__m.89307:0.0000010603)100:0.4532458539)95:0.1986142480)83:0.0214066568,AlveoDino-Dinophyceae-Gymnodinium_catenatum_GC744_Gene.16823__MMETSP0784_Transcript_9350__g.16823__m.16823:0.6216529654)88:0.0744336682,(AlveoDino-Dinophyceae-Alexandrium_tamarense_CCMP1771_Gene.233374__MMETSP0382_Transcript_112579__g.233374__m.233374:0.3259602763,AlveoDino-Dinophyceae-Prorocentrum_minimum_Gene.89314__MMETSP0056_Transcript_48603__g.89314__m.89314:0.4351977753)88:0.1055879453)89:0.1060625974);
```
