## Supplementary material for "Improved *Cladocopium goreaui* genome assembly reveals features of a facultative coral symbiont and the complex evolutionary history of dinoflagellate genes": OG0009870.treEdited.tre

```
(AlveoDino-Dinophyceae-Dinophysis_acuminata_DAEP01_MMETSP0797_Transcript_1614_m.3423:0.2970141539,AlveoDino-Dinophyceae-Dinophysis_acuminata_DAEP01_MMETSP0797_Transcript_5205_m.10323:0.3068324978,((AlveoDino-Dinophyceae-Alexandrium_tamarense_CCMP1771_Gene.242887__MMETSP0382_Transcript_116860__g.242887__m.242887:0.1888473934,AlveoDino-Dinophyceae-Gambierdiscus_australes_MMETSP0766_Transcript_52208_m.78894:0.0000028658)100:0.8259368923,(((AlveoDino-Dinophyceae-Gymnodinium_catenatum_GC744_Gene.213440__MMETSP0784_Transcript_109011__g.213440__m.213440:0.3125103195,(AlveoDino-Dinophyceae-Prorocentrum_minimum_Gene.56832__MMETSP0056_Transcript_30648__g.56832__m.56832:0.0000023059,AlveoDino-Dinophyceae-Prorocentrum_minimum_MMETSP0057_Transcript_78083_m.144301:0.0000023191)99:0.3954941689)43:0.0900362695,(((AlveoDino-Dinophyceae-Durusdinium_trenchii_CCMP2556.gene2785.mRNA1:0.0064014500,(AlveoDino-Dinophyceae-Durusdinium_trenchii_sh.g10104.t1:0.0235632274,AlveoDino-Dinophyceae-Durusdinium_trenchii_sh.g10104.t2:0.0399937192)98:0.0325269198)98:0.2386972123,(AlveoDino-Dinophyceae-Cladocopium_goreaui_evm.model.scf7180000353346.2:0.0000025112,AlveoDino-Dinophyceae-Cladocopium_C92_CC92.gene22377.mRNA1:0.0284354122)99:0.2122071421)85:0.1106852957,((((AlveoDino-Dinophyceae-Cladocopium_goreaui_evm.model.scf7180000353463.41:2.1983447046,AlveoDino-Dinophyceae-Symbiodinium_linucheae_CCMP2456_Slin_CCMP2456.gene7770.mRNA1:0.0000023034)87:0.0205162740,(AlveoDino-Dinophyceae-Symbiodinium_tridacnidorum_Sh18_Stri.gene7898.mRNA1:0.1770748062,AlveoDino-Dinophyceae-Symbiodinium_tridacnidorum_CCMP2592_Stri_CCMP2592.gene2054.mRNA1:0.0201722478)69:0.0471680895)44:0.0062669917,((AlveoDino-Dinophyceae-Symbiodinium_microadriaticum_04_503SCI_Smic_04-503SCI.03.gene14746.mRNA1:0.0000010000,AlveoDino-Dinophyceae-Symbiodinium_microadriaticum_CassKB8_Smic_CassKB8.gene8090.mRNA1:0.0000010000)53:0.0000023999,AlveoDino-Dinophyceae-Symbiodinium_necroappetens_CCMP2469_Snec_CCMP2469.gene28971.mRNA1:0.2163792715)80:0.0048670586)78:0.0875693942,(AlveoDino-Dinophyceae-Symbiodinium_natans_CCMP2548_Snat_CCMP2548.gene28642.mRNA1:0.0702065965,AlveoDino-Dinophyceae-Symbiodinium_pilosum_CCMP2461_Spil_CCMP2461.gene3550.mRNA1:0.3047620967)86:0.0613169325)60:0.0935581468)35:0.1465180011)42:0.3140098741,((((AlveoDino-Dinophyceae-Karenia_brevis_SP1_Gene.37331__MMETSP0574_Transcript_30723__g.37331__m.37331:0.4946460518,AlveoDino-Dinophyceae-Heterocapsa_rotundata_MMETSP0503_Transcript_10291_m.21796:0.8951775550)98:0.7592146454,Metamonada---Trichomonas_vaginalis_tr_A2ESV6_A2ESV6_TRIVA:2.0381909042)71:0.3325030722,(AlveoDino-Dinophyceae-Amoebophrya_ceratii.g6061.t1:2.1941850568,Viridiplantae-Prasinophyceae-Ostreococcus_tauri_XP_022838926.1:1.2314646743)87:0.7146771325)33:0.2023674779,AlveoDino-Dinophyceae-Cladocopium_C15_evm.model.scaffold_9264.4:2.2148784729)47:0.1858317935)94:0.5653795121)100:0.5985310556);
```
