## Supplementary material for "Improved *Cladocopium goreaui* genome assembly reveals features of a facultative coral symbiont and the complex evolutionary history of dinoflagellate genes": OG0018992.treEdited.tre

```
(AlveoDino-Dinophyceae-Dinophysis_acuminata_DAEP01_MMETSP0797_Transcript_37765_m.75119:0.8738494319,AlveoDino-Dinophyceae-Alexandrium_tamarense_CCMP1771_Gene.172118__MMETSP0382_Transcript_82855__g.172118__m.172118:2.3225108546,((AlveoDino-Dinophyceae-Alexandrium_tamarense_CCMP1771_Gene.290802__MMETSP0384_Transcript_178475__g.290802__m.290802:0.3765694335,(AlveoDino-Dinophyceae-Peridinium_aciculiferum_MMETSP0370_Transcript_18033_m.30533:0.6347553059,AlveoDino-Dinophyceae-Peridinium_aciculiferum_MMETSP0370_Transcript_98241_m.175422:0.6170554608)74:0.1146978710)96:0.2905151249,(((AlveoDino-Dinophyceae-Gymnodinium_catenatum_GC744_Gene.50224__MMETSP0784_Transcript_25928__g.50224__m.50224:0.4903204897,Discobida-Trypanosoma-Trypanosoma_brucei_tr_Q38E42_Q38E42_TRYB2:2.0219119088)74:0.1612959768,AlveoDino-Dinophyceae-Polarella_glacialis_CCMP1383_evm.model.CCMP1383_scf7180000598154.14:0.9401962743)40:0.1385301206,(((((AlveoDino-Dinophyceae-Gymnodinium_catenatum_GC744_Gene.50228__MMETSP0784_Transcript_25929__g.50228__m.50228:0.8185987600,AlveoDino-Dinophyceae-Gymnodinium_catenatum_GC744_Gene.106215__MMETSP0784_Transcript_54815__g.106215__m.106215:0.0448890363)51:0.1053202697,AlveoDino-Dinophyceae-Gymnodinium_catenatum_GC744_Gene.106223__MMETSP0784_Transcript_54816__g.106223__m.106223:0.2317107630)98:0.5361596580,(AlveoDino-Dinophyceae-Cladocopium_goreaui_evm.model.scf7180000355122.1:0.0474593426,AlveoDino-Dinophyceae-Cladocopium_goreaui_evm.model.scf7180000355351.1:0.0000023678)100:0.4925004538)65:0.1296223086,Viridiplantae-Angiosperm-Arabidopsis_thaliana_tr_B3H4U9_B3H4U9_ARATH:2.4606558557)26:0.0409949186,AlveoDino-Dinophyceae-Noctiluca_scintillans_MMETSP0253_Transcript_54567_m.99280:0.6008950718)34:0.2412377359)52:0.2524971738)29:0.0000028105);
```
