## Supplementary material for "Improved *Cladocopium goreaui* genome assembly reveals features of a facultative coral symbiont and the complex evolutionary history of dinoflagellate genes": OG0001575.treEdited.tre

```
(Alveolata-Chromerida-Chromera_velia_Cvel_20924:0.6770139039,Alveolata-Chromerida-Vitrella_brassicaformis_Vbra_12618:0.5754171478,(((((((((((AlveoDino-Dinophyceae-Dinophysis_acuminata_DAEP01_MMETSP0797_Transcript_18532_m.36983:0.4889085573,(AlveoDino-Dinophyceae-Alexandrium_tamarense_CCMP1771_Gene.275190__MMETSP0384_Transcript_169081__g.275190__m.275190:0.9261585870,((AlveoDino-Dinophyceae-Breviolum_minutum_Bmin.gene10419.mRNA1:0.6792394436,(AlveoDino-Dinophyceae-Symbiodinium_microadriaticum_04_503SCI_Smic_04-503SCI.03.gene6555.mRNA1:0.0000010000,AlveoDino-Dinophyceae-Symbiodinium_microadriaticum_CassKB8_Smic_CassKB8.gene16995.mRNA1:0.0000010000)100:0.2813939443)82:0.0920200448,AlveoDino-Dinophyceae-Polarella_glacialis_CCMP1383_evm.model.CCMP1383_scf7180000568513.1:0.3406102256)99:0.4745722179)48:0.1206365373)40:0.0726882176,AlveoDino-Dinophyceae-Karenia_brevis_SP1_Gene.12148__MMETSP0574_Transcript_10922__g.12148__m.12148:0.5573056226)52:1.4091735110,((AlveoDino-Dinophyceae-Durusdinium_trenchii_CCMP2556.gene34317.mRNA1:0.2836992229,(AlveoDino-Dinophyceae-Cladocopium_goreaui_evm.model.scf7180000356524.4:0.0274640702,AlveoDino-Dinophyceae-Cladocopium_C92_CC92.gene16720.mRNA1:0.0343282334)99:0.1629777972)99:0.5109816915,((AlveoDino-Dinophyceae-Symbiodinium_necroappetens_CCMP2469_Snec_CCMP2469.gene22071.mRNA1:0.0356325302,AlveoDino-Dinophyceae-Symbiodinium_tridacnidorum_Sh18_Stri.gene8741.mRNA1:0.0487615286)74:0.0082043644,AlveoDino-Dinophyceae-Symbiodinium_linucheae_CCMP2456_Slin_CCMP2456.gene21119.mRNA1:0.2458873682)87:0.6795447731)95:1.7515069870)36:0.4086683678,AlveoDino-Dinophyceae-Gymnodinium_catenatum_GC744_Gene.46127__MMETSP0784_Transcript_23871__g.46127__m.46127:3.3402997120)86:0.3600998124,(((((((AlveoDino-Dinophyceae-Gymnodinium_catenatum_GC744_Gene.16624__MMETSP0784_Transcript_9221__g.16624__m.16624:0.4475428960,AlveoDino-Dinophyceae-Prorocentrum_minimum_MMETSP0057_Transcript_29358_m.53190:0.3923037370)97:0.2194515260,(AlveoDino-Dinophyceae-Amoebophrya_ceratii.g2386.t1:0.9327954207,(AlveoDino-Dinophyceae-Symbiodinium_tridacnidorum_Sh18_Stri.gene10671.mRNA1:0.0000010000,AlveoDino-Dinophyceae-Symbiodinium_tridacnidorum_CCMP2592_Stri_CCMP2592.gene22554.mRNA1:0.0000010000)100:0.2834398843)96:0.2082794146)94:0.1436598550,AlveoDino-Dinophyceae-Heterocapsa_rotundata_MMETSP0503_Transcript_68157_m.141461:0.4716409251)97:0.4638780947,AlveoDino-Dinophyceae-Oxyrrhis_marina_Gene.87299__MMETSP0469_Transcript_57585__g.87299__m.87299:0.7195792396)98:0.2074852719,Stramenopiles-Phaeophyceae-Cladosiphon_okamuranus_g8884.t1:0.9604365402)95:0.2332444581,(AlveoDino-Dinophyceae-Symbiodinium_microadriaticum_04_503SCI_Smic_04-503SCI.03.gene32695.mRNA1:0.6619837651,Stramenopiles-Pelagophyte-Aureococcus_anophagefferens_tr_F0YQS0_F0YQS0_AURAN:1.6298538080)87:0.0431915503)98:1.0160714010,AlveoDino-Dinophyceae-Amoebophrya_ceratii.g3358.t1:1.8582094535)91:0.5507933095)91:0.7681353711,AlveoDino-Dinophyceae-Amoebophrya_ceratii.g11496.t1:0.8884431445)17:0.0000020376,(((((((((AlveoDino-Dinophyceae-Alexandrium_tamarense_CCMP1771_Gene.155058__MMETSP0382_Transcript_74640__g.155058__m.155058:0.2232845537,AlveoDino-Dinophyceae-Peridinium_aciculiferum_MMETSP0370_Transcript_60402_m.106603:0.2279275215)78:0.0645543535,((AlveoDino-Dinophyceae-Polarella_glacialis_CCMP1383_evm.model.CCMP1383_scf7180000566810.4:0.0000027322,(AlveoDino-Dinophyceae-Polarella_glacialis_CCMP1383_evm.model.CCMP1383_scf7180000596399.1:0.0000010000,AlveoDino-Dinophyceae-Polarella_glacialis_CCMP2088_evm.model.CCMP2088_scf7180000714270.1:0.0000010000)100:0.0190177410)100:0.0880112085,AlveoDino-Dinophyceae-Polarella_glacialis_CCMP1383_evm.model.CCMP1383_scf7180000550014.1:0.1199205662)97:0.1000467391)70:0.0556490782,((((AlveoDino-Dinophyceae-Durusdinium_trenchii_CCMP2556.gene9027.mRNA1:0.0000026173,AlveoDino-Dinophyceae-Durusdinium_trenchii_sh.g33181.t1:0.0000024606)100:0.1458416030,((AlveoDino-Dinophyceae-Cladocopium_goreaui_evm.model.scf7180000354172.8:0.0260646134,AlveoDino-Dinophyceae-Cladocopium_C92_CC92.gene1760.mRNA1:0.0437053903)100:0.0626944600,AlveoDino-Dinophyceae-Fugacium_kawagutii_Fkaw.gene31084.mRNA1:0.1074313386)99:0.0228381539)94:0.0299191561,AlveoDino-Dinophyceae-Breviolum_minutum_Bmin.gene14638.mRNA1:0.0197385046)99:0.0813408530,((((((AlveoDino-Dinophyceae-Symbiodinium_microadriaticum_CCMP2467_Smic.gene24471.mRNA1:0.0000000000,AlveoDino-Dinophyceae-Symbiodinium_microadriaticum_CassKB8_Smic_CassKB8.gene5536.mRNA1:0.0000000000):0.0000010000,AlveoDino-Dinophyceae-Symbiodinium_microadriaticum_04_503SCI_Smic_04-503SCI.03.gene11257.mRNA1:0.0000010000)100:0.0071400530,AlveoDino-Dinophyceae-Symbiodinium_necroappetens_CCMP2469_Snec_CCMP2469.gene8088.mRNA1:0.0071734685)100:0.0101478414,AlveoDino-Dinophyceae-Symbiodinium_linucheae_CCMP2456_Slin_CCMP2456.gene5279.mRNA1:0.0267347353)100:0.0233514399,(AlveoDino-Dinophyceae-Symbiodinium_tridacnidorum_Sh18_Stri.gene10669.mRNA1:0.0000024383,AlveoDino-Dinophyceae-Symbiodinium_tridacnidorum_CCMP2592_Stri_CCMP2592.gene22555.mRNA1:0.0000010000)100:0.0120941451)99:0.0272152029,(AlveoDino-Dinophyceae-Symbiodinium_natans_CCMP2548_Snat_CCMP2548.gene28757.mRNA1:0.1402205140,AlveoDino-Dinophyceae-Symbiodinium_pilosum_CCMP2461_Spil_CCMP2461.gene3419.mRNA1:0.1283094899)96:0.0173100302)100:0.1169809036)100:0.1990585292)69:0.0821015694,AlveoDino-Dinophyceae-Heterocapsa_rotundata_MMETSP0503_Transcript_22323_m.47445:0.1718293953)82:0.0377807388,AlveoDino-Dinophyceae-Prorocentrum_minimum_Gene.80457__MMETSP0056_Transcript_43510__g.80457__m.80457:0.2446323453)99:0.2335957599,AlveoDino-Dinophyceae-Noctiluca_scintillans_MMETSP0253_Transcript_28250_m.50593:0.3220107301)70:0.0451273073,((AlveoDino-Dinophyceae-Alexandrium_tamarense_CCMP1771_Gene.121321__MMETSP0384_Transcript_74328__g.121321__m.121321:0.1485134192,(AlveoDino-Dinophyceae-Gymnodinium_catenatum_GC744_Gene.198189__MMETSP0784_Transcript_101250__g.198189__m.198189:0.1332735148,AlveoDino-Dinophyceae-Prorocentrum_minimum_Gene.122740__MMETSP0056_Transcript_66556__g.122740__m.122740:0.2528266597)85:0.1066785946)62:0.0283342607,(AlveoDino-Dinophyceae-Peridinium_aciculiferum_MMETSP0370_Transcript_62194_m.109462:0.1227728631,((AlveoDino-Dinophyceae-Polarella_glacialis_CCMP1383_evm.model.CCMP1383_scf7180000598617.3:0.0000000000,AlveoDino-Dinophyceae-Polarella_glacialis_CCMP2088_evm.model.CCMP2088_scf7180000721798.1:0.0000000000):0.0000010000,AlveoDino-Dinophyceae-Polarella_glacialis_CCMP1383_evm.model.CCMP1383_scf7180000570070.1:0.0000010000)100:0.2671372326)97:0.0541015947)66:0.0665081994)79:0.1830421504,AlveoDino-Dinophyceae-Heterocapsa_rotundata_MMETSP0503_Transcript_52503_m.109796:0.0800459591)99:0.3011256424,AlveoDino-Dinophyceae-Oxyrrhis_marina_Gene.54286__MMETSP0469_Transcript_36922__g.54286__m.54286:1.0856384594)53:0.0466392715)47:0.0765664315,(((((Cryptophyta---Guillardia_theta_CCMP2712_XP_005821383.1:0.0000020814,Cryptophyta---Guillardia_theta_CCMP2712_XP_005821408.1:0.0122639831)100:0.4426639952,Rhizaria-Foraminifera-Reticulomyxa_filosa_tr_X6NZR9_X6NZR9_RETFI:0.6132510435)100:0.5807950313,Cryptophyta---Guillardia_theta_CCMP2712_XP_005829828.1:0.9666224199)99:0.2752650340,Stramenopiles-Bacillariophyta-Thalassiosira_pseudonana_CCMP1335_tr_B8LCR6_B8LCR6_THAPS:1.7283280990)87:0.2397017251,(Haptophyta---Emiliania_huxleyi_CCMP1516_tr_R1D3F8_R1D3F8_EMIHU:0.6860211453,(Rhizaria-Foraminifera-Reticulomyxa_filosa_tr_X6LU90_X6LU90_RETFI:0.1905471997,Rhizaria-Foraminifera-Reticulomyxa_filosa_tr_X6NLW9_X6NLW9_RETFI:0.3108724740)100:0.8324872964)93:0.2819901674)88:0.2667730788)42:0.0346900285,AlveoDino-Dinophyceae-Oxyrrhis_marina_Gene.180680__MMETSP0469_Transcript_119955__g.180680__m.180680:0.4339547219)63:0.1508352834,(AlveoDino-Dinophyceae-Oxyrrhis_marina_Gene.62067__MMETSP0469_Transcript_42181__g.62067__m.62067:0.5317385301,AlveoDino-Dinophyceae-Oxyrrhis_marina_Gene.46917__MMETSP0470_Transcript_34442__g.46917__m.46917:0.4707350196)100:0.3230669561)98:0.3032152852,((((AlveoDino-Dinophyceae-Alexandrium_tamarense_CCMP1771_Gene.26729__MMETSP0382_Transcript_13382__g.26729__m.26729:0.1594886106,(AlveoDino-Dinophyceae-Gymnodinium_catenatum_GC744_Gene.48897__MMETSP0784_Transcript_25234__g.48897__m.48897:0.0898919234,((AlveoDino-Dinophyceae-Polarella_glacialis_CCMP1383_evm.model.CCMP1383_scf7180000598497.3:0.0000010000,AlveoDino-Dinophyceae-Polarella_glacialis_CCMP2088_evm.model.CCMP2088_scf7180000673106.15:0.0000010000)78:0.0000010000,AlveoDino-Dinophyceae-Polarella_glacialis_CCMP1383_evm.model.CCMP1383_scf7180000591497.6:0.0000010000)100:0.1718891045)96:0.0447128879)97:0.0818498995,((((AlveoDino-Dinophyceae-Durusdinium_trenchii_CCMP2556.gene22898.mRNA1:0.0053728591,AlveoDino-Dinophyceae-Durusdinium_trenchii_sh.g32843.t1:0.0611266969)100:0.1036111401,((AlveoDino-Dinophyceae-Cladocopium_goreaui_evm.model.scf7180000357025.16:0.0000010000,AlveoDino-Dinophyceae-Cladocopium_C92_CC92.gene12544.mRNA1:0.0070458583)100:0.0153804612,AlveoDino-Dinophyceae-Breviolum_minutum_Bmin.gene29781.mRNA1:0.0880893312)97:0.0106665423)97:0.0278762467,((((((AlveoDino-Dinophyceae-Symbiodinium_microadriaticum_CCMP2467_Smic.gene5958.mRNA1:0.0000000000,AlveoDino-Dinophyceae-Symbiodinium_necroappetens_CCMP2469_Snec_CCMP2469.gene4328.mRNA1:0.0000000000):0.0000010000,AlveoDino-Dinophyceae-Symbiodinium_microadriaticum_CassKB8_Smic_CassKB8.gene2866.mRNA1:0.0000010000)98:0.0000025761,AlveoDino-Dinophyceae-Symbiodinium_microadriaticum_04_503SCI_Smic_04-503SCI.03.gene4253.mRNA1:0.0000010000)100:0.0209449702,AlveoDino-Dinophyceae-Symbiodinium_linucheae_CCMP2456_Slin_CCMP2456.gene1464.mRNA1:0.0000027922)99:0.0094023951,AlveoDino-Dinophyceae-Symbiodinium_tridacnidorum_CCMP2592_Stri_CCMP2592.gene6035.mRNA1:0.0123281102)99:0.0649921377,AlveoDino-Dinophyceae-Symbiodinium_natans_CCMP2548_Snat_CCMP2548.gene5697.mRNA1:0.0569538586)100:0.0908682056)72:0.0091260055,AlveoDino-Dinophyceae-Fugacium_kawagutii_Fkaw.gene5072.mRNA1:0.0670484705)92:0.0676995259)100:0.1466539391,((((((AlveoDino-Dinophyceae-Gymnodinium_catenatum_GC744_Gene.67593__MMETSP0784_Transcript_35310__g.67593__m.67593:0.1085485973,AlveoDino-Dinophyceae-Prorocentrum_minimum_Gene.5295__MMETSP0056_Transcript_3042__g.5295__m.5295:0.1641190914)84:0.0678670682,AlveoDino-Dinophyceae-Heterocapsa_rotundata_MMETSP0503_Transcript_36105_m.76444:0.1661056530)38:0.0434201575,AlveoDino-Dinophyceae-Peridinium_aciculiferum_MMETSP0370_Transcript_86360_m.153902:0.0000023184)81:0.0872943840,AlveoDino-Dinophyceae-Polarella_glacialis_CCMP1383_evm.model.CCMP1383_scf7180000549941.1:0.0921344886)78:0.0545245475,(((AlveoDino-Dinophyceae-Cladocopium_C92_CC92.gene11269.mRNA1:1.5152337000,AlveoDino-Dinophyceae-Breviolum_minutum_Bmin.gene28837.mRNA1:0.0133750479)97:0.0347649675,AlveoDino-Dinophyceae-Cladocopium_C92_CC92.gene30955.mRNA1:0.1940729237)97:0.0777757909,(((AlveoDino-Dinophyceae-Symbiodinium_microadriaticum_04_503SCI_Smic_04-503SCI.03.gene15924.mRNA1:0.0000010000,(AlveoDino-Dinophyceae-Symbiodinium_microadriaticum_CassKB8_Smic_CassKB8.gene33714.mRNA1:0.0000010000,(AlveoDino-Dinophyceae-Symbiodinium_necroappetens_CCMP2469_Snec_CCMP2469.gene24743.mRNA1:0.0075827530,(AlveoDino-Dinophyceae-Symbiodinium_natans_CCMP2548_Snat_CCMP2548.gene11630.mRNA1:0.0653458741,AlveoDino-Dinophyceae-Symbiodinium_pilosum_CCMP2461_Spil_CCMP2461.gene21029.mRNA1:0.0332691301)92:0.0253190489)79:0.0000022657)77:0.0000026196)76:0.0069833527,AlveoDino-Dinophyceae-Symbiodinium_linucheae_CCMP2456_Slin_CCMP2456.gene3298.mRNA1:0.0000021730)75:0.0133182680,AlveoDino-Dinophyceae-Symbiodinium_tridacnidorum_CCMP2592_Stri_CCMP2592.gene33068.mRNA1:0.0149854161)97:0.0542612239)94:0.0452897398)89:0.1306172701,(AlveoDino-Dinophyceae-Amoebophrya_ceratii.g3291.t1:0.5341732916,AlveoDino-Dinophyceae-Amoebophrya_ceratii.g3357.t1:0.3925091146)71:0.1969802686)56:0.0212058884)81:0.0910108716,AlveoDino-Dinophyceae-Noctiluca_scintillans_MMETSP0253_Transcript_12385_m.23201:0.2813166277)70:0.0601006624)77:0.0613326036);
```
