## Supplementary material for "Improved *Cladocopium goreaui* genome assembly reveals features of a facultative coral symbiont and the complex evolutionary history of dinoflagellate genes": OG0009433.treEdited.tre

```
(Alveolata-Chromerida-Chromera_velia_Cvel_15432:0.0000025298,Alveolata-Chromerida-Chromera_velia_Cvel_22477:2.7582092984,(Alveolata-Chromerida-Chromera_velia_Cvel_9043:0.4529824741,((((((((((AlveoDino-Dinophyceae-Alexandrium_tamarense_CCMP1771_Gene.73362__MMETSP0382_Transcript_36165__g.73362__m.73362:0.3629120833,((AlveoDino-Dinophyceae-Gymnodinium_catenatum_GC744_Gene.88476__MMETSP0784_Transcript_45905__g.88476__m.88476:0.1728309599,AlveoDino-Dinophyceae-Amphidinium_gibbosum.g8968.t1:0.5561429971)28:0.0444013738,AlveoDino-Dinophyceae-Noctiluca_scintillans_MMETSP0253_Transcript_61841_m.111870:0.3043617106)26:0.0729142396)30:0.0891635697,(AlveoDino-Dinophyceae-Gymnodinium_catenatum_GC744_Gene.24243__MMETSP0784_Transcript_13160__g.24243__m.24243:3.0236842037,(AlveoDino-Dinophyceae-Polarella_glacialis_CCMP1383_evm.model.CCMP1383_scf7180000589483.4:0.0000010000,AlveoDino-Dinophyceae-Polarella_glacialis_CCMP2088_evm.model.CCMP2088_scf7180000725060.2:0.0000010000)60:0.0000022856)91:0.4039094809)27:0.0363701860,((AlveoDino-Dinophyceae-Durusdinium_trenchii_CCMP2556.gene14019.mRNA1:0.0495948900,AlveoDino-Dinophyceae-Durusdinium_trenchii_sh.g16722.t1:0.6209858989)96:0.1265218820,(((AlveoDino-Dinophyceae-Symbiodinium_microadriaticum_CassKB8_Smic_CassKB8.gene1982.mRNA1:0.0000010000,AlveoDino-Dinophyceae-Symbiodinium_necroappetens_CCMP2469_Snec_CCMP2469.gene1282.mRNA1:0.0000010000)51:0.0000020661,AlveoDino-Dinophyceae-Symbiodinium_tridacnidorum_CCMP2592_Stri_CCMP2592.gene18350.mRNA1:0.5433568453)92:0.0653815914,AlveoDino-Dinophyceae-Symbiodinium_pilosum_CCMP2461_Spil_CCMP2461.gene6342.mRNA1:0.1580527101)80:0.0755819638)93:0.1995516301)41:0.0523502777,AlveoDino-Dinophyceae-Prorocentrum_minimum_MMETSP0057_Transcript_41195_m.75265:0.3850374553)99:0.4845382290,AlveoDino-Dinophyceae-Oxyrrhis_marina_Gene.48523__MMETSP0470_Transcript_35670__g.48523__m.48523:0.5012901981)91:0.1896530849,AlveoDino-Dinophyceae-Karenia_brevis_SP1_MMETSP0573_Transcript_5742_m.6811:1.0535344740)81:0.2150093772,((AlveoDino-Dinophyceae-Heterocapsa_rotundata_MMETSP0503_Transcript_63443_m.131516:0.3499444585,AlveoDino-Dinophyceae-Amoebophrya_ceratii.g10003.t1:0.3088427441)89:0.2789070499,AlveoDino-Dinophyceae-Amoebophrya_ceratii.g8836.t1:0.7213056889)96:0.3299073655)84:0.2113591998,Cryptophyta---Guillardia_theta_CCMP2712_XP_005841085.1:0.6231663670)28:0.1114311184,((((AlveoDino-Dinophyceae-Gambierdiscus_australes_MMETSP0766_Transcript_79379_m.119707:0.1351599418,((AlveoDino-Dinophyceae-Cladocopium_goreaui_evm.model.scf7180000353979.5:0.0198323073,AlveoDino-Dinophyceae-Cladocopium_C92_CC92.gene7715.mRNA1:0.0000028763)96:0.0407617491,AlveoDino-Dinophyceae-Breviolum_minutum_Bmin.gene13119.mRNA1:0.0480456051)93:0.0317445091)79:0.0133719964,AlveoDino-Dinophyceae-Prorocentrum_minimum_Gene.163116__MMETSP0053_Transcript_90662__g.163116__m.163116:0.2087081540)59:0.0160933546,AlveoDino-Dinophyceae-Fugacium_kawagutii_Fkaw.gene26103.mRNA1:0.0291959273)86:0.0681535909,AlveoDino-Dinophyceae-Durusdinium_trenchii_CCMP2556.gene10361.mRNA1:0.0000029551)100:0.8202754385)22:0.1762923478,((Haptophyta---Emiliania_huxleyi_CCMP1516_tr_R1DC08_R1DC08_EMIHU:0.4120093012,Stramenopiles-Bacillariophyta-Fragilariopsis_cylindrus_CCMP1102_jgi_Fracy1_236379_fgenesh2_pg.3___1114:0.6001880874)77:0.1833292957,(Rhizaria-Chlorarachniophyceae-Bigelowiella_natans_CCMP2755_jgi_Bigna1_131417_aug1.14_g6125:0.0000027667,Rhizaria-Chlorarachniophyceae-Bigelowiella_natans_CCMP2755_jgi_Bigna1_71060_fgenesh1_pg.14___118:0.0132219383)100:0.3351882569)80:0.0728910646)22:0.2961235399)21:0.1568456100);
```
