## Supplementary material for "Improved *Cladocopium goreaui* genome assembly reveals features of a facultative coral symbiont and the complex evolutionary history of dinoflagellate genes": OG0016121.treEdited.tre

```
(Alveolata-Apicomplexa-Toxoplasma_gondii_XP_002366757.1:1.1825338077,((AlveoDino-Dinophyceae-Gymnodinium_catenatum_GC744_Gene.218767__MMETSP0784_Transcript_111471__g.218767__m.218767:0.3876233194,(((AlveoDino-Dinophyceae-Oxyrrhis_marina_MMETSP0471_Transcript_56576_m.83850:1.3198215540,Haptophyta---Emiliania_huxleyi_CCMP1516_tr_R1FYR3_R1FYR3_EMIHU:0.3745162555)70:0.3704196311,(((AlveoDino-Dinophyceae-Durusdinium_trenchii_CCMP2556.gene15235.mRNA1:1.4484558583,((AlveoDino-Dinophyceae-Durusdinium_trenchii_sh.g22370.t1:0.2229171990,AlveoDino-Dinophyceae-Cladocopium_C92_CC92.gene27432.mRNA1:0.2031276072)40:0.0300446289,(AlveoDino-Dinophyceae-Cladocopium_C15_evm.model.scaffold_4297.5:0.3071116008,(AlveoDino-Dinophyceae-Cladocopium_goreaui_evm.model.scf7180000353803.3:0.0950133248,AlveoDino-Dinophyceae-Fugacium_kawagutii_Fkaw.gene23048.mRNA1:0.2520648786)70:0.0802191754)70:0.0403431028)88:0.3860657912)95:0.6411622009,(AlveoDino-Dinophyceae-Polarella_glacialis_CCMP1383_evm.model.CCMP1383_scf7180000568522.1:0.0000010000,AlveoDino-Dinophyceae-Polarella_glacialis_CCMP2088_evm.model.CCMP2088_scf7180000716922.2:0.0000010000)92:0.1012303636)59:0.1317813929,(AlveoDino-Dinophyceae-Symbiodinium_tridacnidorum_Sh18_Stri.gene19923.mRNA1:0.0925082453,AlveoDino-Dinophyceae-Symbiodinium_tridacnidorum_CCMP2592_Stri_CCMP2592.gene4845.mRNA1:0.0257060532)100:0.8146530387)61:0.1377732514)48:0.0472142626,AlveoDino-Dinophyceae-Prorocentrum_minimum_MMETSP0057_Transcript_49471_m.90682:0.2937088759)55:0.1373855901)87:0.2503468901,Cryptophyta---Guillardia_theta_CCMP2712_XP_005819356.1:0.5410310568)62:0.0704543512,(Rhizaria-Foraminifera-Reticulomyxa_filosa_tr_X6NSJ3_X6NSJ3_RETFI:0.5808780601,(((Stramenopiles-Bacillariophyta-Fragilariopsis_cylindrus_CCMP1102_jgi_Fracy1_236806_fgenesh2_pg.4___354:0.0000010000,Stramenopiles-Bacillariophyta-Fragilariopsis_cylindrus_CCMP1102_jgi_Fracy1_190204_e_gw1.10.809.1:0.0000010000)100:0.7198276953,Stramenopiles-Bacillariophyta-Thalassiosira_pseudonana_CCMP1335_tr_B8C3Y6_B8C3Y6_THAPS:0.5095146347)87:0.2050183454,Stramenopiles-Bacillariophyta-Phaeodactylum_tricornutum_jgi_Phatr2_42851_estExt_fgenesh1_pg.C_chr_10545:0.6002073164)88:0.2154276859)92:0.2330049114);
```
