## Supplementary material for "Improved *Cladocopium goreaui* genome assembly reveals features of a facultative coral symbiont and the complex evolutionary history of dinoflagellate genes": OG0001705.treEdited.tre

```
(Alveolata-Chromerida-Chromera_velia_Cvel_4444:0.1265744999,Alveolata-Chromerida-Chromera_velia_Cvel_10947:0.0205906618,(((((((((((((Alveolata-Chromerida-Chromera_velia_Cvel_16743:0.4493878252,((AlveoDino-Dinophyceae-Alexandrium_tamarense_CCMP1771_MMETSP0380_Transcript_32547_m.24657:0.0200809255,(AlveoDino-Dinophyceae-Gymnodinium_catenatum_GC744_Gene.115525__MMETSP0784_Transcript_59538__g.115525__m.115525:0.0538611233,AlveoDino-Dinophyceae-Karenia_brevis_SP1_Gene.19766__MMETSP0574_Transcript_16606__g.19766__m.19766:0.0988079329)99:0.0480670429)100:0.2975094593,(((AlveoDino-Dinophyceae-Alexandrium_tamarense_CCMP1771_Gene.139847__MMETSP0382_Transcript_67500__g.139847__m.139847:0.0000011482,AlveoDino-Dinophyceae-Alexandrium_tamarense_CCMP1771_Gene.2696__MMETSP0384_Transcript_1280__g.2696__m.2696:0.0000033056)100:0.1892798558,((AlveoDino-Dinophyceae-Durusdinium_trenchii_CCMP2556.gene28678.mRNA1:0.2329282896,((AlveoDino-Dinophyceae-Cladocopium_goreaui_evm.model.scf7180000356474.5:0.0374912430,AlveoDino-Dinophyceae-Cladocopium_C92_CC92.gene5442.mRNA1:0.0103369929)100:0.0669472035,AlveoDino-Dinophyceae-Fugacium_kawagutii_Fkaw.gene26032.mRNA1:0.0545349849)100:0.0835701489)92:0.0395387885,((((((AlveoDino-Dinophyceae-Symbiodinium_microadriaticum_CCMP2467_Smic.gene8584.mRNA1:0.0000000000,AlveoDino-Dinophyceae-Symbiodinium_microadriaticum_CassKB8_Smic_CassKB8.gene21576.mRNA1:0.0000000000):0.0000011482,AlveoDino-Dinophyceae-Symbiodinium_microadriaticum_04_503SCI_Smic_04-503SCI.03.gene22503.mRNA1:0.0000011482)100:0.0329524674,AlveoDino-Dinophyceae-Symbiodinium_linucheae_CCMP2456_Slin_CCMP2456.gene14298.mRNA1:0.0000022666)82:0.0179732088,(AlveoDino-Dinophyceae-Symbiodinium_tridacnidorum_Sh18_Stri.gene16978.mRNA1:0.0000011482,AlveoDino-Dinophyceae-Symbiodinium_tridacnidorum_CCMP2592_Stri_CCMP2592.gene25649.mRNA1:0.0184961914)100:0.0219712584)99:0.0910886098,AlveoDino-Dinophyceae-Symbiodinium_natans_CCMP2548_Snat_CCMP2548.gene25004.mRNA1:0.0647694279)87:0.0545499776,AlveoDino-Dinophyceae-Symbiodinium_pilosum_CCMP2461_Spil_CCMP2461.gene7629.mRNA1:0.0754398452)100:0.1603583219)99:0.1233898158)33:0.0361548402,(AlveoDino-Dinophyceae-Gambierdiscus_australes_MMETSP0766_Transcript_51670_m.78000:0.1083319433,AlveoDino-Dinophyceae-Karenia_brevis_SP1_MMETSP0573_Transcript_56823_m.67760:0.4979120268)84:0.1087159871)45:0.0357224384)100:0.1329983274)98:0.0761554625,(AlveoDino-Dinophyceae-Peridinium_aciculiferum_MMETSP0370_Transcript_48462_m.85097:0.2074807090,AlveoDino-Dinophyceae-Prorocentrum_minimum_Gene.68329__MMETSP0053_Transcript_37963__g.68329__m.68329:0.2215585843)100:0.2428245015)100:0.1000311645,((AlveoDino-Dinophyceae-Dinophysis_acuminata_DAEP01_MMETSP0797_Transcript_51877_m.102984:0.1972879698,(AlveoDino-Dinophyceae-Gymnodinium_catenatum_GC744_Gene.229551__MMETSP0784_Transcript_116659__g.229551__m.229551:0.1830415602,AlveoDino-Dinophyceae-Noctiluca_scintillans_MMETSP0253_Transcript_24831_m.44238:0.2360499565)60:0.0542424617)99:0.0732456428,(AlveoDino-Dinophyceae-Prorocentrum_minimum_Gene.51284__MMETSP0056_Transcript_27744__g.51284__m.51284:0.5357389950,(AlveoDino-Dinophyceae-Polarella_glacialis_CCMP1383_evm.model.CCMP1383_scf7180000574578.3:0.0000011482,AlveoDino-Dinophyceae-Polarella_glacialis_CCMP2088_evm.model.CCMP2088_scf7180000722152.1:0.0000011482)83:0.0038400223)97:0.1402580160)100:0.2937217540)100:0.1795551331,(((AlveoDino-Dinophyceae-Gymnodinium_catenatum_GC744_Gene.116428__MMETSP0784_Transcript_60070__g.116428__m.116428:0.2546910469,(((AlveoDino-Dinophyceae-Durusdinium_trenchii_CCMP2556.gene23972.mRNA1:0.2769230319,AlveoDino-Dinophyceae-Cladocopium_C92_CC92.gene8492.mRNA1:0.0981726850)100:0.1328809916,(AlveoDino-Dinophyceae-Symbiodinium_tridacnidorum_Sh18_Stri.gene12730.mRNA1:0.1246097242,AlveoDino-Dinophyceae-Symbiodinium_natans_CCMP2548_Snat_CCMP2548.gene466.mRNA1:0.0902404471)100:0.2062045210)100:0.0804613114,(AlveoDino-Dinophyceae-Polarella_glacialis_CCMP1383_evm.model.CCMP1383_scf7180000596319.2:0.0000011482,AlveoDino-Dinophyceae-Polarella_glacialis_CCMP1383_evm.model.CCMP1383_scf7180000594825.11:0.0081147188)100:0.2086628164)95:0.0635112938)95:0.0793257658,((AlveoDino-Dinophyceae-Prorocentrum_minimum_MMETSP0055_Transcript_15558_m.27833:0.0000030857,AlveoDino-Dinophyceae-Prorocentrum_minimum_MMETSP0057_Transcript_122064_m.226662:0.0000025405)100:0.2007492116,AlveoDino-Dinophyceae-Amphidinium_gibbosum.g34231.t1:0.3368808543)84:0.0695569608)99:0.2394619288,Stramenopiles-Pelagophyte-Aureococcus_anophagefferens_tr_F0Y806_F0Y806_AURAN:0.8912943878)99:0.1204550104)99:0.1410938782,(((AlveoDino-Dinophyceae-Alexandrium_tamarense_CCMP1771_Gene.82604__MMETSP0382_Transcript_40567__g.82604__m.82604:0.3732580370,(Stramenopiles-Pelagophyte-Aureococcus_anophagefferens_tr_F0XZ61_F0XZ61_AURAN:0.5167640508,Stramenopiles-Pelagophyte-Aureococcus_anophagefferens_tr_F0Y206_F0Y206_AURAN:0.5746647929)100:0.2356967604)78:0.0824987325,((Rhizaria-Chlorarachniophyceae-Bigelowiella_natans_CCMP2755_jgi_Bigna1_127282_aug1.4_g1990:0.0000011482,(Rhizaria-Chlorarachniophyceae-Bigelowiella_natans_CCMP2755_jgi_Bigna1_85457_estExt_fgenesh1_pg.C_40128:0.0000011482,Rhizaria-Chlorarachniophyceae-Bigelowiella_natans_CCMP2755_jgi_Bigna1_67634_fgenesh1_pg.4___128:0.0000011482)66:0.0000011482)96:0.0043979513,Rhizaria-Chlorarachniophyceae-Bigelowiella_natans_CCMP2755_jgi_Bigna1_59375_fgenesh1_kg.4___54___1921_1_CFAO_EXTA:0.0984999061)100:0.4824275392)98:0.1864963853,(((Rhizaria-Chlorarachniophyceae-Bigelowiella_natans_CCMP2755_jgi_Bigna1_136748_aug1.35_g11456:0.0000000000,Rhizaria-Chlorarachniophyceae-Bigelowiella_natans_CCMP2755_jgi_Bigna1_75582_fgenesh1_pg.35___114:0.0000000000):0.0000011482,Rhizaria-Chlorarachniophyceae-Bigelowiella_natans_CCMP2755_jgi_Bigna1_88643_estExt_fgenesh1_pg.C_350112:0.0000011482)76:0.0000030346,Rhizaria-Chlorarachniophyceae-Bigelowiella_natans_CCMP2755_jgi_Bigna1_62433_fgenesh1_kg.35___46___1037_1_CFAO_EXTA:0.0000011482)100:0.4388161324)100:0.4679363886)91:0.0481719348,((AlveoDino-Dinophyceae-Dinophysis_acuminata_DAEP01_MMETSP0797_Transcript_58172_m.115917:0.0920265451,(AlveoDino-Dinophyceae-Alexandrium_tamarense_CCMP1771_Gene.38071__MMETSP0382_Transcript_19215__g.38071__m.38071:0.1373638331,Haptophyta---Emiliania_huxleyi_CCMP1516_tr_R1E218_R1E218_EMIHU:8.4760737810)34:0.1148475284)50:0.4952268804,(((AlveoDino-Dinophyceae-Alexandrium_tamarense_CCMP1771_Gene.52544__MMETSP0382_Transcript_25974__g.52544__m.52544:0.1567168681,AlveoDino-Dinophyceae-Oxyrrhis_marina_Gene.61790__MMETSP0469_Transcript_41910__g.61790__m.61790:0.4426271037)77:0.1428086881,Cryptophyta---Guillardia_theta_CCMP2712_XP_005838821.1:0.7876659975)79:0.0363543672,(Haptophyta---Emiliania_huxleyi_CCMP1516_tr_R1DJS7_R1DJS7_EMIHU:0.0162684198,Haptophyta---Emiliania_huxleyi_CCMP1516_tr_R1DRH5_R1DRH5_EMIHU:0.0239768275)97:0.4828776721)59:0.1028087559)67:0.0225105167)76:0.0849956935,(Rhizaria-Foraminifera-Reticulomyxa_filosa_tr_X6NP51_X6NP51_RETFI:0.5473323245,Stramenopiles-Pelagophyte-Aureococcus_anophagefferens_tr_F0YEF2_F0YEF2_AURAN:1.1268957750)30:0.2817838258)14:0.0150909912,((AlveoDino-Dinophyceae-Dinophysis_acuminata_DAEP01_MMETSP0797_Transcript_52599_m.104337:0.4153588883,AlveoDino-Dinophyceae-Karenia_brevis_SP1_MMETSP0573_Transcript_54514_m.65193:0.2466028114)55:0.0868299253,((AlveoDino-Dinophyceae-Dinophysis_acuminata_DAEP01_MMETSP0797_Transcript_62302_m.123942:0.2978369603,(((AlveoDino-Dinophyceae-Alexandrium_tamarense_CCMP1771_Gene.115959__MMETSP0382_Transcript_56105__g.115959__m.115959:0.0076913737,AlveoDino-Dinophyceae-Alexandrium_tamarense_CCMP1771_Gene.50910__MMETSP0384_Transcript_31718__g.50910__m.50910:0.0342255228)100:0.1003387245,AlveoDino-Dinophyceae-Alexandrium_tamarense_CCMP1771_Gene.115964__MMETSP0382_Transcript_56106__g.115964__m.115964:0.0748633734)100:0.0947883229,AlveoDino-Dinophyceae-Gambierdiscus_australes_MMETSP0766_Transcript_15466_m.23516:0.2435826936)100:0.0898468146)83:0.1141598735,((AlveoDino-Dinophyceae-Alexandrium_tamarense_CCMP1771_Gene.31144__MMETSP0382_Transcript_15444__g.31144__m.31144:0.3180302263,((AlveoDino-Dinophyceae-Cladocopium_goreaui_evm.model.scf7180000354003.4:0.1701208133,AlveoDino-Dinophyceae-Fugacium_kawagutii_Fkaw.gene1043.mRNA1:0.0625982569)100:0.0726934400,(AlveoDino-Dinophyceae-Breviolum_minutum_Bmin.gene5414.mRNA1:0.0156347397,AlveoDino-Dinophyceae-Breviolum_minutum_Bmin.gene5415.mRNA1:0.0063219938)100:0.0900373898)100:0.1569383739)40:0.0814710954,((((AlveoDino-Dinophyceae-Symbiodinium_microadriaticum_04_503SCI_Smic_04-503SCI.03.gene13686.mRNA1:0.0634238110,AlveoDino-Dinophyceae-Symbiodinium_microadriaticum_CassKB8_Smic_CassKB8.gene25829.mRNA1:0.1687605529)100:0.0246214539,AlveoDino-Dinophyceae-Symbiodinium_necroappetens_CCMP2469_Snec_CCMP2469.gene10041.mRNA1:0.0054938274)100:0.0132549202,AlveoDino-Dinophyceae-Symbiodinium_linucheae_CCMP2456_Slin_CCMP2456.gene12241.mRNA1:0.0118206374)100:0.0248735767,(AlveoDino-Dinophyceae-Symbiodinium_tridacnidorum_Sh18_Stri.gene17178.mRNA1:0.0684290214,AlveoDino-Dinophyceae-Symbiodinium_tridacnidorum_CCMP2592_Stri_CCMP2592.gene6959.mRNA1:0.0000011482)100:0.0213057963)100:0.2433884913)97:0.0633848449)99:0.1193970510)99:0.2059116796)15:0.0430527689,(((Alveolata-Chromerida-Chromera_velia_Cvel_16796:0.3987668105,AlveoDino-Dinophyceae-Oxyrrhis_marina_Gene.181347__MMETSP0469_Transcript_120416__g.181347__m.181347:0.2730882191)97:0.0414338519,(((Rhizaria-Chlorarachniophyceae-Bigelowiella_natans_CCMP2755_jgi_Bigna1_142281_aug1.68_g16989:0.0000000000,Rhizaria-Chlorarachniophyceae-Bigelowiella_natans_CCMP2755_jgi_Bigna1_80201_fgenesh1_pg.68___75:0.0000000000):0.0000011482,Rhizaria-Chlorarachniophyceae-Bigelowiella_natans_CCMP2755_jgi_Bigna1_90374_estExt_fgenesh1_pg.C_680075:0.0000011482)100:0.3308538790,(Rhizaria-Chlorarachniophyceae-Bigelowiella_natans_CCMP2755_jgi_Bigna1_145815_aug1.104_g20523:0.0000011482,Rhizaria-Chlorarachniophyceae-Bigelowiella_natans_CCMP2755_jgi_Bigna1_83227_fgenesh1_pg.104___20:0.0000011482)100:0.2574230711)94:0.0416387193)99:0.2126443148,((Alveolata-Chromerida-Vitrella_brassicaformis_Vbra_14818:0.5057411640,(Haptophyta---Emiliania_huxleyi_CCMP1516_tr_R1DXL0_R1DXL0_EMIHU:0.0071196379,Haptophyta---Emiliania_huxleyi_CCMP1516_tr_R1C767_R1C767_EMIHU:0.0125717317)100:0.7746721000)23:0.0060801381,(((AlveoDino-Dinophyceae-Polarella_glacialis_CCMP1383_evm.model.CCMP1383_scf7180000590072.15:0.0000000000,AlveoDino-Dinophyceae-Polarella_glacialis_CCMP2088_evm.model.CCMP2088_scf7180000694031.3:0.0000000000):0.0000011482,AlveoDino-Dinophyceae-Polarella_glacialis_CCMP1383_evm.model.CCMP1383_scf7180000543631.1:0.0000011482)100:0.7456737498,(Rhizaria-Foraminifera-Reticulomyxa_filosa_tr_X6MKB5_X6MKB5_RETFI:0.0628513320,Rhizaria-Foraminifera-Reticulomyxa_filosa_tr_X6NY05_X6NY05_RETFI:0.2222241939)100:0.6484087047)79:0.1767692564)76:0.1426425932)9:0.0411400544)20:0.0617001801,((((AlveoDino-Dinophyceae-Dinophysis_acuminata_DAEP01_MMETSP0797_Transcript_15780_m.31876:0.7850426394,AlveoDino-Dinophyceae-Alexandrium_tamarense_CCMP1771_Gene.85576__MMETSP0382_Transcript_41933__g.85576__m.85576:0.0930493582)99:0.2707936570,((AlveoDino-Dinophyceae-Prorocentrum_minimum_Gene.168313__MMETSP0053_Transcript_93620__g.168313__m.168313:0.2986377581,(((AlveoDino-Dinophyceae-Cladocopium_C15_evm.model.scaffold_16063.2:0.0365071068,AlveoDino-Dinophyceae-Cladocopium_goreaui_evm.model.scf7180000346202.1:0.0055347263)100:0.0059666009,AlveoDino-Dinophyceae-Cladocopium_C92_CC92.gene25343.mRNA1:0.0054414730)100:0.0650891889,(((AlveoDino-Dinophyceae-Fugacium_kawagutii_Fkaw.gene8543.mRNA1:0.0000011482,AlveoDino-Dinophyceae-Fugacium_kawagutii_Fkaw.gene19982.mRNA1:0.0000024703)100:0.1704011985,AlveoDino-Dinophyceae-Breviolum_minutum_Bmin.gene21078.mRNA1:0.0509389034)83:0.0115799976,(((((((AlveoDino-Dinophyceae-Symbiodinium_microadriaticum_CCMP2467_Smic.gene24780.mRNA1:0.0000000000,AlveoDino-Dinophyceae-Symbiodinium_microadriaticum_CassKB8_Smic_CassKB8.gene21849.mRNA1:0.0000000000):0.0000011482,AlveoDino-Dinophyceae-Symbiodinium_microadriaticum_04_503SCI_Smic_04-503SCI.03.gene18544.mRNA1:0.0000011482)100:0.0057357683,AlveoDino-Dinophyceae-Symbiodinium_necroappetens_CCMP2469_Snec_CCMP2469.gene12036.mRNA1:0.0147898138)99:0.0056734033,AlveoDino-Dinophyceae-Symbiodinium_linucheae_CCMP2456_Slin_CCMP2456.gene10437.mRNA1:0.0057343140)99:0.0119663831,(AlveoDino-Dinophyceae-Symbiodinium_tridacnidorum_Sh18_Stri.gene10966.mRNA1:0.0075881288,AlveoDino-Dinophyceae-Symbiodinium_tridacnidorum_CCMP2592_Stri_CCMP2592.gene15200.mRNA1:0.0164125517)100:0.0057686686)100:0.0211268757,AlveoDino-Dinophyceae-Symbiodinium_natans_CCMP2548_Snat_CCMP2548.gene4344.mRNA1:0.0450724626)100:0.0404704295,AlveoDino-Dinophyceae-Symbiodinium_pilosum_CCMP2461_Spil_CCMP2461.gene16904.mRNA1:0.0757884320)100:0.1675315479)62:0.0234613697)66:0.0558534334)93:0.0626422247,((AlveoDino-Dinophyceae-Durusdinium_trenchii_CCMP2556.gene18669.mRNA1:0.0058197254,AlveoDino-Dinophyceae-Durusdinium_trenchii_CCMP2556.gene18648.mRNA1:0.0000011482)74:0.0000027710,(AlveoDino-Dinophyceae-Durusdinium_trenchii_sh.g11635.t1:0.0926314900,AlveoDino-Dinophyceae-Durusdinium_trenchii_sh.g13163.t1:0.3233420516)91:0.0158743471)100:0.1528386017)100:0.1101728091)97:0.1246405346,((((((((AlveoDino-Dinophyceae-Dinophysis_acuminata_DAEP01_MMETSP0797_Transcript_27254_m.54263:0.1749322493,AlveoDino-Dinophyceae-Alexandrium_tamarense_CCMP1771_Gene.15712__MMETSP0382_Transcript_7917__g.15712__m.15712:0.1585275720)95:0.0483799179,(AlveoDino-Dinophyceae-Alexandrium_tamarense_CCMP1771_Gene.216437__MMETSP0382_Transcript_104619__g.216437__m.216437:0.1877824832,(AlveoDino-Dinophyceae-Alexandrium_tamarense_CCMP1771_Gene.83007__MMETSP0382_Transcript_40752__g.83007__m.83007:0.0525399030,((AlveoDino-Dinophyceae-Alexandrium_tamarense_CCMP1771_Gene.99465__MMETSP0382_Transcript_48631__g.99465__m.99465:0.1415308816,AlveoDino-Dinophyceae-Gambierdiscus_australes_MMETSP0766_Transcript_58222_m.88176:0.1573055021)100:0.2027276989,AlveoDino-Dinophyceae-Alexandrium_tamarense_CCMP1771_Gene.257150__MMETSP0384_Transcript_158095__g.257150__m.257150:0.0000026652)86:0.0793681623)74:0.0865610601)68:0.0534489373)73:0.0364323384,(AlveoDino-Dinophyceae-Alexandrium_tamarense_CCMP1771_Gene.17030__MMETSP0382_Transcript_8651__g.17030__m.17030:0.1392809744,AlveoDino-Dinophyceae-Gambierdiscus_australes_MMETSP0766_Transcript_72961_m.109824:0.1082742899)99:0.0715522513)78:0.0413380859,(AlveoDino-Dinophyceae-Dinophysis_acuminata_DAEP01_MMETSP0797_Transcript_28667_m.57060:0.2423274204,AlveoDino-Dinophyceae-Alexandrium_tamarense_CCMP1771_Gene.69901__MMETSP0382_Transcript_34546__g.69901__m.69901:0.1798189529)82:0.0586448676)92:0.0785211724,(AlveoDino-Dinophyceae-Alexandrium_tamarense_CCMP1771_Gene.174096__MMETSP0382_Transcript_83813__g.174096__m.174096:0.1556841422,AlveoDino-Dinophyceae-Gambierdiscus_australes_MMETSP0766_Transcript_3203_m.4817:0.1226384882)100:0.1432815931)56:0.0104458956,(AlveoDino-Dinophyceae-Alexandrium_tamarense_CCMP1771_Gene.129160__MMETSP0382_Transcript_62401__g.129160__m.129160:0.3894486193,(AlveoDino-Dinophyceae-Polarella_glacialis_CCMP2088_evm.model.CCMP2088_scf7180000720877.1:0.0131464957,AlveoDino-Dinophyceae-Polarella_glacialis_CCMP2088_evm.model.CCMP2088_scf7180000706412.1:0.0065803497)100:0.3300460902)69:0.0629894505)94:0.0642150783,((AlveoDino-Dinophyceae-Dinophysis_acuminata_DAEP01_MMETSP0797_Transcript_58763_m.116953:0.2832650487,AlveoDino-Dinophyceae-Gambierdiscus_australes_MMETSP0766_Transcript_39911_m.60065:0.2296778256)76:0.0316319988,AlveoDino-Dinophyceae-Alexandrium_tamarense_CCMP1771_Gene.62124__MMETSP0382_Transcript_30743__g.62124__m.62124:0.1819538478)86:0.0748083041)95:0.0901434063,(AlveoDino-Dinophyceae-Alexandrium_tamarense_CCMP1771_Gene.146901__MMETSP0384_Transcript_89733__g.146901__m.146901:0.1354843132,AlveoDino-Dinophyceae-Gambierdiscus_australes_MMETSP0766_Transcript_2922_m.4453:0.0566797522)100:0.4392637922)70:0.0228463472)46:0.0643631939,(AlveoDino-Dinophyceae-Dinophysis_acuminata_DAEP01_MMETSP0797_Transcript_55528_m.110020:0.4720195464,((AlveoDino-Dinophyceae-Heterocapsa_rotundata_MMETSP0503_Transcript_32313_m.68553:1.6268219820,(((Opisthokonta-Metazoa-Lottia_gigantea_tr_V3YWW1_V3YWW1_LOTGI:0.3949859907,Opisthokonta-Metazoa-Lottia_gigantea_tr_V4BRI3_V4BRI3_LOTGI:0.2600750697)100:0.1160577014,(Opisthokonta-Metazoa-Lottia_gigantea_tr_V4B7F1_V4B7F1_LOTGI:0.0379879992,Opisthokonta-Metazoa-Lottia_gigantea_tr_V4BBS0_V4BBS0_LOTGI:0.0336096688)100:0.4430261260)99:0.2458949823,Stramenopiles-Ochrophyta-Nannochloropsis_gaditana_tr_W7T7H7_W7T7H7_9STRA:2.1967742420)77:0.1118646148)73:0.2950003853,(Amoebozoa-Discosea-Acanthamoeba_castellanii_str_Neff_XP_004340644.1:1.3549430472,Amoebozoa-Evosea-Dictyostelium_discoideum_AX4_tr_Q54JZ6_Q54JZ6_DICDI:0.5945041902)95:0.3271575656)78:0.2407396188)26:0.0933153175)16:0.0413823933)26:0.0520467517,((((AlveoDino-Dinophyceae-Alexandrium_tamarense_CCMP1771_Gene.197389__MMETSP0382_Transcript_95309__g.197389__m.197389:0.2024052500,(AlveoDino-Dinophyceae-Karenia_brevis_SP1_MMETSP0573_Transcript_69507_m.82678:0.1917323210,(AlveoDino-Dinophyceae-Peridinium_aciculiferum_MMETSP0370_Transcript_85681_m.152485:0.0922164029,(AlveoDino-Dinophyceae-Polarella_glacialis_CCMP1383_evm.model.CCMP1383_scf7180000568485.25:0.0000011482,AlveoDino-Dinophyceae-Polarella_glacialis_CCMP2088_evm.model.CCMP2088_scf7180000712927.7:0.0000011482)100:0.2646835208)93:0.0455691652)93:0.0736147492)92:0.0551930258,AlveoDino-Dinophyceae-Gymnodinium_catenatum_GC744_Gene.209326__MMETSP0784_Transcript_107110__g.209326__m.209326:0.2914350111)97:0.0543425557,AlveoDino-Dinophyceae-Gambierdiscus_australes_MMETSP0766_Transcript_67298_m.101520:0.1785627756)100:0.2622121630,AlveoDino-Dinophyceae-Oxyrrhis_marina_Gene.61137__MMETSP0469_Transcript_41314__g.61137__m.61137:0.2876351144)36:0.0402643123)23:0.0255728938,((AlveoDino-Dinophyceae-Dinophysis_acuminata_DAEP01_MMETSP0797_Transcript_15749_m.31832:0.3246172177,AlveoDino-Dinophyceae-Karenia_brevis_SP1_Gene.32913__MMETSP0574_Transcript_27263__g.32913__m.32913:0.4451834917)97:0.0563896564,((AlveoDino-Dinophyceae-Gambierdiscus_australes_MMETSP0766_Transcript_33487_m.50568:0.5411421765,(AlveoDino-Dinophyceae-Noctiluca_scintillans_MMETSP0253_Transcript_938_m.1838:0.2346417521,AlveoDino-Dinophyceae-Prorocentrum_minimum_Gene.138436__MMETSP0053_Transcript_76781__g.138436__m.138436:0.4943055376)95:0.1019535351)97:0.1031203296,AlveoDino-Dinophyceae-Amphidinium_gibbosum.g13368.t1:0.3537459334)61:0.0536350034)96:0.0698356828)100:0.8417657051,((AlveoDino-Dinophyceae-Amphidinium_gibbosum.g13473.t1:1.2162338609,AlveoDino-Dinophyceae-Amphidinium_gibbosum.g20392.t1:0.3513343380)66:0.0744303290,AlveoDino-Dinophyceae-Symbiodinium_natans_CCMP2548_Snat_CCMP2548.gene25232.mRNA1:0.1578440388)100:0.2608737265)100:0.4587203524);
```
