## Supplementary material for "Improved *Cladocopium goreaui* genome assembly reveals features of a facultative coral symbiont and the complex evolutionary history of dinoflagellate genes": OG0002371.treEdited.tre

```
(Alveolata-Chromerida-Chromera_velia_Cvel_5248:0.7929846227,((((AlveoDino-Dinophyceae-Alexandrium_tamarense_CCMP1771_Gene.56714__MMETSP0382_Transcript_28015__g.56714__m.56714:0.5819211180,((((AlveoDino-Dinophyceae-Gymnodinium_catenatum_GC744_Gene.67737__MMETSP0784_Transcript_35399__g.67737__m.67737:0.2269501559,((AlveoDino-Dinophyceae-Durusdinium_trenchii_CCMP2556.gene32420.mRNA1:0.1071093929,(AlveoDino-Dinophyceae-Cladocopium_goreaui_evm.model.scf7180000356108.14:0.0175589618,AlveoDino-Dinophyceae-Cladocopium_C92_CC92.gene19839.mRNA1:0.0144900432)100:0.1102579193)100:0.0875179026,(((((AlveoDino-Dinophyceae-Symbiodinium_microadriaticum_CCMP2467_Smic.gene1224.mRNA1:0.0000010056,AlveoDino-Dinophyceae-Symbiodinium_microadriaticum_CassKB8_Smic_CassKB8.gene1383.mRNA1:0.0000010056)100:0.0000010055,AlveoDino-Dinophyceae-Symbiodinium_microadriaticum_04_503SCI_Smic_04-503SCI.03.gene2839.mRNA1:0.0000010056)100:0.0219880821,AlveoDino-Dinophyceae-Symbiodinium_necroappetens_CCMP2469_Snec_CCMP2469.gene20327.mRNA1:0.0008476933)100:0.0189561542,AlveoDino-Dinophyceae-Symbiodinium_tridacnidorum_Sh18_Stri.gene7554.mRNA1:0.0201256199)100:0.0630608100,AlveoDino-Dinophyceae-Symbiodinium_pilosum_CCMP2461_Spil_CCMP2461.gene3263.mRNA1:0.0664492077)100:0.0831738951)100:0.1235356300)98:0.1066443173,Haptophyta---Emiliania_huxleyi_CCMP1516_tr_R1F4J3_R1F4J3_EMIHU:0.2200743440)99:0.0929824143,(Stramenopiles-Bacillariophyta-Fragilariopsis_cylindrus_CCMP1102_jgi_Fracy1_240831_fgenesh2_pg.8___133:0.0251679142,Stramenopiles-Bacillariophyta-Fragilariopsis_cylindrus_CCMP1102_jgi_Fracy1_251480_fgenesh2_pg.36___44:0.0008698520)100:0.8047267790)78:0.0786620157,((Stramenopiles-Phaeophyceae-Ectocarpus_siliculosus_tr_D7FIJ9_D7FIJ9_ECTSI:0.0814264156,Stramenopiles-Phaeophyceae-Cladosiphon_okamuranus_g7960.t1:0.1175518827)100:0.2226322694,Stramenopiles-Ochrophyta-Nannochloropsis_gaditana_tr_W7TMG7_W7TMG7_9STRA:0.4557773295)74:0.0747852696)62:0.0612558737)72:0.0287241539,AlveoDino-Dinophyceae-Alexandrium_tamarense_CCMP1771_Gene.104252__MMETSP0382_Transcript_50861__g.104252__m.104252:0.6012982471)90:0.0484182322,Rhizaria-Chlorarachniophyceae-Bigelowiella_natans_CCMP2755_jgi_Bigna1_72963_fgenesh1_pg.22___67:1.0650839797)91:0.0488733765,(((((AlveoDino-Dinophyceae-Durusdinium_trenchii_sh.g5777.t1:1.1134052141,AlveoDino-Dinophyceae-Symbiodinium_microadriaticum_04_503SCI_Smic_04-503SCI.03.gene705.mRNA1:0.7765109895)99:0.2672027687,Amoebozoa-Discosea-Acanthamoeba_castellanii_str_Neff_XP_004332803.1:0.8123385732)79:0.0754487562,((((((((Opisthokonta-Fungi-Saccharomyces_cerevisiae_sp_Q08919_TRE1_YEAST:0.5233934534,Opisthokonta-Fungi-Saccharomyces_cerevisiae_sp_Q08693_TRE2_YEAST:0.4981521364)100:1.7419795000,((Opisthokonta-Metazoa-Homo_sapiens_sp_P02786_TFR1_HUMAN:0.6772962211,Opisthokonta-Metazoa-Homo_sapiens_sp_Q9UP52_TFR2_HUMAN:0.4772244375)100:0.5742699577,Opisthokonta-Metazoa-Lottia_gigantea_tr_V3ZPU7_V3ZPU7_LOTGI:1.6925783909)97:0.1836679753)54:0.1098408116,Opisthokonta-Metazoa-Homo_sapiens_sp_Q58DX5_NADL2_HUMAN:1.6191129027)96:0.1293137449,Opisthokonta-Metazoa-Lottia_gigantea_tr_V3YXX8_V3YXX8_LOTGI:0.9758421034)93:0.1998867807,(((((((Opisthokonta-Metazoa-Daphnia_pulex_tr_E9FSS6_E9FSS6_DAPPU:0.3322274828,Opisthokonta-Metazoa-Daphnia_pulex_tr_E9G8X5_E9G8X5_DAPPU:0.3564792971)96:0.0743660685,(Opisthokonta-Metazoa-Daphnia_pulex_tr_E9GAC9_E9GAC9_DAPPU:0.2572327515,Opisthokonta-Metazoa-Daphnia_pulex_tr_E9GAD0_E9GAD0_DAPPU:0.1859214580)100:0.2700999222)100:0.2753848831,Opisthokonta-Metazoa-Lottia_gigantea_tr_V4B659_V4B659_LOTGI:0.4945758862)95:0.0797632863,(Opisthokonta-Metazoa-Caenorhabditis_elegans_tr_Q93332_Q93332_CAEEL:0.8051789750,Opisthokonta-Metazoa-Caenorhabditis_elegans_sp_P91406_GCP2_CAEEL:0.5990934762)100:0.4369533954)94:0.0930852511,((Opisthokonta-Metazoa-Homo_sapiens_sp_Q04609_FOLH1_HUMAN:0.0066961509,Opisthokonta-Metazoa-Homo_sapiens_sp_Q9HBA9_FOH1B_HUMAN:0.0068538181)100:0.1853125034,Opisthokonta-Metazoa-Homo_sapiens_sp_Q9Y3Q0_NALD2_HUMAN:0.1762502802)100:0.4345732033)77:0.0461895865,Opisthokonta-Metazoa-Homo_sapiens_sp_Q9UQQ1_NALDL_HUMAN:0.8927203574)64:0.0584951696,((Opisthokonta-Metazoa-Nematostella_vectensis_tr_A7S0Z8_A7S0Z8_NEMVE:0.5030223060,(Opisthokonta-Metazoa-Nematostella_vectensis_tr_A7RXU2_A7RXU2_NEMVE:0.3851951932,(Opisthokonta-Metazoa-Acropora_digitifera_aug_v2a.02781.t1:0.0971601279,(((Opisthokonta-Metazoa-Orbicella_faveolata_XP_020614561.1:0.0000010056,Opisthokonta-Metazoa-Orbicella_faveolata_XP_020614562.1:0.0000010056)100:0.0245829563,Opisthokonta-Metazoa-Orbicella_faveolata_XP_020614563.1:0.0014208410)100:0.1358596524,Opisthokonta-Metazoa-Porites_lutea_plut2.m8.1179.m1:0.0958152773)99:0.0364604698)100:0.2527589910)100:0.1318510874)100:0.2245868078,(((Opisthokonta-Metazoa-Nematostella_vectensis_tr_A7RZU2_A7RZU2_NEMVE:0.4510612635,(Opisthokonta-Metazoa-Orbicella_faveolata_XP_020627649.1:0.0305717566,Opisthokonta-Metazoa-Orbicella_faveolata_XP_020627656.1:0.0147691107)100:0.3285095041)100:0.1560788125,((Opisthokonta-Metazoa-Acropora_digitifera_aug_v2a.08474.t1:0.5699238752,Opisthokonta-Metazoa-Porites_lutea_plut2.m8.11197.m1:0.4976058409)98:0.0523126692,Opisthokonta-Metazoa-Orbicella_faveolata_XP_020627241.1:0.4181206641)100:0.4402651850)97:0.0328967075,Opisthokonta-Metazoa-Nematostella_vectensis_tr_A7RZU1_A7RZU1_NEMVE:0.7048037213)88:0.0382048862)98:0.1188452921)37:0.0099241266)59:0.0340491727,(((((((Opisthokonta-Metazoa-Nematostella_vectensis_tr_A7RHM4_A7RHM4_NEMVE:0.5913697897,(Opisthokonta-Metazoa-Nematostella_vectensis_tr_A7RHM6_A7RHM6_NEMVE:0.4350071090,(((Opisthokonta-Metazoa-Stylophora_pistillata_tr_A0A2B4RDD3_A0A2B4RDD3_STYPI:0.2900307629,(Opisthokonta-Metazoa-Orbicella_faveolata_XP_020609925.1:0.1254772709,Opisthokonta-Metazoa-Orbicella_faveolata_XP_020617205.1:0.0983808495)100:0.0531014964)100:0.0802766485,(Opisthokonta-Metazoa-Acropora_digitifera_aug_v2a.08440.t1:0.1829489508,Opisthokonta-Metazoa-Porites_lutea_plut2.m8.25004.m1:0.2068797697)100:0.0686321480)100:0.1826002707,((Opisthokonta-Metazoa-Stylophora_pistillata_tr_A0A2B4RZQ9_A0A2B4RZQ9_STYPI:0.2514139476,Opisthokonta-Metazoa-Orbicella_faveolata_XP_020617229.1:0.1582844593)98:0.0564472063,(Opisthokonta-Metazoa-Acropora_digitifera_aug_v2a.04343.t1:0.2213067697,Opisthokonta-Metazoa-Porites_lutea_plut2.m8.26558.m1:0.2029910800)96:0.0504633703)100:0.2133674763)80:0.0533961856)99:0.0904885059)85:0.0545377501,((Opisthokonta-Metazoa-Stylophora_pistillata_tr_A0A2B4RDH5_A0A2B4RDH5_STYPI:0.1671911199,Opisthokonta-Metazoa-Orbicella_faveolata_XP_020617231.1:0.1964727064)100:0.1005848790,Opisthokonta-Metazoa-Acropora_digitifera_aug_v2a.08439.t1:0.4176718303)100:0.4698021642)100:0.1407546999,(Opisthokonta-Metazoa-Nematostella_vectensis_tr_A7SMR7_A7SMR7_NEMVE:0.5976278867,(Opisthokonta-Metazoa-Stylophora_pistillata_tr_A0A2B4SD00_A0A2B4SD00_STYPI:0.1391193924,(Opisthokonta-Metazoa-Orbicella_faveolata_XP_020616569.1:0.1036029542,Opisthokonta-Metazoa-Porites_lutea_plut2.m8.2124.m1:0.1741461969)99:0.0602031432)100:0.2154484682)100:0.1072035255)100:0.1339402560,(Opisthokonta-Metazoa-Nematostella_vectensis_tr_A7SSM9_A7SSM9_NEMVE:0.3891229589,(Opisthokonta-Metazoa-Nematostella_vectensis_tr_A7RQC2_A7RQC2_NEMVE:0.4048459163,((Opisthokonta-Metazoa-Stylophora_pistillata_tr_A0A2B4SRB4_A0A2B4SRB4_STYPI:0.1634649793,Opisthokonta-Metazoa-Orbicella_faveolata_XP_020631656.1:0.0928126468)99:0.0866607696,(Opisthokonta-Metazoa-Acropora_digitifera_aug_v2a.10809.t1:0.2485794240,Opisthokonta-Metazoa-Porites_lutea_plut2.m8.16754.m1:0.1255229764)100:0.0607236481)100:0.2619797347)99:0.0653179060)98:0.0863604724)100:0.0956884496,(((Opisthokonta-Metazoa-Nematostella_vectensis_tr_A7S3S4_A7S3S4_NEMVE:0.2736742204,Opisthokonta-Metazoa-Nematostella_vectensis_tr_A7SPP2_A7SPP2_NEMVE:0.2995439845)100:0.2997084286,((((Opisthokonta-Metazoa-Stylophora_pistillata_tr_A0A2B4SRZ9_A0A2B4SRZ9_STYPI:0.1059297076,Opisthokonta-Metazoa-Stylophora_pistillata_tr_A0A2B4SN70_A0A2B4SN70_STYPI:0.2184933856)94:0.0373573383,Opisthokonta-Metazoa-Orbicella_faveolata_XP_020629275.1:0.1123403310)94:0.0450331720,Opisthokonta-Metazoa-Acropora_digitifera_aug_v2a.18474.t1:0.1693780049)92:0.0392327041,Opisthokonta-Metazoa-Porites_lutea_plut2.m8.22569.m1:0.1463247966)100:0.2134408237)100:0.1935882227,Opisthokonta-Metazoa-Nematostella_vectensis_tr_A7SFK9_A7SFK9_NEMVE:0.6585152952)97:0.0757497905)96:0.0586395901,(Opisthokonta-Metazoa-Nematostella_vectensis_tr_A7S6G2_A7S6G2_NEMVE:0.3154507786,(Opisthokonta-Metazoa-Stylophora_pistillata_tr_A0A2B4SPP3_A0A2B4SPP3_STYPI:0.0951839102,((((((Opisthokonta-Metazoa-Orbicella_faveolata_XP_020630223.1:0.0215524057,(((Opisthokonta-Metazoa-Orbicella_faveolata_XP_020630243.1:0.0000000000,Opisthokonta-Metazoa-Orbicella_faveolata_XP_020630272.1:0.0000000000):0.0000000000,Opisthokonta-Metazoa-Orbicella_faveolata_XP_020630258.1:0.0000000000):0.0000000000,Opisthokonta-Metazoa-Orbicella_faveolata_XP_020630264.1:0.0000000000):0.0000010056)48:0.0000010055,Opisthokonta-Metazoa-Orbicella_faveolata_XP_020630250.1:0.0000010056)76:0.0000022935,Opisthokonta-Metazoa-Orbicella_faveolata_XP_020630231.1:0.0000010056)97:0.0116791758,Opisthokonta-Metazoa-Orbicella_faveolata_XP_020630237.1:0.0000022438)100:0.0269706164,Opisthokonta-Metazoa-Orbicella_faveolata_XP_020630355.1:0.0284137852)100:0.0413947329,Opisthokonta-Metazoa-Porites_lutea_plut2.m8.4547.m1:0.1360224878)60:0.0466975641)100:0.2621159007)100:0.2309460048)100:0.0908389770,(Opisthokonta-Metazoa-Nematostella_vectensis_tr_A7S002_A7S002_NEMVE:0.3912241414,(((Opisthokonta-Metazoa-Stylophora_pistillata_tr_A0A2B4SEI2_A0A2B4SEI2_STYPI:0.2178485413,Opisthokonta-Metazoa-Orbicella_faveolata_XP_020631723.1:0.0760381983)100:0.0470143824,Opisthokonta-Metazoa-Acropora_digitifera_aug_v2a.07879.t1:0.1413392764)100:0.0217358679,Opisthokonta-Metazoa-Porites_lutea_plut2.m8.2407.m1:0.0604217761)100:0.1917752975)100:0.3655002174)88:0.0397286556)81:0.1171396055,((Opisthokonta-Metazoa-Amphimedon_queenslandica_tr_A0A1X7TGB0_A0A1X7TGB0_AMPQE:0.0407833476,Opisthokonta-Metazoa-Amphimedon_queenslandica_tr_A0A1X7TGC5_A0A1X7TGC5_AMPQE:0.0541531380)100:0.0387171953,Opisthokonta-Metazoa-Amphimedon_queenslandica_tr_A0A1X7V380_A0A1X7V380_AMPQE:0.0947739974)100:0.7235578418)100:0.1702733417,((Viridiplantae-Angiosperm-Arabidopsis_thaliana_sp_Q7Y228_LAMP1_ARATH:0.1405402561,Viridiplantae-Angiosperm-Glycine_max_tr_A0A368ULZ9_A0A368ULZ9_SOYBN:0.2131639785)100:0.2509084647,(Viridiplantae-Angiosperm-Arabidopsis_thaliana_sp_Q9M1S8_GCP2_ARATH:0.3411930998,(Viridiplantae-Angiosperm-Glycine_max_tr_A0A0R0HR10_A0A0R0HR10_SOYBN:0.1699477332,(Viridiplantae-Angiosperm-Glycine_max_tr_I1JQD5_I1JQD5_SOYBN:0.0459830623,Viridiplantae-Angiosperm-Glycine_max_tr_I1NAY2_I1NAY2_SOYBN:0.0263990101)100:0.1192685594)100:0.1476550665)100:0.4379707919)100:0.3505912997)98:0.1306344480)68:0.0552741791,((Discobida-Euglenozoid-Euglena_gracilis_EG_transcript_3038:0.6738503815,(Rhodophyta---Cyanidioschyzon_merolae_strain_10D_XP_005539133.1:0.8487435180,Rhodophyta---Porphyridium_purpureum_evm.model.contig_4443.13:0.7426122142)100:0.1322103828)65:0.0925449105,((Opisthokonta-Fungi-Laccaria_bicolor_S238N_H82_tr_B0CXY7_B0CXY7_LACBS:0.7035255012,Opisthokonta-Fungi-Saccharomyces_cerevisiae_sp_P47161_VPS70_YEAST:1.2439378465)100:0.2995112581,Planctomycetes---Singulisphaera_acidiphila_DSM18658_tr_L0DRB8_L0DRB8_SINAD:0.6463938053)64:0.1148353372)81:0.0630810268)84:0.0681957228,(Discobida-Euglenozoid-Euglena_gracilis_EG_transcript_8188:0.0610642056,Discobida-Euglenozoid-Euglena_gracilis_EG_transcript_10166:0.0759413886)100:0.5458347822)99:0.1045577329)92:0.1570717484,Cryptophyta---Guillardia_theta_CCMP2712_XP_005831625.1:0.5147125529);
```
