## Supplementary material for "Improved *Cladocopium goreaui* genome assembly reveals features of a facultative coral symbiont and the complex evolutionary history of dinoflagellate genes": OG0004057.treEdited.tre

```
(Alveolata-Chromerida-Vitrella_brassicaformis_Vbra_20099:0.8304825937,((((((((((AlveoDino-Dinophyceae-Alexandrium_tamarense_CCMP1771_Gene.217916__MMETSP0382_Transcript_105179__g.217916__m.217916:0.2918544983,AlveoDino-Dinophyceae-Heterocapsa_rotundata_MMETSP0503_Transcript_703_m.1565:0.2178994183)81:0.0717697990,(AlveoDino-Dinophyceae-Gymnodinium_catenatum_GC744_Gene.26346__MMETSP0784_Transcript_13966__g.26346__m.26346:0.2890443911,((AlveoDino-Dinophyceae-Cladocopium_C15_evm.model.scaffold_4949.1:0.4565123675,((AlveoDino-Dinophyceae-Symbiodinium_microadriaticum_04_503SCI_Smic_04-503SCI.03.gene15300.mRNA1:0.0049044688,AlveoDino-Dinophyceae-Symbiodinium_necroappetens_CCMP2469_Snec_CCMP2469.gene13243.mRNA1:0.0146803826)100:0.0789523259,AlveoDino-Dinophyceae-Symbiodinium_linucheae_CCMP2456_Slin_CCMP2456.gene2516.mRNA1:0.0264124842)100:0.2914354512)89:0.0844355331,(AlveoDino-Dinophyceae-Polarella_glacialis_CCMP1383_evm.model.CCMP1383_scf7180000596457.1:0.0000010000,AlveoDino-Dinophyceae-Polarella_glacialis_CCMP2088_evm.model.CCMP2088_scf7180000716811.1:0.0000010000)100:0.3314316809)93:0.1442009775)72:0.0659891459)62:0.0605035372,((((AlveoDino-Dinophyceae-Cladocopium_C92_CC92.gene28717.mRNA1:0.0230120144,AlveoDino-Dinophyceae-Breviolum_minutum_Bmin.gene12459.mRNA1:0.1070648581)99:0.0958118799,AlveoDino-Dinophyceae-Fugacium_kawagutii_Fkaw.gene7518.mRNA1:0.1812153229)100:0.1097933007,((AlveoDino-Dinophyceae-Symbiodinium_necroappetens_CCMP2469_Snec_CCMP2469.gene1652.mRNA1:0.0078085609,AlveoDino-Dinophyceae-Symbiodinium_tridacnidorum_Sh18_Stri.gene14389.mRNA1:0.1103201048)100:0.5924852290,AlveoDino-Dinophyceae-Symbiodinium_natans_CCMP2548_Snat_CCMP2548.gene17855.mRNA1:0.1599826349)100:0.2630192848)85:0.1063446778,(AlveoDino-Dinophyceae-Polarella_glacialis_CCMP1383_evm.model.CCMP1383_scf7180000597498.22:0.0108531385,AlveoDino-Dinophyceae-Polarella_glacialis_CCMP2088_evm.model.CCMP2088_scf7180000719213.12:0.0955992649)100:0.4293966593)94:0.1151241766)39:0.0363111925,AlveoDino-Dinophyceae-Peridinium_aciculiferum_MMETSP0370_Transcript_2438_m.3732:0.2786837388)52:0.0771887125,(AlveoDino-Dinophyceae-Gymnodinium_catenatum_GC744_Gene.103157__MMETSP0784_Transcript_53437__g.103157__m.103157:0.3962870565,AlveoDino-Dinophyceae-Peridinium_aciculiferum_MMETSP0370_Transcript_19138_m.32630:0.4783879403)20:0.0236221736)35:0.0600749446,AlveoDino-Dinophyceae-Gymnodinium_catenatum_GC744_Gene.50603__MMETSP0784_Transcript_26052__g.50603__m.50603:0.3742559102)39:0.0762054170,AlveoDino-Dinophyceae-Gymnodinium_catenatum_GC744_Gene.214109__MMETSP0784_Transcript_109247__g.214109__m.214109:0.6402792620)72:0.1655410712,((((AlveoDino-Dinophyceae-Alexandrium_tamarense_CCMP1771_Gene.205240__MMETSP0382_Transcript_99298__g.205240__m.205240:0.1310963945,AlveoDino-Dinophyceae-Peridinium_aciculiferum_MMETSP0370_Transcript_85016_m.151198:0.2431805076)90:0.1099053395,((AlveoDino-Dinophyceae-Fugacium_kawagutii_Fkaw.gene27446.mRNA1:0.2658597495,AlveoDino-Dinophyceae-Breviolum_minutum_Bmin.gene6268.mRNA1:0.2401148530)99:0.0618055748,(AlveoDino-Dinophyceae-Symbiodinium_tridacnidorum_CCMP2592_Stri_CCMP2592.gene38846.mRNA1:0.4076471683,AlveoDino-Dinophyceae-Symbiodinium_natans_CCMP2548_Snat_CCMP2548.gene33005.mRNA1:0.0836590223)100:0.1936820042)95:0.2149591977)100:0.5392073756,(AlveoDino-Dinophyceae-Gymnodinium_catenatum_GC744_Gene.103160__MMETSP0784_Transcript_53438__g.103160__m.103160:1.5664951310,(AlveoDino-Dinophyceae-Oxyrrhis_marina_Gene.131891__MMETSP0469_Transcript_87822__g.131891__m.131891:1.0848475450,Stramenopiles-Pelagophyte-Aureococcus_anophagefferens_tr_F0Y7Y7_F0Y7Y7_AURAN:0.8849664323)45:0.0761831552)63:0.2796109508)38:0.2148654488,((AlveoDino-Dinophyceae-Amphidinium_gibbosum.g49335.t1:0.8250077087,((Discobida-Euglenozoid-Euglena_gracilis_EG_transcript_37188:0.1571542196,Discobida-Euglenozoid-Euglena_gracilis_EG_transcript_37713:0.0756943801)100:0.6110879931,(Stramenopiles-Bacillariophyta-Fragilariopsis_cylindrus_CCMP1102_jgi_Fracy1_277945_estExt_fgenesh2_pm.C_390036:0.4907006158,Stramenopiles-Bacillariophyta-Thalassiosira_pseudonana_CCMP1335_tr_B8LBU1_B8LBU1_THAPS:0.3876200784)98:0.3494307629)99:0.6389537366)90:0.3144772356,(((AlveoDino-Dinophyceae-Durusdinium_trenchii_CCMP2556.gene4040.mRNA1:0.1096823666,AlveoDino-Dinophyceae-Durusdinium_trenchii_CCMP2556.gene4086.mRNA1:0.0058497278)97:0.1433813976,(((AlveoDino-Dinophyceae-Cladocopium_goreaui_evm.model.scf7180000353146.20:0.0391181211,AlveoDino-Dinophyceae-Cladocopium_C92_CC92.gene32275.mRNA1:0.0325342443)100:0.0439572598,AlveoDino-Dinophyceae-Fugacium_kawagutii_Fkaw.gene8070.mRNA1:0.2159485055)99:0.1053206202,AlveoDino-Dinophyceae-Breviolum_minutum_Bmin.gene602.mRNA1:0.0228776856)100:0.1613570857)94:0.1005311957,((((((AlveoDino-Dinophyceae-Symbiodinium_microadriaticum_CCMP2467_Smic.gene12871.mRNA1:0.0000000000,AlveoDino-Dinophyceae-Symbiodinium_microadriaticum_CassKB8_Smic_CassKB8.gene10841.mRNA1:0.0000000000):0.0000000000,AlveoDino-Dinophyceae-Symbiodinium_necroappetens_CCMP2469_Snec_CCMP2469.gene9455.mRNA1:0.0000000000):0.0000010000,AlveoDino-Dinophyceae-Symbiodinium_microadriaticum_04_503SCI_Smic_04-503SCI.03.gene24261.mRNA1:0.0000010000)100:0.0153516976,AlveoDino-Dinophyceae-Symbiodinium_tridacnidorum_CCMP2592_Stri_CCMP2592.gene39064.mRNA1:0.0415216208)87:0.0051045504,AlveoDino-Dinophyceae-Symbiodinium_linucheae_CCMP2456_Slin_CCMP2456.gene8452.mRNA1:0.0000020491)90:0.0619461127,AlveoDino-Dinophyceae-Symbiodinium_natans_CCMP2548_Snat_CCMP2548.gene23915.mRNA1:0.2261970164)93:0.0864750345)93:0.1498481539)64:0.2797754942)21:0.0618720820)42:0.1673845567,((AlveoDino-Dinophyceae-Karenia_brevis_SP1_Gene.32464__MMETSP0574_Transcript_26831__g.32464__m.32464:0.6402182605,(((Stramenopiles-Bacillariophyta-Fragilariopsis_cylindrus_CCMP1102_jgi_Fracy1_237994_fgenesh2_pg.5___498:0.0068439672,(Stramenopiles-Bacillariophyta-Fragilariopsis_cylindrus_CCMP1102_jgi_Fracy1_140174_gw1.5.167.1:0.0000010000,Stramenopiles-Bacillariophyta-Fragilariopsis_cylindrus_CCMP1102_jgi_Fracy1_184424_e_gw1.5.167.1:0.0000010000)85:0.0000010000)98:0.0208191926,((Stramenopiles-Bacillariophyta-Fragilariopsis_cylindrus_CCMP1102_jgi_Fracy1_253838_fgenesh2_pg.50___116:0.0000000000,Stramenopiles-Bacillariophyta-Fragilariopsis_cylindrus_CCMP1102_jgi_Fracy1_200123_e_gw1.50.40.1:0.0000000000):0.0000010000,Stramenopiles-Bacillariophyta-Fragilariopsis_cylindrus_CCMP1102_jgi_Fracy1_140194_gw1.50.40.1:0.0000010000)84:0.0000024500)100:0.2782305169,Stramenopiles-Bacillariophyta-Phaeodactylum_tricornutum_jgi_Phatr2_46702_estExt_fgenesh1_pg.C_chr_110082:0.2675426060)98:0.1541497791)99:0.2126050994,(Rhizaria-Chlorarachniophyceae-Bigelowiella_natans_CCMP2755_jgi_Bigna1_136763_aug1.35_g11471:0.0396386888,Rhizaria-Chlorarachniophyceae-Bigelowiella_natans_CCMP2755_jgi_Bigna1_75594_fgenesh1_pg.35___126:0.0000026441)100:0.4746143200)93:0.1356918085)59:0.1954107794,((AlveoDino-Dinophyceae-Gambierdiscus_australes_MMETSP0766_Transcript_89815_m.136082:0.2938850874,AlveoDino-Dinophyceae-Gymnodinium_catenatum_GC744_Gene.217524__MMETSP0784_Transcript_111019__g.217524__m.217524:0.4754274535)97:0.1298803255,Cryptophyta---Guillardia_theta_CCMP2712_XP_005836352.1:0.6396486797)98:0.3757812238)91:0.1913933804,(Haptophyta---Emiliania_huxleyi_CCMP1516_tr_R1DL87_R1DL87_EMIHU:0.4265578801,Haptophyta---Emiliania_huxleyi_CCMP1516_tr_R1E9G0_R1E9G0_EMIHU:0.8523066760)99:0.2724445786);
```
