## Supplementary material for "Improved *Cladocopium goreaui* genome assembly reveals features of a facultative coral symbiont and the complex evolutionary history of dinoflagellate genes": OG0005427.treEdited.tre

```
(Alveolata-Chromerida-Chromera_velia_Cvel_29748:1.2535369354,(((((Alveolata-Ciliophora-Paramecium_tetraurelia_tr_A0CPD2_A0CPD2_PARTE:0.1291738853,Alveolata-Ciliophora-Paramecium_tetraurelia_tr_A0EB21_A0EB21_PARTE:0.0816357272)100:0.8989001724,Alveolata-Ciliophora-Tetrahymena_thermophila_SB210_tr_Q22S35_Q22S35_TETTS:1.4485179408)96:0.4673526325,(AlveoDino-Dinophyceae-Oxyrrhis_marina_Gene.5043__MMETSP0469_Transcript_3766__g.5043__m.5043:1.2710970225,Stramenopiles-Pelagophyte-Aureococcus_anophagefferens_tr_F0XX15_F0XX15_AURAN:1.5408431359)50:0.3137890933)33:0.0817043205,(Rhizaria-Chlorarachniophyceae-Bigelowiella_natans_CCMP2755_jgi_Bigna1_145549_aug1.100_g20257:0.0000010082,Rhizaria-Chlorarachniophyceae-Bigelowiella_natans_CCMP2755_jgi_Bigna1_83001_fgenesh1_pg.100___44:0.0000010082)100:1.5885660400)13:0.0000024556,((((((((AlveoDino-Dinophyceae-Dinophysis_acuminata_DAEP01_MMETSP0797_Transcript_16891_m.33957:0.3246134768,((AlveoDino-Dinophyceae-Alexandrium_tamarense_CCMP1771_Gene.31912__MMETSP0384_Transcript_20092__g.31912__m.31912:0.2014182633,AlveoDino-Dinophyceae-Gambierdiscus_australes_MMETSP0766_Transcript_82125_m.123942:0.1860791405)98:0.0533464708,AlveoDino-Dinophyceae-Prorocentrum_minimum_MMETSP0055_Transcript_90255_m.158019:0.2436343575)84:0.0497103614)62:0.0259569142,AlveoDino-Dinophyceae-Gymnodinium_catenatum_GC744_Gene.206273__MMETSP0784_Transcript_105635__g.206273__m.206273:0.3067540491)55:0.0497489240,(AlveoDino-Dinophyceae-Noctiluca_scintillans_MMETSP0253_Transcript_16878_m.31121:0.3241315520,(((((AlveoDino-Dinophyceae-Durusdinium_trenchii_CCMP2556.gene19903.mRNA1:0.1489174775,AlveoDino-Dinophyceae-Durusdinium_trenchii_CCMP2556.gene20246.mRNA1:0.0044486060)100:0.1313846251,(AlveoDino-Dinophyceae-Cladocopium_goreaui_evm.model.scf7180000348660.1:0.0000023788,AlveoDino-Dinophyceae-Cladocopium_goreaui_evm.model.scf7180000354553.1:0.0122353131)100:0.0906774736)98:0.0369115901,AlveoDino-Dinophyceae-Fugacium_kawagutii_Fkaw.gene19653.mRNA1:1.0079643743)97:0.0909884727,(((AlveoDino-Dinophyceae-Symbiodinium_microadriaticum_CCMP2467_Smic.gene11097.mRNA1:0.0000000000,AlveoDino-Dinophyceae-Symbiodinium_microadriaticum_CassKB8_Smic_CassKB8.gene12530.mRNA1:0.0000000000):0.0000010082,AlveoDino-Dinophyceae-Symbiodinium_microadriaticum_04_503SCI_Smic_04-503SCI.03.gene7600.mRNA1:0.0000010082)83:0.0000010082,((AlveoDino-Dinophyceae-Symbiodinium_necroappetens_CCMP2469_Snec_CCMP2469.gene13692.mRNA1:0.0138695498,AlveoDino-Dinophyceae-Symbiodinium_linucheae_CCMP2456_Slin_CCMP2456.gene4479.mRNA1:0.0351665641)97:0.0275289854,(AlveoDino-Dinophyceae-Symbiodinium_tridacnidorum_Sh18_Stri.gene8514.mRNA1:0.0000010082,AlveoDino-Dinophyceae-Symbiodinium_tridacnidorum_CCMP2592_Stri_CCMP2592.gene6755.mRNA1:0.0000010082)99:0.0114634477)68:0.0000024070)99:0.0797529145)99:0.0861089678,((AlveoDino-Dinophyceae-Polarella_glacialis_CCMP1383_evm.model.CCMP1383_scf7180000541330.3:0.0057370835,AlveoDino-Dinophyceae-Polarella_glacialis_CCMP2088_evm.model.CCMP2088_scf7180000717231.3:0.0000010082)99:0.0180101106,((AlveoDino-Dinophyceae-Polarella_glacialis_CCMP1383_evm.model.CCMP1383_scf7180000589898.30:0.0000010082,(AlveoDino-Dinophyceae-Polarella_glacialis_CCMP1383_evm.model.CCMP1383_scf7180000589898.36:0.0000010082,AlveoDino-Dinophyceae-Polarella_glacialis_CCMP2088_evm.model.CCMP2088_scf7180000666825.16:0.0000010082)100:0.0058305891)100:0.0474349313,AlveoDino-Dinophyceae-Polarella_glacialis_CCMP2088_evm.model.CCMP2088_scf7180000718680.2:0.0332654305)97:0.0059305069)100:0.2097667919)100:0.1474813434)62:0.0602308886)35:0.0410121368,(AlveoDino-Dinophyceae-Heterocapsa_rotundata_MMETSP0503_Transcript_4774_m.10020:0.3775496574,AlveoDino-Dinophyceae-Peridinium_aciculiferum_MMETSP0371_Transcript_9900_m.17333:0.1921378318)66:0.0448879643)75:0.1102071080,(((AlveoDino-Dinophyceae-Alexandrium_tamarense_CCMP1771_Gene.41188__MMETSP0382_Transcript_20813__g.41188__m.41188:0.1793187539,AlveoDino-Dinophyceae-Gambierdiscus_australes_MMETSP0766_Transcript_68195_m.102824:0.2070448390)99:0.0690694043,((AlveoDino-Dinophyceae-Peridinium_aciculiferum_MMETSP0370_Transcript_45371_m.79360:0.5316416121,AlveoDino-Dinophyceae-Amphidinium_gibbosum.g5831.t1:0.6127400416)100:0.1134222293,AlveoDino-Dinophyceae-Prorocentrum_minimum_MMETSP0057_Transcript_77548_m.143199:0.3687791650)98:0.0909905613)98:0.1457058486,(AlveoDino-Dinophyceae-Gymnodinium_catenatum_GC744_Gene.63957__MMETSP0784_Transcript_33413__g.63957__m.63957:0.4580540747,AlveoDino-Dinophyceae-Noctiluca_scintillans_MMETSP0253_Transcript_15782_m.29308:0.6903831538)95:0.2118687996)94:0.0787654095)76:0.0911906104,((AlveoDino-Dinophyceae-Heterocapsa_rotundata_MMETSP0503_Transcript_7083_m.14929:0.3371845771,AlveoDino-Dinophyceae-Polarella_glacialis_CCMP1383_evm.model.CCMP1383_scf7180000596439.4:0.2792625448)94:0.2046803204,((AlveoDino-Dinophyceae-Durusdinium_trenchii_CCMP2556.gene14357.mRNA1:0.0000020702,AlveoDino-Dinophyceae-Durusdinium_trenchii_sh.g4429.t1:0.1951706277)100:0.2892807426,AlveoDino-Dinophyceae-Breviolum_minutum_Bmin.gene23981.mRNA1:0.1451791160)99:0.2706615315)100:1.3748197820)91:0.2443496281,((((AlveoDino-Dinophyceae-Gambierdiscus_australes_MMETSP0766_Transcript_14934_m.22722:0.2055932832,AlveoDino-Dinophyceae-Prorocentrum_minimum_MMETSP0057_Transcript_36102_m.65709:0.3993296178)86:0.0852631397,(AlveoDino-Dinophyceae-Gymnodinium_catenatum_GC744_Gene.48915__MMETSP0784_Transcript_25242__g.48915__m.48915:0.2475593904,AlveoDino-Dinophyceae-Peridinium_aciculiferum_MMETSP0371_Transcript_18153_m.32218:0.4212048401)98:0.1409169490)78:0.0144853470,AlveoDino-Dinophyceae-Amphidinium_gibbosum.g35751.t1:0.7948490811)100:0.5455112027,(AlveoDino-Dinophyceae-Heterocapsa_rotundata_MMETSP0503_Transcript_41071_m.86715:0.8778992629,(((AlveoDino-Dinophyceae-Polarella_glacialis_CCMP1383_evm.model.CCMP1383_scf7180000595606.15:0.0000000000,AlveoDino-Dinophyceae-Polarella_glacialis_CCMP2088_evm.model.CCMP2088_scf7180000719428.16:0.0000000000):0.0000010082,AlveoDino-Dinophyceae-Polarella_glacialis_CCMP2088_evm.model.CCMP2088_scf7180000713233.1:0.0000010082)99:0.0122738680,(AlveoDino-Dinophyceae-Polarella_glacialis_CCMP1383_evm.model.CCMP1383_scf7180000593256.8:0.0000010082,AlveoDino-Dinophyceae-Polarella_glacialis_CCMP2088_evm.model.CCMP2088_scf7180000723837.6:0.0000010082)91:0.0000020356)99:0.5518695488)89:0.4900671372)65:0.2159276633)36:0.0829413300,((((AlveoDino-Dinophyceae-Alexandrium_tamarense_CCMP1771_Gene.56442__MMETSP0384_Transcript_35162__g.56442__m.56442:1.1000568380,Cryptophyta---Guillardia_theta_CCMP2712_XP_005832724.1:0.9742682478)81:0.4240573711,(AlveoDino-Dinophyceae-Oxyrrhis_marina_Gene.130334__MMETSP0469_Transcript_86911__g.130334__m.130334:0.6412325376,AlveoDino-Dinophyceae-Amoebophrya_ceratii.g3607.t1:1.3620839794)78:0.0584333311)34:0.0893871905,(Cryptophyta---Guillardia_theta_CCMP2712_XP_005831302.1:1.0195646329,Stramenopiles-Bacillariophyta-Fragilariopsis_cylindrus_CCMP1102_jgi_Fracy1_234361_fgenesh2_pg.2___469:1.1839001337)97:0.4837990174)33:0.1745104930,AlveoDino-Dinophyceae-Oxyrrhis_marina_Gene.39859__MMETSP0469_Transcript_26928__g.39859__m.39859:1.2181853068)14:0.0793503501)29:0.1493942844)55:0.2670232001,AlveoDino-Dinophyceae-Oxyrrhis_marina_Gene.11186__MMETSP0469_Transcript_7911__g.11186__m.11186:1.5769115560);
```
