## Supplementary material for "Improved *Cladocopium goreaui* genome assembly reveals features of a facultative coral symbiont and the complex evolutionary history of dinoflagellate genes": OG0001156.treEdited.tre

```
(Alveolata-Apicomplexa-Plasmodium_falciparum_XP_001347861.1:0.8888683799,((((((((((((((((((((((Alveolata-Chromerida-Chromera_velia_Cvel_8356:0.5761843634,(Alveolata-Chromerida-Chromera_velia_Cvel_18592:0.1472097304,AlveoDino-Dinophyceae-Noctiluca_scintillans_MMETSP0253_Transcript_20674_m.37567:1.1117242204)76:0.3613643729)46:0.1550955459,Alveolata-Chromerida-Vitrella_brassicaformis_Vbra_17108:0.8602914127)74:0.1927884233,AlveoDino-Dinophyceae-Dinophysis_acuminata_DAEP01_MMETSP0797_Transcript_62216_m.123739:0.1177820359)29:0.1874729510,(((AlveoDino-Dinophyceae-Alexandrium_tamarense_CCMP1771_Gene.246265__MMETSP0382_Transcript_118475__g.246265__m.246265:0.7067081255,AlveoDino-Dinophyceae-Karenia_brevis_SP1_Gene.15191__MMETSP0574_Transcript_13378__g.15191__m.15191:0.2080024007)39:0.0666594910,(AlveoDino-Dinophyceae-Durusdinium_trenchii_sh.g12436.t1:0.1999915305,((AlveoDino-Dinophyceae-Cladocopium_goreaui_evm.model.scf7180000355354.3:0.2464240360,AlveoDino-Dinophyceae-Symbiodinium_tridacnidorum_CCMP2592_Stri_CCMP2592.gene10758.mRNA1:0.1461790992)24:0.0000028026,(AlveoDino-Dinophyceae-Cladocopium_C92_CC92.gene27109.mRNA1:0.0000010000,AlveoDino-Dinophyceae-Fugacium_kawagutii_Fkaw.gene17294.mRNA1:0.0312419032)28:0.0000024363)56:0.0090032670)93:0.2633861601)46:0.1487625561,(AlveoDino-Dinophyceae-Alexandrium_tamarense_CCMP1771_Gene.164010__MMETSP0384_Transcript_99936__g.164010__m.164010:0.2883436095,AlveoDino-Dinophyceae-Heterocapsa_rotundata_MMETSP0503_Transcript_72646_m.150650:0.3635519028)88:0.2501815742)21:0.0000022496)35:0.1295671364,(Alveolata-Chromerida-Vitrella_brassicaformis_Vbra_21082:0.3788378820,AlveoDino-Dinophyceae-Heterocapsa_rotundata_MMETSP0503_Transcript_66128_m.137071:0.6921809091)35:0.0602483966)73:0.1333011876,(((((AlveoDino-Dinophyceae-Amoebophrya_ceratii.g7124.t1:1.6423067820,AlveoDino-Dinophyceae-Amoebophrya_ceratii.g11253.t1:0.0000024422)99:1.0099332740,AlveoDino-Dinophyceae-Polarella_glacialis_CCMP2088_evm.model.CCMP2088_scf7180000715718.4:0.0000020879)82:0.3429970253,AlveoDino-Dinophyceae-Durusdinium_trenchii_CCMP2556.gene503.mRNA1:0.0000024463)54:0.0612266701,((AlveoDino-Dinophyceae-Symbiodinium_microadriaticum_04_503SCI_Smic_04-503SCI.03.gene21714.mRNA1:0.0000010000,(AlveoDino-Dinophyceae-Symbiodinium_linucheae_CCMP2456_Slin_CCMP2456.gene14727.mRNA1:0.0000023248,AlveoDino-Dinophyceae-Symbiodinium_tridacnidorum_CCMP2592_Stri_CCMP2592.gene37225.mRNA1:0.0000010000)37:0.0000023141)97:0.0648154999,AlveoDino-Dinophyceae-Symbiodinium_natans_CCMP2548_Snat_CCMP2548.gene17787.mRNA1:0.0000021342)70:0.0520475274)50:0.0431454596,AlveoDino-Dinophyceae-Cladocopium_goreaui_evm.model.scf7180000357244.3:0.0757962175)34:0.0000029879)80:0.2496332939,AlveoDino-Dinophyceae-Gambierdiscus_australes_MMETSP0766_Transcript_98150_m.147977:0.8167539747)93:0.7572046183,Stramenopiles---Blastocystis_ST1_tr_A0A196SC25_A0A196SC25_BLAHN:0.8071416755)36:0.1670780396,(((((((AlveoDino-Dinophyceae-Alexandrium_tamarense_CCMP1771_Gene.107203__MMETSP0382_Transcript_52227__g.107203__m.107203:0.0000010000,AlveoDino-Dinophyceae-Alexandrium_tamarense_CCMP1771_Gene.229750__MMETSP0384_Transcript_140896__g.229750__m.229750:0.0000021541)100:0.0835149400,(AlveoDino-Dinophyceae-Peridinium_aciculiferum_MMETSP0370_Transcript_20609_m.35476:0.1205422074,AlveoDino-Dinophyceae-Amphidinium_gibbosum.g12694.t1:0.1877457914)35:0.0345179909)89:0.0904431379,AlveoDino-Dinophyceae-Gambierdiscus_australes_MMETSP0766_Transcript_95691_m.144254:0.0812070508)39:0.0592109951,(AlveoDino-Dinophyceae-Gambierdiscus_australes_MMETSP0766_Transcript_24994_m.37697:0.0944478300,(AlveoDino-Dinophyceae-Gymnodinium_catenatum_GC744_Gene.32136__MMETSP0784_Transcript_17097__g.32136__m.32136:0.2382411554,AlveoDino-Dinophyceae-Prorocentrum_minimum_Gene.77963__MMETSP0056_Transcript_42099__g.77963__m.77963:0.0000025528)80:0.1798109691)34:0.0893391362)57:0.0516632809,AlveoDino-Dinophyceae-Oxyrrhis_marina_Gene.15255__MMETSP0468_Transcript_10656__g.15255__m.15255:0.2798044417)77:0.0851392579,AlveoDino-Dinophyceae-Noctiluca_scintillans_MMETSP0253_Transcript_42520_m.76377:0.3128738648)77:0.0782688668,(AlveoDino-Dinophyceae-Prorocentrum_minimum_Gene.95120__MMETSP0056_Transcript_51912__g.95120__m.95120:0.0000029666,AlveoDino-Dinophyceae-Prorocentrum_minimum_MMETSP0057_Transcript_43749_m.80068:0.0000026555)98:0.1425646344)82:0.1701818370)16:0.0000023067,((Alveolata-Chromerida-Chromera_velia_Cvel_15752:0.0000024446,Alveolata-Perkinsea-Perkinsus_marinus_ATCC_50983_tr_C5KTN9_C5KTN9_PERM5:2.1707087060)87:0.5985862282,(AlveoDino-Dinophyceae-Alexandrium_tamarense_CCMP1771_Gene.229755__MMETSP0384_Transcript_140897__g.229755__m.229755:2.1667753095,((AlveoDino-Dinophyceae-Amphidinium_gibbosum.g60167.t1:1.5489924984,AlveoDino-Dinophyceae-Amoebophrya_ceratii.g7714.t1:0.3615384705)35:0.0214374358,((((((Stramenopiles-Bacillariophyta-Fragilariopsis_cylindrus_CCMP1102_jgi_Fracy1_234558_fgenesh2_pg.2___666:0.0000000000,Stramenopiles-Bacillariophyta-Fragilariopsis_cylindrus_CCMP1102_jgi_Fracy1_179801_e_gw1.2.200.1:0.0000000000):0.0000000000,Stramenopiles-Bacillariophyta-Fragilariopsis_cylindrus_CCMP1102_jgi_Fracy1_139090_gw1.74.21.1:0.0000000000):0.0000000000,Stramenopiles-Bacillariophyta-Fragilariopsis_cylindrus_CCMP1102_jgi_Fracy1_139011_gw1.2.200.1:0.0000000000):0.0000010000,Stramenopiles-Bacillariophyta-Fragilariopsis_cylindrus_CCMP1102_jgi_Fracy1_256222_fgenesh2_pg.74___9:0.0000010000)100:0.4815037936,Stramenopiles-Bacillariophyta-Phaeodactylum_tricornutum_jgi_Phatr2_37459_fgenesh1_pg.C_chr_13000069:0.1066380255)65:0.0800829499,Stramenopiles-Bacillariophyta-Thalassiosira_pseudonana_CCMP1335_tr_B8CFE9_B8CFE9_THAPS:0.3059170863)97:0.3002914716)49:0.1750809712)23:0.0000022038)24:0.1583641747)24:0.0951052421,((((AlveoDino-Dinophyceae-Alexandrium_tamarense_CCMP1771_Gene.72533__MMETSP0382_Transcript_35800__g.72533__m.72533:0.1947407171,((AlveoDino-Dinophyceae-Gymnodinium_catenatum_GC744_Gene.212364__MMETSP0784_Transcript_108408__g.212364__m.212364:0.2696115400,(AlveoDino-Dinophyceae-Noctiluca_scintillans_MMETSP0253_Transcript_34750_m.63093:0.4061343983,AlveoDino-Dinophyceae-Peridinium_aciculiferum_MMETSP0370_Transcript_84301_m.149795:0.2731483995)94:0.1928759070)90:0.1180384467,(AlveoDino-Dinophyceae-Polarella_glacialis_CCMP1383_evm.model.CCMP1383_scf7180000581876.4:0.0000010000,AlveoDino-Dinophyceae-Polarella_glacialis_CCMP2088_evm.model.CCMP2088_scf7180000715718.5:0.0000010000)98:0.2927406778)77:0.0678634596)69:0.0912009553,AlveoDino-Dinophyceae-Gambierdiscus_australes_MMETSP0766_Transcript_74457_m.112000:0.0705819020)90:1.3691772520,AlveoDino-Dinophyceae-Oxyrrhis_marina_Gene.58381__MMETSP0469_Transcript_39862__g.58381__m.58381:0.6180738914)54:0.8894482924,AlveoDino-Dinophyceae-Gambierdiscus_australes_MMETSP0766_Transcript_4606_m.6989:0.0000020274)44:0.3596301622)62:0.1757997997,(AlveoDino-Dinophyceae-Karenia_brevis_SP1_MMETSP0573_Transcript_45542_m.55523:0.0000027017,(AlveoDino-Dinophyceae-Heterocapsa_rotundata_MMETSP0503_Transcript_52182_m.109227:0.0266094716,(AlveoDino-Dinophyceae-Polarella_glacialis_CCMP1383_evm.model.CCMP1383_scf7180000590141.11:0.2696898660,AlveoDino-Dinophyceae-Polarella_glacialis_CCMP1383_evm.model.CCMP1383_scf7180000598950.11:0.0000029012)99:0.1881755171)92:0.1842797528)91:0.2639176876)36:0.0745866369,AlveoDino-Dinophyceae-Dinophysis_acuminata_DAEP01_MMETSP0797_Transcript_66826_m.132733:0.1465868869)23:0.0000028168,AlveoDino-Dinophyceae-Amphidinium_gibbosum.g68637.t1:2.1748504109)37:0.1387372995,(Alveolata-Chromerida-Vitrella_brassicaformis_Vbra_8966:0.4984777989,(((AlveoDino-Dinophyceae-Symbiodinium_microadriaticum_CCMP2467_Smic.gene26135.mRNA1:2.2736052798,(Stramenopiles-Phaeophyceae-Cladosiphon_okamuranus_g12929.t1:0.0000020660,Stramenopiles-Phaeophyceae-Cladosiphon_okamuranus_g12930.t1:0.1475020262)53:0.0000022469)50:0.1204354370,Stramenopiles-Phaeophyceae-Ectocarpus_siliculosus_tr_D8LL24_D8LL24_ECTSI:0.0000024532)83:0.5873308112,Stramenopiles-Ochrophyta-Nannochloropsis_gaditana_tr_W7U0H4_W7U0H4_9STRA:0.3740750031)68:0.2613527836)35:0.0989322157)70:0.0399958752,(((AlveoDino-Dinophyceae-Amphidinium_gibbosum.g8573.t1:1.3879257215,(Actinobacteria---Streptomyces_rimosus_ATCC10970_tr_L8EMJ3_L8EMJ3_STRR1:0.2504207659,Archaea---Methanococcus_maripaludis_S2_tr_Q6LYP9_Q6LYP9_METMP:0.6811293509)85:0.0549270724)71:0.3146691759,Proteobacteria-alpha-Bradyrhizobium_diazoefficiens_USDA110_tr_Q89SC3_Q89SC3_BRADU:0.6619918999)53:0.0338480699,Proteobacteria-gamma-Pseudomonas_aeruginosa_ATCC15692_tr_Q9HTS3_Q9HTS3_PSEAE:0.3115909699)73:0.1457675861)62:0.1696292689,AlveoDino-Dinophyceae-Alexandrium_tamarense_CCMP1771_Gene.6670__MMETSP0382_Transcript_3131__g.6670__m.6670:0.0000020740)61:0.1006755048,((Alveolata-Chromerida-Vitrella_brassicaformis_Vbra_2787:0.4766244474,AlveoDino-Dinophyceae-Peridinium_aciculiferum_MMETSP0370_Transcript_27463_m.47803:1.5039698642)74:0.0166858506,(AlveoDino-Dinophyceae-Symbiodinium_linucheae_CCMP2456_Slin_CCMP2456.gene22421.mRNA1:0.0000010000,AlveoDino-Dinophyceae-Symbiodinium_tridacnidorum_Sh18_Stri.gene5938.mRNA1:0.0392584716)97:0.2033142524)76:0.1194059987)66:0.0495043483,(Rhizaria-Chlorarachniophyceae-Bigelowiella_natans_CCMP2755_jgi_Bigna1_140451_aug1.56_g15159:0.0000021403,Rhizaria-Chlorarachniophyceae-Bigelowiella_natans_CCMP2755_jgi_Bigna1_78655_fgenesh1_pg.56___50:0.0000029756)100:0.3349807604)63:0.0343391736,AlveoDino-Dinophyceae-Alexandrium_tamarense_CCMP1771_Gene.83813__MMETSP0382_Transcript_41116__g.83813__m.83813:0.4465617667)68:0.0683902791,AlveoDino-Dinophyceae-Polarella_glacialis_CCMP1383_evm.model.CCMP1383_scf7180000542998.6:0.3409851792)79:0.1701324221,((((AlveoDino-Dinophyceae-Prorocentrum_minimum_MMETSP0057_Transcript_76202_m.140724:1.7449933023,AlveoDino-Dinophyceae-Cladocopium_C15_evm.model.scaffold_2378.2:0.2526313970)81:0.1706373126,AlveoDino-Dinophyceae-Symbiodinium_necroappetens_CCMP2469_Snec_CCMP2469.gene21972.mRNA1:0.1700036675)84:0.0728110795,(AlveoDino-Dinophyceae-Fugacium_kawagutii_Fkaw.gene2657.mRNA1:0.0743301376,AlveoDino-Dinophyceae-Breviolum_minutum_Bmin.gene17024.mRNA1:0.0000020115)86:0.0000029720)90:0.4427514044,Cryptophyta---Guillardia_theta_CCMP2712_XP_005826043.1:0.2866256485)92:0.4328242385)73:0.0238797409,((Alveolata-Perkinsea-Perkinsus_marinus_ATCC_50983_tr_C5LEC8_C5LEC8_PERM5:0.0000010000,Alveolata-Perkinsea-Perkinsus_marinus_ATCC_50983_tr_C5LCX0_C5LCX0_PERM5:0.0000010000)100:0.3904759003,Alveolata-Perkinsea-Perkinsus_marinus_ATCC_50983_tr_C5LRM5_C5LRM5_PERM5:0.0000023968)99:0.2707324237);
```
