## Supplementary material for "Improved *Cladocopium goreaui* genome assembly reveals features of a facultative coral symbiont and the complex evolutionary history of dinoflagellate genes": OG0004540.treEdited.tre

```
(Alveolata-Apicomplexa-Toxoplasma_gondii_XP_002367354.1:2.8968942476,(((Alveolata-Chromerida-Chromera_velia_Cvel_28513:0.5338897474,Alveolata-Chromerida-Vitrella_brassicaformis_Vbra_14069:0.4653104840)93:0.0863012807,((((((((AlveoDino-Dinophyceae-Dinophysis_acuminata_DAEP01_MMETSP0797_Transcript_59686_m.118622:0.2352751705,((AlveoDino-Dinophyceae-Dinophysis_acuminata_DAEP01_MMETSP0797_Transcript_59689_m.118631:0.3723239372,(AlveoDino-Dinophyceae-Heterocapsa_rotundata_MMETSP0503_Transcript_12182_m.25868:0.0997124768,AlveoDino-Dinophyceae-Heterocapsa_rotundata_MMETSP0503_Transcript_12183_m.25872:0.0458468092)100:0.1757590799)73:0.0162482037,AlveoDino-Dinophyceae-Peridinium_aciculiferum_MMETSP0370_Transcript_66604_m.117453:0.2193391063)79:0.0403742572)95:0.0782667876,AlveoDino-Dinophyceae-Karenia_brevis_SP1_MMETSP0573_Transcript_32767_m.39111:0.1156202039)50:0.0214565068,(AlveoDino-Dinophyceae-Gymnodinium_catenatum_GC744_Gene.84672__MMETSP0784_Transcript_44047__g.84672__m.84672:0.2264162250,AlveoDino-Dinophyceae-Amphidinium_gibbosum.g81615.t1:0.1910941266)78:0.0338869928)54:0.0077723265,((AlveoDino-Dinophyceae-Alexandrium_tamarense_CCMP1771_Gene.61526__MMETSP0382_Transcript_30425__g.61526__m.61526:0.0734742844,AlveoDino-Dinophyceae-Gambierdiscus_australes_MMETSP0766_Transcript_33534_m.50669:0.0539922510)98:0.0192553899,AlveoDino-Dinophyceae-Gambierdiscus_australes_MMETSP0766_Transcript_96835_m.146007:0.3023150328)95:0.0558157791)44:0.0272680049,(AlveoDino-Dinophyceae-Noctiluca_scintillans_MMETSP0253_Transcript_52867_m.96237:0.3773928066,(((AlveoDino-Dinophyceae-Durusdinium_trenchii_sh.g27028.t1:0.2546309389,(AlveoDino-Dinophyceae-Cladocopium_C15_evm.model.scaffold_1346.3:0.0039775107,AlveoDino-Dinophyceae-Cladocopium_goreaui_evm.model.scf7180000353878.13:0.0189802919)95:0.0188920413)99:0.0353833509,AlveoDino-Dinophyceae-Breviolum_minutum_Bmin.gene24778.mRNA1:0.0538142344)100:0.0753836822,(AlveoDino-Dinophyceae-Symbiodinium_necroappetens_CCMP2469_Snec_CCMP2469.gene809.mRNA1:0.0672812680,AlveoDino-Dinophyceae-Symbiodinium_tridacnidorum_CCMP2592_Stri_CCMP2592.gene8722.mRNA1:0.0000021165)100:0.0334397194)100:0.0988906019)70:0.0168602292)51:0.0322267476,((AlveoDino-Dinophyceae-Prorocentrum_minimum_Gene.199103__MMETSP0053_Transcript_110839__g.199103__m.199103:0.0225702225,(AlveoDino-Dinophyceae-Prorocentrum_minimum_Gene.100905__MMETSP0056_Transcript_54957__g.100905__m.100905:0.0238540527,AlveoDino-Dinophyceae-Prorocentrum_minimum_MMETSP0057_Transcript_27067_m.48793:0.1060649240)100:0.0683507151)100:0.0647993454,AlveoDino-Dinophyceae-Prorocentrum_minimum_Gene.199113__MMETSP0053_Transcript_110841__g.199113__m.199113:0.0531145861)100:0.2276563046)100:0.3172802504,AlveoDino-Dinophyceae-Oxyrrhis_marina_MMETSP0471_Transcript_31585_m.47054:0.4004833398)91:0.0718013201,AlveoDino-Dinophyceae-Amoebophrya_ceratii.g4000.t1:0.7049508325)88:0.0188870143)99:0.2181923124,(((((AlveoDino-Dinophyceae-Alexandrium_tamarense_CCMP1771_Gene.260348__MMETSP0384_Transcript_160157__g.260348__m.260348:0.6063968505,AlveoDino-Dinophyceae-Alexandrium_tamarense_CCMP1771_Gene.113446__MMETSP0384_Transcript_69429__g.113446__m.113446:0.4563940789)70:0.0620354392,AlveoDino-Dinophyceae-Symbiodinium_microadriaticum_CassKB8_Smic_CassKB8.gene33371.mRNA1:0.9963011466)71:0.0523696088,((AlveoDino-Dinophyceae-Symbiodinium_microadriaticum_04_503SCI_Smic_04-503SCI.03.gene34597.mRNA1:1.0077761284,Stramenopiles-Bacillariophyta-Thalassiosira_pseudonana_CCMP1335_tr_B8C2P1_B8C2P1_THAPS:1.5174691967)97:0.1116475037,(Stramenopiles-Phaeophyceae-Ectocarpus_siliculosus_tr_D7FPE8_D7FPE8_ECTSI:0.1191508456,Stramenopiles-Phaeophyceae-Cladosiphon_okamuranus_g5491.t1:0.0793853258)100:0.4704084184)100:0.2831303742)97:0.1679198577,(((((((Rhizaria-Chlorarachniophyceae-Bigelowiella_natans_CCMP2755_jgi_Bigna1_130532_aug1.11_g5240:0.0000000000,Rhizaria-Chlorarachniophyceae-Bigelowiella_natans_CCMP2755_jgi_Bigna1_35916_e_gw1.11.9.1:0.0000000000):0.0000000000,Rhizaria-Chlorarachniophyceae-Bigelowiella_natans_CCMP2755_jgi_Bigna1_70314_fgenesh1_pg.11___205:0.0000000000):0.0000000000,Rhizaria-Chlorarachniophyceae-Bigelowiella_natans_CCMP2755_jgi_Bigna1_35818_e_gw1.11.104.1:0.0000000000):0.0000000000,Rhizaria-Chlorarachniophyceae-Bigelowiella_natans_CCMP2755_jgi_Bigna1_35859_e_gw1.11.14.1:0.0000000000):0.0000010046,Rhizaria-Chlorarachniophyceae-Bigelowiella_natans_CCMP2755_jgi_Bigna1_28863_gw1.11.104.1:0.0000010046)67:0.0000010046,Rhizaria-Chlorarachniophyceae-Bigelowiella_natans_CCMP2755_jgi_Bigna1_19814_gw1.11.9.1:0.0000010046)42:0.0000010046,Rhizaria-Chlorarachniophyceae-Bigelowiella_natans_CCMP2755_jgi_Bigna1_19961_gw1.11.14.1:0.0000010046)100:1.1495612960)71:0.0530000616,((((Discobida-Euglenozoid-Euglena_gracilis_EG_transcript_7265:0.6465754234,Discobida-Trypanosoma-Trypanosoma_brucei_tr_Q57WF2_Q57WF2_TRYB2:1.1670608147)99:0.2755704600,(Viridiplantae-Chlorophyceae-Chlamydomonas_reinhardtii_tr_A0A2K3E6H6_A0A2K3E6H6_CHLRE:0.0558781587,Viridiplantae-Chlorophyceae-Volvox_carteri_f_nagariensis_tr_D8U9W7_D8U9W7_VOLCA:0.0531712654)100:1.2603454940)55:0.1370043107,((Metamonada---Trichomonas_vaginalis_tr_A2ERA0_A2ERA0_TRIVA:0.2887228494,Metamonada---Trichomonas_vaginalis_tr_A2EKF6_A2EKF6_TRIVA:0.0855537422)100:1.6122422730,((Opisthokonta-Choanoflagellida-Salpingoeca_rosetta_tr_F2UFD6_F2UFD6_SALR5:0.9083021164,Opisthokonta-Metazoa-Caenorhabditis_elegans_tr_A0A2C9C2L6_A0A2C9C2L6_CAEEL:2.1090624413)80:0.1163133501,(Opisthokonta-Metazoa-Amphimedon_queenslandica_tr_A0A1X7TXS2_A0A1X7TXS2_AMPQE:0.8038237123,(Opisthokonta-Metazoa-Homo_sapiens_sp_Q96LB3_IFT74_HUMAN:0.4496920793,(Opisthokonta-Metazoa-Nematostella_vectensis_tr_A7SRQ9_A7SRQ9_NEMVE:0.1885243636,(Opisthokonta-Metazoa-Stylophora_pistillata_tr_A0A2B4RUD8_A0A2B4RUD8_STYPI:0.1131285393,Opisthokonta-Metazoa-Porites_lutea_plut2.m8.21035.m1:0.1062470554)100:0.0927845568)100:0.1681195250)95:0.0856374160)100:0.2568289488)83:0.1147195348)97:0.1704945560)84:0.1094817728,Cryptophyta---Guillardia_theta_CCMP2712_XP_005839080.1:0.8686251360)50:0.0443590254)82:0.2442841414)73:0.1018909954,((Alveolata-Ciliophora-Paramecium_tetraurelia_tr_A0BPN5_A0BPN5_PARTE:0.0000029595,Alveolata-Ciliophora-Paramecium_tetraurelia_tr_A0CPR2_A0CPR2_PARTE:0.0400760309)100:0.4818028663,Alveolata-Ciliophora-Tetrahymena_thermophila_SB210_tr_I7LWB4_I7LWB4_TETTS:0.6369687081)100:0.4106537376);
```
