## Supplementary material for "Improved *Cladocopium goreaui* genome assembly reveals features of a facultative coral symbiont and the complex evolutionary history of dinoflagellate genes": OG0004548.treEdited.tre

```
(Alveolata-Chromerida-Chromera_velia_Cvel_7473:1.8705532131,((((Alveolata-Chromerida-Chromera_velia_Cvel_10851:0.5308071687,((AlveoDino-Dinophyceae-Dinophysis_acuminata_DAEP01_MMETSP0797_Transcript_50254_m.99824:0.2566438789,(AlveoDino-Dinophyceae-Prorocentrum_minimum_Gene.74307__MMETSP0053_Transcript_41212__g.74307__m.74307:0.2258436077,AlveoDino-Dinophyceae-Prorocentrum_minimum_Gene.181304__MMETSP0056_Transcript_97991__g.181304__m.181304:0.2446388372)100:0.1673966350)94:0.0228730306,(((AlveoDino-Dinophyceae-Gymnodinium_catenatum_GC744_Gene.7475__MMETSP0784_Transcript_4373__g.7475__m.7475:0.0595051526,AlveoDino-Dinophyceae-Gymnodinium_catenatum_GC744_Gene.7486__MMETSP0784_Transcript_4379__g.7486__m.7486:0.0651533713)87:0.0609309020,AlveoDino-Dinophyceae-Gymnodinium_catenatum_GC744_Gene.7498__MMETSP0784_Transcript_4381__g.7498__m.7498:0.1284990630)100:0.1154541311,(AlveoDino-Dinophyceae-Peridinium_aciculiferum_MMETSP0370_Transcript_23409_m.40397:0.0854933973,AlveoDino-Dinophyceae-Peridinium_aciculiferum_MMETSP0370_Transcript_38725_m.68519:0.1042798937)100:0.1902160646)94:0.0301575725)100:0.1502636764)100:0.2287917300,(((((((AlveoDino-Dinophyceae-Cladocopium_C15_evm.model.scaffold_6341.6:0.0053552351,(AlveoDino-Dinophyceae-Cladocopium_goreaui_evm.model.scf7180000353499.27:0.0026676394,AlveoDino-Dinophyceae-Cladocopium_C92_CC92.gene20360.mRNA1:0.0053409710)58:0.0000029668)99:0.0215261062,AlveoDino-Dinophyceae-Fugacium_kawagutii_Fkaw.gene21246.mRNA1:0.0435619344)84:0.0177823480,AlveoDino-Dinophyceae-Breviolum_minutum_Bmin.gene32300.mRNA1:0.0248289301)99:0.0667013832,(AlveoDino-Dinophyceae-Breviolum_minutum_Bmin.gene650.mRNA1:0.0468121152,(AlveoDino-Dinophyceae-Breviolum_minutum_Bmin.gene870.mRNA1:0.0385699653,AlveoDino-Dinophyceae-Breviolum_minutum_Bmin.gene1851.mRNA1:0.0099643995)98:0.0144525748)100:0.1873864606)100:0.1076065367,(((((((AlveoDino-Dinophyceae-Symbiodinium_microadriaticum_CCMP2467_Smic.gene8294.mRNA1:0.0000000000,AlveoDino-Dinophyceae-Symbiodinium_microadriaticum_CassKB8_Smic_CassKB8.gene32357.mRNA1:0.0000000000):0.0000010000,AlveoDino-Dinophyceae-Symbiodinium_microadriaticum_04_503SCI_Smic_04-503SCI.03.gene19866.mRNA1:0.0000010000)100:0.0026718171,AlveoDino-Dinophyceae-Symbiodinium_necroappetens_CCMP2469_Snec_CCMP2469.gene26876.mRNA1:0.0026797396)100:0.0053578038,AlveoDino-Dinophyceae-Symbiodinium_linucheae_CCMP2456_Slin_CCMP2456.gene2129.mRNA1:0.0000020048)100:0.0048509074,AlveoDino-Dinophyceae-Symbiodinium_tridacnidorum_CCMP2592_Stri_CCMP2592.gene3555.mRNA1:0.0031738336)99:0.0228319323,((AlveoDino-Dinophyceae-Symbiodinium_microadriaticum_04_503SCI_Smic_04-503SCI.03.gene11158.mRNA1:0.0000010000,AlveoDino-Dinophyceae-Symbiodinium_microadriaticum_CassKB8_Smic_CassKB8.gene17402.mRNA1:0.0000010000)100:0.0213432299,AlveoDino-Dinophyceae-Symbiodinium_tridacnidorum_CCMP2592_Stri_CCMP2592.gene19065.mRNA1:0.0035022415)65:0.0067109094)81:0.0411464504,(AlveoDino-Dinophyceae-Symbiodinium_microadriaticum_CassKB8_Smic_CassKB8.gene4093.mRNA1:0.0135517418,AlveoDino-Dinophyceae-Symbiodinium_tridacnidorum_CCMP2592_Stri_CCMP2592.gene28642.mRNA1:0.0143392190)100:0.0955670381)100:0.0637294144)99:0.0725038871,(AlveoDino-Dinophyceae-Polarella_glacialis_CCMP1383_evm.model.CCMP1383_scf7180000555230.1:0.0000010000,AlveoDino-Dinophyceae-Polarella_glacialis_CCMP2088_evm.model.CCMP2088_scf7180000713447.5:0.0000010000)100:0.8458678135)55:0.0545167200,((AlveoDino-Dinophyceae-Polarella_glacialis_CCMP1383_evm.model.CCMP1383_scf7180000574149.1:0.0114269726,((AlveoDino-Dinophyceae-Polarella_glacialis_CCMP1383_evm.model.CCMP1383_scf7180000589361.4:0.0026374396,AlveoDino-Dinophyceae-Polarella_glacialis_CCMP1383_evm.model.CCMP1383_scf7180000589361.7:0.0000027351)100:0.0026397839,AlveoDino-Dinophyceae-Polarella_glacialis_CCMP2088_evm.model.CCMP2088_scf7180000724309.7:0.0000023178)100:0.0135333180)100:0.0271914814,(AlveoDino-Dinophyceae-Polarella_glacialis_CCMP1383_evm.model.CCMP1383_scf7180000542236.6:0.0000023047,AlveoDino-Dinophyceae-Polarella_glacialis_CCMP1383_evm.model.CCMP1383_scf7180000595389.4:0.0000029992)100:0.0244704335)100:0.1942917857)49:0.0504026058)44:0.0257682330,((AlveoDino-Dinophyceae-Alexandrium_tamarense_CCMP1771_Gene.162981__MMETSP0382_Transcript_78441__g.162981__m.162981:0.7486797730,((AlveoDino-Dinophyceae-Alexandrium_tamarense_CCMP1771_Gene.203327__MMETSP0382_Transcript_98457__g.203327__m.203327:0.0680694481,AlveoDino-Dinophyceae-Gambierdiscus_australes_MMETSP0766_Transcript_47571_m.71424:0.5264170977)71:0.0382722614,AlveoDino-Dinophyceae-Alexandrium_tamarense_CCMP1771_Gene.208665__MMETSP0384_Transcript_127672__g.208665__m.208665:0.1126172235)86:0.0283220276)56:0.0641869191,AlveoDino-Dinophyceae-Heterocapsa_rotundata_MMETSP0503_Transcript_70235_m.145668:0.3118814670)51:0.0545842269)61:0.0657201005,AlveoDino-Dinophyceae-Heterocapsa_rotundata_MMETSP0503_Transcript_72877_m.151176:0.2223193857)100:0.4869356237,((((AlveoDino-Dinophyceae-Gambierdiscus_australes_MMETSP0766_Transcript_70707_m.106061:0.1993554027,AlveoDino-Dinophyceae-Heterocapsa_rotundata_MMETSP0503_Transcript_28880_m.61156:0.1562958457)100:0.2777941493,((AlveoDino-Dinophyceae-Peridinium_aciculiferum_MMETSP0370_Transcript_56654_m.99567:0.1744852030,AlveoDino-Dinophyceae-Symbiodinium_natans_CCMP2548_Snat_CCMP2548.gene21170.mRNA1:0.2325007176)95:0.0485972234,((AlveoDino-Dinophyceae-Durusdinium_trenchii_CCMP2556.gene25713.mRNA1:0.0000010000,AlveoDino-Dinophyceae-Durusdinium_trenchii_sh.g8005.t1:0.0000010000)100:0.1171525600,(((AlveoDino-Dinophyceae-Cladocopium_C15_evm.model.scaffold_7574.2:0.0043351086,AlveoDino-Dinophyceae-Fugacium_kawagutii_Fkaw.gene7072.mRNA1:0.1268340419)89:0.0198478924,AlveoDino-Dinophyceae-Cladocopium_goreaui_evm.model.scf7180000354885.7:0.0005039763)74:0.0131122950,AlveoDino-Dinophyceae-Cladocopium_C92_CC92.gene7919.mRNA1:0.0195104931)100:0.1409072892)100:0.1239868238)100:0.0898523775)74:0.0943278971,((AlveoDino-Dinophyceae-Polarella_glacialis_CCMP1383_evm.model.CCMP1383_scf7180000553916.4:0.0000010000,AlveoDino-Dinophyceae-Polarella_glacialis_CCMP2088_evm.model.CCMP2088_scf7180000709237.2:0.0000010000)67:0.0000025614,(AlveoDino-Dinophyceae-Polarella_glacialis_CCMP1383_evm.model.CCMP1383_scf7180000588192.34:0.0000010000,AlveoDino-Dinophyceae-Polarella_glacialis_CCMP2088_evm.model.CCMP2088_scf7180000711275.3:0.0000010000)99:0.0029274834)100:0.2622080879)99:0.2526303275,((AlveoDino-Dinophyceae-Gymnodinium_catenatum_GC744_Gene.49264__MMETSP0784_Transcript_25444__g.49264__m.49264:0.4588326582,AlveoDino-Dinophyceae-Prorocentrum_minimum_Gene.167198__MMETSP0056_Transcript_90568__g.167198__m.167198:0.7019293386)27:0.0879647421,((Haptophyta---Emiliania_huxleyi_CCMP1516_tr_R1DH73_R1DH73_EMIHU:0.4277119152,Stramenopiles-Pelagophyte-Aureococcus_anophagefferens_tr_F0Y1L9_F0Y1L9_AURAN:0.5401027629)89:0.0823999924,(Rhizaria-Chlorarachniophyceae-Bigelowiella_natans_CCMP2755_jgi_Bigna1_143371_aug1.78_g18079:0.0000010000,Rhizaria-Chlorarachniophyceae-Bigelowiella_natans_CCMP2755_jgi_Bigna1_81181_fgenesh1_pg.78___22:0.0000010000)100:0.7278815721)35:0.1543834179)25:0.1420116094)100:1.4122094750);
```
