## Supplementary material for "Improved *Cladocopium goreaui* genome assembly reveals features of a facultative coral symbiont and the complex evolutionary history of dinoflagellate genes": OG0001304.treEdited.tre

```
(Alveolata-Chromerida-Chromera_velia_Cvel_994:1.1427990233,((Alveolata-Chromerida-Chromera_velia_Cvel_5337.1:0.0000010010,Alveolata-Chromerida-Chromera_velia_Cvel_5337.2:0.0000010010)100:0.6491582543,Alveolata-Chromerida-Vitrella_brassicaformis_Vbra_8974:0.5963889492)100:0.1811822601,((((((Alveolata-Chromerida-Vitrella_brassicaformis_Vbra_20579:0.6117489066,AlveoDino-Dinophyceae-Oxyrrhis_marina_Gene.166899__MMETSP0469_Transcript_110788__g.166899__m.166899:1.1424195452)99:0.1963073566,AlveoDino-Dinophyceae-Karenia_brevis_SP1_MMETSP0573_Transcript_41166_m.49902:1.0522682463)99:0.6026164741,((((Alveolata-Ciliophora-Paramecium_tetraurelia_tr_A0EAL0_A0EAL0_PARTE:1.2292605026,((((AlveoDino-Dinophyceae-Oxyrrhis_marina_Gene.38337__MMETSP0469_Transcript_25734__g.38337__m.38337:1.8764233330,Stramenopiles-Ochrophyta-Nannochloropsis_gaditana_tr_W7U5S9_W7U5S9_9STRA:0.7454060141)46:0.0036785255,(Stramenopiles-Phaeophyceae-Ectocarpus_siliculosus_tr_D7FQY1_D7FQY1_ECTSI:1.1890939658,(Stramenopiles-Phaeophyceae-Ectocarpus_siliculosus_tr_D8LEZ2_D8LEZ2_ECTSI:0.3158494819,Stramenopiles-Phaeophyceae-Cladosiphon_okamuranus_g10118.t1:0.1740528129)100:0.6589697597)100:0.4475896436)57:0.1299614539,(Stramenopiles-Phaeophyceae-Ectocarpus_siliculosus_tr_D7FNX8_D7FNX8_ECTSI:0.0471138264,((Stramenopiles-Phaeophyceae-Ectocarpus_siliculosus_tr_D7FNY6_D7FNY6_ECTSI:0.4654206104,((Stramenopiles-Phaeophyceae-Cladosiphon_okamuranus_g14007.t1:0.0000010010,Stramenopiles-Phaeophyceae-Cladosiphon_okamuranus_g14007.t2:0.0000010010)100:0.3016794439,Stramenopiles-Phaeophyceae-Cladosiphon_okamuranus_g18932.t1:0.8517929479)100:0.2260901980)100:0.1270429814,Stramenopiles-Phaeophyceae-Cladosiphon_okamuranus_g14012.t1:0.1214418773)97:0.0830196345)100:0.6371542542)63:0.1394701713,(Rhizaria-Chlorarachniophyceae-Bigelowiella_natans_CCMP2755_jgi_Bigna1_140939_aug1.59_g15647:0.0000021824,(Rhizaria-Chlorarachniophyceae-Bigelowiella_natans_CCMP2755_jgi_Bigna1_89976_estExt_fgenesh1_pg.C_590064:0.0000010010,Rhizaria-Chlorarachniophyceae-Bigelowiella_natans_CCMP2755_jgi_Bigna1_79061_fgenesh1_pg.59___66:0.0000010010)73:0.0000024063)100:0.9720553129)58:0.0521953937)63:0.1767922621,(((Haptophyta---Emiliania_huxleyi_CCMP1516_tr_R1DGH9_R1DGH9_EMIHU:0.0000010010,Haptophyta---Emiliania_huxleyi_CCMP1516_tr_R1E9W8_R1E9W8_EMIHU:0.0000010010)100:0.6939556823,Haptophyta---Emiliania_huxleyi_CCMP1516_tr_R1DRS0_R1DRS0_EMIHU:1.0363413709)99:0.2769954004,Rhizaria-Foraminifera-Reticulomyxa_filosa_tr_X6MIP0_X6MIP0_RETFI:1.1865941671)86:0.1337935687)12:0.0333439654,((Rhizaria-Foraminifera-Reticulomyxa_filosa_tr_X6NSJ4_X6NSJ4_RETFI:0.2866216822,(Rhizaria-Foraminifera-Reticulomyxa_filosa_tr_X6NP69_X6NP69_RETFI:0.3091321466,(Rhizaria-Foraminifera-Reticulomyxa_filosa_tr_X6P3P9_X6P3P9_RETFI:0.1868466631,Rhizaria-Foraminifera-Reticulomyxa_filosa_tr_X6N8W8_X6N8W8_RETFI:0.1831449071)100:0.0574246676)78:0.0733018232)96:0.8093932273,((Rhizaria-Chlorarachniophyceae-Bigelowiella_natans_CCMP2755_jgi_Bigna1_127619_aug1.4_g2327:0.0000025943,(Rhizaria-Chlorarachniophyceae-Bigelowiella_natans_CCMP2755_jgi_Bigna1_85578_estExt_fgenesh1_pg.C_40412:0.0000010010,Rhizaria-Chlorarachniophyceae-Bigelowiella_natans_CCMP2755_jgi_Bigna1_67921_fgenesh1_pg.4___415:0.0000010010)83:0.0000019950)100:0.5165505007,(Rhizaria-Chlorarachniophyceae-Bigelowiella_natans_CCMP2755_jgi_Bigna1_139177_aug1.49_g13885:0.0246994273,Rhizaria-Chlorarachniophyceae-Bigelowiella_natans_CCMP2755_jgi_Bigna1_77574_fgenesh1_pg.49___17:0.1030386564)100:0.6565413275)100:0.4554577450)91:0.1974661209)42:0.1242246086,(Haptophyta---Emiliania_huxleyi_CCMP1516_tr_R1E1C4_R1E1C4_EMIHU:0.7587678062,(((Stramenopiles-Bacillariophyta-Fragilariopsis_cylindrus_CCMP1102_jgi_Fracy1_241890_fgenesh2_pg.9___364:0.0000010010,Stramenopiles-Bacillariophyta-Fragilariopsis_cylindrus_CCMP1102_jgi_Fracy1_255264_fgenesh2_pg.63___86:0.0000010010)100:0.5536394696,Stramenopiles-Bacillariophyta-Thalassiosira_pseudonana_CCMP1335_tr_B8C793_B8C793_THAPS:0.4823959555)100:0.3800457711,Stramenopiles-Ochrophyta-Nannochloropsis_gaditana_tr_W7T6K9_W7T6K9_9STRA:0.4624848674)99:0.2274018754)99:0.1783831651)55:0.1039560557)56:0.1638815067,((((((Alveolata-Ciliophora-Paramecium_tetraurelia_tr_A0CBA6_A0CBA6_PARTE:1.6022852926,Rhizaria-Foraminifera-Reticulomyxa_filosa_tr_X6MZ94_X6MZ94_RETFI:2.7819177059)67:0.3440233690,AlveoDino-Dinophyceae-Karenia_brevis_SP1_MMETSP0573_Transcript_65790_m.78634:4.4063604343)61:0.2808008003,Alveolata-Ciliophora-Tetrahymena_thermophila_SB210_tr_I7MLU9_I7MLU9_TETTS:1.1839783716)60:0.1527352329,(Alveolata-Ciliophora-Tetrahymena_thermophila_SB210_tr_I7MAN1_I7MAN1_TETTS:0.7136446513,Alveolata-Ciliophora-Tetrahymena_thermophila_SB210_tr_I7MMI4_I7MMI4_TETTS:0.5110273519)99:0.3305079552)66:0.4586680577,((Stramenopiles-Bacillariophyta-Fragilariopsis_cylindrus_CCMP1102_jgi_Fracy1_237460_fgenesh2_pg.4___1008:0.0000024149,Stramenopiles-Bacillariophyta-Fragilariopsis_cylindrus_CCMP1102_jgi_Fracy1_260701_estExt_fgenesh2_pg.C_41005:0.0000024479)100:0.0080500497,(Stramenopiles-Bacillariophyta-Fragilariopsis_cylindrus_CCMP1102_jgi_Fracy1_257199_fgenesh2_pg.88___4:0.0000028725,Stramenopiles-Bacillariophyta-Fragilariopsis_cylindrus_CCMP1102_jgi_Fracy1_266621_estExt_fgenesh2_pg.C_880004:0.0000028575)79:0.0000022716)100:1.6756675820)45:0.1334435958,(AlveoDino-Dinophyceae-Prorocentrum_minimum_Gene.149660__MMETSP0056_Transcript_80894__g.149660__m.149660:1.3813863152,AlveoDino-Dinophyceae-Amphidinium_gibbosum.g19301.t1:0.4447080953)74:0.7854500025)34:0.0574558891)67:0.1171091921,((((((((AlveoDino-Dinophyceae-Dinophysis_acuminata_DAEP01_MMETSP0797_Transcript_2013_m.4193:0.3995636505,(AlveoDino-Dinophyceae-Alexandrium_tamarense_CCMP1771_Gene.221318__MMETSP0382_Transcript_106799__g.221318__m.221318:0.0000024159,AlveoDino-Dinophyceae-Alexandrium_tamarense_CCMP1771_Gene.280257__MMETSP0384_Transcript_172125__g.280257__m.280257:0.0000022918)100:0.2333455955)60:0.0292433316,(AlveoDino-Dinophyceae-Gymnodinium_catenatum_GC744_Gene.162399__MMETSP0784_Transcript_83846__g.162399__m.162399:0.3399195641,AlveoDino-Dinophyceae-Prorocentrum_minimum_MMETSP0055_Transcript_13270_m.23805:0.3399751445)65:0.0531001470)90:0.0680879628,(((AlveoDino-Dinophyceae-Durusdinium_trenchii_CCMP2556.gene3854.mRNA1:0.0000022268,AlveoDino-Dinophyceae-Durusdinium_trenchii_sh.g30823.t1:0.1041567917)100:0.0594595914,AlveoDino-Dinophyceae-Cladocopium_goreaui_evm.model.scf7180000356687.3:0.0682284345)87:0.0565241540,(AlveoDino-Dinophyceae-Symbiodinium_microadriaticum_CassKB8_Smic_CassKB8.gene2698.mRNA1:0.0000028584,AlveoDino-Dinophyceae-Symbiodinium_necroappetens_CCMP2469_Snec_CCMP2469.gene17064.mRNA1:0.0000024088)100:0.1015261104)100:0.3467677968)100:0.3405540170,(((AlveoDino-Dinophyceae-Alexandrium_tamarense_CCMP1771_Gene.197157__MMETSP0382_Transcript_95194__g.197157__m.197157:0.1505968906,(AlveoDino-Dinophyceae-Noctiluca_scintillans_MMETSP0253_Transcript_34373_m.62560:0.4690573915,AlveoDino-Dinophyceae-Prorocentrum_minimum_Gene.146389__MMETSP0056_Transcript_79139__g.146389__m.146389:0.6138422910)98:0.0805358143)97:0.0742008502,(((AlveoDino-Dinophyceae-Gymnodinium_catenatum_GC744_Gene.145414__MMETSP0784_Transcript_75446__g.145414__m.145414:0.2204656417,AlveoDino-Dinophyceae-Amphidinium_gibbosum.g16405.t1:0.8153547703)60:0.0185638165,AlveoDino-Dinophyceae-Karenia_brevis_SP1_MMETSP0573_Transcript_65789_m.78632:0.3130515024)58:0.0353926187,((AlveoDino-Dinophyceae-Heterocapsa_rotundata_MMETSP0503_Transcript_8159_m.17278:0.5723752731,((((AlveoDino-Dinophyceae-Durusdinium_trenchii_CCMP2556.gene12035.mRNA1:0.0000025209,AlveoDino-Dinophyceae-Durusdinium_trenchii_sh.g9603.t1:0.7479781343)100:0.1021698360,AlveoDino-Dinophyceae-Fugacium_kawagutii_Fkaw.gene5358.mRNA1:0.6722836904)91:0.0144394965,((AlveoDino-Dinophyceae-Cladocopium_C15_evm.model.scaffold_7678.9:0.3041800338,AlveoDino-Dinophyceae-Cladocopium_goreaui_evm.model.scf7180000356993.24:0.0097640445)67:0.0000024530,AlveoDino-Dinophyceae-Cladocopium_C92_CC92.gene3967.mRNA1:0.2540545725)99:0.0569754836)100:0.1320794262,((AlveoDino-Dinophyceae-Symbiodinium_microadriaticum_CassKB8_Smic_CassKB8.gene9350.mRNA1:0.0169594668,(AlveoDino-Dinophyceae-Symbiodinium_linucheae_CCMP2456_Slin_CCMP2456.gene6315.mRNA1:0.0000025859,AlveoDino-Dinophyceae-Symbiodinium_tridacnidorum_CCMP2592_Stri_CCMP2592.gene2310.mRNA1:0.0006539783)51:0.0003835596)98:0.0326022766,AlveoDino-Dinophyceae-Symbiodinium_natans_CCMP2548_Snat_CCMP2548.gene6254.mRNA1:0.0104268793)99:0.2333497178)95:0.0694524075)64:0.0813345309,((AlveoDino-Dinophyceae-Polarella_glacialis_CCMP1383_evm.model.CCMP1383_scf7180000549242.7:0.0000000000,AlveoDino-Dinophyceae-Polarella_glacialis_CCMP2088_evm.model.CCMP2088_scf7180000713132.6:0.0000000000):0.0000010010,AlveoDino-Dinophyceae-Polarella_glacialis_CCMP2088_evm.model.CCMP2088_scf7180000724763.2:0.0000024001)100:0.1495358654)64:0.0675493211)71:0.0634666593)73:0.1020130704,(AlveoDino-Dinophyceae-Karenia_brevis_SP1_MMETSP0573_Transcript_65791_m.78635:0.3317112847,AlveoDino-Dinophyceae-Noctiluca_scintillans_MMETSP0253_Transcript_34080_m.61751:0.9853504725)74:0.0527943290)82:0.1554114002)76:0.1705486581,((((AlveoDino-Dinophyceae-Durusdinium_trenchii_CCMP2556.gene6627.mRNA1:0.1236624875,AlveoDino-Dinophyceae-Durusdinium_trenchii_sh.g8531.t1:0.1750146546)98:0.0722103335,(AlveoDino-Dinophyceae-Durusdinium_trenchii_CCMP2556.gene6654.mRNA1:0.0000019964,AlveoDino-Dinophyceae-Durusdinium_trenchii_sh.g8532.t1:0.3193193707)69:0.0003411400)100:0.2330585046,(AlveoDino-Dinophyceae-Cladocopium_goreaui_evm.model.scf7180000353721.2:0.0144142284,(AlveoDino-Dinophyceae-Cladocopium_C92_CC92.gene24657.mRNA1:0.0000021434,AlveoDino-Dinophyceae-Fugacium_kawagutii_Fkaw.gene2906.mRNA1:0.1012615361)100:0.0047403541)100:0.0960438538)97:0.0504830509,(((((((AlveoDino-Dinophyceae-Symbiodinium_microadriaticum_CCMP2467_Smic.gene22829.mRNA1:0.0000000000,AlveoDino-Dinophyceae-Symbiodinium_microadriaticum_CassKB8_Smic_CassKB8.gene11818.mRNA1:0.0000000000):0.0000000000,AlveoDino-Dinophyceae-Symbiodinium_tridacnidorum_Sh18_Stri.gene10393.mRNA1:0.0000000000):0.0000010010,AlveoDino-Dinophyceae-Symbiodinium_microadriaticum_04_503SCI_Smic_04-503SCI.03.gene3729.mRNA1:0.0000010010)59:0.0000010010,AlveoDino-Dinophyceae-Symbiodinium_tridacnidorum_CCMP2592_Stri_CCMP2592.gene14196.mRNA1:0.0040180868)70:0.0000010010,AlveoDino-Dinophyceae-Symbiodinium_necroappetens_CCMP2469_Snec_CCMP2469.gene3584.mRNA1:0.0000010010)95:0.0051748972,AlveoDino-Dinophyceae-Symbiodinium_natans_CCMP2548_Snat_CCMP2548.gene25133.mRNA1:0.0156360551)98:0.0055549637,AlveoDino-Dinophyceae-Symbiodinium_pilosum_CCMP2461_Spil_CCMP2461.gene10699.mRNA1:0.0116870155)100:0.0584404687)100:0.4560571138)100:0.2658062445,AlveoDino-Dinophyceae-Breviolum_minutum_Bmin.gene25004.mRNA1:1.1211794247)14:0.0870098722,(((((AlveoDino-Dinophyceae-Alexandrium_tamarense_CCMP1771_Gene.53217__MMETSP0382_Transcript_26287__g.53217__m.53217:0.2979807236,(AlveoDino-Dinophyceae-Karenia_brevis_SP1_MMETSP0573_Transcript_33213_m.39717:0.2217635163,AlveoDino-Dinophyceae-Karenia_brevis_SP1_Gene.39736__MMETSP0574_Transcript_32820__g.39736__m.39736:0.6078820223)100:0.1255756769)100:0.3040251334,(AlveoDino-Dinophyceae-Gambierdiscus_australes_MMETSP0766_Transcript_2807_m.4270:0.4366779326,((AlveoDino-Dinophyceae-Gymnodinium_catenatum_GC744_Gene.110895__MMETSP0784_Transcript_57400__g.110895__m.110895:0.2747473660,AlveoDino-Dinophyceae-Karenia_brevis_SP1_Gene.36792__MMETSP0574_Transcript_30197__g.36792__m.36792:0.2766345220)100:0.1453259682,AlveoDino-Dinophyceae-Karenia_brevis_SP1_MMETSP0573_Transcript_33161_m.39652:0.3083974129)77:0.0983159509)99:0.1377645829)100:0.1980399602,(((AlveoDino-Dinophyceae-Cladocopium_goreaui_evm.model.scf7180000355755.47:0.0335775699,AlveoDino-Dinophyceae-Cladocopium_C92_CC92.gene29048.mRNA1:0.0116519157)100:0.1332229981,AlveoDino-Dinophyceae-Breviolum_minutum_Bmin.gene21665.mRNA1:0.0742596347)100:0.3474023393,(((AlveoDino-Dinophyceae-Symbiodinium_microadriaticum_CCMP2467_Smic.gene13029.mRNA1:0.0051657708,AlveoDino-Dinophyceae-Symbiodinium_linucheae_CCMP2456_Slin_CCMP2456.gene24269.mRNA1:0.0000020794)56:0.0000029585,(AlveoDino-Dinophyceae-Symbiodinium_microadriaticum_04_503SCI_Smic_04-503SCI.03.gene24803.mRNA1:0.1023298778,AlveoDino-Dinophyceae-Symbiodinium_microadriaticum_CassKB8_Smic_CassKB8.gene29865.mRNA1:0.0000010010)45:0.0000026332)84:0.0590371320,AlveoDino-Dinophyceae-Symbiodinium_natans_CCMP2548_Snat_CCMP2548.gene26281.mRNA1:0.0651169203)100:0.1913797199)96:0.1335980122)100:0.8050477838,((((AlveoDino-Dinophyceae-Gambierdiscus_australes_MMETSP0766_Transcript_31001_m.46735:0.1843164494,(AlveoDino-Dinophyceae-Gymnodinium_catenatum_GC744_Gene.128393__MMETSP0784_Transcript_66364__g.128393__m.128393:0.2755311886,AlveoDino-Dinophyceae-Karenia_brevis_SP1_MMETSP0573_Transcript_36483_m.43695:0.5457012798)52:0.0063224645)99:0.2172645403,AlveoDino-Dinophyceae-Gambierdiscus_australes_MMETSP0766_Transcript_31002_m.46736:0.2906548937)60:0.0505802424,AlveoDino-Dinophyceae-Cladocopium_C92_CC92.gene1732.mRNA1:0.3548665567)94:0.1650774455,AlveoDino-Dinophyceae-Karenia_brevis_SP1_Gene.36074__MMETSP0574_Transcript_29755__g.36074__m.36074:0.7163367418)100:0.3380376032)94:0.0703540331,((AlveoDino-Dinophyceae-Karenia_brevis_SP1_Gene.17647__MMETSP0574_Transcript_15141__g.17647__m.17647:1.1259763233,AlveoDino-Dinophyceae-Oxyrrhis_marina_Gene.186083__MMETSP0469_Transcript_123419__g.186083__m.186083:0.7155007799)96:0.3577464865,AlveoDino-Dinophyceae-Prorocentrum_minimum_Gene.28021__MMETSP0056_Transcript_15087__g.28021__m.28021:0.9786143816)14:0.0893009115)17:0.1326820732)34:0.0652154543,(((AlveoDino-Dinophyceae-Dinophysis_acuminata_DAEP01_MMETSP0797_Transcript_37388_m.74276:0.6076055111,AlveoDino-Dinophyceae-Peridinium_aciculiferum_MMETSP0370_Transcript_74971_m.133348:0.4776147955)91:0.2582511791,AlveoDino-Dinophyceae-Karenia_brevis_SP1_MMETSP0573_Transcript_22954_m.27690:0.8486252679)90:0.2445459393,AlveoDino-Dinophyceae-Amphidinium_gibbosum.g38318.t1:1.3375269567)49:0.1960140550)34:0.1080071655)26:0.1108569838,(((((AlveoDino-Dinophyceae-Alexandrium_tamarense_CCMP1771_Gene.64768__MMETSP0382_Transcript_31990__g.64768__m.64768:0.3082292161,(((AlveoDino-Dinophyceae-Durusdinium_trenchii_CCMP2556.gene7187.mRNA1:0.2123733662,((AlveoDino-Dinophyceae-Cladocopium_goreaui_evm.model.scf7180000350154.4:0.0177831639,AlveoDino-Dinophyceae-Cladocopium_C92_CC92.gene13145.mRNA1:0.0107419380)100:0.1013161026,AlveoDino-Dinophyceae-Breviolum_minutum_Bmin.gene18543.mRNA1:0.0866931145)100:0.0300485883)100:0.2018399968,AlveoDino-Dinophyceae-Symbiodinium_tridacnidorum_Sh18_Stri.gene1376.mRNA1:0.2507244927)100:0.3190196514,(((AlveoDino-Dinophyceae-Polarella_glacialis_CCMP1383_evm.model.CCMP1383_scf7180000590534.4:0.0000010010,AlveoDino-Dinophyceae-Polarella_glacialis_CCMP1383_evm.model.CCMP1383_scf7180000598923.4:0.1136465185)58:0.0000023380,AlveoDino-Dinophyceae-Polarella_glacialis_CCMP2088_evm.model.CCMP2088_scf7180000672910.4:0.0000024175)72:0.0000024144,AlveoDino-Dinophyceae-Polarella_glacialis_CCMP2088_evm.model.CCMP2088_scf7180000723754.4:0.0570100961)100:0.2838194517)99:0.1619316076)94:0.0938026234,(((AlveoDino-Dinophyceae-Alexandrium_tamarense_CCMP1771_Gene.64770__MMETSP0382_Transcript_31991__g.64770__m.64770:0.7589908695,(AlveoDino-Dinophyceae-Karenia_brevis_SP1_MMETSP0573_Transcript_54434_m.65038:0.2767849460,AlveoDino-Dinophyceae-Noctiluca_scintillans_MMETSP0253_Transcript_5257_m.10207:0.5637852925)20:0.0224317678)14:0.0408928853,((AlveoDino-Dinophyceae-Gambierdiscus_australes_MMETSP0766_Transcript_15052_m.22961:0.1297384831,AlveoDino-Dinophyceae-Fugacium_kawagutii_Fkaw.gene11967.mRNA1:0.5090494361)49:0.0297008738,(((AlveoDino-Dinophyceae-Gymnodinium_catenatum_GC744_Gene.182647__MMETSP0784_Transcript_93068__g.182647__m.182647:0.1924825532,AlveoDino-Dinophyceae-Prorocentrum_minimum_MMETSP0057_Transcript_131010_m.243156:0.6089083636)89:0.0286652806,AlveoDino-Dinophyceae-Heterocapsa_rotundata_MMETSP0503_Transcript_66169_m.137176:0.2114565011)74:0.0367829569,AlveoDino-Dinophyceae-Polarella_glacialis_CCMP2088_evm.model.CCMP2088_scf7180000668670.1:0.4833712252)28:0.0128913947)64:0.0482110959)27:0.0779517243,AlveoDino-Dinophyceae-Gymnodinium_catenatum_GC744_Gene.191319__MMETSP0784_Transcript_97374__g.191319__m.191319:0.5493061312)77:0.0562174884)91:0.1497652524,AlveoDino-Dinophyceae-Symbiodinium_natans_CCMP2548_Snat_CCMP2548.gene31755.mRNA1:0.7315896449)100:0.4423809637,(Opisthokonta-Choanoflagellida-Salpingoeca_rosetta_tr_F2UD20_F2UD20_SALR5:2.0038200978,((Rhizaria-Foraminifera-Reticulomyxa_filosa_tr_X6MUX0_X6MUX0_RETFI:1.4839071034,Rhizaria-Foraminifera-Reticulomyxa_filosa_tr_X6LWB9_X6LWB9_RETFI:1.5650399029)84:1.0653613530,Stramenopiles-Bacillariophyta-Phaeodactylum_tricornutum_jgi_Phatr2_38361_fgenesh1_pg.C_chr_15000287:2.0912386432)82:0.2026631635)81:0.4623818269)28:0.0426961964,AlveoDino-Dinophyceae-Oxyrrhis_marina_Gene.169431__MMETSP0469_Transcript_112551__g.169431__m.169431:0.8651119365)31:0.1567876724)89:0.2567072937);
```
