## Supplementary material for "Improved *Cladocopium goreaui* genome assembly reveals features of a facultative coral symbiont and the complex evolutionary history of dinoflagellate genes": OG0001865.treEdited.tre

```
(Alveolata-Chromerida-Chromera_velia_Cvel_4367:0.8109087184,(((((((((AlveoDino-Dinophyceae-Dinophysis_acuminata_DAEP01_MMETSP0797_Transcript_41376_m.82527:0.3020346277,((((AlveoDino-Dinophyceae-Durusdinium_trenchii_CCMP2556.gene35774.mRNA1:0.0000022204,AlveoDino-Dinophyceae-Durusdinium_trenchii_sh.g17466.t1:0.0105281132)89:0.0410557588,(AlveoDino-Dinophyceae-Cladocopium_C92_CC92.gene27027.mRNA1:0.0342123123,(AlveoDino-Dinophyceae-Fugacium_kawagutii_Fkaw.gene12507.mRNA1:0.2879056759,AlveoDino-Dinophyceae-Breviolum_minutum_Bmin.gene14261.mRNA1:0.0332622585)88:0.0147400731)89:0.0361393834)98:0.1325006913,(((((AlveoDino-Dinophyceae-Symbiodinium_microadriaticum_CCMP2467_Smic.gene23973.mRNA1:0.0000010133,AlveoDino-Dinophyceae-Symbiodinium_microadriaticum_CassKB8_Smic_CassKB8.gene6399.mRNA1:0.0000010133)96:0.0000010133,AlveoDino-Dinophyceae-Symbiodinium_necroappetens_CCMP2469_Snec_CCMP2469.gene12788.mRNA1:0.0000010133)97:0.0050239113,AlveoDino-Dinophyceae-Symbiodinium_tridacnidorum_CCMP2592_Stri_CCMP2592.gene31986.mRNA1:0.0000022910)77:0.0050204796,AlveoDino-Dinophyceae-Symbiodinium_linucheae_CCMP2456_Slin_CCMP2456.gene5166.mRNA1:0.0000028729)98:0.0579240264,AlveoDino-Dinophyceae-Symbiodinium_natans_CCMP2548_Snat_CCMP2548.gene28217.mRNA1:0.0283166972)100:0.1234339922)100:0.3288074910,(AlveoDino-Dinophyceae-Polarella_glacialis_CCMP1383_evm.model.CCMP1383_scf7180000589717.1:0.0958884796,(AlveoDino-Dinophyceae-Polarella_glacialis_CCMP1383_evm.model.CCMP1383_scf7180000590638.1:0.0000010133,AlveoDino-Dinophyceae-Polarella_glacialis_CCMP2088_evm.model.CCMP2088_scf7180000723046.2:0.0000010133)91:0.0000029790)100:0.2334990609)99:0.1449861351)62:0.0236602273,(AlveoDino-Dinophyceae-Heterocapsa_rotundata_MMETSP0503_Transcript_6492_m.13475:0.2927247558,AlveoDino-Dinophyceae-Peridinium_aciculiferum_MMETSP0370_Transcript_71628_m.127155:0.3767304120)95:0.1552688974)88:0.0564329098,((AlveoDino-Dinophyceae-Alexandrium_tamarense_CCMP1771_Gene.236164__MMETSP0384_Transcript_145065__g.236164__m.236164:0.2097340165,AlveoDino-Dinophyceae-Gambierdiscus_australes_MMETSP0766_Transcript_74202_m.111745:0.2126805910)100:0.1902933164,AlveoDino-Dinophyceae-Gymnodinium_catenatum_GC744_Gene.44363__MMETSP0784_Transcript_22832__g.44363__m.44363:0.3634423556)81:0.0512416303)84:0.0893519066,AlveoDino-Dinophyceae-Gymnodinium_catenatum_GC744_Gene.104257__MMETSP0784_Transcript_53999__g.104257__m.104257:0.3658697749)94:0.0995356013,AlveoDino-Dinophyceae-Karenia_brevis_SP1_MMETSP0573_Transcript_34076_m.40600:0.3053795931)99:0.1511526105,(((Rhizaria-Chlorarachniophyceae-Bigelowiella_natans_CCMP2755_jgi_Bigna1_130080_aug1.10_g4788:0.0000020361,Rhizaria-Chlorarachniophyceae-Bigelowiella_natans_CCMP2755_jgi_Bigna1_60261_fgenesh1_kg.10___56___5603_1_CFAO_EXTA:0.0000010133)67:0.0000021693,Rhizaria-Chlorarachniophyceae-Bigelowiella_natans_CCMP2755_jgi_Bigna1_69957_fgenesh1_pg.10___192:0.0000027795)100:0.4608916167,(((((Rhizaria-Chlorarachniophyceae-Bigelowiella_natans_CCMP2755_jgi_Bigna1_130256_aug1.10_g4964:0.0000000000,Rhizaria-Chlorarachniophyceae-Bigelowiella_natans_CCMP2755_jgi_Bigna1_70105_fgenesh1_pg.10___340:0.0000000000):0.0000000000,Rhizaria-Chlorarachniophyceae-Bigelowiella_natans_CCMP2755_jgi_Bigna1_86478_estExt_fgenesh1_pg.C_100338:0.0000000000):0.0000000000,Rhizaria-Chlorarachniophyceae-Bigelowiella_natans_CCMP2755_jgi_Bigna1_52730_estExt_Genewise1Plus.C_100195:0.0000000000):0.0000010133,Rhizaria-Chlorarachniophyceae-Bigelowiella_natans_CCMP2755_jgi_Bigna1_47188_estExt_Genewise1.C_100199:0.0000010133)90:0.0000025603,((Rhizaria-Chlorarachniophyceae-Bigelowiella_natans_CCMP2755_jgi_Bigna1_30209_gw1.10.159.1:0.0000026836,Rhizaria-Chlorarachniophyceae-Bigelowiella_natans_CCMP2755_jgi_Bigna1_35608_e_gw1.10.159.1:0.0000026557)98:0.0250389199,Rhizaria-Chlorarachniophyceae-Bigelowiella_natans_CCMP2755_jgi_Bigna1_60346_fgenesh1_kg.10___141___1535_1_CFAO_EXTA:0.0851628503)79:0.0000025382)100:0.9967900197)100:0.4754357408)59:0.0800269491,(((((((((AlveoDino-Dinophyceae-Alexandrium_tamarense_CCMP1771_Gene.254172__MMETSP0382_Transcript_122868__g.254172__m.254172:0.3338649275,AlveoDino-Dinophyceae-Gymnodinium_catenatum_GC744_Gene.207737__MMETSP0784_Transcript_106460__g.207737__m.207737:0.1712755572)93:0.0244863639,((AlveoDino-Dinophyceae-Durusdinium_trenchii_sh.g12739.t1:0.1479217772,((AlveoDino-Dinophyceae-Cladocopium_goreaui_evm.model.scf7180000355602.3:0.0277717071,AlveoDino-Dinophyceae-Fugacium_kawagutii_Fkaw.gene23997.mRNA1:0.0442111390)92:0.0065589293,AlveoDino-Dinophyceae-Breviolum_minutum_Bmin.gene27582.mRNA1:0.0163242920)50:0.0000021844)100:0.2225659702,(AlveoDino-Dinophyceae-Polarella_glacialis_CCMP1383_evm.model.CCMP1383_scf7180000593695.6:0.0000010133,AlveoDino-Dinophyceae-Polarella_glacialis_CCMP2088_evm.model.CCMP2088_scf7180000724186.13:0.0000010133)100:0.1720552498)97:0.0855586684)94:0.0877740867,(AlveoDino-Dinophyceae-Prorocentrum_minimum_Gene.76968__MMETSP0053_Transcript_42622__g.76968__m.76968:0.0000023503,AlveoDino-Dinophyceae-Prorocentrum_minimum_Gene.9087__MMETSP0056_Transcript_5171__g.9087__m.9087:0.0000021143)100:0.1852703696)100:0.5014247124,((((((AlveoDino-Dinophyceae-Alexandrium_tamarense_CCMP1771_Gene.265199__MMETSP0384_Transcript_163023__g.265199__m.265199:0.2899727828,(AlveoDino-Dinophyceae-Karenia_brevis_SP1_MMETSP0573_Transcript_59716_m.71203:0.4913319923,((AlveoDino-Dinophyceae-Durusdinium_trenchii_sh.g12787.t1:0.0729819867,(AlveoDino-Dinophyceae-Symbiodinium_microadriaticum_CCMP2467_Smic.gene13443.mRNA1:0.0106307961,AlveoDino-Dinophyceae-Symbiodinium_pilosum_CCMP2461_Spil_CCMP2461.gene5690.mRNA1:0.0646579712)100:0.0325294819)100:0.1321566477,(AlveoDino-Dinophyceae-Polarella_glacialis_CCMP1383_evm.model.CCMP1383_scf7180000594963.4:0.0000010133,AlveoDino-Dinophyceae-Polarella_glacialis_CCMP2088_evm.model.CCMP2088_scf7180000712568.3:0.0000010133)100:0.2141320885)99:0.0952545889)77:0.0607280445)86:0.0557350207,AlveoDino-Dinophyceae-Gymnodinium_catenatum_GC744_Gene.73846__MMETSP0784_Transcript_38678__g.73846__m.73846:0.2993849247)91:0.0541367769,((AlveoDino-Dinophyceae-Peridinium_aciculiferum_MMETSP0370_Transcript_18089_m.30669:0.1490599966,AlveoDino-Dinophyceae-Peridinium_aciculiferum_MMETSP0370_Transcript_34753_m.61304:0.2105020673)100:0.0909991066,AlveoDino-Dinophyceae-Peridinium_aciculiferum_MMETSP0370_Transcript_80083_m.142433:0.2893726666)100:0.1858244136)100:0.1070040664,AlveoDino-Dinophyceae-Heterocapsa_rotundata_MMETSP0503_Transcript_56961_m.118416:0.4134066910)99:0.2449047675,(AlveoDino-Dinophyceae-Gymnodinium_catenatum_GC744_Gene.93995__MMETSP0784_Transcript_48423__g.93995__m.93995:0.3576221787,((AlveoDino-Dinophyceae-Peridinium_aciculiferum_MMETSP0370_Transcript_83868_m.149149:0.2344241543,(AlveoDino-Dinophyceae-Prorocentrum_minimum_MMETSP0055_Transcript_8079_m.14766:0.0000022915,AlveoDino-Dinophyceae-Prorocentrum_minimum_MMETSP0057_Transcript_72476_m.133810:0.0475871679)100:0.3862050078)92:0.0307672289,(((((AlveoDino-Dinophyceae-Durusdinium_trenchii_CCMP2556.gene2377.mRNA1:0.0000010133,AlveoDino-Dinophyceae-Durusdinium_trenchii_sh.g30655.t1:0.1040089029)100:0.0367350686,((AlveoDino-Dinophyceae-Cladocopium_C92_CC92.gene14207.mRNA1:0.0222268045,AlveoDino-Dinophyceae-Breviolum_minutum_Bmin.gene19636.mRNA1:0.1458637259)91:0.0271599073,AlveoDino-Dinophyceae-Fugacium_kawagutii_Fkaw.gene4327.mRNA1:0.0070485150)91:0.0259524605)100:0.1331915000,(((AlveoDino-Dinophyceae-Symbiodinium_microadriaticum_CCMP2467_Smic.gene6038.mRNA1:0.0000025311,AlveoDino-Dinophyceae-Symbiodinium_necroappetens_CCMP2469_Snec_CCMP2469.gene22773.mRNA1:0.0088729944)100:0.1834879035,AlveoDino-Dinophyceae-Symbiodinium_linucheae_CCMP2456_Slin_CCMP2456.gene10917.mRNA1:0.0000022454)100:0.0311590857,AlveoDino-Dinophyceae-Symbiodinium_pilosum_CCMP2461_Spil_CCMP2461.gene19394.mRNA1:0.0719996591)98:0.0718765858)100:0.3349130739,(AlveoDino-Dinophyceae-Polarella_glacialis_CCMP1383_evm.model.CCMP1383_scf7180000594549.3:0.0000010133,AlveoDino-Dinophyceae-Polarella_glacialis_CCMP2088_evm.model.CCMP2088_scf7180000721802.1:0.0000010133)100:0.2758853695)96:0.0439019736,((((AlveoDino-Dinophyceae-Symbiodinium_microadriaticum_CCMP2467_Smic.gene14157.mRNA1:0.0000029690,AlveoDino-Dinophyceae-Symbiodinium_microadriaticum_CassKB8_Smic_CassKB8.gene17218.mRNA1:0.0000020883)100:0.0321314409,AlveoDino-Dinophyceae-Symbiodinium_tridacnidorum_Sh18_Stri.gene1643.mRNA1:0.0116094469)98:0.0053428278,AlveoDino-Dinophyceae-Symbiodinium_natans_CCMP2548_Snat_CCMP2548.gene1851.mRNA1:0.1962387363)50:0.0000029185,AlveoDino-Dinophyceae-Symbiodinium_tridacnidorum_CCMP2592_Stri_CCMP2592.gene28384.mRNA1:0.0000022045)100:0.4848233164)98:0.0951715210)100:0.1863106372)93:0.0649905576)70:0.0513354268,(Haptophyta---Emiliania_huxleyi_CCMP1516_tr_R1CYU8_R1CYU8_EMIHU:0.7077324303,(Haptophyta---Emiliania_huxleyi_CCMP1516_tr_R1BXI0_R1BXI0_EMIHU:0.2325542470,Haptophyta---Emiliania_huxleyi_CCMP1516_tr_R1E1F4_R1E1F4_EMIHU:0.5159399703)100:0.2667045999)71:0.0534126262)98:0.2572875685)68:0.0602958154,(AlveoDino-Dinophyceae-Breviolum_minutum_Bmin.gene5684.mRNA1:2.1355051280,(AlveoDino-Dinophyceae-Symbiodinium_microadriaticum_CCMP2467_Smic.gene6039.mRNA1:0.0736635484,(AlveoDino-Dinophyceae-Symbiodinium_tridacnidorum_Sh18_Stri.gene13538.mRNA1:0.1350546632,AlveoDino-Dinophyceae-Symbiodinium_tridacnidorum_CCMP2592_Stri_CCMP2592.gene37684.mRNA1:0.0741662356)100:0.1761276781)100:1.3510086780)97:0.5892030937)50:0.1332548706,(((((AlveoDino-Dinophyceae-Alexandrium_tamarense_CCMP1771_Gene.79253__MMETSP0384_Transcript_48837__g.79253__m.79253:0.2340884577,AlveoDino-Dinophyceae-Gambierdiscus_australes_MMETSP0766_Transcript_58277_m.88242:0.1336904365)100:0.2759504078,AlveoDino-Dinophyceae-Noctiluca_scintillans_MMETSP0253_Transcript_14366_m.26629:0.5404511966)94:0.0411474899,(((AlveoDino-Dinophyceae-Gymnodinium_catenatum_GC744_Gene.105081__MMETSP0784_Transcript_54342__g.105081__m.105081:0.3409019381,AlveoDino-Dinophyceae-Karenia_brevis_SP1_MMETSP0573_Transcript_70294_m.83419:0.5039104172)98:0.0535606281,AlveoDino-Dinophyceae-Peridinium_aciculiferum_MMETSP0370_Transcript_27755_m.48362:0.5724878071)96:0.0460355898,((((AlveoDino-Dinophyceae-Durusdinium_trenchii_CCMP2556.gene27070.mRNA1:0.2368367753,(AlveoDino-Dinophyceae-Cladocopium_goreaui_evm.model.scf7180000355672.15:0.0183331311,AlveoDino-Dinophyceae-Cladocopium_C92_CC92.gene30458.mRNA1:0.0118068860)100:0.0409910767)98:0.0309342542,AlveoDino-Dinophyceae-Breviolum_minutum_Bmin.gene23063.mRNA1:0.0891447938)98:0.1365026978,((((AlveoDino-Dinophyceae-Symbiodinium_microadriaticum_04_503SCI_Smic_04-503SCI.03.gene16782.mRNA1:0.0338223860,(AlveoDino-Dinophyceae-Symbiodinium_microadriaticum_CassKB8_Smic_CassKB8.gene14058.mRNA1:0.0000010133,AlveoDino-Dinophyceae-Symbiodinium_necroappetens_CCMP2469_Snec_CCMP2469.gene4899.mRNA1:0.0000010133)96:0.0030124772)84:0.0082891720,(AlveoDino-Dinophyceae-Symbiodinium_tridacnidorum_Sh18_Stri.gene4927.mRNA1:0.0000028272,(AlveoDino-Dinophyceae-Symbiodinium_tridacnidorum_CCMP2592_Stri_CCMP2592.gene11523.mRNA1:0.0113046631,AlveoDino-Dinophyceae-Symbiodinium_pilosum_CCMP2461_Spil_CCMP2461.gene6484.mRNA1:0.2022203525)50:0.0000029693)76:0.0094871542)63:0.0069851615,AlveoDino-Dinophyceae-Symbiodinium_linucheae_CCMP2456_Slin_CCMP2456.gene16889.mRNA1:0.0343913607)99:0.0519375328,AlveoDino-Dinophyceae-Symbiodinium_natans_CCMP2548_Snat_CCMP2548.gene1950.mRNA1:0.0433032115)100:0.2355364422)100:0.1734163536,((AlveoDino-Dinophyceae-Polarella_glacialis_CCMP1383_evm.model.CCMP1383_scf7180000590442.1:0.0000010133,AlveoDino-Dinophyceae-Polarella_glacialis_CCMP2088_evm.model.CCMP2088_scf7180000720306.1:0.0000010133)59:0.0000027822,AlveoDino-Dinophyceae-Polarella_glacialis_CCMP1383_evm.model.CCMP1383_scf7180000542120.1:0.0000030017)100:0.3096266138)100:0.3461188223)97:0.0567172568)100:0.2246006852,(Stramenopiles-Phaeophyceae-Ectocarpus_siliculosus_tr_D7FP22_D7FP22_ECTSI:0.0071484422,Stramenopiles-Phaeophyceae-Cladosiphon_okamuranus_g18062.t1:0.0769753457)100:0.5058346699)53:0.0861387016,(AlveoDino-Dinophyceae-Oxyrrhis_marina_Gene.137852__MMETSP0469_Transcript_91413__g.137852__m.137852:0.9703171947,(AlveoDino-Dinophyceae-Amoebophrya_ceratii.g1038.t1:0.2818459483,AlveoDino-Dinophyceae-Amoebophrya_ceratii.g16773.t1:1.2923659183)98:0.3991622376)45:0.1502104926)49:0.1418788215)55:0.1657781773,Stramenopiles-Pelagophyte-Aureococcus_anophagefferens_tr_F0XVW8_F0XVW8_AURAN:0.7939634622)45:0.0438776718,((Haptophyta---Emiliania_huxleyi_CCMP1516_tr_R1C4D5_R1C4D5_EMIHU:0.4115139293,Haptophyta---Emiliania_huxleyi_CCMP1516_tr_R1DSX2_R1DSX2_EMIHU:0.8819388340)99:0.1391517988,Haptophyta---Emiliania_huxleyi_CCMP1516_tr_R1FDY7_R1FDY7_EMIHU:0.7034342971)100:0.3144779373)54:0.0970253898,(((((AlveoDino-Dinophyceae-Karenia_brevis_SP1_MMETSP0573_Transcript_11922_m.14440:0.4220014776,AlveoDino-Dinophyceae-Karenia_brevis_SP1_Gene.18811__MMETSP0574_Transcript_15935__g.18811__m.18811:0.4842201835)99:0.0960205053,((((((((((((Stramenopiles-Bacillariophyta-Fragilariopsis_cylindrus_CCMP1102_jgi_Fracy1_243958_fgenesh2_pg.12___268:0.0000000000,Stramenopiles-Bacillariophyta-Fragilariopsis_cylindrus_CCMP1102_jgi_Fracy1_172148_estExt_Genewise1.C_120214:0.0000000000):0.0000000000,Stramenopiles-Bacillariophyta-Fragilariopsis_cylindrus_CCMP1102_jgi_Fracy1_227542_fgenesh2_pm.12___75:0.0000000000):0.0000000000,Stramenopiles-Bacillariophyta-Fragilariopsis_cylindrus_CCMP1102_jgi_Fracy1_210817_estExt_Genewise1Plus.C_120196:0.0000000000):0.0000000000,Stramenopiles-Bacillariophyta-Fragilariopsis_cylindrus_CCMP1102_jgi_Fracy1_191296_e_gw1.12.60.1:0.0000000000):0.0000000000,Stramenopiles-Bacillariophyta-Fragilariopsis_cylindrus_CCMP1102_jgi_Fracy1_276577_estExt_fgenesh2_pm.C_120075:0.0000000000):0.0000010133,Stramenopiles-Bacillariophyta-Fragilariopsis_cylindrus_CCMP1102_jgi_Fracy1_263013_estExt_fgenesh2_pg.C_120265:0.0000010133)98:0.0000024848,Stramenopiles-Bacillariophyta-Fragilariopsis_cylindrus_CCMP1102_jgi_Fracy1_140870_gw1.12.60.1:0.0000010133)71:0.0000025315,Stramenopiles-Bacillariophyta-Fragilariopsis_cylindrus_CCMP1102_jgi_Fracy1_141013_gw1.45.57.1:0.0000010133)84:0.0057748057,Stramenopiles-Bacillariophyta-Fragilariopsis_cylindrus_CCMP1102_jgi_Fracy1_175190_estExt_Genewise1.C_450052:0.0000010133)88:0.0000021328,(Stramenopiles-Bacillariophyta-Fragilariopsis_cylindrus_CCMP1102_jgi_Fracy1_253022_fgenesh2_pg.45___45:0.0000010133,Stramenopiles-Bacillariophyta-Fragilariopsis_cylindrus_CCMP1102_jgi_Fracy1_265427_estExt_fgenesh2_pg.C_450042:0.0000010133)72:0.0000024513)100:0.7685941187,Stramenopiles-Bacillariophyta-Phaeodactylum_tricornutum_jgi_Phatr2_37608_fgenesh1_pg.C_chr_13000218:0.2667688815)94:0.2102615886,(((Stramenopiles-Bacillariophyta-Fragilariopsis_cylindrus_CCMP1102_jgi_Fracy1_248539_fgenesh2_pg.24___19:0.0000010133,Stramenopiles-Bacillariophyta-Fragilariopsis_cylindrus_CCMP1102_jgi_Fracy1_195507_e_gw1.24.33.1:0.0000010133)66:0.0000020231,Stramenopiles-Bacillariophyta-Fragilariopsis_cylindrus_CCMP1102_jgi_Fracy1_140902_gw1.24.33.1:0.0000010133)98:0.0170525995,((Stramenopiles-Bacillariophyta-Fragilariopsis_cylindrus_CCMP1102_jgi_Fracy1_249949_fgenesh2_pg.28___283:0.0000010133,Stramenopiles-Bacillariophyta-Fragilariopsis_cylindrus_CCMP1102_jgi_Fracy1_196504_e_gw1.28.66.1:0.0000010133)57:0.0000026265,Stramenopiles-Bacillariophyta-Fragilariopsis_cylindrus_CCMP1102_jgi_Fracy1_141091_gw1.28.66.1:0.0000023586)98:0.0093819567)100:1.1708433450)97:0.2321173936)89:0.0672649749,AlveoDino-Dinophyceae-Noctiluca_scintillans_MMETSP0253_Transcript_6739_m.12835:0.5202013908)74:0.1155359114,AlveoDino-Dinophyceae-Oxyrrhis_marina_Gene.132650__MMETSP0469_Transcript_88270__g.132650__m.132650:0.7013264315)44:0.0195745631,(AlveoDino-Dinophyceae-Oxyrrhis_marina_Gene.24571__MMETSP0469_Transcript_17198__g.24571__m.24571:0.3613852638,AlveoDino-Dinophyceae-Oxyrrhis_marina_Gene.7199__MMETSP0469_Transcript_5050__g.7199__m.7199:0.4375099453)100:0.3125848111)73:0.0787382444)50:0.1202782349)51:0.1362945202,(AlveoDino-Dinophyceae-Prorocentrum_minimum_Gene.201214__MMETSP0056_Transcript_108957__g.201214__m.201214:0.7734320666,AlveoDino-Dinophyceae-Amoebophrya_ceratii.g8889.t1:0.7755706612)60:0.0564094654)54:0.0356746513,(((((AlveoDino-Dinophyceae-Alexandrium_tamarense_CCMP1771_Gene.293431__MMETSP0384_Transcript_180082__g.293431__m.293431:0.3238911913,AlveoDino-Dinophyceae-Alexandrium_tamarense_CCMP1771_Gene.155809__MMETSP0384_Transcript_95011__g.155809__m.155809:0.1862392888)99:0.1830476292,Viridiplantae-Prasinophyceae-Ostreococcus_tauri_XP_003074796.2:0.6159900191)100:0.1892255762,Discobida-Trypanosoma-Trypanosoma_brucei_tr_Q38CB7_Q38CB7_TRYB2:1.6241322857)84:0.2090837658,((((AlveoDino-Dinophyceae-Alexandrium_tamarense_CCMP1771_Gene.70596__MMETSP0384_Transcript_43584__g.70596__m.70596:0.9096348871,Discobida-Euglenozoid-Euglena_gracilis_EG_transcript_13037:0.8750117047)55:0.0357711564,(Rhodophyta---Porphyridium_purpureum_evm.model.contig_3392.12:0.8733977344,(Rhodophyta---Porphyridium_purpureum_evm.model.contig_4434.5:0.7512750562,Rhodophyta---Gracilariopsis_chorda_PXF48251.1:0.9676089451)100:0.2409461462)96:0.1304500807)82:0.1629298576,Discobida-Euglenozoid-Euglena_gracilis_EG_transcript_11477:0.9878221724)82:0.0960737353,(Rhizaria-Foraminifera-Reticulomyxa_filosa_tr_X6LFQ6_X6LFQ6_RETFI:0.2620636434,Rhizaria-Foraminifera-Reticulomyxa_filosa_tr_X6LP98_X6LP98_RETFI:0.1901911314)100:1.1455641330)44:0.0636810526)94:0.1855354862,(AlveoDino-Dinophyceae-Oxyrrhis_marina_Gene.2588__MMETSP0468_Transcript_1775__g.2588__m.2588:0.3696471296,AlveoDino-Dinophyceae-Amphidinium_gibbosum.g76241.t1:0.5008000317)100:0.1939192571)91:0.1326196544)95:0.1759195243,AlveoDino-Dinophyceae-Gymnodinium_catenatum_GC744_Gene.140277__MMETSP0784_Transcript_72876__g.140277__m.140277:0.4380526170);
```
