## Supplementary material for "Improved *Cladocopium goreaui* genome assembly reveals features of a facultative coral symbiont and the complex evolutionary history of dinoflagellate genes": OG0004009.treEdited.tre

```
(Alveolata-Chromerida-Chromera_velia_Cvel_7159:0.9517035104,(((((((AlveoDino-Dinophyceae-Alexandrium_tamarense_CCMP1771_Gene.222764__MMETSP0382_Transcript_107444__g.222764__m.222764:0.5252481178,((((AlveoDino-Dinophyceae-Alexandrium_tamarense_CCMP1771_Gene.32590__MMETSP0384_Transcript_20403__g.32590__m.32590:0.3011174762,AlveoDino-Dinophyceae-Gambierdiscus_australes_MMETSP0766_Transcript_85243_m.128848:0.2231719314)92:0.1087750140,AlveoDino-Dinophyceae-Peridinium_aciculiferum_MMETSP0370_Transcript_72719_m.129123:0.4275318837)88:0.1156451126,(AlveoDino-Dinophyceae-Karenia_brevis_SP1_MMETSP0573_Transcript_36615_m.43889:0.2456907573,(AlveoDino-Dinophyceae-Prorocentrum_minimum_Gene.68106__MMETSP0053_Transcript_37887__g.68106__m.68106:0.4078441887,AlveoDino-Dinophyceae-Polarella_glacialis_CCMP2088_evm.model.CCMP2088_scf7180000705718.3:0.3511659108)58:0.0635876651)54:0.0313945094)74:0.0453978060,AlveoDino-Dinophyceae-Heterocapsa_rotundata_MMETSP0503_Transcript_60374_m.125202:0.3726321683)96:0.2405718406)100:0.6389921443,(AlveoDino-Dinophyceae-Noctiluca_scintillans_MMETSP0253_Transcript_40234_m.72678:0.3938300081,(AlveoDino-Dinophyceae-Oxyrrhis_marina_Gene.74889__MMETSP0468_Transcript_52836__g.74889__m.74889:0.1683316772,AlveoDino-Dinophyceae-Oxyrrhis_marina_Gene.172726__MMETSP0469_Transcript_114506__g.172726__m.172726:0.1005296435)100:0.4235180788)89:0.0575719132)56:0.0326091988,AlveoDino-Dinophyceae-Amphidinium_gibbosum.g11436.t1:0.4385277049)57:0.0428506342,(((((AlveoDino-Dinophyceae-Alexandrium_tamarense_CCMP1771_Gene.155748__MMETSP0382_Transcript_75024__g.155748__m.155748:0.1727526651,AlveoDino-Dinophyceae-Gambierdiscus_australes_MMETSP0766_Transcript_74852_m.112641:0.2194576188)100:0.1798667618,(((((AlveoDino-Dinophyceae-Cladocopium_goreaui_evm.model.scf7180000356108.9:0.0159921434,AlveoDino-Dinophyceae-Cladocopium_C92_CC92.gene19830.mRNA1:0.0073043671)98:0.0340021155,AlveoDino-Dinophyceae-Fugacium_kawagutii_Fkaw.gene3846.mRNA1:0.0779036818)100:0.0646926065,AlveoDino-Dinophyceae-Breviolum_minutum_Bmin.gene23731.mRNA1:0.0625087582)100:0.1593539984,((AlveoDino-Dinophyceae-Symbiodinium_necroappetens_CCMP2469_Snec_CCMP2469.gene1051.mRNA1:0.0394215682,AlveoDino-Dinophyceae-Symbiodinium_tridacnidorum_CCMP2592_Stri_CCMP2592.gene12840.mRNA1:0.0095786287)100:0.0741317445,AlveoDino-Dinophyceae-Symbiodinium_natans_CCMP2548_Snat_CCMP2548.gene20103.mRNA1:0.1081376700)99:0.0588432807)100:0.2562334130,((AlveoDino-Dinophyceae-Polarella_glacialis_CCMP1383_evm.model.CCMP1383_scf7180000596577.9:0.0000010000,AlveoDino-Dinophyceae-Polarella_glacialis_CCMP2088_evm.model.CCMP2088_scf7180000724727.2:0.0000010000)82:0.0000023807,AlveoDino-Dinophyceae-Polarella_glacialis_CCMP2088_evm.model.CCMP2088_scf7180000696824.1:0.0000010000)100:0.2304068547)99:0.0969088770)91:0.0588427233,AlveoDino-Dinophyceae-Peridinium_aciculiferum_MMETSP0370_Transcript_72723_m.129137:0.3812283131)75:0.0216362531,AlveoDino-Dinophyceae-Gymnodinium_catenatum_GC744_Gene.154002__MMETSP0784_Transcript_79737__g.154002__m.154002:0.4910604842)92:0.0959331957,AlveoDino-Dinophyceae-Karenia_brevis_SP1_MMETSP0573_Transcript_16448_m.19543:0.5666383062)90:0.0623026862)87:0.2151082242,(AlveoDino-Dinophyceae-Alexandrium_tamarense_CCMP1771_Gene.46861__MMETSP0384_Transcript_29271__g.46861__m.46861:0.7311601556,(Stramenopiles-Phaeophyceae-Ectocarpus_siliculosus_tr_D7FR49_D7FR49_ECTSI:0.0856116930,Stramenopiles-Phaeophyceae-Cladosiphon_okamuranus_g12943.t1:0.1238606892)100:0.4958650540)78:0.2276033439)31:0.0724177350,((((((((AlveoDino-Dinophyceae-Alexandrium_tamarense_CCMP1771_Gene.63468__MMETSP0382_Transcript_31343__g.63468__m.63468:0.2542360234,AlveoDino-Dinophyceae-Gambierdiscus_australes_MMETSP0766_Transcript_6258_m.9657:0.2681853021)99:0.0825671775,AlveoDino-Dinophyceae-Heterocapsa_rotundata_MMETSP0503_Transcript_35195_m.74633:0.3132024590)60:0.0302488990,AlveoDino-Dinophyceae-Peridinium_aciculiferum_MMETSP0370_Transcript_73953_m.131446:0.3550791892)18:0.0152199674,AlveoDino-Dinophyceae-Gymnodinium_catenatum_GC744_Gene.73119__MMETSP0784_Transcript_38306__g.73119__m.73119:0.2925937902)35:0.0891880813,(AlveoDino-Dinophyceae-Heterocapsa_rotundata_MMETSP0503_Transcript_35194_m.74632:0.3026704306,((((AlveoDino-Dinophyceae-Durusdinium_trenchii_CCMP2556.gene25533.mRNA1:0.0000025066,AlveoDino-Dinophyceae-Durusdinium_trenchii_sh.g23540.t2:0.0000024602)100:0.1403590566,(((AlveoDino-Dinophyceae-Cladocopium_goreaui_evm.model.scf7180000357034.20:0.0100368025,AlveoDino-Dinophyceae-Cladocopium_C92_CC92.gene16824.mRNA1:0.0052811619)90:0.0450917670,AlveoDino-Dinophyceae-Fugacium_kawagutii_Fkaw.gene12720.mRNA1:0.1215098116)85:0.0297712368,AlveoDino-Dinophyceae-Breviolum_minutum_Bmin.gene11550.mRNA1:0.0316182055)99:0.0805519929)100:0.0951156600,(((AlveoDino-Dinophyceae-Symbiodinium_microadriaticum_CCMP2467_Smic.gene17398.mRNA1:0.0383064845,AlveoDino-Dinophyceae-Symbiodinium_microadriaticum_CassKB8_Smic_CassKB8.gene90.mRNA1:0.0029632238)100:0.0299738713,AlveoDino-Dinophyceae-Symbiodinium_necroappetens_CCMP2469_Snec_CCMP2469.gene12467.mRNA1:0.0000022540)100:0.0153416466,AlveoDino-Dinophyceae-Symbiodinium_linucheae_CCMP2456_Slin_CCMP2456.gene10303.mRNA1:0.0067231712)100:0.2432760536)100:0.1389188122,(AlveoDino-Dinophyceae-Polarella_glacialis_CCMP1383_evm.model.CCMP1383_scf7180000593078.2:0.0304174177,AlveoDino-Dinophyceae-Polarella_glacialis_CCMP2088_evm.model.CCMP2088_scf7180000685487.2:0.0014004989)100:0.1842565513)99:0.0772487462)15:0.0583255695)39:0.0155756419,(AlveoDino-Dinophyceae-Noctiluca_scintillans_MMETSP0253_Transcript_1397_m.2544:0.6270569996,(AlveoDino-Dinophyceae-Prorocentrum_minimum_Gene.175100__MMETSP0056_Transcript_94787__g.175100__m.175100:0.0106202080,AlveoDino-Dinophyceae-Prorocentrum_minimum_MMETSP0057_Transcript_109808_m.203413:0.0000028362)100:0.2272395512)77:0.0984871135)59:0.1700803950,(((Haptophyta---Emiliania_huxleyi_CCMP1516_tr_R1D425_R1D425_EMIHU:0.0000010000,Haptophyta---Emiliania_huxleyi_CCMP1516_tr_R1CJS2_R1CJS2_EMIHU:0.0000010000)77:0.0000022106,Haptophyta---Emiliania_huxleyi_CCMP1516_tr_R1EWP9_R1EWP9_EMIHU:0.0053201340)100:0.4157079480,Stramenopiles-Pelagophyte-Aureococcus_anophagefferens_tr_F0YPH4_F0YPH4_AURAN:0.5259343238)78:0.1981076049)99:0.3448554437,((Rhizaria-Chlorarachniophyceae-Bigelowiella_natans_CCMP2755_jgi_Bigna1_86881_estExt_fgenesh1_pg.C_140202:0.0000010000,Rhizaria-Chlorarachniophyceae-Bigelowiella_natans_CCMP2755_jgi_Bigna1_60739_fgenesh1_kg.14___94___1659_1_CFAO_EXTA:0.0108366534)69:0.0000023341,Rhizaria-Chlorarachniophyceae-Bigelowiella_natans_CCMP2755_jgi_Bigna1_71147_fgenesh1_pg.14___205:0.0130558850)100:0.9577729784)56:0.1262914567)59:0.1322710248,(((((Discobida-Trypanosoma-Trypanosoma_brucei_tr_Q57ZX6_Q57ZX6_TRYB2:1.9705875717,(Opisthokonta-Metazoa-Lottia_gigantea_tr_V3ZKS7_V3ZKS7_LOTGI:0.2058842768,Opisthokonta-Metazoa-Lottia_gigantea_tr_V4B3P4_V4B3P4_LOTGI:0.3556076371)100:0.9888598930)58:0.1820472345,(((((Opisthokonta-Metazoa-Daphnia_pulex_tr_E9GN33_E9GN33_DAPPU:0.1809815035,(Opisthokonta-Metazoa-Daphnia_pulex_tr_E9GN34_E9GN34_DAPPU:0.0205670648,Opisthokonta-Metazoa-Daphnia_pulex_tr_E9GN35_E9GN35_DAPPU:0.3671570450)100:0.0355166370)100:0.4402458904,Opisthokonta-Metazoa-Lottia_gigantea_tr_V3ZY70_V3ZY70_LOTGI:0.7906278729)76:0.1642950997,(Opisthokonta-Metazoa-Homo_sapiens_sp_P51580_TPMT_HUMAN:0.5546264178,Opisthokonta-Metazoa-Nematostella_vectensis_tr_A7RJ34_A7RJ34_NEMVE:0.8161569242)82:0.1958722878)55:0.0708502086,(Opisthokonta-Metazoa-Nematostella_vectensis_tr_A7RKP1_A7RKP1_NEMVE:0.5710181175,(((Opisthokonta-Metazoa-Nematostella_vectensis_tr_A7SKU0_A7SKU0_NEMVE:0.0244176345,Opisthokonta-Metazoa-Nematostella_vectensis_tr_A7SKU1_A7SKU1_NEMVE:0.0291574316)100:0.7773219480,((Opisthokonta-Metazoa-Stylophora_pistillata_tr_A0A2B4RBB7_A0A2B4RBB7_STYPI:0.5046427243,((Opisthokonta-Metazoa-Stylophora_pistillata_tr_A0A2B4SMB5_A0A2B4SMB5_STYPI:0.2007415738,Opisthokonta-Metazoa-Porites_lutea_plut2.m8.14593.m1:0.1255338254)96:0.0373092176,(Opisthokonta-Metazoa-Orbicella_faveolata_XP_020615976.1:0.0000010000,Opisthokonta-Metazoa-Orbicella_faveolata_XP_020615989.1:0.0000010000)100:0.1661437876)100:0.1481449206)97:0.1518527863,Opisthokonta-Metazoa-Porites_lutea_plut2.m8.9560.m1:0.7860538112)96:0.1361801783)82:0.1386209164,(((Opisthokonta-Metazoa-Stylophora_pistillata_tr_A0A2B4SW05_A0A2B4SW05_STYPI:0.1797591337,(Opisthokonta-Metazoa-Acropora_digitifera_aug_v2a.16101.t1:0.2013596664,(Opisthokonta-Metazoa-Acropora_digitifera_aug_v2a.16100.t1:0.2550398008,(Opisthokonta-Metazoa-Porites_lutea_plut2.m8.26053.m1:0.1410294206,Opisthokonta-Metazoa-Porites_lutea_plut2.m8.32499.m1:0.0747783546)100:0.1298643034)77:0.0468700231)76:0.0679660615)76:0.0290285184,Opisthokonta-Metazoa-Orbicella_faveolata_XP_020603530.1:0.1420411504)75:0.0481201020,Opisthokonta-Metazoa-Stylophora_pistillata_tr_A0A2B4RCJ4_A0A2B4RCJ4_STYPI:0.1888383335)100:0.3339770322)75:0.1338466255)75:0.1889343845)37:0.0000023198,Opisthokonta-Metazoa-Lottia_gigantea_tr_V4CEX6_V4CEX6_LOTGI:0.6177982659)87:0.1451918180)36:0.0252468394,(Opisthokonta-Metazoa-Amphimedon_queenslandica_tr_A0A1X7VEH5_A0A1X7VEH5_AMPQE:0.3053782175,Opisthokonta-Metazoa-Amphimedon_queenslandica_tr_A0A1X7VT27_A0A1X7VT27_AMPQE:0.0792474853)100:0.6732256754)83:0.1513877396,(Rhizaria-Foraminifera-Reticulomyxa_filosa_tr_X6M3N3_X6M3N3_RETFI:1.1244044691,(Rhizaria-Foraminifera-Reticulomyxa_filosa_tr_X6MGP3_X6MGP3_RETFI:0.7799797281,Rhizaria-Foraminifera-Reticulomyxa_filosa_tr_X6M5D2_X6M5D2_RETFI:0.4414710844)100:1.0786833810)89:0.2815909361)77:0.0753406085,Proteobacteria-gamma-Pseudomonas_aeruginosa_ATCC15692_sp_Q9I011_TPMT_PSEAE:0.7990618926)80:0.1550372095)69:0.1239601100,((Stramenopiles-Bacillariophyta-Fragilariopsis_cylindrus_CCMP1102_jgi_Fracy1_233335_fgenesh2_pg.1___1533:0.0325737438,(Stramenopiles-Bacillariophyta-Fragilariopsis_cylindrus_CCMP1102_jgi_Fracy1_152000_gw1.1.1186.1:0.0000010000,Stramenopiles-Bacillariophyta-Fragilariopsis_cylindrus_CCMP1102_jgi_Fracy1_179170_e_gw1.1.1186.1:0.0000010000)72:0.0000022156)100:0.4262285975,Stramenopiles-Bacillariophyta-Thalassiosira_pseudonana_CCMP1335_tr_B8C323_B8C323_THAPS:0.7036978406)92:0.2335939140);
```
