## Supplementary material for "Improved *Cladocopium goreaui* genome assembly reveals features of a facultative coral symbiont and the complex evolutionary history of dinoflagellate genes": OG0005553.treEdited.tre

```
(Alveolata-Apicomplexa-Plasmodium_falciparum_XP_001349979.1:1.2897490018,(((Alveolata-Apicomplexa-Toxoplasma_gondii_XP_002366471.1:0.9868903338,Alveolata-Chromerida-Vitrella_brassicaformis_Vbra_8089:0.3307940630)97:0.2247936724,(((((((AlveoDino-Dinophyceae-Alexandrium_tamarense_CCMP1771_Gene.93543__MMETSP0384_Transcript_57206__g.93543__m.93543:0.3117772753,(AlveoDino-Dinophyceae-Gambierdiscus_australes_MMETSP0766_Transcript_91264_m.137989:0.3142445286,(AlveoDino-Dinophyceae-Prorocentrum_minimum_Gene.87737__MMETSP0053_Transcript_48611__g.87737__m.87737:0.0000010000,AlveoDino-Dinophyceae-Prorocentrum_minimum_MMETSP0055_Transcript_97663_m.171226:0.0000023116)100:0.3736727820)71:0.0873697937)78:0.1019997470,AlveoDino-Dinophyceae-Karenia_brevis_SP1_MMETSP0573_Transcript_11245_m.13761:0.4189622461)51:0.0501784250,AlveoDino-Dinophyceae-Gymnodinium_catenatum_GC744_Gene.171713__MMETSP0784_Transcript_87979__g.171713__m.171713:0.3854952969)34:0.0521725164,(AlveoDino-Dinophyceae-Heterocapsa_rotundata_MMETSP0503_Transcript_28320_m.60191:0.3735057605,(AlveoDino-Dinophyceae-Peridinium_aciculiferum_MMETSP0370_Transcript_60452_m.106688:0.3183612093,((AlveoDino-Dinophyceae-Durusdinium_trenchii_CCMP2556.gene29933.mRNA1:0.1865413561,((AlveoDino-Dinophyceae-Cladocopium_goreaui_evm.model.scf7180000346437.1:0.0000010000,AlveoDino-Dinophyceae-Cladocopium_goreaui_evm.model.scf7180000353753.3:0.0000010000)100:0.1237647260,AlveoDino-Dinophyceae-Breviolum_minutum_Bmin.gene23520.mRNA1:0.1420651701)99:0.0583298721)100:0.2189688804,(((((AlveoDino-Dinophyceae-Symbiodinium_microadriaticum_04_503SCI_Smic_04-503SCI.03.gene8596.mRNA1:0.0000000000,AlveoDino-Dinophyceae-Symbiodinium_necroappetens_CCMP2469_Snec_CCMP2469.gene25032.mRNA1:0.0000000000):0.0000010000,AlveoDino-Dinophyceae-Symbiodinium_microadriaticum_CassKB8_Smic_CassKB8.gene18364.mRNA1:0.0000010000)100:0.0443980688,AlveoDino-Dinophyceae-Symbiodinium_linucheae_CCMP2456_Slin_CCMP2456.gene7649.mRNA1:0.0451510438)99:0.0294087768,AlveoDino-Dinophyceae-Symbiodinium_tridacnidorum_Sh18_Stri.gene13596.mRNA1:0.2575540844)99:0.0586681793,AlveoDino-Dinophyceae-Symbiodinium_natans_CCMP2548_Snat_CCMP2548.gene2716.mRNA1:0.2325761947)100:0.2196034385)99:0.4743823041)91:0.1126657798)63:0.0671891145)90:0.1294140995,AlveoDino-Dinophyceae-Noctiluca_scintillans_MMETSP0253_Transcript_4055_m.7766:0.7542908197)98:0.2526155958,(((((AlveoDino-Dinophyceae-Oxyrrhis_marina_Gene.64143__MMETSP0468_Transcript_45851__g.64143__m.64143:1.1775143854,(Haptophyta---Emiliania_huxleyi_CCMP1516_tr_R1C1R7_R1C1R7_EMIHU:1.1880885431,Rhizaria-Foraminifera-Reticulomyxa_filosa_tr_X6MZL8_X6MZL8_RETFI:0.9901266011)60:0.1081158450)61:0.2246153984,Stramenopiles---Blastocystis_ST1_tr_A0A196SEK2_A0A196SEK2_BLAHN:0.6835319798)25:0.1248842658,((((AlveoDino-Dinophyceae-Symbiodinium_microadriaticum_04_503SCI_Smic_04-503SCI.03.gene33598.mRNA1:0.8976455921,Stramenopiles-Ochrophyta-Nannochloropsis_gaditana_tr_W7TQI8_W7TQI8_9STRA:0.8592512358)95:0.1591978027,Stramenopiles-Bacillariophyta-Phaeodactylum_tricornutum_jgi_Phatr2_45993_estExt_fgenesh1_pg.C_chr_80369:1.0765995542)96:0.0889561763,(Stramenopiles-Phaeophyceae-Ectocarpus_siliculosus_tr_D7FT51_D7FT51_ECTSI:0.0176137340,Stramenopiles-Phaeophyceae-Cladosiphon_okamuranus_g16697.t1:0.1573810046)100:0.6203147060)79:0.1555175343,(AlveoDino-Dinophyceae-Symbiodinium_microadriaticum_CassKB8_Smic_CassKB8.gene27529.mRNA1:0.7092412704,(AlveoDino-Dinophyceae-Symbiodinium_microadriaticum_CassKB8_Smic_CassKB8.gene37505.mRNA1:0.4415212873,AlveoDino-Dinophyceae-Symbiodinium_microadriaticum_CassKB8_Smic_CassKB8.gene40493.mRNA1:0.4717727717)62:0.1196394931)62:0.1880428034)25:0.1099072997)51:0.0447206453,(((((Amoebozoa-Discosea-Acanthamoeba_castellanii_str_Neff_XP_004333319.1:0.5468743965,Glaucophyta---Cyanophora_paradoxa_ConsensusfromContig53362-maker-ConsensusfromContig53362-snap-gene-0.0-mRNA-1_cds_10536/2248-2485_0__:0.6212636294)43:0.1468104853,((Cryptophyta---Guillardia_theta_CCMP2712_XP_005842339.1:0.5310303837,(Viridiplantae-Prasinophyceae-Bathycoccus_prasinos_XP_007514149.1:0.5184588060,Viridiplantae-Prasinophyceae-Ostreococcus_tauri_XP_022839065.1:0.5817394711)100:0.1423568758)96:0.2039831983,(Rhodophyta---Porphyridium_purpureum_evm.model.contig_3512.8:1.8564417550,Rhodophyta---Gracilariopsis_chorda_PXF47781.1:0.6496616773)68:0.2801523016)56:0.1252722336)25:0.0177805657,(((Viridiplantae-Angiosperm-Arabidopsis_thaliana_tr_F4KI15_F4KI15_ARATH:0.4190415475,Viridiplantae-Angiosperm-Arabidopsis_thaliana_sp_O64885_BCCIP_ARATH:0.0800839699)98:0.1309897909,(Viridiplantae-Angiosperm-Glycine_max_tr_I1KRT2_I1KRT2_SOYBN:0.0000020247,Viridiplantae-Angiosperm-Glycine_max_tr_K7M6W3_K7M6W3_SOYBN:0.3119248653)100:0.3349920855)100:0.6254016746,((Viridiplantae-Chlorophyceae-Chlamydomonas_reinhardtii_tr_A0A2K3DZK3_A0A2K3DZK3_CHLRE:0.2194363598,Viridiplantae-Chlorophyceae-Volvox_carteri_f_nagariensis_tr_D8UJN4_D8UJN4_VOLCA:0.1145254040)100:0.2984786874,(Viridiplantae-Trebouxiophyceae-Chlorella_variabilis_jgi_ChlNC64A_1_137945_IGS.gm_2_00412:0.0000010000,Viridiplantae-Trebouxiophyceae-Chlorella_variabilis_jgi_ChlNC64A_1_49975_fgenesh3_pg.C_scaffold_2000220:0.0000022638)100:0.6601299478)99:0.2657893038)42:0.1113857637)26:0.0771570036,((((Opisthokonta-Choanoflagellida-Salpingoeca_rosetta_tr_F2U9K6_F2U9K6_SALR5:1.2123778801,Opisthokonta-Metazoa-Caenorhabditis_elegans_sp_Q23402_BCCIP_CAEEL:1.4578024734)76:0.2140068874,(Opisthokonta-Metazoa-Nematostella_vectensis_tr_A7RGT4_A7RGT4_NEMVE:0.3554936659,((Opisthokonta-Metazoa-Stylophora_pistillata_tr_A0A2B4RVG6_A0A2B4RVG6_STYPI:0.1193003788,Opisthokonta-Metazoa-Orbicella_faveolata_XP_020624507.1:0.0653478966)100:0.0523411239,Opisthokonta-Metazoa-Porites_lutea_plut2.m8.4824.m1:0.0781656334)100:0.3771744693)87:0.0845176755)22:0.0000022457,(Opisthokonta-Metazoa-Daphnia_pulex_tr_E9FTR6_E9FTR6_DAPPU:0.7201520608,(Opisthokonta-Metazoa-Homo_sapiens_sp_Q9P287_BCCIP_HUMAN:0.5518608519,Opisthokonta-Metazoa-Lottia_gigantea_tr_V4A908_V4A908_LOTGI:0.5270245816)90:0.0324380145)90:0.1718829567)81:0.1641303355,Opisthokonta-Metazoa-Amphimedon_queenslandica_tr_A0A1X7VMY0_A0A1X7VMY0_AMPQE:1.1522085299)89:0.2199994447)28:0.0915004906,(Amoebozoa-Evosea-Dictyostelium_discoideum_AX4_tr_Q54MU5_Q54MU5_DICDI:1.1647840164,(Opisthokonta-Fungi-Laccaria_bicolor_S238N_H82_tr_B0DB64_B0DB64_LACBS:0.8517898906,Opisthokonta-Fungi-Saccharomyces_cerevisiae_sp_Q06338_BCP1_YEAST:0.6833431274)99:0.2707714840)31:0.1866951474)75:0.1143560643)80:0.1598350161,AlveoDino-Dinophyceae-Amoebophrya_ceratii.g6425.t1:1.0117289861)54:0.0970595759)41:0.0050348417,Alveolata-Perkinsea-Perkinsus_marinus_ATCC_50983_tr_C5KJP7_C5KJP7_PERM5:1.1636633546)41:0.0495057369)64:0.1338489940,Alveolata-Chromerida-Chromera_velia_Cvel_8594:0.5440617510)93:0.2591875066,((Alveolata-Ciliophora-Paramecium_tetraurelia_tr_A0C0D4_A0C0D4_PARTE:0.0268044866,Alveolata-Ciliophora-Paramecium_tetraurelia_tr_A0D9H5_A0D9H5_PARTE:0.0099329191)100:0.5196373752,Alveolata-Ciliophora-Tetrahymena_thermophila_SB210_tr_I7MMP6_I7MMP6_TETTS:0.5417938326)100:0.4235595895);
```
