## Supplementary material for "Improved *Cladocopium goreaui* genome assembly reveals features of a facultative coral symbiont and the complex evolutionary history of dinoflagellate genes": OG0005800.treEdited.tre

```
(Alveolata-Apicomplexa-Plasmodium_falciparum_XP_001349554.1:1.5044827087,Alveolata-Apicomplexa-Toxoplasma_gondii_XP_018635969.1:0.7735236240,((Alveolata-Chromerida-Chromera_velia_Cvel_16260:0.8652987550,(((((((((((AlveoDino-Dinophyceae-Alexandrium_tamarense_CCMP1771_Gene.140266__MMETSP0382_Transcript_67662__g.140266__m.140266:0.1543776804,AlveoDino-Dinophyceae-Gambierdiscus_australes_MMETSP0766_Transcript_79163_m.119366:0.1739898581)97:0.0843296795,(AlveoDino-Dinophyceae-Gymnodinium_catenatum_GC744_Gene.97975__MMETSP0784_Transcript_50418__g.97975__m.97975:0.2066893076,AlveoDino-Dinophyceae-Heterocapsa_rotundata_MMETSP0503_Transcript_4229_m.8885:0.4463357415)62:0.0307394201)62:0.0354628040,(AlveoDino-Dinophyceae-Karenia_brevis_SP1_MMETSP0573_Transcript_31957_m.38109:0.2293361322,AlveoDino-Dinophyceae-Prorocentrum_minimum_MMETSP0057_Transcript_5056_m.9275:0.3874434500)89:0.0486261687)76:0.0467355794,(AlveoDino-Dinophyceae-Noctiluca_scintillans_MMETSP0253_Transcript_43602_m.78420:0.5832149173,((((AlveoDino-Dinophyceae-Durusdinium_trenchii_CCMP2556.gene16645.mRNA1:0.0000025167,AlveoDino-Dinophyceae-Durusdinium_trenchii_sh.g11661.t1:0.0367058975)99:0.0358800512,((AlveoDino-Dinophyceae-Cladocopium_C15_evm.model.scaffold_11466.3:0.0345262922,(AlveoDino-Dinophyceae-Cladocopium_goreaui_evm.model.scf7180000348512.10:0.0000010000,AlveoDino-Dinophyceae-Cladocopium_C92_CC92.gene19667.mRNA1:0.0055482135)66:0.0000010000)97:0.0451781503,AlveoDino-Dinophyceae-Breviolum_minutum_Bmin.gene8544.mRNA1:0.0365095254)86:0.0392937260)85:0.0535874942,((((((AlveoDino-Dinophyceae-Symbiodinium_microadriaticum_CCMP2467_Smic.gene22984.mRNA1:0.0000010000,AlveoDino-Dinophyceae-Symbiodinium_microadriaticum_04_503SCI_Smic_04-503SCI.03.gene7636.mRNA1:0.0000010000)100:0.0057381273,AlveoDino-Dinophyceae-Symbiodinium_necroappetens_CCMP2469_Snec_CCMP2469.gene885.mRNA1:0.0000010000)99:0.0164294038,AlveoDino-Dinophyceae-Symbiodinium_linucheae_CCMP2456_Slin_CCMP2456.gene23922.mRNA1:0.0114222457)96:0.0069193537,(AlveoDino-Dinophyceae-Symbiodinium_tridacnidorum_Sh18_Stri.gene13752.mRNA1:0.0000010000,AlveoDino-Dinophyceae-Symbiodinium_tridacnidorum_CCMP2592_Stri_CCMP2592.gene36737.mRNA1:0.0000010000)58:0.0000010000)87:0.0049687941,AlveoDino-Dinophyceae-Symbiodinium_natans_CCMP2548_Snat_CCMP2548.gene13711.mRNA1:0.0241583839)91:0.0407897542,AlveoDino-Dinophyceae-Symbiodinium_pilosum_CCMP2461_Spil_CCMP2461.gene5524.mRNA1:0.0255588205)98:0.0630995376)100:0.2433441953,(AlveoDino-Dinophyceae-Polarella_glacialis_CCMP1383_evm.model.CCMP1383_scf7180000563574.1:0.0000010000,AlveoDino-Dinophyceae-Polarella_glacialis_CCMP2088_evm.model.CCMP2088_scf7180000718514.1:0.0000010000)100:0.1308697275)94:0.1052640302)69:0.0401896612)78:0.0451446405,AlveoDino-Dinophyceae-Peridinium_aciculiferum_MMETSP0370_Transcript_51874_m.91471:0.3912762506)94:0.2672906655,(AlveoDino-Dinophyceae-Oxyrrhis_marina_MMETSP0471_Transcript_1790_m.2691:0.9823138816,(Stramenopiles-Phaeophyceae-Cladosiphon_okamuranus_g11558.t1:0.0000010000,Stramenopiles-Phaeophyceae-Cladosiphon_okamuranus_g11558.t2:0.0000010000)100:2.3309108050)94:0.2700305501)98:0.4466783427,Haptophyta---Emiliania_huxleyi_CCMP1516_tr_R1DJY1_R1DJY1_EMIHU:1.3785040622)81:0.0476681394,((AlveoDino-Dinophyceae-Oxyrrhis_marina_Gene.54572__MMETSP0469_Transcript_37307__g.54572__m.54572:0.9410476537,Stramenopiles-Phaeophyceae-Ectocarpus_siliculosus_tr_D7FP83_D7FP83_ECTSI:0.5182910530)96:0.2161125130,(((((((((((Stramenopiles-Bacillariophyta-Fragilariopsis_cylindrus_CCMP1102_jgi_Fracy1_219635_fgenesh2_kg.13___113___1396_1_CCUX_EXTA:0.0000000000,Stramenopiles-Bacillariophyta-Fragilariopsis_cylindrus_CCMP1102_jgi_Fracy1_191682_e_gw1.13.99.1:0.0000000000):0.0000000000,Stramenopiles-Bacillariophyta-Fragilariopsis_cylindrus_CCMP1102_jgi_Fracy1_172382_estExt_Genewise1.C_130392:0.0000000000):0.0000000000,Stramenopiles-Bacillariophyta-Fragilariopsis_cylindrus_CCMP1102_jgi_Fracy1_244615_fgenesh2_pg.13___409:0.0000000000):0.0000000000,Stramenopiles-Bacillariophyta-Fragilariopsis_cylindrus_CCMP1102_jgi_Fracy1_263220_estExt_fgenesh2_pg.C_130405:0.0000000000):0.0000000000,Stramenopiles-Bacillariophyta-Fragilariopsis_cylindrus_CCMP1102_jgi_Fracy1_140680_gw1.13.99.1:0.0000000000):0.0000000000,Stramenopiles-Bacillariophyta-Fragilariopsis_cylindrus_CCMP1102_jgi_Fracy1_276708_estExt_fgenesh2_pm.C_130118:0.0000000000):0.0000000000,Stramenopiles-Bacillariophyta-Fragilariopsis_cylindrus_CCMP1102_jgi_Fracy1_211038_estExt_Genewise1Plus.C_130359:0.0000000000):0.0000000000,Stramenopiles-Bacillariophyta-Fragilariopsis_cylindrus_CCMP1102_jgi_Fracy1_227726_fgenesh2_pm.13___119:0.0000000000):0.0000010000,Stramenopiles-Bacillariophyta-Fragilariopsis_cylindrus_CCMP1102_jgi_Fracy1_270600_estExt_fgenesh2_kg.C_130113:0.0000010000)100:0.2566724736,Stramenopiles-Bacillariophyta-Phaeodactylum_tricornutum_jgi_Phatr2_43658_estExt_fgenesh1_pg.C_chr_20465:0.1912267163)96:0.1096808259,Stramenopiles-Bacillariophyta-Thalassiosira_pseudonana_CCMP1335_tr_B8C1S0_B8C1S0_THAPS:0.2293039146)99:0.3938712561)97:0.3198649285)57:0.0842366383,((Opisthokonta-Fungi-Laccaria_bicolor_S238N_H82_tr_B0CS92_B0CS92_LACBS:0.9905322893,Opisthokonta-Fungi-Saccharomyces_cerevisiae_sp_P33754_SEC66_YEAST:1.5590334325)97:0.3780551372,Rhizaria-Foraminifera-Reticulomyxa_filosa_tr_X6NX10_X6NX10_RETFI:1.9166535148)83:0.2589573969)83:0.2561218075,(AlveoDino-Dinophyceae-Alexandrium_tamarense_CCMP1771_Gene.163229__MMETSP0382_Transcript_78527__g.163229__m.163229:0.1681083509,((((AlveoDino-Dinophyceae-Gambierdiscus_australes_MMETSP0766_Transcript_25279_m.38232:1.6393971496,AlveoDino-Dinophyceae-Noctiluca_scintillans_MMETSP0253_Transcript_47966_m.86454:0.5311477918)53:0.1157052007,AlveoDino-Dinophyceae-Karenia_brevis_SP1_MMETSP0573_Transcript_8108_m.9964:0.2005456132)55:0.0781291336,((AlveoDino-Dinophyceae-Gymnodinium_catenatum_GC744_Gene.211798__MMETSP0784_Transcript_108209__g.211798__m.211798:0.2299564419,AlveoDino-Dinophyceae-Prorocentrum_minimum_MMETSP0057_Transcript_2304_m.4279:0.4917940351)97:0.0616164027,(AlveoDino-Dinophyceae-Heterocapsa_rotundata_MMETSP0503_Transcript_21739_m.46224:0.3880575613,AlveoDino-Dinophyceae-Peridinium_aciculiferum_MMETSP0370_Transcript_47019_m.82295:0.3366410280)88:0.0782019698)85:0.0885353492)52:0.0592842908,(((AlveoDino-Dinophyceae-Durusdinium_trenchii_CCMP2556.gene22073.mRNA1:0.0000022411,AlveoDino-Dinophyceae-Durusdinium_trenchii_sh.g24021.t1:0.0549857424)100:0.1212293769,((AlveoDino-Dinophyceae-Symbiodinium_microadriaticum_04_503SCI_Smic_04-503SCI.03.gene29818.mRNA1:0.0000010000,((AlveoDino-Dinophyceae-Symbiodinium_microadriaticum_CassKB8_Smic_CassKB8.gene31432.mRNA1:0.0067276795,AlveoDino-Dinophyceae-Symbiodinium_tridacnidorum_CCMP2592_Stri_CCMP2592.gene4439.mRNA1:0.0000027701)86:0.0441815138,AlveoDino-Dinophyceae-Symbiodinium_linucheae_CCMP2456_Slin_CCMP2456.gene26507.mRNA1:0.0000026699)84:0.0128168668)75:0.0000029674,AlveoDino-Dinophyceae-Symbiodinium_necroappetens_CCMP2469_Snec_CCMP2469.gene17986.mRNA1:0.2921926701)100:0.1347706802)100:0.1176588829,AlveoDino-Dinophyceae-Polarella_glacialis_CCMP1383_evm.model.CCMP1383_scf7180000598520.1:0.2537159173)99:0.1682927608)51:0.0342604608)99:0.4433447737)71:0.0790197734,(AlveoDino-Dinophyceae-Oxyrrhis_marina_MMETSP0471_Transcript_8119_m.11641:0.8935888363,Alveolata-Perkinsea-Perkinsus_marinus_ATCC_50983_tr_C5K6Z3_C5K6Z3_PERM5:1.0775659003)74:0.0939463909)98:0.4141178802)83:0.0950658071,Alveolata-Chromerida-Vitrella_brassicaformis_Vbra_15178:0.5910972486)92:0.4752082120);
```
