## Supplementary material for "Improved *Cladocopium goreaui* genome assembly reveals features of a facultative coral symbiont and the complex evolutionary history of dinoflagellate genes": OG0020689.treEdited.tre

```
(Alveolata-Chromerida-Vitrella_brassicaformis_Vbra_16009:0.4189306257,(((((AlveoDino-Dinophyceae-Durusdinium_trenchii_CCMP2556.gene1663.mRNA1:0.0000026300,AlveoDino-Dinophyceae-Durusdinium_trenchii_CCMP2556.gene1579.mRNA1:0.0142051249)99:0.2596619759,(((AlveoDino-Dinophyceae-Cladocopium_C15_evm.model.scaffold_184.1:0.2526237022,AlveoDino-Dinophyceae-Cladocopium_goreaui_evm.model.scf7180000349186.5:0.0121574205)95:0.0400331437,AlveoDino-Dinophyceae-Cladocopium_C92_CC92.gene14076.mRNA1:0.0216500178)97:0.0742268267,AlveoDino-Dinophyceae-Breviolum_minutum_Bmin.gene19172.mRNA1:0.0969809259)63:0.0275519950)61:0.0919942330,(((AlveoDino-Dinophyceae-Symbiodinium_microadriaticum_CCMP2467_Smic.gene18840.mRNA1:0.0000010000,AlveoDino-Dinophyceae-Symbiodinium_microadriaticum_04_503SCI_Smic_04-503SCI.03.gene4340.mRNA1:0.0000010000)88:0.0042412349,AlveoDino-Dinophyceae-Symbiodinium_necroappetens_CCMP2469_Snec_CCMP2469.gene12253.mRNA1:0.0041602354)98:0.0462990712,AlveoDino-Dinophyceae-Symbiodinium_tridacnidorum_Sh18_Stri.gene816.mRNA1:0.0382089555)100:0.2701186705)96:0.4359008269,Stramenopiles-Pelagophyte-Aureococcus_anophagefferens_tr_F0XYT7_F0XYT7_AURAN:1.3651053609)48:0.0719659769,((Opisthokonta-Metazoa-Homo_sapiens_sp_Q8TB36_GDAP1_HUMAN:0.6831512072,Opisthokonta-Metazoa-Lottia_gigantea_tr_V4B2Q6_V4B2Q6_LOTGI:1.0466034496)98:0.6338881146,Rhizaria-Foraminifera-Reticulomyxa_filosa_tr_X6M776_X6M776_RETFI:1.7712188076)87:0.4679701732)99:0.4977579740,(Haptophyta---Emiliania_huxleyi_CCMP1516_tr_R1BIM1_R1BIM1_EMIHU:0.0660634929,Haptophyta---Emiliania_huxleyi_CCMP1516_tr_R1B561_R1B561_EMIHU:0.0013559688)100:0.6172811194);
```
