## Supplementary material for "Improved *Cladocopium goreaui* genome assembly reveals features of a facultative coral symbiont and the complex evolutionary history of dinoflagellate genes": OG0001152.treEdited.tre

```
(Alveolata-Apicomplexa-Plasmodium_falciparum_XP_001352063.1:4.7390127820,((((((((((((((((Alveolata-Chromerida-Chromera_velia_Cvel_3368:0.2679771815,AlveoDino-Dinophyceae-Gymnodinium_catenatum_GC744_Gene.211448__MMETSP0784_Transcript_108065__g.211448__m.211448:0.8555242298)53:0.0638448326,(((((AlveoDino-Dinophyceae-Gambierdiscus_australes_MMETSP0766_Transcript_84788_m.128211:0.1343234526,((AlveoDino-Dinophyceae-Heterocapsa_rotundata_MMETSP0503_Transcript_34277_m.72689:0.1088147798,((AlveoDino-Dinophyceae-Heterocapsa_rotundata_MMETSP0503_Transcript_57802_m.120132:0.9162244503,AlveoDino-Dinophyceae-Polarella_glacialis_CCMP2088_evm.model.CCMP2088_scf7180000715594.2:0.4880719183)99:0.5203441650,AlveoDino-Dinophyceae-Peridinium_aciculiferum_MMETSP0370_Transcript_33844_m.59568:0.1765515360)92:0.1196126818)91:0.0293176733,(((AlveoDino-Dinophyceae-Durusdinium_trenchii_sh.g30033.t1:0.0981141604,AlveoDino-Dinophyceae-Breviolum_minutum_Bmin.gene4331.mRNA1:0.1220453112)98:0.0658636783,((((AlveoDino-Dinophyceae-Symbiodinium_microadriaticum_CCMP2467_Smic.gene5615.mRNA1:0.0000000000,AlveoDino-Dinophyceae-Symbiodinium_microadriaticum_CassKB8_Smic_CassKB8.gene8453.mRNA1:0.0000000000):0.0000000000,AlveoDino-Dinophyceae-Symbiodinium_necroappetens_CCMP2469_Snec_CCMP2469.gene4050.mRNA1:0.0000000000):0.0000010465,AlveoDino-Dinophyceae-Symbiodinium_microadriaticum_04_503SCI_Smic_04-503SCI.03.gene9753.mRNA1:0.0000010465)94:0.0000021392,AlveoDino-Dinophyceae-Symbiodinium_linucheae_CCMP2456_Slin_CCMP2456.gene11024.mRNA1:0.0347982570)100:0.1492878348)100:0.1640418890,AlveoDino-Dinophyceae-Polarella_glacialis_CCMP1383_evm.model.CCMP1383_scf7180000543725.26:0.2683160545)95:0.1267768840)97:0.0786117726)98:0.1111781816,(AlveoDino-Dinophyceae-Karenia_brevis_SP1_Gene.100__MMETSP0574_Transcript_312__g.100__m.100:0.2190455748,AlveoDino-Dinophyceae-Noctiluca_scintillans_MMETSP0253_Transcript_11205_m.21126:0.2949155355)76:0.0665877165)68:0.0255903124,AlveoDino-Dinophyceae-Amphidinium_gibbosum.g1075.t1:0.4279204675)78:0.0948627547,(AlveoDino-Dinophyceae-Prorocentrum_minimum_Gene.61588__MMETSP0053_Transcript_34197__g.61588__m.61588:0.0100469909,AlveoDino-Dinophyceae-Prorocentrum_minimum_MMETSP0055_Transcript_103967_m.182901:0.1075757731)100:0.3562337450)86:0.0570513572,AlveoDino-Dinophyceae-Prorocentrum_minimum_MMETSP0055_Transcript_52337_m.91919:0.3144920767)97:0.1590295991)70:0.1294902088,((((((((((AlveoDino-Dinophyceae-Dinophysis_acuminata_DAEP01_MMETSP0797_Transcript_10809_m.21617:6.4658564519,AlveoDino-Dinophyceae-Prorocentrum_minimum_Gene.207276__MMETSP0056_Transcript_112259__g.207276__m.207276:0.0000024595)84:0.2730135284,AlveoDino-Dinophyceae-Prorocentrum_minimum_Gene.221436__MMETSP0056_Transcript_120019__g.221436__m.221436:0.5082584626)85:0.3238216770,(AlveoDino-Dinophyceae-Dinophysis_acuminata_DAEP01_MMETSP0797_Transcript_37072_m.73533:0.4141925684,(AlveoDino-Dinophyceae-Peridinium_aciculiferum_MMETSP0370_Transcript_79057_m.140893:0.3812276425,AlveoDino-Dinophyceae-Peridinium_aciculiferum_MMETSP0370_Transcript_83902_m.149220:0.3726113201)100:0.3590339999)87:0.0416871898)26:0.0202923834,((AlveoDino-Dinophyceae-Dinophysis_acuminata_DAEP01_MMETSP0797_Transcript_44484_m.88732:0.3512587425,AlveoDino-Dinophyceae-Gambierdiscus_australes_MMETSP0766_Transcript_52723_m.79747:0.2829500651)87:0.0796454106,(AlveoDino-Dinophyceae-Alexandrium_tamarense_CCMP1771_Gene.226166__MMETSP0382_Transcript_108948__g.226166__m.226166:0.2332998076,AlveoDino-Dinophyceae-Gambierdiscus_australes_MMETSP0766_Transcript_31145_m.46919:0.1184701357)93:0.2517275698)17:0.0000022096)78:0.0743906207,((AlveoDino-Dinophyceae-Dinophysis_acuminata_DAEP01_MMETSP0797_Transcript_1975_m.4089:0.1732792152,AlveoDino-Dinophyceae-Dinophysis_acuminata_DAEP01_MMETSP0797_Transcript_63855_m.126804:0.1604081670)100:0.2872924021,AlveoDino-Dinophyceae-Noctiluca_scintillans_MMETSP0253_Transcript_12639_m.23831:0.5695806050)90:0.1043234879)30:0.0192875537,AlveoDino-Dinophyceae-Dinophysis_acuminata_DAEP01_MMETSP0797_Transcript_42042_m.83720:0.2927762233)81:0.0271711686,AlveoDino-Dinophyceae-Alexandrium_tamarense_CCMP1771_Gene.200482__MMETSP0382_Transcript_96795__g.200482__m.200482:0.5717962278)66:0.0198758553,AlveoDino-Dinophyceae-Karenia_brevis_SP1_MMETSP0573_Transcript_4589_m.5338:0.5372217824)69:0.0424573031,((((((AlveoDino-Dinophyceae-Alexandrium_tamarense_CCMP1771_Gene.195745__MMETSP0382_Transcript_94555__g.195745__m.195745:0.1011720011,AlveoDino-Dinophyceae-Gambierdiscus_australes_MMETSP0766_Transcript_56811_m.86126:0.1097432737)99:0.0322993055,((AlveoDino-Dinophyceae-Gymnodinium_catenatum_GC744_Gene.80005__MMETSP0784_Transcript_41875__g.80005__m.80005:0.2657516139,(((AlveoDino-Dinophyceae-Polarella_glacialis_CCMP1383_evm.model.CCMP1383_scf7180000553679.3:0.0000000000,AlveoDino-Dinophyceae-Polarella_glacialis_CCMP2088_evm.model.CCMP2088_scf7180000693335.4:0.0000000000):0.0000000000,AlveoDino-Dinophyceae-Polarella_glacialis_CCMP2088_evm.model.CCMP2088_scf7180000721017.6:0.0000000000):0.0000010465,AlveoDino-Dinophyceae-Polarella_glacialis_CCMP1383_evm.model.CCMP1383_scf7180000594341.12:0.0000010465)100:0.5548217404)98:0.1080423124,(AlveoDino-Dinophyceae-Noctiluca_scintillans_MMETSP0253_Transcript_1522_m.2866:0.1921507923,(AlveoDino-Dinophyceae-Prorocentrum_minimum_MMETSP0055_Transcript_103966_m.182899:0.1199043320,AlveoDino-Dinophyceae-Prorocentrum_minimum_Gene.83953__MMETSP0056_Transcript_45518__g.83953__m.83953:0.0341256322)100:0.0785920963)99:0.0916021709)96:0.0623445994)91:0.0591651893,AlveoDino-Dinophyceae-Karenia_brevis_SP1_MMETSP0573_Transcript_58562_m.69966:0.1083471772)84:0.0172675789,((AlveoDino-Dinophyceae-Oxyrrhis_marina_Gene.63345__MMETSP0468_Transcript_45382__g.63345__m.63345:0.4136907459,((((AlveoDino-Dinophyceae-Heterocapsa_rotundata_MMETSP0503_Transcript_15227_m.32610:0.1742372729,AlveoDino-Dinophyceae-Peridinium_aciculiferum_MMETSP0370_Transcript_89361_m.159171:0.2304525414)56:0.0761745500,((((AlveoDino-Dinophyceae-Symbiodinium_microadriaticum_CCMP2467_Smic.gene16374.mRNA1:0.0000010465,AlveoDino-Dinophyceae-Symbiodinium_microadriaticum_CassKB8_Smic_CassKB8.gene13505.mRNA1:0.0000010465)83:0.0000010464,((AlveoDino-Dinophyceae-Symbiodinium_microadriaticum_04_503SCI_Smic_04-503SCI.03.gene14940.mRNA1:0.0031114855,AlveoDino-Dinophyceae-Symbiodinium_tridacnidorum_Sh18_Stri.gene2245.mRNA1:0.0000010465)51:0.0000021450,AlveoDino-Dinophyceae-Symbiodinium_tridacnidorum_CCMP2592_Stri_CCMP2592.gene1134.mRNA1:0.0000027532)93:0.0321754421)23:0.0000029823,(AlveoDino-Dinophyceae-Symbiodinium_necroappetens_CCMP2469_Snec_CCMP2469.gene8702.mRNA1:0.0597543608,AlveoDino-Dinophyceae-Symbiodinium_linucheae_CCMP2456_Slin_CCMP2456.gene2342.mRNA1:0.0121131290)83:0.0000022906)99:0.0334962862,(AlveoDino-Dinophyceae-Symbiodinium_natans_CCMP2548_Snat_CCMP2548.gene22876.mRNA1:0.0224068950,AlveoDino-Dinophyceae-Symbiodinium_pilosum_CCMP2461_Spil_CCMP2461.gene4760.mRNA1:0.0112207211)81:0.0000023198)92:0.0215498828)43:0.0389295561,AlveoDino-Dinophyceae-Durusdinium_trenchii_CCMP2556.gene18881.mRNA1:0.0390594597)27:0.0000021526,(AlveoDino-Dinophyceae-Amoebophrya_ceratii.g15261.t1:0.5357387357,(AlveoDino-Dinophyceae-Fugacium_kawagutii_Fkaw.gene14354.mRNA1:0.0774991757,AlveoDino-Dinophyceae-Breviolum_minutum_Bmin.gene29411.mRNA1:0.1048717685)99:0.3001112844)42:0.0710055780)43:0.0862791531)95:0.0514663607,(AlveoDino-Dinophyceae-Prorocentrum_minimum_Gene.194917__MMETSP0053_Transcript_108737__g.194917__m.194917:0.1071188175,AlveoDino-Dinophyceae-Prorocentrum_minimum_Gene.57842__MMETSP0056_Transcript_31165__g.57842__m.57842:0.1118389884)100:0.1887947093)92:0.0425600672)84:0.0514204131,(AlveoDino-Dinophyceae-Heterocapsa_rotundata_MMETSP0503_Transcript_19670_m.42113:0.4640079172,AlveoDino-Dinophyceae-Prorocentrum_minimum_Gene.137583__MMETSP0056_Transcript_74380__g.137583__m.137583:0.3198071913)98:0.0861209155)88:0.0530566601,AlveoDino-Dinophyceae-Gymnodinium_catenatum_GC744_Gene.161099__MMETSP0784_Transcript_83222__g.161099__m.161099:0.5321791337)85:0.0577013502)56:0.0542359035,(AlveoDino-Dinophyceae-Dinophysis_acuminata_DAEP01_MMETSP0797_Transcript_46372_m.92518:2.6361068714,(((((AlveoDino-Dinophyceae-Gymnodinium_catenatum_GC744_Gene.188405__MMETSP0784_Transcript_95741__g.188405__m.188405:0.4587658412,AlveoDino-Dinophyceae-Prorocentrum_minimum_Gene.207260__MMETSP0056_Transcript_112254__g.207260__m.207260:0.2713495510)95:0.0587552187,AlveoDino-Dinophyceae-Amphidinium_gibbosum.g63290.t1:0.6151890159)95:0.1151797167,AlveoDino-Dinophyceae-Heterocapsa_rotundata_MMETSP0503_Transcript_67093_m.139227:0.3890033912)91:0.0394079483,(AlveoDino-Dinophyceae-Karenia_brevis_SP1_MMETSP0573_Transcript_70454_m.83643:0.6874429521,(AlveoDino-Dinophyceae-Cladocopium_C92_CC92.gene2890.mRNA1:0.8548109627,AlveoDino-Dinophyceae-Polarella_glacialis_CCMP2088_evm.model.CCMP2088_scf7180000715025.2:0.1381999334)80:0.0628054662)97:0.1062579756)99:0.5882993353,AlveoDino-Dinophyceae-Heterocapsa_rotundata_MMETSP0503_Transcript_4279_m.8977:0.5368639446)81:0.2670112631)23:0.0276892346)30:0.0225157972)46:0.0137033382,((AlveoDino-Dinophyceae-Dinophysis_acuminata_DAEP01_MMETSP0797_Transcript_10830_m.21658:0.0919304077,AlveoDino-Dinophyceae-Polarella_glacialis_CCMP2088_evm.model.CCMP2088_scf7180000719245.3:1.5121429599)50:0.0724723586,AlveoDino-Dinophyceae-Prorocentrum_minimum_MMETSP0057_Transcript_129733_m.240778:0.6998326070)29:0.0291495255)88:0.1599081429,((((((((((AlveoDino-Dinophyceae-Alexandrium_tamarense_CCMP1771_Gene.279999__MMETSP0384_Transcript_171969__g.279999__m.279999:0.1150985298,AlveoDino-Dinophyceae-Alexandrium_tamarense_CCMP1771_Gene.280003__MMETSP0384_Transcript_171970__g.280003__m.280003:0.0917321853)51:0.0000029799,AlveoDino-Dinophyceae-Gambierdiscus_australes_MMETSP0766_Transcript_93171_m.140799:0.2519371790)99:0.1727480291,((((AlveoDino-Dinophyceae-Cladocopium_goreaui_evm.model.scf7180000356070.7:0.0000020527,AlveoDino-Dinophyceae-Cladocopium_C92_CC92.gene4914.mRNA1:0.1629023397)100:0.4732150484,AlveoDino-Dinophyceae-Symbiodinium_necroappetens_CCMP2469_Snec_CCMP2469.gene10722.mRNA1:0.2164876180)100:0.5001095532,AlveoDino-Dinophyceae-Polarella_glacialis_CCMP1383_evm.model.CCMP1383_scf7180000594275.1:0.1969410351)99:0.2989712514,(AlveoDino-Dinophyceae-Polarella_glacialis_CCMP1383_evm.model.CCMP1383_scf7180000547050.2:0.5643934048,(AlveoDino-Dinophyceae-Polarella_glacialis_CCMP1383_evm.model.CCMP1383_scf7180000549788.1:0.0000020222,AlveoDino-Dinophyceae-Polarella_glacialis_CCMP2088_evm.model.CCMP2088_scf7180000720987.1:0.0000010465)89:0.0000022763)100:0.5041373945)96:0.1971733038)82:0.0446915721,AlveoDino-Dinophyceae-Heterocapsa_rotundata_MMETSP0503_Transcript_37793_m.80012:0.3083658439)68:0.0603697558,AlveoDino-Dinophyceae-Prorocentrum_minimum_Gene.32484__MMETSP0056_Transcript_17590__g.32484__m.32484:0.3264162881)80:0.0848464278,(((AlveoDino-Dinophyceae-Durusdinium_trenchii_CCMP2556.gene9766.mRNA1:0.0258976350,AlveoDino-Dinophyceae-Durusdinium_trenchii_sh.g23319.t1:0.0709913349)100:0.3390185352,((AlveoDino-Dinophyceae-Symbiodinium_microadriaticum_CCMP2467_Smic.gene21299.mRNA1:0.1054230399,((AlveoDino-Dinophyceae-Symbiodinium_microadriaticum_04_503SCI_Smic_04-503SCI.03.gene18557.mRNA1:0.0000000000,AlveoDino-Dinophyceae-Symbiodinium_necroappetens_CCMP2469_Snec_CCMP2469.gene16691.mRNA1:0.0000000000):0.0000028838,AlveoDino-Dinophyceae-Symbiodinium_microadriaticum_CassKB8_Smic_CassKB8.gene1411.mRNA1:0.0000010465)83:0.0000027836)97:0.0161160913,AlveoDino-Dinophyceae-Symbiodinium_tridacnidorum_CCMP2592_Stri_CCMP2592.gene23634.mRNA1:0.1301264818)100:0.2290655450)99:0.1724854157,((AlveoDino-Dinophyceae-Symbiodinium_microadriaticum_CassKB8_Smic_CassKB8.gene16791.mRNA1:0.0550792337,AlveoDino-Dinophyceae-Symbiodinium_pilosum_CCMP2461_Spil_CCMP2461.gene7843.mRNA1:0.0744265331)100:0.1963382219,(AlveoDino-Dinophyceae-Polarella_glacialis_CCMP1383_evm.model.CCMP1383_scf7180000560500.1:0.0000020336,AlveoDino-Dinophyceae-Polarella_glacialis_CCMP1383_evm.model.CCMP1383_scf7180000592947.4:0.0000010465)100:0.3081105149)79:0.0627063088)95:0.1674139822)84:0.1132651239,AlveoDino-Dinophyceae-Karenia_brevis_SP1_Gene.20689__MMETSP0574_Transcript_17425__g.20689__m.20689:0.4407942905)72:0.0824020802,((AlveoDino-Dinophyceae-Noctiluca_scintillans_MMETSP0253_Transcript_11322_m.21490:0.2802708665,(AlveoDino-Dinophyceae-Noctiluca_scintillans_MMETSP0253_Transcript_49066_m.88459:0.2465523185,AlveoDino-Dinophyceae-Noctiluca_scintillans_MMETSP0253_Transcript_56341_m.102625:0.1503102829)100:0.4546433625)98:0.1380828381,AlveoDino-Dinophyceae-Noctiluca_scintillans_MMETSP0253_Transcript_31787_m.57719:0.9352388650)82:0.0085215732)85:0.1129762179,(AlveoDino-Dinophyceae-Peridinium_aciculiferum_MMETSP0370_Transcript_22716_m.39191:0.6726906682,AlveoDino-Dinophyceae-Peridinium_aciculiferum_MMETSP0370_Transcript_38578_m.68212:0.2876051633)99:0.2620456320)89:0.1713724593,(AlveoDino-Dinophyceae-Prorocentrum_minimum_Gene.6119__MMETSP0053_Transcript_3416__g.6119__m.6119:0.2605440847,AlveoDino-Dinophyceae-Prorocentrum_minimum_Gene.19140__MMETSP0056_Transcript_10461__g.19140__m.19140:0.5146930901)100:0.4851085300)82:0.0455702572)47:0.0824472580,AlveoDino-Dinophyceae-Noctiluca_scintillans_MMETSP0253_Transcript_55703_m.101167:0.5533216051)39:0.0489014594,((((((AlveoDino-Dinophyceae-Gambierdiscus_australes_MMETSP0766_Transcript_36224_m.54712:0.4499072881,AlveoDino-Dinophyceae-Prorocentrum_minimum_Gene.200406__MMETSP0053_Transcript_111471__g.200406__m.200406:0.2596083005)93:0.1114965636,AlveoDino-Dinophyceae-Peridinium_aciculiferum_MMETSP0371_Transcript_5799_m.9428:0.8000229357)55:0.0000023236,AlveoDino-Dinophyceae-Peridinium_aciculiferum_MMETSP0370_Transcript_68284_m.120895:0.2875125581)90:0.0332767644,(AlveoDino-Dinophyceae-Heterocapsa_rotundata_MMETSP0503_Transcript_63883_m.132407:0.1509435634,(AlveoDino-Dinophyceae-Peridinium_aciculiferum_MMETSP0370_Transcript_49954_m.87796:0.3054682753,((AlveoDino-Dinophyceae-Amphidinium_gibbosum.g62483.t1:0.4546190991,((((AlveoDino-Dinophyceae-Durusdinium_trenchii_sh.g32834.t1:0.0768662943,(AlveoDino-Dinophyceae-Cladocopium_C15_evm.model.scaffold_3641.1:0.1934392627,AlveoDino-Dinophyceae-Fugacium_kawagutii_Fkaw.gene30503.mRNA1:0.0000020860)91:0.0332844691)90:0.0272577586,AlveoDino-Dinophyceae-Cladocopium_C92_CC92.gene28899.mRNA1:0.0246170570)90:0.0109919557,AlveoDino-Dinophyceae-Breviolum_minutum_Bmin.gene13019.mRNA1:0.0244541319)100:0.1660001228,(((AlveoDino-Dinophyceae-Symbiodinium_necroappetens_CCMP2469_Snec_CCMP2469.gene2615.mRNA1:0.0000022716,AlveoDino-Dinophyceae-Symbiodinium_pilosum_CCMP2461_Spil_CCMP2461.gene4376.mRNA1:0.2891473854)96:0.2200544093,(AlveoDino-Dinophyceae-Symbiodinium_linucheae_CCMP2456_Slin_CCMP2456.gene2853.mRNA1:0.0000010465,AlveoDino-Dinophyceae-Symbiodinium_tridacnidorum_CCMP2592_Stri_CCMP2592.gene6022.mRNA1:0.0000010465)100:0.0198752271)81:0.0000020423,AlveoDino-Dinophyceae-Symbiodinium_natans_CCMP2548_Snat_CCMP2548.gene5684.mRNA1:0.1775530214)99:0.1693539231)93:0.1271240258)87:0.0894642837,AlveoDino-Dinophyceae-Polarella_glacialis_CCMP1383_evm.model.CCMP1383_scf7180000589884.3:0.1288935122)98:0.2031775405)92:0.1370360036)85:0.0676154206)82:0.0325861569,AlveoDino-Dinophyceae-Heterocapsa_rotundata_MMETSP0503_Transcript_72610_m.150570:0.3117971781)80:0.0530310616,(AlveoDino-Dinophyceae-Gymnodinium_catenatum_GC744_Gene.115033__MMETSP0784_Transcript_59298__g.115033__m.115033:0.3809677244,AlveoDino-Dinophyceae-Karenia_brevis_SP1_MMETSP0573_Transcript_21213_m.25457:0.3103197269)49:0.0000023155)80:0.1575479080)82:0.1748358717,((((((((AlveoDino-Dinophyceae-Dinophysis_acuminata_DAEP01_MMETSP0797_Transcript_22759_m.44780:0.5862936123,((((AlveoDino-Dinophyceae-Durusdinium_trenchii_CCMP2556.gene229.mRNA1:0.0118816740,AlveoDino-Dinophyceae-Durusdinium_trenchii_CCMP2556.gene338.mRNA1:0.0000023833)100:0.2002418104,AlveoDino-Dinophyceae-Breviolum_minutum_Bmin.gene4238.mRNA1:0.0801907412)100:0.1278273575,((AlveoDino-Dinophyceae-Symbiodinium_microadriaticum_CCMP2467_Smic.gene2535.mRNA1:0.0000010465,AlveoDino-Dinophyceae-Symbiodinium_microadriaticum_04_503SCI_Smic_04-503SCI.03.gene6462.mRNA1:0.0607415561)90:0.0000028065,AlveoDino-Dinophyceae-Symbiodinium_linucheae_CCMP2456_Slin_CCMP2456.gene16135.mRNA1:0.0575302824)100:0.3694507566)100:0.3917501966,(AlveoDino-Dinophyceae-Polarella_glacialis_CCMP1383_evm.model.CCMP1383_scf7180000552027.2:0.0000010465,AlveoDino-Dinophyceae-Polarella_glacialis_CCMP2088_evm.model.CCMP2088_scf7180000716335.3:0.0000024867)100:0.1497495404)100:0.1513668388)91:0.2280835413,((AlveoDino-Dinophyceae-Dinophysis_acuminata_DAEP01_MMETSP0797_Transcript_64600_m.128198:0.3623857957,((AlveoDino-Dinophyceae-Alexandrium_tamarense_CCMP1771_Gene.250769__MMETSP0382_Transcript_121015__g.250769__m.250769:0.3807394781,AlveoDino-Dinophyceae-Gambierdiscus_australes_MMETSP0766_Transcript_49386_m.74253:0.1516463261)100:0.1710860088,AlveoDino-Dinophyceae-Peridinium_aciculiferum_MMETSP0370_Transcript_48448_m.85089:0.9592933281)60:0.0294851280)82:0.1151509481,(AlveoDino-Dinophyceae-Alexandrium_tamarense_CCMP1771_Gene.227687__MMETSP0382_Transcript_109665__g.227687__m.227687:0.3416348303,AlveoDino-Dinophyceae-Oxyrrhis_marina_Gene.83686__MMETSP0468_Transcript_59148__g.83686__m.83686:1.0649848293)67:0.1015599428)78:0.1034177687)68:0.0358515257,(((((AlveoDino-Dinophyceae-Dinophysis_acuminata_DAEP01_MMETSP0797_Transcript_46314_m.92392:0.1734028247,((AlveoDino-Dinophyceae-Gymnodinium_catenatum_GC744_Gene.55594__MMETSP0784_Transcript_29409__g.55594__m.55594:0.2118848064,(((AlveoDino-Dinophyceae-Durusdinium_trenchii_CCMP2556.gene2172.mRNA1:0.0000024995,AlveoDino-Dinophyceae-Durusdinium_trenchii_sh.g6973.t1:0.4903237736)98:0.1801624201,((AlveoDino-Dinophyceae-Cladocopium_goreaui_evm.model.scf7180000357475.40:0.0217516323,AlveoDino-Dinophyceae-Cladocopium_C92_CC92.gene19250.mRNA1:0.0183137117)100:0.1694408861,AlveoDino-Dinophyceae-Fugacium_kawagutii_Fkaw.gene4993.mRNA1:0.0945464427)97:0.0643295504)90:0.1176493721,((AlveoDino-Dinophyceae-Symbiodinium_microadriaticum_CassKB8_Smic_CassKB8.gene12048.mRNA1:0.0094606521,AlveoDino-Dinophyceae-Symbiodinium_linucheae_CCMP2456_Slin_CCMP2456.gene22720.mRNA1:0.0275115734)86:0.0000029524,AlveoDino-Dinophyceae-Symbiodinium_tridacnidorum_CCMP2592_Stri_CCMP2592.gene33445.mRNA1:0.0000025730)100:0.1585587445)99:0.2245596251)64:0.0434065657,AlveoDino-Dinophyceae-Polarella_glacialis_CCMP1383_evm.model.CCMP1383_scf7180000599006.1:0.3926186863)75:0.0144058030)83:0.0654429558,(((AlveoDino-Dinophyceae-Alexandrium_tamarense_CCMP1771_Gene.50305__MMETSP0382_Transcript_24790__g.50305__m.50305:0.1332029155,AlveoDino-Dinophyceae-Gambierdiscus_australes_MMETSP0766_Transcript_33492_m.50575:0.2681236822)30:0.0809986405,AlveoDino-Dinophyceae-Prorocentrum_minimum_Gene.47254__MMETSP0056_Transcript_25579__g.47254__m.47254:0.2698691882)23:0.0111151121,((AlveoDino-Dinophyceae-Alexandrium_tamarense_CCMP1771_Gene.205059__MMETSP0382_Transcript_99203__g.205059__m.205059:0.1163894301,AlveoDino-Dinophyceae-Gambierdiscus_australes_MMETSP0766_Transcript_83097_m.125517:0.0921135499)100:0.2078510036,(AlveoDino-Dinophyceae-Heterocapsa_rotundata_MMETSP0503_Transcript_21601_m.45941:0.1129878852,AlveoDino-Dinophyceae-Peridinium_aciculiferum_MMETSP0370_Transcript_50374_m.88627:0.2688867997)100:0.0356884160)43:0.0423447639)20:0.0436007224)94:0.0945696728,((AlveoDino-Dinophyceae-Karenia_brevis_SP1_MMETSP0573_Transcript_31879_m.37964:0.3507450884,AlveoDino-Dinophyceae-Amphidinium_gibbosum.g66999.t1:0.7229092454)98:0.0683043220,(AlveoDino-Dinophyceae-Noctiluca_scintillans_MMETSP0253_Transcript_14900_m.27943:0.2806529587,AlveoDino-Dinophyceae-Noctiluca_scintillans_MMETSP0253_Transcript_196_m.516:0.4436823189)100:0.1775344136)95:0.1106196019)99:0.1976780916,(AlveoDino-Dinophyceae-Prorocentrum_minimum_Gene.149306__MMETSP0056_Transcript_80720__g.149306__m.149306:0.1359801559,AlveoDino-Dinophyceae-Prorocentrum_minimum_MMETSP0057_Transcript_99054_m.184043:0.2666426812)100:0.6902806031)54:0.0713328802,AlveoDino-Dinophyceae-Heterocapsa_rotundata_MMETSP0503_Transcript_55690_m.115879:0.5393734776)62:0.0580153515)77:0.1495449187,AlveoDino-Dinophyceae-Prorocentrum_minimum_MMETSP0057_Transcript_86122_m.159517:0.4666759251)98:0.1849761630,AlveoDino-Dinophyceae-Alexandrium_tamarense_CCMP1771_Gene.8841__MMETSP0384_Transcript_5456__g.8841__m.8841:0.7143920647)96:0.2530071037,AlveoDino-Dinophyceae-Gambierdiscus_australes_MMETSP0766_Transcript_56199_m.85095:0.7805834216)64:0.0831767740,((((AlveoDino-Dinophyceae-Alexandrium_tamarense_CCMP1771_Gene.206670__MMETSP0384_Transcript_126505__g.206670__m.206670:0.3115638786,AlveoDino-Dinophyceae-Gambierdiscus_australes_MMETSP0766_Transcript_43217_m.64896:0.4137998944)99:0.1894474584,(AlveoDino-Dinophyceae-Prorocentrum_minimum_Gene.115287__MMETSP0053_Transcript_63836__g.115287__m.115287:0.4729643753,AlveoDino-Dinophyceae-Prorocentrum_minimum_MMETSP0057_Transcript_53315_m.98129:0.3003731102)99:0.3218918376)72:0.0972754229,((((AlveoDino-Dinophyceae-Durusdinium_trenchii_CCMP2556.gene7835.mRNA1:0.0344900246,(AlveoDino-Dinophyceae-Durusdinium_trenchii_CCMP2556.gene7741.mRNA1:0.0000010465,AlveoDino-Dinophyceae-Durusdinium_trenchii_sh.g32810.t1:0.1436665711)94:0.0000020777)100:0.0706741771,AlveoDino-Dinophyceae-Cladocopium_goreaui_evm.model.scf7180000345784.5:0.0572749187)99:0.1606989833,(AlveoDino-Dinophyceae-Symbiodinium_microadriaticum_CassKB8_Smic_CassKB8.gene7025.mRNA1:0.0691712497,AlveoDino-Dinophyceae-Symbiodinium_natans_CCMP2548_Snat_CCMP2548.gene16945.mRNA1:0.0741752489)100:0.1296193143)100:0.1916613161,((((AlveoDino-Dinophyceae-Polarella_glacialis_CCMP1383_evm.model.CCMP1383_scf7180000545642.3:0.0000010465,AlveoDino-Dinophyceae-Polarella_glacialis_CCMP2088_evm.model.CCMP2088_scf7180000721656.2:0.0000010465)77:0.0000025070,AlveoDino-Dinophyceae-Polarella_glacialis_CCMP1383_evm.model.CCMP1383_scf7180000596048.2:0.0119799076)98:0.0246687748,AlveoDino-Dinophyceae-Polarella_glacialis_CCMP2088_evm.model.CCMP2088_scf7180000674301.3:0.0376738293)95:0.0540510164,(AlveoDino-Dinophyceae-Polarella_glacialis_CCMP1383_evm.model.CCMP1383_scf7180000593318.7:0.0000010465,AlveoDino-Dinophyceae-Polarella_glacialis_CCMP2088_evm.model.CCMP2088_scf7180000723903.15:0.0000028927)100:0.0989401868)99:0.3473660396)100:0.2657438109)79:0.0576752226,AlveoDino-Dinophyceae-Karenia_brevis_SP1_Gene.19145__MMETSP0574_Transcript_16206__g.19145__m.19145:1.1639394110)97:0.2415903206)87:0.1571845931,((((AlveoDino-Dinophyceae-Durusdinium_trenchii_CCMP2556.gene5498.mRNA1:0.0572031117,AlveoDino-Dinophyceae-Durusdinium_trenchii_sh.g2084.t1:0.2582366062)85:0.0000023836,(AlveoDino-Dinophyceae-Cladocopium_goreaui_evm.model.scf7180000353199.10:0.0000028026,AlveoDino-Dinophyceae-Cladocopium_C92_CC92.gene1058.mRNA1:0.3522925404)100:0.1250773962)100:0.2982329104,(AlveoDino-Dinophyceae-Symbiodinium_microadriaticum_04_503SCI_Smic_04-503SCI.03.gene21424.mRNA1:0.0000025188,AlveoDino-Dinophyceae-Symbiodinium_linucheae_CCMP2456_Slin_CCMP2456.gene21187.mRNA1:0.0208071108)100:0.1750248840)100:0.3460729266,AlveoDino-Dinophyceae-Polarella_glacialis_CCMP2088_evm.model.CCMP2088_scf7180000676279.1:0.3917154382)98:0.2315737424)83:0.1996804625)27:0.0274152029,((AlveoDino-Dinophyceae-Alexandrium_tamarense_CCMP1771_Gene.262024__MMETSP0384_Transcript_161223__g.262024__m.262024:0.1617595015,(AlveoDino-Dinophyceae-Alexandrium_tamarense_CCMP1771_Gene.276837__MMETSP0384_Transcript_170108__g.276837__m.276837:0.1155835421,AlveoDino-Dinophyceae-Alexandrium_tamarense_CCMP1771_Gene.276840__MMETSP0384_Transcript_170109__g.276840__m.276840:0.0767016160)100:0.1309949801)99:0.1429085787,(((AlveoDino-Dinophyceae-Durusdinium_trenchii_CCMP2556.gene1283.mRNA1:0.0000025940,AlveoDino-Dinophyceae-Durusdinium_trenchii_sh.g33202.t1:0.0000010465)100:0.2295162449,(((AlveoDino-Dinophyceae-Symbiodinium_linucheae_CCMP2456_Slin_CCMP2456.gene2975.mRNA1:0.0000010465,AlveoDino-Dinophyceae-Symbiodinium_tridacnidorum_CCMP2592_Stri_CCMP2592.gene28430.mRNA1:0.0000010465)94:0.0000023799,AlveoDino-Dinophyceae-Symbiodinium_tridacnidorum_Sh18_Stri.gene16888.mRNA1:0.0000010465)100:0.1883269051,AlveoDino-Dinophyceae-Symbiodinium_natans_CCMP2548_Snat_CCMP2548.gene3398.mRNA1:0.0048449783)100:0.5593133132)100:0.3825714428,AlveoDino-Dinophyceae-Polarella_glacialis_CCMP1383_evm.model.CCMP1383_scf7180000552155.2:0.5195305921)97:0.2491441833)56:0.1086555005)54:0.0374544889,((((((AlveoDino-Dinophyceae-Dinophysis_acuminata_DAEP01_MMETSP0797_Transcript_10811_m.21622:0.1645890215,(AlveoDino-Dinophyceae-Dinophysis_acuminata_DAEP01_MMETSP0797_Transcript_10812_m.21625:0.1827955684,(AlveoDino-Dinophyceae-Dinophysis_acuminata_DAEP01_MMETSP0797_Transcript_8710_m.17323:0.0000024229,AlveoDino-Dinophyceae-Dinophysis_acuminata_DAEP01_MMETSP0797_Transcript_8711_m.17324:0.4226240022)99:0.2159160109)73:0.0577578618)75:0.0951718167,AlveoDino-Dinophyceae-Dinophysis_acuminata_DAEP01_MMETSP0797_Transcript_10833_m.21667:0.3332788650)94:0.1435479675,AlveoDino-Dinophyceae-Dinophysis_acuminata_DAEP01_MMETSP0797_Transcript_47728_m.95081:0.3778736685)94:0.1113047924,(AlveoDino-Dinophyceae-Gambierdiscus_australes_MMETSP0766_Transcript_23638_m.35880:0.3985666722,((AlveoDino-Dinophyceae-Peridinium_aciculiferum_MMETSP0370_Transcript_27321_m.47554:0.4697107976,AlveoDino-Dinophyceae-Peridinium_aciculiferum_MMETSP0371_Transcript_10126_m.17579:0.3973195331)100:0.3530026942,AlveoDino-Dinophyceae-Peridinium_aciculiferum_MMETSP0370_Transcript_37032_m.65496:0.4805071781)99:0.1582075155)56:0.0294554005)53:0.0611277709,((AlveoDino-Dinophyceae-Heterocapsa_rotundata_MMETSP0503_Transcript_49668_m.104263:0.7371490663,(AlveoDino-Dinophyceae-Prorocentrum_minimum_MMETSP0055_Transcript_3148_m.5821:0.0364002067,AlveoDino-Dinophyceae-Prorocentrum_minimum_Gene.147927__MMETSP0056_Transcript_79942__g.147927__m.147927:0.0109233196)100:0.1210125181)82:0.0763922165,(AlveoDino-Dinophyceae-Prorocentrum_minimum_Gene.159578__MMETSP0056_Transcript_86391__g.159578__m.159578:0.0048241870,AlveoDino-Dinophyceae-Prorocentrum_minimum_Gene.159583__MMETSP0056_Transcript_86393__g.159583__m.159583:0.1263165459)100:0.2104789964)91:0.1989326379)73:0.1014716646,(((AlveoDino-Dinophyceae-Heterocapsa_rotundata_MMETSP0503_Transcript_7529_m.15811:0.2372072157,AlveoDino-Dinophyceae-Heterocapsa_rotundata_MMETSP0503_Transcript_7530_m.15812:0.1644820775)100:0.1612079114,AlveoDino-Dinophyceae-Heterocapsa_rotundata_MMETSP0503_Transcript_7532_m.15819:0.4154616143)98:0.3141734054,Rhizaria-Foraminifera-Reticulomyxa_filosa_tr_X6P4T8_X6P4T8_RETFI:0.5546276497)81:0.1286096333)68:0.0863348412)81:0.0246332385,(AlveoDino-Dinophyceae-Alexandrium_tamarense_CCMP1771_Gene.51538__MMETSP0384_Transcript_32166__g.51538__m.51538:0.2217355773,AlveoDino-Dinophyceae-Gambierdiscus_australes_MMETSP0766_Transcript_24948_m.37595:0.2351235925)100:0.4863248879)76:0.0372434993,(AlveoDino-Dinophyceae-Alexandrium_tamarense_CCMP1771_Gene.68794__MMETSP0382_Transcript_33918__g.68794__m.68794:0.2193254708,AlveoDino-Dinophyceae-Gambierdiscus_australes_MMETSP0766_Transcript_28852_m.43649:0.2139371660)100:0.3298671115)84:0.0513425006,((AlveoDino-Dinophyceae-Dinophysis_acuminata_DAEP01_MMETSP0797_Transcript_15189_m.30746:0.3836746831,AlveoDino-Dinophyceae-Dinophysis_acuminata_DAEP01_MMETSP0797_Transcript_8712_m.17326:0.3353665100)36:0.1161573042,((AlveoDino-Dinophyceae-Alexandrium_tamarense_CCMP1771_Gene.27065__MMETSP0382_Transcript_13564__g.27065__m.27065:0.1420837302,AlveoDino-Dinophyceae-Gambierdiscus_australes_MMETSP0766_Transcript_2291_m.3344:0.1181367868)100:0.3070283552,AlveoDino-Dinophyceae-Heterocapsa_rotundata_MMETSP0503_Transcript_66164_m.137168:0.4797952231)35:0.0672019872)80:0.0262031798)81:0.1281677014,Stramenopiles-Pelagophyte-Aureococcus_anophagefferens_tr_F0Y366_F0Y366_AURAN:2.2444249368)85:0.0455832029,AlveoDino-Dinophyceae-Symbiodinium_microadriaticum_CassKB8_Smic_CassKB8.gene26503.mRNA1:1.1631253375)60:0.2492091655,AlveoDino-Dinophyceae-Polarella_glacialis_CCMP2088_evm.model.CCMP2088_scf7180000721300.3:0.7279125946)59:0.1854951423,(AlveoDino-Dinophyceae-Polarella_glacialis_CCMP1383_evm.model.CCMP1383_scf7180000597320.25:0.0000010465,AlveoDino-Dinophyceae-Polarella_glacialis_CCMP2088_evm.model.CCMP2088_scf7180000714920.2:0.0000021348)97:0.0000025624);
```
