## Supplementary material for "Improved *Cladocopium goreaui* genome assembly reveals features of a facultative coral symbiont and the complex evolutionary history of dinoflagellate genes": OG0004495.treEdited.tre

```
(Alveolata-Chromerida-Chromera_velia_Cvel_10868:0.7778836158,Alveolata-Chromerida-Chromera_velia_Cvel_21338:0.4893657895,((((((Alveolata-Chromerida-Chromera_velia_Cvel_3651:1.2184975722,((((((AlveoDino-Dinophyceae-Dinophysis_acuminata_DAEP01_MMETSP0797_Transcript_43826_m.87473:0.6016677487,AlveoDino-Dinophyceae-Gambierdiscus_australes_MMETSP0766_Transcript_2410_m.3587:0.3221383226)98:0.1124352298,AlveoDino-Dinophyceae-Noctiluca_scintillans_MMETSP0253_Transcript_43291_m.77542:0.4760663108)92:0.1092842172,((AlveoDino-Dinophyceae-Alexandrium_tamarense_CCMP1771_Gene.105926__MMETSP0382_Transcript_51652__g.105926__m.105926:0.5181961243,AlveoDino-Dinophyceae-Heterocapsa_rotundata_MMETSP0503_Transcript_51907_m.108464:0.4228036471)72:0.0664669552,(AlveoDino-Dinophyceae-Symbiodinium_natans_CCMP2548_Snat_CCMP2548.gene11349.mRNA1:0.4319031865,((AlveoDino-Dinophyceae-Polarella_glacialis_CCMP1383_evm.model.CCMP1383_scf7180000593443.4:0.0000010000,AlveoDino-Dinophyceae-Polarella_glacialis_CCMP2088_evm.model.CCMP2088_scf7180000722058.6:0.0000010000)57:0.0000010000,(AlveoDino-Dinophyceae-Polarella_glacialis_CCMP2088_evm.model.CCMP2088_scf7180000700231.2:0.0000010000,AlveoDino-Dinophyceae-Polarella_glacialis_CCMP2088_evm.model.CCMP2088_scf7180000719767.2:0.0000010000)98:0.0047780621)100:0.4315351815)51:0.0874670656)53:0.0919610024)69:0.0944829787,((AlveoDino-Dinophyceae-Durusdinium_trenchii_CCMP2556.gene20967.mRNA1:0.2390146102,(((AlveoDino-Dinophyceae-Cladocopium_C15_evm.model.scaffold_675.2:0.0545491432,(AlveoDino-Dinophyceae-Cladocopium_goreaui_evm.model.scf7180000353229.21:0.0000010000,AlveoDino-Dinophyceae-Cladocopium_goreaui_evm.model.scf7180000356232.1:0.0000010000)100:0.0256879717)100:0.1581635120,AlveoDino-Dinophyceae-Fugacium_kawagutii_Fkaw.gene24574.mRNA1:0.1068023657)94:0.0251384649,AlveoDino-Dinophyceae-Breviolum_minutum_Bmin.gene23025.mRNA1:0.1379593716)98:0.0760343053)100:0.1779885634,((((((AlveoDino-Dinophyceae-Symbiodinium_microadriaticum_CCMP2467_Smic.gene278.mRNA1:0.0000000000,AlveoDino-Dinophyceae-Symbiodinium_microadriaticum_CassKB8_Smic_CassKB8.gene5630.mRNA1:0.0000000000):0.0000010000,AlveoDino-Dinophyceae-Symbiodinium_microadriaticum_04_503SCI_Smic_04-503SCI.03.gene15100.mRNA1:0.0000010000)81:0.0000020911,AlveoDino-Dinophyceae-Symbiodinium_necroappetens_CCMP2469_Snec_CCMP2469.gene14273.mRNA1:0.0000010000)98:0.0147701416,AlveoDino-Dinophyceae-Symbiodinium_linucheae_CCMP2456_Slin_CCMP2456.gene6711.mRNA1:0.0884022281)100:0.0664277027,AlveoDino-Dinophyceae-Symbiodinium_tridacnidorum_CCMP2592_Stri_CCMP2592.gene17020.mRNA1:0.0000021643)100:0.1681339325,(((((AlveoDino-Dinophyceae-Symbiodinium_microadriaticum_CCMP2467_Smic.gene10076.mRNA1:0.0000000000,AlveoDino-Dinophyceae-Symbiodinium_microadriaticum_CassKB8_Smic_CassKB8.gene28265.mRNA1:0.0000000000):0.0000010000,AlveoDino-Dinophyceae-Symbiodinium_microadriaticum_04_503SCI_Smic_04-503SCI.03.gene27642.mRNA1:0.0000010000)96:0.0181238835,AlveoDino-Dinophyceae-Symbiodinium_tridacnidorum_Sh18_Stri.gene24372.mRNA1:0.0214788294)67:0.0114853271,(AlveoDino-Dinophyceae-Symbiodinium_necroappetens_CCMP2469_Snec_CCMP2469.gene15020.mRNA1:0.0914125070,AlveoDino-Dinophyceae-Symbiodinium_necroappetens_CCMP2469_Snec_CCMP2469.gene32137.mRNA1:0.0781836037)65:0.0112423915)99:0.0774020078,AlveoDino-Dinophyceae-Symbiodinium_natans_CCMP2548_Snat_CCMP2548.gene13902.mRNA1:0.0482766406)98:0.1555068844)100:0.1950936679)98:0.0680159125)100:0.3232022712,(((((AlveoDino-Dinophyceae-Polarella_glacialis_CCMP1383_evm.model.CCMP1383_scf7180000593281.14:0.0000029204,AlveoDino-Dinophyceae-Polarella_glacialis_CCMP2088_evm.model.CCMP2088_scf7180000694702.4:0.0000010000)100:0.0062908646,AlveoDino-Dinophyceae-Polarella_glacialis_CCMP2088_evm.model.CCMP2088_scf7180000722105.3:0.0000024686)99:0.0181205996,(AlveoDino-Dinophyceae-Polarella_glacialis_CCMP1383_evm.model.CCMP1383_scf7180000568589.1:0.0000026892,AlveoDino-Dinophyceae-Polarella_glacialis_CCMP2088_evm.model.CCMP2088_scf7180000722227.1:0.0000023325)100:0.0488583680)99:0.0383815790,(AlveoDino-Dinophyceae-Polarella_glacialis_CCMP1383_evm.model.CCMP1383_scf7180000597474.3:0.0080104132,AlveoDino-Dinophyceae-Polarella_glacialis_CCMP2088_evm.model.CCMP2088_scf7180000701497.1:0.0000010000)100:0.0987651871)100:0.6850194396,(AlveoDino-Dinophyceae-Polarella_glacialis_CCMP1383_evm.model.CCMP1383_scf7180000541151.1:0.0000986090,(AlveoDino-Dinophyceae-Polarella_glacialis_CCMP2088_evm.model.CCMP2088_scf7180000685783.2:0.0000010000,AlveoDino-Dinophyceae-Polarella_glacialis_CCMP2088_evm.model.CCMP2088_scf7180000670079.1:0.0000010000)99:0.0117681893)100:0.3164199766)90:0.0966281043)98:0.2532138102,(((Stramenopiles-Bacillariophyta-Fragilariopsis_cylindrus_CCMP1102_jgi_Fracy1_233132_fgenesh2_pg.1___1330:0.0047943942,(((Stramenopiles-Bacillariophyta-Fragilariopsis_cylindrus_CCMP1102_jgi_Fracy1_157150_gw1.1.1538.1:0.0000000000,Stramenopiles-Bacillariophyta-Fragilariopsis_cylindrus_CCMP1102_jgi_Fracy1_178413_e_gw1.1.1538.1:0.0000000000):0.0000000000,Stramenopiles-Bacillariophyta-Fragilariopsis_cylindrus_CCMP1102_jgi_Fracy1_179257_e_gw1.1.1570.1:0.0000000000):0.0000010000,Stramenopiles-Bacillariophyta-Fragilariopsis_cylindrus_CCMP1102_jgi_Fracy1_157414_gw1.1.1570.1:0.0000010000)62:0.0000010000)78:0.0000020050,(Stramenopiles-Bacillariophyta-Fragilariopsis_cylindrus_CCMP1102_jgi_Fracy1_258027_fgenesh2_pg.108___15:0.0000010000,(Stramenopiles-Bacillariophyta-Fragilariopsis_cylindrus_CCMP1102_jgi_Fracy1_147687_gw1.108.12.1:0.0000010000,Stramenopiles-Bacillariophyta-Fragilariopsis_cylindrus_CCMP1102_jgi_Fracy1_204184_e_gw1.108.12.1:0.0000010000)60:0.0000010000)95:0.0115242683)99:0.2645705281,(Stramenopiles-Bacillariophyta-Thalassiosira_pseudonana_CCMP1335_tr_B5YNB1_B5YNB1_THAPS:0.1255791940,Stramenopiles-Bacillariophyta-Thalassiosira_pseudonana_CCMP1335_tr_B8C7N2_B8C7N2_THAPS:0.1261649303)100:0.3167010620)100:0.6414711114)85:0.0955151730)62:0.1501873986,(((((AlveoDino-Dinophyceae-Alexandrium_tamarense_CCMP1771_Gene.98236__MMETSP0382_Transcript_48062__g.98236__m.98236:0.4676175054,AlveoDino-Dinophyceae-Prorocentrum_minimum_MMETSP0055_Transcript_48909_m.85440:0.6210901989)95:0.1223630005,AlveoDino-Dinophyceae-Karenia_brevis_SP1_Gene.13761__MMETSP0574_Transcript_12209__g.13761__m.13761:0.5453731553)21:0.0677181992,((AlveoDino-Dinophyceae-Gymnodinium_catenatum_GC744_Gene.145201__MMETSP0784_Transcript_75263__g.145201__m.145201:0.5432448658,AlveoDino-Dinophyceae-Peridinium_aciculiferum_MMETSP0370_Transcript_21283_m.36543:0.3323222628)60:0.0361031072,AlveoDino-Dinophyceae-Amoebophrya_ceratii.g9644.t1:1.0760816595)57:0.1094454580)51:0.0529180749,(((((((Rhizaria-Chlorarachniophyceae-Bigelowiella_natans_CCMP2755_jgi_Bigna1_141994_aug1.66_g16702:0.0000000000,Rhizaria-Chlorarachniophyceae-Bigelowiella_natans_CCMP2755_jgi_Bigna1_79952_fgenesh1_pg.66___90:0.0000000000):0.0000000000,Rhizaria-Chlorarachniophyceae-Bigelowiella_natans_CCMP2755_jgi_Bigna1_42626_e_gw1.66.33.1:0.0000000000):0.0000000000,Rhizaria-Chlorarachniophyceae-Bigelowiella_natans_CCMP2755_jgi_Bigna1_42698_e_gw1.66.34.1:0.0000000000):0.0000010000,Rhizaria-Chlorarachniophyceae-Bigelowiella_natans_CCMP2755_jgi_Bigna1_42603_e_gw1.66.30.1:0.0000010000)84:0.0000010000,Rhizaria-Chlorarachniophyceae-Bigelowiella_natans_CCMP2755_jgi_Bigna1_23008_gw1.66.34.1:0.0000010000)44:0.0000028235,Rhizaria-Chlorarachniophyceae-Bigelowiella_natans_CCMP2755_jgi_Bigna1_22774_gw1.66.30.1:0.0000010000)38:0.0000023560,Rhizaria-Chlorarachniophyceae-Bigelowiella_natans_CCMP2755_jgi_Bigna1_22990_gw1.66.33.1:0.0000010000)100:0.5027913026)76:0.0676848750,((AlveoDino-Dinophyceae-Alexandrium_tamarense_CCMP1771_Gene.163830__MMETSP0384_Transcript_99866__g.163830__m.163830:0.6268322013,AlveoDino-Dinophyceae-Noctiluca_scintillans_MMETSP0253_Transcript_48140_m.86756:0.4533198704)97:0.0834340292,(AlveoDino-Dinophyceae-Oxyrrhis_marina_Gene.195184__MMETSP0469_Transcript_130533__g.195184__m.195184:0.4117094828,(AlveoDino-Dinophyceae-Prorocentrum_minimum_MMETSP0057_Transcript_96111_m.178565:0.2886738216,(((((AlveoDino-Dinophyceae-Symbiodinium_microadriaticum_CCMP2467_Smic.gene14032.mRNA1:0.0000000000,AlveoDino-Dinophyceae-Symbiodinium_microadriaticum_CassKB8_Smic_CassKB8.gene5026.mRNA1:0.0000000000):0.0000010000,AlveoDino-Dinophyceae-Symbiodinium_microadriaticum_04_503SCI_Smic_04-503SCI.03.gene1289.mRNA1:0.0000010000)100:0.0103501646,AlveoDino-Dinophyceae-Symbiodinium_necroappetens_CCMP2469_Snec_CCMP2469.gene11392.mRNA1:0.0000027717)100:0.0589930039,AlveoDino-Dinophyceae-Symbiodinium_tridacnidorum_CCMP2592_Stri_CCMP2592.gene16295.mRNA1:0.0217295559)100:0.1042716055,AlveoDino-Dinophyceae-Symbiodinium_natans_CCMP2548_Snat_CCMP2548.gene8549.mRNA1:0.2438322920)100:0.2174759218)100:0.1118212169)99:0.1886254884)99:0.2077820258)88:0.1144075303)51:0.0549795057,((Alveolata-Perkinsea-Perkinsus_marinus_ATCC_50983_tr_C5L6B8_C5L6B8_PERM5:0.6756960864,Alveolata-Perkinsea-Perkinsus_marinus_ATCC_50983_tr_C5L6B7_C5L6B7_PERM5:0.6335355162)100:0.3478793548,(Alveolata-Perkinsea-Perkinsus_marinus_ATCC_50983_tr_C5K893_C5K893_PERM5:0.5029890318,Alveolata-Perkinsea-Perkinsus_marinus_ATCC_50983_tr_C5KB26_C5KB26_PERM5:0.4590407310)98:0.1219177426)97:0.2196510510)60:0.0834964946,AlveoDino-Dinophyceae-Cladocopium_C92_CC92.gene18545.mRNA1:3.6102389528)52:0.0000020017,AlveoDino-Dinophyceae-Symbiodinium_microadriaticum_04_503SCI_Smic_04-503SCI.03.gene38108.mRNA1:0.6739301292)82:0.0990224746,Alveolata-Chromerida-Chromera_velia_Cvel_9733:0.7477218359)94:0.1144045402);
```
