## Supplementary material for "Improved *Cladocopium goreaui* genome assembly reveals features of a facultative coral symbiont and the complex evolutionary history of dinoflagellate genes": OG0005358.treEdited.tre

```
(Alveolata-Chromerida-Chromera_velia_Cvel_24207:0.8284636586,Alveolata-Chromerida-Chromera_velia_Cvel_15551:0.2715183721,(((((((((((((((((AlveoDino-Dinophyceae-Gymnodinium_catenatum_GC744_Gene.50192__MMETSP0784_Transcript_25904__g.50192__m.50192:3.8884118568,AlveoDino-Dinophyceae-Symbiodinium_natans_CCMP2548_Snat_CCMP2548.gene23705.mRNA1:0.0000022005)44:0.0758653262,((((AlveoDino-Dinophyceae-Symbiodinium_microadriaticum_CCMP2467_Smic.gene9940.mRNA1:0.0000010000,AlveoDino-Dinophyceae-Symbiodinium_microadriaticum_CassKB8_Smic_CassKB8.gene19361.mRNA1:0.0000024535)43:0.0000021392,AlveoDino-Dinophyceae-Symbiodinium_microadriaticum_04_503SCI_Smic_04-503SCI.03.gene21609.mRNA1:0.0000010000)76:0.0077947753,AlveoDino-Dinophyceae-Symbiodinium_necroappetens_CCMP2469_Snec_CCMP2469.gene19859.mRNA1:0.0108700485)94:0.0223526556,AlveoDino-Dinophyceae-Symbiodinium_tridacnidorum_CCMP2592_Stri_CCMP2592.gene19322.mRNA1:0.0000022478)85:0.0289045202)44:0.0386311802,AlveoDino-Dinophyceae-Symbiodinium_pilosum_CCMP2461_Spil_CCMP2461.gene10905.mRNA1:0.0637395037)65:0.1587649980,(AlveoDino-Dinophyceae-Durusdinium_trenchii_CCMP2556.gene19432.mRNA1:0.1111331397,((AlveoDino-Dinophyceae-Cladocopium_goreaui_evm.model.scf7180000345661.6:0.0254308094,AlveoDino-Dinophyceae-Cladocopium_C92_CC92.gene16870.mRNA1:0.2482719570)89:0.0451131039,AlveoDino-Dinophyceae-Breviolum_minutum_Bmin.gene20002.mRNA1:0.6378833741)88:0.0941739223)83:0.0427521926)51:0.0559044398,((((AlveoDino-Dinophyceae-Symbiodinium_microadriaticum_CCMP2467_Smic.gene23884.mRNA1:0.0000000000,AlveoDino-Dinophyceae-Symbiodinium_necroappetens_CCMP2469_Snec_CCMP2469.gene11366.mRNA1:0.0000000000):0.0000000000,AlveoDino-Dinophyceae-Symbiodinium_microadriaticum_CassKB8_Smic_CassKB8.gene21839.mRNA1:0.0000000000):0.0000010000,AlveoDino-Dinophyceae-Symbiodinium_microadriaticum_04_503SCI_Smic_04-503SCI.03.gene10543.mRNA1:0.0000010000)99:0.0226411081,AlveoDino-Dinophyceae-Symbiodinium_tridacnidorum_Sh18_Stri.gene16221.mRNA1:0.0359693954)100:0.1165713241)46:0.0234079987,AlveoDino-Dinophyceae-Fugacium_kawagutii_Fkaw.gene14385.mRNA1:0.0479829856)85:0.1441500606,AlveoDino-Dinophyceae-Karenia_brevis_SP1_Gene.479__MMETSP0574_Transcript_767__g.479__m.479:0.2273967995)69:0.0338101096,AlveoDino-Dinophyceae-Prorocentrum_minimum_Gene.75375__MMETSP0053_Transcript_41728__g.75375__m.75375:1.1037900129)44:0.0395012279,AlveoDino-Dinophyceae-Gymnodinium_catenatum_GC744_Gene.94603__MMETSP0784_Transcript_48685__g.94603__m.94603:0.2508639797)44:0.0676883457,(AlveoDino-Dinophyceae-Peridinium_aciculiferum_MMETSP0370_Transcript_30530_m.53104:0.2958471459,(AlveoDino-Dinophyceae-Peridinium_aciculiferum_MMETSP0370_Transcript_81909_m.145960:0.2537421721,((AlveoDino-Dinophyceae-Peridinium_aciculiferum_MMETSP0370_Transcript_99107_m.177025:0.0846045625,AlveoDino-Dinophyceae-Peridinium_aciculiferum_MMETSP0370_Transcript_99109_m.177033:0.0911831719)85:0.0238298014,AlveoDino-Dinophyceae-Peridinium_aciculiferum_MMETSP0370_Transcript_99110_m.177034:0.0875344256)99:0.1090911864)94:0.0565220611)96:0.0914003325)23:0.0110122331,AlveoDino-Dinophyceae-Prorocentrum_minimum_Gene.170326__MMETSP0053_Transcript_94805__g.170326__m.170326:0.9079378366)72:0.0593436086,((((AlveoDino-Dinophyceae-Karenia_brevis_SP1_MMETSP0573_Transcript_21723_m.26189:0.0554161434,AlveoDino-Dinophyceae-Karenia_brevis_SP1_Gene.22200__MMETSP0574_Transcript_18549__g.22200__m.22200:0.0308562483)100:0.1585486543,AlveoDino-Dinophyceae-Karenia_brevis_SP1_MMETSP0573_Transcript_33006_m.39447:0.0692222246)99:0.1405564194,AlveoDino-Dinophyceae-Karenia_brevis_SP1_Gene.12521__MMETSP0574_Transcript_11153__g.12521__m.12521:0.3560385319)98:0.1289579854,AlveoDino-Dinophyceae-Polarella_glacialis_CCMP2088_evm.model.CCMP2088_scf7180000714185.2:0.4833540568)78:0.0443341317)92:0.2144030359,AlveoDino-Dinophyceae-Karenia_brevis_SP1_MMETSP0573_Transcript_21607_m.25980:0.4123509513)84:0.0617091792,AlveoDino-Dinophyceae-Prorocentrum_minimum_Gene.110977__MMETSP0053_Transcript_61390__g.110977__m.110977:0.4494162636)93:0.2732128784,((Rhizaria-Chlorarachniophyceae-Bigelowiella_natans_CCMP2755_jgi_Bigna1_131299_aug1.14_g6007:0.0000010000,Rhizaria-Chlorarachniophyceae-Bigelowiella_natans_CCMP2755_jgi_Bigna1_70959_fgenesh1_pg.14___17:0.0000010000)100:0.2849724430,(((Rhizaria-Chlorarachniophyceae-Bigelowiella_natans_CCMP2755_jgi_Bigna1_131454_aug1.14_g6162:0.0000000000,Rhizaria-Chlorarachniophyceae-Bigelowiella_natans_CCMP2755_jgi_Bigna1_71093_fgenesh1_pg.14___151:0.0000000000):0.0000010000,Rhizaria-Chlorarachniophyceae-Bigelowiella_natans_CCMP2755_jgi_Bigna1_86852_estExt_fgenesh1_pg.C_140148:0.0000010000)56:0.0000024022,Rhizaria-Chlorarachniophyceae-Bigelowiella_natans_CCMP2755_jgi_Bigna1_60711_fgenesh1_kg.14___66___1598_1_CFAO_EXTA:0.0000010000)98:0.1656832292)100:0.9652656855)65:0.0753490770,((AlveoDino-Dinophyceae-Symbiodinium_microadriaticum_04_503SCI_Smic_04-503SCI.03.gene31893.mRNA1:0.3724642668,AlveoDino-Dinophyceae-Symbiodinium_microadriaticum_04_503SCI_Smic_04-503SCI.03.gene36507.mRNA1:0.0518356346)100:0.6221841882,((((((((((((Stramenopiles-Bacillariophyta-Fragilariopsis_cylindrus_CCMP1102_jgi_Fracy1_215934_fgenesh2_kg.1___113___1271_1_CCUX_EXTA:0.0000000000,Stramenopiles-Bacillariophyta-Fragilariopsis_cylindrus_CCMP1102_jgi_Fracy1_258900_estExt_fgenesh2_pg.C_10397:0.0000000000):0.0000000000,Stramenopiles-Bacillariophyta-Fragilariopsis_cylindrus_CCMP1102_jgi_Fracy1_258085_fgenesh2_pg.109___37:0.0000000000):0.0000000000,Stramenopiles-Bacillariophyta-Fragilariopsis_cylindrus_CCMP1102_jgi_Fracy1_279115_estExt_fgenesh2_pm.C_1090018:0.0000000000):0.0000000000,Stramenopiles-Bacillariophyta-Fragilariopsis_cylindrus_CCMP1102_jgi_Fracy1_273750_estExt_fgenesh2_pm.C_10126:0.0000000000):0.0000000000,Stramenopiles-Bacillariophyta-Fragilariopsis_cylindrus_CCMP1102_jgi_Fracy1_223254_fgenesh2_pm.1___126:0.0000000000):0.0000000000,Stramenopiles-Bacillariophyta-Fragilariopsis_cylindrus_CCMP1102_jgi_Fracy1_266872_estExt_fgenesh2_pg.C_1090037:0.0000000000):0.0000000000,Stramenopiles-Bacillariophyta-Fragilariopsis_cylindrus_CCMP1102_jgi_Fracy1_267134_estExt_fgenesh2_kg.C_10113:0.0000000000):0.0000000000,Stramenopiles-Bacillariophyta-Fragilariopsis_cylindrus_CCMP1102_jgi_Fracy1_231613_fgenesh2_pm.109___18:0.0000000000):0.0000000000,Stramenopiles-Bacillariophyta-Fragilariopsis_cylindrus_CCMP1102_jgi_Fracy1_232200_fgenesh2_pg.1___398:0.0000000000):0.0000000000,Stramenopiles-Bacillariophyta-Fragilariopsis_cylindrus_CCMP1102_jgi_Fracy1_273532_estExt_fgenesh2_kg.C_1090019:0.0000000000):0.0000010000,Stramenopiles-Bacillariophyta-Fragilariopsis_cylindrus_CCMP1102_jgi_Fracy1_222977_fgenesh2_kg.109___19___1271_1_CCUX_EXTA:0.0000010000)97:0.0118431927,((Stramenopiles-Bacillariophyta-Fragilariopsis_cylindrus_CCMP1102_jgi_Fracy1_254183_fgenesh2_pg.53___38:0.0000010000,Stramenopiles-Bacillariophyta-Fragilariopsis_cylindrus_CCMP1102_jgi_Fracy1_265795_estExt_fgenesh2_pg.C_530038:0.0000010000)100:0.1852238880,Stramenopiles-Bacillariophyta-Fragilariopsis_cylindrus_CCMP1102_jgi_Fracy1_254231_fgenesh2_pg.53___86:0.1307042659)92:0.0416964885)97:0.2681375884)100:0.8878290282)100:0.9531370210,(Stramenopiles-Pelagophyte-Aureococcus_anophagefferens_tr_F0YD84_F0YD84_AURAN:0.4358176367,Stramenopiles-Pelagophyte-Aureococcus_anophagefferens_tr_F0Y0C5_F0Y0C5_AURAN:0.4148151714)86:0.1488593305)83:0.0627114626);
```
