## Supplementary material for "Improved *Cladocopium goreaui* genome assembly reveals features of a facultative coral symbiont and the complex evolutionary history of dinoflagellate genes": OG0005774.treEdited.tre

```
(AlveoDino-Dinophyceae-Alexandrium_tamarense_CCMP1771_Gene.253926__MMETSP0382_Transcript_122735__g.253926__m.253926:0.4454993879,(AlveoDino-Dinophyceae-Alexandrium_tamarense_CCMP1771_Gene.52114__MMETSP0382_Transcript_25690__g.52114__m.52114:1.0788517665,(((((((((((((((AlveoDino-Dinophyceae-Alexandrium_tamarense_CCMP1771_Gene.53385__MMETSP0382_Transcript_26353__g.53385__m.53385:0.0825966511,(AlveoDino-Dinophyceae-Gambierdiscus_australes_MMETSP0766_Transcript_84151_m.127224:0.1277813518,((AlveoDino-Dinophyceae-Gymnodinium_catenatum_GC744_Gene.112735__MMETSP0784_Transcript_58221__g.112735__m.112735:0.2050130155,AlveoDino-Dinophyceae-Heterocapsa_rotundata_MMETSP0503_Transcript_71269_m.148007:0.1337435906)63:0.0520210516,(AlveoDino-Dinophyceae-Peridinium_aciculiferum_MMETSP0370_Transcript_23081_m.39834:0.1674199421,AlveoDino-Dinophyceae-Prorocentrum_minimum_MMETSP0055_Transcript_71193_m.125121:0.2209896293)57:0.0347851132)84:0.0609484042)67:0.0256024838)85:0.0776391978,AlveoDino-Dinophyceae-Noctiluca_scintillans_MMETSP0253_Transcript_17154_m.31617:0.3927523563)79:0.0547574318,((AlveoDino-Dinophyceae-Durusdinium_trenchii_CCMP2556.gene5167.mRNA1:0.0187097348,(AlveoDino-Dinophyceae-Cladocopium_goreaui_evm.model.scf7180000357186.33:0.0000010000,(AlveoDino-Dinophyceae-Cladocopium_C92_CC92.gene10258.mRNA1:0.1981510232,AlveoDino-Dinophyceae-Breviolum_minutum_Bmin.gene32316.mRNA1:0.0000010000)56:0.0000023570)94:0.0110840957)100:0.1871997544,AlveoDino-Dinophyceae-Polarella_glacialis_CCMP1383_evm.model.CCMP1383_scf7180000593278.1:0.1391455420)94:0.1188222199)92:0.3045994136,AlveoDino-Dinophyceae-Amoebophrya_ceratii.g14314.t1:0.4573504301)93:0.1824721446,AlveoDino-Dinophyceae-Oxyrrhis_marina_Gene.152673__MMETSP0469_Transcript_101077__g.152673__m.152673:0.4425028031)80:0.0891162300,Alveolata-Perkinsea-Perkinsus_marinus_ATCC_50983_tr_C5LLW1_C5LLW1_PERM5:1.1234961465)87:0.1605964567,((AlveoDino-Dinophyceae-Gymnodinium_catenatum_GC744_Gene.173341__MMETSP0784_Transcript_88500__g.173341__m.173341:1.2166180989,AlveoDino-Dinophyceae-Karenia_brevis_SP1_MMETSP0573_Transcript_8879_m.10967:0.5978411703)66:0.0474913610,(AlveoDino-Dinophyceae-Peridinium_aciculiferum_MMETSP0370_Transcript_18283_m.31077:0.8993766854,((((AlveoDino-Dinophyceae-Durusdinium_trenchii_CCMP2556.gene29520.mRNA1:0.0000010000,AlveoDino-Dinophyceae-Durusdinium_trenchii_CCMP2556.gene29462.mRNA1:0.0000010000)80:0.0000027098,AlveoDino-Dinophyceae-Durusdinium_trenchii_sh.g18324.t1:0.0595275254)100:0.1698498672,AlveoDino-Dinophyceae-Breviolum_minutum_Bmin.gene2875.mRNA1:0.2615797623)97:0.1510966767,(((AlveoDino-Dinophyceae-Symbiodinium_necroappetens_CCMP2469_Snec_CCMP2469.gene14023.mRNA1:0.0000010000,AlveoDino-Dinophyceae-Symbiodinium_tridacnidorum_CCMP2592_Stri_CCMP2592.gene7237.mRNA1:0.0000010000)66:0.0000020514,AlveoDino-Dinophyceae-Symbiodinium_natans_CCMP2548_Snat_CCMP2548.gene13816.mRNA1:0.0636535196)95:0.0089630463,AlveoDino-Dinophyceae-Symbiodinium_linucheae_CCMP2456_Slin_CCMP2456.gene16629.mRNA1:0.0000025815)98:0.1121777671)100:0.4027444595)75:0.0546222162)98:0.6733806427)68:0.1544344300,((AlveoDino-Dinophyceae-Oxyrrhis_marina_Gene.176334__MMETSP0469_Transcript_116867__g.176334__m.176334:0.5182582004,AlveoDino-Dinophyceae-Oxyrrhis_marina_Gene.46552__MMETSP0469_Transcript_31819__g.46552__m.46552:0.4560931587)100:0.6847529979,((AlveoDino-Dinophyceae-Oxyrrhis_marina_Gene.46307__MMETSP0469_Transcript_31649__g.46307__m.46307:0.4658933666,(Stramenopiles-Phaeophyceae-Cladosiphon_okamuranus_g14376.t1:0.0659021708,Stramenopiles-Phaeophyceae-Cladosiphon_okamuranus_g17831.t1:0.0000025109)100:0.4447539364)95:0.0605170689,(Stramenopiles-Phaeophyceae-Ectocarpus_siliculosus_tr_D7FVU7_D7FVU7_ECTSI:0.3257456899,(Stramenopiles-Phaeophyceae-Ectocarpus_siliculosus_tr_D7FVU8_D7FVU8_ECTSI:0.0446190235,Stramenopiles-Phaeophyceae-Cladosiphon_okamuranus_g18406.t1:0.0487013033)99:0.3088793978)100:0.4063790807)100:0.8352996880)93:0.2079838779)39:0.0000024227,(AlveoDino-Dinophyceae-Oxyrrhis_marina_Gene.158711__MMETSP0469_Transcript_105162__g.158711__m.158711:1.0379030034,(Rhizaria-Chlorarachniophyceae-Bigelowiella_natans_CCMP2755_jgi_Bigna1_143816_aug1.81_g18524:0.0339651759,Rhizaria-Chlorarachniophyceae-Bigelowiella_natans_CCMP2755_jgi_Bigna1_81551_fgenesh1_pg.81___80:0.0000026615)100:1.1765198160)70:0.2128024334)59:0.2453070156,(AlveoDino-Dinophyceae-Cladocopium_C15_evm.model.scaffold_12946.3:3.6350600501,(Rhizaria-Chlorarachniophyceae-Bigelowiella_natans_CCMP2755_jgi_Bigna1_138698_aug1.46_g13406:0.0000010000,Rhizaria-Chlorarachniophyceae-Bigelowiella_natans_CCMP2755_jgi_Bigna1_77175_fgenesh1_pg.46___52:0.0000010000)99:0.8963746419)84:0.2716055955)54:0.1151536220,((Rhizaria-Foraminifera-Reticulomyxa_filosa_tr_X6NHU7_X6NHU7_RETFI:0.0211510581,Rhizaria-Foraminifera-Reticulomyxa_filosa_tr_X6P0U3_X6P0U3_RETFI:0.0734268367)80:0.1451622512,Rhizaria-Foraminifera-Reticulomyxa_filosa_tr_X6MGA5_X6MGA5_RETFI:0.4906310255)100:0.7503131828)76:0.0793749696,((AlveoDino-Dinophyceae-Durusdinium_trenchii_CCMP2556.gene35416.mRNA1:0.0000010000,AlveoDino-Dinophyceae-Durusdinium_trenchii_sh.g12810.t1:0.0000010000)100:0.1128079621,((((AlveoDino-Dinophyceae-Durusdinium_trenchii_CCMP2556.gene9917.mRNA1:0.3926287922,AlveoDino-Dinophyceae-Symbiodinium_tridacnidorum_Sh18_Stri.gene3282.mRNA1:0.6305691765)100:0.9469550656,AlveoDino-Dinophyceae-Symbiodinium_microadriaticum_CassKB8_Smic_CassKB8.gene22200.mRNA1:0.3358465038)22:0.2658822210,AlveoDino-Dinophyceae-Cladocopium_C92_CC92.gene1998.mRNA1:0.0288476671)22:0.1384663647,AlveoDino-Dinophyceae-Breviolum_minutum_Bmin.gene30528.mRNA1:0.0295154764)21:0.0533018744)97:0.8078102826)75:0.1454195552,AlveoDino-Dinophyceae-Peridinium_aciculiferum_MMETSP0370_Transcript_86256_m.153642:1.0707464842)24:0.0582890949,((AlveoDino-Dinophyceae-Heterocapsa_rotundata_MMETSP0503_Transcript_43704_m.92000:0.8510450082,(AlveoDino-Dinophyceae-Fugacium_kawagutii_Fkaw.gene7130.mRNA1:0.0505593193,AlveoDino-Dinophyceae-Breviolum_minutum_Bmin.gene24285.mRNA1:0.0910942063)100:1.0836651880)93:0.2831071970,AlveoDino-Dinophyceae-Prorocentrum_minimum_MMETSP0057_Transcript_35364_m.64344:0.9866716188)43:0.0532044160)36:0.2223353762,AlveoDino-Dinophyceae-Peridinium_aciculiferum_MMETSP0370_Transcript_74239_m.131969:0.8470449380)56:0.2008684311)70:0.3491047628,AlveoDino-Dinophyceae-Gambierdiscus_australes_MMETSP0766_Transcript_83797_m.126820:1.2763846554);
```
