## Supplementary material for "Improved *Cladocopium goreaui* genome assembly reveals features of a facultative coral symbiont and the complex evolutionary history of dinoflagellate genes": OG0006670.treEdited.tre

```
(Alveolata-Chromerida-Chromera_velia_Cvel_4213:0.4344395197,((((((((AlveoDino-Dinophyceae-Dinophysis_acuminata_DAEP01_MMETSP0797_Transcript_47952_m.95593:0.2370509760,AlveoDino-Dinophyceae-Karenia_brevis_SP1_Gene.25375__MMETSP0574_Transcript_21328__g.25375__m.25375:0.7691346924)88:0.2007935112,AlveoDino-Dinophyceae-Peridinium_aciculiferum_MMETSP0370_Transcript_38596_m.68266:0.3433153683)84:0.1391061830,(AlveoDino-Dinophyceae-Gymnodinium_catenatum_GC744_Gene.117393__MMETSP0784_Transcript_60489__g.117393__m.117393:0.5495234740,(AlveoDino-Dinophyceae-Polarella_glacialis_CCMP1383_evm.model.CCMP1383_scf7180000590574.2:0.0000013046,AlveoDino-Dinophyceae-Polarella_glacialis_CCMP2088_evm.model.CCMP2088_scf7180000679653.1:0.0000013046)100:0.3671416774)99:0.2900173840)45:0.0378215280,(((AlveoDino-Dinophyceae-Gambierdiscus_australes_MMETSP0766_Transcript_68193_m.102819:0.1856919570,AlveoDino-Dinophyceae-Gambierdiscus_australes_MMETSP0766_Transcript_68194_m.102821:0.0529363853)100:0.2896525742,AlveoDino-Dinophyceae-Peridinium_aciculiferum_MMETSP0371_Transcript_10886_m.19119:0.5449777373)92:0.1716333689,((AlveoDino-Dinophyceae-Oxyrrhis_marina_Gene.18506__MMETSP0468_Transcript_12814__g.18506__m.18506:0.8135008411,(AlveoDino-Dinophyceae-Oxyrrhis_marina_Gene.25297__MMETSP0468_Transcript_17752__g.25297__m.25297:0.3154391118,((((AlveoDino-Dinophyceae-Oxyrrhis_marina_Gene.36950__MMETSP0469_Transcript_24906__g.36950__m.36950:0.0852016420,(((AlveoDino-Dinophyceae-Oxyrrhis_marina_Gene.36956__MMETSP0469_Transcript_24909__g.36956__m.36956:0.0757594786,AlveoDino-Dinophyceae-Oxyrrhis_marina_Gene.74573__MMETSP0470_Transcript_53931__g.74573__m.74573:0.0646644497)100:0.0555562183,AlveoDino-Dinophyceae-Oxyrrhis_marina_Gene.74576__MMETSP0470_Transcript_53932__g.74576__m.74576:0.0150537598)100:0.0472216390,AlveoDino-Dinophyceae-Oxyrrhis_marina_Gene.36961__MMETSP0469_Transcript_24912__g.36961__m.36961:0.1176429388)89:0.0369832153)82:0.0734130769,AlveoDino-Dinophyceae-Oxyrrhis_marina_Gene.141209__MMETSP0469_Transcript_93910__g.141209__m.141209:0.2243401212)99:0.1240410582,AlveoDino-Dinophyceae-Oxyrrhis_marina_Gene.54417__MMETSP0469_Transcript_37135__g.54417__m.54417:0.4040395496)97:0.1207140544,AlveoDino-Dinophyceae-Oxyrrhis_marina_Gene.30915__MMETSP0470_Transcript_22352__g.30915__m.30915:0.2078162375)92:0.0855542398)98:0.1205931092)91:0.1143509686,(AlveoDino-Dinophyceae-Heterocapsa_rotundata_MMETSP0503_Transcript_51204_m.107080:0.0540802096,AlveoDino-Dinophyceae-Heterocapsa_rotundata_MMETSP0503_Transcript_51205_m.107082:0.0667353527)100:0.5015099474)31:0.0381933993)17:0.0175730905)53:0.1036288653,(((AlveoDino-Dinophyceae-Alexandrium_tamarense_CCMP1771_Gene.20321__MMETSP0382_Transcript_10255__g.20321__m.20321:0.0000013046,AlveoDino-Dinophyceae-Alexandrium_tamarense_CCMP1771_Gene.219062__MMETSP0384_Transcript_134172__g.219062__m.219062:0.0071345997)100:0.2563930958,AlveoDino-Dinophyceae-Prorocentrum_minimum_Gene.30879__MMETSP0053_Transcript_16983__g.30879__m.30879:0.3453878623)100:0.3170327177,(AlveoDino-Dinophyceae-Alexandrium_tamarense_CCMP1771_Gene.239135__MMETSP0382_Transcript_115283__g.239135__m.239135:0.1704324377,AlveoDino-Dinophyceae-Gambierdiscus_australes_MMETSP0766_Transcript_37486_m.56497:0.3756401011)100:0.4944184705)82:0.0760091436)40:0.0025970763,(AlveoDino-Dinophyceae-Karenia_brevis_SP1_MMETSP0573_Transcript_65400_m.78236:0.2984435650,((AlveoDino-Dinophyceae-Durusdinium_trenchii_CCMP2556.gene4601.mRNA1:0.1660945198,(((AlveoDino-Dinophyceae-Cladocopium_C15_evm.model.scaffold_15008.1:0.0659978555,AlveoDino-Dinophyceae-Cladocopium_C92_CC92.gene25523.mRNA1:0.0085957692)100:0.0294918497,AlveoDino-Dinophyceae-Fugacium_kawagutii_Fkaw.gene25931.mRNA1:0.0919998368)98:0.0516860725,AlveoDino-Dinophyceae-Breviolum_minutum_Bmin.gene23071.mRNA1:0.0997538240)100:0.1170354783)99:0.1870435350,(((AlveoDino-Dinophyceae-Polarella_glacialis_CCMP1383_evm.model.CCMP1383_scf7180000591208.1:0.0058710350,AlveoDino-Dinophyceae-Polarella_glacialis_CCMP2088_evm.model.CCMP2088_scf7180000720450.6:0.0059032454)33:0.0000013046,AlveoDino-Dinophyceae-Polarella_glacialis_CCMP1383_evm.model.CCMP1383_scf7180000594055.6:0.0000013046)55:0.0000013046,AlveoDino-Dinophyceae-Polarella_glacialis_CCMP2088_evm.model.CCMP2088_scf7180000714538.6:0.0000013046)100:0.2115632036)73:0.0382674709)100:0.3931842820)91:0.1510801642,(((AlveoDino-Dinophyceae-Durusdinium_trenchii_CCMP2556.gene1652.mRNA1:0.1639640716,AlveoDino-Dinophyceae-Durusdinium_trenchii_sh.g10451.t1:0.0000030752)100:0.3794038893,((AlveoDino-Dinophyceae-Cladocopium_goreaui_evm.model.scf7180000353617.3:0.1449199801,AlveoDino-Dinophyceae-Fugacium_kawagutii_Fkaw.gene18215.mRNA1:0.2237840121)99:0.0663441078,AlveoDino-Dinophyceae-Breviolum_minutum_Bmin.gene20445.mRNA1:0.1327564612)98:0.1406491646)97:0.1861585286,AlveoDino-Dinophyceae-Symbiodinium_microadriaticum_CassKB8_Smic_CassKB8.gene26634.mRNA1:0.4941632060)77:0.0743444863)100:0.3565461576,((Stramenopiles-Bacillariophyta-Fragilariopsis_cylindrus_CCMP1102_jgi_Fracy1_216882_fgenesh2_kg.3___67___0_0_EXTA3342.b0_CCUX_EXTA:0.0000013046,Stramenopiles-Bacillariophyta-Fragilariopsis_cylindrus_CCMP1102_jgi_Fracy1_219377_fgenesh2_kg.11___145___0_0_EXTA3342.b0_CCUX_EXTA:0.0000013046)49:0.0000013046,(((((((((((((Stramenopiles-Bacillariophyta-Fragilariopsis_cylindrus_CCMP1102_jgi_Fracy1_216883_fgenesh2_kg.3___68___187_1_CCUX_EXTA:0.0000000000,Stramenopiles-Bacillariophyta-Fragilariopsis_cylindrus_CCMP1102_jgi_Fracy1_262927_estExt_fgenesh2_pg.C_110552:0.0000000000):0.0000000000,Stramenopiles-Bacillariophyta-Fragilariopsis_cylindrus_CCMP1102_jgi_Fracy1_268021_estExt_fgenesh2_kg.C_30068:0.0000000000):0.0000000000,Stramenopiles-Bacillariophyta-Fragilariopsis_cylindrus_CCMP1102_jgi_Fracy1_227459_fgenesh2_pm.11___193:0.0000000000):0.0000000000,Stramenopiles-Bacillariophyta-Fragilariopsis_cylindrus_CCMP1102_jgi_Fracy1_235482_fgenesh2_pg.3___217:0.0000000000):0.0000000000,Stramenopiles-Bacillariophyta-Fragilariopsis_cylindrus_CCMP1102_jgi_Fracy1_274529_estExt_fgenesh2_pm.C_30062:0.0000000000):0.0000000000,Stramenopiles-Bacillariophyta-Fragilariopsis_cylindrus_CCMP1102_jgi_Fracy1_259996_estExt_fgenesh2_pg.C_30214:0.0000000000):0.0000000000,Stramenopiles-Bacillariophyta-Fragilariopsis_cylindrus_CCMP1102_jgi_Fracy1_276525_estExt_fgenesh2_pm.C_110193:0.0000000000):0.0000000000,Stramenopiles-Bacillariophyta-Fragilariopsis_cylindrus_CCMP1102_jgi_Fracy1_243661_fgenesh2_pg.11___555:0.0000000000):0.0000000000,Stramenopiles-Bacillariophyta-Fragilariopsis_cylindrus_CCMP1102_jgi_Fracy1_268020_estExt_fgenesh2_kg.C_30067:0.0000000000):0.0000000000,Stramenopiles-Bacillariophyta-Fragilariopsis_cylindrus_CCMP1102_jgi_Fracy1_270371_estExt_fgenesh2_kg.C_110146:0.0000000000):0.0000000000,Stramenopiles-Bacillariophyta-Fragilariopsis_cylindrus_CCMP1102_jgi_Fracy1_270370_estExt_fgenesh2_kg.C_110145:0.0000000000):0.0000000000,Stramenopiles-Bacillariophyta-Fragilariopsis_cylindrus_CCMP1102_jgi_Fracy1_224446_fgenesh2_pm.3___64:0.0000000000):0.0000013046,Stramenopiles-Bacillariophyta-Fragilariopsis_cylindrus_CCMP1102_jgi_Fracy1_219378_fgenesh2_kg.11___146___187_1_CCUX_EXTA:0.0000013046)88:0.0000013046)100:0.7696641949)44:0.0659571017,(((Rhizaria-Chlorarachniophyceae-Bigelowiella_natans_CCMP2755_jgi_Bigna1_127776_aug1.5_g2484:0.0000000000,Rhizaria-Chlorarachniophyceae-Bigelowiella_natans_CCMP2755_jgi_Bigna1_68054_fgenesh1_pg.5___130:0.0000000000):0.0000013046,Rhizaria-Chlorarachniophyceae-Bigelowiella_natans_CCMP2755_jgi_Bigna1_85651_estExt_fgenesh1_pg.C_50128:0.0000013046)98:0.0055669171,Rhizaria-Chlorarachniophyceae-Bigelowiella_natans_CCMP2755_jgi_Bigna1_59588_fgenesh1_kg.5___78___1353_1_CFAO_EXTA:0.0000013046)100:0.3213091493);
```
