## Supplementary material for "Improved *Cladocopium goreaui* genome assembly reveals features of a facultative coral symbiont and the complex evolutionary history of dinoflagellate genes": OG0016762.treEdited.tre

```
(Alveolata-Chromerida-Chromera_velia_Cvel_6926:0.9757147730,((((Alveolata-Chromerida-Chromera_velia_Cvel_15125:0.8643378942,(((AlveoDino-Dinophyceae-Cladocopium_C15_evm.model.scaffold_5534.4:0.1723350440,AlveoDino-Dinophyceae-Cladocopium_goreaui_evm.model.scf7180000357267.28:0.0175172375)90:0.0905772874,AlveoDino-Dinophyceae-Fugacium_kawagutii_Fkaw.gene12077.mRNA1:0.2356476174)100:0.4005440914,((((((AlveoDino-Dinophyceae-Symbiodinium_microadriaticum_CCMP2467_Smic.gene2451.mRNA1:0.0000000000,AlveoDino-Dinophyceae-Symbiodinium_microadriaticum_CassKB8_Smic_CassKB8.gene11834.mRNA1:0.0000000000):0.0000010000,AlveoDino-Dinophyceae-Symbiodinium_microadriaticum_04_503SCI_Smic_04-503SCI.03.gene6986.mRNA1:0.0000010000)90:0.0092277573,AlveoDino-Dinophyceae-Symbiodinium_linucheae_CCMP2456_Slin_CCMP2456.gene5013.mRNA1:0.0000010000)99:0.0597908962,((((AlveoDino-Dinophyceae-Symbiodinium_microadriaticum_CCMP2467_Smic.gene8705.mRNA1:0.0000000000,AlveoDino-Dinophyceae-Symbiodinium_microadriaticum_CassKB8_Smic_CassKB8.gene13092.mRNA1:0.0000000000):0.0000010000,AlveoDino-Dinophyceae-Symbiodinium_microadriaticum_04_503SCI_Smic_04-503SCI.03.gene28415.mRNA1:0.0000010000)100:0.0811728850,AlveoDino-Dinophyceae-Symbiodinium_tridacnidorum_CCMP2592_Stri_CCMP2592.gene11742.mRNA1:0.0134710524)81:0.0190329859,AlveoDino-Dinophyceae-Symbiodinium_linucheae_CCMP2456_Slin_CCMP2456.gene14579.mRNA1:0.0378023993)80:0.0216383535)81:0.0948284731,AlveoDino-Dinophyceae-Symbiodinium_pilosum_CCMP2461_Spil_CCMP2461.gene16096.mRNA1:0.2501032848)55:0.0545348005,AlveoDino-Dinophyceae-Symbiodinium_natans_CCMP2548_Snat_CCMP2548.gene27827.mRNA1:0.0508433880)94:0.2232210867)93:0.5799490252)35:0.0317080071,(Alveolata-Chromerida-Chromera_velia_Cvel_6657:1.8555665219,AlveoDino-Dinophyceae-Alexandrium_tamarense_CCMP1771_Gene.5963__MMETSP0384_Transcript_3811__g.5963__m.5963:1.4965096919)56:0.5812840134)70:0.3126794049,(Rhizaria-Foraminifera-Reticulomyxa_filosa_tr_X6NPE2_X6NPE2_RETFI:1.4820897719,Stramenopiles-Ochrophyta-Nannochloropsis_gaditana_tr_W7TS96_W7TS96_9STRA:1.3513917240)44:0.0747753655)50:0.1956489746,Stramenopiles-Ochrophyta-Nannochloropsis_gaditana_tr_W7TYH8_W7TYH8_9STRA:0.8166964786)85:0.4445818438,(AlveoDino-Dinophyceae-Polarella_glacialis_CCMP1383_evm.model.CCMP1383_scf7180000590529.6:0.0000023261,AlveoDino-Dinophyceae-Polarella_glacialis_CCMP2088_evm.model.CCMP2088_scf7180000712784.1:0.0093171075)100:1.2452423200);
```
