## Supplementary material for "Improved *Cladocopium goreaui* genome assembly reveals features of a facultative coral symbiont and the complex evolutionary history of dinoflagellate genes": OG0000891.treEdited.tre

```
(Alveolata-Apicomplexa-Plasmodium_falciparum_XP_001350594.1:0.6683304604,Alveolata-Apicomplexa-Toxoplasma_gondii_XP_002368479.1:0.3121396941,((Alveolata-Chromerida-Chromera_velia_Cvel_20449:0.2118301324,Alveolata-Chromerida-Vitrella_brassicaformis_Vbra_12476:0.1348673679)97:0.0265704039,((((Alveolata-Ciliophora-Paramecium_tetraurelia_tr_A0CHK3_A0CHK3_PARTE:0.0042052793,Alveolata-Ciliophora-Paramecium_tetraurelia_tr_A0CY10_A0CY10_PARTE:0.0057666038)100:0.3452448138,Alveolata-Ciliophora-Tetrahymena_thermophila_SB210_tr_I7LUR8_I7LUR8_TETTS:0.3432119056)100:0.3274723697,(((((AlveoDino-Dinophyceae-Alexandrium_tamarense_CCMP1771_Gene.16769__MMETSP0384_Transcript_10294__g.16769__m.16769:0.2697581505,AlveoDino-Dinophyceae-Symbiodinium_microadriaticum_CassKB8_Smic_CassKB8.gene32375.mRNA1:0.3106367832)100:0.1062324073,Stramenopiles---Blastocystis_ST1_tr_A0A196S6A0_A0A196S6A0_BLAHN:0.5945169749)74:0.0421762663,(((AlveoDino-Dinophyceae-Gymnodinium_catenatum_GC744_Gene.18504__MMETSP0784_Transcript_10127__g.18504__m.18504:0.2234631523,((AlveoDino-Dinophyceae-Oxyrrhis_marina_Gene.154098__MMETSP0469_Transcript_102178__g.154098__m.154098:0.1686897757,Stramenopiles-Pelagophyte-Aureococcus_anophagefferens_tr_F0XZJ1_F0XZJ1_AURAN:0.1620215696)88:0.0276675344,(Stramenopiles-Phaeophyceae-Ectocarpus_siliculosus_tr_D7FWD1_D7FWD1_ECTSI:0.0162559863,Stramenopiles-Phaeophyceae-Cladosiphon_okamuranus_g9955.t1:0.0152215188)100:0.1713868409)96:0.0234558616)69:0.0144661414,Stramenopiles-Ochrophyta-Nannochloropsis_gaditana_tr_W7U8K2_W7U8K2_9STRA:0.2166354928)99:0.0642539621,((((((((((((((((((Stramenopiles-Bacillariophyta-Fragilariopsis_cylindrus_CCMP1102_jgi_Fracy1_241848_fgenesh2_pg.9___322:0.0000000000,Stramenopiles-Bacillariophyta-Fragilariopsis_cylindrus_CCMP1102_jgi_Fracy1_189109_e_gw1.9.956.1:0.0000000000):0.0000000000,Stramenopiles-Bacillariophyta-Fragilariopsis_cylindrus_CCMP1102_jgi_Fracy1_209777_estExt_Genewise1Plus.C_90439:0.0000000000):0.0000000000,Stramenopiles-Bacillariophyta-Fragilariopsis_cylindrus_CCMP1102_jgi_Fracy1_171033_estExt_Genewise1.C_90465:0.0000000000):0.0000000000,Stramenopiles-Bacillariophyta-Fragilariopsis_cylindrus_CCMP1102_jgi_Fracy1_189393_e_gw1.9.6.1:0.0000000000):0.0000000000,Stramenopiles-Bacillariophyta-Fragilariopsis_cylindrus_CCMP1102_jgi_Fracy1_188471_e_gw1.9.425.1:0.0000000000):0.0000000000,Stramenopiles-Bacillariophyta-Fragilariopsis_cylindrus_CCMP1102_jgi_Fracy1_171032_estExt_Genewise1.C_90464:0.0000000000):0.0000000000,Stramenopiles-Bacillariophyta-Fragilariopsis_cylindrus_CCMP1102_jgi_Fracy1_171034_estExt_Genewise1.C_90466:0.0000000000):0.0000000000,Stramenopiles-Bacillariophyta-Fragilariopsis_cylindrus_CCMP1102_jgi_Fracy1_209775_estExt_Genewise1Plus.C_90437:0.0000000000):0.0000000000,Stramenopiles-Bacillariophyta-Fragilariopsis_cylindrus_CCMP1102_jgi_Fracy1_145755_gw1.9.425.1:0.0000000000):0.0000000000,Stramenopiles-Bacillariophyta-Fragilariopsis_cylindrus_CCMP1102_jgi_Fracy1_155841_gw1.9.956.1:0.0000000000):0.0000000000,Stramenopiles-Bacillariophyta-Fragilariopsis_cylindrus_CCMP1102_jgi_Fracy1_135735_gw1.9.6.1:0.0000000000):0.0000000000,Stramenopiles-Bacillariophyta-Fragilariopsis_cylindrus_CCMP1102_jgi_Fracy1_276079_estExt_fgenesh2_pm.C_90151:0.0000000000):0.0000000000,Stramenopiles-Bacillariophyta-Fragilariopsis_cylindrus_CCMP1102_jgi_Fracy1_209776_estExt_Genewise1Plus.C_90438:0.0000000000):0.0000000000,Stramenopiles-Bacillariophyta-Fragilariopsis_cylindrus_CCMP1102_jgi_Fracy1_226780_fgenesh2_pm.9___154:0.0000000000):0.0000010169,Stramenopiles-Bacillariophyta-Fragilariopsis_cylindrus_CCMP1102_jgi_Fracy1_262284_estExt_fgenesh2_pg.C_90322:0.0000010169)94:0.0003693065,((((((Stramenopiles-Bacillariophyta-Fragilariopsis_cylindrus_CCMP1102_jgi_Fracy1_255222_fgenesh2_pg.63___44:0.0000010169,Stramenopiles-Bacillariophyta-Fragilariopsis_cylindrus_CCMP1102_jgi_Fracy1_266081_estExt_fgenesh2_pg.C_630044:0.0000010169)99:0.0073597516,Stramenopiles-Bacillariophyta-Fragilariopsis_cylindrus_CCMP1102_jgi_Fracy1_176178_estExt_Genewise1.C_630072:0.0000028810)28:0.0000010743,((Stramenopiles-Bacillariophyta-Fragilariopsis_cylindrus_CCMP1102_jgi_Fracy1_135756_gw1.63.4.1:0.0000000000,Stramenopiles-Bacillariophyta-Fragilariopsis_cylindrus_CCMP1102_jgi_Fracy1_155817_gw1.63.119.1:0.0000000000):0.0000010169,Stramenopiles-Bacillariophyta-Fragilariopsis_cylindrus_CCMP1102_jgi_Fracy1_145754_gw1.63.75.1:0.0000010169)75:0.0000010170)15:0.0000024465,Stramenopiles-Bacillariophyta-Fragilariopsis_cylindrus_CCMP1102_jgi_Fracy1_230745_fgenesh2_pm.63___23:0.0000010169)7:0.0000026513,Stramenopiles-Bacillariophyta-Fragilariopsis_cylindrus_CCMP1102_jgi_Fracy1_278600_estExt_fgenesh2_pm.C_630022:0.0000010169)15:0.0000020789,(Stramenopiles-Bacillariophyta-Fragilariopsis_cylindrus_CCMP1102_jgi_Fracy1_176177_estExt_Genewise1.C_630071:0.0000000000,Stramenopiles-Bacillariophyta-Fragilariopsis_cylindrus_CCMP1102_jgi_Fracy1_176179_estExt_Genewise1.C_630073:0.0000000000):0.0000010169)97:0.0053148073)100:0.0982541918,Stramenopiles-Bacillariophyta-Phaeodactylum_tricornutum_jgi_Phatr2_54801_estExt_Phatr1_ua_kg.C_chr_150003:0.1198175715)90:0.0340552703,Stramenopiles-Bacillariophyta-Thalassiosira_pseudonana_CCMP1335_tr_B8C8U9_B8C8U9_THAPS:0.0975071165)100:0.3214510972)100:0.0720922448)99:0.0825741805,((Discobida-Euglenozoid-Euglena_gracilis_EG_transcript_181:0.2057796286,Discobida-Trypanosoma-Trypanosoma_brucei_tr_Q38B01_Q38B01_TRYB2:0.7940439417)100:0.2372033654,((((Metamonada---Trichomonas_vaginalis_tr_A2GL34_A2GL34_TRIVA:0.9245473874,(Amoebozoa-Discosea-Acanthamoeba_castellanii_str_Neff_XP_004340905.1:0.2469779618,Amoebozoa-Evosea-Dictyostelium_discoideum_AX4_sp_P25870_CLH_DICDI:0.2858919491)100:0.0752056181)51:0.0091724627,((Opisthokonta-Choanoflagellida-Salpingoeca_rosetta_tr_F2U3P4_F2U3P4_SALR5:0.2741562757,((Opisthokonta-Metazoa-Amphimedon_queenslandica_tr_A0A1X7V9A9_A0A1X7V9A9_AMPQE:0.1302828834,((Opisthokonta-Metazoa-Daphnia_pulex_tr_E9GTP3_E9GTP3_DAPPU:0.0630363013,Opisthokonta-Metazoa-Lottia_gigantea_tr_V4AE67_V4AE67_LOTGI:0.0970098441)96:0.0202886768,((Opisthokonta-Metazoa-Homo_sapiens_sp_P53675_CLH2_HUMAN:0.1156732936,Opisthokonta-Metazoa-Homo_sapiens_sp_Q00610_CLH1_HUMAN:0.0403360294)100:0.0299584853,(Opisthokonta-Metazoa-Nematostella_vectensis_tr_A7RVC0_A7RVC0_NEMVE:0.0420501542,((Opisthokonta-Metazoa-Stylophora_pistillata_tr_A0A2B4RPA9_A0A2B4RPA9_STYPI:0.0047752555,(Opisthokonta-Metazoa-Acropora_digitifera_aug_v2a.05553.t1:0.0840255012,Opisthokonta-Metazoa-Porites_lutea_plut2.m8.15764.m1:0.0183673514)100:0.0193260159)100:0.0054237486,Opisthokonta-Metazoa-Orbicella_faveolata_XP_020616328.1:0.0037173328)100:0.0330842144)100:0.0545733952)87:0.0137326371)84:0.0215155947)94:0.0321614378,Opisthokonta-Metazoa-Caenorhabditis_elegans_sp_P34574_CLH_CAEEL:0.2044228829)98:0.0362924927)100:0.0841550165,(Opisthokonta-Fungi-Laccaria_bicolor_S238N_H82_tr_B0DI85_B0DI85_LACBS:0.1850433416,Opisthokonta-Fungi-Saccharomyces_cerevisiae_sp_P22137_CLH_YEAST:0.5277708694)100:0.1323520789)100:0.0669238640)90:0.0325385274,((((((Rhodophyta---Chondrus_crispus_XP_005716118.1:0.0589913602,Rhodophyta---Gracilariopsis_chorda_PXF49315.1:0.0600917158)100:0.1490027938,(Rhodophyta---Porphyra_umbilicalis_Pum0733s0004.1.p:0.0140425514,Rhodophyta---Pyropia_yezoensis_contig_9190_g2190:0.0218927586)100:0.2306861734)68:0.0635457380,(Rhodophyta---Porphyridium_purpureum_evm.model.contig_2114.4:0.4620867644,Rhodophyta---Porphyridium_purpureum_evm.model.contig_3467.5:0.3736887913)53:0.0681855599)61:0.0392625088,(((Rhodophyta---Chondrus_crispus_XP_005717586.1:0.1270581998,Rhodophyta---Gracilariopsis_chorda_PXF46154.1:0.1735011853)100:0.2055382170,(Rhodophyta---Porphyra_umbilicalis_Pum0414s0010.1.p:0.0274008952,Rhodophyta---Pyropia_yezoensis_contig_9920_g2371:0.0315932680)100:0.4964972286)100:0.1219129892,Rhodophyta---Porphyridium_purpureum_evm.model.contig_2293.23:0.5127401847)95:0.0895164778)100:0.1517968946,(Rhodophyta---Cyanidioschyzon_merolae_strain_10D_XP_005535763.1:0.5572046161,(Rhodophyta---Galdieria_sulphuraria_tr_M2W2Q0_M2W2Q0_GALSU:0.0000025977,Rhodophyta---Galdieria_sulphuraria_tr_M2Y713_M2Y713_GALSU:0.0191206390)100:0.3027665912)47:0.0513109744)100:0.2209913448,((((Viridiplantae-Angiosperm-Arabidopsis_thaliana_sp_Q0WLB5_CLAH2_ARATH:0.0128703521,Viridiplantae-Angiosperm-Arabidopsis_thaliana_sp_Q0WNJ6_CLAH1_ARATH:0.0057858211)100:0.0347455406,((Viridiplantae-Angiosperm-Glycine_max_tr_I1JIA0_I1JIA0_SOYBN:0.0016742280,Viridiplantae-Angiosperm-Glycine_max_tr_I1M7S3_I1M7S3_SOYBN:0.0016411430)100:0.0126941481,(Viridiplantae-Angiosperm-Glycine_max_tr_I1LMS9_I1LMS9_SOYBN:0.0066430363,Viridiplantae-Angiosperm-Glycine_max_tr_I1MZ13_I1MZ13_SOYBN:0.0009026674)100:0.0049739090)99:0.0182354964)80:0.0046276131,((Viridiplantae-Angiosperm-Glycine_max_tr_I1J8Z9_I1J8Z9_SOYBN:0.0061780986,Viridiplantae-Angiosperm-Glycine_max_tr_I1LHL6_I1LHL6_SOYBN:0.0098872303)100:0.0138835871,(Viridiplantae-Angiosperm-Glycine_max_tr_I1JHE9_I1JHE9_SOYBN:0.0041583560,Viridiplantae-Angiosperm-Glycine_max_tr_I1MBD1_I1MBD1_SOYBN:0.0033244555)100:0.0139286850)100:0.0178035362)100:0.1712526913,(((Viridiplantae-Chlorophyceae-Chlamydomonas_reinhardtii_tr_A0A2K3E2B8_A0A2K3E2B8_CHLRE:0.0329598789,Viridiplantae-Chlorophyceae-Volvox_carteri_f_nagariensis_tr_D8TW88_D8TW88_VOLCA:0.0409639300)100:0.1685461188,(((((((Viridiplantae-Trebouxiophyceae-Chlorella_variabilis_jgi_ChlNC64A_1_6223_gw1.24.1.1:0.0000000000,Viridiplantae-Trebouxiophyceae-Chlorella_variabilis_jgi_ChlNC64A_1_6225_gw1.24.3.1:0.0000000000):0.0000000000,Viridiplantae-Trebouxiophyceae-Chlorella_variabilis_jgi_ChlNC64A_1_27038_e_gw1.24.3.1:0.0000000000):0.0000000000,Viridiplantae-Trebouxiophyceae-Chlorella_variabilis_jgi_ChlNC64A_1_27199_e_gw1.24.2.1:0.0000000000):0.0000000000,Viridiplantae-Trebouxiophyceae-Chlorella_variabilis_jgi_ChlNC64A_1_27181_e_gw1.24.1.1:0.0000000000):0.0000010169,Viridiplantae-Trebouxiophyceae-Chlorella_variabilis_jgi_ChlNC64A_1_6224_gw1.24.2.1:0.0000010169)68:0.0000021718,(Viridiplantae-Trebouxiophyceae-Chlorella_variabilis_jgi_ChlNC64A_1_139336_IGS.gm_24_00116:0.0000010169,(Viridiplantae-Trebouxiophyceae-Chlorella_variabilis_jgi_ChlNC64A_1_59001_estExt_fgenesh3_pg.C_240056:0.0000010169,Viridiplantae-Trebouxiophyceae-Chlorella_variabilis_jgi_ChlNC64A_1_54672_fgenesh3_pg.C_scaffold_24000056:0.0000010169)99:0.0017890402)94:0.0034390773)41:0.0000025178,Viridiplantae-Trebouxiophyceae-Chlorella_variabilis_jgi_ChlNC64A_1_49127_fgenesh3_pm.C_scaffold_24000016:0.0000010169)100:0.1749091674)100:0.1089146330,(Viridiplantae-Prasinophyceae-Bathycoccus_prasinos_XP_007515722.1:0.1812768298,Viridiplantae-Prasinophyceae-Ostreococcus_tauri_XP_022838184.1:0.1809193410)100:0.1545423085)99:0.0450138213)100:0.1618101540)86:0.0339406861)57:0.0223301182,((Cryptophyta---Guillardia_theta_CCMP2712_XP_005829568.1:0.4094828843,Glaucophyta---Cyanophora_paradoxa_ConsensusfromContig8188-maker-ConsensusfromContig8188-snap-gene-0.0-mRNA-1_cds_1858/161-248_0_-:0.2661186772)88:0.0528298837,Haptophyta---Emiliania_huxleyi_CCMP1516_tr_R1G4I0_R1G4I0_EMIHU:0.3268718331)49:0.0322629183)77:0.0318104372)97:0.0518720682)76:0.0241257953,((Rhizaria-Foraminifera-Reticulomyxa_filosa_tr_X6LWJ3_X6LWJ3_RETFI:0.0000021607,Rhizaria-Foraminifera-Reticulomyxa_filosa_tr_X6LSS3_X6LSS3_RETFI:0.0596891075)100:0.4339312068,((Rhizaria-Chlorarachniophyceae-Bigelowiella_natans_CCMP2755_jgi_Bigna1_131070_aug1.13_g5778:0.0029252605,(((((((Rhizaria-Chlorarachniophyceae-Bigelowiella_natans_CCMP2755_jgi_Bigna1_18489_gw1.13.1.1:0.0000000000,Rhizaria-Chlorarachniophyceae-Bigelowiella_natans_CCMP2755_jgi_Bigna1_36166_e_gw1.13.1.1:0.0000000000):0.0000000000,Rhizaria-Chlorarachniophyceae-Bigelowiella_natans_CCMP2755_jgi_Bigna1_36300_e_gw1.13.119.1:0.0000000000):0.0000000000,Rhizaria-Chlorarachniophyceae-Bigelowiella_natans_CCMP2755_jgi_Bigna1_57415_fgenesh1_pm.13___9:0.0000000000):0.0000000000,Rhizaria-Chlorarachniophyceae-Bigelowiella_natans_CCMP2755_jgi_Bigna1_70775_fgenesh1_pg.13___90:0.0000000000):0.0000000000,Rhizaria-Chlorarachniophyceae-Bigelowiella_natans_CCMP2755_jgi_Bigna1_36150_e_gw1.13.2.1:0.0000000000):0.0000010169,Rhizaria-Chlorarachniophyceae-Bigelowiella_natans_CCMP2755_jgi_Bigna1_18490_gw1.13.2.1:0.0000010169)83:0.0000010170,Rhizaria-Chlorarachniophyceae-Bigelowiella_natans_CCMP2755_jgi_Bigna1_28462_gw1.13.119.1:0.0000010169)85:0.0000022928)100:0.0417274166,(((((((Rhizaria-Chlorarachniophyceae-Bigelowiella_natans_CCMP2755_jgi_Bigna1_136494_aug1.34_g11202:0.0000000000,Rhizaria-Chlorarachniophyceae-Bigelowiella_natans_CCMP2755_jgi_Bigna1_39637_e_gw1.34.2.1:0.0000000000):0.0000000000,Rhizaria-Chlorarachniophyceae-Bigelowiella_natans_CCMP2755_jgi_Bigna1_18494_gw1.34.2.1:0.0000000000):0.0000000000,Rhizaria-Chlorarachniophyceae-Bigelowiella_natans_CCMP2755_jgi_Bigna1_39651_e_gw1.34.1.1:0.0000000000):0.0000000000,Rhizaria-Chlorarachniophyceae-Bigelowiella_natans_CCMP2755_jgi_Bigna1_57883_fgenesh1_pm.34___3:0.0000000000):0.0000000000,Rhizaria-Chlorarachniophyceae-Bigelowiella_natans_CCMP2755_jgi_Bigna1_75373_fgenesh1_pg.34___62:0.0000000000):0.0000010169,Rhizaria-Chlorarachniophyceae-Bigelowiella_natans_CCMP2755_jgi_Bigna1_18492_gw1.34.1.1:0.0000010169)43:0.0000010170,(Rhizaria-Chlorarachniophyceae-Bigelowiella_natans_CCMP2755_jgi_Bigna1_28464_gw1.34.72.1:0.0000010169,Rhizaria-Chlorarachniophyceae-Bigelowiella_natans_CCMP2755_jgi_Bigna1_39703_e_gw1.34.72.1:0.0000028546)78:0.0000024861)100:0.0474911224)100:0.5552147367)100:0.1821791532)100:0.0819123884)100:0.1160637235,(((((((AlveoDino-Dinophyceae-Alexandrium_tamarense_CCMP1771_Gene.123353__MMETSP0382_Transcript_59563__g.123353__m.123353:0.0724372077,AlveoDino-Dinophyceae-Alexandrium_tamarense_CCMP1771_Gene.141859__MMETSP0384_Transcript_86738__g.141859__m.141859:0.1279571308)100:0.0454694606,AlveoDino-Dinophyceae-Prorocentrum_minimum_MMETSP0055_Transcript_34688_m.61387:0.1263288242)86:0.0138267888,AlveoDino-Dinophyceae-Gambierdiscus_australes_MMETSP0766_Transcript_82787_m.125081:0.0532388450)83:0.0162131676,((AlveoDino-Dinophyceae-Gymnodinium_catenatum_GC744_Gene.11936__MMETSP0784_Transcript_7009__g.11936__m.11936:0.1009327235,(AlveoDino-Dinophyceae-Heterocapsa_rotundata_MMETSP0503_Transcript_25740_m.54649:0.1252731230,AlveoDino-Dinophyceae-Peridinium_aciculiferum_MMETSP0371_Transcript_3711_m.6266:0.1266018174)77:0.0167781978)67:0.0113528736,(((((AlveoDino-Dinophyceae-Durusdinium_trenchii_CCMP2556.gene9963.mRNA1:0.0000010169,AlveoDino-Dinophyceae-Durusdinium_trenchii_CCMP2556.gene9919.mRNA1:0.0000010169)100:0.0167662288,((AlveoDino-Dinophyceae-Cladocopium_goreaui_evm.model.scf7180000346594.15:0.0167316712,AlveoDino-Dinophyceae-Cladocopium_goreaui_evm.model.scf7180000348608.3:0.0248522571)99:0.0019659521,(AlveoDino-Dinophyceae-Fugacium_kawagutii_Fkaw.gene25306.mRNA1:0.0667371611,AlveoDino-Dinophyceae-Breviolum_minutum_Bmin.gene1754.mRNA1:0.0098483990)100:0.0104680142)100:0.0067693841)100:0.0122706292,(AlveoDino-Dinophyceae-Symbiodinium_natans_CCMP2548_Snat_CCMP2548.gene21969.mRNA1:0.0118642293,AlveoDino-Dinophyceae-Symbiodinium_pilosum_CCMP2461_Spil_CCMP2461.gene4451.mRNA1:0.0052524290)100:0.0156531228)100:0.0499060730,(AlveoDino-Dinophyceae-Polarella_glacialis_CCMP1383_evm.model.CCMP1383_scf7180000595389.9:0.0133220905,AlveoDino-Dinophyceae-Polarella_glacialis_CCMP1383_evm.model.CCMP1383_scf7180000544050.2:0.0000023003)100:0.0694617621)100:0.0333483530,AlveoDino-Dinophyceae-Polarella_glacialis_CCMP1383_evm.model.CCMP1383_scf7180000547387.1:0.2689006816)77:0.0187190066)78:0.0106519615)98:0.0134927474,((AlveoDino-Dinophyceae-Karenia_brevis_SP1_MMETSP0573_Transcript_63842_m.76315:0.0529356962,AlveoDino-Dinophyceae-Karenia_brevis_SP1_MMETSP0573_Transcript_6399_m.7647:0.0567067438)100:0.0650260120,(AlveoDino-Dinophyceae-Noctiluca_scintillans_MMETSP0253_Transcript_2707_m.5590:0.1057266906,AlveoDino-Dinophyceae-Amphidinium_gibbosum.g73002.t1:0.1131118354)85:0.0207955655)77:0.0052760872)100:0.0890312000,AlveoDino-Dinophyceae-Oxyrrhis_marina_Gene.17279__MMETSP0470_Transcript_12460__g.17279__m.17279:0.2001603506)95:0.0205214420,(Alveolata-Perkinsea-Perkinsus_marinus_ATCC_50983_tr_C5LU36_C5LU36_PERM5:0.0053945495,Alveolata-Perkinsea-Perkinsus_marinus_ATCC_50983_tr_C5K9Y5_C5K9Y5_PERM5:0.0108942896)100:0.3057932313)90:0.0265212786)96:0.0218005102)99:0.0940418263);
```
