## Supplementary material for "Improved *Cladocopium goreaui* genome assembly reveals features of a facultative coral symbiont and the complex evolutionary history of dinoflagellate genes": OG0001874.treEdited.tre

```
(Alveolata-Apicomplexa-Plasmodium_falciparum_XP_001348789.1:0.3615392334,Alveolata-Apicomplexa-Toxoplasma_gondii_XP_002365115.1:0.2292823340,(((Alveolata-Chromerida-Chromera_velia_Cvel_30305:0.1456970419,Alveolata-Chromerida-Vitrella_brassicaformis_Vbra_21364:0.2025736260)83:0.0497352344,(((Alveolata-Ciliophora-Paramecium_tetraurelia_tr_A0CXP2_A0CXP2_PARTE:0.0000010000,Alveolata-Ciliophora-Paramecium_tetraurelia_tr_A0CYK5_A0CYK5_PARTE:0.0000010000)100:0.3152787264,Alveolata-Ciliophora-Tetrahymena_thermophila_SB210_tr_Q231B0_Q231B0_TETTS:0.2665035097)100:0.6131839200,(((((AlveoDino-Dinophyceae-Alexandrium_tamarense_CCMP1771_Gene.100323__MMETSP0384_Transcript_61347__g.100323__m.100323:0.3223541479,AlveoDino-Dinophyceae-Symbiodinium_microadriaticum_CassKB8_Smic_CassKB8.gene42242.mRNA1:0.3065826363)100:0.1761891977,Stramenopiles---Blastocystis_ST1_tr_A0A196S8V8_A0A196S8V8_BLAHN:0.5782595449)95:0.1303427233,(AlveoDino-Dinophyceae-Gymnodinium_catenatum_GC744_Gene.108623__MMETSP0784_Transcript_56147__g.108623__m.108623:0.2516549039,(((AlveoDino-Dinophyceae-Oxyrrhis_marina_Gene.83729__MMETSP0469_Transcript_55505__g.83729__m.83729:0.1689141292,(Stramenopiles-Phaeophyceae-Ectocarpus_siliculosus_tr_D8LAZ9_D8LAZ9_ECTSI:0.0218330195,Stramenopiles-Phaeophyceae-Cladosiphon_okamuranus_g7006.t1:0.0192260197)100:0.2064678893)81:0.0277576096,((((((((((((((((((((((((((((Stramenopiles-Bacillariophyta-Fragilariopsis_cylindrus_CCMP1102_jgi_Fracy1_217639_fgenesh2_kg.5___174___1952_1_CCUX_EXTA:0.0000000000,Stramenopiles-Bacillariophyta-Fragilariopsis_cylindrus_CCMP1102_jgi_Fracy1_184401_e_gw1.5.142.1:0.0000000000):0.0000000000,Stramenopiles-Bacillariophyta-Fragilariopsis_cylindrus_CCMP1102_jgi_Fracy1_278320_estExt_fgenesh2_pm.C_500036:0.0000000000):0.0000000000,Stramenopiles-Bacillariophyta-Fragilariopsis_cylindrus_CCMP1102_jgi_Fracy1_168972_estExt_Genewise1.C_50683:0.0000000000):0.0000000000,Stramenopiles-Bacillariophyta-Fragilariopsis_cylindrus_CCMP1102_jgi_Fracy1_168971_estExt_Genewise1.C_50682:0.0000000000):0.0000000000,Stramenopiles-Bacillariophyta-Fragilariopsis_cylindrus_CCMP1102_jgi_Fracy1_184337_e_gw1.5.996.1:0.0000000000):0.0000000000,Stramenopiles-Bacillariophyta-Fragilariopsis_cylindrus_CCMP1102_jgi_Fracy1_207764_estExt_Genewise1Plus.C_50645:0.0000000000):0.0000000000,Stramenopiles-Bacillariophyta-Fragilariopsis_cylindrus_CCMP1102_jgi_Fracy1_260916_estExt_fgenesh2_pg.C_50470:0.0000000000):0.0000000000,Stramenopiles-Bacillariophyta-Fragilariopsis_cylindrus_CCMP1102_jgi_Fracy1_230328_fgenesh2_pm.50___36:0.0000000000):0.0000000000,Stramenopiles-Bacillariophyta-Fragilariopsis_cylindrus_CCMP1102_jgi_Fracy1_225312_fgenesh2_pm.5___203:0.0000000000):0.0000000000,Stramenopiles-Bacillariophyta-Fragilariopsis_cylindrus_CCMP1102_jgi_Fracy1_139272_gw1.50.34.1:0.0000000000):0.0000000000,Stramenopiles-Bacillariophyta-Fragilariopsis_cylindrus_CCMP1102_jgi_Fracy1_268736_estExt_fgenesh2_kg.C_50174:0.0000000000):0.0000000000,Stramenopiles-Bacillariophyta-Fragilariopsis_cylindrus_CCMP1102_jgi_Fracy1_168970_estExt_Genewise1.C_50681:0.0000000000):0.0000000000,Stramenopiles-Bacillariophyta-Fragilariopsis_cylindrus_CCMP1102_jgi_Fracy1_139267_gw1.5.142.1:0.0000000000):0.0000000000,Stramenopiles-Bacillariophyta-Fragilariopsis_cylindrus_CCMP1102_jgi_Fracy1_207765_estExt_Genewise1Plus.C_50646:0.0000000000):0.0000000000,Stramenopiles-Bacillariophyta-Fragilariopsis_cylindrus_CCMP1102_jgi_Fracy1_184215_e_gw1.5.981.1:0.0000000000):0.0000000000,Stramenopiles-Bacillariophyta-Fragilariopsis_cylindrus_CCMP1102_jgi_Fracy1_275130_estExt_fgenesh2_pm.C_50201:0.0000000000):0.0000000000,Stramenopiles-Bacillariophyta-Fragilariopsis_cylindrus_CCMP1102_jgi_Fracy1_237970_fgenesh2_pg.5___474:0.0000000000):0.0000000000,Stramenopiles-Bacillariophyta-Fragilariopsis_cylindrus_CCMP1102_jgi_Fracy1_200113_e_gw1.50.34.1:0.0000000000):0.0000000000,Stramenopiles-Bacillariophyta-Fragilariopsis_cylindrus_CCMP1102_jgi_Fracy1_207766_estExt_Genewise1Plus.C_50647:0.0000000000):0.0000010000,Stramenopiles-Bacillariophyta-Fragilariopsis_cylindrus_CCMP1102_jgi_Fracy1_221882_fgenesh2_kg.50___22___1952_1_CCUX_EXTA:0.0000010000)93:0.0000010000,Stramenopiles-Bacillariophyta-Fragilariopsis_cylindrus_CCMP1102_jgi_Fracy1_158685_gw1.50.157.1:0.0000010000)54:0.0000025847,((Stramenopiles-Bacillariophyta-Fragilariopsis_cylindrus_CCMP1102_jgi_Fracy1_158681_gw1.5.981.1:0.0000000000,Stramenopiles-Bacillariophyta-Fragilariopsis_cylindrus_CCMP1102_jgi_Fracy1_200064_e_gw1.50.161.1:0.0000000000):0.0000000000,Stramenopiles-Bacillariophyta-Fragilariopsis_cylindrus_CCMP1102_jgi_Fracy1_199985_e_gw1.50.157.1:0.0000000000):0.0000010000)32:0.0000010000,(((Stramenopiles-Bacillariophyta-Fragilariopsis_cylindrus_CCMP1102_jgi_Fracy1_272593_estExt_fgenesh2_kg.C_500033:0.0000000000,Stramenopiles-Bacillariophyta-Fragilariopsis_cylindrus_CCMP1102_jgi_Fracy1_175563_estExt_Genewise1.C_500140:0.0000000000):0.0000000000,Stramenopiles-Bacillariophyta-Fragilariopsis_cylindrus_CCMP1102_jgi_Fracy1_175564_estExt_Genewise1.C_500141:0.0000000000):0.0000010000,((Stramenopiles-Bacillariophyta-Fragilariopsis_cylindrus_CCMP1102_jgi_Fracy1_253818_fgenesh2_pg.50___96:0.0000010000,Stramenopiles-Bacillariophyta-Fragilariopsis_cylindrus_CCMP1102_jgi_Fracy1_265671_estExt_fgenesh2_pg.C_500094:0.0000010000)99:0.0031883557,Stramenopiles-Bacillariophyta-Fragilariopsis_cylindrus_CCMP1102_jgi_Fracy1_175562_estExt_Genewise1.C_500139:0.0000010000)54:0.0000022858)85:0.0002628017)62:0.0000010000,Stramenopiles-Bacillariophyta-Fragilariopsis_cylindrus_CCMP1102_jgi_Fracy1_159050_gw1.5.996.1:0.0000010000)40:0.0000010000,Stramenopiles-Bacillariophyta-Fragilariopsis_cylindrus_CCMP1102_jgi_Fracy1_159053_gw1.50.161.1:0.0000010000)100:0.1522391299,Stramenopiles-Bacillariophyta-Phaeodactylum_tricornutum_jgi_Phatr2_21030_estExt_gwp_gw1.C_chr_110103:0.0772432960)79:0.0271078915,Stramenopiles-Bacillariophyta-Thalassiosira_pseudonana_CCMP1335_tr_B8CC80_B8CC80_THAPS:0.0824305660)100:0.1418872172,Stramenopiles-Pelagophyte-Aureococcus_anophagefferens_tr_F0XZC2_F0XZC2_AURAN:0.1828474355)55:0.0316857605)66:0.0131499750,Stramenopiles-Ochrophyta-Nannochloropsis_gaditana_tr_W7U0A2_W7U0A2_9STRA:0.3679264501)81:0.0447867713)84:0.0579975530)100:0.1647332599,((((Discobida-Euglenozoid-Euglena_gracilis_EG_transcript_15599:0.0078414057,Discobida-Euglenozoid-Euglena_gracilis_EG_transcript_16434:0.0245726572)100:0.2160183170,Discobida-Trypanosoma-Trypanosoma_brucei_tr_Q57VV8_Q57VV8_TRYB2:0.5223415193)100:0.5257643278,Metamonada---Trichomonas_vaginalis_tr_A2E709_A2E709_TRIVA:0.7659386753)86:0.1123048333,((((Amoebozoa-Discosea-Acanthamoeba_castellanii_str_Neff_XP_004340986.1:0.1767700575,Cryptophyta---Guillardia_theta_CCMP2712_XP_005826878.1:0.2786681561)80:0.0372115206,((((Viridiplantae-Angiosperm-Arabidopsis_thaliana_sp_Q9LHA4_VA0D2_ARATH:0.0030142033,Viridiplantae-Angiosperm-Arabidopsis_thaliana_sp_Q9LJI5_VA0D1_ARATH:0.0040220033)100:0.0342615731,Viridiplantae-Angiosperm-Glycine_max_tr_I1L5Z7_I1L5Z7_SOYBN:0.0120434425)100:0.1147849802,((Viridiplantae-Chlorophyceae-Chlamydomonas_reinhardtii_tr_A8IDY0_A8IDY0_CHLRE:0.0490824408,Viridiplantae-Chlorophyceae-Volvox_carteri_f_nagariensis_tr_D8TKK9_D8TKK9_VOLCA:0.0253009728)99:0.0482525232,(((((Viridiplantae-Trebouxiophyceae-Chlorella_variabilis_jgi_ChlNC64A_1_9650_gw1.20.62.1:0.0000000000,Viridiplantae-Trebouxiophyceae-Chlorella_variabilis_jgi_ChlNC64A_1_26472_e_gw1.20.62.1:0.0000000000):0.0000000000,Viridiplantae-Trebouxiophyceae-Chlorella_variabilis_jgi_ChlNC64A_1_9653_gw1.20.64.1:0.0000000000):0.0000000000,Viridiplantae-Trebouxiophyceae-Chlorella_variabilis_jgi_ChlNC64A_1_26407_e_gw1.20.63.1:0.0000000000):0.0000000000,Viridiplantae-Trebouxiophyceae-Chlorella_variabilis_jgi_ChlNC64A_1_26370_e_gw1.20.64.1:0.0000000000):0.0000021850,(Viridiplantae-Trebouxiophyceae-Chlorella_variabilis_jgi_ChlNC64A_1_9652_gw1.20.63.1:0.0000010000,((Viridiplantae-Trebouxiophyceae-Chlorella_variabilis_jgi_ChlNC64A_1_138366_IGS.gm_20_00115:0.0000010000,Viridiplantae-Trebouxiophyceae-Chlorella_variabilis_jgi_ChlNC64A_1_49070_fgenesh3_pm.C_scaffold_20000005:0.0000010000)84:0.0000010000,((((((((Viridiplantae-Trebouxiophyceae-Chlorella_variabilis_jgi_ChlNC64A_1_32385_estExt_Genewise1.C_200069:0.0000000000,Viridiplantae-Trebouxiophyceae-Chlorella_variabilis_jgi_ChlNC64A_1_54186_fgenesh3_pg.C_scaffold_20000059:0.0000000000):0.0000000000,Viridiplantae-Trebouxiophyceae-Chlorella_variabilis_jgi_ChlNC64A_1_36701_estExt_Genewise1Plus.C_200069:0.0000000000):0.0000000000,Viridiplantae-Trebouxiophyceae-Chlorella_variabilis_jgi_ChlNC64A_1_36703_estExt_Genewise1Plus.C_200071:0.0000000000):0.0000000000,Viridiplantae-Trebouxiophyceae-Chlorella_variabilis_jgi_ChlNC64A_1_32387_estExt_Genewise1.C_200071:0.0000000000):0.0000000000,Viridiplantae-Trebouxiophyceae-Chlorella_variabilis_jgi_ChlNC64A_1_56297_estExt_fgenesh3_pm.C_200005:0.0000000000):0.0000000000,Viridiplantae-Trebouxiophyceae-Chlorella_variabilis_jgi_ChlNC64A_1_36702_estExt_Genewise1Plus.C_200070:0.0000000000):0.0000000000,Viridiplantae-Trebouxiophyceae-Chlorella_variabilis_jgi_ChlNC64A_1_58742_estExt_fgenesh3_pg.C_200059:0.0000000000):0.0000010000,Viridiplantae-Trebouxiophyceae-Chlorella_variabilis_jgi_ChlNC64A_1_32386_estExt_Genewise1.C_200070:0.0000010000)88:0.0000010000)70:0.0000022287)40:0.0000026205)100:0.1944268173)100:0.0963228004)99:0.0570080370,(Viridiplantae-Prasinophyceae-Bathycoccus_prasinos_XP_007509186.1:0.2994758160,Viridiplantae-Prasinophyceae-Ostreococcus_tauri_XP_022840756.1:0.7910644999)99:0.1510259983)100:0.1600060186)62:0.0325562676,(Haptophyta---Emiliania_huxleyi_CCMP1516_tr_R1BFZ2_R1BFZ2_EMIHU:0.2332935890,((((Rhodophyta---Chondrus_crispus_XP_005718344.1:0.0536937754,Rhodophyta---Gracilariopsis_chorda_PXF41411.1:0.0963044819)100:0.0926201852,(Rhodophyta---Porphyra_umbilicalis_Pum2221s0001.1.p:0.0216007152,Rhodophyta---Pyropia_yezoensis_contig_4262_g930:0.0000027110)100:0.1608417670)99:0.0317989089,Rhodophyta---Porphyridium_purpureum_evm.model.contig_2305.6:0.1933270648)100:0.0595056220,(Rhodophyta---Cyanidioschyzon_merolae_strain_10D_XP_005537651.1:0.5584624188,Rhodophyta---Galdieria_sulphuraria_tr_M2X7B7_M2X7B7_GALSU:0.2334545259)99:0.0798098915)100:0.1134159708)43:0.0203728759)12:0.0188718076,((Amoebozoa-Evosea-Dictyostelium_discoideum_AX4_sp_P54641_VA0D_DICDI:0.2347097078,(Opisthokonta-Choanoflagellida-Salpingoeca_rosetta_tr_F2TY26_F2TY26_SALR5:0.2181978012,((Opisthokonta-Metazoa-Amphimedon_queenslandica_tr_A0A1X7VEG6_A0A1X7VEG6_AMPQE:0.2742876252,((Opisthokonta-Metazoa-Daphnia_pulex_tr_E9FR14_E9FR14_DAPPU:0.1189159704,((Opisthokonta-Metazoa-Homo_sapiens_sp_P61421_VA0D1_HUMAN:0.0730506701,Opisthokonta-Metazoa-Homo_sapiens_sp_Q8N8Y2_VA0D2_HUMAN:0.3604909420)92:0.0261349500,(Opisthokonta-Metazoa-Nematostella_vectensis_tr_A7SQT8_A7SQT8_NEMVE:0.0297075736,((Opisthokonta-Metazoa-Stylophora_pistillata_tr_A0A2B4RVQ3_A0A2B4RVQ3_STYPI:0.0114302503,Opisthokonta-Metazoa-Orbicella_faveolata_XP_020623989.1:0.0885839527)99:0.0063691123,Opisthokonta-Metazoa-Porites_lutea_plut2.m8.32763.m1:0.0106410757)100:0.0485384286)100:0.0775779852)99:0.0519877710)75:0.0271356848,Opisthokonta-Metazoa-Lottia_gigantea_tr_V4B2N7_V4B2N7_LOTGI:0.0579363121)19:0.0232678897)40:0.0157003538,Opisthokonta-Metazoa-Caenorhabditis_elegans_tr_Q95YD5_Q95YD5_CAEEL:0.1500586974)95:0.0860677821)100:0.1638026377)19:0.0390236085,((Opisthokonta-Fungi-Laccaria_bicolor_S238N_H82_tr_B0CPD5_B0CPD5_LACBS:0.6498002125,Opisthokonta-Fungi-Laccaria_bicolor_S238N_H82_tr_B0CVN1_B0CVN1_LACBS:0.0000023992)100:0.1928987535,Opisthokonta-Fungi-Saccharomyces_cerevisiae_sp_P32366_VA0D_YEAST:0.5043366514)100:0.1518405703)51:0.0243582028)88:0.0803783241)98:0.1002507346)96:0.1059681738,(((Rhizaria-Foraminifera-Reticulomyxa_filosa_tr_X6M1I9_X6M1I9_RETFI:0.0000020902,Rhizaria-Foraminifera-Reticulomyxa_filosa_tr_X6N7R3_X6N7R3_RETFI:0.0214513190)100:0.3094989853,Rhizaria-Foraminifera-Reticulomyxa_filosa_tr_X6MRW7_X6MRW7_RETFI:0.3547566016)100:0.4000735790,((((((((((Rhizaria-Chlorarachniophyceae-Bigelowiella_natans_CCMP2755_jgi_Bigna1_126044_aug1.1_g752:0.0000000000,Rhizaria-Chlorarachniophyceae-Bigelowiella_natans_CCMP2755_jgi_Bigna1_51598_estExt_Genewise1Plus.C_10473:0.0000000000):0.0000000000,Rhizaria-Chlorarachniophyceae-Bigelowiella_natans_CCMP2755_jgi_Bigna1_46071_estExt_Genewise1.C_10482:0.0000000000):0.0000000000,Rhizaria-Chlorarachniophyceae-Bigelowiella_natans_CCMP2755_jgi_Bigna1_92082_estExt_fgenesh1_pm.C_10057:0.0000000000):0.0000000000,Rhizaria-Chlorarachniophyceae-Bigelowiella_natans_CCMP2755_jgi_Bigna1_51597_estExt_Genewise1Plus.C_10472:0.0000000000):0.0000000000,Rhizaria-Chlorarachniophyceae-Bigelowiella_natans_CCMP2755_jgi_Bigna1_66607_fgenesh1_pg.1___642:0.0000000000):0.0000000000,Rhizaria-Chlorarachniophyceae-Bigelowiella_natans_CCMP2755_jgi_Bigna1_85032_estExt_fgenesh1_pg.C_10636:0.0000000000):0.0000010000,Rhizaria-Chlorarachniophyceae-Bigelowiella_natans_CCMP2755_jgi_Bigna1_46070_estExt_Genewise1.C_10481:0.0000010000)92:0.0000010000,((Rhizaria-Chlorarachniophyceae-Bigelowiella_natans_CCMP2755_jgi_Bigna1_29605_gw1.1.423.1:0.0000000000,Rhizaria-Chlorarachniophyceae-Bigelowiella_natans_CCMP2755_jgi_Bigna1_57033_fgenesh1_pm.1___58:0.0000000000):0.0000000000,Rhizaria-Chlorarachniophyceae-Bigelowiella_natans_CCMP2755_jgi_Bigna1_33254_e_gw1.1.430.1:0.0000000000):0.0000010000)64:0.0000022421,Rhizaria-Chlorarachniophyceae-Bigelowiella_natans_CCMP2755_jgi_Bigna1_32969_e_gw1.1.423.1:0.0000028614)57:0.0000024179,Rhizaria-Chlorarachniophyceae-Bigelowiella_natans_CCMP2755_jgi_Bigna1_29668_gw1.1.430.1:0.0000010000)100:0.8684954547)100:0.2711638028)99:0.1400485854)100:0.2332278840)80:0.0333543011,((((((((AlveoDino-Dinophyceae-Dinophysis_acuminata_DAEP01_MMETSP0797_Transcript_11147_m.22272:0.0481033488,AlveoDino-Dinophyceae-Noctiluca_scintillans_MMETSP0253_Transcript_52903_m.96324:0.2657155708)57:0.0255394479,(AlveoDino-Dinophyceae-Karenia_brevis_SP1_MMETSP0573_Transcript_49192_m.59255:0.0434808655,AlveoDino-Dinophyceae-Karenia_brevis_SP1_MMETSP0573_Transcript_61419_m.72993:0.0818538941)100:0.0956871974)50:0.0160879424,AlveoDino-Dinophyceae-Gymnodinium_catenatum_GC744_Gene.184977__MMETSP0784_Transcript_94247__g.184977__m.184977:0.0875107078)81:0.0234333176,(((AlveoDino-Dinophyceae-Durusdinium_trenchii_CCMP2556.gene35096.mRNA1:0.0000020677,AlveoDino-Dinophyceae-Durusdinium_trenchii_sh.g27038.t1:0.0430863451)99:0.0031962451,(((AlveoDino-Dinophyceae-Cladocopium_goreaui_evm.model.scf7180000357186.56:0.0000025856,AlveoDino-Dinophyceae-Cladocopium_C92_CC92.gene19126.mRNA1:0.0197187238)100:0.0033114535,AlveoDino-Dinophyceae-Fugacium_kawagutii_Fkaw.gene337.mRNA1:0.0000010000)94:0.0000021494,AlveoDino-Dinophyceae-Breviolum_minutum_Bmin.gene15547.mRNA1:0.0033053887)100:0.0067804426)99:0.0118926599,((AlveoDino-Dinophyceae-Symbiodinium_microadriaticum_CCMP2467_Smic.gene12194.mRNA1:0.0000022403,AlveoDino-Dinophyceae-Symbiodinium_tridacnidorum_CCMP2592_Stri_CCMP2592.gene17755.mRNA1:0.0100744617)100:0.0251906309,AlveoDino-Dinophyceae-Symbiodinium_natans_CCMP2548_Snat_CCMP2548.gene24569.mRNA1:0.1018473985)99:0.0155719828)100:0.0248786595)29:0.0040253147,(((AlveoDino-Dinophyceae-Alexandrium_tamarense_CCMP1771_Gene.254267__MMETSP0382_Transcript_122906__g.254267__m.254267:0.0390091160,AlveoDino-Dinophyceae-Gambierdiscus_australes_MMETSP0766_Transcript_86832_m.131419:0.0733685971)100:0.0465185800,AlveoDino-Dinophyceae-Prorocentrum_minimum_MMETSP0055_Transcript_83659_m.147180:0.1702326620)62:0.0124190043,(AlveoDino-Dinophyceae-Heterocapsa_rotundata_MMETSP0503_Transcript_40584_m.85704:0.0383089559,AlveoDino-Dinophyceae-Peridinium_aciculiferum_MMETSP0371_Transcript_24657_m.42828:0.0720019638)100:0.0241988126)61:0.0126900114)61:0.0236848550,((((AlveoDino-Dinophyceae-Polarella_glacialis_CCMP1383_evm.model.CCMP1383_scf7180000542421.3:0.0000010000,AlveoDino-Dinophyceae-Polarella_glacialis_CCMP2088_evm.model.CCMP2088_scf7180000718860.2:0.0000010000)75:0.0000020912,(AlveoDino-Dinophyceae-Polarella_glacialis_CCMP1383_evm.model.CCMP1383_scf7180000542421.4:0.0000010000,AlveoDino-Dinophyceae-Polarella_glacialis_CCMP2088_evm.model.CCMP2088_scf7180000718860.3:0.0000021238)100:0.0033822567)81:0.0000029253,((AlveoDino-Dinophyceae-Polarella_glacialis_CCMP1383_evm.model.CCMP1383_scf7180000590119.7:0.0537850315,((((AlveoDino-Dinophyceae-Polarella_glacialis_CCMP1383_evm.model.CCMP1383_scf7180000548260.2:0.0000000000,AlveoDino-Dinophyceae-Polarella_glacialis_CCMP2088_evm.model.CCMP2088_scf7180000722198.1:0.0000000000):0.0000000000,AlveoDino-Dinophyceae-Polarella_glacialis_CCMP2088_evm.model.CCMP2088_scf7180000676071.2:0.0000000000):0.0000000000,AlveoDino-Dinophyceae-Polarella_glacialis_CCMP2088_evm.model.CCMP2088_scf7180000717736.2:0.0000000000):0.0000010000,AlveoDino-Dinophyceae-Polarella_glacialis_CCMP1383_evm.model.CCMP1383_scf7180000548039.4:0.0000010000)85:0.0000021485)89:0.0000028324,AlveoDino-Dinophyceae-Polarella_glacialis_CCMP1383_evm.model.CCMP1383_scf7180000556528.4:0.0294784122)94:0.0101251195)95:0.0251596046,AlveoDino-Dinophyceae-Polarella_glacialis_CCMP2088_evm.model.CCMP2088_scf7180000724527.4:0.0158052913)100:0.0397692142)100:0.1942177226,(Alveolata-Perkinsea-Perkinsus_marinus_ATCC_50983_tr_C5L2V2_C5L2V2_PERM5:0.0034276625,(Alveolata-Perkinsea-Perkinsus_marinus_ATCC_50983_tr_C5L4R7_C5L4R7_PERM5:0.0000010000,Alveolata-Perkinsea-Perkinsus_marinus_ATCC_50983_tr_C5KWB1_C5KWB1_PERM5:0.0000010000)78:0.0000010000)100:0.3255851870)98:0.0515914346,(AlveoDino-Dinophyceae-Oxyrrhis_marina_Gene.9962__MMETSP0468_Transcript_7285__g.9962__m.9962:0.2385977334,AlveoDino-Dinophyceae-Amoebophrya_ceratii.g14951.t1:0.3077034153)98:0.0899105236)99:0.0583895863)94:0.0945819888);
```
