## Supplementary material for "Improved *Cladocopium goreaui* genome assembly reveals features of a facultative coral symbiont and the complex evolutionary history of dinoflagellate genes": OG0002797.treEdited.tre

```
(Alveolata-Apicomplexa-Plasmodium_falciparum_XP_002585457.1:1.3961496443,((Alveolata-Apicomplexa-Toxoplasma_gondii_XP_002369457.1:0.3223936053,Alveolata-Chromerida-Vitrella_brassicaformis_Vbra_5601:0.1446999513)92:0.0597496629,Alveolata-Chromerida-Chromera_velia_Cvel_18251:0.2843527945)100:0.0864770231,((((Alveolata-Ciliophora-Paramecium_tetraurelia_tr_A0BH82_A0BH82_PARTE:0.0053672366,Alveolata-Ciliophora-Paramecium_tetraurelia_tr_A0C7C5_A0C7C5_PARTE:0.0147047623)100:0.1816902375,Alveolata-Ciliophora-Tetrahymena_thermophila_SB210_tr_Q23FU1_Q23FU1_TETTS:0.2110877821)100:0.3049740445,(((((AlveoDino-Dinophyceae-Alexandrium_tamarense_CCMP1771_Gene.292598__MMETSP0384_Transcript_179590__g.292598__m.292598:0.2938918228,((Viridiplantae-Chlorophyceae-Chlamydomonas_reinhardtii_tr_A8IJZ3_A8IJZ3_CHLRE:0.0467225147,Viridiplantae-Chlorophyceae-Volvox_carteri_f_nagariensis_tr_D8TP07_D8TP07_VOLCA:0.0352889226)100:0.2510182655,(((Viridiplantae-Trebouxiophyceae-Chlorella_variabilis_jgi_ChlNC64A_1_7549_gw1.12.76.1:0.0000000000,Viridiplantae-Trebouxiophyceae-Chlorella_variabilis_jgi_ChlNC64A_1_7777_gw1.12.89.1:0.0000000000):0.0000010000,(Viridiplantae-Trebouxiophyceae-Chlorella_variabilis_jgi_ChlNC64A_1_7562_gw1.12.77.1:0.0000010000,((Viridiplantae-Trebouxiophyceae-Chlorella_variabilis_jgi_ChlNC64A_1_24072_e_gw1.12.77.1:0.0000000000,Viridiplantae-Trebouxiophyceae-Chlorella_variabilis_jgi_ChlNC64A_1_24224_e_gw1.12.76.1:0.0000000000):0.0000010000,Viridiplantae-Trebouxiophyceae-Chlorella_variabilis_jgi_ChlNC64A_1_24149_e_gw1.12.89.1:0.0000010000)100:0.0000025321)50:0.0078234242)75:0.0000020176,(Viridiplantae-Trebouxiophyceae-Chlorella_variabilis_jgi_ChlNC64A_1_135001_IGS.gm_12_00387:0.0000010000,Viridiplantae-Trebouxiophyceae-Chlorella_variabilis_jgi_ChlNC64A_1_52873_fgenesh3_pg.C_scaffold_12000198:0.0000010000)58:0.0000010000)100:0.4645279147)97:0.1087167343)99:0.0870898297,(((Discobida-Euglenozoid-Euglena_gracilis_EG_transcript_8013:0.2314665361,Discobida-Trypanosoma-Trypanosoma_brucei_tr_Q382A7_Q382A7_TRYB2:0.4579300515)100:0.2128486973,(Discobida-Euglenozoid-Euglena_gracilis_EG_transcript_10995:0.0000020041,Discobida-Euglenozoid-Euglena_gracilis_EG_transcript_20634:0.0000025953)100:0.8514034962)99:0.2172913317,((Cryptophyta---Guillardia_theta_CCMP2712_XP_005842046.1:0.2755304143,(Glaucophyta---Cyanophora_paradoxa_ConsensusfromContig10622-snap_masked-ConsensusfromContig10622-abinit-gene-0.1-mRNA-1_cds_3563/538-648_0__:0.3335764773,Glaucophyta---Cyanophora_paradoxa_ConsensusfromContig8771-maker-ConsensusfromContig8771-snap-gene-0.0-mRNA-1_cds_2226/1788-2264_0__:0.2400507244)95:0.0770562789)84:0.0370497328,(Opisthokonta-Choanoflagellida-Salpingoeca_rosetta_tr_F2U6F2_F2U6F2_SALR5:0.6274154629,((Opisthokonta-Metazoa-Amphimedon_queenslandica_tr_A0A1X7VTJ8_A0A1X7VTJ8_AMPQE:0.2555192924,(((Opisthokonta-Metazoa-Daphnia_pulex_tr_E9G820_E9G820_DAPPU:0.0000021704,(Opisthokonta-Metazoa-Daphnia_pulex_tr_E9GGS0_E9GGS0_DAPPU:0.0000022487,Opisthokonta-Metazoa-Daphnia_pulex_tr_E9HBF1_E9HBF1_DAPPU:0.0042133676)100:0.0461112440)98:0.0033870865,Opisthokonta-Metazoa-Daphnia_pulex_tr_E9HME8_E9HME8_DAPPU:0.0907524224)99:0.0603184537,Opisthokonta-Metazoa-Daphnia_pulex_tr_E9HIB0_E9HIB0_DAPPU:0.0301742159)100:0.9914258873)88:0.1011346086,((Opisthokonta-Metazoa-Homo_sapiens_sp_Q9GZS0_DNAI2_HUMAN:0.2606418488,Opisthokonta-Metazoa-Lottia_gigantea_tr_V4B996_V4B996_LOTGI:0.1123257092)90:0.0367570514,(Opisthokonta-Metazoa-Nematostella_vectensis_tr_A7S8B8_A7S8B8_NEMVE:0.0802111141,(((Opisthokonta-Metazoa-Stylophora_pistillata_tr_A0A2B4S8N7_A0A2B4S8N7_STYPI:0.0124467092,Opisthokonta-Metazoa-Porites_lutea_plut2.m8.23322.m1:0.0982684226)64:0.0098398718,(Opisthokonta-Metazoa-Orbicella_faveolata_XP_020620451.1:0.0000010000,Opisthokonta-Metazoa-Orbicella_faveolata_XP_020620452.1:0.0000010000)100:0.0076171234)65:0.0064373069,Opisthokonta-Metazoa-Acropora_digitifera_aug_v2a.09649.t1:0.0129141951)100:0.0580827423)98:0.0464347684)92:0.0227418892)92:0.0678490319)95:0.1387033304)94:0.0678764817)59:0.0237208510)59:0.0688655643,Metamonada---Trichomonas_vaginalis_tr_A2DCX6_A2DCX6_TRIVA:1.2240263442)99:0.1060464181,(Rhizaria-Foraminifera-Reticulomyxa_filosa_tr_X6NAV9_X6NAV9_RETFI:0.6330781577,((((((((Rhizaria-Chlorarachniophyceae-Bigelowiella_natans_CCMP2755_jgi_Bigna1_126858_aug1.3_g1566:0.0000000000,Rhizaria-Chlorarachniophyceae-Bigelowiella_natans_CCMP2755_jgi_Bigna1_57085_fgenesh1_pm.3___21:0.0000000000):0.0000000000,Rhizaria-Chlorarachniophyceae-Bigelowiella_natans_CCMP2755_jgi_Bigna1_67285_fgenesh1_pg.3___228:0.0000000000):0.0000000000,Rhizaria-Chlorarachniophyceae-Bigelowiella_natans_CCMP2755_jgi_Bigna1_33749_e_gw1.3.205.1:0.0000000000):0.0000000000,Rhizaria-Chlorarachniophyceae-Bigelowiella_natans_CCMP2755_jgi_Bigna1_33740_e_gw1.3.209.1:0.0000000000):0.0000010000,Rhizaria-Chlorarachniophyceae-Bigelowiella_natans_CCMP2755_jgi_Bigna1_33671_e_gw1.3.204.1:0.0000010000)79:0.0000010000,Rhizaria-Chlorarachniophyceae-Bigelowiella_natans_CCMP2755_jgi_Bigna1_28975_gw1.3.204.1:0.0000010000)62:0.0000010000,Rhizaria-Chlorarachniophyceae-Bigelowiella_natans_CCMP2755_jgi_Bigna1_28983_gw1.3.205.1:0.0000010000)46:0.0000020197,Rhizaria-Chlorarachniophyceae-Bigelowiella_natans_CCMP2755_jgi_Bigna1_29022_gw1.3.209.1:0.0000010000)100:0.8191842478)95:0.1716762244)90:0.0685060298,((((AlveoDino-Dinophyceae-Alexandrium_tamarense_CCMP1771_Gene.112487__MMETSP0384_Transcript_68936__g.112487__m.112487:0.1375701477,AlveoDino-Dinophyceae-Symbiodinium_microadriaticum_CassKB8_Smic_CassKB8.gene31435.mRNA1:0.3798232729)99:0.1216464801,((AlveoDino-Dinophyceae-Gymnodinium_catenatum_GC744_Gene.115237__MMETSP0784_Transcript_59389__g.115237__m.115237:0.0678655176,AlveoDino-Dinophyceae-Symbiodinium_microadriaticum_04_503SCI_Smic_04-503SCI.03.gene36957.mRNA1:0.0373385032)100:0.0933358611,((Stramenopiles-Pelagophyte-Aureococcus_anophagefferens_tr_F0YQ52_F0YQ52_AURAN:0.0000024831,Stramenopiles-Pelagophyte-Aureococcus_anophagefferens_tr_F0Y0Z7_F0Y0Z7_AURAN:0.0024195574)100:0.1437899443,(Stramenopiles-Phaeophyceae-Ectocarpus_siliculosus_tr_D8LH57_D8LH57_ECTSI:0.0041377617,Stramenopiles-Phaeophyceae-Cladosiphon_okamuranus_g14855.t1:0.0032362570)100:0.0639311780)99:0.0347785819)96:0.0248197983)91:0.0468697702,Stramenopiles-Ochrophyta-Nannochloropsis_gaditana_tr_W7TI65_W7TI65_9STRA:1.0040256927)81:0.0142486610,Stramenopiles-Bacillariophyta-Thalassiosira_pseudonana_CCMP1335_tr_B8C0M7_B8C0M7_THAPS:0.2637599367)100:0.1869398815)99:0.1563202403)98:0.1095922702,((((((((AlveoDino-Dinophyceae-Alexandrium_tamarense_CCMP1771_Gene.30445__MMETSP0382_Transcript_15155__g.30445__m.30445:0.0430214007,AlveoDino-Dinophyceae-Gambierdiscus_australes_MMETSP0766_Transcript_71912_m.108044:0.0426408807)100:0.0623847081,AlveoDino-Dinophyceae-Amphidinium_gibbosum.g50657.t1:0.0620961893)85:0.0185229347,AlveoDino-Dinophyceae-Gymnodinium_catenatum_GC744_Gene.173747__MMETSP0784_Transcript_88772__g.173747__m.173747:0.1054748904)69:0.0099381606,((((AlveoDino-Dinophyceae-Karenia_brevis_SP1_MMETSP0573_Transcript_12742_m.15483:0.0000021324,AlveoDino-Dinophyceae-Karenia_brevis_SP1_Gene.2414__MMETSP0574_Transcript_3321__g.2414__m.2414:0.0000024482)100:0.1562381028,AlveoDino-Dinophyceae-Amoebophrya_ceratii.g6953.t1:0.3246147939)64:0.0240545344,(AlveoDino-Dinophyceae-Heterocapsa_rotundata_MMETSP0503_Transcript_26983_m.57380:0.1215380362,(AlveoDino-Dinophyceae-Prorocentrum_minimum_Gene.32052__MMETSP0053_Transcript_17680__g.32052__m.32052:0.0790673567,AlveoDino-Dinophyceae-Prorocentrum_minimum_MMETSP0055_Transcript_28469_m.50384:0.0555779136)100:0.1285017737)86:0.0259987987)51:0.0155754636,((AlveoDino-Dinophyceae-Peridinium_aciculiferum_MMETSP0370_Transcript_9250_m.15436:0.1348695648,((((AlveoDino-Dinophyceae-Durusdinium_trenchii_CCMP2556.gene25882.mRNA1:0.0000010000,AlveoDino-Dinophyceae-Durusdinium_trenchii_sh.g19059.t1:0.0189793784)100:0.0147028808,((((AlveoDino-Dinophyceae-Cladocopium_C15_evm.model.scaffold_13069.2:0.0000000000,AlveoDino-Dinophyceae-Cladocopium_goreaui_evm.model.scf7180000353266.9:0.0000000000):0.0000010000,AlveoDino-Dinophyceae-Cladocopium_goreaui_evm.model.scf7180000351967.1:0.0000010000)67:0.0000010000,AlveoDino-Dinophyceae-Cladocopium_C92_CC92.gene9110.mRNA1:0.0000010000)96:0.0024311713,AlveoDino-Dinophyceae-Fugacium_kawagutii_Fkaw.gene8408.mRNA1:0.0687787036)98:0.0086560258)72:0.0039470836,AlveoDino-Dinophyceae-Breviolum_minutum_Bmin.gene3845.mRNA1:0.0316240164)91:0.0063323746,(((((AlveoDino-Dinophyceae-Symbiodinium_microadriaticum_CCMP2467_Smic.gene2304.mRNA1:0.0000010000,(AlveoDino-Dinophyceae-Symbiodinium_microadriaticum_04_503SCI_Smic_04-503SCI.03.gene27292.mRNA1:0.0000010000,AlveoDino-Dinophyceae-Symbiodinium_microadriaticum_CassKB8_Smic_CassKB8.gene26529.mRNA1:0.0321851400)57:0.0000010000)68:0.0000010000,AlveoDino-Dinophyceae-Symbiodinium_tridacnidorum_CCMP2592_Stri_CCMP2592.gene15609.mRNA1:0.0000010000)90:0.0024697996,((((AlveoDino-Dinophyceae-Symbiodinium_microadriaticum_CCMP2467_Smic.gene11785.mRNA1:0.0000000000,AlveoDino-Dinophyceae-Symbiodinium_microadriaticum_CassKB8_Smic_CassKB8.gene29784.mRNA1:0.0000000000):0.0000010000,AlveoDino-Dinophyceae-Symbiodinium_microadriaticum_04_503SCI_Smic_04-503SCI.03.gene9618.mRNA1:0.0000010000)57:0.0000020940,AlveoDino-Dinophyceae-Symbiodinium_necroappetens_CCMP2469_Snec_CCMP2469.gene31250.mRNA1:0.0024510432)63:0.0000010000,AlveoDino-Dinophyceae-Symbiodinium_tridacnidorum_Sh18_Stri.gene12644.mRNA1:0.0024539045)100:0.0302280823)78:0.0025297851,AlveoDino-Dinophyceae-Symbiodinium_natans_CCMP2548_Snat_CCMP2548.gene20515.mRNA1:0.0053015709)75:0.0044096817,AlveoDino-Dinophyceae-Symbiodinium_pilosum_CCMP2461_Spil_CCMP2461.gene13520.mRNA1:0.0000020365)98:0.0169391789)100:0.1177058976)95:0.0344548451,(((AlveoDino-Dinophyceae-Polarella_glacialis_CCMP1383_evm.model.CCMP1383_scf7180000557837.3:0.0000000000,AlveoDino-Dinophyceae-Polarella_glacialis_CCMP2088_evm.model.CCMP2088_scf7180000720006.29:0.0000000000):0.0000010000,(AlveoDino-Dinophyceae-Polarella_glacialis_CCMP1383_evm.model.CCMP1383_scf7180000594557.20:0.0000010000,AlveoDino-Dinophyceae-Polarella_glacialis_CCMP2088_evm.model.CCMP2088_scf7180000719273.4:0.0000010000)47:0.0000010000)100:0.0334179020,((AlveoDino-Dinophyceae-Polarella_glacialis_CCMP1383_evm.model.CCMP1383_scf7180000598823.3:0.0000010000,AlveoDino-Dinophyceae-Polarella_glacialis_CCMP2088_evm.model.CCMP2088_scf7180000690238.2:0.0000010000)73:0.0000023126,AlveoDino-Dinophyceae-Polarella_glacialis_CCMP2088_evm.model.CCMP2088_scf7180000707107.1:0.0350130373)100:0.0513436885)100:0.0486249915)86:0.0239226783)56:0.0105991071)77:0.0383444617,AlveoDino-Dinophyceae-Noctiluca_scintillans_MMETSP0253_Transcript_12513_m.23567:0.0929987980)86:0.0544969228,AlveoDino-Dinophyceae-Prorocentrum_minimum_MMETSP0055_Transcript_96480_m.169138:0.2173305012)100:0.1722318813,(AlveoDino-Dinophyceae-Oxyrrhis_marina_Gene.167315__MMETSP0469_Transcript_111006__g.167315__m.167315:0.2176271631,AlveoDino-Dinophyceae-Oxyrrhis_marina_Gene.173180__MMETSP0469_Transcript_114715__g.173180__m.173180:0.1368148120)100:0.1232832101)92:0.0787338438,Alveolata-Perkinsea-Perkinsus_marinus_ATCC_50983_tr_C5KMU4_C5KMU4_PERM5:0.4244362630)100:0.1099557265)86:0.0280367205);
```
