## Supplementary material for "Improved *Cladocopium goreaui* genome assembly reveals features of a facultative coral symbiont and the complex evolutionary history of dinoflagellate genes": OG0005879.treEdited.tre

```
(Alveolata-Chromerida-Chromera_velia_Cvel_11622:0.4344342683,Alveolata-Chromerida-Vitrella_brassicaformis_Vbra_11943:0.2694660588,(((((Alveolata-Ciliophora-Paramecium_tetraurelia_tr_A0E9R2_A0E9R2_PARTE:0.3435705087,Alveolata-Ciliophora-Tetrahymena_thermophila_SB210_tr_W7WX86_W7WX86_TETTS:0.1703690754)100:0.4541008222,(((AlveoDino-Dinophyceae-Alexandrium_tamarense_CCMP1771_Gene.40050__MMETSP0384_Transcript_25019__g.40050__m.40050:0.3482292423,(AlveoDino-Dinophyceae-Symbiodinium_microadriaticum_CassKB8_Smic_CassKB8.gene26565.mRNA1:0.3417754692,Rhizaria-Foraminifera-Reticulomyxa_filosa_tr_X6NHE6_X6NHE6_RETFI:1.0814814287)90:0.2927324151)76:0.1597990755,(AlveoDino-Dinophyceae-Alexandrium_tamarense_CCMP1771_Gene.118475__MMETSP0384_Transcript_72514__g.118475__m.118475:0.4860925293,((AlveoDino-Dinophyceae-Oxyrrhis_marina_Gene.16239__MMETSP0469_Transcript_11370__g.16239__m.16239:0.1453441902,(Stramenopiles-Phaeophyceae-Ectocarpus_siliculosus_tr_D8LB32_D8LB32_ECTSI:0.0064499922,Stramenopiles-Phaeophyceae-Cladosiphon_okamuranus_g6999.t1:0.0801684974)100:0.2908003745)77:0.0495596111,Stramenopiles-Pelagophyte-Aureococcus_anophagefferens_tr_F0YEV1_F0YEV1_AURAN:0.1249386857)70:0.0683556316)65:0.0893992212)92:0.2777516417,(((((AlveoDino-Dinophyceae-Gymnodinium_catenatum_GC744_Gene.29156__MMETSP0784_Transcript_15404__g.29156__m.29156:0.8313155868,Opisthokonta-Metazoa-Caenorhabditis_elegans_tr_Q20238_Q20238_CAEEL:1.1429379707)82:0.3030710457,(Metamonada---Trichomonas_vaginalis_tr_A2EH13_A2EH13_TRIVA:1.2800359541,Haptophyta---Emiliania_huxleyi_CCMP1516_tr_R1BLW0_R1BLW0_EMIHU:1.0596472720)74:0.2181118722)46:0.1676195494,((((Discobida-Euglenozoid-Euglena_gracilis_EG_transcript_22460:0.4999824104,Discobida-Euglenozoid-Euglena_gracilis_EG_transcript_28079:0.6508986989)65:0.1591227707,((Discobida-Euglenozoid-Euglena_gracilis_EG_transcript_29577:0.8995919718,Discobida-Trypanosoma-Trypanosoma_brucei_tr_Q389K7_Q389K7_TRYB2:1.2584269045)80:0.2637042452,(Viridiplantae-Chlorophyceae-Chlamydomonas_reinhardtii_sp_A8J3A0_DRC8_CHLRE:0.0367276208,Viridiplantae-Chlorophyceae-Volvox_carteri_f_nagariensis_tr_D8UJZ8_D8UJZ8_VOLCA:0.2637630604)100:0.8785070547)75:0.0923847286)77:0.0912011148,Glaucophyta---Cyanophora_paradoxa_ConsensusfromContig37844-maker-ConsensusfromContig37844-snap-gene-0.3-mRNA-1_cds_7328/5588-5651_0_-:0.6489206520)48:0.0615618352,Cryptophyta---Guillardia_theta_CCMP2712_XP_005836414.1:0.6235968547)41:0.0553853959)28:0.0061587874,(Opisthokonta-Choanoflagellida-Salpingoeca_rosetta_tr_F2UDD4_F2UDD4_SALR5:0.6365776736,(Opisthokonta-Metazoa-Amphimedon_queenslandica_tr_A0A1X7V3R3_A0A1X7V3R3_AMPQE:0.3541652405,(((Opisthokonta-Metazoa-Daphnia_pulex_tr_E9G332_E9G332_DAPPU:0.7665534820,Opisthokonta-Metazoa-Lottia_gigantea_tr_V4AE55_V4AE55_LOTGI:0.1074359105)73:0.0750863302,Opisthokonta-Metazoa-Homo_sapiens_sp_Q5VUJ9_DRC8_HUMAN:0.2813994097)71:0.0771418389,(Opisthokonta-Metazoa-Nematostella_vectensis_tr_A7T1D5_A7T1D5_NEMVE:0.0558024924,(Opisthokonta-Metazoa-Stylophora_pistillata_tr_A0A2B4SYC6_A0A2B4SYC6_STYPI:0.1463269086,((Opisthokonta-Metazoa-Acropora_digitifera_aug_v2a.03437.t1:0.0332987321,Opisthokonta-Metazoa-Porites_lutea_plut2.m8.10517.m1:0.0165945562)98:0.0030833873,(Opisthokonta-Metazoa-Orbicella_faveolata_XP_020615178.1:0.0000010000,Opisthokonta-Metazoa-Orbicella_faveolata_XP_020615214.1:0.0000029017)100:0.0301666239)90:0.0319887545)98:0.0293946497)99:0.0928357878)71:0.1168784009)73:0.1929255412)91:0.1568220796)96:0.2873552951,((Rhizaria-Chlorarachniophyceae-Bigelowiella_natans_CCMP2755_jgi_Bigna1_132459_aug1.17_g7167:0.0000010000,Rhizaria-Chlorarachniophyceae-Bigelowiella_natans_CCMP2755_jgi_Bigna1_71945_fgenesh1_pg.17___200:0.0000027667)51:0.0000020338,(Rhizaria-Chlorarachniophyceae-Bigelowiella_natans_CCMP2755_jgi_Bigna1_25587_gw1.17.113.1:0.0000010000,(Rhizaria-Chlorarachniophyceae-Bigelowiella_natans_CCMP2755_jgi_Bigna1_31636_gw1.17.200.1:0.0000010000,(Rhizaria-Chlorarachniophyceae-Bigelowiella_natans_CCMP2755_jgi_Bigna1_36949_e_gw1.17.113.1:0.0000010000,Rhizaria-Chlorarachniophyceae-Bigelowiella_natans_CCMP2755_jgi_Bigna1_37085_e_gw1.17.200.1:0.0000010000)96:0.0000020072)54:0.0000025965)88:0.0084407815)100:0.6167224638)60:0.0333289148)93:0.1426450284)99:0.2482748699,((((AlveoDino-Dinophyceae-Dinophysis_acuminata_DAEP01_MMETSP0797_Transcript_38382_m.76372:0.0242952287,((AlveoDino-Dinophyceae-Heterocapsa_rotundata_MMETSP0503_Transcript_26636_m.56717:0.1075951929,AlveoDino-Dinophyceae-Prorocentrum_minimum_Gene.159171__MMETSP0056_Transcript_86180__g.159171__m.159171:0.1539942909)44:0.0127736016,((((((((((AlveoDino-Dinophyceae-Durusdinium_trenchii_CCMP2556.gene30963.mRNA1:0.0081184325,AlveoDino-Dinophyceae-Fugacium_kawagutii_Fkaw.gene12867.mRNA1:0.1208973801)67:0.0000010000,AlveoDino-Dinophyceae-Cladocopium_C92_CC92.gene15152.mRNA1:0.0000010000)16:0.0000023239,(AlveoDino-Dinophyceae-Cladocopium_C15_evm.model.scaffold_11158.1:0.0000000000,AlveoDino-Dinophyceae-Breviolum_minutum_Bmin.gene27434.mRNA1:0.0000000000):0.0000010000)97:0.0081553162,AlveoDino-Dinophyceae-Cladocopium_goreaui_evm.model.scf7180000355318.4:0.0000020001)100:0.0522250499,AlveoDino-Dinophyceae-Symbiodinium_necroappetens_CCMP2469_Snec_CCMP2469.gene26920.mRNA1:0.0000010000)19:0.0000023094,AlveoDino-Dinophyceae-Symbiodinium_natans_CCMP2548_Snat_CCMP2548.gene27988.mRNA1:0.0000021242)28:0.0000024812,AlveoDino-Dinophyceae-Symbiodinium_pilosum_CCMP2461_Spil_CCMP2461.gene17093.mRNA1:0.0000010000)52:0.0000020582,AlveoDino-Dinophyceae-Symbiodinium_tridacnidorum_Sh18_Stri.gene24130.mRNA1:0.0000010000)87:0.0000020059,((((AlveoDino-Dinophyceae-Symbiodinium_microadriaticum_CCMP2467_Smic.gene25489.mRNA1:0.0000000000,AlveoDino-Dinophyceae-Symbiodinium_tridacnidorum_CCMP2592_Stri_CCMP2592.gene14706.mRNA1:0.0000000000):0.0000000000,AlveoDino-Dinophyceae-Symbiodinium_linucheae_CCMP2456_Slin_CCMP2456.gene3709.mRNA1:0.0000000000):0.0000000000,AlveoDino-Dinophyceae-Symbiodinium_microadriaticum_CassKB8_Smic_CassKB8.gene7688.mRNA1:0.0000000000):0.0000010000,AlveoDino-Dinophyceae-Symbiodinium_microadriaticum_04_503SCI_Smic_04-503SCI.03.gene8850.mRNA1:0.0000010000)63:0.0000020054)100:0.0856968001,(AlveoDino-Dinophyceae-Polarella_glacialis_CCMP1383_evm.model.CCMP1383_scf7180000590678.2:0.0000010000,AlveoDino-Dinophyceae-Polarella_glacialis_CCMP2088_evm.model.CCMP2088_scf7180000721112.23:0.0000020422)99:0.0410337226)100:0.0524006088)22:0.0000028066)41:0.0084733236,AlveoDino-Dinophyceae-Peridinium_aciculiferum_MMETSP0370_Transcript_97987_m.174783:0.0671612929)83:0.0095697531,(AlveoDino-Dinophyceae-Alexandrium_tamarense_CCMP1771_Gene.259006__MMETSP0382_Transcript_125079__g.259006__m.259006:0.0534952995,AlveoDino-Dinophyceae-Gambierdiscus_australes_MMETSP0766_Transcript_33888_m.51190:0.0321492177)98:0.0239173431)90:0.0216003019,((AlveoDino-Dinophyceae-Gymnodinium_catenatum_GC744_Gene.68710__MMETSP0784_Transcript_35966__g.68710__m.68710:0.1378034670,AlveoDino-Dinophyceae-Noctiluca_scintillans_MMETSP0253_Transcript_26148_m.46703:0.2358568715)96:0.0159341916,AlveoDino-Dinophyceae-Amphidinium_gibbosum.g42540.t1:0.0848666499)90:0.0148726659)98:0.1255219131)96:0.1276475450,(AlveoDino-Dinophyceae-Oxyrrhis_marina_Gene.104507__MMETSP0469_Transcript_69231__g.104507__m.104507:0.2256599908,Alveolata-Perkinsea-Perkinsus_marinus_ATCC_50983_tr_C5KGP6_C5KGP6_PERM5:0.3583174096)95:0.0841488764)76:0.0452061175,AlveoDino-Dinophyceae-Amoebophrya_ceratii.g13463.t1:0.1743219304)99:0.0505927667);
```
