## Supplementary material for "Improved *Cladocopium goreaui* genome assembly reveals features of a facultative coral symbiont and the complex evolutionary history of dinoflagellate genes": OG0012783.treEdited.tre

```
(Alveolata-Chromerida-Vitrella_brassicaformis_Vbra_12272:0.6276596077,(((((Alveolata-Ciliophora-Paramecium_tetraurelia_tr_A0BP62_A0BP62_PARTE:0.2276052535,Alveolata-Ciliophora-Tetrahymena_thermophila_SB210_tr_I7MKZ8_I7MKZ8_TETTS:0.3621816937)98:0.2343023116,((Rhizaria-Chlorarachniophyceae-Bigelowiella_natans_CCMP2755_jgi_Bigna1_147349_aug1.142_g22057:0.0000000000,Rhizaria-Chlorarachniophyceae-Bigelowiella_natans_CCMP2755_jgi_Bigna1_45698_e_gw1.142.1.1:0.0000000000):0.0000010000,Rhizaria-Chlorarachniophyceae-Bigelowiella_natans_CCMP2755_jgi_Bigna1_25968_gw1.142.1.1:0.0000010000)100:0.4520494493)55:0.0599475960,(((((AlveoDino-Dinophyceae-Dinophysis_acuminata_DAEP01_MMETSP0797_Transcript_39805_m.79207:0.2266391426,AlveoDino-Dinophyceae-Prorocentrum_minimum_MMETSP0057_Transcript_63598_m.117169:0.1307955535)57:0.0462053338,AlveoDino-Dinophyceae-Heterocapsa_rotundata_MMETSP0503_Transcript_46442_m.97461:0.1582365837)58:0.0246262971,AlveoDino-Dinophyceae-Amphidinium_gibbosum.g78165.t1:0.2978982043)59:0.0827876045,AlveoDino-Dinophyceae-Polarella_glacialis_CCMP1383_evm.model.CCMP1383_scf7180000591627.4:0.1180489158)99:0.2587528681,((AlveoDino-Dinophyceae-Alexandrium_tamarense_CCMP1771_Gene.1086__MMETSP0382_Transcript_577__g.1086__m.1086:0.1473256046,((AlveoDino-Dinophyceae-Durusdinium_trenchii_CCMP2556.gene2513.mRNA1:0.0841356310,((AlveoDino-Dinophyceae-Cladocopium_C15_evm.model.scaffold_13359.2:0.0212561891,AlveoDino-Dinophyceae-Cladocopium_goreaui_evm.model.scf7180000356894.8:0.0317517623)77:0.0115947901,AlveoDino-Dinophyceae-Cladocopium_C92_CC92.gene8880.mRNA1:0.0432515265)99:0.1374279055)99:0.1657183768,(AlveoDino-Dinophyceae-Symbiodinium_tridacnidorum_Sh18_Stri.gene5897.mRNA1:0.0100299065,AlveoDino-Dinophyceae-Symbiodinium_tridacnidorum_CCMP2592_Stri_CCMP2592.gene7498.mRNA1:0.0000010000)99:0.1432077484)84:0.1078035898)84:0.0896359957,((AlveoDino-Dinophyceae-Karenia_brevis_SP1_MMETSP0573_Transcript_27099_m.32423:0.0000010000,AlveoDino-Dinophyceae-Karenia_brevis_SP1_Gene.33453__MMETSP0574_Transcript_27860__g.33453__m.33453:0.0000010000)99:0.1409388665,AlveoDino-Dinophyceae-Peridinium_aciculiferum_MMETSP0370_Transcript_38577_m.68207:0.2924988446)69:0.0279729306)92:0.1815762499)89:0.1924457921)60:0.1840705289,Stramenopiles---Blastocystis_ST1_tr_A0A196SL67_A0A196SL67_BLAHN:0.7655276846)54:0.1481019516,(Opisthokonta-Choanoflagellida-Salpingoeca_rosetta_tr_F2UGN0_F2UGN0_SALR5:0.8720187159,(Planctomycetes---Singulisphaera_acidiphila_DSM18658_tr_L0DNA4_L0DNA4_SINAD:0.9665170491,(Proteobacteria-alpha-Bradyrhizobium_diazoefficiens_USDA110_tr_Q89DV6_Q89DV6_BRADU:0.3560770465,Proteobacteria-beta-Burkholderia_phymatum_DSM17167_tr_B2JVC8_B2JVC8_PARP8:1.0308376881)99:1.1746315380)99:0.8488153104)77:0.2000632644)97:0.2714996433,(((Stramenopiles-Bacillariophyta-Fragilariopsis_cylindrus_CCMP1102_jgi_Fracy1_244779_fgenesh2_pg.14___77:0.0000000000,Stramenopiles-Bacillariophyta-Fragilariopsis_cylindrus_CCMP1102_jgi_Fracy1_192159_e_gw1.14.290.1:0.0000000000):0.0000010000,Stramenopiles-Bacillariophyta-Fragilariopsis_cylindrus_CCMP1102_jgi_Fracy1_163413_gw1.14.290.1:0.0000010000)100:0.2327843322,Stramenopiles-Bacillariophyta-Thalassiosira_pseudonana_CCMP1335_tr_B8C7B8_B8C7B8_THAPS:0.3175978690)95:0.1707960946);
```
