## Supplementary material for "Improved *Cladocopium goreaui* genome assembly reveals features of a facultative coral symbiont and the complex evolutionary history of dinoflagellate genes": OG0009840.treEdited.tre

```
(Alveolata-Chromerida-Chromera_velia_Cvel_820:0.9329111612,Alveolata-Chromerida-Vitrella_brassicaformis_Vbra_6749:0.5220593617,((((((AlveoDino-Dinophyceae-Alexandrium_tamarense_CCMP1771_Gene.212176__MMETSP0382_Transcript_102669__g.212176__m.212176:0.1674209234,AlveoDino-Dinophyceae-Heterocapsa_rotundata_MMETSP0503_Transcript_34305_m.72750:0.4188625595)47:0.0369869431,(AlveoDino-Dinophyceae-Gambierdiscus_australes_MMETSP0766_Transcript_64523_m.97545:0.2212181370,((((AlveoDino-Dinophyceae-Cladocopium_goreaui_evm.model.scf7180000357118.30:0.0277280770,AlveoDino-Dinophyceae-Cladocopium_C92_CC92.gene17894.mRNA1:0.0256548197)100:0.1211069307,AlveoDino-Dinophyceae-Breviolum_minutum_Bmin.gene511.mRNA1:0.1028118175)81:0.0341167780,AlveoDino-Dinophyceae-Fugacium_kawagutii_Fkaw.gene10436.mRNA1:0.0798022857)100:0.2212525327,((AlveoDino-Dinophyceae-Symbiodinium_microadriaticum_CassKB8_Smic_CassKB8.gene10833.mRNA1:0.0124510530,AlveoDino-Dinophyceae-Symbiodinium_linucheae_CCMP2456_Slin_CCMP2456.gene23313.mRNA1:0.0324460229)95:0.0348022105,AlveoDino-Dinophyceae-Symbiodinium_tridacnidorum_Sh18_Stri.gene20995.mRNA1:0.0000029861)100:0.4631893746)99:0.3607205958)54:0.0697859386)73:0.0420359032,AlveoDino-Dinophyceae-Gymnodinium_catenatum_GC744_Gene.184408__MMETSP0784_Transcript_93946__g.184408__m.184408:0.3061115128)82:0.0989892638,AlveoDino-Dinophyceae-Amphidinium_gibbosum.g52008.t1:0.3039178017)99:0.3616279481,(AlveoDino-Dinophyceae-Heterocapsa_rotundata_MMETSP0503_Transcript_66843_m.138749:0.5753171481,((AlveoDino-Dinophyceae-Durusdinium_trenchii_CCMP2556.gene32370.mRNA1:0.0416597629,AlveoDino-Dinophyceae-Durusdinium_trenchii_sh.g12056.t1:0.0000010000)90:0.0588763970,(AlveoDino-Dinophyceae-Symbiodinium_necroappetens_CCMP2469_Snec_CCMP2469.gene5608.mRNA1:0.0196336925,AlveoDino-Dinophyceae-Symbiodinium_linucheae_CCMP2456_Slin_CCMP2456.gene11427.mRNA1:0.0000021765)100:0.3644852056)99:0.4677586797)100:1.0971673570)62:0.1461526356,(((AlveoDino-Dinophyceae-Karenia_brevis_SP1_Gene.13404__MMETSP0574_Transcript_11876__g.13404__m.13404:1.1265715580,(AlveoDino-Dinophyceae-Polarella_glacialis_CCMP1383_evm.model.CCMP1383_scf7180000594920.2:0.0116755220,(AlveoDino-Dinophyceae-Polarella_glacialis_CCMP1383_evm.model.CCMP1383_scf7180000590026.14:0.0000010000,AlveoDino-Dinophyceae-Polarella_glacialis_CCMP2088_evm.model.CCMP2088_scf7180000720455.3:0.0000010000)78:0.0000029109)100:0.6035984801)42:0.1754654016,((Stramenopiles-Phaeophyceae-Ectocarpus_siliculosus_tr_D8LRI8_D8LRI8_ECTSI:0.0000023772,Stramenopiles-Phaeophyceae-Cladosiphon_okamuranus_g8599.t1:0.2697656354)100:1.4585288550,Stramenopiles-Ochrophyta-Nannochloropsis_gaditana_tr_W7T9X6_W7T9X6_9STRA:0.6263198013)78:0.1728444001)24:0.0651450514,Cryptophyta---Guillardia_theta_CCMP2712_XP_005831150.1:0.5337489626)51:0.1496615942)83:0.1672045100);
```
