## Supplementary material for "Improved *Cladocopium goreaui* genome assembly reveals features of a facultative coral symbiont and the complex evolutionary history of dinoflagellate genes": OG0002681.treEdited.tre

```
(Alveolata-Chromerida-Vitrella_brassicaformis_Vbra_12158:0.0219431217,((((((((((Alveolata-Ciliophora-Paramecium_tetraurelia_tr_A0CCG8_A0CCG8_PARTE:2.0719974649,Opisthokonta-Metazoa-Amphimedon_queenslandica_tr_A0A1X7VL79_A0A1X7VL79_AMPQE:1.1646032447)45:0.2210351957,(Opisthokonta-Metazoa-Nematostella_vectensis_tr_A7S6L0_A7S6L0_NEMVE:0.0927143839,Opisthokonta-Metazoa-Orbicella_faveolata_XP_020604859.1:0.7790390891)98:1.6224101680)30:0.0000027974,(AlveoDino-Dinophyceae-Gymnodinium_catenatum_GC744_Gene.186576__MMETSP0784_Transcript_95023__g.186576__m.186576:1.1031198808,AlveoDino-Dinophyceae-Peridinium_aciculiferum_MMETSP0370_Transcript_103277_m.183714:0.8826848996)91:0.7869309148)51:0.4085480532,Stramenopiles-Phaeophyceae-Ectocarpus_siliculosus_tr_D7G1F4_D7G1F4_ECTSI:1.2923457139)83:0.6484839951,(Alveolata-Ciliophora-Tetrahymena_thermophila_SB210_tr_Q23FW5_Q23FW5_TETTS:2.1835605617,(((((((AlveoDino-Dinophyceae-Dinophysis_acuminata_DAEP01_MMETSP0797_Transcript_30453_m.60546:0.1809643865,(((AlveoDino-Dinophyceae-Gymnodinium_catenatum_GC744_Gene.69027__MMETSP0784_Transcript_36099__g.69027__m.69027:0.2674096030,AlveoDino-Dinophyceae-Heterocapsa_rotundata_MMETSP0503_Transcript_49332_m.103460:0.3006413508)32:0.0859368383,AlveoDino-Dinophyceae-Peridinium_aciculiferum_MMETSP0370_Transcript_89109_m.158668:0.3978819425)56:0.1385153485,((AlveoDino-Dinophyceae-Prorocentrum_minimum_MMETSP0057_Transcript_92177_m.171090:0.3170817394,AlveoDino-Dinophyceae-Amphidinium_gibbosum.g2201.t1:0.5903494091)55:0.0645287183,((AlveoDino-Dinophyceae-Cladocopium_goreaui_evm.model.scf7180000355668.41:0.0184256465,AlveoDino-Dinophyceae-Symbiodinium_pilosum_CCMP2461_Spil_CCMP2461.gene15872.mRNA1:0.1741115907)100:0.2315229387,(AlveoDino-Dinophyceae-Polarella_glacialis_CCMP2088_evm.model.CCMP2088_scf7180000721958.2:0.0000010000,AlveoDino-Dinophyceae-Polarella_glacialis_CCMP2088_evm.model.CCMP2088_scf7180000715842.2:0.0000010000)100:0.1857794299)99:0.1857138515)52:0.1012907711)22:0.0712574326)41:0.0859959184,AlveoDino-Dinophyceae-Alexandrium_tamarense_CCMP1771_Gene.16956__MMETSP0382_Transcript_8627__g.16956__m.16956:0.2191141775)39:0.0241218031,AlveoDino-Dinophyceae-Gambierdiscus_australes_MMETSP0766_Transcript_38897_m.58481:0.0800732443)41:0.1328381407,AlveoDino-Dinophyceae-Gymnodinium_catenatum_GC744_Gene.175879__MMETSP0784_Transcript_89748__g.175879__m.175879:0.3689917181)45:0.0268476288,(AlveoDino-Dinophyceae-Gymnodinium_catenatum_GC744_Gene.85997__MMETSP0784_Transcript_44663__g.85997__m.85997:0.6895848327,AlveoDino-Dinophyceae-Noctiluca_scintillans_MMETSP0253_Transcript_31537_m.57251:0.2529479906)68:0.0285689356)87:0.4606216302,((((((AlveoDino-Dinophyceae-Symbiodinium_microadriaticum_CCMP2467_Smic.gene14189.mRNA1:0.0000000000,AlveoDino-Dinophyceae-Symbiodinium_tridacnidorum_CCMP2592_Stri_CCMP2592.gene35540.mRNA1:0.0000000000):0.0000000000,AlveoDino-Dinophyceae-Symbiodinium_necroappetens_CCMP2469_Snec_CCMP2469.gene25699.mRNA1:0.0000000000):0.0000000000,AlveoDino-Dinophyceae-Symbiodinium_microadriaticum_CassKB8_Smic_CassKB8.gene17767.mRNA1:0.0000000000):0.0000010000,AlveoDino-Dinophyceae-Symbiodinium_microadriaticum_04_503SCI_Smic_04-503SCI.03.gene29530.mRNA1:0.0000010000)73:0.0000025261,AlveoDino-Dinophyceae-Symbiodinium_tridacnidorum_Sh18_Stri.gene1790.mRNA1:0.0000010000)74:0.0000027076,AlveoDino-Dinophyceae-Symbiodinium_pilosum_CCMP2461_Spil_CCMP2461.gene5233.mRNA1:0.2791478401)100:1.7385670900)89:0.7450311344,(AlveoDino-Dinophyceae-Durusdinium_trenchii_sh.g29434.t1:0.8783911349,AlveoDino-Dinophyceae-Breviolum_minutum_Bmin.gene19451.mRNA1:0.9076887674)86:0.4265165088)84:0.1638906170)77:0.2811533916)81:0.7238997897,((((((((AlveoDino-Dinophyceae-Alexandrium_tamarense_CCMP1771_Gene.129869__MMETSP0382_Transcript_62672__g.129869__m.129869:0.0582515227,AlveoDino-Dinophyceae-Gambierdiscus_australes_MMETSP0766_Transcript_22019_m.33395:0.0000026421)94:0.0597485362,AlveoDino-Dinophyceae-Gymnodinium_catenatum_GC744_Gene.190092__MMETSP0784_Transcript_96788__g.190092__m.190092:0.2550258308)85:0.0261766087,(AlveoDino-Dinophyceae-Karenia_brevis_SP1_MMETSP0573_Transcript_43072_m.52156:0.3434126482,((AlveoDino-Dinophyceae-Durusdinium_trenchii_sh.g22197.t1:0.1743927930,(((AlveoDino-Dinophyceae-Cladocopium_C15_evm.model.scaffold_6354.1:0.0000010000,AlveoDino-Dinophyceae-Breviolum_minutum_Bmin.gene13683.mRNA1:0.0146327221)92:0.0000023730,AlveoDino-Dinophyceae-Fugacium_kawagutii_Fkaw.gene28989.mRNA1:0.0160083864)67:0.0000025772,AlveoDino-Dinophyceae-Cladocopium_goreaui_evm.model.scf7180000353645.2:0.0000010000)87:0.0114160559)74:0.0161857255,(((AlveoDino-Dinophyceae-Symbiodinium_microadriaticum_CassKB8_Smic_CassKB8.gene11584.mRNA1:0.0000010000,AlveoDino-Dinophyceae-Symbiodinium_linucheae_CCMP2456_Slin_CCMP2456.gene9207.mRNA1:0.0000010000)90:0.0000010000,AlveoDino-Dinophyceae-Symbiodinium_tridacnidorum_Sh18_Stri.gene5366.mRNA1:0.0147265267)71:0.0000010000,AlveoDino-Dinophyceae-Symbiodinium_tridacnidorum_CCMP2592_Stri_CCMP2592.gene15347.mRNA1:0.0000010000)80:0.0000025330)87:0.0765681135)76:0.0236012808)80:0.0880117653,AlveoDino-Dinophyceae-Amphidinium_gibbosum.g28672.t1:0.1818350657)89:0.0685179906,AlveoDino-Dinophyceae-Karenia_brevis_SP1_MMETSP0573_Transcript_65511_m.78353:0.2593241969)96:0.1189629770,AlveoDino-Dinophyceae-Gymnodinium_catenatum_GC744_Gene.151477__MMETSP0784_Transcript_78648__g.151477__m.151477:0.3354031223)91:0.1631704311,((AlveoDino-Dinophyceae-Polarella_glacialis_CCMP1383_evm.model.CCMP1383_scf7180000545666.1:0.0000026849,AlveoDino-Dinophyceae-Polarella_glacialis_CCMP2088_evm.model.CCMP2088_scf7180000713909.1:0.0000026854)99:0.0139874751,(AlveoDino-Dinophyceae-Polarella_glacialis_CCMP1383_evm.model.CCMP1383_scf7180000541851.5:0.0000027899,AlveoDino-Dinophyceae-Polarella_glacialis_CCMP2088_evm.model.CCMP2088_scf7180000667381.2:0.0000021004)69:0.0000021956)99:0.2375172918)71:0.0684787381,(((AlveoDino-Dinophyceae-Durusdinium_trenchii_CCMP2556.gene8733.mRNA1:0.0000026934,AlveoDino-Dinophyceae-Durusdinium_trenchii_CCMP2556.gene8395.mRNA1:0.0000010000)100:0.0805415621,((AlveoDino-Dinophyceae-Cladocopium_C92_CC92.gene26658.mRNA1:0.0706907249,AlveoDino-Dinophyceae-Fugacium_kawagutii_Fkaw.gene6423.mRNA1:0.0202769441)100:0.0384596844,AlveoDino-Dinophyceae-Breviolum_minutum_Bmin.gene19448.mRNA1:0.0866598879)100:0.1742329191)99:0.1521038047,(((((AlveoDino-Dinophyceae-Symbiodinium_microadriaticum_CCMP2467_Smic.gene25591.mRNA1:0.0000000000,AlveoDino-Dinophyceae-Symbiodinium_microadriaticum_CassKB8_Smic_CassKB8.gene10598.mRNA1:0.0000000000):0.0000010000,AlveoDino-Dinophyceae-Symbiodinium_microadriaticum_04_503SCI_Smic_04-503SCI.03.gene13916.mRNA1:0.0000010000)69:0.0000022309,AlveoDino-Dinophyceae-Symbiodinium_necroappetens_CCMP2469_Snec_CCMP2469.gene3989.mRNA1:0.0135974512)69:0.0000021005,(AlveoDino-Dinophyceae-Symbiodinium_tridacnidorum_Sh18_Stri.gene5477.mRNA1:0.0000021077,AlveoDino-Dinophyceae-Symbiodinium_tridacnidorum_CCMP2592_Stri_CCMP2592.gene34566.mRNA1:0.0137757014)100:0.0712050684)97:0.1206029364,AlveoDino-Dinophyceae-Symbiodinium_natans_CCMP2548_Snat_CCMP2548.gene31543.mRNA1:0.0939020571)88:0.2436401004)67:0.1228338733)63:0.1723584682)60:0.0886832567,((AlveoDino-Dinophyceae-Heterocapsa_rotundata_MMETSP0503_Transcript_42872_m.90347:0.2008861421,AlveoDino-Dinophyceae-Peridinium_aciculiferum_MMETSP0371_Transcript_28565_m.49305:0.1687968599)100:0.1061722157,AlveoDino-Dinophyceae-Prorocentrum_minimum_MMETSP0057_Transcript_3531_m.6524:0.3323451405)100:0.3553906465)73:0.1823306776,AlveoDino-Dinophyceae-Oxyrrhis_marina_Gene.123725__MMETSP0469_Transcript_82394__g.123725__m.123725:0.7843372701)71:0.3488414899,(AlveoDino-Dinophyceae-Amoebophrya_ceratii.g9616.t1:0.2892090172,AlveoDino-Dinophyceae-Amoebophrya_ceratii.g11695.t1:0.1762807784)99:0.3799942859)64:0.1424346663,(((((((((AlveoDino-Dinophyceae-Dinophysis_acuminata_DAEP01_MMETSP0797_Transcript_23994_m.47490:0.0680858658,((AlveoDino-Dinophyceae-Karenia_brevis_SP1_Gene.27938__MMETSP0574_Transcript_23295__g.27938__m.27938:0.1472598437,AlveoDino-Dinophyceae-Peridinium_aciculiferum_MMETSP0370_Transcript_80807_m.143695:0.0313792463)60:0.0198025108,AlveoDino-Dinophyceae-Heterocapsa_rotundata_MMETSP0503_Transcript_43785_m.92177:0.0416105909)63:0.0327687796)41:0.0000026902,(AlveoDino-Dinophyceae-Alexandrium_tamarense_CCMP1771_Gene.39095__MMETSP0384_Transcript_24439__g.39095__m.39095:0.0140528295,(AlveoDino-Dinophyceae-Gambierdiscus_australes_MMETSP0766_Transcript_22018_m.33394:0.0484395979,AlveoDino-Dinophyceae-Prorocentrum_minimum_Gene.204733__MMETSP0056_Transcript_110924__g.204733__m.204733:0.0836416805)79:0.0515035023)69:0.0125388569)87:0.0288761887,(((((AlveoDino-Dinophyceae-Durusdinium_trenchii_CCMP2556.gene26988.mRNA1:0.0000010000,AlveoDino-Dinophyceae-Durusdinium_trenchii_CCMP2556.gene26969.mRNA1:0.0000010000)99:0.0127844903,((AlveoDino-Dinophyceae-Symbiodinium_tridacnidorum_Sh18_Stri.gene217.mRNA1:0.0000010000,AlveoDino-Dinophyceae-Symbiodinium_natans_CCMP2548_Snat_CCMP2548.gene804.mRNA1:0.0684262084)59:0.0000021600,AlveoDino-Dinophyceae-Symbiodinium_pilosum_CCMP2461_Spil_CCMP2461.gene15730.mRNA1:0.0000010000)81:0.0000027046)26:0.0000029311,(((((AlveoDino-Dinophyceae-Symbiodinium_microadriaticum_CCMP2467_Smic.gene15349.mRNA1:0.0000000000,AlveoDino-Dinophyceae-Symbiodinium_necroappetens_CCMP2469_Snec_CCMP2469.gene9562.mRNA1:0.0000000000):0.0000000000,AlveoDino-Dinophyceae-Symbiodinium_linucheae_CCMP2456_Slin_CCMP2456.gene21019.mRNA1:0.0000000000):0.0000000000,AlveoDino-Dinophyceae-Symbiodinium_tridacnidorum_CCMP2592_Stri_CCMP2592.gene37512.mRNA1:0.0000000000):0.0000000000,AlveoDino-Dinophyceae-Symbiodinium_microadriaticum_CassKB8_Smic_CassKB8.gene14984.mRNA1:0.0000000000):0.0000010000,AlveoDino-Dinophyceae-Symbiodinium_microadriaticum_04_503SCI_Smic_04-503SCI.03.gene16247.mRNA1:0.0000010000)85:0.0000024315)30:0.0000025780,((AlveoDino-Dinophyceae-Polarella_glacialis_CCMP1383_evm.model.CCMP1383_scf7180000597007.9:0.0000010000,AlveoDino-Dinophyceae-Polarella_glacialis_CCMP2088_evm.model.CCMP2088_scf7180000718150.2:0.0000010000)99:0.0128130007,(AlveoDino-Dinophyceae-Polarella_glacialis_CCMP1383_evm.model.CCMP1383_scf7180000584698.7:0.0000010000,AlveoDino-Dinophyceae-Polarella_glacialis_CCMP2088_evm.model.CCMP2088_scf7180000720586.1:0.0000010000)96:0.0000023545)94:0.0127519237)89:0.0127809616,((AlveoDino-Dinophyceae-Cladocopium_goreaui_evm.model.scf7180000357005.8:0.0000010000,AlveoDino-Dinophyceae-Cladocopium_C92_CC92.gene21319.mRNA1:0.0000010000)90:0.0000028148,(AlveoDino-Dinophyceae-Cladocopium_C92_CC92.gene17212.mRNA1:0.0262345341,((AlveoDino-Dinophyceae-Fugacium_kawagutii_Fkaw.gene1674.mRNA1:0.0000010000,AlveoDino-Dinophyceae-Fugacium_kawagutii_Fkaw.gene16673.mRNA1:0.0000010000)91:0.0000010000,(AlveoDino-Dinophyceae-Breviolum_minutum_Bmin.gene16531.mRNA1:0.0129210631,AlveoDino-Dinophyceae-Breviolum_minutum_Bmin.gene19950.mRNA1:0.0129234296)84:0.0000024525)92:0.0128847314)34:0.0000025094)47:0.0000025735)82:0.0500814961)91:0.0789295605,AlveoDino-Dinophyceae-Gymnodinium_catenatum_GC744_Gene.153664__MMETSP0784_Transcript_79589__g.153664__m.153664:0.2267031787)51:0.0514895638,AlveoDino-Dinophyceae-Amphidinium_gibbosum.g83272.t1:1.0507226860)96:0.1973965892,AlveoDino-Dinophyceae-Amoebophrya_ceratii.g7698.t1:0.0815579788)84:0.1349652699,AlveoDino-Dinophyceae-Oxyrrhis_marina_Gene.66208__MMETSP0468_Transcript_47210__g.66208__m.66208:0.2523334847)77:0.0751807073,(Alveolata-Perkinsea-Perkinsus_marinus_ATCC_50983_tr_C5L8P5_C5L8P5_PERM5:0.0000010000,Alveolata-Perkinsea-Perkinsus_marinus_ATCC_50983_tr_C5KGX6_C5KGX6_PERM5:0.0131975855)100:0.2477056972)54:0.0311869997,(AlveoDino-Dinophyceae-Alexandrium_tamarense_CCMP1771_Gene.111082__MMETSP0384_Transcript_68054__g.111082__m.111082:0.8096715958,(Stramenopiles-Phaeophyceae-Ectocarpus_siliculosus_tr_D7G2I6_D7G2I6_ECTSI:0.0000029589,Stramenopiles-Phaeophyceae-Cladosiphon_okamuranus_g15293.t1:0.0812011296)100:0.7670338963)99:0.8438048430)43:0.1688485702)30:0.3284032025,Cryptophyta---Guillardia_theta_CCMP2712_XP_005830082.1:3.9433332919);
```
