## Supplementary material for "Improved *Cladocopium goreaui* genome assembly reveals features of a facultative coral symbiont and the complex evolutionary history of dinoflagellate genes": OG0005487.treEdited.tre

```
(Alveolata-Apicomplexa-Plasmodium_falciparum_XP_002809066.1:0.4637335092,Alveolata-Apicomplexa-Toxoplasma_gondii_XP_018638441.1:0.3476326693,(Alveolata-Chromerida-Chromera_velia_Cvel_23977:0.4832019014,(Alveolata-Chromerida-Vitrella_brassicaformis_Vbra_11067:0.4839011269,((((Alveolata-Ciliophora-Paramecium_tetraurelia_tr_A0DSK8_A0DSK8_PARTE:0.4379052448,Alveolata-Ciliophora-Tetrahymena_thermophila_SB210_tr_I7MGG4_I7MGG4_TETTS:0.3111537044)74:0.1430527884,Alveolata-Ciliophora-Tetrahymena_thermophila_SB210_tr_Q247Y8_Q247Y8_TETTS:0.9238238010)99:0.1934985005,(((((((((AlveoDino-Dinophyceae-Dinophysis_acuminata_DAEP01_MMETSP0797_Transcript_62502_m.124414:0.3666262279,AlveoDino-Dinophyceae-Alexandrium_tamarense_CCMP1771_Gene.69919__MMETSP0382_Transcript_34550__g.69919__m.69919:0.0953954509)78:0.0579583607,AlveoDino-Dinophyceae-Heterocapsa_rotundata_MMETSP0503_Transcript_71625_m.148853:0.2437779722)72:0.0615516722,(AlveoDino-Dinophyceae-Peridinium_aciculiferum_MMETSP0370_Transcript_86434_m.154075:0.1740923311,((((AlveoDino-Dinophyceae-Durusdinium_trenchii_CCMP2556.gene13384.mRNA1:0.0000000000,AlveoDino-Dinophyceae-Durusdinium_trenchii_sh.g19340.t1:0.0000000000):0.0000010001,AlveoDino-Dinophyceae-Durusdinium_trenchii_CCMP2556.gene13412.mRNA1:0.0000010001)100:0.1612044879,((AlveoDino-Dinophyceae-Cladocopium_C15_evm.model.scaffold_12661.3:0.1836565889,AlveoDino-Dinophyceae-Cladocopium_C92_CC92.gene7742.mRNA1:0.0110571418)77:0.0000029342,AlveoDino-Dinophyceae-Cladocopium_goreaui_evm.model.scf7180000356123.6:0.0000010001)100:0.0956624856)96:0.0619366318,((((AlveoDino-Dinophyceae-Symbiodinium_microadriaticum_CCMP2467_Smic.gene3378.mRNA1:0.0000000000,AlveoDino-Dinophyceae-Symbiodinium_microadriaticum_CassKB8_Smic_CassKB8.gene5363.mRNA1:0.0000000000):0.0000010001,AlveoDino-Dinophyceae-Symbiodinium_microadriaticum_04_503SCI_Smic_04-503SCI.03.gene2516.mRNA1:0.0000010001)96:0.0089110559,(AlveoDino-Dinophyceae-Symbiodinium_linucheae_CCMP2456_Slin_CCMP2456.gene12478.mRNA1:0.0087470785,(AlveoDino-Dinophyceae-Symbiodinium_tridacnidorum_Sh18_Stri.gene10920.mRNA1:0.0000010001,AlveoDino-Dinophyceae-Symbiodinium_tridacnidorum_CCMP2592_Stri_CCMP2592.gene27558.mRNA1:0.0000010001)100:0.0273510686)69:0.0000020004)90:0.0197803276,AlveoDino-Dinophyceae-Symbiodinium_pilosum_CCMP2461_Spil_CCMP2461.gene14690.mRNA1:0.0386399284)100:0.1102032386)100:0.1699329161)86:0.0716084824)71:0.0838237461,(AlveoDino-Dinophyceae-Noctiluca_scintillans_MMETSP0253_Transcript_32528_m.59437:0.3300322802,AlveoDino-Dinophyceae-Prorocentrum_minimum_MMETSP0057_Transcript_91650_m.170062:0.3167400934)64:0.1143223159)39:0.0305641134,AlveoDino-Dinophyceae-Gymnodinium_catenatum_GC744_Gene.170931__MMETSP0784_Transcript_87595__g.170931__m.170931:0.3872201057)26:0.0380171116,((AlveoDino-Dinophyceae-Heterocapsa_rotundata_MMETSP0503_Transcript_4027_m.8337:0.2019030044,AlveoDino-Dinophyceae-Peridinium_aciculiferum_MMETSP0370_Transcript_65605_m.115553:0.2954473503)99:0.1717193381,AlveoDino-Dinophyceae-Amphidinium_gibbosum.g66749.t1:0.4260058264)93:0.1687670745)84:0.0858878203,AlveoDino-Dinophyceae-Oxyrrhis_marina_Gene.71211__MMETSP0469_Transcript_48145__g.71211__m.71211:0.5644280830)96:0.1347938643,(AlveoDino-Dinophyceae-Amoebophrya_ceratii.g14970.t1:0.8993409702,Alveolata-Perkinsea-Perkinsus_marinus_ATCC_50983_tr_C5KMA0_C5KMA0_PERM5:0.7297143308)75:0.2439596412)45:0.0463179744,(((Discobida-Euglenozoid-Euglena_gracilis_EG_transcript_27268:0.0000010001,Discobida-Euglenozoid-Euglena_gracilis_EG_transcript_37194:0.0000010001)99:1.0785879270,((Amoebozoa-Discosea-Acanthamoeba_castellanii_str_Neff_XP_004352550.1:0.6317479028,((((Opisthokonta-Choanoflagellida-Salpingoeca_rosetta_tr_F2UR66_F2UR66_SALR5:0.8897835509,(((Opisthokonta-Metazoa-Daphnia_pulex_tr_E9FUR7_E9FUR7_DAPPU:0.6438670922,Opisthokonta-Metazoa-Lottia_gigantea_tr_V4A0P0_V4A0P0_LOTGI:0.6671058203)91:0.1529628014,Opisthokonta-Metazoa-Caenorhabditis_elegans_tr_H2L0P9_H2L0P9_CAEEL:0.7968290985)75:0.0330736135,((Opisthokonta-Metazoa-Nematostella_vectensis_tr_A7RPK5_A7RPK5_NEMVE:0.0000029467,Opisthokonta-Metazoa-Nematostella_vectensis_tr_A7T318_A7T318_NEMVE:0.1836255915)100:0.3407737161,(Opisthokonta-Metazoa-Stylophora_pistillata_tr_A0A2B4RV96_A0A2B4RV96_STYPI:0.0949695432,(Opisthokonta-Metazoa-Orbicella_faveolata_XP_020609672.1:0.0667133931,Opisthokonta-Metazoa-Porites_lutea_plut2.m8.7179.m1:0.0980586253)99:0.0267188235)100:0.1751851115)100:0.2947537287)93:0.1726409784)62:0.0993912508,Opisthokonta-Metazoa-Amphimedon_queenslandica_tr_A0A1X7VH71_A0A1X7VH71_AMPQE:0.7102684068)67:0.0634315259,Opisthokonta-Fungi-Saccharomyces_cerevisiae_sp_Q12108_RTC5_YEAST:1.2341104322)99:0.3774358466,(Viridiplantae-Angiosperm-Arabidopsis_thaliana_tr_Q9FKA3_Q9FKA3_ARATH:0.2546787126,(Viridiplantae-Angiosperm-Glycine_max_tr_I1JY44_I1JY44_SOYBN:0.0000021628,Viridiplantae-Angiosperm-Glycine_max_tr_K7KV62_K7KV62_SOYBN:0.0632025508)100:0.1704470546)100:0.7023715466)83:0.1182393360)89:0.0303387020,(Opisthokonta-Metazoa-Homo_sapiens_sp_Q6P9B6_MEAK7_HUMAN:0.5513580390,Opisthokonta-Metazoa-Caenorhabditis_elegans_tr_Q21342_Q21342_CAEEL:0.6607518391)100:0.7321988578)75:0.0398288827)89:0.0274386618,Cryptophyta---Guillardia_theta_CCMP2712_XP_005820228.1:0.7830303152)93:0.1972622548)34:0.0743902738)37:0.1133628287,(((AlveoDino-Dinophyceae-Oxyrrhis_marina_Gene.26096__MMETSP0469_Transcript_18237__g.26096__m.26096:0.3857072104,(AlveoDino-Dinophyceae-Symbiodinium_microadriaticum_04_503SCI_Smic_04-503SCI.03.gene35970.mRNA1:0.4093833696,(Stramenopiles-Phaeophyceae-Cladosiphon_okamuranus_g9446.t1:0.0000010001,Stramenopiles-Phaeophyceae-Cladosiphon_okamuranus_g9446.t2:0.0000010001)100:0.2268897475)97:0.1442184764)88:0.1971679346,(Stramenopiles-Bacillariophyta-Phaeodactylum_tricornutum_jgi_Phatr2_46921_estExt_fgenesh1_pg.C_chr_110335:1.0822898948,Stramenopiles-Ochrophyta-Nannochloropsis_gaditana_tr_W7T4N8_W7T4N8_9STRA:0.0000023531)68:0.1870221607)54:0.0807460494,(((((((((Stramenopiles-Bacillariophyta-Fragilariopsis_cylindrus_CCMP1102_jgi_Fracy1_235394_fgenesh2_pg.3___129:0.0000000000,Stramenopiles-Bacillariophyta-Fragilariopsis_cylindrus_CCMP1102_jgi_Fracy1_181714_e_gw1.3.45.1:0.0000000000):0.0000000000,Stramenopiles-Bacillariophyta-Fragilariopsis_cylindrus_CCMP1102_jgi_Fracy1_137153_gw1.3.45.1:0.0000000000):0.0000000000,Stramenopiles-Bacillariophyta-Fragilariopsis_cylindrus_CCMP1102_jgi_Fracy1_181766_e_gw1.3.915.1:0.0000000000):0.0000000000,Stramenopiles-Bacillariophyta-Fragilariopsis_cylindrus_CCMP1102_jgi_Fracy1_158205_gw1.3.915.1:0.0000000000):0.0000010001,Stramenopiles-Bacillariophyta-Fragilariopsis_cylindrus_CCMP1102_jgi_Fracy1_224423_fgenesh2_pm.3___41:0.0000010001)99:0.0085695041,((((Stramenopiles-Bacillariophyta-Fragilariopsis_cylindrus_CCMP1102_jgi_Fracy1_245308_fgenesh2_pg.15___145:0.0000000000,Stramenopiles-Bacillariophyta-Fragilariopsis_cylindrus_CCMP1102_jgi_Fracy1_192526_e_gw1.15.48.1:0.0000000000):0.0000000000,Stramenopiles-Bacillariophyta-Fragilariopsis_cylindrus_CCMP1102_jgi_Fracy1_158177_gw1.15.407.1:0.0000000000):0.0000000000,Stramenopiles-Bacillariophyta-Fragilariopsis_cylindrus_CCMP1102_jgi_Fracy1_192395_e_gw1.15.407.1:0.0000000000):0.0000010001,Stramenopiles-Bacillariophyta-Fragilariopsis_cylindrus_CCMP1102_jgi_Fracy1_137174_gw1.15.48.1:0.0000010001)75:0.0000010000)100:0.2364167100,Stramenopiles-Bacillariophyta-Phaeodactylum_tricornutum_jgi_Phatr2_48755_estExt_fgenesh1_pg.C_chr_190058:0.2305972345)88:0.0828485593,(Stramenopiles-Bacillariophyta-Thalassiosira_pseudonana_CCMP1335_tr_B8BR11_B8BR11_THAPS:0.5854111942,Stramenopiles-Bacillariophyta-Thalassiosira_pseudonana_CCMP1335_tr_B8C8E8_B8C8E8_THAPS:0.6858252400)14:0.0333400896)75:0.1686439495,Stramenopiles-Bacillariophyta-Thalassiosira_pseudonana_CCMP1335_tr_B8BXB5_B8BXB5_THAPS:0.8291831473)68:0.2179830070)69:0.0817338698)87:0.1647445726)97:0.1826199720)100:0.2208674373);
```
