## Supplementary material for "Improved *Cladocopium goreaui* genome assembly reveals features of a facultative coral symbiont and the complex evolutionary history of dinoflagellate genes": OG0007574.treEdited.tre

```
(Alveolata-Apicomplexa-Plasmodium_falciparum_XP_001349606.2:0.9092948235,Alveolata-Apicomplexa-Toxoplasma_gondii_XP_002364597.1:0.7707324346,((Alveolata-Chromerida-Chromera_velia_Cvel_8891:0.9974423087,(Alveolata-Chromerida-Vitrella_brassicaformis_Vbra_14406:0.7837388550,(Cryptophyta---Guillardia_theta_CCMP2712_XP_005820640.1:0.8437617760,(Haptophyta---Emiliania_huxleyi_CCMP1516_tr_R1CP33_R1CP33_EMIHU:0.1493075720,Haptophyta---Emiliania_huxleyi_CCMP1516_tr_R1FNB7_R1FNB7_EMIHU:0.4697747389)100:0.8048288339)71:0.2834554291)19:0.0763026152)27:0.0729077130,(((((((((AlveoDino-Dinophyceae-Alexandrium_tamarense_CCMP1771_Gene.123364__MMETSP0382_Transcript_59565__g.123364__m.123364:0.1174861042,(AlveoDino-Dinophyceae-Heterocapsa_rotundata_MMETSP0503_Transcript_28093_m.59777:0.1866707542,AlveoDino-Dinophyceae-Prorocentrum_minimum_MMETSP0057_Transcript_121041_m.224594:0.1917954929)57:0.0379842639)51:0.0254795669,AlveoDino-Dinophyceae-Peridinium_aciculiferum_MMETSP0370_Transcript_46746_m.81839:0.1160876886)46:0.0093472807,(((((AlveoDino-Dinophyceae-Cladocopium_goreaui_evm.model.scf7180000353143.31:0.0013395912,AlveoDino-Dinophyceae-Cladocopium_C92_CC92.gene28838.mRNA1:0.4513743376)96:0.0322722369,(AlveoDino-Dinophyceae-Cladocopium_C92_CC92.gene28839.mRNA1:0.4230851658,AlveoDino-Dinophyceae-Symbiodinium_microadriaticum_CCMP2467_Smic.gene22492.mRNA1:0.4586345336)98:0.2295221759)86:0.0231284055,(((AlveoDino-Dinophyceae-Symbiodinium_microadriaticum_CassKB8_Smic_CassKB8.gene2298.mRNA1:0.0230136728,AlveoDino-Dinophyceae-Symbiodinium_necroappetens_CCMP2469_Snec_CCMP2469.gene20720.mRNA1:0.0000010000)99:0.0106885375,AlveoDino-Dinophyceae-Symbiodinium_tridacnidorum_CCMP2592_Stri_CCMP2592.gene24927.mRNA1:0.0225870989)100:0.0434545142,AlveoDino-Dinophyceae-Symbiodinium_linucheae_CCMP2456_Slin_CCMP2456.gene17914.mRNA1:0.0000026549)99:0.0413746619)86:0.0114695863,AlveoDino-Dinophyceae-Symbiodinium_pilosum_CCMP2461_Spil_CCMP2461.gene8582.mRNA1:0.0618778288)97:0.0309986292,(AlveoDino-Dinophyceae-Polarella_glacialis_CCMP1383_evm.model.CCMP1383_scf7180000551925.2:0.0000010000,AlveoDino-Dinophyceae-Polarella_glacialis_CCMP2088_evm.model.CCMP2088_scf7180000671332.1:0.0000010000)100:0.0751833777)90:0.0307827674)62:0.0466063654,AlveoDino-Dinophyceae-Karenia_brevis_SP1_Gene.25838__MMETSP0574_Transcript_21710__g.25838__m.25838:0.1603337399)71:0.0432679215,(AlveoDino-Dinophyceae-Noctiluca_scintillans_MMETSP0253_Transcript_34375_m.62564:0.1791019839,(Alveolata-Perkinsea-Perkinsus_marinus_ATCC_50983_tr_C5LPW6_C5LPW6_PERM5:0.0621295445,Alveolata-Perkinsea-Perkinsus_marinus_ATCC_50983_tr_C5LGF2_C5LGF2_PERM5:0.0502549606)100:0.8066193119)55:0.0222432300)60:0.0546157798,AlveoDino-Dinophyceae-Amphidinium_gibbosum.g47414.t1:0.3815285333)78:0.0649017760,(AlveoDino-Dinophyceae-Oxyrrhis_marina_Gene.179520__MMETSP0469_Transcript_119054__g.179520__m.179520:0.4797870805,AlveoDino-Dinophyceae-Amoebophrya_ceratii.g11453.t1:2.0332470979)54:0.3014785177)46:0.0427291084,AlveoDino-Dinophyceae-Heterocapsa_rotundata_MMETSP0503_Transcript_61045_m.126515:0.1468661142)67:0.2848222236,Stramenopiles-Phaeophyceae-Ectocarpus_siliculosus_tr_D7G6B8_D7G6B8_ECTSI:1.8133806574)46:0.1743335790)90:0.1693822021);
```
