## Supplementary material for "Improved *Cladocopium goreaui* genome assembly reveals features of a facultative coral symbiont and the complex evolutionary history of dinoflagellate genes": OG0003729.treEdited.tre

```
(AlveoDino-Dinophyceae-Alexandrium_tamarense_CCMP1771_Gene.231924__MMETSP0382_Transcript_111821__g.231924__m.231924:0.3095259174,(((((((((AlveoDino-Dinophyceae-Alexandrium_tamarense_CCMP1771_Gene.180690__MMETSP0382_Transcript_87199__g.180690__m.180690:0.0000010000,AlveoDino-Dinophyceae-Alexandrium_tamarense_CCMP1771_Gene.215086__MMETSP0384_Transcript_131668__g.215086__m.215086:0.0509300335)99:0.0524768557,AlveoDino-Dinophyceae-Alexandrium_tamarense_CCMP1771_Gene.180695__MMETSP0382_Transcript_87200__g.180695__m.180695:0.0908275286)100:0.1739704671,(((AlveoDino-Dinophyceae-Alexandrium_tamarense_CCMP1771_Gene.180704__MMETSP0382_Transcript_87203__g.180704__m.180704:0.2615536950,AlveoDino-Dinophyceae-Karenia_brevis_SP1_Gene.2680__MMETSP0574_Transcript_3502__g.2680__m.2680:0.2103920936)76:0.0432539628,(((AlveoDino-Dinophyceae-Alexandrium_tamarense_CCMP1771_Gene.262398__MMETSP0384_Transcript_161458__g.262398__m.262398:0.1315368492,AlveoDino-Dinophyceae-Gambierdiscus_australes_MMETSP0766_Transcript_91567_m.138436:0.1794833606)100:0.1324523933,(((((AlveoDino-Dinophyceae-Cladocopium_C15_evm.model.scaffold_4833.3:0.1289932856,(AlveoDino-Dinophyceae-Cladocopium_goreaui_evm.model.scf7180000355264.8:0.0000010000,AlveoDino-Dinophyceae-Cladocopium_goreaui_evm.model.scf7180000355434.2:0.0000010000)100:0.0088011788)96:0.0077759511,AlveoDino-Dinophyceae-Cladocopium_C92_CC92.gene14731.mRNA1:0.0179688847)98:0.0277905865,(AlveoDino-Dinophyceae-Fugacium_kawagutii_Fkaw.gene22335.mRNA1:0.0574483427,AlveoDino-Dinophyceae-Breviolum_minutum_Bmin.gene1473.mRNA1:0.0550842315)97:0.0137697443)100:0.1234524729,(((((AlveoDino-Dinophyceae-Symbiodinium_microadriaticum_CCMP2467_Smic.gene20910.mRNA1:0.0000000000,AlveoDino-Dinophyceae-Symbiodinium_necroappetens_CCMP2469_Snec_CCMP2469.gene13143.mRNA1:0.0000000000):0.0000000000,AlveoDino-Dinophyceae-Symbiodinium_microadriaticum_CassKB8_Smic_CassKB8.gene21226.mRNA1:0.0000000000):0.0000010000,AlveoDino-Dinophyceae-Symbiodinium_microadriaticum_04_503SCI_Smic_04-503SCI.03.gene18629.mRNA1:0.0000010000)100:0.0038137287,AlveoDino-Dinophyceae-Symbiodinium_tridacnidorum_CCMP2592_Stri_CCMP2592.gene42901.mRNA1:0.0057251898)100:0.0124303742,AlveoDino-Dinophyceae-Symbiodinium_linucheae_CCMP2456_Slin_CCMP2456.gene6568.mRNA1:0.0059640266)100:0.1098593047)100:0.1402148344,(AlveoDino-Dinophyceae-Polarella_glacialis_CCMP1383_evm.model.CCMP1383_scf7180000590260.2:0.0215474030,(AlveoDino-Dinophyceae-Polarella_glacialis_CCMP1383_evm.model.CCMP1383_scf7180000596869.5:0.0000010000,AlveoDino-Dinophyceae-Polarella_glacialis_CCMP2088_evm.model.CCMP2088_scf7180000719337.10:0.0030870863)100:0.0343546620)100:0.2562629679)100:0.0967576991)62:0.0399492073,(AlveoDino-Dinophyceae-Karenia_brevis_SP1_MMETSP0573_Transcript_7981_m.9705:0.1804837357,AlveoDino-Dinophyceae-Karenia_brevis_SP1_Gene.30386__MMETSP0574_Transcript_25087__g.30386__m.30386:0.2253441628)38:0.0142560778)53:0.0358078760)71:0.0480988478,((AlveoDino-Dinophyceae-Gambierdiscus_australes_MMETSP0766_Transcript_73492_m.110692:0.3064455873,(AlveoDino-Dinophyceae-Gymnodinium_catenatum_GC744_Gene.77067__MMETSP0784_Transcript_40365__g.77067__m.77067:0.2093186884,AlveoDino-Dinophyceae-Gymnodinium_catenatum_GC744_Gene.131916__MMETSP0784_Transcript_67995__g.131916__m.131916:0.1296951463)99:0.1129767416)97:0.0807115159,((((AlveoDino-Dinophyceae-Durusdinium_trenchii_CCMP2556.gene13037.mRNA1:0.0000010000,AlveoDino-Dinophyceae-Durusdinium_trenchii_CCMP2556.gene13023.mRNA1:0.0000010000)65:0.0000010000,AlveoDino-Dinophyceae-Durusdinium_trenchii_sh.g27537.t1:0.0000010000)100:0.0570054829,(((AlveoDino-Dinophyceae-Cladocopium_goreaui_evm.model.scf7180000357359.6:0.0124678820,AlveoDino-Dinophyceae-Cladocopium_C92_CC92.gene28760.mRNA1:0.0049382457)99:0.0186954211,AlveoDino-Dinophyceae-Breviolum_minutum_Bmin.gene9465.mRNA1:0.0286733003)99:0.0397829512,AlveoDino-Dinophyceae-Fugacium_kawagutii_Fkaw.gene26440.mRNA1:0.0149153053)99:0.0761294695)99:0.0834197035,((((((((AlveoDino-Dinophyceae-Symbiodinium_microadriaticum_CCMP2467_Smic.gene26895.mRNA1:0.0000000000,AlveoDino-Dinophyceae-Symbiodinium_microadriaticum_CassKB8_Smic_CassKB8.gene5481.mRNA1:0.0000000000):0.0000010000,AlveoDino-Dinophyceae-Symbiodinium_microadriaticum_04_503SCI_Smic_04-503SCI.03.gene5902.mRNA1:0.0000010000)94:0.0064484720,AlveoDino-Dinophyceae-Symbiodinium_tridacnidorum_Sh18_Stri.gene14558.mRNA1:0.0491057213)54:0.0000020021,AlveoDino-Dinophyceae-Symbiodinium_necroappetens_CCMP2469_Snec_CCMP2469.gene21179.mRNA1:0.0000010000)78:0.0065083173,AlveoDino-Dinophyceae-Symbiodinium_linucheae_CCMP2456_Slin_CCMP2456.gene19265.mRNA1:0.0161179758)74:0.0035961268,AlveoDino-Dinophyceae-Symbiodinium_tridacnidorum_CCMP2592_Stri_CCMP2592.gene23091.mRNA1:0.0062679004)96:0.0410568771,AlveoDino-Dinophyceae-Symbiodinium_pilosum_CCMP2461_Spil_CCMP2461.gene1982.mRNA1:0.0353047673)51:0.0005982831,AlveoDino-Dinophyceae-Symbiodinium_natans_CCMP2548_Snat_CCMP2548.gene7167.mRNA1:0.0773228434)87:0.0565111753)100:0.3200405745)58:0.0363722761)81:0.0897820319)71:0.0623545717,AlveoDino-Dinophyceae-Heterocapsa_rotundata_MMETSP0503_Transcript_20941_m.44521:0.3210239320)72:0.0401244206,AlveoDino-Dinophyceae-Prorocentrum_minimum_Gene.20438__MMETSP0053_Transcript_11147__g.20438__m.20438:0.2887558364)99:0.2187446849,(AlveoDino-Dinophyceae-Noctiluca_scintillans_MMETSP0253_Transcript_5455_m.10712:1.7279867218,((Alveolata-Perkinsea-Perkinsus_marinus_ATCC_50983_tr_C5KHJ9_C5KHJ9_PERM5:0.0497953167,Alveolata-Perkinsea-Perkinsus_marinus_ATCC_50983_tr_C5KHJ6_C5KHJ6_PERM5:0.2771456365)50:0.0432448533,Alveolata-Perkinsea-Perkinsus_marinus_ATCC_50983_tr_C5KL78_C5KL78_PERM5:0.0308575697)100:0.7528536122)89:0.2185273215)51:0.0993057250,(AlveoDino-Dinophyceae-Gymnodinium_catenatum_GC744_Gene.67133__MMETSP0784_Transcript_35006__g.67133__m.67133:0.6962780221,AlveoDino-Dinophyceae-Oxyrrhis_marina_Gene.86153__MMETSP0469_Transcript_57038__g.86153__m.86153:0.8431708898)84:0.2216816669)53:0.0383474683,((Haptophyta---Emiliania_huxleyi_CCMP1516_tr_R1EAH9_R1EAH9_EMIHU:0.0000026218,Haptophyta---Emiliania_huxleyi_CCMP1516_tr_R1CIU1_R1CIU1_EMIHU:0.0192370132)100:0.9845568085,(Haptophyta---Emiliania_huxleyi_CCMP1516_tr_R1DBI1_R1DBI1_EMIHU:0.0000010000,Haptophyta---Emiliania_huxleyi_CCMP1516_tr_R1B9I1_R1B9I1_EMIHU:0.0057754981)100:0.5107026879)98:0.2111324109)100:0.5408461755,Stramenopiles-Pelagophyte-Aureococcus_anophagefferens_tr_F0YC11_F0YC11_AURAN:0.5005248935)100:0.2595879401,(AlveoDino-Dinophyceae-Gymnodinium_catenatum_GC744_Gene.95508__MMETSP0784_Transcript_49102__g.95508__m.95508:0.1221393189,AlveoDino-Dinophyceae-Gymnodinium_catenatum_GC744_Gene.149217__MMETSP0784_Transcript_77408__g.149217__m.149217:0.1655321650)99:0.1278633738);
```
