## Supplementary material for "Improved *Cladocopium goreaui* genome assembly reveals features of a facultative coral symbiont and the complex evolutionary history of dinoflagellate genes": OG0004910.treEdited.tre

```
(Alveolata-Chromerida-Vitrella_brassicaformis_Vbra_13822:0.5540311319,(((((((Alveolata-Chromerida-Vitrella_brassicaformis_Vbra_15133:0.3464603823,Alveolata-Chromerida-Vitrella_brassicaformis_Vbra_19572:0.4884809664)100:0.1967835920,Alveolata-Chromerida-Vitrella_brassicaformis_Vbra_1065:0.6044459773)86:0.1006365332,((AlveoDino-Dinophyceae-Oxyrrhis_marina_Gene.126951__MMETSP0469_Transcript_84810__g.126951__m.126951:0.2948845463,(AlveoDino-Dinophyceae-Polarella_glacialis_CCMP1383_evm.model.CCMP1383_scf7180000592641.1:0.0000010000,AlveoDino-Dinophyceae-Polarella_glacialis_CCMP2088_evm.model.CCMP2088_scf7180000679186.1:0.0000010000)100:0.3095321601)99:0.1411601727,(((AlveoDino-Dinophyceae-Durusdinium_trenchii_sh.g17595.t1:0.0000010000,AlveoDino-Dinophyceae-Durusdinium_trenchii_sh.g17595.t2:0.0000010000)100:0.0868064013,AlveoDino-Dinophyceae-Breviolum_minutum_Bmin.gene22189.mRNA1:0.0501132949)100:0.0968071121,((AlveoDino-Dinophyceae-Symbiodinium_microadriaticum_04_503SCI_Smic_04-503SCI.03.gene15646.mRNA1:0.0000010000,AlveoDino-Dinophyceae-Symbiodinium_microadriaticum_CassKB8_Smic_CassKB8.gene2242.mRNA1:0.0000010000)100:0.0171425741,AlveoDino-Dinophyceae-Symbiodinium_linucheae_CCMP2456_Slin_CCMP2456.gene10181.mRNA1:0.0321863069)100:0.0689908750)100:0.3614708147)100:0.2671767020)98:0.2139645909,(AlveoDino-Dinophyceae-Gymnodinium_catenatum_GC744_Gene.102741__MMETSP0784_Transcript_53171__g.102741__m.102741:1.4255163757,AlveoDino-Dinophyceae-Symbiodinium_microadriaticum_CassKB8_Smic_CassKB8.gene34766.mRNA1:1.1086068130)56:0.1503926652)68:0.1656785572,((((((((((AlveoDino-Dinophyceae-Dinophysis_acuminata_DAEP01_MMETSP0797_Transcript_15137_m.30638:0.6220424320,AlveoDino-Dinophyceae-Alexandrium_tamarense_CCMP1771_Gene.10298__MMETSP0382_Transcript_4996__g.10298__m.10298:0.6816333613)64:0.0404760819,AlveoDino-Dinophyceae-Noctiluca_scintillans_MMETSP0253_Transcript_41523_m.74859:0.7033277424)68:0.1198273862,AlveoDino-Dinophyceae-Prorocentrum_minimum_Gene.161872__MMETSP0056_Transcript_87671__g.161872__m.161872:0.8317146459)99:0.1739685393,AlveoDino-Dinophyceae-Karenia_brevis_SP1_MMETSP0573_Transcript_38537_m.46404:0.7380009980)97:0.1211507323,AlveoDino-Dinophyceae-Oxyrrhis_marina_Gene.20021__MMETSP0468_Transcript_13948__g.20021__m.20021:0.9203588169)90:0.1169468622,AlveoDino-Dinophyceae-Amoebophrya_ceratii.g7094.t1:1.2420766056)87:0.1298415972,(((((AlveoDino-Dinophyceae-Durusdinium_trenchii_CCMP2556.gene22465.mRNA1:0.0000010000,AlveoDino-Dinophyceae-Durusdinium_trenchii_CCMP2556.gene22325.mRNA1:0.0034577582)100:0.1144916466,(((AlveoDino-Dinophyceae-Cladocopium_C15_evm.model.scaffold_2982.5:0.0316282746,(AlveoDino-Dinophyceae-Cladocopium_goreaui_evm.model.scf7180000356562.14:0.0146584959,AlveoDino-Dinophyceae-Cladocopium_C92_CC92.gene16945.mRNA1:0.0190560356)99:0.0128958641)100:0.0601388810,AlveoDino-Dinophyceae-Fugacium_kawagutii_Fkaw.gene1038.mRNA1:0.0956115632)98:0.0582445893,AlveoDino-Dinophyceae-Breviolum_minutum_Bmin.gene5419.mRNA1:0.0529987143)91:0.0748441930)99:0.1076275598,((((AlveoDino-Dinophyceae-Durusdinium_trenchii_CCMP2556.gene1060.mRNA1:0.0000010000,AlveoDino-Dinophyceae-Durusdinium_trenchii_sh.g4349.t1:0.0000010000)100:0.3290332295,AlveoDino-Dinophyceae-Fugacium_kawagutii_Fkaw.gene16516.mRNA1:0.0658328487)97:0.0537012895,AlveoDino-Dinophyceae-Breviolum_minutum_Bmin.gene28863.mRNA1:0.1838467248)99:0.0581651333,(AlveoDino-Dinophyceae-Cladocopium_goreaui_evm.model.scf7180000353071.2:0.0160181141,AlveoDino-Dinophyceae-Cladocopium_C92_CC92.gene13495.mRNA1:0.0212789568)99:0.0631143812)100:0.2243988703)99:0.1267037378,((AlveoDino-Dinophyceae-Symbiodinium_microadriaticum_CCMP2467_Smic.gene20267.mRNA1:0.0725341267,AlveoDino-Dinophyceae-Symbiodinium_microadriaticum_04_503SCI_Smic_04-503SCI.03.gene16315.mRNA1:0.0000010000)55:0.0000029513,(AlveoDino-Dinophyceae-Symbiodinium_microadriaticum_CassKB8_Smic_CassKB8.gene22191.mRNA1:0.0000010000,AlveoDino-Dinophyceae-Symbiodinium_linucheae_CCMP2456_Slin_CCMP2456.gene10819.mRNA1:0.0308966714)96:0.0246583703)100:0.3619495601)98:0.2888381386,AlveoDino-Dinophyceae-Breviolum_minutum_Bmin.gene2390.mRNA1:2.7422701163)94:0.2678823169)54:0.1437905594,AlveoDino-Dinophyceae-Karenia_brevis_SP1_Gene.31646__MMETSP0574_Transcript_26058__g.31646__m.31646:1.1793957721)88:0.2134246560,Haptophyta---Emiliania_huxleyi_CCMP1516_tr_R1E615_R1E615_EMIHU:1.2651475805)87:0.2717089089,Stramenopiles-Ochrophyta-Nannochloropsis_gaditana_tr_W7UA49_W7UA49_9STRA:2.9265972374)67:0.1913496871)98:0.1582629805,((AlveoDino-Dinophyceae-Alexandrium_tamarense_CCMP1771_Gene.213716__MMETSP0382_Transcript_103384__g.213716__m.213716:0.5798400925,((AlveoDino-Dinophyceae-Alexandrium_tamarense_CCMP1771_Gene.103160__MMETSP0382_Transcript_50367__g.103160__m.103160:0.2743673904,AlveoDino-Dinophyceae-Prorocentrum_minimum_Gene.109091__MMETSP0056_Transcript_59196__g.109091__m.109091:0.3149045055)99:0.1328656736,AlveoDino-Dinophyceae-Gymnodinium_catenatum_GC744_Gene.162991__MMETSP0784_Transcript_84196__g.162991__m.162991:0.6156986459)84:0.0985086657)91:0.0934755145,(AlveoDino-Dinophyceae-Alexandrium_tamarense_CCMP1771_Gene.166407__MMETSP0384_Transcript_101458__g.166407__m.166407:0.7130804726,AlveoDino-Dinophyceae-Noctiluca_scintillans_MMETSP0253_Transcript_61224_m.110811:0.5853020846)99:0.1374673737)97:0.2431581280)82:0.1143527568,AlveoDino-Dinophyceae-Gambierdiscus_australes_MMETSP0766_Transcript_60062_m.91005:0.9042720607)98:0.1609372222,AlveoDino-Dinophyceae-Alexandrium_tamarense_CCMP1771_Gene.33885__MMETSP0384_Transcript_21320__g.33885__m.33885:0.3363636759);
```
