## Supplementary material for "Improved *Cladocopium goreaui* genome assembly reveals features of a facultative coral symbiont and the complex evolutionary history of dinoflagellate genes": OG0008392.treEdited.tre

```
(Alveolata-Chromerida-Chromera_velia_Cvel_17532:1.4411677661,((((((((((((((((((((((((AlveoDino-Dinophyceae-Dinophysis_acuminata_DAEP01_MMETSP0797_Transcript_59603_m.118438:0.2176270810,AlveoDino-Dinophyceae-Alexandrium_tamarense_CCMP1771_Gene.34813__MMETSP0384_Transcript_21999__g.34813__m.34813:0.1692271633)53:0.0274006635,AlveoDino-Dinophyceae-Peridinium_aciculiferum_MMETSP0370_Transcript_97921_m.174579:0.2668966445)62:0.0641756510,AlveoDino-Dinophyceae-Heterocapsa_rotundata_MMETSP0503_Transcript_74684_m.154672:0.2645996451)98:0.2040360288,(AlveoDino-Dinophyceae-Oxyrrhis_marina_Gene.14562__MMETSP0469_Transcript_10414__g.14562__m.14562:0.4334782285,Stramenopiles-Bacillariophyta-Phaeodactylum_tricornutum_jgi_Phatr2_50022_estExt_fgenesh1_pg.C_chr_260057:2.3833630648)64:0.1710376361)68:0.2885417222,(Haptophyta---Emiliania_huxleyi_CCMP1516_tr_R1EKI1_R1EKI1_EMIHU:0.0000010000,Haptophyta---Emiliania_huxleyi_CCMP1516_tr_R1E6X9_R1E6X9_EMIHU:0.0097765548)100:0.9053894400)88:0.2034154375,AlveoDino-Dinophyceae-Amphidinium_gibbosum.g44170.t1:0.2956833635)48:0.0436981098,((AlveoDino-Dinophyceae-Gambierdiscus_australes_MMETSP0766_Transcript_40072_m.60332:0.1480686541,AlveoDino-Dinophyceae-Karenia_brevis_SP1_MMETSP0573_Transcript_10486_m.12513:0.1540356046)100:0.0989279111,AlveoDino-Dinophyceae-Prorocentrum_minimum_Gene.24480__MMETSP0053_Transcript_13449__g.24480__m.24480:0.2575501954)97:0.0570704318)70:0.0552201802,(AlveoDino-Dinophyceae-Gymnodinium_catenatum_GC744_Gene.2443__MMETSP0784_Transcript_1610__g.2443__m.2443:0.2316651627,AlveoDino-Dinophyceae-Noctiluca_scintillans_MMETSP0253_Transcript_50609_m.91735:0.2711315540)98:0.0664732735)91:0.0914282576,AlveoDino-Dinophyceae-Cladocopium_goreaui_evm.model.scf7180000353566.5:0.0758540096)71:0.0295023494,AlveoDino-Dinophyceae-Durusdinium_trenchii_CCMP2556.gene28993.mRNA1:0.1128514617)93:0.0836905188,(AlveoDino-Dinophyceae-Symbiodinium_natans_CCMP2548_Snat_CCMP2548.gene26565.mRNA1:0.0961020788,AlveoDino-Dinophyceae-Symbiodinium_pilosum_CCMP2461_Spil_CCMP2461.gene17705.mRNA1:0.0931422172)81:0.0212760678)91:0.0604642129,AlveoDino-Dinophyceae-Symbiodinium_linucheae_CCMP2456_Slin_CCMP2456.gene8739.mRNA1:0.0041358776)78:0.0105881181,((AlveoDino-Dinophyceae-Symbiodinium_microadriaticum_04_503SCI_Smic_04-503SCI.03.gene21389.mRNA1:0.0000010000,AlveoDino-Dinophyceae-Symbiodinium_necroappetens_CCMP2469_Snec_CCMP2469.gene16684.mRNA1:0.0146674048)50:0.0000010000,AlveoDino-Dinophyceae-Symbiodinium_microadriaticum_CassKB8_Smic_CassKB8.gene16292.mRNA1:0.0000010000)97:0.0195619093)79:0.0115748844,AlveoDino-Dinophyceae-Symbiodinium_tridacnidorum_CCMP2592_Stri_CCMP2592.gene25285.mRNA1:0.0014013428)93:0.2121112815,(AlveoDino-Dinophyceae-Cladocopium_C92_CC92.gene8634.mRNA1:0.3646142057,AlveoDino-Dinophyceae-Symbiodinium_tridacnidorum_Sh18_Stri.gene6151.mRNA1:0.0532747137)94:0.1625349597)94:0.4403323907,AlveoDino-Dinophyceae-Cladocopium_goreaui_evm.model.scf7180000353566.4:0.0000027590)86:0.0301031478,AlveoDino-Dinophyceae-Fugacium_kawagutii_Fkaw.gene15721.mRNA1:0.0808818623)84:0.0269948820,(AlveoDino-Dinophyceae-Durusdinium_trenchii_CCMP2556.gene29002.mRNA1:0.0000010000,AlveoDino-Dinophyceae-Durusdinium_trenchii_sh.g16063.t1:0.0000010000)99:0.0659570074)87:0.0742326587,((((AlveoDino-Dinophyceae-Symbiodinium_microadriaticum_CCMP2467_Smic.gene4884.mRNA1:0.0000000000,AlveoDino-Dinophyceae-Symbiodinium_microadriaticum_CassKB8_Smic_CassKB8.gene10995.mRNA1:0.0000000000):0.0000010000,AlveoDino-Dinophyceae-Symbiodinium_microadriaticum_04_503SCI_Smic_04-503SCI.03.gene11856.mRNA1:0.0000010000)100:0.0168004774,AlveoDino-Dinophyceae-Symbiodinium_linucheae_CCMP2456_Slin_CCMP2456.gene5708.mRNA1:0.1132846451)88:0.0178587217,AlveoDino-Dinophyceae-Symbiodinium_natans_CCMP2548_Snat_CCMP2548.gene2767.mRNA1:0.0295625687)99:0.0891882606)93:0.1724075918,AlveoDino-Dinophyceae-Heterocapsa_rotundata_MMETSP0503_Transcript_17519_m.37681:0.1666536821)83:0.0470269966,AlveoDino-Dinophyceae-Peridinium_aciculiferum_MMETSP0370_Transcript_72802_m.129380:0.1469991481)89:0.0838580187,(AlveoDino-Dinophyceae-Prorocentrum_minimum_Gene.137666__MMETSP0053_Transcript_76395__g.137666__m.137666:0.0387685954,AlveoDino-Dinophyceae-Prorocentrum_minimum_Gene.88564__MMETSP0056_Transcript_48273__g.88564__m.88564:0.0992794814)100:0.1901034825)93:0.1228512770,((AlveoDino-Dinophyceae-Alexandrium_tamarense_CCMP1771_Gene.13105__MMETSP0382_Transcript_6633__g.13105__m.13105:0.1687322291,AlveoDino-Dinophyceae-Gambierdiscus_australes_MMETSP0766_Transcript_24924_m.37550:0.1372171586)96:0.1288561905,AlveoDino-Dinophyceae-Gymnodinium_catenatum_GC744_Gene.136757__MMETSP0784_Transcript_70955__g.136757__m.136757:0.3342250948)87:0.0959096278)92:0.0658055095,AlveoDino-Dinophyceae-Noctiluca_scintillans_MMETSP0253_Transcript_50615_m.91755:0.3538977241)94:0.3506314216,AlveoDino-Dinophyceae-Oxyrrhis_marina_Gene.14244__MMETSP0468_Transcript_9961__g.14244__m.14244:0.2690650697);
```
