## Supplementary material for "Improved *Cladocopium goreaui* genome assembly reveals features of a facultative coral symbiont and the complex evolutionary history of dinoflagellate genes": OG0024123.treEdited.tre

```
(Alveolata-Apicomplexa-Plasmodium_falciparum_XP_001350619.1:0.7685352339,(Alveolata-Chromerida-Chromera_velia_Cvel_23233:0.4673492667,Stramenopiles-Ochrophyta-Nannochloropsis_gaditana_tr_W7U3G8_W7U3G8_9STRA:0.8010741153)46:0.1311915561,(Alveolata-Chromerida-Vitrella_brassicaformis_Vbra_18836:0.3651771746,((((AlveoDino-Dinophyceae-Durusdinium_trenchii_CCMP2556.gene6236.mRNA1:0.0000010395,AlveoDino-Dinophyceae-Durusdinium_trenchii_sh.g28076.t1:0.1877688798)98:0.0399808962,((AlveoDino-Dinophyceae-Cladocopium_goreaui_evm.model.scf7180000345266.9:0.0333906855,AlveoDino-Dinophyceae-Fugacium_kawagutii_Fkaw.gene6698.mRNA1:0.0793197371)55:0.0157095246,AlveoDino-Dinophyceae-Breviolum_minutum_Bmin.gene9403.mRNA1:0.0707658715)99:0.0784365887)87:0.0778802695,((AlveoDino-Dinophyceae-Symbiodinium_microadriaticum_CCMP2467_Smic.gene11408.mRNA1:0.0543184501,(AlveoDino-Dinophyceae-Symbiodinium_microadriaticum_04_503SCI_Smic_04-503SCI.03.gene21505.mRNA1:0.0000010395,AlveoDino-Dinophyceae-Symbiodinium_microadriaticum_CassKB8_Smic_CassKB8.gene20654.mRNA1:0.0000010395)49:0.0000010395)83:0.0130727953,AlveoDino-Dinophyceae-Symbiodinium_linucheae_CCMP2456_Slin_CCMP2456.gene24564.mRNA1:0.0101760783)98:0.1157976514)100:0.4907924334,Haptophyta---Emiliania_huxleyi_CCMP1516_tr_R1F0B5_R1F0B5_EMIHU:0.9185924184)99:0.4813580933)37:0.0612739706);
```
