## Supplementary material for "Improved *Cladocopium goreaui* genome assembly reveals features of a facultative coral symbiont and the complex evolutionary history of dinoflagellate genes": OG0000916.treEdited.tre

```
(Alveolata-Chromerida-Vitrella_brassicaformis_Vbra_11402:0.7219832280,(((((((AlveoDino-Dinophyceae-Dinophysis_acuminata_DAEP01_MMETSP0797_Transcript_21246_m.42095:0.1401163132,(AlveoDino-Dinophyceae-Alexandrium_tamarense_CCMP1771_Gene.30479__MMETSP0382_Transcript_15170__g.30479__m.30479:0.1759656220,AlveoDino-Dinophyceae-Gambierdiscus_australes_MMETSP0766_Transcript_55497_m.83948:0.2336740760)100:0.3973022892)68:0.0552904450,((AlveoDino-Dinophyceae-Polarella_glacialis_CCMP1383_evm.model.CCMP1383_scf7180000590019.4:0.0000010127,AlveoDino-Dinophyceae-Polarella_glacialis_CCMP2088_evm.model.CCMP2088_scf7180000704944.1:0.0000010127)79:0.0000010128,AlveoDino-Dinophyceae-Polarella_glacialis_CCMP1383_evm.model.CCMP1383_scf7180000590958.3:0.0000010127)100:0.1529546012)44:0.0341362055,(AlveoDino-Dinophyceae-Alexandrium_tamarense_CCMP1771_Gene.25500__MMETSP0382_Transcript_12778__g.25500__m.25500:0.0873456703,(AlveoDino-Dinophyceae-Gymnodinium_catenatum_GC744_Gene.57374__MMETSP0784_Transcript_30142__g.57374__m.57374:0.1731853957,AlveoDino-Dinophyceae-Prorocentrum_minimum_Gene.58089__MMETSP0056_Transcript_31300__g.58089__m.58089:0.1742134239)64:0.0560832474)50:0.0467241429)80:0.0719207079,((AlveoDino-Dinophyceae-Durusdinium_trenchii_CCMP2556.gene23810.mRNA1:0.1168388914,(((AlveoDino-Dinophyceae-Cladocopium_goreaui_evm.model.scf7180000356364.10:0.0065347425,AlveoDino-Dinophyceae-Cladocopium_C92_CC92.gene11469.mRNA1:0.0000010127)100:0.0459821082,AlveoDino-Dinophyceae-Breviolum_minutum_Bmin.gene18074.mRNA1:0.0856559625)100:0.0102832458,AlveoDino-Dinophyceae-Fugacium_kawagutii_Fkaw.gene23935.mRNA1:0.3293906716)84:0.0293739082)100:0.1269294194,((AlveoDino-Dinophyceae-Symbiodinium_microadriaticum_04_503SCI_Smic_04-503SCI.03.gene18353.mRNA1:0.0000010127,AlveoDino-Dinophyceae-Symbiodinium_necroappetens_CCMP2469_Snec_CCMP2469.gene3017.mRNA1:0.0000010127)100:0.0669703325,AlveoDino-Dinophyceae-Symbiodinium_pilosum_CCMP2461_Spil_CCMP2461.gene6377.mRNA1:0.0520798108)100:0.0306722526)71:0.0242040775)79:0.0904313134,AlveoDino-Dinophyceae-Oxyrrhis_marina_Gene.5841__MMETSP0469_Transcript_4222__g.5841__m.5841:0.4918475285)91:0.0916310905,(((((AlveoDino-Dinophyceae-Dinophysis_acuminata_DAEP01_MMETSP0797_Transcript_862_m.1743:0.0972472826,((AlveoDino-Dinophyceae-Karenia_brevis_SP1_MMETSP0573_Transcript_53982_m.64519:0.1772931028,AlveoDino-Dinophyceae-Peridinium_aciculiferum_MMETSP0371_Transcript_1027_m.1560:0.1696105945)58:0.0383172132,AlveoDino-Dinophyceae-Amphidinium_gibbosum.g68738.t1:0.1433148804)76:0.0689468509)51:0.0275422423,(((AlveoDino-Dinophyceae-Alexandrium_tamarense_CCMP1771_Gene.94100__MMETSP0382_Transcript_46016__g.94100__m.94100:0.1533275216,AlveoDino-Dinophyceae-Heterocapsa_rotundata_MMETSP0503_Transcript_37417_m.79015:0.1453012975)68:0.0323247857,AlveoDino-Dinophyceae-Prorocentrum_minimum_MMETSP0057_Transcript_8745_m.16018:0.1910919936)43:0.0000029782,(AlveoDino-Dinophyceae-Noctiluca_scintillans_MMETSP0253_Transcript_3230_m.6440:0.0820790145,(((((AlveoDino-Dinophyceae-Durusdinium_trenchii_CCMP2556.gene22902.mRNA1:0.6375251787,AlveoDino-Dinophyceae-Symbiodinium_tridacnidorum_CCMP2592_Stri_CCMP2592.gene6032.mRNA1:0.0296375621)98:0.0241505412,AlveoDino-Dinophyceae-Symbiodinium_linucheae_CCMP2456_Slin_CCMP2456.gene2860.mRNA1:0.0611243128)100:0.9048524999,((((AlveoDino-Dinophyceae-Symbiodinium_microadriaticum_CCMP2467_Smic.gene5953.mRNA1:0.0000010127,AlveoDino-Dinophyceae-Symbiodinium_microadriaticum_CassKB8_Smic_CassKB8.gene2862.mRNA1:0.0000010127)92:0.0000023295,(AlveoDino-Dinophyceae-Symbiodinium_tridacnidorum_CCMP2592_Stri_CCMP2592.gene6030.mRNA1:0.0000026561,AlveoDino-Dinophyceae-Symbiodinium_natans_CCMP2548_Snat_CCMP2548.gene5689.mRNA1:0.0695625000)100:0.0382238014)99:0.0141531757,AlveoDino-Dinophyceae-Symbiodinium_linucheae_CCMP2456_Slin_CCMP2456.gene2858.mRNA1:0.0114070457)100:0.2289177444,(AlveoDino-Dinophyceae-Symbiodinium_microadriaticum_04_503SCI_Smic_04-503SCI.03.gene6657.mRNA1:0.0000025198,AlveoDino-Dinophyceae-Symbiodinium_necroappetens_CCMP2469_Snec_CCMP2469.gene14155.mRNA1:0.0000010127)100:0.0556288862)81:0.0000027263)100:0.1108073311,((((AlveoDino-Dinophyceae-Cladocopium_C15_evm.model.scaffold_4759.1:0.0692935251,AlveoDino-Dinophyceae-Cladocopium_C92_CC92.gene31136.mRNA1:0.0000010127)91:0.0000010128,AlveoDino-Dinophyceae-Cladocopium_goreaui_evm.model.scf7180000353806.29:0.0000010127)99:0.0177383719,AlveoDino-Dinophyceae-Fugacium_kawagutii_Fkaw.gene7497.mRNA1:0.2337215525)100:0.0078990662,AlveoDino-Dinophyceae-Breviolum_minutum_Bmin.gene10426.mRNA1:0.0125612425)98:0.0351777055)98:0.0479996561,AlveoDino-Dinophyceae-Polarella_glacialis_CCMP2088_evm.model.CCMP2088_scf7180000721710.4:0.1241624610)94:0.0496337717)57:0.0213206069)67:0.0497310563)84:0.0597858350,AlveoDino-Dinophyceae-Gymnodinium_catenatum_GC744_Gene.78931__MMETSP0784_Transcript_41303__g.78931__m.78931:0.0678465024)93:0.0806393252,AlveoDino-Dinophyceae-Gymnodinium_catenatum_GC744_Gene.82176__MMETSP0784_Transcript_42854__g.82176__m.82176:0.1016721521)100:0.3476153088,(AlveoDino-Dinophyceae-Oxyrrhis_marina_Gene.202957__MMETSP0469_Transcript_137453__g.202957__m.202957:0.2949969706,AlveoDino-Dinophyceae-Amoebophrya_ceratii.g14249.t1:0.2753085580)60:0.1236805648)90:0.0655194242)99:0.1854576017,((((((((AlveoDino-Dinophyceae-Dinophysis_acuminata_DAEP01_MMETSP0797_Transcript_48550_m.96808:0.2550832836,(AlveoDino-Dinophyceae-Prorocentrum_minimum_Gene.17390__MMETSP0056_Transcript_9451__g.17390__m.17390:0.0000020880,Haptophyta---Emiliania_huxleyi_CCMP1516_tr_R1EJ48_R1EJ48_EMIHU:2.9723309327)59:0.1776567710)55:0.0584019174,AlveoDino-Dinophyceae-Gymnodinium_catenatum_GC744_Gene.234651__MMETSP0784_Transcript_119268__g.234651__m.234651:0.4414701499)67:0.0285362200,(((AlveoDino-Dinophyceae-Durusdinium_trenchii_CCMP2556.gene34158.mRNA1:0.1254612195,((AlveoDino-Dinophyceae-Cladocopium_goreaui_evm.model.scf7180000356830.7:0.0171424264,AlveoDino-Dinophyceae-Cladocopium_C92_CC92.gene4953.mRNA1:0.0302456756)100:0.0916886177,AlveoDino-Dinophyceae-Breviolum_minutum_Bmin.gene2572.mRNA1:0.1062259295)100:0.1025905580)100:0.1164998235,(((AlveoDino-Dinophyceae-Symbiodinium_microadriaticum_CassKB8_Smic_CassKB8.gene2005.mRNA1:0.0406829508,AlveoDino-Dinophyceae-Symbiodinium_linucheae_CCMP2456_Slin_CCMP2456.gene1275.mRNA1:0.0000021449)100:0.0269165811,(AlveoDino-Dinophyceae-Symbiodinium_tridacnidorum_Sh18_Stri.gene3555.mRNA1:0.0000026350,AlveoDino-Dinophyceae-Symbiodinium_tridacnidorum_CCMP2592_Stri_CCMP2592.gene6733.mRNA1:0.0067103307)100:0.0206631954)100:0.1254995371,AlveoDino-Dinophyceae-Symbiodinium_natans_CCMP2548_Snat_CCMP2548.gene13433.mRNA1:0.1257817113)100:0.2387007067)95:0.0834702088,((AlveoDino-Dinophyceae-Polarella_glacialis_CCMP1383_evm.model.CCMP1383_scf7180000595184.5:0.0000000000,AlveoDino-Dinophyceae-Polarella_glacialis_CCMP2088_evm.model.CCMP2088_scf7180000715162.2:0.0000000000):0.0000010127,AlveoDino-Dinophyceae-Polarella_glacialis_CCMP2088_evm.model.CCMP2088_scf7180000713104.3:0.0000010127)100:0.3574037355)92:0.0355912274)90:0.3030853365,AlveoDino-Dinophyceae-Amoebophrya_ceratii.g19697.t1:1.1316601495)90:0.1823010556,(AlveoDino-Dinophyceae-Oxyrrhis_marina_Gene.668__MMETSP0469_Transcript_401__g.668__m.668:1.3448509221,Discobida-Euglenozoid-Euglena_gracilis_EG_transcript_11133:1.6564217478)98:0.3851235621)89:0.2700679327,(AlveoDino-Dinophyceae-Gymnodinium_catenatum_GC744_Gene.1252__MMETSP0784_Transcript_838__g.1252__m.1252:0.4062728540,AlveoDino-Dinophyceae-Oxyrrhis_marina_Gene.23773__MMETSP0469_Transcript_16546__g.23773__m.23773:0.2491998253)84:0.5269212093)31:0.1007791528,((((AlveoDino-Dinophyceae-Alexandrium_tamarense_CCMP1771_Gene.227269__MMETSP0382_Transcript_109473__g.227269__m.227269:0.1847309427,AlveoDino-Dinophyceae-Prorocentrum_minimum_Gene.172684__MMETSP0056_Transcript_93503__g.172684__m.172684:0.3274739284)94:0.0795098485,(((AlveoDino-Dinophyceae-Amphidinium_gibbosum.g30278.t1:0.6073121276,AlveoDino-Dinophyceae-Breviolum_minutum_Bmin.gene11124.mRNA1:0.2190131631)75:0.1053831299,(AlveoDino-Dinophyceae-Polarella_glacialis_CCMP1383_evm.model.CCMP1383_scf7180000546332.3:0.0000024829,AlveoDino-Dinophyceae-Polarella_glacialis_CCMP1383_evm.model.CCMP1383_scf7180000553283.2:0.0000010127)100:0.1473013283)16:0.0049723528,AlveoDino-Dinophyceae-Symbiodinium_microadriaticum_04_503SCI_Smic_04-503SCI.03.gene2108.mRNA1:0.1710593885)95:0.1652725100)100:0.5198278795,(((((((AlveoDino-Dinophyceae-Alexandrium_tamarense_CCMP1771_Gene.73792__MMETSP0382_Transcript_36345__g.73792__m.73792:0.0626393308,AlveoDino-Dinophyceae-Gambierdiscus_australes_MMETSP0766_Transcript_77217_m.116337:0.1262175623)92:0.0383646065,((AlveoDino-Dinophyceae-Durusdinium_trenchii_CCMP2556.gene14148.mRNA1:0.1360432744,(AlveoDino-Dinophyceae-Cladocopium_C92_CC92.gene3369.mRNA1:0.0531459034,AlveoDino-Dinophyceae-Fugacium_kawagutii_Fkaw.gene21426.mRNA1:0.0382294752)100:0.0084525169)98:0.0219919101,((AlveoDino-Dinophyceae-Symbiodinium_microadriaticum_CCMP2467_Smic.gene20656.mRNA1:0.1549935726,((((AlveoDino-Dinophyceae-Symbiodinium_microadriaticum_04_503SCI_Smic_04-503SCI.03.gene20166.mRNA1:0.0000000000,AlveoDino-Dinophyceae-Symbiodinium_necroappetens_CCMP2469_Snec_CCMP2469.gene14740.mRNA1:0.0000000000):0.0000000000,AlveoDino-Dinophyceae-Symbiodinium_tridacnidorum_Sh18_Stri.gene2023.mRNA1:0.0000000000):0.0000010127,AlveoDino-Dinophyceae-Symbiodinium_microadriaticum_CassKB8_Smic_CassKB8.gene13848.mRNA1:0.0000010127)63:0.0000010128,AlveoDino-Dinophyceae-Symbiodinium_linucheae_CCMP2456_Slin_CCMP2456.gene13110.mRNA1:0.0486126293)61:0.0000025715)99:0.0751944122,((AlveoDino-Dinophyceae-Polarella_glacialis_CCMP1383_evm.model.CCMP1383_scf7180000589896.37:0.0000010127,AlveoDino-Dinophyceae-Polarella_glacialis_CCMP2088_evm.model.CCMP2088_scf7180000716286.5:0.0000010127)67:0.0000021229,(AlveoDino-Dinophyceae-Polarella_glacialis_CCMP1383_evm.model.CCMP1383_scf7180000597025.2:0.0000010127,AlveoDino-Dinophyceae-Polarella_glacialis_CCMP2088_evm.model.CCMP2088_scf7180000704238.1:0.0000010127)100:0.0062474268)100:0.2684137720)82:0.0744807565)98:0.1090994952)100:0.2304286651,(AlveoDino-Dinophyceae-Gymnodinium_catenatum_GC744_Gene.126799__MMETSP0784_Transcript_65653__g.126799__m.126799:0.2509070220,AlveoDino-Dinophyceae-Amphidinium_gibbosum.g76337.t1:0.7754578910)57:0.1383870141)82:0.1669731963,AlveoDino-Dinophyceae-Amoebophrya_ceratii.g7515.t1:0.9181793058)73:0.1586983478,(AlveoDino-Dinophyceae-Oxyrrhis_marina_Gene.179848__MMETSP0469_Transcript_119378__g.179848__m.179848:0.2187566499,AlveoDino-Dinophyceae-Oxyrrhis_marina_Gene.119576__MMETSP0469_Transcript_79427__g.119576__m.119576:0.1437170026)100:0.6320854360)89:0.2015456704,((((((AlveoDino-Dinophyceae-Alexandrium_tamarense_CCMP1771_Gene.114519__MMETSP0382_Transcript_55442__g.114519__m.114519:0.0829493085,AlveoDino-Dinophyceae-Noctiluca_scintillans_MMETSP0253_Transcript_27933_m.50055:0.2199486727)100:0.0925069802,AlveoDino-Dinophyceae-Peridinium_aciculiferum_MMETSP0370_Transcript_32365_m.56561:0.1028807636)98:0.0790824300,(((AlveoDino-Dinophyceae-Symbiodinium_linucheae_CCMP2456_Slin_CCMP2456.gene8843.mRNA1:0.0236992200,AlveoDino-Dinophyceae-Symbiodinium_tridacnidorum_CCMP2592_Stri_CCMP2592.gene40728.mRNA1:0.0836390570)100:0.0097120577,AlveoDino-Dinophyceae-Symbiodinium_tridacnidorum_Sh18_Stri.gene16755.mRNA1:0.0000010127)100:0.0433357905,AlveoDino-Dinophyceae-Symbiodinium_natans_CCMP2548_Snat_CCMP2548.gene17159.mRNA1:0.0478130267)100:0.0536669070)95:0.0296484146,((AlveoDino-Dinophyceae-Durusdinium_trenchii_CCMP2556.gene20892.mRNA1:0.0000010127,AlveoDino-Dinophyceae-Durusdinium_trenchii_CCMP2556.gene20864.mRNA1:0.0000010127)100:0.0532119725,AlveoDino-Dinophyceae-Cladocopium_goreaui_evm.model.scf7180000353768.24:0.1233136959)98:0.0300741957)100:0.3309720173,AlveoDino-Dinophyceae-Oxyrrhis_marina_Gene.99620__MMETSP0469_Transcript_66370__g.99620__m.99620:0.3981450199)100:0.2347046923,(((((AlveoDino-Dinophyceae-Alexandrium_tamarense_CCMP1771_Gene.129766__MMETSP0384_Transcript_79373__g.129766__m.129766:0.0328081325,(AlveoDino-Dinophyceae-Karenia_brevis_SP1_Gene.32524__MMETSP0574_Transcript_26889__g.32524__m.32524:0.1503147102,AlveoDino-Dinophyceae-Prorocentrum_minimum_Gene.184699__MMETSP0056_Transcript_99877__g.184699__m.184699:0.0928369986)70:0.0022861229)92:0.0497182662,((AlveoDino-Dinophyceae-Durusdinium_trenchii_CCMP2556.gene30252.mRNA1:0.1066271797,(AlveoDino-Dinophyceae-Durusdinium_trenchii_sh.g29594.t1:0.1615991814,(AlveoDino-Dinophyceae-Cladocopium_goreaui_evm.model.scf7180000355580.9:0.1869680409,AlveoDino-Dinophyceae-Cladocopium_C92_CC92.gene31330.mRNA1:0.0000024544)100:0.0574365575)55:0.0000026780)99:0.0605818536,(((AlveoDino-Dinophyceae-Symbiodinium_necroappetens_CCMP2469_Snec_CCMP2469.gene29242.mRNA1:0.0000010127,(AlveoDino-Dinophyceae-Symbiodinium_linucheae_CCMP2456_Slin_CCMP2456.gene8343.mRNA1:0.0132043971,(AlveoDino-Dinophyceae-Symbiodinium_tridacnidorum_Sh18_Stri.gene9650.mRNA1:0.0000010127,AlveoDino-Dinophyceae-Symbiodinium_tridacnidorum_CCMP2592_Stri_CCMP2592.gene41577.mRNA1:0.0065828000)30:0.0000010128)60:0.0065935286)91:0.0184940522,AlveoDino-Dinophyceae-Symbiodinium_natans_CCMP2548_Snat_CCMP2548.gene5609.mRNA1:0.0297943318)99:0.0367158383,AlveoDino-Dinophyceae-Symbiodinium_pilosum_CCMP2461_Spil_CCMP2461.gene2855.mRNA1:0.0343486640)97:0.0396106669)100:0.1372666271)93:0.0340921158,(AlveoDino-Dinophyceae-Polarella_glacialis_CCMP1383_evm.model.CCMP1383_scf7180000565623.1:0.0000010127,(AlveoDino-Dinophyceae-Polarella_glacialis_CCMP1383_evm.model.CCMP1383_scf7180000585348.3:0.0000010127,AlveoDino-Dinophyceae-Polarella_glacialis_CCMP2088_evm.model.CCMP2088_scf7180000713148.2:0.0000010127)73:0.0000027826)100:0.1646892720)100:0.1242300812,(((AlveoDino-Dinophyceae-Gymnodinium_catenatum_GC744_Gene.49661__MMETSP0784_Transcript_25649__g.49661__m.49661:0.1135928364,(((AlveoDino-Dinophyceae-Durusdinium_trenchii_sh.g918.t1:0.1338476600,AlveoDino-Dinophyceae-Cladocopium_C92_CC92.gene20416.mRNA1:0.0258529190)87:0.0256282459,AlveoDino-Dinophyceae-Breviolum_minutum_Bmin.gene9345.mRNA1:0.0295637162)89:0.0717203752,(((AlveoDino-Dinophyceae-Symbiodinium_microadriaticum_CCMP2467_Smic.gene13789.mRNA1:0.0000024488,AlveoDino-Dinophyceae-Symbiodinium_microadriaticum_04_503SCI_Smic_04-503SCI.03.gene9902.mRNA1:0.0000020704)100:0.5447899096,(AlveoDino-Dinophyceae-Symbiodinium_necroappetens_CCMP2469_Snec_CCMP2469.gene7959.mRNA1:0.0124817079,(AlveoDino-Dinophyceae-Symbiodinium_linucheae_CCMP2456_Slin_CCMP2456.gene11594.mRNA1:0.0000026406,AlveoDino-Dinophyceae-Symbiodinium_tridacnidorum_CCMP2592_Stri_CCMP2592.gene12970.mRNA1:0.0000010127)67:0.0000020478)93:0.0460974848)98:0.0912224952,AlveoDino-Dinophyceae-Symbiodinium_natans_CCMP2548_Snat_CCMP2548.gene22107.mRNA1:0.0893834774)100:0.1430435554)99:0.1007410173)86:0.0340123700,(AlveoDino-Dinophyceae-Heterocapsa_rotundata_MMETSP0503_Transcript_19143_m.41092:0.1998185242,AlveoDino-Dinophyceae-Peridinium_aciculiferum_MMETSP0371_Transcript_10569_m.18602:0.1976109020)52:0.0236456451)53:0.0241979382,AlveoDino-Dinophyceae-Amphidinium_gibbosum.g49899.t1:0.2296368390)81:0.0297819949)97:0.1188889250,((AlveoDino-Dinophyceae-Gymnodinium_catenatum_GC744_Gene.231925__MMETSP0784_Transcript_117864__g.231925__m.231925:0.3825507294,AlveoDino-Dinophyceae-Prorocentrum_minimum_Gene.202759__MMETSP0056_Transcript_109823__g.202759__m.202759:0.4433639354)100:0.1006216848,AlveoDino-Dinophyceae-Amphidinium_gibbosum.g56102.t1:0.4277435569)72:0.0304705692)100:0.3896279024)98:0.1238814400)72:0.1673219959,AlveoDino-Dinophyceae-Amoebophrya_ceratii.g11428.t1:0.9652242076)92:0.4854127297)35:0.0336011918,(((AlveoDino-Dinophyceae-Alexandrium_tamarense_CCMP1771_Gene.110634__MMETSP0384_Transcript_67755__g.110634__m.110634:0.0551745010,(AlveoDino-Dinophyceae-Prorocentrum_minimum_MMETSP0055_Transcript_37153_m.65411:0.0000010127,AlveoDino-Dinophyceae-Prorocentrum_minimum_MMETSP0057_Transcript_111364_m.206600:0.0000022331)100:0.2565722736)99:0.0366778016,((AlveoDino-Dinophyceae-Heterocapsa_rotundata_MMETSP0503_Transcript_3145_m.6600:0.0812059290,((((AlveoDino-Dinophyceae-Durusdinium_trenchii_CCMP2556.gene6618.mRNA1:0.0000010127,AlveoDino-Dinophyceae-Durusdinium_trenchii_sh.g25552.t1:0.0632214039)100:0.0723355446,AlveoDino-Dinophyceae-Breviolum_minutum_Bmin.gene12823.mRNA1:0.0384562031)100:0.0299431927,((AlveoDino-Dinophyceae-Cladocopium_goreaui_evm.model.scf7180000354976.3:0.0000010127,AlveoDino-Dinophyceae-Cladocopium_goreaui_evm.model.scf7180000355711.2:0.0000010127)100:0.0288671755,AlveoDino-Dinophyceae-Fugacium_kawagutii_Fkaw.gene16058.mRNA1:0.1850188526)91:0.0128203203)96:0.0675723344,(((((AlveoDino-Dinophyceae-Symbiodinium_microadriaticum_CCMP2467_Smic.gene21536.mRNA1:0.0000028134,(AlveoDino-Dinophyceae-Symbiodinium_microadriaticum_04_503SCI_Smic_04-503SCI.03.gene2186.mRNA1:0.0000010127,AlveoDino-Dinophyceae-Symbiodinium_microadriaticum_CassKB8_Smic_CassKB8.gene2683.mRNA1:0.0000010127)59:0.0000026308)99:0.0065764569,AlveoDino-Dinophyceae-Symbiodinium_necroappetens_CCMP2469_Snec_CCMP2469.gene13938.mRNA1:0.0000026290)100:0.0203170725,AlveoDino-Dinophyceae-Symbiodinium_tridacnidorum_Sh18_Stri.gene5746.mRNA1:0.0000010127)100:0.0101258847,AlveoDino-Dinophyceae-Symbiodinium_tridacnidorum_CCMP2592_Stri_CCMP2592.gene37697.mRNA1:0.0000024977)100:0.0299977813,AlveoDino-Dinophyceae-Symbiodinium_natans_CCMP2548_Snat_CCMP2548.gene2607.mRNA1:0.0390075715)100:0.0280988923)100:0.1195803518)98:0.0302370349,AlveoDino-Dinophyceae-Peridinium_aciculiferum_MMETSP0370_Transcript_62006_m.109131:0.2191613417)100:0.0633953422)95:0.1241058839,(AlveoDino-Dinophyceae-Cladocopium_goreaui_evm.model.scf7180000353806.45:2.9081833241,Stramenopiles-Ochrophyta-Nannochloropsis_gaditana_tr_W7TR15_W7TR15_9STRA:2.8298001085)68:0.3397606489)68:0.2235702756)43:0.0967991410)58:0.0894330875,((((AlveoDino-Dinophyceae-Gambierdiscus_australes_MMETSP0766_Transcript_39367_m.59197:0.1485249587,AlveoDino-Dinophyceae-Gymnodinium_catenatum_GC744_Gene.92325__MMETSP0784_Transcript_47659__g.92325__m.92325:0.0640525345)96:0.0468746771,(AlveoDino-Dinophyceae-Heterocapsa_rotundata_MMETSP0503_Transcript_5360_m.11330:0.2460691068,AlveoDino-Dinophyceae-Peridinium_aciculiferum_MMETSP0370_Transcript_93498_m.166495:0.1250623277)93:0.0584956615)99:0.1217703147,((AlveoDino-Dinophyceae-Durusdinium_trenchii_CCMP2556.gene39749.mRNA1:0.0000020551,((((AlveoDino-Dinophyceae-Cladocopium_C15_evm.model.scaffold_10042.5:0.0428677655,AlveoDino-Dinophyceae-Cladocopium_C92_CC92.gene17428.mRNA1:0.1149972206)35:0.0848808076,AlveoDino-Dinophyceae-Cladocopium_goreaui_evm.model.scf7180000354062.8:0.0000021608)63:0.0339592817,AlveoDino-Dinophyceae-Breviolum_minutum_Bmin.gene3652.mRNA1:0.0505120382)90:0.0412866879,AlveoDino-Dinophyceae-Fugacium_kawagutii_Fkaw.gene20740.mRNA1:0.1461408706)89:0.0499931513)100:0.1062091719,((((AlveoDino-Dinophyceae-Symbiodinium_microadriaticum_CCMP2467_Smic.gene18316.mRNA1:0.0000000000,AlveoDino-Dinophyceae-Symbiodinium_necroappetens_CCMP2469_Snec_CCMP2469.gene14077.mRNA1:0.0000000000):0.0000010127,AlveoDino-Dinophyceae-Symbiodinium_microadriaticum_CassKB8_Smic_CassKB8.gene6950.mRNA1:0.0000010127)100:0.0514667591,AlveoDino-Dinophyceae-Symbiodinium_natans_CCMP2548_Snat_CCMP2548.gene14798.mRNA1:0.0481943437)100:0.0259162674,AlveoDino-Dinophyceae-Symbiodinium_pilosum_CCMP2461_Spil_CCMP2461.gene5207.mRNA1:0.1123040411)100:0.0542476244)90:0.0244090904)100:0.2234034706,AlveoDino-Dinophyceae-Amoebophrya_ceratii.g17891.t1:0.6844811496)95:0.0844495473)66:0.1046942168)57:0.0429430886,((((((AlveoDino-Dinophyceae-Gambierdiscus_australes_MMETSP0766_Transcript_46396_m.69352:0.3536123116,AlveoDino-Dinophyceae-Karenia_brevis_SP1_Gene.22141__MMETSP0574_Transcript_18487__g.22141__m.22141:0.1889863638)100:0.1288039234,(((((AlveoDino-Dinophyceae-Gymnodinium_catenatum_GC744_Gene.108209__MMETSP0784_Transcript_55887__g.108209__m.108209:0.2679112354,AlveoDino-Dinophyceae-Heterocapsa_rotundata_MMETSP0503_Transcript_4157_m.8680:0.2020046026)84:0.0467341332,(AlveoDino-Dinophyceae-Peridinium_aciculiferum_MMETSP0370_Transcript_101027_m.180328:0.1351153694,AlveoDino-Dinophyceae-Prorocentrum_minimum_MMETSP0057_Transcript_41295_m.75466:0.3206487523)85:0.0552191115)68:0.0492575199,AlveoDino-Dinophyceae-Noctiluca_scintillans_MMETSP0253_Transcript_9912_m.18904:0.2467634444)32:0.0367283937,(AlveoDino-Dinophyceae-Polarella_glacialis_CCMP1383_evm.model.CCMP1383_scf7180000595466.3:0.0000022504,AlveoDino-Dinophyceae-Polarella_glacialis_CCMP2088_evm.model.CCMP2088_scf7180000712743.3:0.0000010127)100:0.2183789230)45:0.0500360246,(AlveoDino-Dinophyceae-Symbiodinium_tridacnidorum_Sh18_Stri.gene18713.mRNA1:0.0000028500,AlveoDino-Dinophyceae-Symbiodinium_natans_CCMP2548_Snat_CCMP2548.gene30537.mRNA1:0.1090497556)100:0.1820891917)41:0.0521127870)91:0.0960058844,((AlveoDino-Dinophyceae-Gymnodinium_catenatum_GC744_Gene.229747__MMETSP0784_Transcript_116736__g.229747__m.229747:0.3940230954,((AlveoDino-Dinophyceae-Prorocentrum_minimum_Gene.135233__MMETSP0056_Transcript_73107__g.135233__m.135233:0.0000029667,AlveoDino-Dinophyceae-Prorocentrum_minimum_MMETSP0057_Transcript_115303_m.213982:0.0000010127)100:0.2405238466,(((AlveoDino-Dinophyceae-Durusdinium_trenchii_CCMP2556.gene10909.mRNA1:0.0000023240,AlveoDino-Dinophyceae-Durusdinium_trenchii_CCMP2556.gene11886.mRNA1:0.0000010127)100:0.0925496496,(AlveoDino-Dinophyceae-Cladocopium_goreaui_evm.model.scf7180000352971.13:0.0675259849,AlveoDino-Dinophyceae-Breviolum_minutum_Bmin.gene16335.mRNA1:0.0776763726)100:0.0667546086)100:0.1019279662,(((((AlveoDino-Dinophyceae-Symbiodinium_microadriaticum_CCMP2467_Smic.gene25054.mRNA1:0.0000000000,AlveoDino-Dinophyceae-Symbiodinium_necroappetens_CCMP2469_Snec_CCMP2469.gene8725.mRNA1:0.0000000000):0.0000010127,AlveoDino-Dinophyceae-Symbiodinium_microadriaticum_04_503SCI_Smic_04-503SCI.03.gene23551.mRNA1:0.0000010127)100:0.0066572093,AlveoDino-Dinophyceae-Symbiodinium_linucheae_CCMP2456_Slin_CCMP2456.gene18742.mRNA1:0.0068365351)100:0.0272091995,AlveoDino-Dinophyceae-Symbiodinium_tridacnidorum_CCMP2592_Stri_CCMP2592.gene32165.mRNA1:0.0000010127)100:0.1037182486,AlveoDino-Dinophyceae-Symbiodinium_natans_CCMP2548_Snat_CCMP2548.gene12.mRNA1:0.0797607466)100:0.0560748667)100:0.0907997691)100:0.0821311758)74:0.0710104422,AlveoDino-Dinophyceae-Polarella_glacialis_CCMP2088_evm.model.CCMP2088_scf7180000711049.5:0.2750217140)100:0.2558556285)37:0.0199202686,(AlveoDino-Dinophyceae-Oxyrrhis_marina_Gene.157385__MMETSP0469_Transcript_104370__g.157385__m.157385:0.4758466311,AlveoDino-Dinophyceae-Amoebophrya_ceratii.g1144.t1:0.4963543875)41:0.1061808305)100:0.3333342145,((AlveoDino-Dinophyceae-Durusdinium_trenchii_CCMP2556.gene2305.mRNA1:0.1158430741,AlveoDino-Dinophyceae-Cladocopium_C15_evm.model.scaffold_5404.8:0.1399909282)100:0.2036077600,((AlveoDino-Dinophyceae-Symbiodinium_linucheae_CCMP2456_Slin_CCMP2456.gene4686.mRNA1:0.0124311069,AlveoDino-Dinophyceae-Symbiodinium_tridacnidorum_CCMP2592_Stri_CCMP2592.gene36683.mRNA1:0.0340453651)100:0.0987233785,AlveoDino-Dinophyceae-Symbiodinium_pilosum_CCMP2461_Spil_CCMP2461.gene12347.mRNA1:0.1412979439)100:0.1283356415)100:0.6959192827)87:0.1603578506,AlveoDino-Dinophyceae-Oxyrrhis_marina_Gene.197106__MMETSP0469_Transcript_132259__g.197106__m.197106:0.5923441993)50:0.0166688195);
```
