## Supplementary material for "Improved *Cladocopium goreaui* genome assembly reveals features of a facultative coral symbiont and the complex evolutionary history of dinoflagellate genes": OG0008544.treEdited.tre

```
(Alveolata-Chromerida-Chromera_velia_Cvel_2764:0.5322313954,Alveolata-Chromerida-Chromera_velia_Cvel_30810:0.3744052079,((((((((AlveoDino-Dinophyceae-Alexandrium_tamarense_CCMP1771_Gene.17254__MMETSP0382_Transcript_8731__g.17254__m.17254:0.5043125843,(AlveoDino-Dinophyceae-Alexandrium_tamarense_CCMP1771_Gene.1726__MMETSP0382_Transcript_897__g.1726__m.1726:0.0337570735,AlveoDino-Dinophyceae-Prorocentrum_minimum_Gene.13948__MMETSP0053_Transcript_7615__g.13948__m.13948:0.1056985130)100:0.1434717870)70:0.0799501394,AlveoDino-Dinophyceae-Gymnodinium_catenatum_GC744_Gene.144008__MMETSP0784_Transcript_74663__g.144008__m.144008:0.2232639536)87:0.1027227704,(AlveoDino-Dinophyceae-Gymnodinium_catenatum_GC744_Gene.82637__MMETSP0784_Transcript_43073__g.82637__m.82637:0.1719661311,((AlveoDino-Dinophyceae-Peridinium_aciculiferum_MMETSP0370_Transcript_101290_m.180794:0.1038543083,AlveoDino-Dinophyceae-Peridinium_aciculiferum_MMETSP0370_Transcript_14820_m.25143:0.5557979156)82:0.0329591477,AlveoDino-Dinophyceae-Peridinium_aciculiferum_MMETSP0370_Transcript_50639_m.89281:0.0540804934)95:0.1322330702)97:0.0938320110)95:0.0979467156,(((AlveoDino-Dinophyceae-Durusdinium_trenchii_CCMP2556.gene19930.mRNA1:0.0000010101,AlveoDino-Dinophyceae-Durusdinium_trenchii_CCMP2556.gene19963.mRNA1:0.0000010101)100:0.0998068009,((AlveoDino-Dinophyceae-Cladocopium_C15_evm.model.scaffold_2646.1:0.0086496720,AlveoDino-Dinophyceae-Cladocopium_goreaui_evm.model.scf7180000353022.12:0.0101917155)100:0.0666735379,AlveoDino-Dinophyceae-Fugacium_kawagutii_Fkaw.gene22469.mRNA1:0.0299284301)99:0.1197005311)89:0.1076521589,((((((AlveoDino-Dinophyceae-Symbiodinium_microadriaticum_CCMP2467_Smic.gene2095.mRNA1:0.0000000000,AlveoDino-Dinophyceae-Symbiodinium_microadriaticum_CassKB8_Smic_CassKB8.gene931.mRNA1:0.0000000000):0.0000010101,AlveoDino-Dinophyceae-Symbiodinium_microadriaticum_04_503SCI_Smic_04-503SCI.03.gene6598.mRNA1:0.0000010101)61:0.0000010101,AlveoDino-Dinophyceae-Symbiodinium_necroappetens_CCMP2469_Snec_CCMP2469.gene10650.mRNA1:0.2451801565)93:0.0068633321,AlveoDino-Dinophyceae-Symbiodinium_linucheae_CCMP2456_Slin_CCMP2456.gene3508.mRNA1:0.0047693184)93:0.0174246850,AlveoDino-Dinophyceae-Symbiodinium_tridacnidorum_Sh18_Stri.gene379.mRNA1:0.0201938069)100:0.1172721377,AlveoDino-Dinophyceae-Symbiodinium_natans_CCMP2548_Snat_CCMP2548.gene718.mRNA1:0.0701385968)99:0.1355191749)90:0.1004533733)100:0.2582020751,(Cryptophyta---Guillardia_theta_CCMP2712_XP_005827928.1:0.3152576306,(Haptophyta---Emiliania_huxleyi_CCMP1516_tr_R1D2H8_R1D2H8_EMIHU:0.3776321537,Haptophyta---Emiliania_huxleyi_CCMP1516_tr_R1DJV3_R1DJV3_EMIHU:0.4375340184)80:0.1085723491)95:0.1400477914)82:0.0626621803,(((AlveoDino-Dinophyceae-Oxyrrhis_marina_Gene.44705__MMETSP0469_Transcript_30115__g.44705__m.44705:0.1242699361,AlveoDino-Dinophyceae-Oxyrrhis_marina_Gene.95020__MMETSP0469_Transcript_62820__g.95020__m.95020:1.6286739646)81:0.0966719017,Haptophyta---Emiliania_huxleyi_CCMP1516_tr_R1BFP6_R1BFP6_EMIHU:0.6132459551)93:0.2537116483,(Stramenopiles-Bacillariophyta-Thalassiosira_pseudonana_CCMP1335_tr_B8C1E3_B8C1E3_THAPS:0.3661270560,Stramenopiles-Bacillariophyta-Phaeodactylum_tricornutum_jgi_Phatr2_55111_estExt_Phatr1_ua_kg.C_chr_250001:0.3936006148)100:0.6075491219)100:0.4605304365)100:0.7239851371,((AlveoDino-Dinophyceae-Alexandrium_tamarense_CCMP1771_Gene.226941__MMETSP0384_Transcript_139151__g.226941__m.226941:0.3283842388,AlveoDino-Dinophyceae-Oxyrrhis_marina_Gene.28524__MMETSP0469_Transcript_19684__g.28524__m.28524:0.5618698171)90:0.1440019225,(((AlveoDino-Dinophyceae-Alexandrium_tamarense_CCMP1771_Gene.289873__MMETSP0384_Transcript_177910__g.289873__m.289873:0.2496490131,AlveoDino-Dinophyceae-Gambierdiscus_australes_MMETSP0766_Transcript_13183_m.20211:0.1917243478)96:0.1531174277,((((((AlveoDino-Dinophyceae-Symbiodinium_microadriaticum_04_503SCI_Smic_04-503SCI.03.gene23585.mRNA1:0.0282916007,AlveoDino-Dinophyceae-Symbiodinium_microadriaticum_CassKB8_Smic_CassKB8.gene22848.mRNA1:0.0000010101)100:0.0114809831,AlveoDino-Dinophyceae-Symbiodinium_necroappetens_CCMP2469_Snec_CCMP2469.gene27753.mRNA1:0.0000010101)98:0.0064955648,AlveoDino-Dinophyceae-Symbiodinium_linucheae_CCMP2456_Slin_CCMP2456.gene23918.mRNA1:0.0281573299)80:0.0114620042,AlveoDino-Dinophyceae-Symbiodinium_tridacnidorum_Sh18_Stri.gene10067.mRNA1:0.0111335084)73:0.0064659411,AlveoDino-Dinophyceae-Symbiodinium_tridacnidorum_CCMP2592_Stri_CCMP2592.gene12678.mRNA1:0.0000010101)81:0.0579344109,AlveoDino-Dinophyceae-Symbiodinium_natans_CCMP2548_Snat_CCMP2548.gene3390.mRNA1:0.0712638005)100:0.2361867616)91:0.0659493750,AlveoDino-Dinophyceae-Noctiluca_scintillans_MMETSP0253_Transcript_17494_m.32259:0.2392666967)99:0.1889194335)70:0.0732817477)61:0.0524172219,AlveoDino-Dinophyceae-Gymnodinium_catenatum_GC744_Gene.185172__MMETSP0784_Transcript_94348__g.185172__m.185172:0.5384103015)95:0.1969153193);
```
