## Supplementary material for "Improved *Cladocopium goreaui* genome assembly reveals features of a facultative coral symbiont and the complex evolutionary history of dinoflagellate genes": OG0011101.treEdited.tre

```
(Alveolata-Apicomplexa-Toxoplasma_gondii_XP_018637183.1:0.8197939544,(Alveolata-Chromerida-Chromera_velia_Cvel_11908:0.5586014033,Alveolata-Chromerida-Chromera_velia_Cvel_18295:0.5404160168)96:0.1618227753,(Alveolata-Chromerida-Vitrella_brassicaformis_Vbra_11458:0.6178931537,(((((((AlveoDino-Dinophyceae-Dinophysis_acuminata_DAEP01_MMETSP0797_Transcript_56635_m.112568:0.3074164664,((AlveoDino-Dinophyceae-Alexandrium_tamarense_CCMP1771_Gene.90784__MMETSP0382_Transcript_44477__g.90784__m.90784:0.2523387373,(AlveoDino-Dinophyceae-Amphidinium_gibbosum.g20069.t1:0.7975778727,((AlveoDino-Dinophyceae-Polarella_glacialis_CCMP1383_evm.model.CCMP1383_scf7180000598447.8:0.0025374161,AlveoDino-Dinophyceae-Polarella_glacialis_CCMP2088_evm.model.CCMP2088_scf7180000712307.9:0.0064362379)100:0.0558264144,((AlveoDino-Dinophyceae-Polarella_glacialis_CCMP1383_evm.model.CCMP1383_scf7180000592391.4:0.0000026979,AlveoDino-Dinophyceae-Polarella_glacialis_CCMP2088_evm.model.CCMP2088_scf7180000724179.30:0.0594758927)97:0.0040638838,(AlveoDino-Dinophyceae-Polarella_glacialis_CCMP1383_evm.model.CCMP1383_scf7180000592671.3:0.0000013192,AlveoDino-Dinophyceae-Polarella_glacialis_CCMP2088_evm.model.CCMP2088_scf7180000720127.4:0.0000013192)98:0.0052498489)100:0.0877797173)99:0.1185321399)52:0.0857441231)40:0.0597157454,(AlveoDino-Dinophyceae-Prorocentrum_minimum_Gene.128816__MMETSP0056_Transcript_69640__g.128816__m.128816:0.1725731042,Haptophyta---Emiliania_huxleyi_CCMP1516_tr_R1DJQ9_R1DJQ9_EMIHU:0.3990623313)100:0.1794556044)29:0.0569912746)100:0.3903841368,(Haptophyta---Emiliania_huxleyi_CCMP1516_tr_R1EUD4_R1EUD4_EMIHU:0.4285185083,Stramenopiles-Pelagophyte-Aureococcus_anophagefferens_tr_F0YNP1_F0YNP1_AURAN:0.5573754630)100:0.4318786225)89:0.1274755205,Haptophyta---Emiliania_huxleyi_CCMP1516_tr_R1E7J0_R1E7J0_EMIHU:0.7605834275)100:0.3283128521,((Discobida-Euglenozoid-Euglena_gracilis_EG_transcript_6730:1.0730380030,((Viridiplantae-Chlorophyceae-Chlamydomonas_reinhardtii_tr_A0A2K3D385_A0A2K3D385_CHLRE:0.1587163243,Viridiplantae-Chlorophyceae-Volvox_carteri_f_nagariensis_tr_D8TNK2_D8TNK2_VOLCA:0.4087698063)100:0.4698777483,(Viridiplantae-Trebouxiophyceae-Chlorella_variabilis_jgi_ChlNC64A_1_140596_IGS.gm_3_00335:0.0062232995,Viridiplantae-Trebouxiophyceae-Chlorella_variabilis_jgi_ChlNC64A_1_56900_estExt_fgenesh3_pg.C_30168:0.0428429229)100:0.5223398097)42:0.0758824034)89:0.1257964348,((Stramenopiles-Bacillariophyta-Fragilariopsis_cylindrus_CCMP1102_jgi_Fracy1_237724_fgenesh2_pg.5___228:0.0000013192,Stramenopiles-Bacillariophyta-Fragilariopsis_cylindrus_CCMP1102_jgi_Fracy1_260814_estExt_fgenesh2_pg.C_50228:0.0000013192)91:0.0032872942,Stramenopiles-Bacillariophyta-Fragilariopsis_cylindrus_CCMP1102_jgi_Fracy1_253981_fgenesh2_pg.51___114:0.0167805212)100:0.9555569745)82:0.1250556378)86:0.0989542896,AlveoDino-Dinophyceae-Alexandrium_tamarense_CCMP1771_Gene.295834__MMETSP0384_Transcript_181533__g.295834__m.295834:0.8234763704)99:0.2678367283,AlveoDino-Dinophyceae-Cladocopium_goreaui_evm.model.scf7180000353401.916:1.0513019955)100:0.3227941816,AlveoDino-Dinophyceae-Noctiluca_scintillans_MMETSP0253_Transcript_41144_m.74133:0.8399713888)97:0.1641229924)75:0.1314975830);
```
