## Supplementary material for "Improved *Cladocopium goreaui* genome assembly reveals features of a facultative coral symbiont and the complex evolutionary history of dinoflagellate genes": OG0000681.treEdited.tre

```
(Alveolata-Chromerida-Chromera_velia_Cvel_11438:0.3465500944,((((((((AlveoDino-Dinophyceae-Dinophysis_acuminata_DAEP01_MMETSP0797_Transcript_18924_m.37629:0.2291153526,(AlveoDino-Dinophyceae-Polarella_glacialis_CCMP1383_evm.model.CCMP1383_scf7180000589882.11:0.0121351205,AlveoDino-Dinophyceae-Polarella_glacialis_CCMP2088_evm.model.CCMP2088_scf7180000719287.2:0.0000023873)100:0.1908320848)100:0.1077079368,(((((((AlveoDino-Dinophyceae-Alexandrium_tamarense_CCMP1771_Gene.191846__MMETSP0382_Transcript_92507__g.191846__m.191846:0.0000021693,AlveoDino-Dinophyceae-Alexandrium_tamarense_CCMP1771_Gene.191851__MMETSP0382_Transcript_92508__g.191851__m.191851:0.0000029390)100:0.0569271882,((AlveoDino-Dinophyceae-Alexandrium_tamarense_CCMP1771_Gene.191870__MMETSP0382_Transcript_92514__g.191870__m.191870:0.0000022989,AlveoDino-Dinophyceae-Alexandrium_tamarense_CCMP1771_Gene.68731__MMETSP0384_Transcript_42601__g.68731__m.68731:0.0000020405)100:0.0511685640,AlveoDino-Dinophyceae-Alexandrium_tamarense_CCMP1771_Gene.191873__MMETSP0382_Transcript_92515__g.191873__m.191873:0.0568123941)97:0.0216696617)97:0.0630949157,AlveoDino-Dinophyceae-Gambierdiscus_australes_MMETSP0766_Transcript_2655_m.4049:0.0831931437)97:0.0353934628,AlveoDino-Dinophyceae-Gambierdiscus_australes_MMETSP0766_Transcript_19528_m.29790:0.0628107411)96:0.0523015404,AlveoDino-Dinophyceae-Gambierdiscus_australes_MMETSP0766_Transcript_73067_m.110009:0.1143934688)98:0.0724528649,AlveoDino-Dinophyceae-Peridinium_aciculiferum_MMETSP0370_Transcript_59989_m.105795:0.3682717961)100:0.1653890578,(AlveoDino-Dinophyceae-Gymnodinium_catenatum_GC744_Gene.146719__MMETSP0784_Transcript_76070__g.146719__m.146719:0.2027944073,AlveoDino-Dinophyceae-Prorocentrum_minimum_Gene.68647__MMETSP0056_Transcript_37018__g.68647__m.68647:0.1463452421)100:0.1178131311)100:0.0425225330)100:0.1853032704,((AlveoDino-Dinophyceae-Alexandrium_tamarense_CCMP1771_Gene.146641__MMETSP0382_Transcript_70672__g.146641__m.146641:0.1928813893,AlveoDino-Dinophyceae-Gambierdiscus_australes_MMETSP0766_Transcript_16852_m.25751:0.1492814764)99:0.0613228280,AlveoDino-Dinophyceae-Gymnodinium_catenatum_GC744_Gene.17840__MMETSP0784_Transcript_9871__g.17840__m.17840:0.4723567399)99:0.2387042461)84:0.0292310009,(((AlveoDino-Dinophyceae-Alexandrium_tamarense_CCMP1771_Gene.48455__MMETSP0382_Transcript_23988__g.48455__m.48455:0.5127188289,((((AlveoDino-Dinophyceae-Gymnodinium_catenatum_GC744_Gene.39075__MMETSP0784_Transcript_20274__g.39075__m.39075:0.4964353948,AlveoDino-Dinophyceae-Karenia_brevis_SP1_MMETSP0573_Transcript_43360_m.52574:0.3246200670)42:0.1600195253,AlveoDino-Dinophyceae-Gymnodinium_catenatum_GC744_Gene.114949__MMETSP0784_Transcript_59256__g.114949__m.114949:0.3747014002)33:0.1146416354,AlveoDino-Dinophyceae-Amphidinium_gibbosum.g46408.t1:0.8896146599)16:0.0742887143,(((AlveoDino-Dinophyceae-Peridinium_aciculiferum_MMETSP0370_Transcript_94757_m.169025:0.3433878943,(AlveoDino-Dinophyceae-Prorocentrum_minimum_Gene.4164__MMETSP0053_Transcript_2395__g.4164__m.4164:0.0000027540,AlveoDino-Dinophyceae-Prorocentrum_minimum_MMETSP0057_Transcript_18796_m.34249:0.0000010111)100:0.3274307922)34:0.1351532759,AlveoDino-Dinophyceae-Polarella_glacialis_CCMP2088_evm.model.CCMP2088_scf7180000680336.6:0.2831395338)32:0.1457168417,(((AlveoDino-Dinophyceae-Cladocopium_goreaui_evm.model.scf7180000346075.2:0.0000010111,AlveoDino-Dinophyceae-Cladocopium_goreaui_evm.model.scf7180000349103.2:0.0000010111)100:0.1471694989,AlveoDino-Dinophyceae-Breviolum_minutum_Bmin.gene18907.mRNA1:0.4806914811)100:0.6527560081,AlveoDino-Dinophyceae-Polarella_glacialis_CCMP1383_evm.model.CCMP1383_scf7180000566568.1:1.3285765427)32:0.1978311616)80:0.0409447078)32:0.0696779464)90:0.0483280825,((AlveoDino-Dinophyceae-Noctiluca_scintillans_MMETSP0253_Transcript_62453_m.112746:0.4222699764,AlveoDino-Dinophyceae-Peridinium_aciculiferum_MMETSP0371_Transcript_13054_m.23014:0.3317151980)53:0.0629230077,(AlveoDino-Dinophyceae-Heterocapsa_rotundata_MMETSP0503_Transcript_48175_m.100924:0.1527942347,AlveoDino-Dinophyceae-Prorocentrum_minimum_Gene.175912__MMETSP0056_Transcript_95157__g.175912__m.175912:0.3543762713)98:0.1470023723)100:0.2383966077)61:0.0453736117,((AlveoDino-Dinophyceae-Gymnodinium_catenatum_GC744_Gene.110921__MMETSP0784_Transcript_57406__g.110921__m.110921:0.2363402675,AlveoDino-Dinophyceae-Karenia_brevis_SP1_MMETSP0573_Transcript_26309_m.31473:0.2244632068)100:0.1549910555,AlveoDino-Dinophyceae-Gymnodinium_catenatum_GC744_Gene.139007__MMETSP0784_Transcript_72242__g.139007__m.139007:0.4765808909)82:0.1265662394)64:0.0528721548)17:0.0286774950,((((((((((AlveoDino-Dinophyceae-Dinophysis_acuminata_DAEP01_MMETSP0797_Transcript_26421_m.52547:0.1035081767,AlveoDino-Dinophyceae-Karenia_brevis_SP1_Gene.5676__MMETSP0574_Transcript_5836__g.5676__m.5676:0.2071059949)100:0.1769321698,((AlveoDino-Dinophyceae-Alexandrium_tamarense_CCMP1771_Gene.69315__MMETSP0384_Transcript_42909__g.69315__m.69315:0.1366704870,AlveoDino-Dinophyceae-Prorocentrum_minimum_Gene.68312__MMETSP0053_Transcript_37957__g.68312__m.68312:0.1234552642)96:0.0908821855,((AlveoDino-Dinophyceae-Prorocentrum_minimum_Gene.217203__MMETSP0056_Transcript_117874__g.217203__m.217203:0.0000010111,AlveoDino-Dinophyceae-Prorocentrum_minimum_MMETSP0057_Transcript_53348_m.98189:0.0000025228)55:0.0000024997,AlveoDino-Dinophyceae-Prorocentrum_minimum_MMETSP0057_Transcript_53347_m.98186:0.0000027456)100:0.4726505436)31:0.0332905616)31:0.0596737948,((((AlveoDino-Dinophyceae-Gambierdiscus_australes_MMETSP0766_Transcript_56114_m.84909:0.1278810056,AlveoDino-Dinophyceae-Noctiluca_scintillans_MMETSP0253_Transcript_39116_m.70689:0.1441412364)100:0.0836117126,AlveoDino-Dinophyceae-Gymnodinium_catenatum_GC744_Gene.240749__MMETSP0784_Transcript_122484__g.240749__m.240749:0.0944850700)42:0.0354104714,AlveoDino-Dinophyceae-Prorocentrum_minimum_Gene.102376__MMETSP0053_Transcript_56562__g.102376__m.102376:0.1877247413)19:0.0442603972,AlveoDino-Dinophyceae-Polarella_glacialis_CCMP1383_evm.model.CCMP1383_scf7180000592861.2:0.0902765252)100:0.2281753038)31:0.0389661105,((AlveoDino-Dinophyceae-Gymnodinium_catenatum_GC744_Gene.133125__MMETSP0784_Transcript_68865__g.133125__m.133125:0.1744667147,((AlveoDino-Dinophyceae-Polarella_glacialis_CCMP1383_evm.model.CCMP1383_scf7180000588981.9:0.0000010111,AlveoDino-Dinophyceae-Polarella_glacialis_CCMP1383_evm.model.CCMP1383_scf7180000549071.1:0.0000010111)100:0.0114543187,AlveoDino-Dinophyceae-Polarella_glacialis_CCMP1383_evm.model.CCMP1383_scf7180000593318.9:0.0000020915)100:0.3667426338)47:0.0607543813,(AlveoDino-Dinophyceae-Heterocapsa_rotundata_MMETSP0503_Transcript_48205_m.100995:0.1667396926,AlveoDino-Dinophyceae-Peridinium_aciculiferum_MMETSP0370_Transcript_94009_m.167574:0.1379937199)95:0.0640287996)97:0.0677430522)31:0.0687901152,(((AlveoDino-Dinophyceae-Dinophysis_acuminata_DAEP01_MMETSP0797_Transcript_37143_m.73689:0.0638780194,(((AlveoDino-Dinophyceae-Gymnodinium_catenatum_GC744_Gene.240746__MMETSP0784_Transcript_122483__g.240746__m.240746:0.0724986164,AlveoDino-Dinophyceae-Gymnodinium_catenatum_GC744_Gene.172442__MMETSP0784_Transcript_88201__g.172442__m.172442:0.0434306031)100:0.1419435971,AlveoDino-Dinophyceae-Noctiluca_scintillans_MMETSP0253_Transcript_41777_m.75278:0.2044238384)96:0.0201988583,AlveoDino-Dinophyceae-Prorocentrum_minimum_Gene.62516__MMETSP0053_Transcript_34734__g.62516__m.62516:0.0659900443)97:0.0718888952)93:0.1092276912,(AlveoDino-Dinophyceae-Noctiluca_scintillans_MMETSP0253_Transcript_28994_m.51906:0.0274826298,AlveoDino-Dinophyceae-Noctiluca_scintillans_MMETSP0253_Transcript_58473_m.105919:0.0345824626)100:0.2489500391)87:0.0774215672,AlveoDino-Dinophyceae-Gymnodinium_catenatum_GC744_Gene.79429__MMETSP0784_Transcript_41585__g.79429__m.79429:0.2358759854)100:0.2375317364)34:0.0400034496,((AlveoDino-Dinophyceae-Alexandrium_tamarense_CCMP1771_Gene.69818__MMETSP0382_Transcript_34509__g.69818__m.69818:0.0396871340,(AlveoDino-Dinophyceae-Gymnodinium_catenatum_GC744_Gene.203264__MMETSP0784_Transcript_103788__g.203264__m.203264:0.0856637726,AlveoDino-Dinophyceae-Karenia_brevis_SP1_MMETSP0573_Transcript_39480_m.47601:0.1141597118)77:0.0059149923)100:0.1259889242,AlveoDino-Dinophyceae-Peridinium_aciculiferum_MMETSP0370_Transcript_31801_m.55613:0.2658154196)100:0.2788280123)26:0.0214148652,((AlveoDino-Dinophyceae-Gymnodinium_catenatum_GC744_Gene.238339__MMETSP0784_Transcript_121150__g.238339__m.238339:0.1521460146,AlveoDino-Dinophyceae-Karenia_brevis_SP1_MMETSP0573_Transcript_3205_m.3781:0.3743281963)98:0.0582877536,AlveoDino-Dinophyceae-Noctiluca_scintillans_MMETSP0253_Transcript_4359_m.8455:0.2730627679)67:0.1181101446)42:0.0662502260,((((((((AlveoDino-Dinophyceae-Dinophysis_acuminata_DAEP01_MMETSP0797_Transcript_37052_m.73497:0.1827104955,(AlveoDino-Dinophyceae-Gymnodinium_catenatum_GC744_Gene.19008__MMETSP0784_Transcript_10436__g.19008__m.19008:0.1998935203,AlveoDino-Dinophyceae-Karenia_brevis_SP1_MMETSP0573_Transcript_34424_m.40905:0.1414989699)78:0.0294003857)82:0.0194264933,AlveoDino-Dinophyceae-Prorocentrum_minimum_Gene.199311__MMETSP0056_Transcript_107856__g.199311__m.199311:0.1937756583)95:0.0587480354,AlveoDino-Dinophyceae-Alexandrium_tamarense_CCMP1771_Gene.126015__MMETSP0382_Transcript_60869__g.126015__m.126015:0.1536790227)97:0.0645865685,((AlveoDino-Dinophyceae-Polarella_glacialis_CCMP1383_evm.model.CCMP1383_scf7180000541648.3:0.0000000000,AlveoDino-Dinophyceae-Polarella_glacialis_CCMP2088_evm.model.CCMP2088_scf7180000719995.12:0.0000000000):0.0000020608,AlveoDino-Dinophyceae-Polarella_glacialis_CCMP1383_evm.model.CCMP1383_scf7180000544589.10:0.0000029127)100:0.1033209756)95:0.0949870319,((((AlveoDino-Dinophyceae-Symbiodinium_microadriaticum_04_503SCI_Smic_04-503SCI.03.gene15086.mRNA1:0.0000000000,AlveoDino-Dinophyceae-Symbiodinium_necroappetens_CCMP2469_Snec_CCMP2469.gene2212.mRNA1:0.0000000000):0.0000010111,AlveoDino-Dinophyceae-Symbiodinium_microadriaticum_CassKB8_Smic_CassKB8.gene13938.mRNA1:0.0000010111)81:0.0000022993,AlveoDino-Dinophyceae-Symbiodinium_tridacnidorum_Sh18_Stri.gene2150.mRNA1:0.0240555640)100:0.0119403639,AlveoDino-Dinophyceae-Symbiodinium_tridacnidorum_CCMP2592_Stri_CCMP2592.gene8602.mRNA1:0.0000023296)100:0.3717606385)90:0.0542260862,AlveoDino-Dinophyceae-Heterocapsa_rotundata_MMETSP0503_Transcript_17456_m.37508:0.1660876785)89:0.0562339374,(AlveoDino-Dinophyceae-Noctiluca_scintillans_MMETSP0253_Transcript_52476_m.95117:0.2920379161,(AlveoDino-Dinophyceae-Peridinium_aciculiferum_MMETSP0370_Transcript_69470_m.123215:0.0795051212,AlveoDino-Dinophyceae-Peridinium_aciculiferum_MMETSP0371_Transcript_21164_m.36855:0.0179813193)100:0.2051546742)98:0.1226933602)94:0.1694626684,((((((((((AlveoDino-Dinophyceae-Alexandrium_tamarense_CCMP1771_Gene.242412__MMETSP0382_Transcript_116681__g.242412__m.242412:0.2243482897,AlveoDino-Dinophyceae-Peridinium_aciculiferum_MMETSP0371_Transcript_16798_m.29600:0.1503670766)94:0.0684819337,(((AlveoDino-Dinophyceae-Alexandrium_tamarense_CCMP1771_Gene.27831__MMETSP0382_Transcript_13826__g.27831__m.27831:0.1289733858,AlveoDino-Dinophyceae-Heterocapsa_rotundata_MMETSP0503_Transcript_74677_m.154650:0.2342050451)94:0.0978311686,AlveoDino-Dinophyceae-Prorocentrum_minimum_MMETSP0055_Transcript_1494_m.2552:0.1608905497)93:0.0445761641,AlveoDino-Dinophyceae-Prorocentrum_minimum_Gene.89767__MMETSP0053_Transcript_49668__g.89767__m.89767:0.1792729560)100:0.0862326391)93:0.0660357598,AlveoDino-Dinophyceae-Prorocentrum_minimum_Gene.154565__MMETSP0053_Transcript_85757__g.154565__m.154565:0.2306106422)91:0.0620756829,AlveoDino-Dinophyceae-Polarella_glacialis_CCMP1383_evm.model.CCMP1383_scf7180000548861.5:0.2181040582)92:0.1035190705,((((AlveoDino-Dinophyceae-Alexandrium_tamarense_CCMP1771_Gene.162511__MMETSP0384_Transcript_99109__g.162511__m.162511:0.0879422755,AlveoDino-Dinophyceae-Gambierdiscus_australes_MMETSP0766_Transcript_13430_m.20534:0.2215058209)100:0.2219008672,AlveoDino-Dinophyceae-Gymnodinium_catenatum_GC744_Gene.64754__MMETSP0784_Transcript_33829__g.64754__m.64754:0.0682623598)96:0.0982310880,AlveoDino-Dinophyceae-Karenia_brevis_SP1_MMETSP0573_Transcript_11165_m.13614:0.2520289964)90:0.0866364318,(AlveoDino-Dinophyceae-Prorocentrum_minimum_Gene.170564__MMETSP0056_Transcript_92402__g.170564__m.170564:0.0000022635,AlveoDino-Dinophyceae-Prorocentrum_minimum_MMETSP0057_Transcript_68114_m.125539:0.0000023187)100:0.1633825779)84:0.0423211239)78:0.0277314417,AlveoDino-Dinophyceae-Gambierdiscus_australes_MMETSP0766_Transcript_27957_m.42356:0.1469276768)99:0.1056465684,((((AlveoDino-Dinophyceae-Symbiodinium_microadriaticum_04_503SCI_Smic_04-503SCI.03.gene27545.mRNA1:0.0000010111,AlveoDino-Dinophyceae-Symbiodinium_microadriaticum_CassKB8_Smic_CassKB8.gene26291.mRNA1:0.0000023668)100:0.0201497097,AlveoDino-Dinophyceae-Symbiodinium_necroappetens_CCMP2469_Snec_CCMP2469.gene21301.mRNA1:0.0000020848)100:0.0689709734,AlveoDino-Dinophyceae-Symbiodinium_linucheae_CCMP2456_Slin_CCMP2456.gene11238.mRNA1:0.0087447551)99:0.0843908997,(AlveoDino-Dinophyceae-Symbiodinium_pilosum_CCMP2461_Spil_CCMP2461.gene6002.mRNA1:0.0000021172,AlveoDino-Dinophyceae-Symbiodinium_pilosum_CCMP2461_Spil_CCMP2461.gene6005.mRNA1:0.0499702094)92:0.0000023279)100:0.1570059423)98:0.0434955642,((((AlveoDino-Dinophyceae-Amphidinium_gibbosum.g45425.t1:0.8702671538,AlveoDino-Dinophyceae-Symbiodinium_natans_CCMP2548_Snat_CCMP2548.gene2982.mRNA1:0.0000029141)55:0.0452529618,AlveoDino-Dinophyceae-Symbiodinium_tridacnidorum_Sh18_Stri.gene20880.mRNA1:0.1105495712)57:0.0388810082,AlveoDino-Dinophyceae-Symbiodinium_natans_CCMP2548_Snat_CCMP2548.gene4753.mRNA1:0.0752486983)61:0.0709236589,(AlveoDino-Dinophyceae-Durusdinium_trenchii_CCMP2556.gene10467.mRNA1:0.1739662813,(((AlveoDino-Dinophyceae-Cladocopium_goreaui_evm.model.scf7180000353508.9:0.0346760281,AlveoDino-Dinophyceae-Cladocopium_C92_CC92.gene7030.mRNA1:0.0053352375)100:0.1652137580,AlveoDino-Dinophyceae-Fugacium_kawagutii_Fkaw.gene27936.mRNA1:0.0414155959)99:0.0416744512,AlveoDino-Dinophyceae-Fugacium_kawagutii_Fkaw.gene26168.mRNA1:0.0509110071)98:0.0761996878)99:0.3487451182)98:0.1945023417)93:0.1023339887,(AlveoDino-Dinophyceae-Noctiluca_scintillans_MMETSP0253_Transcript_49368_m.89143:0.2216295229,AlveoDino-Dinophyceae-Heterocapsa_rotundata_MMETSP0503_Transcript_3000_m.6338:0.0468116119)100:0.2970832525)14:0.0000020283,((AlveoDino-Dinophyceae-Alexandrium_tamarense_CCMP1771_Gene.3149__MMETSP0382_Transcript_1484__g.3149__m.3149:0.3538852465,((((AlveoDino-Dinophyceae-Alexandrium_tamarense_CCMP1771_Gene.39966__MMETSP0382_Transcript_20217__g.39966__m.39966:0.0340869516,AlveoDino-Dinophyceae-Gambierdiscus_australes_MMETSP0766_Transcript_17961_m.27564:0.1724317843)55:0.0425453686,(AlveoDino-Dinophyceae-Gymnodinium_catenatum_GC744_Gene.238341__MMETSP0784_Transcript_121151__g.238341__m.238341:0.0276288893,AlveoDino-Dinophyceae-Gymnodinium_catenatum_GC744_Gene.95573__MMETSP0784_Transcript_49135__g.95573__m.95573:0.1418229015)100:0.0219407424)53:0.0267616943,(AlveoDino-Dinophyceae-Peridinium_aciculiferum_MMETSP0370_Transcript_46619_m.81606:0.0372122758,AlveoDino-Dinophyceae-Peridinium_aciculiferum_MMETSP0370_Transcript_81430_m.145045:0.2814393078)100:0.0732838377)99:0.2082495301,AlveoDino-Dinophyceae-Noctiluca_scintillans_MMETSP0253_Transcript_64025_m.115332:0.2536342714)97:0.0902270167)95:0.0978868689,((AlveoDino-Dinophyceae-Polarella_glacialis_CCMP1383_evm.model.CCMP1383_scf7180000583946.2:0.0000010111,AlveoDino-Dinophyceae-Polarella_glacialis_CCMP2088_evm.model.CCMP2088_scf7180000715706.2:0.0000010111)100:0.0123410187,AlveoDino-Dinophyceae-Polarella_glacialis_CCMP1383_evm.model.CCMP1383_scf7180000594120.1:0.0000020480)100:0.5280091137)48:0.0395931018)38:0.0566317165)43:0.0174873979)75:0.0624649735,(((((AlveoDino-Dinophyceae-Dinophysis_acuminata_DAEP01_MMETSP0797_Transcript_70425_m.140476:0.3289049088,AlveoDino-Dinophyceae-Dinophysis_acuminata_DAEP01_MMETSP0797_Transcript_70429_m.140484:0.1737156497)100:1.3093060280,(AlveoDino-Dinophyceae-Gymnodinium_catenatum_GC744_Gene.227863__MMETSP0784_Transcript_115803__g.227863__m.227863:4.2804825005,AlveoDino-Dinophyceae-Noctiluca_scintillans_MMETSP0253_Transcript_25926_m.46126:0.7906536691)98:0.6769719095)39:0.1494027507,(AlveoDino-Dinophyceae-Heterocapsa_rotundata_MMETSP0503_Transcript_17996_m.38749:0.2988798005,AlveoDino-Dinophyceae-Amphidinium_gibbosum.g79123.t1:1.0422000446)100:2.8482428770)96:0.6123664257,(AlveoDino-Dinophyceae-Durusdinium_trenchii_CCMP2556.gene9460.mRNA1:0.0141632663,AlveoDino-Dinophyceae-Durusdinium_trenchii_sh.g3364.t1:0.2091967956)100:0.1870310039)94:0.3687512007,(((AlveoDino-Dinophyceae-Alexandrium_tamarense_CCMP1771_Gene.126008__MMETSP0382_Transcript_60868__g.126008__m.126008:0.1044674455,AlveoDino-Dinophyceae-Gambierdiscus_australes_MMETSP0766_Transcript_47081_m.70458:0.1831610413)100:0.0615749521,(AlveoDino-Dinophyceae-Gymnodinium_catenatum_GC744_Gene.2416__MMETSP0784_Transcript_1602__g.2416__m.2416:0.1400151792,(AlveoDino-Dinophyceae-Noctiluca_scintillans_MMETSP0253_Transcript_33360_m.60743:0.2731548806,AlveoDino-Dinophyceae-Polarella_glacialis_CCMP2088_evm.model.CCMP2088_scf7180000714984.11:0.0269213493)50:0.0426075633)100:0.2933060526)97:0.1192951824,AlveoDino-Dinophyceae-Prorocentrum_minimum_Gene.157825__MMETSP0056_Transcript_85445__g.157825__m.157825:0.3022067273)96:0.1335512987)88:0.0475374725)71:0.0712954820,((AlveoDino-Dinophyceae-Gymnodinium_catenatum_GC744_Gene.141413__MMETSP0784_Transcript_73394__g.141413__m.141413:0.2833037069,((AlveoDino-Dinophyceae-Gymnodinium_catenatum_GC744_Gene.192976__MMETSP0784_Transcript_98171__g.192976__m.192976:0.4310089381,AlveoDino-Dinophyceae-Karenia_brevis_SP1_MMETSP0573_Transcript_20532_m.24951:0.2359490697)26:0.0716077669,((AlveoDino-Dinophyceae-Polarella_glacialis_CCMP1383_evm.model.CCMP1383_scf7180000593324.37:0.0000021287,AlveoDino-Dinophyceae-Polarella_glacialis_CCMP2088_evm.model.CCMP2088_scf7180000711827.3:0.0000010111)78:0.0000028877,AlveoDino-Dinophyceae-Polarella_glacialis_CCMP1383_evm.model.CCMP1383_scf7180000599029.8:0.3612637839)100:0.3057132425)26:0.0428004807)78:0.0000026954,((((AlveoDino-Dinophyceae-Durusdinium_trenchii_CCMP2556.gene1634.mRNA1:0.0000010111,AlveoDino-Dinophyceae-Durusdinium_trenchii_CCMP2556.gene1569.mRNA1:0.0000010111)97:0.0198786052,AlveoDino-Dinophyceae-Durusdinium_trenchii_CCMP2556.gene27111.mRNA1:0.9354664450)100:0.3352295717,((AlveoDino-Dinophyceae-Cladocopium_goreaui_evm.model.scf7180000353936.16:0.0080598002,AlveoDino-Dinophyceae-Cladocopium_goreaui_evm.model.scf7180000356068.10:0.0162540357)100:0.3684278000,AlveoDino-Dinophyceae-Breviolum_minutum_Bmin.gene19460.mRNA1:0.2732971354)72:0.0539217019)97:0.1900156777,((AlveoDino-Dinophyceae-Symbiodinium_microadriaticum_04_503SCI_Smic_04-503SCI.03.gene19347.mRNA1:0.0000010111,AlveoDino-Dinophyceae-Symbiodinium_microadriaticum_CassKB8_Smic_CassKB8.gene18344.mRNA1:0.0000010111)99:0.0214434364,AlveoDino-Dinophyceae-Symbiodinium_linucheae_CCMP2456_Slin_CCMP2456.gene12468.mRNA1:0.1069686921)100:0.3467272928)95:0.2059975896)77:0.0863066436)57:0.0445525259)81:0.0692889862,AlveoDino-Dinophyceae-Karenia_brevis_SP1_MMETSP0573_Transcript_47431_m.57521:0.9319744949)81:0.0430469755,((((((((((((AlveoDino-Dinophyceae-Dinophysis_acuminata_DAEP01_MMETSP0797_Transcript_58501_m.116621:0.2074594485,AlveoDino-Dinophyceae-Heterocapsa_rotundata_MMETSP0503_Transcript_17999_m.38753:0.3389269635)82:0.1306250281,((AlveoDino-Dinophyceae-Alexandrium_tamarense_CCMP1771_Gene.133554__MMETSP0384_Transcript_81668__g.133554__m.133554:0.1048930509,AlveoDino-Dinophyceae-Gambierdiscus_australes_MMETSP0766_Transcript_50518_m.76165:0.1253066990)99:0.1355814844,(AlveoDino-Dinophyceae-Noctiluca_scintillans_MMETSP0253_Transcript_24418_m.43594:0.2285216571,(AlveoDino-Dinophyceae-Cladocopium_goreaui_evm.model.scf7180000353939.8:0.0783557751,AlveoDino-Dinophyceae-Cladocopium_C92_CC92.gene16767.mRNA1:0.0260738535)100:0.3102908855)34:0.0398313477)24:0.0000021509)31:0.0342774990,AlveoDino-Dinophyceae-Gymnodinium_catenatum_GC744_Gene.76273__MMETSP0784_Transcript_39988__g.76273__m.76273:0.3442212065)95:0.0307879136,AlveoDino-Dinophyceae-Prorocentrum_minimum_Gene.45789__MMETSP0053_Transcript_25534__g.45789__m.45789:0.2616732795)99:0.0961639559,((((((AlveoDino-Dinophyceae-Alexandrium_tamarense_CCMP1771_Gene.90703__MMETSP0382_Transcript_44437__g.90703__m.90703:0.0000010111,AlveoDino-Dinophyceae-Alexandrium_tamarense_CCMP1771_Gene.291767__MMETSP0384_Transcript_179082__g.291767__m.291767:0.0000010111)95:0.0000022982,AlveoDino-Dinophyceae-Breviolum_minutum_Bmin.gene19702.mRNA1:1.4228813804)67:0.1492128316,AlveoDino-Dinophyceae-Gambierdiscus_australes_MMETSP0766_Transcript_86114_m.130157:0.2601861267)57:0.0396799113,AlveoDino-Dinophyceae-Noctiluca_scintillans_MMETSP0253_Transcript_25925_m.46124:0.6134370283)61:0.1046323402,(((AlveoDino-Dinophyceae-Durusdinium_trenchii_sh.g9151.t1:0.0000026573,AlveoDino-Dinophyceae-Durusdinium_trenchii_sh.g9151.t2:0.0538867008)100:0.0526666638,AlveoDino-Dinophyceae-Cladocopium_goreaui_evm.model.scf7180000353260.2:0.0183578239)68:0.2186688691,((AlveoDino-Dinophyceae-Polarella_glacialis_CCMP1383_evm.model.CCMP1383_scf7180000597079.16:0.0000010111,AlveoDino-Dinophyceae-Polarella_glacialis_CCMP2088_evm.model.CCMP2088_scf7180000712605.5:0.0000010111)88:0.0000025128,AlveoDino-Dinophyceae-Polarella_glacialis_CCMP2088_evm.model.CCMP2088_scf7180000713841.1:0.0162897591)100:0.1583730704)66:0.1191607861)75:0.0607776551,(AlveoDino-Dinophyceae-Gymnodinium_catenatum_GC744_Gene.47891__MMETSP0784_Transcript_24698__g.47891__m.47891:0.3772612016,AlveoDino-Dinophyceae-Symbiodinium_tridacnidorum_CCMP2592_Stri_CCMP2592.gene36713.mRNA1:0.2954756604)78:0.0625700040)97:0.0492550792)97:0.1219611326,Stramenopiles-Pelagophyte-Aureococcus_anophagefferens_tr_F0YR06_F0YR06_AURAN:0.4283018832)92:0.1308334180,(((((AlveoDino-Dinophyceae-Alexandrium_tamarense_CCMP1771_Gene.23304__MMETSP0382_Transcript_11749__g.23304__m.23304:0.1483701434,AlveoDino-Dinophyceae-Polarella_glacialis_CCMP1383_evm.model.CCMP1383_scf7180000589230.4:0.4953180825)98:0.1754375871,((AlveoDino-Dinophyceae-Gymnodinium_catenatum_GC744_Gene.4432__MMETSP0784_Transcript_2579__g.4432__m.4432:0.3417601527,AlveoDino-Dinophyceae-Peridinium_aciculiferum_MMETSP0370_Transcript_105282_m.187153:0.4411426621)96:0.2701493650,(((AlveoDino-Dinophyceae-Gymnodinium_catenatum_GC744_Gene.189659__MMETSP0784_Transcript_96506__g.189659__m.189659:0.1359199538,((((AlveoDino-Dinophyceae-Karenia_brevis_SP1_MMETSP0573_Transcript_19073_m.23054:0.3811451442,AlveoDino-Dinophyceae-Fugacium_kawagutii_Fkaw.gene16220.mRNA1:0.5179229486)71:0.0000023216,AlveoDino-Dinophyceae-Peridinium_aciculiferum_MMETSP0370_Transcript_33411_m.58762:1.1121507031)97:0.1538507255,AlveoDino-Dinophyceae-Cladocopium_goreaui_evm.model.scf7180000356760.3:0.7764769104)86:0.1269789748,AlveoDino-Dinophyceae-Breviolum_minutum_Bmin.gene28068.mRNA1:0.0898523237)59:0.0000027370)81:0.1703740379,AlveoDino-Dinophyceae-Noctiluca_scintillans_MMETSP0253_Transcript_24700_m.43982:0.1930140380)83:0.1451309846,(((AlveoDino-Dinophyceae-Heterocapsa_rotundata_MMETSP0503_Transcript_45512_m.95767:0.7311935729,(AlveoDino-Dinophyceae-Amoebophrya_ceratii.g989.t1:1.3803810720,AlveoDino-Dinophyceae-Amoebophrya_ceratii.g5357.t1:1.4861596088)18:0.3087227672)47:0.0844667969,AlveoDino-Dinophyceae-Heterocapsa_rotundata_MMETSP0503_Transcript_56398_m.117279:0.3063434540)95:0.1409587259,AlveoDino-Dinophyceae-Heterocapsa_rotundata_MMETSP0503_Transcript_56400_m.117283:0.0489754258)95:0.2935892969)51:0.0487627470)65:0.0360809195)91:0.1438231677,(AlveoDino-Dinophyceae-Alexandrium_tamarense_CCMP1771_Gene.145476__MMETSP0382_Transcript_70221__g.145476__m.145476:0.2471186019,AlveoDino-Dinophyceae-Gymnodinium_catenatum_GC744_Gene.234439__MMETSP0784_Transcript_119157__g.234439__m.234439:0.1614952112)100:0.2205329767)97:0.0931739413,((AlveoDino-Dinophyceae-Oxyrrhis_marina_Gene.65159__MMETSP0468_Transcript_46605__g.65159__m.65159:0.2581004972,AlveoDino-Dinophyceae-Oxyrrhis_marina_MMETSP0471_Transcript_13537_m.19740:0.3503279491)100:0.2252722213,(Stramenopiles-Pelagophyte-Aureococcus_anophagefferens_tr_F0YBE5_F0YBE5_AURAN:0.5265623351,(Stramenopiles-Pelagophyte-Aureococcus_anophagefferens_tr_F0Y3T1_F0Y3T1_AURAN:0.2370186010,Stramenopiles-Pelagophyte-Aureococcus_anophagefferens_tr_F0Y5C5_F0Y5C5_AURAN:0.2496981398)99:0.1572983851)100:0.2884996639)99:0.2152651936)89:0.0888428795,((((AlveoDino-Dinophyceae-Alexandrium_tamarense_CCMP1771_Gene.145473__MMETSP0382_Transcript_70220__g.145473__m.145473:4.8666990898,AlveoDino-Dinophyceae-Karenia_brevis_SP1_MMETSP0573_Transcript_60723_m.72171:0.5166573078)50:0.0000020882,(AlveoDino-Dinophyceae-Oxyrrhis_marina_Gene.200201__MMETSP0469_Transcript_135028__g.200201__m.200201:1.1971903793,AlveoDino-Dinophyceae-Amoebophrya_ceratii.g14703.t1:1.7581515417)93:0.2227264907)91:0.0733187345,(AlveoDino-Dinophyceae-Prorocentrum_minimum_Gene.148211__MMETSP0056_Transcript_80141__g.148211__m.148211:0.8619103046,AlveoDino-Dinophyceae-Symbiodinium_natans_CCMP2548_Snat_CCMP2548.gene5140.mRNA1:0.9071472138)92:0.2932868800)77:0.0586646241,Stramenopiles-Pelagophyte-Aureococcus_anophagefferens_tr_F0XZZ1_F0XZZ1_AURAN:0.8640772046)25:0.0646249571)27:0.0404028370)39:0.0234964880,AlveoDino-Dinophyceae-Amphidinium_gibbosum.g65264.t1:0.3266242630)93:0.0411558930,(((((((((AlveoDino-Dinophyceae-Gymnodinium_catenatum_GC744_Gene.48530__MMETSP0784_Transcript_25060__g.48530__m.48530:0.3009503898,AlveoDino-Dinophyceae-Amphidinium_gibbosum.g15058.t1:2.7610918774)96:0.1974438832,((AlveoDino-Dinophyceae-Peridinium_aciculiferum_MMETSP0370_Transcript_42406_m.74654:1.0041450376,(((AlveoDino-Dinophyceae-Durusdinium_trenchii_CCMP2556.gene17782.mRNA1:0.0000010111,AlveoDino-Dinophyceae-Durusdinium_trenchii_CCMP2556.gene17737.mRNA1:0.0000010111)100:0.1892871978,(AlveoDino-Dinophyceae-Cladocopium_goreaui_evm.model.scf7180000353003.39:0.0302674086,AlveoDino-Dinophyceae-Cladocopium_C92_CC92.gene19907.mRNA1:0.0881849419)100:0.2137662732)91:0.1138233893,AlveoDino-Dinophyceae-Fugacium_kawagutii_Fkaw.gene18366.mRNA1:0.1880781980)92:0.1767756174)97:0.3475564321,AlveoDino-Dinophyceae-Symbiodinium_natans_CCMP2548_Snat_CCMP2548.gene26758.mRNA1:1.1402792475)73:0.1731174771)99:0.4013694233,AlveoDino-Dinophyceae-Symbiodinium_microadriaticum_CCMP2467_Smic.gene21439.mRNA1:0.1377604759)55:0.1794003632,(((((((AlveoDino-Dinophyceae-Symbiodinium_microadriaticum_CCMP2467_Smic.gene21444.mRNA1:0.0000000000,AlveoDino-Dinophyceae-Symbiodinium_microadriaticum_CassKB8_Smic_CassKB8.gene28788.mRNA1:0.0000000000):0.0000010111,AlveoDino-Dinophyceae-Symbiodinium_microadriaticum_04_503SCI_Smic_04-503SCI.03.gene28233.mRNA1:0.0000021191)100:0.0139074176,AlveoDino-Dinophyceae-Symbiodinium_necroappetens_CCMP2469_Snec_CCMP2469.gene27730.mRNA1:0.0254645424)100:0.0910316178,AlveoDino-Dinophyceae-Symbiodinium_tridacnidorum_CCMP2592_Stri_CCMP2592.gene2731.mRNA1:0.0000027615)85:0.0575311499,((AlveoDino-Dinophyceae-Symbiodinium_tridacnidorum_Sh18_Stri.gene2970.mRNA1:0.1257870966,AlveoDino-Dinophyceae-Symbiodinium_tridacnidorum_Sh18_Stri.gene5863.mRNA1:0.0000025220)35:0.0149089081,AlveoDino-Dinophyceae-Symbiodinium_tridacnidorum_Sh18_Stri.gene5862.mRNA1:0.0126476934)36:0.0256476968)95:0.0615715374,AlveoDino-Dinophyceae-Symbiodinium_tridacnidorum_CCMP2592_Stri_CCMP2592.gene2727.mRNA1:0.0627137792)98:0.0852000337,AlveoDino-Dinophyceae-Symbiodinium_necroappetens_CCMP2469_Snec_CCMP2469.gene30377.mRNA1:0.1163304073)99:0.0574735505)56:0.1362375288,((AlveoDino-Dinophyceae-Durusdinium_trenchii_CCMP2556.gene26880.mRNA1:0.0000021698,AlveoDino-Dinophyceae-Durusdinium_trenchii_CCMP2556.gene26891.mRNA1:0.0000010111)100:0.1820640006,AlveoDino-Dinophyceae-Breviolum_minutum_Bmin.gene30197.mRNA1:0.4423726230)100:0.1200491290)59:0.1548692084,(AlveoDino-Dinophyceae-Durusdinium_trenchii_CCMP2556.gene7821.mRNA1:0.0000024164,AlveoDino-Dinophyceae-Durusdinium_trenchii_CCMP2556.gene7735.mRNA1:0.0000010111)100:0.1791783162)92:0.3568384158,AlveoDino-Dinophyceae-Symbiodinium_tridacnidorum_CCMP2592_Stri_CCMP2592.gene24761.mRNA1:0.5814067072)33:0.0966027115,AlveoDino-Dinophyceae-Breviolum_minutum_Bmin.gene1325.mRNA1:0.6909421653)99:0.5321622561,AlveoDino-Dinophyceae-Symbiodinium_tridacnidorum_CCMP2592_Stri_CCMP2592.gene32643.mRNA1:1.9026860334)87:0.1479291333)69:0.0518182817,((((((((AlveoDino-Dinophyceae-Alexandrium_tamarense_CCMP1771_Gene.191858__MMETSP0382_Transcript_92509__g.191858__m.191858:3.8984111724,AlveoDino-Dinophyceae-Karenia_brevis_SP1_MMETSP0573_Transcript_15812_m.18883:0.2727448436)92:0.0159539978,AlveoDino-Dinophyceae-Polarella_glacialis_CCMP2088_evm.model.CCMP2088_scf7180000711206.2:0.1845424911)95:0.1200033947,AlveoDino-Dinophyceae-Heterocapsa_rotundata_MMETSP0503_Transcript_73794_m.152875:0.0564474506)95:0.0721416976,AlveoDino-Dinophyceae-Peridinium_aciculiferum_MMETSP0370_Transcript_86541_m.154313:0.4316839512)80:0.0293688027,AlveoDino-Dinophyceae-Heterocapsa_rotundata_MMETSP0503_Transcript_43424_m.91351:0.2272222050)82:0.0644743865,(((AlveoDino-Dinophyceae-Polarella_glacialis_CCMP1383_evm.model.CCMP1383_scf7180000559912.1:0.0000010111,AlveoDino-Dinophyceae-Polarella_glacialis_CCMP2088_evm.model.CCMP2088_scf7180000700517.1:0.0000010111)100:0.0113892872,AlveoDino-Dinophyceae-Polarella_glacialis_CCMP2088_evm.model.CCMP2088_scf7180000670453.1:0.0000024119)100:0.0684309526,AlveoDino-Dinophyceae-Polarella_glacialis_CCMP2088_evm.model.CCMP2088_scf7180000713851.24:0.1164784822)99:0.0821076986)82:0.1093904171,((((AlveoDino-Dinophyceae-Gymnodinium_catenatum_GC744_Gene.126357__MMETSP0784_Transcript_65426__g.126357__m.126357:0.1174467403,AlveoDino-Dinophyceae-Noctiluca_scintillans_MMETSP0253_Transcript_49881_m.90207:0.2421357489)66:0.0856986216,AlveoDino-Dinophyceae-Prorocentrum_minimum_Gene.23376__MMETSP0056_Transcript_12698__g.23376__m.23376:0.1793122341)100:0.1351752717,AlveoDino-Dinophyceae-Symbiodinium_tridacnidorum_CCMP2592_Stri_CCMP2592.gene5462.mRNA1:0.8208993770)49:0.1041804390,((AlveoDino-Dinophyceae-Peridinium_aciculiferum_MMETSP0370_Transcript_25975_m.44819:2.1129427277,(((AlveoDino-Dinophyceae-Durusdinium_trenchii_CCMP2556.gene2497.mRNA1:0.0000010111,AlveoDino-Dinophyceae-Durusdinium_trenchii_CCMP2556.gene2443.mRNA1:0.0000010111)88:0.0000025457,AlveoDino-Dinophyceae-Durusdinium_trenchii_sh.g600.t1:0.0000010111)100:0.5761428151,AlveoDino-Dinophyceae-Cladocopium_C15_evm.model.scaffold_2641.1:0.4934112263)92:0.2555104373)62:0.1667611705,((AlveoDino-Dinophyceae-Fugacium_kawagutii_Fkaw.gene7083.mRNA1:0.0517960900,AlveoDino-Dinophyceae-Breviolum_minutum_Bmin.gene27880.mRNA1:0.1422297419)92:0.1467725969,AlveoDino-Dinophyceae-Symbiodinium_natans_CCMP2548_Snat_CCMP2548.gene13192.mRNA1:0.3662230995)90:0.1338945060)45:0.0352877377)55:0.0430254531)60:0.0959718233,AlveoDino-Dinophyceae-Peridinium_aciculiferum_MMETSP0371_Transcript_3538_m.5911:0.3258829807)60:0.0564304320)39:0.0502526973,((((((((AlveoDino-Dinophyceae-Alexandrium_tamarense_CCMP1771_Gene.77240__MMETSP0382_Transcript_37959__g.77240__m.77240:0.1260849525,AlveoDino-Dinophyceae-Polarella_glacialis_CCMP2088_evm.model.CCMP2088_scf7180000714108.13:0.3142578221)99:0.1542689706,AlveoDino-Dinophyceae-Gymnodinium_catenatum_GC744_Gene.155743__MMETSP0784_Transcript_80654__g.155743__m.155743:0.4256893428)62:0.0250862954,AlveoDino-Dinophyceae-Gymnodinium_catenatum_GC744_Gene.236439__MMETSP0784_Transcript_120127__g.236439__m.236439:0.3095052752)99:0.0644635941,(((AlveoDino-Dinophyceae-Alexandrium_tamarense_CCMP1771_Gene.185890__MMETSP0382_Transcript_89831__g.185890__m.185890:0.0762020714,(AlveoDino-Dinophyceae-Heterocapsa_rotundata_MMETSP0503_Transcript_23364_m.49542:0.2351191343,AlveoDino-Dinophyceae-Peridinium_aciculiferum_MMETSP0370_Transcript_93655_m.166936:0.2993524120)99:0.1338977272)98:0.1037130473,AlveoDino-Dinophyceae-Polarella_glacialis_CCMP2088_evm.model.CCMP2088_scf7180000687731.4:0.2755850759)56:0.0365696826,AlveoDino-Dinophyceae-Gymnodinium_catenatum_GC744_Gene.221479__MMETSP0784_Transcript_112731__g.221479__m.221479:0.1379093078)89:0.1001041722)69:0.1103323099,(AlveoDino-Dinophyceae-Prorocentrum_minimum_Gene.178539__MMETSP0056_Transcript_96533__g.178539__m.178539:0.0000027732,AlveoDino-Dinophyceae-Prorocentrum_minimum_MMETSP0057_Transcript_129061_m.239561:0.0000022241)100:0.1931612895)99:0.1448368192,AlveoDino-Dinophyceae-Alexandrium_tamarense_CCMP1771_Gene.173361__MMETSP0382_Transcript_83459__g.173361__m.173361:0.3001305361)60:0.0856600426,(((AlveoDino-Dinophyceae-Durusdinium_trenchii_CCMP2556.gene24770.mRNA1:0.0000026269,AlveoDino-Dinophyceae-Durusdinium_trenchii_sh.g16577.t1:0.0000020188)100:0.0618698394,((AlveoDino-Dinophyceae-Cladocopium_goreaui_evm.model.scf7180000355754.66:0.0000025544,AlveoDino-Dinophyceae-Cladocopium_C92_CC92.gene25402.mRNA1:0.0000028166)100:0.1267632818,AlveoDino-Dinophyceae-Breviolum_minutum_Bmin.gene18797.mRNA1:0.1473941269)100:0.0969307674)100:0.1099599473,((AlveoDino-Dinophyceae-Symbiodinium_necroappetens_CCMP2469_Snec_CCMP2469.gene24989.mRNA1:0.0767572566,AlveoDino-Dinophyceae-Symbiodinium_tridacnidorum_Sh18_Stri.gene9290.mRNA1:0.0000021477)100:0.0985672635,AlveoDino-Dinophyceae-Symbiodinium_natans_CCMP2548_Snat_CCMP2548.gene19767.mRNA1:0.1090535740)60:0.0487640834)48:0.0206906688)100:0.6528894745,((((((AlveoDino-Dinophyceae-Alexandrium_tamarense_CCMP1771_Gene.83113__MMETSP0382_Transcript_40794__g.83113__m.83113:0.1050888778,AlveoDino-Dinophyceae-Gymnodinium_catenatum_GC744_Gene.231940__MMETSP0784_Transcript_117876__g.231940__m.231940:0.3902058698)98:0.0976415466,(AlveoDino-Dinophyceae-Polarella_glacialis_CCMP1383_evm.model.CCMP1383_scf7180000597498.4:0.0000010111,AlveoDino-Dinophyceae-Polarella_glacialis_CCMP2088_evm.model.CCMP2088_scf7180000719213.15:0.0000010111)100:0.1857460968)93:0.1012698501,AlveoDino-Dinophyceae-Heterocapsa_rotundata_MMETSP0503_Transcript_17230_m.36873:0.1350070433)74:0.0514208790,((((((AlveoDino-Dinophyceae-Symbiodinium_microadriaticum_CCMP2467_Smic.gene2537.mRNA1:0.0000000000,AlveoDino-Dinophyceae-Symbiodinium_necroappetens_CCMP2469_Snec_CCMP2469.gene4512.mRNA1:0.0000000000):0.0000000000,AlveoDino-Dinophyceae-Symbiodinium_microadriaticum_CassKB8_Smic_CassKB8.gene20093.mRNA1:0.0000000000):0.0000010111,AlveoDino-Dinophyceae-Symbiodinium_microadriaticum_04_503SCI_Smic_04-503SCI.03.gene21357.mRNA1:0.0000010111)87:0.0000025572,AlveoDino-Dinophyceae-Symbiodinium_linucheae_CCMP2456_Slin_CCMP2456.gene17958.mRNA1:0.0126196480)100:0.0128526879,(AlveoDino-Dinophyceae-Symbiodinium_tridacnidorum_Sh18_Stri.gene669.mRNA1:0.0000024831,AlveoDino-Dinophyceae-Symbiodinium_tridacnidorum_CCMP2592_Stri_CCMP2592.gene43915.mRNA1:0.0000025545)100:0.0127521105)98:0.0066754531,AlveoDino-Dinophyceae-Symbiodinium_tridacnidorum_Sh18_Stri.gene14028.mRNA1:0.0325092077)99:0.2157596477)76:0.1493902478,AlveoDino-Dinophyceae-Gymnodinium_catenatum_GC744_Gene.83617__MMETSP0784_Transcript_43534__g.83617__m.83617:0.4260999833)99:0.2481283441,(AlveoDino-Dinophyceae-Peridinium_aciculiferum_MMETSP0370_Transcript_104856_m.186342:0.3783170244,AlveoDino-Dinophyceae-Polarella_glacialis_CCMP1383_evm.model.CCMP1383_scf7180000598751.7:0.1882367124)100:0.3088719843)85:0.0456070298)73:0.0730376647)53:0.0957566570,AlveoDino-Dinophyceae-Oxyrrhis_marina_Gene.91234__MMETSP0469_Transcript_60119__g.91234__m.91234:0.4952671619)91:0.1117869493)77:0.1861927693,AlveoDino-Dinophyceae-Symbiodinium_microadriaticum_CCMP2467_Smic.gene9781.mRNA1:2.4320733025)100:0.3547224206,AlveoDino-Dinophyceae-Oxyrrhis_marina_Gene.67038__MMETSP0469_Transcript_45418__g.67038__m.67038:0.3805267540);
```
