## Supplementary material for "Improved *Cladocopium goreaui* genome assembly reveals features of a facultative coral symbiont and the complex evolutionary history of dinoflagellate genes": OG0001556.treEdited.tre

```
(Alveolata-Chromerida-Chromera_velia_Cvel_21948:3.4311862582,(((((((((Alveolata-Ciliophora-Tetrahymena_thermophila_SB210_tr_I7M1M8_I7M1M8_TETTS:0.2514822338,Alveolata-Ciliophora-Tetrahymena_thermophila_SB210_tr_I7MLC1_I7MLC1_TETTS:0.6782309389)100:4.1676649120,AlveoDino-Dinophyceae-Heterocapsa_rotundata_MMETSP0503_Transcript_23709_m.50242:0.0000024034)53:0.2651941720,AlveoDino-Dinophyceae-Alexandrium_tamarense_CCMP1771_Gene.61132__MMETSP0382_Transcript_30234__g.61132__m.61132:0.3664961016)52:0.1446704172,((((AlveoDino-Dinophyceae-Alexandrium_tamarense_CCMP1771_Gene.238426__MMETSP0382_Transcript_114863__g.238426__m.238426:0.1821547537,AlveoDino-Dinophyceae-Gambierdiscus_australes_MMETSP0766_Transcript_11986_m.18354:0.0984117789)100:0.2386410412,(AlveoDino-Dinophyceae-Durusdinium_trenchii_sh.g832.t1:0.0596903686,((AlveoDino-Dinophyceae-Cladocopium_C15_evm.model.scaffold_14266.3:0.0000000000,AlveoDino-Dinophyceae-Fugacium_kawagutii_Fkaw.gene24521.mRNA1:0.0000000000):0.0000026825,AlveoDino-Dinophyceae-Cladocopium_goreaui_evm.model.scf7180000350243.4:0.0000020201)100:0.0378489337)99:0.3446713611)94:0.2119519558,(AlveoDino-Dinophyceae-Polarella_glacialis_CCMP1383_evm.model.CCMP1383_scf7180000555464.1:0.0000026793,AlveoDino-Dinophyceae-Polarella_glacialis_CCMP2088_evm.model.CCMP2088_scf7180000686301.1:0.0000010000)100:0.2940376820)53:0.1973198172,(AlveoDino-Dinophyceae-Alexandrium_tamarense_CCMP1771_Gene.58322__MMETSP0382_Transcript_28870__g.58322__m.58322:0.5315737189,(AlveoDino-Dinophyceae-Prorocentrum_minimum_Gene.54469__MMETSP0056_Transcript_29405__g.54469__m.54469:0.1443368677,AlveoDino-Dinophyceae-Prorocentrum_minimum_MMETSP0057_Transcript_66423_m.122655:0.6708910485)43:0.0763005786)44:0.0931920017)36:0.0000024545)43:0.0449541738,((AlveoDino-Dinophyceae-Alexandrium_tamarense_CCMP1771_Gene.221935__MMETSP0382_Transcript_107034__g.221935__m.221935:0.3352005741,(AlveoDino-Dinophyceae-Peridinium_aciculiferum_MMETSP0370_Transcript_9844_m.16557:0.3339464097,((((AlveoDino-Dinophyceae-Prorocentrum_minimum_MMETSP0055_Transcript_78137_m.137083:0.0000023115,AlveoDino-Dinophyceae-Prorocentrum_minimum_MMETSP0057_Transcript_9294_m.17075:0.0000010000)100:0.1194672926,AlveoDino-Dinophyceae-Prorocentrum_minimum_MMETSP0055_Transcript_99579_m.174662:0.4445461665)100:0.1902389085,AlveoDino-Dinophyceae-Prorocentrum_minimum_MMETSP0057_Transcript_130351_m.241918:3.8145518677)74:0.0932040300,AlveoDino-Dinophyceae-Prorocentrum_minimum_MMETSP0057_Transcript_126545_m.235029:0.4719950951)90:0.3023188032)91:0.1404444741)63:0.0787372860,(AlveoDino-Dinophyceae-Prorocentrum_minimum_MMETSP0055_Transcript_42451_m.74421:0.2394648900,AlveoDino-Dinophyceae-Prorocentrum_minimum_MMETSP0057_Transcript_44123_m.80803:0.4037438954)100:0.1329723946)64:0.1586655752)61:0.0360793133,(((((((((((AlveoDino-Dinophyceae-Dinophysis_acuminata_DAEP01_MMETSP0797_Transcript_66766_m.132668:0.4406961674,AlveoDino-Dinophyceae-Alexandrium_tamarense_CCMP1771_Gene.240444__MMETSP0382_Transcript_115866__g.240444__m.240444:0.5028657438)83:0.1065629474,(AlveoDino-Dinophyceae-Alexandrium_tamarense_CCMP1771_Gene.87208__MMETSP0382_Transcript_42744__g.87208__m.87208:0.2417402490,AlveoDino-Dinophyceae-Gambierdiscus_australes_MMETSP0766_Transcript_38580_m.58030:0.1491553838)97:0.2763609917)82:0.0308810539,AlveoDino-Dinophyceae-Alexandrium_tamarense_CCMP1771_Gene.259661__MMETSP0382_Transcript_125376__g.259661__m.259661:0.5188748430)80:0.1378288268,(AlveoDino-Dinophyceae-Heterocapsa_rotundata_MMETSP0503_Transcript_46815_m.98266:0.3165165852,AlveoDino-Dinophyceae-Heterocapsa_rotundata_MMETSP0503_Transcript_61649_m.127808:0.2824572151)64:0.0000028219)57:0.0000020817,((AlveoDino-Dinophyceae-Alexandrium_tamarense_CCMP1771_Gene.35435__MMETSP0384_Transcript_22394__g.35435__m.35435:0.5575306085,Stramenopiles-Phaeophyceae-Cladosiphon_okamuranus_g10169.t1:0.7758162937)95:0.3010519850,((((AlveoDino-Dinophyceae-Durusdinium_trenchii_CCMP2556.gene9983.mRNA1:0.0000022213,AlveoDino-Dinophyceae-Durusdinium_trenchii_sh.g13699.t1:0.0000025415)100:0.0283517018,(AlveoDino-Dinophyceae-Cladocopium_goreaui_evm.model.scf7180000345706.5:0.0536563623,AlveoDino-Dinophyceae-Breviolum_minutum_Bmin.gene12001.mRNA1:0.0154938981)100:0.0144484919)100:0.0612104460,(((((AlveoDino-Dinophyceae-Symbiodinium_microadriaticum_CCMP2467_Smic.gene22256.mRNA1:0.0000000000,AlveoDino-Dinophyceae-Symbiodinium_tridacnidorum_CCMP2592_Stri_CCMP2592.gene33320.mRNA1:0.0000000000):0.0000000000,AlveoDino-Dinophyceae-Symbiodinium_microadriaticum_CassKB8_Smic_CassKB8.gene15174.mRNA1:0.0000000000):0.0000000000,AlveoDino-Dinophyceae-Symbiodinium_necroappetens_CCMP2469_Snec_CCMP2469.gene12039.mRNA1:0.0000000000):0.0000023306,AlveoDino-Dinophyceae-Symbiodinium_microadriaticum_04_503SCI_Smic_04-503SCI.03.gene4606.mRNA1:0.0000020776)100:0.0877250300,AlveoDino-Dinophyceae-Symbiodinium_natans_CCMP2548_Snat_CCMP2548.gene33007.mRNA1:0.0000024278)99:0.0608033944)100:0.1140575212,(AlveoDino-Dinophyceae-Polarella_glacialis_CCMP1383_evm.model.CCMP1383_scf7180000593599.2:0.0000023552,AlveoDino-Dinophyceae-Polarella_glacialis_CCMP1383_evm.model.CCMP1383_scf7180000549002.1:0.0000023112)100:0.2313380665)98:0.1753637733)82:0.0459779234)88:0.0731337365,(AlveoDino-Dinophyceae-Alexandrium_tamarense_CCMP1771_Gene.2744__MMETSP0382_Transcript_1349__g.2744__m.2744:0.4608718196,(AlveoDino-Dinophyceae-Alexandrium_tamarense_CCMP1771_Gene.192728__MMETSP0382_Transcript_92915__g.192728__m.192728:0.7494723745,AlveoDino-Dinophyceae-Heterocapsa_rotundata_MMETSP0503_Transcript_40872_m.86301:0.8338299050)89:0.1030951412)83:0.0953346553)58:0.0687624083,(AlveoDino-Dinophyceae-Karenia_brevis_SP1_MMETSP0573_Transcript_24012_m.28966:0.2490120898,AlveoDino-Dinophyceae-Karenia_brevis_SP1_MMETSP0573_Transcript_9792_m.11815:1.0494005474)93:0.6113284223)44:0.0000026345,((((((((((((((((AlveoDino-Dinophyceae-Alexandrium_tamarense_CCMP1771_MMETSP0380_Transcript_35562_m.27085:0.2493132492,((AlveoDino-Dinophyceae-Gambierdiscus_australes_MMETSP0766_Transcript_73137_m.110154:0.1467303872,(AlveoDino-Dinophyceae-Symbiodinium_necroappetens_CCMP2469_Snec_CCMP2469.gene18345.mRNA1:0.0000020453,AlveoDino-Dinophyceae-Symbiodinium_tridacnidorum_CCMP2592_Stri_CCMP2592.gene23365.mRNA1:0.0000010000)100:0.0965068487)17:0.0000020621,((((AlveoDino-Dinophyceae-Noctiluca_scintillans_MMETSP0253_Transcript_37787_m.68391:0.2594605593,(AlveoDino-Dinophyceae-Polarella_glacialis_CCMP1383_evm.model.CCMP1383_scf7180000590995.11:0.0000025224,AlveoDino-Dinophyceae-Polarella_glacialis_CCMP2088_evm.model.CCMP2088_scf7180000692032.1:0.0286299903)100:0.3440411567)96:0.0836568490,((((AlveoDino-Dinophyceae-Symbiodinium_microadriaticum_CCMP2467_Smic.gene6444.mRNA1:0.0000025624,AlveoDino-Dinophyceae-Symbiodinium_linucheae_CCMP2456_Slin_CCMP2456.gene10965.mRNA1:0.0000029232)87:0.0000026426,(AlveoDino-Dinophyceae-Symbiodinium_tridacnidorum_Sh18_Stri.gene15915.mRNA1:0.0000020045,AlveoDino-Dinophyceae-Symbiodinium_tridacnidorum_CCMP2592_Stri_CCMP2592.gene37954.mRNA1:0.0301686551)97:0.0303634836)100:0.0588080471,AlveoDino-Dinophyceae-Symbiodinium_natans_CCMP2548_Snat_CCMP2548.gene5148.mRNA1:0.0287485263)88:0.0000028430,AlveoDino-Dinophyceae-Symbiodinium_pilosum_CCMP2461_Spil_CCMP2461.gene4949.mRNA1:0.1271166789)100:0.4174588918)47:0.0751597935,AlveoDino-Dinophyceae-Peridinium_aciculiferum_MMETSP0370_Transcript_21507_m.36793:0.5563014374)43:0.0132119908,(AlveoDino-Dinophyceae-Prorocentrum_minimum_MMETSP0055_Transcript_27836_m.49281:0.0000027332,AlveoDino-Dinophyceae-Prorocentrum_minimum_Gene.178325__MMETSP0056_Transcript_96453__g.178325__m.178325:0.0000020306)100:0.2216579543)49:0.1049025281)33:0.0779320142)20:0.0887164745,((AlveoDino-Dinophyceae-Karenia_brevis_SP1_Gene.250__MMETSP0574_Transcript_488__g.250__m.250:0.2925606462,AlveoDino-Dinophyceae-Durusdinium_trenchii_sh.g17555.t1:0.0740974120)92:0.0760487493,(AlveoDino-Dinophyceae-Cladocopium_C92_CC92.gene7836.mRNA1:0.0231277627,AlveoDino-Dinophyceae-Breviolum_minutum_Bmin.gene2114.mRNA1:0.1865818659)93:0.0000023409)85:0.0994130947)12:0.0562811238,AlveoDino-Dinophyceae-Heterocapsa_rotundata_MMETSP0503_Transcript_52896_m.110514:0.3544764540)33:0.0780541072,(AlveoDino-Dinophyceae-Gymnodinium_catenatum_GC744_Gene.157885__MMETSP0784_Transcript_81710__g.157885__m.157885:0.0000021652,AlveoDino-Dinophyceae-Peridinium_aciculiferum_MMETSP0370_Transcript_72715_m.129116:0.3279996930)11:0.0722909921)97:0.1434053691,(AlveoDino-Dinophyceae-Alexandrium_tamarense_CCMP1771_Gene.263074__MMETSP0382_Transcript_126868__g.263074__m.263074:0.1901010955,AlveoDino-Dinophyceae-Gymnodinium_catenatum_GC744_Gene.221087__MMETSP0784_Transcript_112603__g.221087__m.221087:0.1770587975)100:0.0986035128)74:0.0536943352,AlveoDino-Dinophyceae-Prorocentrum_minimum_Gene.183423__MMETSP0053_Transcript_102167__g.183423__m.183423:0.2154959386)98:0.1967274320,(((((((((((((AlveoDino-Dinophyceae-Alexandrium_tamarense_CCMP1771_Gene.113056__MMETSP0382_Transcript_54809__g.113056__m.113056:0.0000028422,AlveoDino-Dinophyceae-Gambierdiscus_australes_MMETSP0766_Transcript_85069_m.128616:0.0000028395)100:0.0299632846,(AlveoDino-Dinophyceae-Karenia_brevis_SP1_MMETSP0573_Transcript_10569_m.12607:0.0303335204,AlveoDino-Dinophyceae-Prorocentrum_minimum_Gene.73040__MMETSP0053_Transcript_40551__g.73040__m.73040:0.0000029118)54:0.0310263503)50:0.0000028947,(AlveoDino-Dinophyceae-Heterocapsa_rotundata_MMETSP0503_Transcript_60987_m.126420:0.0000027361,AlveoDino-Dinophyceae-Peridinium_aciculiferum_MMETSP0370_Transcript_83621_m.148701:0.0000027117)88:0.0000028881)43:0.0000027815,(AlveoDino-Dinophyceae-Gymnodinium_catenatum_GC744_Gene.108256__MMETSP0784_Transcript_55908__g.108256__m.108256:0.0294491581,(AlveoDino-Dinophyceae-Noctiluca_scintillans_MMETSP0253_Transcript_9798_m.18720:0.0000022090,(AlveoDino-Dinophyceae-Heterocapsa_rotundata_MMETSP0503_Transcript_37791_m.80008:0.0894199702,AlveoDino-Dinophyceae-Amphidinium_gibbosum.g15026.t1:0.0300518584)72:0.0000020463)64:0.0000028216)52:0.0298468412)70:0.0300551286,((AlveoDino-Dinophyceae-Cladocopium_goreaui_evm.model.scf7180000355172.1:0.0000000000,AlveoDino-Dinophyceae-Fugacium_kawagutii_Fkaw.gene16608.mRNA1:0.0000000000):0.0000029002,AlveoDino-Dinophyceae-Cladocopium_goreaui_evm.model.scf7180000355530.2:0.0000022379)100:0.0301053940)72:0.0814484604,(AlveoDino-Dinophyceae-Polarella_glacialis_CCMP1383_evm.model.CCMP1383_scf7180000594417.12:0.0000022587,AlveoDino-Dinophyceae-Polarella_glacialis_CCMP2088_evm.model.CCMP2088_scf7180000715218.2:0.0000024799)100:0.2031164312)92:0.1660355683,((AlveoDino-Dinophyceae-Durusdinium_trenchii_sh.g24493.t1:0.0310443439,(AlveoDino-Dinophyceae-Cladocopium_goreaui_evm.model.scf7180000346345.3:0.0000024455,AlveoDino-Dinophyceae-Cladocopium_C92_CC92.gene6061.mRNA1:0.0000024825)93:0.0000029057)93:0.1000953577,(AlveoDino-Dinophyceae-Symbiodinium_microadriaticum_CCMP2467_Smic.gene4403.mRNA1:0.0000023901,AlveoDino-Dinophyceae-Symbiodinium_tridacnidorum_Sh18_Stri.gene5060.mRNA1:0.0000029314)82:0.0000022733)66:0.0288350179)99:0.1358679819,AlveoDino-Dinophyceae-Amphidinium_gibbosum.g11686.t1:0.6720390846)91:0.0199858663,AlveoDino-Dinophyceae-Gymnodinium_catenatum_GC744_Gene.227412__MMETSP0784_Transcript_115652__g.227412__m.227412:0.4247439936)96:0.1121439538,AlveoDino-Dinophyceae-Heterocapsa_rotundata_MMETSP0503_Transcript_61650_m.127813:0.4398877465)96:0.0378639936,AlveoDino-Dinophyceae-Karenia_brevis_SP1_Gene.30870__MMETSP0574_Transcript_25456__g.30870__m.30870:0.2675198249)81:0.0862399120,((AlveoDino-Dinophyceae-Alexandrium_tamarense_CCMP1771_Gene.215749__MMETSP0384_Transcript_132058__g.215749__m.215749:0.0816801855,AlveoDino-Dinophyceae-Gambierdiscus_australes_MMETSP0766_Transcript_92760_m.140158:0.0223411845)100:0.7470856893,AlveoDino-Dinophyceae-Amphidinium_gibbosum.g49271.t1:0.4104883484)53:0.0000025872)81:0.0905361314,((((AlveoDino-Dinophyceae-Karenia_brevis_SP1_MMETSP0573_Transcript_432_m.506:0.0000020634,(AlveoDino-Dinophyceae-Noctiluca_scintillans_MMETSP0253_Transcript_17066_m.31473:0.0679575750,AlveoDino-Dinophyceae-Peridinium_aciculiferum_MMETSP0370_Transcript_9005_m.14980:0.3251141787)92:0.1179402759)72:0.0947776363,AlveoDino-Dinophyceae-Polarella_glacialis_CCMP2088_evm.model.CCMP2088_scf7180000705828.1:0.1164887146)56:0.1732556770,AlveoDino-Dinophyceae-Durusdinium_trenchii_CCMP2556.gene18315.mRNA1:0.0669244921)83:0.1774580501,AlveoDino-Dinophyceae-Karenia_brevis_SP1_Gene.24678__MMETSP0574_Transcript_20602__g.24678__m.24678:0.9807387679)98:0.2767603416)94:0.0438069584)76:0.0480876123,((AlveoDino-Dinophyceae-Alexandrium_tamarense_CCMP1771_Gene.137086__MMETSP0382_Transcript_66129__g.137086__m.137086:0.2646575603,AlveoDino-Dinophyceae-Gambierdiscus_australes_MMETSP0766_Transcript_55026_m.83290:0.1993973239)100:0.2932872769,(AlveoDino-Dinophyceae-Prorocentrum_minimum_Gene.49382__MMETSP0053_Transcript_27481__g.49382__m.49382:0.1416470755,AlveoDino-Dinophyceae-Durusdinium_trenchii_CCMP2556.gene19945.mRNA1:0.5776407609)100:0.1069826292)94:0.0627196440)64:0.1526100319,(AlveoDino-Dinophyceae-Symbiodinium_linucheae_CCMP2456_Slin_CCMP2456.gene1715.mRNA1:0.0000025315,AlveoDino-Dinophyceae-Symbiodinium_tridacnidorum_Sh18_Stri.gene7544.mRNA1:0.0000022995)100:1.0509755840)97:0.1033202449,(AlveoDino-Dinophyceae-Heterocapsa_rotundata_MMETSP0503_Transcript_73158_m.151768:0.7520852052,(AlveoDino-Dinophyceae-Polarella_glacialis_CCMP1383_evm.model.CCMP1383_scf7180000592111.1:0.0000020904,AlveoDino-Dinophyceae-Polarella_glacialis_CCMP1383_evm.model.CCMP1383_scf7180000544940.1:0.0000024274)100:0.4329181355)97:0.2174351539)92:0.0752875136,((AlveoDino-Dinophyceae-Alexandrium_tamarense_CCMP1771_Gene.198341__MMETSP0382_Transcript_95795__g.198341__m.198341:0.0000021748,AlveoDino-Dinophyceae-Alexandrium_tamarense_CCMP1771_Gene.257468__MMETSP0384_Transcript_158288__g.257468__m.257468:0.0000020234)100:0.3711706103,((AlveoDino-Dinophyceae-Heterocapsa_rotundata_MMETSP0503_Transcript_55613_m.115755:0.7977885240,AlveoDino-Dinophyceae-Prorocentrum_minimum_MMETSP0057_Transcript_101517_m.188654:0.3101660913)57:0.0990854619,(AlveoDino-Dinophyceae-Durusdinium_trenchii_sh.g4254.t1:0.1358897631,AlveoDino-Dinophyceae-Symbiodinium_microadriaticum_04_503SCI_Smic_04-503SCI.03.gene6911.mRNA1:0.2254975023)99:0.1791723070)55:0.0620679879)42:0.0000029651)53:0.0933327959,(AlveoDino-Dinophyceae-Alexandrium_tamarense_CCMP1771_Gene.99863__MMETSP0382_Transcript_48849__g.99863__m.99863:0.1772027887,AlveoDino-Dinophyceae-Prorocentrum_minimum_Gene.33036__MMETSP0056_Transcript_17868__g.33036__m.33036:0.3228078887)96:0.0301495745)54:0.0973553975,(((AlveoDino-Dinophyceae-Karenia_brevis_SP1_Gene.11724__MMETSP0574_Transcript_10658__g.11724__m.11724:0.5922988865,(((AlveoDino-Dinophyceae-Durusdinium_trenchii_CCMP2556.gene27911.mRNA1:0.0000000000,AlveoDino-Dinophyceae-Durusdinium_trenchii_sh.g1041.t1:0.0000000000):0.0000022626,AlveoDino-Dinophyceae-Durusdinium_trenchii_CCMP2556.gene27965.mRNA1:0.0000026965)88:0.0000020000,(((AlveoDino-Dinophyceae-Cladocopium_goreaui_evm.model.scf7180000353272.10:0.0000010000,AlveoDino-Dinophyceae-Cladocopium_C92_CC92.gene27390.mRNA1:0.0000010000)93:0.0000024552,AlveoDino-Dinophyceae-Breviolum_minutum_Bmin.gene27296.mRNA1:0.0305930755)67:0.0306707483,AlveoDino-Dinophyceae-Fugacium_kawagutii_Fkaw.gene4402.mRNA1:0.0216476189)66:0.0118889507)97:0.3908163289)96:0.2306852866,(AlveoDino-Dinophyceae-Peridinium_aciculiferum_MMETSP0370_Transcript_50644_m.89285:0.1231734949,(AlveoDino-Dinophyceae-Symbiodinium_microadriaticum_04_503SCI_Smic_04-503SCI.03.gene12466.mRNA1:0.2775045194,((AlveoDino-Dinophyceae-Polarella_glacialis_CCMP1383_evm.model.CCMP1383_scf7180000597660.1:0.0000020613,AlveoDino-Dinophyceae-Polarella_glacialis_CCMP2088_evm.model.CCMP2088_scf7180000711026.3:0.0000026846)100:0.0394871673,(AlveoDino-Dinophyceae-Polarella_glacialis_CCMP1383_evm.model.CCMP1383_scf7180000590576.8:0.0322205905,AlveoDino-Dinophyceae-Polarella_glacialis_CCMP2088_evm.model.CCMP2088_scf7180000687932.1:0.0000021620)100:0.0228042889)100:0.3006401700)100:0.6713776335)96:0.2614475214)97:0.1686686462,((AlveoDino-Dinophyceae-Prorocentrum_minimum_Gene.178258__MMETSP0053_Transcript_99282__g.178258__m.178258:0.0000025624,AlveoDino-Dinophyceae-Prorocentrum_minimum_Gene.111260__MMETSP0056_Transcript_60406__g.111260__m.111260:0.0000010000)21:0.0000022887,AlveoDino-Dinophyceae-Prorocentrum_minimum_MMETSP0057_Transcript_8954_m.16409:0.0000010000)99:0.1896088977)55:0.0797569856)83:0.1348977066,(AlveoDino-Dinophyceae-Prorocentrum_minimum_Gene.112120__MMETSP0053_Transcript_62011__g.112120__m.112120:0.0000026235,AlveoDino-Dinophyceae-Prorocentrum_minimum_MMETSP0057_Transcript_105217_m.195208:0.0000020822)100:0.2409538819)66:0.0280084401,AlveoDino-Dinophyceae-Prorocentrum_minimum_Gene.119092__MMETSP0056_Transcript_64562__g.119092__m.119092:0.1690706562)76:0.0358715301,((AlveoDino-Dinophyceae-Heterocapsa_rotundata_MMETSP0503_Transcript_25669_m.54511:0.6180346406,AlveoDino-Dinophyceae-Heterocapsa_rotundata_MMETSP0503_Transcript_43302_m.91235:0.6130391831)95:0.2175811243,AlveoDino-Dinophyceae-Prorocentrum_minimum_Gene.99390__MMETSP0053_Transcript_54995__g.99390__m.99390:0.2101873026)90:0.0621945125)70:0.0334216053)61:0.0374892952,(AlveoDino-Dinophyceae-Gambierdiscus_australes_MMETSP0766_Transcript_53403_m.80837:0.2591155984,(((AlveoDino-Dinophyceae-Gymnodinium_catenatum_GC744_Gene.220999__MMETSP0784_Transcript_112565__g.220999__m.220999:0.3827499956,AlveoDino-Dinophyceae-Prorocentrum_minimum_Gene.141102__MMETSP0056_Transcript_76365__g.141102__m.141102:0.1776788965)88:0.0579661728,(AlveoDino-Dinophyceae-Heterocapsa_rotundata_MMETSP0503_Transcript_12624_m.26740:0.5703743171,(AlveoDino-Dinophyceae-Peridinium_aciculiferum_MMETSP0370_Transcript_29749_m.51776:0.1226998186,AlveoDino-Dinophyceae-Peridinium_aciculiferum_MMETSP0371_Transcript_28707_m.49663:0.3272059285)98:0.1953097735)89:0.0685840481)86:0.0775665853,(AlveoDino-Dinophyceae-Heterocapsa_rotundata_MMETSP0503_Transcript_39448_m.83338:0.2807985904,((((AlveoDino-Dinophyceae-Durusdinium_trenchii_sh.g3784.t1:0.0000010000,AlveoDino-Dinophyceae-Durusdinium_trenchii_sh.g3784.t2:0.0000027221)100:0.0310658861,AlveoDino-Dinophyceae-Cladocopium_C92_CC92.gene27340.mRNA1:0.0000020314)93:0.0592634311,AlveoDino-Dinophyceae-Symbiodinium_linucheae_CCMP2456_Slin_CCMP2456.gene9285.mRNA1:0.0682931073)75:0.1494161168,AlveoDino-Dinophyceae-Polarella_glacialis_CCMP1383_evm.model.CCMP1383_scf7180000572733.3:0.2542101183)89:0.1107649090)98:0.1566691407)90:0.0319384847)64:0.0848708952)38:0.0000028069,AlveoDino-Dinophyceae-Heterocapsa_rotundata_MMETSP0503_Transcript_62986_m.130564:0.5628722789)54:0.0360677676,((AlveoDino-Dinophyceae-Alexandrium_tamarense_CCMP1771_Gene.197617__MMETSP0382_Transcript_95403__g.197617__m.197617:0.1711083473,AlveoDino-Dinophyceae-Alexandrium_tamarense_CCMP1771_Gene.73917__MMETSP0384_Transcript_45666__g.73917__m.73917:0.3334929149)92:0.0000029462,((AlveoDino-Dinophyceae-Peridinium_aciculiferum_MMETSP0370_Transcript_78427_m.139707:0.4322905934,(AlveoDino-Dinophyceae-Prorocentrum_minimum_Gene.111257__MMETSP0056_Transcript_60405__g.111257__m.111257:0.0000025936,AlveoDino-Dinophyceae-Prorocentrum_minimum_MMETSP0057_Transcript_44380_m.81432:0.0000021234)100:0.3482234165)99:0.0911762050,AlveoDino-Dinophyceae-Prorocentrum_minimum_MMETSP0057_Transcript_62675_m.115360:0.0604019756)95:0.1294217972)90:0.1028529624)37:0.0000022804)61:0.0577908687,(((AlveoDino-Dinophyceae-Dinophysis_acuminata_DAEP01_MMETSP0797_Transcript_14697_m.29746:0.1678017880,((AlveoDino-Dinophyceae-Peridinium_aciculiferum_MMETSP0370_Transcript_54399_m.95874:0.4108016262,((AlveoDino-Dinophyceae-Fugacium_kawagutii_Fkaw.gene1940.mRNA1:0.0000022720,AlveoDino-Dinophyceae-Breviolum_minutum_Bmin.gene12002.mRNA1:9.9999984562)92:1.0475548670,(AlveoDino-Dinophyceae-Fugacium_kawagutii_Fkaw.gene11237.mRNA1:0.4644531052,AlveoDino-Dinophyceae-Breviolum_minutum_Bmin.gene24547.mRNA1:0.0194973626)97:0.0978993231)49:0.0000026253)94:0.1364299686,(AlveoDino-Dinophyceae-Peridinium_aciculiferum_MMETSP0370_Transcript_89401_m.159240:0.8469024826,AlveoDino-Dinophyceae-Peridinium_aciculiferum_MMETSP0371_Transcript_13448_m.23684:0.2756955562)92:0.3467278680)84:0.0725506037)84:0.0768872576,AlveoDino-Dinophyceae-Alexandrium_tamarense_CCMP1771_Gene.243344__MMETSP0382_Transcript_117048__g.243344__m.243344:0.3733686733)77:0.0240854216,((((AlveoDino-Dinophyceae-Alexandrium_tamarense_CCMP1771_Gene.72923__MMETSP0382_Transcript_35983__g.72923__m.72923:0.0000021277,AlveoDino-Dinophyceae-Alexandrium_tamarense_CCMP1771_Gene.232075__MMETSP0384_Transcript_142326__g.232075__m.232075:0.0000020341)100:0.3519468362,AlveoDino-Dinophyceae-Peridinium_aciculiferum_MMETSP0370_Transcript_63318_m.111714:0.5050505458)97:0.0959635382,(AlveoDino-Dinophyceae-Gambierdiscus_australes_MMETSP0766_Transcript_11639_m.17891:0.4239883982,(AlveoDino-Dinophyceae-Heterocapsa_rotundata_MMETSP0503_Transcript_51554_m.107727:0.4863309586,AlveoDino-Dinophyceae-Heterocapsa_rotundata_MMETSP0503_Transcript_61559_m.127659:0.1788360174)100:0.3106434987)73:0.0000025664)92:0.2269487054,(AlveoDino-Dinophyceae-Peridinium_aciculiferum_MMETSP0370_Transcript_85619_m.152371:0.5156541075,(AlveoDino-Dinophyceae-Prorocentrum_minimum_Gene.115003__MMETSP0053_Transcript_63680__g.115003__m.115003:0.0000021058,AlveoDino-Dinophyceae-Prorocentrum_minimum_Gene.54671__MMETSP0056_Transcript_29566__g.54671__m.54671:0.0000010000)99:0.1445649105)48:0.0745525608)50:0.0530990870)27:0.0000024305)70:0.0350056643,AlveoDino-Dinophyceae-Alexandrium_tamarense_CCMP1771_Gene.107760__MMETSP0382_Transcript_52470__g.107760__m.107760:0.1300103522)66:0.0000028787,(((AlveoDino-Dinophyceae-Alexandrium_tamarense_CCMP1771_Gene.227176__MMETSP0384_Transcript_139283__g.227176__m.227176:0.1657554250,AlveoDino-Dinophyceae-Gambierdiscus_australes_MMETSP0766_Transcript_91004_m.137638:0.4114729605)100:0.6769716675,AlveoDino-Dinophyceae-Prorocentrum_minimum_MMETSP0057_Transcript_78470_m.145154:0.6322530456)86:0.0172611856,(AlveoDino-Dinophyceae-Symbiodinium_necroappetens_CCMP2469_Snec_CCMP2469.gene31373.mRNA1:0.1620636605,(AlveoDino-Dinophyceae-Polarella_glacialis_CCMP1383_evm.model.CCMP1383_scf7180000599006.4:0.0000010000,AlveoDino-Dinophyceae-Polarella_glacialis_CCMP2088_evm.model.CCMP2088_scf7180000670723.1:0.0000010000)100:0.1354265748)98:0.1194197127)80:0.0515096965)84:0.5194765201,AlveoDino-Dinophyceae-Gymnodinium_catenatum_GC744_Gene.211348__MMETSP0784_Transcript_107986__g.211348__m.211348:0.2490221300);
```
