## Supplementary material for "Improved *Cladocopium goreaui* genome assembly reveals features of a facultative coral symbiont and the complex evolutionary history of dinoflagellate genes": OG0002990.treEdited.tre

```
(Alveolata-Apicomplexa-Toxoplasma_gondii_XP_002367299.2:0.0000024924,((((((((Alveolata-Chromerida-Chromera_velia_Cvel_17424:0.5361000890,AlveoDino-Dinophyceae-Breviolum_minutum_Bmin.gene18514.mRNA1:0.0000027552)67:0.0000022294,AlveoDino-Dinophyceae-Breviolum_minutum_Bmin.gene18515.mRNA1:0.2096033541)79:0.2300745780,(AlveoDino-Dinophyceae-Cladocopium_goreaui_evm.model.scf7180000353215.4:0.0000020741,AlveoDino-Dinophyceae-Cladocopium_C92_CC92.gene19913.mRNA1:0.0000010000)91:0.0000022264)55:0.0000021413,(((Alveolata-Chromerida-Vitrella_brassicaformis_Vbra_12792:0.0000022753,Alveolata-Perkinsea-Perkinsus_marinus_ATCC_50983_tr_C5KDS9_C5KDS9_PERM5:0.2947516921)84:0.0000023383,AlveoDino-Dinophyceae-Symbiodinium_natans_CCMP2548_Snat_CCMP2548.gene10375.mRNA1:1.9765321119)84:0.0000027016,AlveoDino-Dinophyceae-Fugacium_kawagutii_Fkaw.gene8984.mRNA1:0.9877034433)89:0.8921471208)65:0.0676653134,(((AlveoDino-Dinophyceae-Cladocopium_C15_evm.model.scaffold_8673.3:0.0000020628,AlveoDino-Dinophyceae-Cladocopium_C92_CC92.gene32255.mRNA1:0.6680519072)61:0.1421672683,AlveoDino-Dinophyceae-Symbiodinium_natans_CCMP2548_Snat_CCMP2548.gene28324.mRNA1:0.0899506957)70:0.2329234378,(((AlveoDino-Dinophyceae-Cladocopium_goreaui_evm.model.scf7180000349180.1:0.0000000000,AlveoDino-Dinophyceae-Cladocopium_C92_CC92.gene14955.mRNA1:0.0000000000):0.0000000000,AlveoDino-Dinophyceae-Cladocopium_goreaui_evm.model.scf7180000356709.3:0.0000000000):0.0000010000,AlveoDino-Dinophyceae-Cladocopium_goreaui_evm.model.scf7180000356273.14:0.0000010000)92:0.0000029613)64:0.2001428145)67:0.3483301681,((AlveoDino-Dinophyceae-Cladocopium_C92_CC92.gene19914.mRNA1:0.0000020856,AlveoDino-Dinophyceae-Cladocopium_C92_CC92.gene19915.mRNA1:0.0000024543)99:0.1935857658,Stramenopiles-Bacillariophyta-Phaeodactylum_tricornutum_jgi_Phatr2_37792_fgenesh1_pg.C_chr_14000034:0.0000024769)79:0.0000024278)61:0.2001046466,(((((((((((((((((((((((((AlveoDino-Dinophyceae-Alexandrium_tamarense_CCMP1771_Gene.223813__MMETSP0382_Transcript_107927__g.223813__m.223813:0.0000000000,AlveoDino-Dinophyceae-Symbiodinium_tridacnidorum_CCMP2592_Stri_CCMP2592.gene20453.mRNA1:0.0000000000):0.0000000000,AlveoDino-Dinophyceae-Symbiodinium_pilosum_CCMP2461_Spil_CCMP2461.gene18331.mRNA1:0.0000000000):0.0000000000,AlveoDino-Dinophyceae-Symbiodinium_microadriaticum_CCMP2467_Smic.gene10642.mRNA1:0.0000000000):0.0000000000,AlveoDino-Dinophyceae-Polarella_glacialis_CCMP1383_evm.model.CCMP1383_scf7180000551511.2:0.0000000000):0.0000000000,AlveoDino-Dinophyceae-Symbiodinium_tridacnidorum_Sh18_Stri.gene5249.mRNA1:0.0000000000):0.0000000000,AlveoDino-Dinophyceae-Durusdinium_trenchii_CCMP2556.gene14762.mRNA1:0.0000000000):0.0000000000,AlveoDino-Dinophyceae-Symbiodinium_microadriaticum_CassKB8_Smic_CassKB8.gene8336.mRNA1:0.0000000000):0.0000000000,AlveoDino-Dinophyceae-Symbiodinium_linucheae_CCMP2456_Slin_CCMP2456.gene13283.mRNA1:0.0000000000):0.0000000000,AlveoDino-Dinophyceae-Symbiodinium_natans_CCMP2548_Snat_CCMP2548.gene22834.mRNA1:0.0000000000):0.0000000000,AlveoDino-Dinophyceae-Symbiodinium_microadriaticum_04_503SCI_Smic_04-503SCI.03.gene11106.mRNA1:0.0000000000):0.0000020447,AlveoDino-Dinophyceae-Gambierdiscus_australes_MMETSP0766_Transcript_40252_m.60761:0.0000027155)77:0.0000025252,(AlveoDino-Dinophyceae-Noctiluca_scintillans_MMETSP0253_Transcript_2360_m.4670:0.0000023300,AlveoDino-Dinophyceae-Oxyrrhis_marina_Gene.70246__MMETSP0468_Transcript_49893__g.70246__m.70246:0.4988877826)95:0.2469201195)98:0.1905427715,(AlveoDino-Dinophyceae-Heterocapsa_rotundata_MMETSP0503_Transcript_23994_m.50836:0.0000025805,AlveoDino-Dinophyceae-Peridinium_aciculiferum_MMETSP0370_Transcript_104865_m.186364:0.0000024004)94:0.0728926413)92:0.2546699520,AlveoDino-Dinophyceae-Gymnodinium_catenatum_GC744_Gene.171474__MMETSP0784_Transcript_87893__g.171474__m.171474:0.0000023886)88:0.8465113561,AlveoDino-Dinophyceae-Amphidinium_gibbosum.g3425.t1:0.0000020606)93:1.3892585910,Stramenopiles-Bacillariophyta-Fragilariopsis_cylindrus_CCMP1102_jgi_Fracy1_254310_fgenesh2_pg.54___77:0.0000027875)92:1.1880827560,(((AlveoDino-Dinophyceae-Cladocopium_goreaui_evm.model.scf7180000353215.6:0.0000000000,AlveoDino-Dinophyceae-Cladocopium_goreaui_evm.model.scf7180000353215.24:0.0000000000):0.0000000000,AlveoDino-Dinophyceae-Cladocopium_goreaui_evm.model.scf7180000353215.7:0.0000000000):0.0000027155,AlveoDino-Dinophyceae-Cladocopium_goreaui_evm.model.scf7180000353215.5:0.0000010000)76:0.0000022547)81:0.1391356390,((((AlveoDino-Dinophyceae-Durusdinium_trenchii_CCMP2556.gene23115.mRNA1:0.0000000000,AlveoDino-Dinophyceae-Durusdinium_trenchii_sh.g21383.t1:0.0000000000):0.0000028636,AlveoDino-Dinophyceae-Durusdinium_trenchii_CCMP2556.gene23103.mRNA1:0.0000020536)96:0.2146966267,(((((AlveoDino-Dinophyceae-Cladocopium_goreaui_evm.model.scf7180000353215.9:0.0000000000,AlveoDino-Dinophyceae-Breviolum_minutum_Bmin.gene18516.mRNA1:0.0000000000):0.0000000000,AlveoDino-Dinophyceae-Cladocopium_C92_CC92.gene32256.mRNA1:0.0000000000):0.0000000000,AlveoDino-Dinophyceae-Cladocopium_C92_CC92.gene7641.mRNA1:0.0000000000):0.0000000000,AlveoDino-Dinophyceae-Fugacium_kawagutii_Fkaw.gene19214.mRNA1:0.0000000000):0.0000021462,AlveoDino-Dinophyceae-Cladocopium_goreaui_evm.model.scf7180000353215.8:0.0000027155)89:0.0000024936)52:0.0000026380,AlveoDino-Dinophyceae-Symbiodinium_necroappetens_CCMP2469_Snec_CCMP2469.gene12133.mRNA1:0.2544139593)61:0.1052454523)53:0.1929255474,(AlveoDino-Dinophyceae-Durusdinium_trenchii_CCMP2556.gene7900.mRNA1:0.0000026171,AlveoDino-Dinophyceae-Symbiodinium_linucheae_CCMP2456_Slin_CCMP2456.gene26048.mRNA1:0.0000010000)85:0.0000027250)52:0.0000024517,(((((AlveoDino-Dinophyceae-Symbiodinium_microadriaticum_CCMP2467_Smic.gene4092.mRNA1:0.0000000000,AlveoDino-Dinophyceae-Symbiodinium_natans_CCMP2548_Snat_CCMP2548.gene8236.mRNA1:0.0000000000):0.0000000000,AlveoDino-Dinophyceae-Symbiodinium_microadriaticum_CassKB8_Smic_CassKB8.gene3803.mRNA1:0.0000000000):0.0000000000,AlveoDino-Dinophyceae-Symbiodinium_tridacnidorum_CCMP2592_Stri_CCMP2592.gene10576.mRNA1:0.0000000000):0.0000000000,AlveoDino-Dinophyceae-Symbiodinium_necroappetens_CCMP2469_Snec_CCMP2469.gene3087.mRNA1:0.0000000000):0.0000022359,AlveoDino-Dinophyceae-Symbiodinium_microadriaticum_04_503SCI_Smic_04-503SCI.03.gene3775.mRNA1:0.0000027245)100:0.2261025073)58:0.2274275083,AlveoDino-Dinophyceae-Cladocopium_goreaui_evm.model.scf7180000356927.32:0.0000028749)72:0.2191020611,AlveoDino-Dinophyceae-Symbiodinium_pilosum_CCMP2461_Spil_CCMP2461.gene11393.mRNA1:0.2023303835)30:0.0000020379,(((AlveoDino-Dinophyceae-Gymnodinium_catenatum_GC744_Gene.173938__MMETSP0784_Transcript_88875__g.173938__m.173938:0.0000010000,AlveoDino-Dinophyceae-Gymnodinium_catenatum_GC744_Gene.173941__MMETSP0784_Transcript_88877__g.173941__m.173941:0.0000020303)99:0.1919602415,AlveoDino-Dinophyceae-Polarella_glacialis_CCMP1383_evm.model.CCMP1383_scf7180000559505.1:0.7413927764)83:0.3240011197,((Stramenopiles-Bacillariophyta-Thalassiosira_pseudonana_CCMP1335_tr_B8LDJ3_B8LDJ3_THAPS:0.2227983871,Stramenopiles-Bacillariophyta-Phaeodactylum_tricornutum_jgi_Phatr2_45982_estExt_fgenesh1_pg.C_chr_80357:0.0000025664)86:0.2011928901,Stramenopiles-Bacillariophyta-Phaeodactylum_tricornutum_jgi_Phatr2_45981_estExt_fgenesh1_pg.C_chr_80356:0.0000029610)86:0.2076454732)40:0.0004538239)56:0.0000025871,(AlveoDino-Dinophyceae-Cladocopium_C92_CC92.gene7642.mRNA1:0.0000027155,AlveoDino-Dinophyceae-Breviolum_minutum_Bmin.gene18517.mRNA1:0.0000027155)96:0.0000027625)47:0.0000029491,(((((AlveoDino-Dinophyceae-Cladocopium_goreaui_evm.model.scf7180000356810.7:0.0000000000,AlveoDino-Dinophyceae-Breviolum_minutum_Bmin.gene13912.mRNA1:0.0000000000):0.0000000000,AlveoDino-Dinophyceae-Cladocopium_C92_CC92.gene15225.mRNA1:0.0000000000):0.0000025800,AlveoDino-Dinophyceae-Cladocopium_goreaui_evm.model.scf7180000356810.5:0.0000025569)98:0.4110203654,(AlveoDino-Dinophyceae-Breviolum_minutum_Bmin.gene28551.mRNA1:0.0000025150,AlveoDino-Dinophyceae-Symbiodinium_linucheae_CCMP2456_Slin_CCMP2456.gene22119.mRNA1:0.0000024165)94:0.0370687233)64:0.1932700213,AlveoDino-Dinophyceae-Symbiodinium_pilosum_CCMP2461_Spil_CCMP2461.gene2740.mRNA1:0.1954515440)42:0.0000026467)19:0.0000028653)75:0.2444897830,(((((((AlveoDino-Dinophyceae-Gymnodinium_catenatum_GC744_Gene.181379__MMETSP0784_Transcript_92377__g.181379__m.181379:0.3534540955,((AlveoDino-Dinophyceae-Karenia_brevis_SP1_Gene.19005__MMETSP0574_Transcript_16082__g.19005__m.19005:0.0000027155,AlveoDino-Dinophyceae-Noctiluca_scintillans_MMETSP0253_Transcript_7131_m.13364:0.0000010000)80:0.0000020610,(AlveoDino-Dinophyceae-Oxyrrhis_marina_Gene.24040__MMETSP0468_Transcript_16804__g.24040__m.24040:0.0447284170,(((((AlveoDino-Dinophyceae-Oxyrrhis_marina_Gene.47877__MMETSP0468_Transcript_33907__g.47877__m.47877:0.0000021976,AlveoDino-Dinophyceae-Oxyrrhis_marina_Gene.64308__MMETSP0469_Transcript_43863__g.64308__m.64308:0.0000010000)96:0.4605745064,AlveoDino-Dinophyceae-Breviolum_minutum_Bmin.gene5801.mRNA1:0.0000025069)70:0.3805349488,AlveoDino-Dinophyceae-Durusdinium_trenchii_CCMP2556.gene25693.mRNA1:0.3106647211)70:0.1097905782,AlveoDino-Dinophyceae-Cladocopium_C15_evm.model.scaffold_3590.6:0.1845408011)60:0.0000022359,((AlveoDino-Dinophyceae-Cladocopium_goreaui_evm.model.scf7180000348832.10:0.0000000000,AlveoDino-Dinophyceae-Fugacium_kawagutii_Fkaw.gene31018.mRNA1:0.0000000000):0.0000010000,AlveoDino-Dinophyceae-Cladocopium_C92_CC92.gene236.mRNA1:0.0000010000)88:0.0000026563)62:0.1460973333)71:0.1842400979)63:0.0000022620)68:0.6194724368,AlveoDino-Dinophyceae-Amoebophrya_ceratii.g6408.t1:0.0000021504)61:0.5981831764,((AlveoDino-Dinophyceae-Polarella_glacialis_CCMP1383_evm.model.CCMP1383_scf7180000568505.4:0.0000000000,AlveoDino-Dinophyceae-Polarella_glacialis_CCMP2088_evm.model.CCMP2088_scf7180000716517.4:0.0000000000):0.0000027155,AlveoDino-Dinophyceae-Polarella_glacialis_CCMP1383_evm.model.CCMP1383_scf7180000599029.7:0.0000026470)88:0.0000021743)92:0.9386374022,(AlveoDino-Dinophyceae-Cladocopium_goreaui_evm.model.scf7180000345995.7:0.0000021533,AlveoDino-Dinophyceae-Cladocopium_goreaui_evm.model.scf7180000345995.6:0.0000022972)93:0.0000021533)83:0.3024100683,((((AlveoDino-Dinophyceae-Symbiodinium_microadriaticum_CCMP2467_Smic.gene21647.mRNA1:0.0000000000,AlveoDino-Dinophyceae-Symbiodinium_microadriaticum_CassKB8_Smic_CassKB8.gene13282.mRNA1:0.0000000000):0.0000000000,AlveoDino-Dinophyceae-Symbiodinium_necroappetens_CCMP2469_Snec_CCMP2469.gene1371.mRNA1:0.0000000000):0.0000000000,AlveoDino-Dinophyceae-Symbiodinium_pilosum_CCMP2461_Spil_CCMP2461.gene17356.mRNA1:0.0000000000):0.0000023366,AlveoDino-Dinophyceae-Symbiodinium_microadriaticum_04_503SCI_Smic_04-503SCI.03.gene15092.mRNA1:0.0000020302)94:0.0000023316)92:0.2530953162,(((AlveoDino-Dinophyceae-Symbiodinium_microadriaticum_CassKB8_Smic_CassKB8.gene6511.mRNA1:0.0000000000,AlveoDino-Dinophyceae-Symbiodinium_linucheae_CCMP2456_Slin_CCMP2456.gene1504.mRNA1:0.0000000000):0.0000000000,AlveoDino-Dinophyceae-Symbiodinium_tridacnidorum_CCMP2592_Stri_CCMP2592.gene32115.mRNA1:0.0000000000):0.0000029107,AlveoDino-Dinophyceae-Symbiodinium_necroappetens_CCMP2469_Snec_CCMP2469.gene11308.mRNA1:0.0000029199)94:0.0000028444)70:0.2417467854,((((AlveoDino-Dinophyceae-Durusdinium_trenchii_CCMP2556.gene28654.mRNA1:0.2595264008,AlveoDino-Dinophyceae-Breviolum_minutum_Bmin.gene17357.mRNA1:0.0000027015)48:0.2230282518,(AlveoDino-Dinophyceae-Symbiodinium_microadriaticum_CCMP2467_Smic.gene19933.mRNA1:0.0000026220,AlveoDino-Dinophyceae-Symbiodinium_necroappetens_CCMP2469_Snec_CCMP2469.gene19103.mRNA1:0.0000020544)99:0.0000029215)72:0.2305091299,AlveoDino-Dinophyceae-Symbiodinium_natans_CCMP2548_Snat_CCMP2548.gene21951.mRNA1:0.4437532939)42:0.0000027962,AlveoDino-Dinophyceae-Breviolum_minutum_Bmin.gene8982.mRNA1:0.0000022884)66:0.2253271631)17:0.0000028805)97:0.0000024291,AlveoDino-Dinophyceae-Durusdinium_trenchii_CCMP2556.gene9688.mRNA1:0.0000027055);
```
