## Supplementary material for "Improved *Cladocopium goreaui* genome assembly reveals features of a facultative coral symbiont and the complex evolutionary history of dinoflagellate genes": OG0003922.treEdited.tre

```
(Alveolata-Ciliophora-Paramecium_tetraurelia_tr_A0DRG6_A0DRG6_PARTE:0.9124697610,((((((((((AlveoDino-Dinophyceae-Alexandrium_tamarense_CCMP1771_Gene.255083__MMETSP0382_Transcript_123248__g.255083__m.255083:0.0000022611,(AlveoDino-Dinophyceae-Alexandrium_tamarense_CCMP1771_Gene.255085__MMETSP0382_Transcript_123249__g.255085__m.255085:0.0347562990,AlveoDino-Dinophyceae-Alexandrium_tamarense_CCMP1771_Gene.255329__MMETSP0384_Transcript_156918__g.255329__m.255329:0.0000010000)71:0.0000021876)95:0.3438721620,((((AlveoDino-Dinophyceae-Oxyrrhis_marina_Gene.18860__MMETSP0469_Transcript_12848__g.18860__m.18860:1.8650639650,(((AlveoDino-Dinophyceae-Cladocopium_goreaui_evm.model.scf7180000350431.10:0.0000020921,AlveoDino-Dinophyceae-Cladocopium_C92_CC92.gene19630.mRNA1:0.2439425161)54:0.0352267575,((AlveoDino-Dinophyceae-Polarella_glacialis_CCMP1383_evm.model.CCMP1383_scf7180000555434.1:0.0000000000,AlveoDino-Dinophyceae-Polarella_glacialis_CCMP2088_evm.model.CCMP2088_scf7180000716523.1:0.0000000000):0.0000010000,AlveoDino-Dinophyceae-Polarella_glacialis_CCMP2088_evm.model.CCMP2088_scf7180000667903.5:0.0000010000)98:0.6577038181)53:0.1416079543,AlveoDino-Dinophyceae-Breviolum_minutum_Bmin.gene4969.mRNA1:0.0000026734)44:0.1302873320)43:0.0213720836,((AlveoDino-Dinophyceae-Cladocopium_C15_evm.model.scaffold_6855.2:0.0292583369,AlveoDino-Dinophyceae-Cladocopium_goreaui_evm.model.scf7180000350431.9:0.0110002377)95:0.0685595707,AlveoDino-Dinophyceae-Fugacium_kawagutii_Fkaw.gene18114.mRNA1:0.0617446552)25:0.0000022211)57:0.0984713956,((((AlveoDino-Dinophyceae-Symbiodinium_microadriaticum_CCMP2467_Smic.gene10388.mRNA1:0.0000010000,AlveoDino-Dinophyceae-Symbiodinium_microadriaticum_CassKB8_Smic_CassKB8.gene14547.mRNA1:0.0000010000)85:0.0000010000,AlveoDino-Dinophyceae-Symbiodinium_necroappetens_CCMP2469_Snec_CCMP2469.gene2893.mRNA1:0.0000010000)81:0.0000028655,((((AlveoDino-Dinophyceae-Symbiodinium_microadriaticum_CCMP2467_Smic.gene10389.mRNA1:0.0000024380,AlveoDino-Dinophyceae-Symbiodinium_microadriaticum_CassKB8_Smic_CassKB8.gene14546.mRNA1:0.0000010000)100:0.0056544439,AlveoDino-Dinophyceae-Symbiodinium_necroappetens_CCMP2469_Snec_CCMP2469.gene2894.mRNA1:0.0057520300)96:0.0173172079,AlveoDino-Dinophyceae-Symbiodinium_tridacnidorum_CCMP2592_Stri_CCMP2592.gene31419.mRNA1:0.0000023727)100:3.5042723340,(AlveoDino-Dinophyceae-Symbiodinium_tridacnidorum_Sh18_Stri.gene9876.mRNA1:0.0193242835,AlveoDino-Dinophyceae-Symbiodinium_tridacnidorum_CCMP2592_Stri_CCMP2592.gene31420.mRNA1:0.0000023227)81:0.0000027523)86:0.0291772845)96:0.0373137076,AlveoDino-Dinophyceae-Symbiodinium_natans_CCMP2548_Snat_CCMP2548.gene22243.mRNA1:0.0718294752)91:0.1200904703)34:0.0537275992,AlveoDino-Dinophyceae-Peridinium_aciculiferum_MMETSP0370_Transcript_45704_m.79948:0.1182470719)62:0.2486263477)48:0.0756409970,(((AlveoDino-Dinophyceae-Alexandrium_tamarense_CCMP1771_Gene.110115__MMETSP0382_Transcript_53412__g.110115__m.110115:0.0000027216,AlveoDino-Dinophyceae-Alexandrium_tamarense_CCMP1771_Gene.299078__MMETSP0384_Transcript_183374__g.299078__m.299078:0.0562841852)100:0.7080636281,AlveoDino-Dinophyceae-Gymnodinium_catenatum_GC744_Gene.9983__MMETSP0784_Transcript_5926__g.9983__m.9983:0.3725491196)49:0.0201022415,(((((((AlveoDino-Dinophyceae-Alexandrium_tamarense_CCMP1771_Gene.175802__MMETSP0382_Transcript_84629__g.175802__m.175802:0.0000025214,AlveoDino-Dinophyceae-Alexandrium_tamarense_CCMP1771_Gene.254552__MMETSP0384_Transcript_156530__g.254552__m.254552:0.1984601313)97:0.3988362553,AlveoDino-Dinophyceae-Amphidinium_gibbosum.g25390.t1:0.3850482923)95:0.0983471084,AlveoDino-Dinophyceae-Breviolum_minutum_Bmin.gene4970.mRNA1:1.4673857003)73:0.1413056793,((AlveoDino-Dinophyceae-Alexandrium_tamarense_CCMP1771_Gene.155528__MMETSP0384_Transcript_94852__g.155528__m.155528:1.6569388072,(AlveoDino-Dinophyceae-Alexandrium_tamarense_CCMP1771_Gene.155543__MMETSP0384_Transcript_94858__g.155543__m.155543:0.7751601474,AlveoDino-Dinophyceae-Amoebophrya_ceratii.g1940.t1:0.9405088359)87:0.3137792556)88:0.7129105944,AlveoDino-Dinophyceae-Gymnodinium_catenatum_GC744_Gene.9975__MMETSP0784_Transcript_5923__g.9975__m.9975:0.5596820564)47:0.0505239160)58:0.0980685172,AlveoDino-Dinophyceae-Amphidinium_gibbosum.g50011.t1:0.8941465694)36:0.0436156763,(AlveoDino-Dinophyceae-Gymnodinium_catenatum_GC744_Gene.9980__MMETSP0784_Transcript_5924__g.9980__m.9980:0.0475443198,AlveoDino-Dinophyceae-Gymnodinium_catenatum_GC744_Gene.9982__MMETSP0784_Transcript_5925__g.9982__m.9982:0.2844803203)93:0.3388326354)43:0.0031976204,AlveoDino-Dinophyceae-Peridinium_aciculiferum_MMETSP0370_Transcript_45703_m.79944:0.5762287451)55:0.1018795601)32:0.0549030182)55:0.0742529164,AlveoDino-Dinophyceae-Amoebophrya_ceratii.g1941.t1:1.0472750188)49:0.0858626434,((((((((((AlveoDino-Dinophyceae-Alexandrium_tamarense_CCMP1771_Gene.185543__MMETSP0382_Transcript_89638__g.185543__m.185543:0.3635039406,AlveoDino-Dinophyceae-Gambierdiscus_australes_MMETSP0766_Transcript_67093_m.101166:0.3990719044)88:0.0408193971,AlveoDino-Dinophyceae-Amphidinium_gibbosum.g20279.t1:1.9510608437)97:0.3012968877,(AlveoDino-Dinophyceae-Prorocentrum_minimum_Gene.214600__MMETSP0053_Transcript_119375__g.214600__m.214600:0.0596212712,AlveoDino-Dinophyceae-Prorocentrum_minimum_MMETSP0057_Transcript_102251_m.189990:0.0131246765)100:0.7666349266)98:0.2937493008,AlveoDino-Dinophyceae-Gymnodinium_catenatum_GC744_Gene.198849__MMETSP0784_Transcript_101522__g.198849__m.198849:0.7915657208)74:0.1113165878,AlveoDino-Dinophyceae-Peridinium_aciculiferum_MMETSP0370_Transcript_63328_m.111738:0.7889153804)97:0.1298132161,AlveoDino-Dinophyceae-Heterocapsa_rotundata_MMETSP0503_Transcript_12771_m.27066:0.5265847677)100:1.8075961180,(AlveoDino-Dinophyceae-Oxyrrhis_marina_Gene.140537__MMETSP0469_Transcript_93448__g.140537__m.140537:1.6905687909,AlveoDino-Dinophyceae-Peridinium_aciculiferum_MMETSP0370_Transcript_45705_m.79951:0.1463553953)96:0.4077221920)93:0.2329762121,AlveoDino-Dinophyceae-Symbiodinium_microadriaticum_CassKB8_Smic_CassKB8.gene36053.mRNA1:1.0897874934)83:0.3989774081,((((Alveolata-Perkinsea-Perkinsus_marinus_ATCC_50983_tr_C5L2U8_C5L2U8_PERM5:0.0245687266,Alveolata-Perkinsea-Perkinsus_marinus_ATCC_50983_tr_C5L4R1_C5L4R1_PERM5:0.0000010000)99:0.1420487924,Alveolata-Perkinsea-Perkinsus_marinus_ATCC_50983_tr_C5K926_C5K926_PERM5:0.0094837793)93:0.0774286779,Alveolata-Perkinsea-Perkinsus_marinus_ATCC_50983_tr_C5L4Q9_C5L4Q9_PERM5:0.0941152503)82:0.0175471363,Alveolata-Perkinsea-Perkinsus_marinus_ATCC_50983_tr_C5L2U7_C5L2U7_PERM5:0.0578609091)100:0.8982088250)81:0.2395402796,(AlveoDino-Dinophyceae-Alexandrium_tamarense_CCMP1771_Gene.155537__MMETSP0384_Transcript_94856__g.155537__m.155537:0.6870467646,Stramenopiles-Pelagophyte-Aureococcus_anophagefferens_tr_F0YNN5_F0YNN5_AURAN:1.9260843908)72:0.5711064183)57:0.3100228244)27:0.0547514780,(((AlveoDino-Dinophyceae-Alexandrium_tamarense_CCMP1771_Gene.155534__MMETSP0384_Transcript_94854__g.155534__m.155534:0.8945794204,AlveoDino-Dinophyceae-Alexandrium_tamarense_CCMP1771_Gene.158738__MMETSP0384_Transcript_96793__g.158738__m.158738:1.1309956233)97:0.8866937984,(AlveoDino-Dinophyceae-Alexandrium_tamarense_CCMP1771_Gene.155542__MMETSP0384_Transcript_94857__g.155542__m.155542:1.6301546771,(AlveoDino-Dinophyceae-Oxyrrhis_marina_Gene.57111__MMETSP0468_Transcript_40661__g.57111__m.57111:0.0000010000,AlveoDino-Dinophyceae-Oxyrrhis_marina_Gene.53484__MMETSP0469_Transcript_36182__g.53484__m.53484:0.0000010000)99:0.3939135149)65:0.1014655729)67:0.1009789775,(AlveoDino-Dinophyceae-Oxyrrhis_marina_Gene.206237__MMETSP0469_Transcript_140982__g.206237__m.206237:0.0000028966,AlveoDino-Dinophyceae-Oxyrrhis_marina_Gene.207755__MMETSP0469_Transcript_142449__g.207755__m.207755:0.0345928080)62:0.4483447674)87:0.3681079866)36:0.0551853358,(AlveoDino-Dinophyceae-Oxyrrhis_marina_Gene.195299__MMETSP0469_Transcript_130670__g.195299__m.195299:1.3667805585,AlveoDino-Dinophyceae-Oxyrrhis_marina_Gene.62359__MMETSP0469_Transcript_42497__g.62359__m.62359:0.2365831060)99:0.5359629071)41:0.1058999862,AlveoDino-Dinophyceae-Amoebophrya_ceratii.g1942.t1:0.6805386021)75:0.5292440411,AlveoDino-Dinophyceae-Amoebophrya_ceratii.g1939.t1:0.0000022910)42:0.0454502709,Alveolata-Perkinsea-Perkinsus_marinus_ATCC_50983_tr_C5KJ03_C5KJ03_PERM5:1.1801124361)93:0.3695010572,AlveoDino-Dinophyceae-Alexandrium_tamarense_CCMP1771_Gene.155526__MMETSP0384_Transcript_94851__g.155526__m.155526:1.0557463551);
```
