## Supplementary material for "Improved *Cladocopium goreaui* genome assembly reveals features of a facultative coral symbiont and the complex evolutionary history of dinoflagellate genes": OG0005565.treEdited.tre

```
(Alveolata-Chromerida-Chromera_velia_Cvel_7248:1.4455624864,(((((((((((((((AlveoDino-Dinophyceae-Dinophysis_acuminata_DAEP01_MMETSP0797_Transcript_27119_m.53952:0.2076134063,(AlveoDino-Dinophyceae-Dinophysis_acuminata_DAEP01_MMETSP0797_Transcript_27121_m.53968:0.1499587587,AlveoDino-Dinophyceae-Dinophysis_acuminata_DAEP01_MMETSP0797_Transcript_27123_m.53972:0.0000023413)99:0.1925667220)99:0.1533281661,AlveoDino-Dinophyceae-Peridinium_aciculiferum_MMETSP0370_Transcript_88781_m.158286:0.1539009335)70:0.0510747484,(((AlveoDino-Dinophyceae-Gymnodinium_catenatum_GC744_Gene.57494__MMETSP0784_Transcript_30186__g.57494__m.57494:0.2318144192,AlveoDino-Dinophyceae-Amphidinium_gibbosum.g44237.t1:0.4915641201)100:0.2202397347,(AlveoDino-Dinophyceae-Karenia_brevis_SP1_Gene.16783__MMETSP0574_Transcript_14497__g.16783__m.16783:0.3623040701,AlveoDino-Dinophyceae-Noctiluca_scintillans_MMETSP0253_Transcript_2573_m.5275:0.4588216661)99:0.1258346554)99:0.0925985331,(AlveoDino-Dinophyceae-Oxyrrhis_marina_MMETSP0471_Transcript_12278_m.18230:0.7395535940,AlveoDino-Dinophyceae-Amoebophrya_ceratii.g3488.t1:0.7075682709)90:0.2632285273)82:0.1077361512)35:0.0556364030,(((AlveoDino-Dinophyceae-Alexandrium_tamarense_CCMP1771_Gene.194518__MMETSP0382_Transcript_93716__g.194518__m.194518:0.0333767319,AlveoDino-Dinophyceae-Alexandrium_tamarense_CCMP1771_Gene.277351__MMETSP0384_Transcript_170429__g.277351__m.277351:0.0000010071)100:0.1461002245,AlveoDino-Dinophyceae-Gambierdiscus_australes_MMETSP0766_Transcript_77683_m.117085:0.2003668617)100:0.1330212364,((((AlveoDino-Dinophyceae-Heterocapsa_rotundata_MMETSP0503_Transcript_21721_m.46163:0.2182224763,AlveoDino-Dinophyceae-Peridinium_aciculiferum_MMETSP0370_Transcript_88778_m.158282:0.2467096297)97:0.0777311412,AlveoDino-Dinophyceae-Prorocentrum_minimum_MMETSP0055_Transcript_26775_m.47359:0.2602997950)95:0.0573784717,AlveoDino-Dinophyceae-Peridinium_aciculiferum_MMETSP0371_Transcript_13655_m.23987:0.4945886047)52:0.0308870656,AlveoDino-Dinophyceae-Polarella_glacialis_CCMP2088_evm.model.CCMP2088_scf7180000723256.5:0.1551202992)40:0.0453369409)33:0.0330898521)80:0.1257644351,(AlveoDino-Dinophyceae-Polarella_glacialis_CCMP1383_evm.model.CCMP1383_scf7180000590316.7:0.0460882318,AlveoDino-Dinophyceae-Polarella_glacialis_CCMP2088_evm.model.CCMP2088_scf7180000714567.1:0.0000028842)100:0.4447237483)77:0.0746161102,((((((AlveoDino-Dinophyceae-Durusdinium_trenchii_CCMP2556.gene15570.mRNA1:0.0148370048,AlveoDino-Dinophyceae-Durusdinium_trenchii_CCMP2556.gene15583.mRNA1:0.0131760958)100:0.0214844960,AlveoDino-Dinophyceae-Durusdinium_trenchii_sh.g7811.t1:0.0168427799)100:0.2365426528,AlveoDino-Dinophyceae-Breviolum_minutum_Bmin.gene30484.mRNA1:0.6925206260)99:0.2681829274,(AlveoDino-Dinophyceae-Polarella_glacialis_CCMP1383_evm.model.CCMP1383_scf7180000593674.4:0.0000010071,AlveoDino-Dinophyceae-Polarella_glacialis_CCMP2088_evm.model.CCMP2088_scf7180000709737.2:0.0000010071)100:0.0928659844)98:0.1615317748,AlveoDino-Dinophyceae-Symbiodinium_natans_CCMP2548_Snat_CCMP2548.gene16900.mRNA1:0.0043861144)98:0.1174039709,(((AlveoDino-Dinophyceae-Symbiodinium_microadriaticum_04_503SCI_Smic_04-503SCI.03.gene11221.mRNA1:0.0000025434,AlveoDino-Dinophyceae-Symbiodinium_necroappetens_CCMP2469_Snec_CCMP2469.gene5069.mRNA1:1.1556198398)67:0.0142378480,AlveoDino-Dinophyceae-Symbiodinium_microadriaticum_CassKB8_Smic_CassKB8.gene10096.mRNA1:0.0000010071)84:0.0194284989,AlveoDino-Dinophyceae-Symbiodinium_linucheae_CCMP2456_Slin_CCMP2456.gene4052.mRNA1:0.0030944287)82:0.0301579080)95:0.0641204183)82:0.0861068407,AlveoDino-Dinophyceae-Symbiodinium_pilosum_CCMP2461_Spil_CCMP2461.gene9259.mRNA1:0.0000029465)83:0.4234127375,(((((((AlveoDino-Dinophyceae-Alexandrium_tamarense_CCMP1771_Gene.25153__MMETSP0382_Transcript_12536__g.25153__m.25153:0.3650915672,AlveoDino-Dinophyceae-Gambierdiscus_australes_MMETSP0766_Transcript_53490_m.80977:0.3489179625)99:0.1135569317,AlveoDino-Dinophyceae-Peridinium_aciculiferum_MMETSP0370_Transcript_21937_m.37796:0.6014296771)99:0.1963917654,(AlveoDino-Dinophyceae-Gymnodinium_catenatum_GC744_Gene.172860__MMETSP0784_Transcript_88327__g.172860__m.172860:0.5736542993,AlveoDino-Dinophyceae-Prorocentrum_minimum_Gene.24915__MMETSP0056_Transcript_13482__g.24915__m.24915:0.4965032064)32:0.1733060058)100:0.3841694383,(AlveoDino-Dinophyceae-Polarella_glacialis_CCMP1383_evm.model.CCMP1383_scf7180000592841.1:0.0000027110,AlveoDino-Dinophyceae-Polarella_glacialis_CCMP1383_evm.model.CCMP1383_scf7180000591870.1:0.1658383901)100:0.5259337391)100:0.3372931289,(AlveoDino-Dinophyceae-Durusdinium_trenchii_CCMP2556.gene15582.mRNA1:0.0000023107,(AlveoDino-Dinophyceae-Durusdinium_trenchii_sh.g7812.t1:0.2078035848,AlveoDino-Dinophyceae-Cladocopium_C15_evm.model.scaffold_4289.2:0.8679634219)97:0.3210642065)100:0.5208581826)98:0.2470748718,(((((((AlveoDino-Dinophyceae-Symbiodinium_microadriaticum_CCMP2467_Smic.gene2637.mRNA1:0.0000000000,AlveoDino-Dinophyceae-Symbiodinium_microadriaticum_CassKB8_Smic_CassKB8.gene10095.mRNA1:0.0000000000):0.0000010071,AlveoDino-Dinophyceae-Symbiodinium_microadriaticum_04_503SCI_Smic_04-503SCI.03.gene11220.mRNA1:0.0000010071)100:0.0014470122,AlveoDino-Dinophyceae-Symbiodinium_necroappetens_CCMP2469_Snec_CCMP2469.gene18078.mRNA1:0.0000010071)99:0.0094163323,AlveoDino-Dinophyceae-Symbiodinium_necroappetens_CCMP2469_Snec_CCMP2469.gene18077.mRNA1:0.0286841804)84:0.0126453778,AlveoDino-Dinophyceae-Symbiodinium_linucheae_CCMP2456_Slin_CCMP2456.gene4053.mRNA1:0.0169931465)98:0.0326179452,AlveoDino-Dinophyceae-Symbiodinium_tridacnidorum_CCMP2592_Stri_CCMP2592.gene14158.mRNA1:0.0416540712)100:0.0690324252,AlveoDino-Dinophyceae-Symbiodinium_natans_CCMP2548_Snat_CCMP2548.gene16899.mRNA1:0.1039757770)92:0.0312343904)100:0.4309421419,(((AlveoDino-Dinophyceae-Durusdinium_trenchii_sh.g7813.t1:0.1108207878,AlveoDino-Dinophyceae-Cladocopium_goreaui_evm.model.scf7180000355180.2:0.1249763257)65:0.0034451727,(AlveoDino-Dinophyceae-Fugacium_kawagutii_Fkaw.gene8569.mRNA1:0.0000010071,AlveoDino-Dinophyceae-Fugacium_kawagutii_Fkaw.gene13988.mRNA1:0.0230763786)100:0.4164365716)73:0.0550057938,AlveoDino-Dinophyceae-Durusdinium_trenchii_sh.g12478.t1:0.6091921690)63:0.0881474073)66:0.1207731862)100:1.6460697490,Stramenopiles-Phaeophyceae-Ectocarpus_siliculosus_tr_D7FNA7_D7FNA7_ECTSI:2.0688160195)91:0.7681390194,((AlveoDino-Dinophyceae-Durusdinium_trenchii_sh.g25885.t1:0.7404995503,AlveoDino-Dinophyceae-Cladocopium_goreaui_evm.model.scf7180000353609.6:0.3383319837)100:0.3321168765,(((AlveoDino-Dinophyceae-Symbiodinium_microadriaticum_CCMP2467_Smic.gene2635.mRNA1:0.0014672428,AlveoDino-Dinophyceae-Symbiodinium_necroappetens_CCMP2469_Snec_CCMP2469.gene5070.mRNA1:0.0050072488)100:0.1632426633,AlveoDino-Dinophyceae-Symbiodinium_tridacnidorum_CCMP2592_Stri_CCMP2592.gene14159.mRNA1:0.0215883789)100:0.1661656648,AlveoDino-Dinophyceae-Symbiodinium_natans_CCMP2548_Snat_CCMP2548.gene16901.mRNA1:0.1798056103)99:0.2442135032)100:0.4148500730)73:0.5793127857,(AlveoDino-Dinophyceae-Karenia_brevis_SP1_MMETSP0573_Transcript_21813_m.26399:0.8882832443,AlveoDino-Dinophyceae-Oxyrrhis_marina_MMETSP0471_Transcript_29274_m.43382:1.3921401654)93:0.2331984906)30:0.1321990789,AlveoDino-Dinophyceae-Peridinium_aciculiferum_MMETSP0370_Transcript_16463_m.27929:0.8443002399)24:0.0633518964,((AlveoDino-Dinophyceae-Alexandrium_tamarense_CCMP1771_Gene.75703__MMETSP0382_Transcript_37267__g.75703__m.75703:0.2069037072,AlveoDino-Dinophyceae-Gambierdiscus_australes_MMETSP0766_Transcript_11703_m.17978:0.5802714843)99:0.2518453174,AlveoDino-Dinophyceae-Prorocentrum_minimum_MMETSP0055_Transcript_10657_m.19164:0.8032733379)82:0.1777064537)26:0.1241898696,(((AlveoDino-Dinophyceae-Gambierdiscus_australes_MMETSP0766_Transcript_11705_m.17981:0.4718981909,AlveoDino-Dinophyceae-Noctiluca_scintillans_MMETSP0253_Transcript_21183_m.38354:0.4441625026)93:0.3235776914,AlveoDino-Dinophyceae-Amphidinium_gibbosum.g38090.t1:1.2860410729)75:0.2586094811,AlveoDino-Dinophyceae-Gymnodinium_catenatum_GC744_Gene.94879__MMETSP0784_Transcript_48788__g.94879__m.94879:0.6345834912)68:0.1510312401)54:0.2839370176,AlveoDino-Dinophyceae-Heterocapsa_rotundata_MMETSP0503_Transcript_19119_m.41012:0.4979883661)69:0.5037765281,(AlveoDino-Dinophyceae-Noctiluca_scintillans_MMETSP0253_Transcript_59418_m.107654:1.5354822945,AlveoDino-Dinophyceae-Prorocentrum_minimum_Gene.233391__MMETSP0056_Transcript_126557__g.233391__m.233391:0.6191359807)72:0.3139800104);
```
