## Supplementary material for "Improved *Cladocopium goreaui* genome assembly reveals features of a facultative coral symbiont and the complex evolutionary history of dinoflagellate genes": OG0005828.treEdited.tre

```
(Alveolata-Chromerida-Vitrella_brassicaformis_Vbra_10259:0.4302226314,(((((((((((((AlveoDino-Dinophyceae-Dinophysis_acuminata_DAEP01_MMETSP0797_Transcript_48760_m.97190:0.2265356402,(AlveoDino-Dinophyceae-Gymnodinium_catenatum_GC744_Gene.126427__MMETSP0784_Transcript_65449__g.126427__m.126427:0.2318039085,(AlveoDino-Dinophyceae-Heterocapsa_rotundata_MMETSP0503_Transcript_28169_m.59960:0.1574228168,AlveoDino-Dinophyceae-Heterocapsa_rotundata_MMETSP0503_Transcript_71662_m.148909:0.0804551939)100:0.2180800428)96:0.0431720606)40:0.0490577526,(((AlveoDino-Dinophyceae-Durusdinium_trenchii_CCMP2556.gene27795.mRNA1:0.0000010008,AlveoDino-Dinophyceae-Durusdinium_trenchii_sh.g3016.t1:0.0368145582)100:0.0282430968,(((AlveoDino-Dinophyceae-Cladocopium_C92_CC92.gene28023.mRNA1:0.0321172287,AlveoDino-Dinophyceae-Fugacium_kawagutii_Fkaw.gene390.mRNA1:0.0105709988)98:0.0116132670,((((AlveoDino-Dinophyceae-Symbiodinium_microadriaticum_04_503SCI_Smic_04-503SCI.03.gene2643.mRNA1:0.0000010008,AlveoDino-Dinophyceae-Symbiodinium_microadriaticum_CassKB8_Smic_CassKB8.gene3098.mRNA1:0.0000010008)54:0.0000010009,AlveoDino-Dinophyceae-Symbiodinium_necroappetens_CCMP2469_Snec_CCMP2469.gene1246.mRNA1:0.1685258893)94:0.0208645211,AlveoDino-Dinophyceae-Symbiodinium_tridacnidorum_CCMP2592_Stri_CCMP2592.gene19685.mRNA1:0.0114684654)100:0.0736619636,AlveoDino-Dinophyceae-Symbiodinium_pilosum_CCMP2461_Spil_CCMP2461.gene1731.mRNA1:0.0137759307)98:0.0937027903)83:0.0102122118,AlveoDino-Dinophyceae-Breviolum_minutum_Bmin.gene2340.mRNA1:0.0558984294)92:0.0480372781)99:0.1448515416,((AlveoDino-Dinophyceae-Polarella_glacialis_CCMP1383_evm.model.CCMP1383_scf7180000594396.1:0.0000010008,AlveoDino-Dinophyceae-Polarella_glacialis_CCMP2088_evm.model.CCMP2088_scf7180000718824.1:0.0000010008)92:0.0104312828,(AlveoDino-Dinophyceae-Polarella_glacialis_CCMP1383_evm.model.CCMP1383_scf7180000543455.10:0.0000010008,AlveoDino-Dinophyceae-Polarella_glacialis_CCMP2088_evm.model.CCMP2088_scf7180000672556.1:0.1143460568)66:0.0000021043)99:0.1013497156)99:0.0907453710)36:0.0310753097,(AlveoDino-Dinophyceae-Alexandrium_tamarense_CCMP1771_Gene.153503__MMETSP0382_Transcript_73791__g.153503__m.153503:0.1384880603,AlveoDino-Dinophyceae-Gambierdiscus_australes_MMETSP0766_Transcript_57036_m.86467:0.1824294873)76:0.1076013566)28:0.0000026091,AlveoDino-Dinophyceae-Karenia_brevis_SP1_MMETSP0573_Transcript_67667_m.80779:0.1832270389)56:0.0399018918,(AlveoDino-Dinophyceae-Alexandrium_tamarense_CCMP1771_Gene.194174__MMETSP0382_Transcript_93546__g.194174__m.194174:0.1486336605,AlveoDino-Dinophyceae-Gambierdiscus_australes_MMETSP0766_Transcript_6551_m.10157:0.1097268753)98:0.0694845034)62:0.0276353574,AlveoDino-Dinophyceae-Peridinium_aciculiferum_MMETSP0370_Transcript_30985_m.54140:0.2036547258)81:0.0328052186,AlveoDino-Dinophyceae-Prorocentrum_minimum_MMETSP0055_Transcript_30366_m.53932:0.1135064123)100:0.2779860368,(((((AlveoDino-Dinophyceae-Cladocopium_C15_evm.model.scaffold_12418.6:0.0000010008,AlveoDino-Dinophyceae-Cladocopium_goreaui_evm.model.scf7180000356961.9:0.0000010008)100:0.0105953689,AlveoDino-Dinophyceae-Breviolum_minutum_Bmin.gene7993.mRNA1:0.0322170775)99:0.0110961192,AlveoDino-Dinophyceae-Fugacium_kawagutii_Fkaw.gene16214.mRNA1:0.0674901055)100:0.0713688227,(((AlveoDino-Dinophyceae-Polarella_glacialis_CCMP1383_evm.model.CCMP1383_scf7180000597362.4:0.0000000000,AlveoDino-Dinophyceae-Polarella_glacialis_CCMP2088_evm.model.CCMP2088_scf7180000698504.4:0.0000000000):0.0000000000,AlveoDino-Dinophyceae-Polarella_glacialis_CCMP2088_evm.model.CCMP2088_scf7180000693126.2:0.0000000000):0.0000010008,AlveoDino-Dinophyceae-Polarella_glacialis_CCMP1383_evm.model.CCMP1383_scf7180000550094.4:0.0000010008)100:0.1051417925)96:0.0195393720,(AlveoDino-Dinophyceae-Symbiodinium_microadriaticum_CCMP2467_Smic.gene20857.mRNA1:0.0000022073,(((((AlveoDino-Dinophyceae-Symbiodinium_microadriaticum_04_503SCI_Smic_04-503SCI.03.gene2948.mRNA1:0.0000000000,AlveoDino-Dinophyceae-Symbiodinium_necroappetens_CCMP2469_Snec_CCMP2469.gene4694.mRNA1:0.0000000000):0.0000010008,AlveoDino-Dinophyceae-Symbiodinium_microadriaticum_CassKB8_Smic_CassKB8.gene132.mRNA1:0.0000010008)82:0.0000028010,(AlveoDino-Dinophyceae-Symbiodinium_linucheae_CCMP2456_Slin_CCMP2456.gene21685.mRNA1:0.0000010008,AlveoDino-Dinophyceae-Symbiodinium_tridacnidorum_CCMP2592_Stri_CCMP2592.gene42018.mRNA1:0.0000010008)99:0.0118854088)100:0.1460076388,AlveoDino-Dinophyceae-Symbiodinium_natans_CCMP2548_Snat_CCMP2548.gene26802.mRNA1:0.2722992970)80:0.0773923506,AlveoDino-Dinophyceae-Symbiodinium_pilosum_CCMP2461_Spil_CCMP2461.gene6531.mRNA1:0.2443670279)100:0.1191235733)100:0.0583943482)90:0.0186209628)41:0.0408097829,(AlveoDino-Dinophyceae-Alexandrium_tamarense_CCMP1771_Gene.61583__MMETSP0382_Transcript_30442__g.61583__m.61583:0.0857559363,AlveoDino-Dinophyceae-Gambierdiscus_australes_MMETSP0766_Transcript_63518_m.96347:0.0440647515)98:0.0844224318)12:0.0000027904,(((AlveoDino-Dinophyceae-Karenia_brevis_SP1_MMETSP0573_Transcript_21764_m.26277:0.0514515572,((AlveoDino-Dinophyceae-Oxyrrhis_marina_Gene.134731__MMETSP0469_Transcript_89658__g.134731__m.134731:0.0000010008,AlveoDino-Dinophyceae-Oxyrrhis_marina_MMETSP0471_Transcript_49385_m.72951:0.0000010008)100:0.2166875201,AlveoDino-Dinophyceae-Amoebophrya_ceratii.g4250.t1:0.2166477055)97:0.1927975885)35:0.0437123228,AlveoDino-Dinophyceae-Peridinium_aciculiferum_MMETSP0370_Transcript_18431_m.31401:0.1081358191)30:0.0213087888,(AlveoDino-Dinophyceae-Heterocapsa_rotundata_MMETSP0503_Transcript_56864_m.118217:0.1982728195,(AlveoDino-Dinophyceae-Prorocentrum_minimum_MMETSP0055_Transcript_93751_m.164283:0.0767845033,AlveoDino-Dinophyceae-Amphidinium_gibbosum.g1853.t1:0.4154474611)65:0.0433952994)51:0.0128113469)32:0.0446576820)48:0.0365227317,AlveoDino-Dinophyceae-Dinophysis_acuminata_DAEP01_MMETSP0797_Transcript_9885_m.19640:0.0971298953)67:0.0399523196,AlveoDino-Dinophyceae-Gymnodinium_catenatum_GC744_Gene.195462__MMETSP0784_Transcript_99663__g.195462__m.195462:0.0907114896)78:0.0448658009,((AlveoDino-Dinophyceae-Alexandrium_tamarense_CCMP1771_Gene.46501__MMETSP0384_Transcript_29096__g.46501__m.46501:0.1720844127,AlveoDino-Dinophyceae-Symbiodinium_microadriaticum_CassKB8_Smic_CassKB8.gene25379.mRNA1:0.5340895593)63:0.0558286705,((((AlveoDino-Dinophyceae-Alexandrium_tamarense_CCMP1771_Gene.85327__MMETSP0384_Transcript_52414__g.85327__m.85327:0.2286178088,AlveoDino-Dinophyceae-Oxyrrhis_marina_Gene.203337__MMETSP0469_Transcript_137917__g.203337__m.203337:0.1994615123)99:0.1704654201,(Stramenopiles-Phaeophyceae-Ectocarpus_siliculosus_tr_D8LDT8_D8LDT8_ECTSI:0.0238205166,Stramenopiles-Phaeophyceae-Cladosiphon_okamuranus_g7565.t1:0.0996416663)100:0.4152315032)96:0.0858733002,Stramenopiles-Pelagophyte-Aureococcus_anophagefferens_tr_F0XXI4_F0XXI4_AURAN:0.4366373235)100:0.2422977137,AlveoDino-Dinophyceae-Alexandrium_tamarense_CCMP1771_Gene.88460__MMETSP0384_Transcript_54221__g.88460__m.88460:0.5869343992)86:0.0985007378)100:0.6458768920)77:0.0824732590,AlveoDino-Dinophyceae-Oxyrrhis_marina_Gene.736__MMETSP0469_Transcript_457__g.736__m.736:0.5770630821);
```
