## Supplementary material for "Improved *Cladocopium goreaui* genome assembly reveals features of a facultative coral symbiont and the complex evolutionary history of dinoflagellate genes": OG0005954.treEdited.tre

```
(Alveolata-Chromerida-Chromera_velia_Cvel_27167:0.5445104161,((((Alveolata-Chromerida-Vitrella_brassicaformis_Vbra_382:0.3658998725,AlveoDino-Dinophyceae-Oxyrrhis_marina_Gene.48193__MMETSP0469_Transcript_32965__g.48193__m.48193:0.4931391837)96:0.3742399413,Stramenopiles-Pelagophyte-Aureococcus_anophagefferens_tr_F0Y097_F0Y097_AURAN:0.5195763554)58:0.1720196086,((((((((((AlveoDino-Dinophyceae-Peridinium_aciculiferum_MMETSP0370_Transcript_73960_m.131458:0.8142153537,(((AlveoDino-Dinophyceae-Durusdinium_trenchii_CCMP2556.gene8946.mRNA1:0.0000010000,AlveoDino-Dinophyceae-Durusdinium_trenchii_CCMP2556.gene8832.mRNA1:0.0000010000)68:0.0000027353,AlveoDino-Dinophyceae-Durusdinium_trenchii_sh.g19841.t1:0.0000010000)99:0.4467816959,AlveoDino-Dinophyceae-Fugacium_kawagutii_Fkaw.gene11367.mRNA1:0.3035136727)94:0.4338739193)77:0.3061814843,((((AlveoDino-Dinophyceae-Durusdinium_trenchii_sh.g19839.t1:0.0000000000,AlveoDino-Dinophyceae-Durusdinium_trenchii_sh.g19839.t3:0.0000000000):0.0000010000,AlveoDino-Dinophyceae-Durusdinium_trenchii_sh.g19839.t2:0.0000010000)100:0.2680739314,((AlveoDino-Dinophyceae-Cladocopium_C15_evm.model.scaffold_7161.7:0.0000021560,(AlveoDino-Dinophyceae-Fugacium_kawagutii_Fkaw.gene11366.mRNA1:0.0661575037,(((((((AlveoDino-Dinophyceae-Symbiodinium_microadriaticum_CCMP2467_Smic.gene531.mRNA1:0.0000000000,AlveoDino-Dinophyceae-Symbiodinium_microadriaticum_CassKB8_Smic_CassKB8.gene26686.mRNA1:0.0000000000):0.0000010000,AlveoDino-Dinophyceae-Symbiodinium_microadriaticum_04_503SCI_Smic_04-503SCI.03.gene22832.mRNA1:0.0000010000)79:0.0000028429,AlveoDino-Dinophyceae-Symbiodinium_necroappetens_CCMP2469_Snec_CCMP2469.gene29653.mRNA1:0.0000023529)100:0.0954173546,AlveoDino-Dinophyceae-Symbiodinium_linucheae_CCMP2456_Slin_CCMP2456.gene23621.mRNA1:0.0000024385)97:0.0306489074,AlveoDino-Dinophyceae-Symbiodinium_tridacnidorum_Sh18_Stri.gene2275.mRNA1:0.0301808688)64:0.0000028317,AlveoDino-Dinophyceae-Symbiodinium_tridacnidorum_CCMP2592_Stri_CCMP2592.gene2007.mRNA1:0.0298367831)79:0.1863996032,AlveoDino-Dinophyceae-Symbiodinium_natans_CCMP2548_Snat_CCMP2548.gene1558.mRNA1:0.1379217493)79:0.2503516927)60:0.0887755100)58:0.0515837563,AlveoDino-Dinophyceae-Cladocopium_goreaui_evm.model.scf7180000354168.15:0.0000029028)61:0.1498355128)74:0.1992804018,AlveoDino-Dinophyceae-Breviolum_minutum_Bmin.gene19022.mRNA1:0.0786573571)69:0.0362597272)51:0.1698263777,AlveoDino-Dinophyceae-Symbiodinium_pilosum_CCMP2461_Spil_CCMP2461.gene19369.mRNA1:0.0000025309)53:0.0486289389,(AlveoDino-Dinophyceae-Symbiodinium_necroappetens_CCMP2469_Snec_CCMP2469.gene24585.mRNA1:0.0000010000,AlveoDino-Dinophyceae-Symbiodinium_tridacnidorum_CCMP2592_Stri_CCMP2592.gene30107.mRNA1:0.0000010000)62:0.0000029260)49:0.0282538829,(AlveoDino-Dinophyceae-Symbiodinium_microadriaticum_04_503SCI_Smic_04-503SCI.03.gene4815.mRNA1:0.0000010000,AlveoDino-Dinophyceae-Symbiodinium_linucheae_CCMP2456_Slin_CCMP2456.gene1647.mRNA1:0.0000010000)86:0.0000026406)95:0.6760045216,AlveoDino-Dinophyceae-Symbiodinium_necroappetens_CCMP2469_Snec_CCMP2469.gene28627.mRNA1:0.1984846963)32:0.0000010000,(((AlveoDino-Dinophyceae-Symbiodinium_microadriaticum_04_503SCI_Smic_04-503SCI.03.gene4814.mRNA1:0.0000000000,AlveoDino-Dinophyceae-Symbiodinium_linucheae_CCMP2456_Slin_CCMP2456.gene16333.mRNA1:0.0000000000):0.0000000000,AlveoDino-Dinophyceae-Symbiodinium_tridacnidorum_CCMP2592_Stri_CCMP2592.gene30106.mRNA1:0.0000000000):0.0000010000,AlveoDino-Dinophyceae-Symbiodinium_microadriaticum_CassKB8_Smic_CassKB8.gene7645.mRNA1:0.0000010000)55:0.0000010000)34:0.0000020270,(AlveoDino-Dinophyceae-Symbiodinium_microadriaticum_CCMP2467_Smic.gene15052.mRNA1:0.0000010000,AlveoDino-Dinophyceae-Symbiodinium_tridacnidorum_Sh18_Stri.gene10814.mRNA1:0.0000010000)71:0.0000010000)67:0.0308061937,AlveoDino-Dinophyceae-Symbiodinium_natans_CCMP2548_Snat_CCMP2548.gene29957.mRNA1:0.1362653806)88:0.1670488245,(AlveoDino-Dinophyceae-Durusdinium_trenchii_sh.g10024.t1:0.2307212047,AlveoDino-Dinophyceae-Cladocopium_C92_CC92.gene6820.mRNA1:0.0408432651)84:0.0932431946)30:0.0129829926)16:0.0253852229,((AlveoDino-Dinophyceae-Dinophysis_acuminata_DAEP01_MMETSP0797_Transcript_21862_m.43186:0.3787025776,AlveoDino-Dinophyceae-Polarella_glacialis_CCMP2088_evm.model.CCMP2088_scf7180000721381.1:0.0000021670)51:0.0598396089,(((((AlveoDino-Dinophyceae-Alexandrium_tamarense_CCMP1771_Gene.60935__MMETSP0382_Transcript_30160__g.60935__m.60935:0.0536471682,AlveoDino-Dinophyceae-Gambierdiscus_australes_MMETSP0766_Transcript_37665_m.56746:0.2054672608)18:0.0048175055,AlveoDino-Dinophyceae-Prorocentrum_minimum_MMETSP0057_Transcript_15870_m.28563:0.0654752146)52:0.0416285984,AlveoDino-Dinophyceae-Heterocapsa_rotundata_MMETSP0503_Transcript_33701_m.71425:0.1032811906)37:0.0359825075,AlveoDino-Dinophyceae-Gymnodinium_catenatum_GC744_Gene.56587__MMETSP0784_Transcript_29801__g.56587__m.56587:0.1400337050)34:0.0471314178,((AlveoDino-Dinophyceae-Karenia_brevis_SP1_MMETSP0573_Transcript_15772_m.18776:0.0114424526,AlveoDino-Dinophyceae-Heterocapsa_rotundata_MMETSP0503_Transcript_6727_m.14069:1.4233623963)61:0.2324172728,AlveoDino-Dinophyceae-Peridinium_aciculiferum_MMETSP0370_Transcript_98503_m.175918:0.2904389746)47:0.0670383948)18:0.0452331432)22:0.0347180422)52:0.0968922697,AlveoDino-Dinophyceae-Noctiluca_scintillans_MMETSP0253_Transcript_36564_m.66290:0.1990493016);
```
