## Supplementary material for "Improved *Cladocopium goreaui* genome assembly reveals features of a facultative coral symbiont and the complex evolutionary history of dinoflagellate genes": OG0006299.treEdited.tre

```
(Alveolata-Ciliophora-Tetrahymena_thermophila_SB210_tr_Q23CU0_Q23CU0_TETTS:2.4987540037,(((((((AlveoDino-Dinophyceae-Gambierdiscus_australes_MMETSP0766_Transcript_60646_m.91940:0.4922944920,AlveoDino-Dinophyceae-Amphidinium_gibbosum.g55371.t1:0.6539897506)95:0.1504601705,(AlveoDino-Dinophyceae-Gymnodinium_catenatum_GC744_Gene.228041__MMETSP0784_Transcript_115852__g.228041__m.228041:0.8943630005,(AlveoDino-Dinophyceae-Karenia_brevis_SP1_MMETSP0573_Transcript_10701_m.12900:0.3805820307,(AlveoDino-Dinophyceae-Karenia_brevis_SP1_Gene.20345__MMETSP0574_Transcript_17086__g.20345__m.20345:0.4031786129,AlveoDino-Dinophyceae-Karenia_brevis_SP1_Gene.40081__MMETSP0574_Transcript_33013__g.40081__m.40081:0.2278201982)87:0.0769395793)100:0.2820666312)90:0.0971075071)40:0.0871162105,AlveoDino-Dinophyceae-Gymnodinium_catenatum_GC744_Gene.167971__MMETSP0784_Transcript_86445__g.167971__m.167971:0.5196500360)96:0.2636018373,(((((AlveoDino-Dinophyceae-Durusdinium_trenchii_CCMP2556.gene17549.mRNA1:0.0000024477,AlveoDino-Dinophyceae-Durusdinium_trenchii_sh.g28007.t1:0.0163806242)100:0.0973699644,AlveoDino-Dinophyceae-Cladocopium_goreaui_evm.model.scf7180000355470.4:0.1144153362)98:0.0249999737,AlveoDino-Dinophyceae-Breviolum_minutum_Bmin.gene16473.mRNA1:0.1172213011)100:0.1763801330,(AlveoDino-Dinophyceae-Symbiodinium_natans_CCMP2548_Snat_CCMP2548.gene21763.mRNA1:0.0721299495,AlveoDino-Dinophyceae-Symbiodinium_pilosum_CCMP2461_Spil_CCMP2461.gene10177.mRNA1:0.0387822792)97:0.2054573686)94:0.1698090077,AlveoDino-Dinophyceae-Symbiodinium_tridacnidorum_CCMP2592_Stri_CCMP2592.gene7996.mRNA1:3.3244114329)59:0.1780198227)22:0.0828607175,(((AlveoDino-Dinophyceae-Durusdinium_trenchii_CCMP2556.gene17453.mRNA1:0.0000010000,AlveoDino-Dinophyceae-Durusdinium_trenchii_CCMP2556.gene17399.mRNA1:0.0000010000)100:0.0367413212,((AlveoDino-Dinophyceae-Cladocopium_goreaui_evm.model.scf7180000349914.27:0.0095168914,(AlveoDino-Dinophyceae-Cladocopium_C92_CC92.gene18554.mRNA1:0.0064248257,AlveoDino-Dinophyceae-Breviolum_minutum_Bmin.gene29107.mRNA1:0.0521168225)84:0.0030927566)89:0.0126385691,AlveoDino-Dinophyceae-Fugacium_kawagutii_Fkaw.gene25772.mRNA1:0.0223018269)79:0.0140873325)97:0.1153738226,((((AlveoDino-Dinophyceae-Symbiodinium_microadriaticum_CCMP2467_Smic.gene7144.mRNA1:0.0000010000,AlveoDino-Dinophyceae-Symbiodinium_microadriaticum_CassKB8_Smic_CassKB8.gene25396.mRNA1:0.0000010000)100:0.0802911094,AlveoDino-Dinophyceae-Symbiodinium_tridacnidorum_Sh18_Stri.gene21141.mRNA1:0.0000020148)99:0.0029783596,AlveoDino-Dinophyceae-Symbiodinium_tridacnidorum_CCMP2592_Stri_CCMP2592.gene25896.mRNA1:0.0033176610)99:0.0363465701,AlveoDino-Dinophyceae-Symbiodinium_natans_CCMP2548_Snat_CCMP2548.gene5486.mRNA1:0.0106496885)99:0.0911877144)90:0.1664710820)37:0.0675249479,((((AlveoDino-Dinophyceae-Durusdinium_trenchii_CCMP2556.gene18335.mRNA1:0.0000028384,AlveoDino-Dinophyceae-Durusdinium_trenchii_sh.g31458.t1:0.0769054974)100:0.1412832232,AlveoDino-Dinophyceae-Cladocopium_goreaui_evm.model.scf7180000357393.15:0.1654637405)97:0.0783545068,AlveoDino-Dinophyceae-Breviolum_minutum_Bmin.gene19426.mRNA1:0.1353148273)100:0.1799144718,((((AlveoDino-Dinophyceae-Symbiodinium_microadriaticum_CCMP2467_Smic.gene24890.mRNA1:0.0000028041,AlveoDino-Dinophyceae-Symbiodinium_necroappetens_CCMP2469_Snec_CCMP2469.gene2240.mRNA1:0.0102565623)100:0.0504997006,AlveoDino-Dinophyceae-Symbiodinium_microadriaticum_CassKB8_Smic_CassKB8.gene13654.mRNA1:0.0000024580)99:0.0216052690,(AlveoDino-Dinophyceae-Symbiodinium_tridacnidorum_Sh18_Stri.gene19066.mRNA1:0.0000021357,AlveoDino-Dinophyceae-Symbiodinium_tridacnidorum_CCMP2592_Stri_CCMP2592.gene24993.mRNA1:0.0093583711)97:0.0179504964)88:0.0177892585,AlveoDino-Dinophyceae-Symbiodinium_natans_CCMP2548_Snat_CCMP2548.gene7288.mRNA1:0.0882386553)100:0.1282806108)100:0.2130810872)76:0.3185147669,(((((AlveoDino-Dinophyceae-Durusdinium_trenchii_CCMP2556.gene29669.mRNA1:0.0030552795,AlveoDino-Dinophyceae-Durusdinium_trenchii_CCMP2556.gene29679.mRNA1:0.0000025701)99:0.0065344076,AlveoDino-Dinophyceae-Durusdinium_trenchii_sh.g394.t1:0.0185285636)100:0.1441181544,((AlveoDino-Dinophyceae-Cladocopium_goreaui_evm.model.scf7180000353624.17:0.0426575851,AlveoDino-Dinophyceae-Cladocopium_C92_CC92.gene3257.mRNA1:0.0051822202)94:0.0564862017,AlveoDino-Dinophyceae-Breviolum_minutum_Bmin.gene10340.mRNA1:0.0706349074)83:0.0276718515)87:0.0571030060,AlveoDino-Dinophyceae-Cladocopium_goreaui_evm.model.scf7180000353624.15:2.0481842378)65:0.0457067082,(((((((AlveoDino-Dinophyceae-Symbiodinium_microadriaticum_CCMP2467_Smic.gene16901.mRNA1:0.0000000000,AlveoDino-Dinophyceae-Symbiodinium_microadriaticum_CassKB8_Smic_CassKB8.gene5084.mRNA1:0.0000000000):0.0000000000,AlveoDino-Dinophyceae-Symbiodinium_necroappetens_CCMP2469_Snec_CCMP2469.gene17758.mRNA1:0.0000000000):0.0000024477,AlveoDino-Dinophyceae-Symbiodinium_microadriaticum_04_503SCI_Smic_04-503SCI.03.gene6491.mRNA1:0.0000010000)95:0.0000029363,AlveoDino-Dinophyceae-Symbiodinium_linucheae_CCMP2456_Slin_CCMP2456.gene21052.mRNA1:0.0092499619)97:0.0039963792,AlveoDino-Dinophyceae-Symbiodinium_tridacnidorum_CCMP2592_Stri_CCMP2592.gene37867.mRNA1:0.0116152248)75:0.0213607440,AlveoDino-Dinophyceae-Symbiodinium_natans_CCMP2548_Snat_CCMP2548.gene27062.mRNA1:0.0510576185)68:0.0222640868,AlveoDino-Dinophyceae-Symbiodinium_pilosum_CCMP2461_Spil_CCMP2461.gene9281.mRNA1:0.0590160997)72:0.0454296445)99:0.4188401725)88:0.9798866102,Stramenopiles-Pelagophyte-Aureococcus_anophagefferens_tr_F0XWL3_F0XWL3_AURAN:1.7676106421);
```
