## Supplementary material for "Improved *Cladocopium goreaui* genome assembly reveals features of a facultative coral symbiont and the complex evolutionary history of dinoflagellate genes": OG0006444.treEdited.tre

```
(Alveolata-Chromerida-Chromera_velia_Cvel_19068:0.4440851222,((((AlveoDino-Dinophyceae-Alexandrium_tamarense_CCMP1771_Gene.147508__MMETSP0382_Transcript_70999__g.147508__m.147508:0.1682370507,AlveoDino-Dinophyceae-Gambierdiscus_australes_MMETSP0766_Transcript_18890_m.28911:0.0939599545)100:0.5792084404,(AlveoDino-Dinophyceae-Alexandrium_tamarense_CCMP1771_Gene.175777__MMETSP0382_Transcript_84612__g.175777__m.175777:0.1375373726,AlveoDino-Dinophyceae-Gymnodinium_catenatum_GC744_Gene.44886__MMETSP0784_Transcript_23069__g.44886__m.44886:0.2458516863)100:1.1081786010)82:0.1801199504,Stramenopiles-Ochrophyta-Nannochloropsis_gaditana_tr_W7TP16_W7TP16_9STRA:0.7539276408)100:0.6217727594,(((((((AlveoDino-Dinophyceae-Alexandrium_tamarense_CCMP1771_Gene.196289__MMETSP0382_Transcript_94728__g.196289__m.196289:0.1842034911,(AlveoDino-Dinophyceae-Prorocentrum_minimum_Gene.205371__MMETSP0053_Transcript_114381__g.205371__m.205371:0.0000010003,AlveoDino-Dinophyceae-Prorocentrum_minimum_Gene.208257__MMETSP0056_Transcript_112872__g.208257__m.208257:0.0000010003)100:0.3116548229)87:0.0503012105,(AlveoDino-Dinophyceae-Karenia_brevis_SP1_Gene.1388__MMETSP0574_Transcript_1982__g.1388__m.1388:0.2728644317,(((AlveoDino-Dinophyceae-Durusdinium_trenchii_CCMP2556.gene8161.mRNA1:0.1765744557,(AlveoDino-Dinophyceae-Cladocopium_goreaui_evm.model.scf7180000355781.2:0.0114845126,AlveoDino-Dinophyceae-Cladocopium_C92_CC92.gene28328.mRNA1:0.2382756769)99:0.0275802965)58:0.0254067412,AlveoDino-Dinophyceae-Fugacium_kawagutii_Fkaw.gene13149.mRNA1:0.0491103470)72:0.0499091839,(AlveoDino-Dinophyceae-Breviolum_minutum_Bmin.gene9999.mRNA1:0.1106975226,((((((AlveoDino-Dinophyceae-Symbiodinium_microadriaticum_CCMP2467_Smic.gene8095.mRNA1:0.0000000000,AlveoDino-Dinophyceae-Symbiodinium_microadriaticum_CassKB8_Smic_CassKB8.gene231.mRNA1:0.0000000000):0.0000010003,AlveoDino-Dinophyceae-Symbiodinium_microadriaticum_04_503SCI_Smic_04-503SCI.03.gene14487.mRNA1:0.0000010003)63:0.0000023243,AlveoDino-Dinophyceae-Symbiodinium_necroappetens_CCMP2469_Snec_CCMP2469.gene1635.mRNA1:0.0130414015)99:0.0142793911,(AlveoDino-Dinophyceae-Symbiodinium_linucheae_CCMP2456_Slin_CCMP2456.gene13859.mRNA1:0.0116820192,(AlveoDino-Dinophyceae-Symbiodinium_tridacnidorum_Sh18_Stri.gene22359.mRNA1:0.0031849420,AlveoDino-Dinophyceae-Symbiodinium_tridacnidorum_CCMP2592_Stri_CCMP2592.gene8928.mRNA1:0.0064488044)95:0.0082410711)93:0.0083939352)100:0.0736408908,AlveoDino-Dinophyceae-Symbiodinium_pilosum_CCMP2461_Spil_CCMP2461.gene7912.mRNA1:0.0817043801)52:0.0221644698,AlveoDino-Dinophyceae-Symbiodinium_natans_CCMP2548_Snat_CCMP2548.gene8199.mRNA1:0.0633882182)100:0.0877982238)73:0.0349968532)100:0.1346792565)71:0.0233773346)88:0.0573566764,(AlveoDino-Dinophyceae-Gambierdiscus_australes_MMETSP0766_Transcript_26203_m.39667:0.0868157953,AlveoDino-Dinophyceae-Gambierdiscus_australes_MMETSP0766_Transcript_26207_m.39676:0.0370295016)100:0.4415114287)94:0.1383418317,AlveoDino-Dinophyceae-Peridinium_aciculiferum_MMETSP0370_Transcript_81717_m.145525:0.2615007234)69:0.1056197019,AlveoDino-Dinophyceae-Heterocapsa_rotundata_MMETSP0503_Transcript_52207_m.109291:0.4070223907)97:0.2124217874,AlveoDino-Dinophyceae-Polarella_glacialis_CCMP2088_evm.model.CCMP2088_scf7180000712665.16:0.5485446577)88:0.2613524518,(Stramenopiles-Bacillariophyta-Fragilariopsis_cylindrus_CCMP1102_jgi_Fracy1_232940_fgenesh2_pg.1___1138:2.9722154201,(Stramenopiles-Pelagophyte-Aureococcus_anophagefferens_tr_F0YLD6_F0YLD6_AURAN:0.0000010003,Stramenopiles-Pelagophyte-Aureococcus_anophagefferens_tr_F0YKM8_F0YKM8_AURAN:0.0000010003)100:1.0551688900)38:0.1280811758)65:0.1087561920)90:0.0800501903,((((AlveoDino-Dinophyceae-Alexandrium_tamarense_CCMP1771_Gene.170433__MMETSP0382_Transcript_81909__g.170433__m.170433:0.1309677793,AlveoDino-Dinophyceae-Polarella_glacialis_CCMP2088_evm.model.CCMP2088_scf7180000671133.1:0.3050445522)96:0.0995024627,((AlveoDino-Dinophyceae-Cladocopium_goreaui_evm.model.scf7180000357025.18:0.0347393853,AlveoDino-Dinophyceae-Cladocopium_C92_CC92.gene12545.mRNA1:0.0193955339)100:0.1830016944,(((((AlveoDino-Dinophyceae-Symbiodinium_microadriaticum_CCMP2467_Smic.gene12324.mRNA1:0.0032325769,AlveoDino-Dinophyceae-Symbiodinium_necroappetens_CCMP2469_Snec_CCMP2469.gene823.mRNA1:0.0000022488)100:0.0260493898,AlveoDino-Dinophyceae-Symbiodinium_linucheae_CCMP2456_Slin_CCMP2456.gene2482.mRNA1:0.0075960903)95:0.0050819853,(AlveoDino-Dinophyceae-Symbiodinium_tridacnidorum_Sh18_Stri.gene21395.mRNA1:0.0035524789,AlveoDino-Dinophyceae-Symbiodinium_tridacnidorum_CCMP2592_Stri_CCMP2592.gene37090.mRNA1:0.0250004306)100:0.0306979623)96:0.0211979689,(AlveoDino-Dinophyceae-Symbiodinium_linucheae_CCMP2456_Slin_CCMP2456.gene21025.mRNA1:0.0208566728,(AlveoDino-Dinophyceae-Symbiodinium_tridacnidorum_Sh18_Stri.gene839.mRNA1:0.0034793514,AlveoDino-Dinophyceae-Symbiodinium_tridacnidorum_CCMP2592_Stri_CCMP2592.gene11991.mRNA1:0.0210529415)100:0.0460360849)100:0.0493446263)100:0.0411584189,(AlveoDino-Dinophyceae-Symbiodinium_natans_CCMP2548_Snat_CCMP2548.gene14676.mRNA1:0.0880668770,AlveoDino-Dinophyceae-Symbiodinium_pilosum_CCMP2461_Spil_CCMP2461.gene19646.mRNA1:0.1102565679)95:0.0359688150)99:0.0699782237)98:0.1433970103)78:0.0600135766,(((AlveoDino-Dinophyceae-Karenia_brevis_SP1_MMETSP0573_Transcript_3280_m.3834:0.1314148395,AlveoDino-Dinophyceae-Karenia_brevis_SP1_Gene.38094__MMETSP0574_Transcript_31350__g.38094__m.38094:0.3283701303)100:0.2044554077,(((AlveoDino-Dinophyceae-Amphidinium_gibbosum.g2220.t1:0.1261765342,AlveoDino-Dinophyceae-Amphidinium_gibbosum.g35130.t1:0.0107582954)99:0.0142096110,AlveoDino-Dinophyceae-Amphidinium_gibbosum.g17334.t1:0.0105322244)100:0.1420079858,AlveoDino-Dinophyceae-Amphidinium_gibbosum.g20579.t1:0.2849540565)100:0.1910506673)91:0.1350308283,AlveoDino-Dinophyceae-Prorocentrum_minimum_Gene.8453__MMETSP0053_Transcript_4748__g.8453__m.8453:0.2609016668)57:0.0538145611)42:0.1037870436,AlveoDino-Dinophyceae-Gymnodinium_catenatum_GC744_Gene.223908__MMETSP0784_Transcript_113846__g.223908__m.223908:0.2619496870)100:0.4418874568);
```
