## Supplementary material for "Improved *Cladocopium goreaui* genome assembly reveals features of a facultative coral symbiont and the complex evolutionary history of dinoflagellate genes": OG0006585.treEdited.tre

```
(AlveoDino-Dinophyceae-Dinophysis_acuminata_DAEP01_MMETSP0797_Transcript_14473_m.29186:0.0000020476,(((((AlveoDino-Dinophyceae-Alexandrium_tamarense_CCMP1771_Gene.261611__MMETSP0382_Transcript_126270__g.261611__m.261611:0.0544812510,((AlveoDino-Dinophyceae-Peridinium_aciculiferum_MMETSP0370_Transcript_11920_m.20042:0.2353133981,(AlveoDino-Dinophyceae-Peridinium_aciculiferum_MMETSP0370_Transcript_42296_m.74420:0.0648239172,(AlveoDino-Dinophyceae-Amoebophrya_ceratii.g14948.t1:0.3394376565,Alveolata-Perkinsea-Perkinsus_marinus_ATCC_50983_tr_C5M0Z2_C5M0Z2_PERM5:0.7543023001)51:0.3285953412)50:0.1101316651)44:0.0230435513,((AlveoDino-Dinophyceae-Prorocentrum_minimum_MMETSP0055_Transcript_76040_m.133617:0.0376679123,AlveoDino-Dinophyceae-Prorocentrum_minimum_MMETSP0057_Transcript_93827_m.174199:0.0000026289)100:0.1201535315,AlveoDino-Dinophyceae-Prorocentrum_minimum_MMETSP0057_Transcript_93828_m.174202:0.0807441863)95:0.1928790063)53:0.0416563908)53:0.0222401176,AlveoDino-Dinophyceae-Gambierdiscus_australes_MMETSP0766_Transcript_64281_m.97228:0.0144167808)52:0.0327859980,AlveoDino-Dinophyceae-Noctiluca_scintillans_MMETSP0253_Transcript_40260_m.72710:0.1694036880)51:0.0252225391,AlveoDino-Dinophyceae-Gymnodinium_catenatum_GC744_Gene.144470__MMETSP0784_Transcript_74901__g.144470__m.144470:0.2018271475)53:0.0277024892,((((((((((((AlveoDino-Dinophyceae-Alexandrium_tamarense_CCMP1771_Gene.169996__MMETSP0382_Transcript_81689__g.169996__m.169996:0.1724939576,AlveoDino-Dinophyceae-Gambierdiscus_australes_MMETSP0766_Transcript_76940_m.115906:0.3019846753)98:0.2557392820,(AlveoDino-Dinophyceae-Heterocapsa_rotundata_MMETSP0503_Transcript_30625_m.64871:0.5055401473,(AlveoDino-Dinophyceae-Peridinium_aciculiferum_MMETSP0370_Transcript_67031_m.118328:0.3799150153,AlveoDino-Dinophyceae-Prorocentrum_minimum_Gene.59999__MMETSP0056_Transcript_32300__g.59999__m.59999:0.6573130953)82:0.1119863621)72:0.1983259712)54:0.1133912658,AlveoDino-Dinophyceae-Gymnodinium_catenatum_GC744_Gene.86900__MMETSP0784_Transcript_45113__g.86900__m.86900:0.6204000300)64:0.2253775741,(((AlveoDino-Dinophyceae-Durusdinium_trenchii_CCMP2556.gene29057.mRNA1:0.2303549521,AlveoDino-Dinophyceae-Cladocopium_C92_CC92.gene370.mRNA1:0.2957133653)56:0.0000028540,AlveoDino-Dinophyceae-Cladocopium_goreaui_evm.model.scf7180000355917.12:0.0000010000)87:0.0487796828,AlveoDino-Dinophyceae-Fugacium_kawagutii_Fkaw.gene820.mRNA1:0.0991979215)85:0.1599609507)54:0.1717383056,((((((AlveoDino-Dinophyceae-Symbiodinium_microadriaticum_CCMP2467_Smic.gene15966.mRNA1:0.0000000000,AlveoDino-Dinophyceae-Symbiodinium_microadriaticum_CassKB8_Smic_CassKB8.gene15602.mRNA1:0.0000000000):0.0000010000,AlveoDino-Dinophyceae-Symbiodinium_microadriaticum_04_503SCI_Smic_04-503SCI.03.gene12318.mRNA1:0.0000010000)99:0.0172089472,AlveoDino-Dinophyceae-Symbiodinium_necroappetens_CCMP2469_Snec_CCMP2469.gene11025.mRNA1:0.0000010000)96:0.0084994871,AlveoDino-Dinophyceae-Symbiodinium_linucheae_CCMP2456_Slin_CCMP2456.gene4215.mRNA1:0.0627293719)93:0.0873176725,(AlveoDino-Dinophyceae-Symbiodinium_tridacnidorum_Sh18_Stri.gene13431.mRNA1:0.0175854567,AlveoDino-Dinophyceae-Symbiodinium_tridacnidorum_CCMP2592_Stri_CCMP2592.gene10667.mRNA1:0.0359406940)99:0.0604880091)91:0.1298894750,(AlveoDino-Dinophyceae-Symbiodinium_natans_CCMP2548_Snat_CCMP2548.gene33991.mRNA1:0.0951846143,AlveoDino-Dinophyceae-Polarella_glacialis_CCMP1383_evm.model.CCMP1383_scf7180000552140.1:0.7490104442)67:0.0723980495)67:0.0555784204)26:0.0000021012,AlveoDino-Dinophyceae-Symbiodinium_pilosum_CCMP2461_Spil_CCMP2461.gene15809.mRNA1:0.5322579127)84:0.5603364369,Stramenopiles-Ochrophyta-Nannochloropsis_gaditana_tr_W7TFV2_W7TFV2_9STRA:1.8412539630)87:0.2980661740,Stramenopiles-Bacillariophyta-Thalassiosira_pseudonana_CCMP1335_tr_B8BYV1_B8BYV1_THAPS:0.8107893748)90:0.7721975788,(AlveoDino-Dinophyceae-Oxyrrhis_marina_Gene.105519__MMETSP0469_Transcript_69792__g.105519__m.105519:1.8742583570,(AlveoDino-Dinophyceae-Oxyrrhis_marina_Gene.143580__MMETSP0469_Transcript_95269__g.143580__m.143580:0.0000024657,AlveoDino-Dinophyceae-Oxyrrhis_marina_MMETSP0471_Transcript_2961_m.4399:0.0000010000)99:0.4282780182)53:0.0621331020)29:0.0558721165,(AlveoDino-Dinophyceae-Oxyrrhis_marina_Gene.194245__MMETSP0469_Transcript_129694__g.194245__m.194245:0.0000025138,AlveoDino-Dinophyceae-Oxyrrhis_marina_MMETSP0471_Transcript_2746_m.4085:0.0000020782)99:0.5902031801)44:0.1383123829,AlveoDino-Dinophyceae-Oxyrrhis_marina_MMETSP0471_Transcript_53828_m.79764:0.5096177824)55:0.2847088290,AlveoDino-Dinophyceae-Heterocapsa_rotundata_MMETSP0503_Transcript_67030_m.139118:0.1529563754)47:0.1164430329)32:0.0126453874,(((AlveoDino-Dinophyceae-Durusdinium_trenchii_sh.g29549.t1:0.3949760861,((((AlveoDino-Dinophyceae-Cladocopium_C15_evm.model.scaffold_9809.4:0.0000010000,AlveoDino-Dinophyceae-Cladocopium_goreaui_evm.model.scf7180000356453.11:0.0172775101)37:0.0000010000,AlveoDino-Dinophyceae-Cladocopium_C92_CC92.gene14601.mRNA1:0.0173116533)39:0.0147406655,((AlveoDino-Dinophyceae-Fugacium_kawagutii_Fkaw.gene24789.mRNA1:0.0676824642,AlveoDino-Dinophyceae-Breviolum_minutum_Bmin.gene2775.mRNA1:0.1479637948)99:0.2065239471,AlveoDino-Dinophyceae-Fugacium_kawagutii_Fkaw.gene28380.mRNA1:0.0200628997)40:0.0187272868)32:0.0234534837,AlveoDino-Dinophyceae-Breviolum_minutum_Bmin.gene26039.mRNA1:0.0938169884)26:0.0303959463)22:0.0000027089,(AlveoDino-Dinophyceae-Polarella_glacialis_CCMP1383_evm.model.CCMP1383_scf7180000549466.1:0.0000010000,AlveoDino-Dinophyceae-Polarella_glacialis_CCMP2088_evm.model.CCMP2088_scf7180000715416.1:0.0000010000)99:0.0534824406)38:0.0390831609,(((AlveoDino-Dinophyceae-Symbiodinium_necroappetens_CCMP2469_Snec_CCMP2469.gene11026.mRNA1:0.0000000000,AlveoDino-Dinophyceae-Symbiodinium_tridacnidorum_CCMP2592_Stri_CCMP2592.gene10666.mRNA1:0.0000000000):0.0000010000,AlveoDino-Dinophyceae-Symbiodinium_linucheae_CCMP2456_Slin_CCMP2456.gene4217.mRNA1:0.0000010000)81:0.0000026558,(AlveoDino-Dinophyceae-Symbiodinium_natans_CCMP2548_Snat_CCMP2548.gene33252.mRNA1:0.0171308008,AlveoDino-Dinophyceae-Symbiodinium_pilosum_CCMP2461_Spil_CCMP2461.gene15810.mRNA1:0.0352324862)93:0.0175225902)92:0.0719340687)49:0.0386475925);
```
