## Supplementary material for "Improved *Cladocopium goreaui* genome assembly reveals features of a facultative coral symbiont and the complex evolutionary history of dinoflagellate genes": OG0008254.treEdited.tre

```
(Alveolata-Chromerida-Vitrella_brassicaformis_Vbra_13485:2.0741028527,(((AlveoDino-Dinophyceae-Dinophysis_acuminata_DAEP01_MMETSP0797_Transcript_9088_m.18064:0.2245872559,((AlveoDino-Dinophyceae-Alexandrium_tamarense_CCMP1771_Gene.28091__MMETSP0382_Transcript_14010__g.28091__m.28091:0.0767865784,AlveoDino-Dinophyceae-Symbiodinium_pilosum_CCMP2461_Spil_CCMP2461.gene6194.mRNA1:0.0809758801)87:0.0321940007,(AlveoDino-Dinophyceae-Durusdinium_trenchii_CCMP2556.gene5449.mRNA1:0.3438759432,(AlveoDino-Dinophyceae-Cladocopium_C15_evm.model.scaffold_3649.2:0.0114246251,((AlveoDino-Dinophyceae-Cladocopium_goreaui_evm.model.scf7180000357379.7:0.0000021196,AlveoDino-Dinophyceae-Cladocopium_C92_CC92.gene28788.mRNA1:0.0181176484)89:0.0212100423,(AlveoDino-Dinophyceae-Fugacium_kawagutii_Fkaw.gene30826.mRNA1:0.0467451077,AlveoDino-Dinophyceae-Breviolum_minutum_Bmin.gene27003.mRNA1:0.1389682454)96:0.0322692007)92:0.0197653782)95:0.0725130320)98:0.1009071247)100:0.1373920060)92:0.1011602985,((AlveoDino-Dinophyceae-Gambierdiscus_australes_MMETSP0766_Transcript_2791_m.4248:0.1298991233,AlveoDino-Dinophyceae-Peridinium_aciculiferum_MMETSP0370_Transcript_37154_m.65728:0.2049807134)98:0.0796249774,(AlveoDino-Dinophyceae-Prorocentrum_minimum_Gene.148073__MMETSP0056_Transcript_80046__g.148073__m.148073:0.1701747836,(AlveoDino-Dinophyceae-Polarella_glacialis_CCMP1383_evm.model.CCMP1383_scf7180000543280.14:0.0190971841,AlveoDino-Dinophyceae-Polarella_glacialis_CCMP2088_evm.model.CCMP2088_scf7180000716714.3:0.0000027858)100:0.1756542989)93:0.0318357186)94:0.0733647145)62:0.0784926794,AlveoDino-Dinophyceae-Noctiluca_scintillans_MMETSP0253_Transcript_53199_m.96977:0.3156351547)99:0.3264631896,(((((((AlveoDino-Dinophyceae-Alexandrium_tamarense_CCMP1771_Gene.92831__MMETSP0382_Transcript_45461__g.92831__m.92831:0.4420807078,(AlveoDino-Dinophyceae-Prorocentrum_minimum_Gene.202345__MMETSP0056_Transcript_109617__g.202345__m.202345:0.2162751657,(((((AlveoDino-Dinophyceae-Durusdinium_trenchii_CCMP2556.gene30133.mRNA1:0.0000025126,AlveoDino-Dinophyceae-Durusdinium_trenchii_CCMP2556.gene30248.mRNA1:0.0420316021)100:0.1351926996,AlveoDino-Dinophyceae-Cladocopium_goreaui_evm.model.scf7180000355580.11:0.0677781399)70:0.0213336285,AlveoDino-Dinophyceae-Breviolum_minutum_Bmin.gene17946.mRNA1:0.1020473689)99:0.0728019907,((((AlveoDino-Dinophyceae-Symbiodinium_microadriaticum_CCMP2467_Smic.gene21329.mRNA1:0.0000010000,AlveoDino-Dinophyceae-Symbiodinium_microadriaticum_CassKB8_Smic_CassKB8.gene18120.mRNA1:0.0000010000)99:0.0094557404,(AlveoDino-Dinophyceae-Symbiodinium_necroappetens_CCMP2469_Snec_CCMP2469.gene18299.mRNA1:0.0199331478,AlveoDino-Dinophyceae-Symbiodinium_linucheae_CCMP2456_Slin_CCMP2456.gene8345.mRNA1:0.0201479289)100:0.0247772302)99:0.0144645238,(AlveoDino-Dinophyceae-Symbiodinium_tridacnidorum_Sh18_Stri.gene9648.mRNA1:0.0000010000,AlveoDino-Dinophyceae-Symbiodinium_tridacnidorum_CCMP2592_Stri_CCMP2592.gene41580.mRNA1:0.0096608466)92:0.0098951474)100:0.0781996146,AlveoDino-Dinophyceae-Symbiodinium_natans_CCMP2548_Snat_CCMP2548.gene25031.mRNA1:0.0650421917)100:0.0753799995)99:0.1328267053,((AlveoDino-Dinophyceae-Polarella_glacialis_CCMP1383_evm.model.CCMP1383_scf7180000562161.1:0.0000023939,AlveoDino-Dinophyceae-Polarella_glacialis_CCMP2088_evm.model.CCMP2088_scf7180000718952.1:0.0264733622)100:0.0098924947,AlveoDino-Dinophyceae-Polarella_glacialis_CCMP1383_evm.model.CCMP1383_scf7180000593917.3:0.0000028894)100:0.1248127673)96:0.0971863949)78:0.0406732558)47:0.0245515752,(AlveoDino-Dinophyceae-Alexandrium_tamarense_CCMP1771_Gene.115146__MMETSP0382_Transcript_55669__g.115146__m.115146:0.1694868582,AlveoDino-Dinophyceae-Gambierdiscus_australes_MMETSP0766_Transcript_89834_m.136110:0.4386514712)97:0.1487856537)41:0.0393853425,((Stramenopiles-Pelagophyte-Aureococcus_anophagefferens_tr_F0YEQ6_F0YEQ6_AURAN:1.1677403879,Stramenopiles-Pelagophyte-Aureococcus_anophagefferens_tr_F0Y5P2_F0Y5P2_AURAN:0.7243669745)90:0.2032635188,Stramenopiles-Pelagophyte-Aureococcus_anophagefferens_tr_F0XXI3_F0XXI3_AURAN:0.5903806746)100:1.8588339870)21:0.0075641889,AlveoDino-Dinophyceae-Gymnodinium_catenatum_GC744_Gene.221683__MMETSP0784_Transcript_112790__g.221683__m.221683:0.3813118077)38:0.0537389022,AlveoDino-Dinophyceae-Alexandrium_tamarense_CCMP1771_Gene.130004__MMETSP0382_Transcript_62736__g.130004__m.130004:0.4730198344)56:0.0840239155,(AlveoDino-Dinophyceae-Prorocentrum_minimum_MMETSP0057_Transcript_36939_m.67219:0.3358583914,((AlveoDino-Dinophyceae-Polarella_glacialis_CCMP1383_evm.model.CCMP1383_scf7180000596795.3:0.0000010000,AlveoDino-Dinophyceae-Polarella_glacialis_CCMP2088_evm.model.CCMP2088_scf7180000679273.1:0.0000010000)94:0.0048473257,AlveoDino-Dinophyceae-Polarella_glacialis_CCMP2088_evm.model.CCMP2088_scf7180000716277.1:0.0000022912)100:0.2994773767)89:0.1138969830)34:0.0644393016,AlveoDino-Dinophyceae-Amphidinium_gibbosum.g26627.t1:0.4683840672)43:0.1193337565);
```
