## Supplementary material for "Improved *Cladocopium goreaui* genome assembly reveals features of a facultative coral symbiont and the complex evolutionary history of dinoflagellate genes": OG0008371.treEdited.tre

```
(Alveolata-Apicomplexa-Plasmodium_falciparum_XP_966104.1:0.8480082604,Alveolata-Apicomplexa-Toxoplasma_gondii_XP_002367059.1:0.6269332492,(((Alveolata-Chromerida-Chromera_velia_Cvel_14695:0.5505191388,((AlveoDino-Dinophyceae-Symbiodinium_microadriaticum_CassKB8_Smic_CassKB8.gene29954.mRNA1:1.2493268049,Stramenopiles-Pelagophyte-Aureococcus_anophagefferens_tr_F0Y9A2_F0Y9A2_AURAN:1.0355827509)95:0.2639749366,Alveolata-Perkinsea-Perkinsus_marinus_ATCC_50983_tr_C5L0W1_C5L0W1_PERM5:1.5218642021)69:0.3266257893)58:0.1691953891,Alveolata-Chromerida-Vitrella_brassicaformis_Vbra_9119:0.4120705642)47:0.1043729775,(((((AlveoDino-Dinophyceae-Gymnodinium_catenatum_GC744_Gene.33319__MMETSP0784_Transcript_17585__g.33319__m.33319:0.1518477366,AlveoDino-Dinophyceae-Symbiodinium_tridacnidorum_Sh18_Stri.gene19443.mRNA1:2.3481186192)62:0.2556730005,((AlveoDino-Dinophyceae-Heterocapsa_rotundata_MMETSP0503_Transcript_2549_m.5480:0.3305174046,AlveoDino-Dinophyceae-Prorocentrum_minimum_MMETSP0055_Transcript_72626_m.127748:0.3672733602)63:0.0731789960,(((AlveoDino-Dinophyceae-Durusdinium_trenchii_CCMP2556.gene12562.mRNA1:0.0438928602,(AlveoDino-Dinophyceae-Cladocopium_goreaui_evm.model.scf7180000353408.9:0.0366025035,(AlveoDino-Dinophyceae-Cladocopium_goreaui_evm.model.scf7180000357373.22:0.0000010000,AlveoDino-Dinophyceae-Cladocopium_C92_CC92.gene9503.mRNA1:0.0000010000)55:0.0000010000)91:0.0180236871)92:0.0541084029,(((((AlveoDino-Dinophyceae-Symbiodinium_microadriaticum_CCMP2467_Smic.gene18356.mRNA1:0.0745794385,AlveoDino-Dinophyceae-Symbiodinium_microadriaticum_04_503SCI_Smic_04-503SCI.03.gene5354.mRNA1:0.0004842973)99:0.0522815303,AlveoDino-Dinophyceae-Symbiodinium_microadriaticum_CassKB8_Smic_CassKB8.gene7767.mRNA1:0.0000010000)99:0.0063755744,AlveoDino-Dinophyceae-Symbiodinium_necroappetens_CCMP2469_Snec_CCMP2469.gene28965.mRNA1:0.0000010000)98:0.0325892360,AlveoDino-Dinophyceae-Symbiodinium_tridacnidorum_CCMP2592_Stri_CCMP2592.gene33181.mRNA1:0.0060256861)91:0.0335689032,AlveoDino-Dinophyceae-Symbiodinium_pilosum_CCMP2461_Spil_CCMP2461.gene7564.mRNA1:0.0283482546)99:0.1025024806)98:0.0996637955,(AlveoDino-Dinophyceae-Polarella_glacialis_CCMP1383_evm.model.CCMP1383_scf7180000554507.3:0.0318041490,(AlveoDino-Dinophyceae-Polarella_glacialis_CCMP2088_evm.model.CCMP2088_scf7180000712222.1:0.0000010000,AlveoDino-Dinophyceae-Polarella_glacialis_CCMP2088_evm.model.CCMP2088_scf7180000711857.1:0.0088257460)50:0.0000010000)100:0.1736778310)97:0.1096887529)81:0.0703993587)48:0.0499290492,(AlveoDino-Dinophyceae-Noctiluca_scintillans_MMETSP0253_Transcript_2375_m.4696:0.3284016094,AlveoDino-Dinophyceae-Amphidinium_gibbosum.g54205.t1:0.8342995031)82:0.1437058357)64:0.1606125284,AlveoDino-Dinophyceae-Amoebophrya_ceratii.g11504.t1:0.9477901566)75:0.1020271231,(AlveoDino-Dinophyceae-Oxyrrhis_marina_Gene.2911__MMETSP0468_Transcript_1966__g.2911__m.2911:0.5567080067,(AlveoDino-Dinophyceae-Oxyrrhis_marina_Gene.31742__MMETSP0468_Transcript_22494__g.31742__m.31742:0.4848536508,AlveoDino-Dinophyceae-Oxyrrhis_marina_Gene.181844__MMETSP0469_Transcript_120679__g.181844__m.181844:0.1954779148)93:0.1376508464)96:0.2693383321)69:0.0668555132)85:0.2806118086);
```
