## Supplementary material for "Improved *Cladocopium goreaui* genome assembly reveals features of a facultative coral symbiont and the complex evolutionary history of dinoflagellate genes": OG0008861.treEdited.tre

```
(Alveolata-Apicomplexa-Plasmodium_falciparum_XP_002585401.1:0.4829972594,((Alveolata-Apicomplexa-Toxoplasma_gondii_XP_002366594.1:0.2677077269,(Alveolata-Chromerida-Chromera_velia_Cvel_7030:0.2025665140,Alveolata-Chromerida-Vitrella_brassicaformis_Vbra_17111:0.1806366637)47:0.0443269740)70:0.0904219653,((((((((AlveoDino-Dinophyceae-Dinophysis_acuminata_DAEP01_MMETSP0797_Transcript_60508_m.120259:0.0707198284,((AlveoDino-Dinophyceae-Noctiluca_scintillans_MMETSP0253_Transcript_64015_m.115295:0.1986556955,AlveoDino-Dinophyceae-Prorocentrum_minimum_Gene.80085__MMETSP0056_Transcript_43306__g.80085__m.80085:0.2364615668)78:0.0179154598,AlveoDino-Dinophyceae-Peridinium_aciculiferum_MMETSP0370_Transcript_39089_m.69198:0.1482141395)89:0.0803977716)48:0.0155955085,AlveoDino-Dinophyceae-Karenia_brevis_SP1_MMETSP0573_Transcript_70408_m.83610:0.1193335182)31:0.0064234106,(AlveoDino-Dinophyceae-Alexandrium_tamarense_CCMP1771_Gene.73255__MMETSP0382_Transcript_36125__g.73255__m.73255:0.0000010000,AlveoDino-Dinophyceae-Gambierdiscus_australes_MMETSP0766_Transcript_85753_m.129552:0.0322845278)99:0.0375835753)42:0.0298848533,AlveoDino-Dinophyceae-Gymnodinium_catenatum_GC744_Gene.29663__MMETSP0784_Transcript_15756__g.29663__m.29663:0.0773720879)95:0.0731739400,(AlveoDino-Dinophyceae-Polarella_glacialis_CCMP1383_evm.model.CCMP1383_scf7180000593523.6:0.0000010000,AlveoDino-Dinophyceae-Polarella_glacialis_CCMP1383_evm.model.CCMP1383_scf7180000589923.15:0.0000010000)98:0.0499625996)57:0.0477598458,(((((AlveoDino-Dinophyceae-Durusdinium_trenchii_CCMP2556.gene30542.mRNA1:0.0121783172,AlveoDino-Dinophyceae-Durusdinium_trenchii_CCMP2556.gene30553.mRNA1:0.0000010000)58:0.0000010000,AlveoDino-Dinophyceae-Durusdinium_trenchii_sh.g31162.t1:0.0000010000)97:0.0463965123,(AlveoDino-Dinophyceae-Cladocopium_C92_CC92.gene7436.mRNA1:0.0226655633,AlveoDino-Dinophyceae-Fugacium_kawagutii_Fkaw.gene25841.mRNA1:0.0324775237)57:0.0412482871)99:0.0885854523,AlveoDino-Dinophyceae-Symbiodinium_necroappetens_CCMP2469_Snec_CCMP2469.gene1509.mRNA1:0.2542900704)74:0.0075478203,(((AlveoDino-Dinophyceae-Durusdinium_trenchii_sh.g14048.t1:0.0000010000,(AlveoDino-Dinophyceae-Cladocopium_goreaui_evm.model.scf7180000352903.4:0.0000010000,AlveoDino-Dinophyceae-Cladocopium_C92_CC92.gene4960.mRNA1:0.2844194518)55:0.0000023739)66:0.0217327582,(AlveoDino-Dinophyceae-Fugacium_kawagutii_Fkaw.gene16693.mRNA1:0.1220210229,AlveoDino-Dinophyceae-Breviolum_minutum_Bmin.gene264.mRNA1:0.0694238757)47:0.0000022909)90:0.0361471882,(AlveoDino-Dinophyceae-Symbiodinium_microadriaticum_CassKB8_Smic_CassKB8.gene13608.mRNA1:0.0000022780,((AlveoDino-Dinophyceae-Symbiodinium_linucheae_CCMP2456_Slin_CCMP2456.gene18557.mRNA1:0.0000010000,AlveoDino-Dinophyceae-Symbiodinium_tridacnidorum_CCMP2592_Stri_CCMP2592.gene20187.mRNA1:0.0000010000)97:0.0998678310,AlveoDino-Dinophyceae-Symbiodinium_pilosum_CCMP2461_Spil_CCMP2461.gene5930.mRNA1:0.0650094282)99:0.0793276893)100:0.0618534075)92:0.0465020521)77:0.0449827281)64:0.0646317333,(((AlveoDino-Dinophyceae-Heterocapsa_rotundata_MMETSP0503_Transcript_10306_m.21834:0.1898591879,(((AlveoDino-Dinophyceae-Symbiodinium_microadriaticum_04_503SCI_Smic_04-503SCI.03.gene27948.mRNA1:0.1353163691,AlveoDino-Dinophyceae-Symbiodinium_microadriaticum_CassKB8_Smic_CassKB8.gene13610.mRNA1:0.0000020543)87:0.0440181256,AlveoDino-Dinophyceae-Symbiodinium_necroappetens_CCMP2469_Snec_CCMP2469.gene13687.mRNA1:0.0000026630)46:0.0000026714,AlveoDino-Dinophyceae-Symbiodinium_tridacnidorum_Sh18_Stri.gene10758.mRNA1:0.1612976941)100:2.9862147200)20:0.0000022834,AlveoDino-Dinophyceae-Heterocapsa_rotundata_MMETSP0503_Transcript_72885_m.151191:0.1098101601)54:0.1090774441,AlveoDino-Dinophyceae-Amoebophrya_ceratii.g7796.t1:0.4693259451)45:0.0865597869)54:0.0639663883,(AlveoDino-Dinophyceae-Oxyrrhis_marina_Gene.8797__MMETSP0468_Transcript_6316__g.8797__m.8797:0.2556250745,Alveolata-Perkinsea-Perkinsus_marinus_ATCC_50983_tr_C5LXL9_C5LXL9_PERM5:0.3840909298)31:0.0344654623)61:0.1210737152)85:0.2447048863,(((((Alveolata-Ciliophora-Paramecium_tetraurelia_tr_A0D0W4_A0D0W4_PARTE:0.2088393405,Alveolata-Ciliophora-Paramecium_tetraurelia_tr_A0DHQ9_A0DHQ9_PARTE:0.2964351499)100:0.2772318444,Alveolata-Ciliophora-Paramecium_tetraurelia_tr_A0D5B4_A0D5B4_PARTE:0.6783701537)84:0.0511695979,Alveolata-Ciliophora-Tetrahymena_thermophila_SB210_tr_I7MHB1_I7MHB1_TETTS:0.3459742659)56:0.0281128618,Alveolata-Ciliophora-Paramecium_tetraurelia_tr_A0DCK3_A0DCK3_PARTE:0.3602761204)100:0.6966203801,(Stramenopiles-Bacillariophyta-Thalassiosira_pseudonana_CCMP1335_tr_B5YP26_B5YP26_THAPS:0.0000021956,Stramenopiles-Bacillariophyta-Thalassiosira_pseudonana_CCMP1335_tr_B5YP30_B5YP30_THAPS:0.0464722842)100:0.8038766668)78:0.1717875297);
```
