## Supplementary material for "Improved *Cladocopium goreaui* genome assembly reveals features of a facultative coral symbiont and the complex evolutionary history of dinoflagellate genes": OG0009237.treEdited.tre

```
(Alveolata-Chromerida-Chromera_velia_Cvel_15342:1.5389518372,Alveolata-Chromerida-Vitrella_brassicaformis_Vbra_15839:0.6187648663,(((((AlveoDino-Dinophyceae-Alexandrium_tamarense_CCMP1771_Gene.163473__MMETSP0382_Transcript_78607__g.163473__m.163473:0.1959101162,(AlveoDino-Dinophyceae-Gambierdiscus_australes_MMETSP0766_Transcript_24983_m.37670:0.1701848626,AlveoDino-Dinophyceae-Prorocentrum_minimum_MMETSP0057_Transcript_43581_m.79695:0.6513679379)81:0.1201416713)87:0.1422821374,(AlveoDino-Dinophyceae-Heterocapsa_rotundata_MMETSP0503_Transcript_60188_m.124872:0.3270375377,AlveoDino-Dinophyceae-Peridinium_aciculiferum_MMETSP0370_Transcript_72780_m.129314:0.4569133825)79:0.1176126043)94:0.2143055680,(((AlveoDino-Dinophyceae-Durusdinium_trenchii_CCMP2556.gene2844.mRNA1:0.0000010018,AlveoDino-Dinophyceae-Durusdinium_trenchii_sh.g12640.t1:0.0053905331)100:0.2449715534,(AlveoDino-Dinophyceae-Cladocopium_goreaui_evm.model.scf7180000357056.37:0.0894845867,AlveoDino-Dinophyceae-Cladocopium_C92_CC92.gene24390.mRNA1:0.0000023403)100:0.0985999228)99:0.1629677418,(((AlveoDino-Dinophyceae-Symbiodinium_microadriaticum_04_503SCI_Smic_04-503SCI.03.gene8107.mRNA1:0.0000010018,AlveoDino-Dinophyceae-Symbiodinium_necroappetens_CCMP2469_Snec_CCMP2469.gene15697.mRNA1:0.0000010018)100:0.0449618712,AlveoDino-Dinophyceae-Symbiodinium_tridacnidorum_CCMP2592_Stri_CCMP2592.gene11653.mRNA1:0.0041780009)97:0.0402935165,(AlveoDino-Dinophyceae-Symbiodinium_natans_CCMP2548_Snat_CCMP2548.gene7142.mRNA1:0.0552398069,AlveoDino-Dinophyceae-Symbiodinium_pilosum_CCMP2461_Spil_CCMP2461.gene4689.mRNA1:0.0870397802)86:0.0174205592)100:0.1475496900)96:0.1848272180)100:1.1242105850,(Stramenopiles-Phaeophyceae-Ectocarpus_siliculosus_tr_D7FLE8_D7FLE8_ECTSI:0.0147904691,Stramenopiles-Phaeophyceae-Cladosiphon_okamuranus_g13398.t1:0.1016418591)100:0.9133269956)51:0.1540595041,(((((((((((Stramenopiles-Bacillariophyta-Fragilariopsis_cylindrus_CCMP1102_jgi_Fracy1_217200_fgenesh2_kg.4___103___3750_1_CCUX_EXTA:0.0000000000,Stramenopiles-Bacillariophyta-Fragilariopsis_cylindrus_CCMP1102_jgi_Fracy1_270040_estExt_fgenesh2_kg.C_100015:0.0000000000):0.0000000000,Stramenopiles-Bacillariophyta-Fragilariopsis_cylindrus_CCMP1102_jgi_Fracy1_268325_estExt_fgenesh2_kg.C_40101:0.0000000000):0.0000000000,Stramenopiles-Bacillariophyta-Fragilariopsis_cylindrus_CCMP1102_jgi_Fracy1_276251_estExt_fgenesh2_pm.C_100017:0.0000000000):0.0000000000,Stramenopiles-Bacillariophyta-Fragilariopsis_cylindrus_CCMP1102_jgi_Fracy1_224825_fgenesh2_pm.4___103:0.0000000000):0.0000000000,Stramenopiles-Bacillariophyta-Fragilariopsis_cylindrus_CCMP1102_jgi_Fracy1_274794_estExt_fgenesh2_pm.C_40103:0.0000000000):0.0000000000,Stramenopiles-Bacillariophyta-Fragilariopsis_cylindrus_CCMP1102_jgi_Fracy1_227033_fgenesh2_pm.10___17:0.0000000000):0.0000010018,Stramenopiles-Bacillariophyta-Fragilariopsis_cylindrus_CCMP1102_jgi_Fracy1_219020_fgenesh2_kg.10___16___3750_1_CCUX_EXTA:0.0000010018)75:0.0000025292,(((((((((((Stramenopiles-Bacillariophyta-Fragilariopsis_cylindrus_CCMP1102_jgi_Fracy1_236772_fgenesh2_pg.4___320:0.0000000000,Stramenopiles-Bacillariophyta-Fragilariopsis_cylindrus_CCMP1102_jgi_Fracy1_262522_estExt_fgenesh2_pg.C_100038:0.0000000000):0.0000000000,Stramenopiles-Bacillariophyta-Fragilariopsis_cylindrus_CCMP1102_jgi_Fracy1_149996_gw1.4.500.1:0.0000000000):0.0000000000,Stramenopiles-Bacillariophyta-Fragilariopsis_cylindrus_CCMP1102_jgi_Fracy1_260418_estExt_fgenesh2_pg.C_40319:0.0000000000):0.0000000000,Stramenopiles-Bacillariophyta-Fragilariopsis_cylindrus_CCMP1102_jgi_Fracy1_210144_estExt_Genewise1Plus.C_100044:0.0000000000):0.0000000000,Stramenopiles-Bacillariophyta-Fragilariopsis_cylindrus_CCMP1102_jgi_Fracy1_183083_e_gw1.4.500.1:0.0000000000):0.0000000000,Stramenopiles-Bacillariophyta-Fragilariopsis_cylindrus_CCMP1102_jgi_Fracy1_140223_gw1.10.134.1:0.0000000000):0.0000000000,Stramenopiles-Bacillariophyta-Fragilariopsis_cylindrus_CCMP1102_jgi_Fracy1_206984_estExt_Genewise1Plus.C_40298:0.0000000000):0.0000000000,Stramenopiles-Bacillariophyta-Fragilariopsis_cylindrus_CCMP1102_jgi_Fracy1_171415_estExt_Genewise1.C_100055:0.0000000000):0.0000000000,Stramenopiles-Bacillariophyta-Fragilariopsis_cylindrus_CCMP1102_jgi_Fracy1_189895_e_gw1.10.134.1:0.0000000000):0.0000000000,Stramenopiles-Bacillariophyta-Fragilariopsis_cylindrus_CCMP1102_jgi_Fracy1_168159_estExt_Genewise1.C_40333:0.0000000000):0.0000010018,Stramenopiles-Bacillariophyta-Fragilariopsis_cylindrus_CCMP1102_jgi_Fracy1_242532_fgenesh2_pg.10___39:0.0000010018)92:0.0000010018)100:0.4067138356,Stramenopiles-Bacillariophyta-Phaeodactylum_tricornutum_jgi_Phatr2_45569_estExt_fgenesh1_pg.C_chr_70219:0.2411899799)74:0.0979909528,Stramenopiles-Bacillariophyta-Thalassiosira_pseudonana_CCMP1335_tr_B8BW54_B8BW54_THAPS:0.4195560849)97:0.3722663553,(Stramenopiles-Pelagophyte-Aureococcus_anophagefferens_tr_F0Y9V5_F0Y9V5_AURAN:1.3976449409,Stramenopiles-Ochrophyta-Nannochloropsis_gaditana_tr_W7TV54_W7TV54_9STRA:0.6641829802)72:0.3562652465)67:0.2916389069)85:0.2131678237);
```
