## Supplementary material for "Improved *Cladocopium goreaui* genome assembly reveals features of a facultative coral symbiont and the complex evolutionary history of dinoflagellate genes": OG0013154.treEdited.tre

```
(Alveolata-Apicomplexa-Toxoplasma_gondii_XP_002370625.2:2.5864163105,(((Alveolata-Chromerida-Chromera_velia_Cvel_23461:0.5001078599,AlveoDino-Dinophyceae-Amoebophrya_ceratii.g10671.t1:0.9672304996)61:0.1780704717,Alveolata-Chromerida-Vitrella_brassicaformis_Vbra_15919:0.6459954073)41:0.0556458371,(((Alveolata-Ciliophora-Paramecium_tetraurelia_tr_A0BU65_A0BU65_PARTE:0.0770898467,Alveolata-Ciliophora-Paramecium_tetraurelia_tr_A0CJQ0_A0CJQ0_PARTE:0.0645959576)100:1.2599538200,Stramenopiles-Ochrophyta-Nannochloropsis_gaditana_tr_W7T9P3_W7T9P3_9STRA:1.9151350682)60:0.1844803614,((AlveoDino-Dinophyceae-Oxyrrhis_marina_Gene.123992__MMETSP0469_Transcript_82633__g.123992__m.123992:0.0057408335,AlveoDino-Dinophyceae-Oxyrrhis_marina_Gene.123993__MMETSP0469_Transcript_82634__g.123993__m.123993:0.0471857927)98:0.3867119855,Stramenopiles-Pelagophyte-Aureococcus_anophagefferens_tr_F0Y4P4_F0Y4P4_AURAN:1.5996961278)76:0.1828191430)57:0.1691572817)68:0.1382496480,(((((AlveoDino-Dinophyceae-Alexandrium_tamarense_CCMP1771_Gene.240904__MMETSP0382_Transcript_116115__g.240904__m.240904:0.1490773156,AlveoDino-Dinophyceae-Gambierdiscus_australes_MMETSP0766_Transcript_82090_m.123888:0.2007523245)95:0.1417211912,(AlveoDino-Dinophyceae-Gymnodinium_catenatum_GC744_Gene.143113__MMETSP0784_Transcript_74216__g.143113__m.143113:0.1801821407,(AlveoDino-Dinophyceae-Karenia_brevis_SP1_Gene.9816__MMETSP0574_Transcript_9105__g.9816__m.9816:0.1471487351,AlveoDino-Dinophyceae-Noctiluca_scintillans_MMETSP0253_Transcript_20893_m.37825:0.4877859109)87:0.1820371563)67:0.0630278270)49:0.0550156754,(AlveoDino-Dinophyceae-Heterocapsa_rotundata_MMETSP0503_Transcript_16357_m.35177:0.2162360365,AlveoDino-Dinophyceae-Prorocentrum_minimum_Gene.57212__MMETSP0053_Transcript_31674__g.57212__m.57212:0.3571115230)27:0.0621811211)49:0.0670115553,AlveoDino-Dinophyceae-Peridinium_aciculiferum_MMETSP0370_Transcript_19857_m.34077:0.2761520915)48:0.0302566692,(((AlveoDino-Dinophyceae-Durusdinium_trenchii_sh.g16032.t1:0.1163121582,(((AlveoDino-Dinophyceae-Symbiodinium_microadriaticum_04_503SCI_Smic_04-503SCI.03.gene1939.mRNA1:0.0463093712,(AlveoDino-Dinophyceae-Symbiodinium_microadriaticum_CassKB8_Smic_CassKB8.gene1549.mRNA1:0.0855297149,(AlveoDino-Dinophyceae-Symbiodinium_necroappetens_CCMP2469_Snec_CCMP2469.gene16901.mRNA1:0.0000029465,AlveoDino-Dinophyceae-Symbiodinium_pilosum_CCMP2461_Spil_CCMP2461.gene4600.mRNA1:0.0838657689)75:0.0527134440)69:0.0509346122)39:0.0000010000,AlveoDino-Dinophyceae-Symbiodinium_tridacnidorum_Sh18_Stri.gene7104.mRNA1:0.0000010000)71:0.0162635920,(AlveoDino-Dinophyceae-Symbiodinium_linucheae_CCMP2456_Slin_CCMP2456.gene13917.mRNA1:0.0000010000,AlveoDino-Dinophyceae-Symbiodinium_tridacnidorum_CCMP2592_Stri_CCMP2592.gene35599.mRNA1:0.0108713711)85:0.0107788708)96:0.0520915378)92:0.0207509376,AlveoDino-Dinophyceae-Cladocopium_goreaui_evm.model.scf7180000353197.5:0.1898910133)83:0.0130325348,AlveoDino-Dinophyceae-Breviolum_minutum_Bmin.gene23592.mRNA1:0.0367754532)83:0.1129434250)77:0.2523615638);
```
