## Supplementary material for "Improved *Cladocopium goreaui* genome assembly reveals features of a facultative coral symbiont and the complex evolutionary history of dinoflagellate genes": OG0013185.treEdited.tre

```
(Alveolata-Chromerida-Chromera_velia_Cvel_6045:0.6506207732,((((((AlveoDino-Dinophyceae-Dinophysis_acuminata_DAEP01_MMETSP0797_Transcript_14596_m.29520:0.3150212161,(AlveoDino-Dinophyceae-Alexandrium_tamarense_CCMP1771_Gene.136510__MMETSP0382_Transcript_65869__g.136510__m.136510:0.0937307972,AlveoDino-Dinophyceae-Gambierdiscus_australes_MMETSP0766_Transcript_58663_m.88697:0.1091230631)98:0.0451435119)47:0.0549754902,((((AlveoDino-Dinophyceae-Durusdinium_trenchii_CCMP2556.gene37940.mRNA1:0.0000028183,(AlveoDino-Dinophyceae-Durusdinium_trenchii_sh.g13584.t1:0.0000010395,AlveoDino-Dinophyceae-Durusdinium_trenchii_sh.g13584.t2:0.0000010395)98:0.0269807182)100:0.0792824431,((AlveoDino-Dinophyceae-Cladocopium_goreaui_evm.model.scf7180000354720.3:0.0239383849,AlveoDino-Dinophyceae-Cladocopium_C92_CC92.gene12215.mRNA1:0.0000028266)98:0.0349215184,AlveoDino-Dinophyceae-Breviolum_minutum_Bmin.gene24941.mRNA1:0.0221735537)76:0.0446350502)97:0.0569928300,(AlveoDino-Dinophyceae-Symbiodinium_microadriaticum_CassKB8_Smic_CassKB8.gene18023.mRNA1:0.0507669798,AlveoDino-Dinophyceae-Symbiodinium_tridacnidorum_Sh18_Stri.gene9553.mRNA1:0.0258147605)100:0.0980624899)96:0.0639523257,AlveoDino-Dinophyceae-Polarella_glacialis_CCMP2088_evm.model.CCMP2088_scf7180000715038.2:0.2324878970)94:0.0676877314)42:0.0313179181,AlveoDino-Dinophyceae-Gymnodinium_catenatum_GC744_Gene.10654__MMETSP0784_Transcript_6293__g.10654__m.10654:0.3072118924)68:0.0295312203,((AlveoDino-Dinophyceae-Oxyrrhis_marina_Gene.120919__MMETSP0469_Transcript_80347__g.120919__m.120919:3.6033366284,AlveoDino-Dinophyceae-Peridinium_aciculiferum_MMETSP0370_Transcript_21824_m.37499:0.0000021296)67:0.2681835338,AlveoDino-Dinophyceae-Heterocapsa_rotundata_MMETSP0503_Transcript_16352_m.35156:0.2331914447)47:0.0481561236)73:0.0746007584,(((((AlveoDino-Dinophyceae-Dinophysis_acuminata_DAEP01_MMETSP0797_Transcript_2002_m.4156:0.4361239200,AlveoDino-Dinophyceae-Peridinium_aciculiferum_MMETSP0370_Transcript_85236_m.151607:0.3274389485)90:0.0896409326,AlveoDino-Dinophyceae-Prorocentrum_minimum_Gene.81171__MMETSP0053_Transcript_45079__g.81171__m.81171:0.5306507880)96:0.1261392576,AlveoDino-Dinophyceae-Amphidinium_gibbosum.g53697.t1:0.5809372831)91:0.1863714848,(AlveoDino-Dinophyceae-Alexandrium_tamarense_CCMP1771_Gene.17747__MMETSP0382_Transcript_9050__g.17747__m.17747:0.2445122173,AlveoDino-Dinophyceae-Gambierdiscus_australes_MMETSP0766_Transcript_83344_m.125924:0.1226842574)98:0.2289201830)93:0.4092052855,AlveoDino-Dinophyceae-Karenia_brevis_SP1_MMETSP0573_Transcript_8278_m.10246:0.7706662067)88:0.2781071173)99:0.4258048020,AlveoDino-Dinophyceae-Oxyrrhis_marina_Gene.34598__MMETSP0469_Transcript_23468__g.34598__m.34598:0.7124392430)81:0.3721289795,Stramenopiles-Phaeophyceae-Ectocarpus_siliculosus_tr_D7FZK9_D7FZK9_ECTSI:0.8614623645);
```
