## Supplementary material for "Improved *Cladocopium goreaui* genome assembly reveals features of a facultative coral symbiont and the complex evolutionary history of dinoflagellate genes": OG0013611.treEdited.tre

```
(Alveolata-Chromerida-Vitrella_brassicaformis_Vbra_15289:1.6913299095,(AlveoDino-Dinophyceae-Alexandrium_tamarense_CCMP1771_Gene.177587__MMETSP0382_Transcript_85666__g.177587__m.177587:0.3760026686,((((AlveoDino-Dinophyceae-Gymnodinium_catenatum_GC744_Gene.65677__MMETSP0784_Transcript_34444__g.65677__m.65677:0.4197196739,AlveoDino-Dinophyceae-Gymnodinium_catenatum_GC744_Gene.10210__MMETSP0784_Transcript_6066__g.10210__m.10210:0.2491662574)99:0.2542554371,AlveoDino-Dinophyceae-Gymnodinium_catenatum_GC744_Gene.100061__MMETSP0784_Transcript_51562__g.100061__m.100061:0.2798491402)59:0.0303580365,(AlveoDino-Dinophyceae-Noctiluca_scintillans_MMETSP0253_Transcript_12320_m.23046:0.4051199251,AlveoDino-Dinophyceae-Noctiluca_scintillans_MMETSP0253_Transcript_52755_m.95903:0.2620510212)99:0.5949580507)55:0.0866482083,((AlveoDino-Dinophyceae-Heterocapsa_rotundata_MMETSP0503_Transcript_41962_m.88626:0.1794958079,(AlveoDino-Dinophyceae-Peridinium_aciculiferum_MMETSP0370_Transcript_62797_m.110657:0.1771304037,AlveoDino-Dinophyceae-Peridinium_aciculiferum_MMETSP0370_Transcript_79181_m.141186:0.2930349691)99:0.1797035883)76:0.0777859349,((AlveoDino-Dinophyceae-Peridinium_aciculiferum_MMETSP0370_Transcript_89966_m.160104:0.4991940574,((AlveoDino-Dinophyceae-Cladocopium_goreaui_evm.model.scf7180000356236.3:0.1272668108,AlveoDino-Dinophyceae-Breviolum_minutum_Bmin.gene12821.mRNA1:0.0259501070)100:0.1961205352,AlveoDino-Dinophyceae-Symbiodinium_linucheae_CCMP2456_Slin_CCMP2456.gene4284.mRNA1:0.3443748062)99:0.1446601621)56:0.0326642171,AlveoDino-Dinophyceae-Prorocentrum_minimum_Gene.28612__MMETSP0053_Transcript_15626__g.28612__m.28612:0.4408936014)53:0.0288187347)22:0.0000026080)43:0.0980452343)100:1.0070661030,Stramenopiles-Ochrophyta-Nannochloropsis_gaditana_tr_W7TI28_W7TI28_9STRA:0.8692313841);
```
