## Supplementary material for "Improved *Cladocopium goreaui* genome assembly reveals features of a facultative coral symbiont and the complex evolutionary history of dinoflagellate genes": OG0014543.treEdited.tre

```
(Alveolata-Chromerida-Vitrella_brassicaformis_Vbra_15231:1.4271684485,(((((((AlveoDino-Dinophyceae-Alexandrium_tamarense_CCMP1771_Gene.58023__MMETSP0382_Transcript_28764__g.58023__m.58023:0.1940997949,AlveoDino-Dinophyceae-Gambierdiscus_australes_MMETSP0766_Transcript_62456_m.94516:0.1189997494)98:0.1119784501,(AlveoDino-Dinophyceae-Heterocapsa_rotundata_MMETSP0503_Transcript_21530_m.45834:0.3136643921,AlveoDino-Dinophyceae-Amphidinium_gibbosum.g21327.t1:1.7610816326)36:0.0876140750)32:0.0605301930,((AlveoDino-Dinophyceae-Peridinium_aciculiferum_MMETSP0370_Transcript_93969_m.167502:0.5024026910,AlveoDino-Dinophyceae-Prorocentrum_minimum_MMETSP0057_Transcript_5838_m.10740:0.5051193252)62:0.1114609732,(AlveoDino-Dinophyceae-Polarella_glacialis_CCMP1383_evm.model.CCMP1383_scf7180000586216.1:0.0000010107,(AlveoDino-Dinophyceae-Polarella_glacialis_CCMP2088_evm.model.CCMP2088_scf7180000723869.1:0.0000010107,AlveoDino-Dinophyceae-Polarella_glacialis_CCMP2088_evm.model.CCMP2088_scf7180000722382.7:0.0000010107)59:0.0000010107)100:0.3425198714)55:0.0708514011)47:0.0454575324,((((AlveoDino-Dinophyceae-Durusdinium_trenchii_CCMP2556.gene8717.mRNA1:0.0000010107,AlveoDino-Dinophyceae-Durusdinium_trenchii_CCMP2556.gene8384.mRNA1:0.0000010107)59:0.0000024754,AlveoDino-Dinophyceae-Durusdinium_trenchii_sh.g6488.t1:0.0278362613)100:0.1201638904,(((AlveoDino-Dinophyceae-Cladocopium_C15_evm.model.scaffold_12127.1:0.0000010107,(AlveoDino-Dinophyceae-Cladocopium_goreaui_evm.model.scf7180000353859.2:0.0000010107,AlveoDino-Dinophyceae-Cladocopium_C92_CC92.gene3971.mRNA1:0.0000010107)89:0.0060398693)77:0.0171844094,AlveoDino-Dinophyceae-Fugacium_kawagutii_Fkaw.gene27645.mRNA1:0.0347762588)79:0.0225787448,AlveoDino-Dinophyceae-Breviolum_minutum_Bmin.gene32339.mRNA1:0.0415833521)96:0.0503594372)98:0.1043762371,AlveoDino-Dinophyceae-Symbiodinium_tridacnidorum_CCMP2592_Stri_CCMP2592.gene21230.mRNA1:0.1019928434)98:0.1319576783)73:0.1750619727,AlveoDino-Dinophyceae-Gymnodinium_catenatum_GC744_Gene.218363__MMETSP0784_Transcript_111311__g.218363__m.218363:0.3601522906)99:0.6089416795,Stramenopiles-Pelagophyte-Aureococcus_anophagefferens_tr_F0YEC8_F0YEC8_AURAN:0.8684804007)84:0.2802623360,AlveoDino-Dinophyceae-Oxyrrhis_marina_Gene.96301__MMETSP0469_Transcript_63752__g.96301__m.96301:1.4373426285)84:0.2931524933,(Stramenopiles-Phaeophyceae-Ectocarpus_siliculosus_tr_D8LRL0_D8LRL0_ECTSI:0.2113960240,Stramenopiles-Phaeophyceae-Cladosiphon_okamuranus_g11234.t1:0.0000020059)100:0.8968670912);
```
