## Supplementary material for "Improved *Cladocopium goreaui* genome assembly reveals features of a facultative coral symbiont and the complex evolutionary history of dinoflagellate genes": OG0016152.treEdited.tre

```
(Alveolata-Chromerida-Chromera_velia_Cvel_16414:0.4195350601,((((AlveoDino-Dinophyceae-Durusdinium_trenchii_CCMP2556.gene34591.mRNA1:0.2389256173,((((AlveoDino-Dinophyceae-Symbiodinium_microadriaticum_CCMP2467_Smic.gene5148.mRNA1:0.0000010000,AlveoDino-Dinophyceae-Symbiodinium_microadriaticum_CassKB8_Smic_CassKB8.gene29245.mRNA1:0.0000010000)100:0.0845945343,(((AlveoDino-Dinophyceae-Symbiodinium_microadriaticum_04_503SCI_Smic_04-503SCI.03.gene30618.mRNA1:0.0000010000,AlveoDino-Dinophyceae-Symbiodinium_microadriaticum_CassKB8_Smic_CassKB8.gene13904.mRNA1:0.0000010000)99:0.0609661643,AlveoDino-Dinophyceae-Symbiodinium_necroappetens_CCMP2469_Snec_CCMP2469.gene26745.mRNA1:0.1125977648)100:0.0913435655,AlveoDino-Dinophyceae-Symbiodinium_linucheae_CCMP2456_Slin_CCMP2456.gene15791.mRNA1:0.0250704890)96:0.0390841885)79:0.0239276929,((AlveoDino-Dinophyceae-Symbiodinium_microadriaticum_CCMP2467_Smic.gene5149.mRNA1:0.1006960796,(AlveoDino-Dinophyceae-Symbiodinium_microadriaticum_04_503SCI_Smic_04-503SCI.03.gene27041.mRNA1:0.0000010000,AlveoDino-Dinophyceae-Symbiodinium_microadriaticum_CassKB8_Smic_CassKB8.gene13905.mRNA1:0.0000010000)61:0.0000010000)99:0.0785905752,AlveoDino-Dinophyceae-Symbiodinium_tridacnidorum_Sh18_Stri.gene6634.mRNA1:0.0319881715)77:0.0460662284)99:0.1214785630,(AlveoDino-Dinophyceae-Symbiodinium_natans_CCMP2548_Snat_CCMP2548.gene21036.mRNA1:0.0564463744,(AlveoDino-Dinophyceae-Symbiodinium_natans_CCMP2548_Snat_CCMP2548.gene21037.mRNA1:0.4510348281,AlveoDino-Dinophyceae-Symbiodinium_natans_CCMP2548_Snat_CCMP2548.gene21038.mRNA1:0.0224216015)87:0.0270754319)98:0.0998423226)82:0.1273811055)70:0.0784767600,AlveoDino-Dinophyceae-Breviolum_minutum_Bmin.gene11855.mRNA1:0.1298269250)46:0.0393295248,AlveoDino-Dinophyceae-Fugacium_kawagutii_Fkaw.gene25459.mRNA1:0.1996904886)57:0.0390815610,((AlveoDino-Dinophyceae-Cladocopium_goreaui_evm.model.scf7180000349924.4:0.1122094451,AlveoDino-Dinophyceae-Cladocopium_goreaui_evm.model.scf7180000356963.19:0.0917471028)81:0.0072414486,AlveoDino-Dinophyceae-Cladocopium_C92_CC92.gene10326.mRNA1:0.0421929239)75:0.0583517231)83:0.3464314863,(Stramenopiles-Bacillariophyta-Fragilariopsis_cylindrus_CCMP1102_jgi_Fracy1_246372_fgenesh2_pg.17___317:0.1333076460,Stramenopiles-Bacillariophyta-Fragilariopsis_cylindrus_CCMP1102_jgi_Fracy1_254720_fgenesh2_pg.58___59:0.0063439769)100:0.9696657788);
```
