## Supplementary material for "Improved *Cladocopium goreaui* genome assembly reveals features of a facultative coral symbiont and the complex evolutionary history of dinoflagellate genes": OG0039846.treEdited.tre

```
(Alveolata-Chromerida-Chromera_velia_Cvel_11920:0.0979501810,(Alveolata-Chromerida-Chromera_velia_Cvel_12327:0.4977030166,((Alveolata-Chromerida-Chromera_velia_Cvel_4044:0.0000010301,Alveolata-Chromerida-Chromera_velia_Cvel_21606:0.0000010301)100:0.6096042992,(AlveoDino-Dinophyceae-Heterocapsa_rotundata_MMETSP0503_Transcript_34871_m.73926:0.7406980180,(AlveoDino-Dinophyceae-Cladocopium_goreaui_evm.model.scf7180000354062.23:0.5722361169,Stramenopiles-Bacillariophyta-Thalassiosira_pseudonana_CCMP1335_tr_B8CFY8_B8CFY8_THAPS:1.3348631384)58:0.2048847198)54:0.1276035345)66:0.2897992194)88:0.2592129736,Alveolata-Chromerida-Chromera_velia_Cvel_32604:0.1785630045);
```
