## Supplementary material for "Improved *Cladocopium goreaui* genome assembly reveals features of a facultative coral symbiont and the complex evolutionary history of dinoflagellate genes": OG0001587.treEdited.tre

```
(Alveolata-Chromerida-Chromera_velia_Cvel_7997:0.4938615853,(((((((((((((((Alveolata-Chromerida-Chromera_velia_Cvel_11327:0.1831377733,Alveolata-Chromerida-Chromera_velia_Cvel_3760:0.1210071315)100:0.1728532649,Alveolata-Chromerida-Vitrella_brassicaformis_Vbra_3337:0.1703494495)100:0.0825724389,((((AlveoDino-Dinophyceae-Alexandrium_tamarense_CCMP1771_Gene.246805__MMETSP0382_Transcript_118740__g.246805__m.246805:0.1159610750,(((AlveoDino-Dinophyceae-Amphidinium_gibbosum.g23446.t1:0.1260665222,AlveoDino-Dinophyceae-Amphidinium_gibbosum.g26545.t1:0.0327549685)99:0.0355200510,(AlveoDino-Dinophyceae-Amphidinium_gibbosum.g59049.t1:0.0648005133,(AlveoDino-Dinophyceae-Amphidinium_gibbosum.g78484.t1:0.2493654760,AlveoDino-Dinophyceae-Amphidinium_gibbosum.g79102.t1:0.6388447930)97:0.0424574641)98:0.0801797039)100:0.0429527948,(((((AlveoDino-Dinophyceae-Symbiodinium_microadriaticum_CCMP2467_Smic.gene8426.mRNA1:0.0020817204,AlveoDino-Dinophyceae-Symbiodinium_necroappetens_CCMP2469_Snec_CCMP2469.gene32607.mRNA1:0.0044741566)77:0.0018297993,AlveoDino-Dinophyceae-Symbiodinium_linucheae_CCMP2456_Slin_CCMP2456.gene18749.mRNA1:0.0058977573)88:0.0039309756,(AlveoDino-Dinophyceae-Symbiodinium_microadriaticum_04_503SCI_Smic_04-503SCI.03.gene37275.mRNA1:0.0000023176,AlveoDino-Dinophyceae-Symbiodinium_linucheae_CCMP2456_Slin_CCMP2456.gene2471.mRNA1:0.0022795632)97:0.0019902025)87:0.0115632046,((((AlveoDino-Dinophyceae-Symbiodinium_microadriaticum_04_503SCI_Smic_04-503SCI.03.gene28662.mRNA1:2.1565805995,AlveoDino-Dinophyceae-Symbiodinium_tridacnidorum_CCMP2592_Stri_CCMP2592.gene14164.mRNA1:0.0000028409)75:0.0098568256,AlveoDino-Dinophyceae-Symbiodinium_tridacnidorum_CCMP2592_Stri_CCMP2592.gene14005.mRNA1:0.0038743340)79:0.0029249952,(AlveoDino-Dinophyceae-Symbiodinium_tridacnidorum_Sh18_Stri.gene1935.mRNA1:0.0553281551,AlveoDino-Dinophyceae-Symbiodinium_tridacnidorum_Sh18_Stri.gene19379.mRNA1:0.0088247380)99:0.0039322635)78:0.0029728817,AlveoDino-Dinophyceae-Symbiodinium_tridacnidorum_CCMP2592_Stri_CCMP2592.gene14007.mRNA1:0.0000022242)92:0.0098316834)96:0.0131040319,((AlveoDino-Dinophyceae-Symbiodinium_natans_CCMP2548_Snat_CCMP2548.gene6558.mRNA1:0.0000024857,AlveoDino-Dinophyceae-Symbiodinium_natans_CCMP2548_Snat_CCMP2548.gene6559.mRNA1:0.0039247503)100:0.0176767903,AlveoDino-Dinophyceae-Symbiodinium_natans_CCMP2548_Snat_CCMP2548.gene10515.mRNA1:0.0082690652)98:0.0202687718)99:0.0532117042)100:0.0571945274)99:0.0413023740,((AlveoDino-Dinophyceae-Prorocentrum_minimum_Gene.125703__MMETSP0053_Transcript_69753__g.125703__m.125703:0.6618075170,AlveoDino-Dinophyceae-Prorocentrum_minimum_Gene.3367__MMETSP0056_Transcript_1916__g.3367__m.3367:0.0602463810)97:0.1087434545,((((((AlveoDino-Dinophyceae-Durusdinium_trenchii_CCMP2556.gene33561.mRNA1:0.0000010093,AlveoDino-Dinophyceae-Durusdinium_trenchii_sh.g6851.t1:0.0000010093)100:0.0221295197,AlveoDino-Dinophyceae-Durusdinium_trenchii_CCMP2556.gene36835.mRNA1:0.0164779696)98:0.0099300263,((((AlveoDino-Dinophyceae-Cladocopium_goreaui_evm.model.scf7180000354021.7:0.0170671423,AlveoDino-Dinophyceae-Cladocopium_goreaui_evm.model.scf7180000357178.6:1.1822515458)61:0.0233248047,((AlveoDino-Dinophyceae-Cladocopium_goreaui_evm.model.scf7180000355818.8:0.0208414857,AlveoDino-Dinophyceae-Cladocopium_C92_CC92.gene10821.mRNA1:0.0265423413)100:0.0260476051,AlveoDino-Dinophyceae-Cladocopium_C92_CC92.gene5253.mRNA1:0.1145969910)82:0.0078567523)39:0.0098598432,AlveoDino-Dinophyceae-Breviolum_minutum_Bmin.gene29199.mRNA1:0.0397859954)54:0.0191500556,AlveoDino-Dinophyceae-Fugacium_kawagutii_Fkaw.gene31076.mRNA1:1.4950327654)77:0.0000021098)84:0.0145711624,AlveoDino-Dinophyceae-Symbiodinium_pilosum_CCMP2461_Spil_CCMP2461.gene22484.mRNA1:0.0820381195)61:0.0168066090,AlveoDino-Dinophyceae-Fugacium_kawagutii_Fkaw.gene20534.mRNA1:0.1193023525)92:0.0543168927,(((AlveoDino-Dinophyceae-Polarella_glacialis_CCMP1383_evm.model.CCMP1383_scf7180000562492.1:0.0000021173,AlveoDino-Dinophyceae-Polarella_glacialis_CCMP1383_evm.model.CCMP1383_scf7180000551209.6:0.0000028455)100:0.0791377483,((AlveoDino-Dinophyceae-Polarella_glacialis_CCMP1383_evm.model.CCMP1383_scf7180000551209.4:0.0000010093,AlveoDino-Dinophyceae-Polarella_glacialis_CCMP2088_evm.model.CCMP2088_scf7180000724715.4:0.0000010093)86:0.0000010093,AlveoDino-Dinophyceae-Polarella_glacialis_CCMP1383_evm.model.CCMP1383_scf7180000551209.8:0.0021045508)99:0.0042539557)96:0.0038185275,((AlveoDino-Dinophyceae-Polarella_glacialis_CCMP1383_evm.model.CCMP1383_scf7180000584165.1:0.0775986827,(AlveoDino-Dinophyceae-Polarella_glacialis_CCMP1383_evm.model.CCMP1383_scf7180000592324.1:0.0000024110,AlveoDino-Dinophyceae-Polarella_glacialis_CCMP2088_evm.model.CCMP2088_scf7180000722319.5:0.0000010093)100:0.0020884654)100:0.0040782483,((AlveoDino-Dinophyceae-Polarella_glacialis_CCMP1383_evm.model.CCMP1383_scf7180000590044.4:0.0000010093,AlveoDino-Dinophyceae-Polarella_glacialis_CCMP2088_evm.model.CCMP2088_scf7180000701308.1:0.0000010093)100:0.0020782567,AlveoDino-Dinophyceae-Polarella_glacialis_CCMP2088_evm.model.CCMP2088_scf7180000701308.6:0.0000020227)100:0.0234169556)96:0.0054721892)100:0.0813539696)92:0.0761154566)68:0.0249892335)89:0.1283731816,((((AlveoDino-Dinophyceae-Gymnodinium_catenatum_GC744_Gene.240813__MMETSP0784_Transcript_122511__g.240813__m.240813:0.3015518765,(AlveoDino-Dinophyceae-Amphidinium_gibbosum.g59448.t1:0.1606329010,(((AlveoDino-Dinophyceae-Durusdinium_trenchii_CCMP2556.gene25844.mRNA1:0.0000025882,AlveoDino-Dinophyceae-Durusdinium_trenchii_sh.g11972.t1:0.0427356272)100:0.0382390264,(((AlveoDino-Dinophyceae-Cladocopium_goreaui_evm.model.scf7180000353632.1:0.0023264611,AlveoDino-Dinophyceae-Cladocopium_C92_CC92.gene502.mRNA1:0.0107738776)100:0.0247574110,AlveoDino-Dinophyceae-Fugacium_kawagutii_Fkaw.gene9302.mRNA1:0.1064959828)100:0.0133207799,AlveoDino-Dinophyceae-Breviolum_minutum_Bmin.gene14525.mRNA1:0.0525259977)100:0.0353335673)100:0.0591570959,((((AlveoDino-Dinophyceae-Symbiodinium_microadriaticum_CCMP2467_Smic.gene24989.mRNA1:0.0000023059,((AlveoDino-Dinophyceae-Symbiodinium_microadriaticum_04_503SCI_Smic_04-503SCI.03.gene3427.mRNA1:0.0000028228,AlveoDino-Dinophyceae-Symbiodinium_necroappetens_CCMP2469_Snec_CCMP2469.gene12092.mRNA1:0.0022172888)100:0.0124082952,AlveoDino-Dinophyceae-Symbiodinium_microadriaticum_CassKB8_Smic_CassKB8.gene6573.mRNA1:0.0000021049)51:0.0000022260)95:0.0064956688,AlveoDino-Dinophyceae-Symbiodinium_linucheae_CCMP2456_Slin_CCMP2456.gene3838.mRNA1:0.0031165107)78:0.0058375875,AlveoDino-Dinophyceae-Symbiodinium_tridacnidorum_Sh18_Stri.gene19487.mRNA1:0.0157162826)89:0.0163561313,AlveoDino-Dinophyceae-Symbiodinium_natans_CCMP2548_Snat_CCMP2548.gene5329.mRNA1:0.0432458987)100:0.0927810436)100:0.1157255772)100:0.1198902837)99:0.2366145932,AlveoDino-Dinophyceae-Heterocapsa_rotundata_MMETSP0503_Transcript_57258_m.119011:0.4112463232)99:0.2021902352,((AlveoDino-Dinophyceae-Gymnodinium_catenatum_GC744_Gene.89036__MMETSP0784_Transcript_46096__g.89036__m.89036:0.2238183659,(((AlveoDino-Dinophyceae-Durusdinium_trenchii_CCMP2556.gene15134.mRNA1:0.0040326508,AlveoDino-Dinophyceae-Durusdinium_trenchii_sh.g10915.t1:0.0162306571)100:0.1481342741,((((AlveoDino-Dinophyceae-Cladocopium_C15_evm.model.scaffold_1277.2:0.0906651937,AlveoDino-Dinophyceae-Cladocopium_goreaui_evm.model.scf7180000353880.8:0.0122237347)99:0.0232965853,AlveoDino-Dinophyceae-Cladocopium_C92_CC92.gene20766.mRNA1:0.0098006975)100:0.0257247589,AlveoDino-Dinophyceae-Breviolum_minutum_Bmin.gene4998.mRNA1:0.0907807195)99:0.0367396873,AlveoDino-Dinophyceae-Fugacium_kawagutii_Fkaw.gene7664.mRNA1:0.0532522029)99:0.0399256704)100:0.0858082790,((AlveoDino-Dinophyceae-Symbiodinium_microadriaticum_04_503SCI_Smic_04-503SCI.03.gene19649.mRNA1:0.0000028766,AlveoDino-Dinophyceae-Symbiodinium_microadriaticum_CassKB8_Smic_CassKB8.gene21291.mRNA1:0.0352826624)100:0.0141766170,AlveoDino-Dinophyceae-Symbiodinium_tridacnidorum_CCMP2592_Stri_CCMP2592.gene11365.mRNA1:0.0131720052)100:0.1292218864)100:0.1118511176)100:0.3657429952,AlveoDino-Dinophyceae-Karenia_brevis_SP1_MMETSP0573_Transcript_69766_m.82936:0.2660205778)100:0.4632577127)91:0.1999504584,AlveoDino-Dinophyceae-Peridinium_aciculiferum_MMETSP0371_Transcript_14069_m.24653:0.6006900673)94:0.2136932948)66:0.0464103373,(((AlveoDino-Dinophyceae-Gambierdiscus_australes_MMETSP0766_Transcript_95417_m.144003:0.0898390602,(((AlveoDino-Dinophyceae-Polarella_glacialis_CCMP1383_evm.model.CCMP1383_scf7180000543248.1:0.0000000000,AlveoDino-Dinophyceae-Polarella_glacialis_CCMP2088_evm.model.CCMP2088_scf7180000687513.3:0.0000000000):0.0000010093,AlveoDino-Dinophyceae-Polarella_glacialis_CCMP1383_evm.model.CCMP1383_scf7180000593560.5:0.0000010093)100:0.0027432570,(AlveoDino-Dinophyceae-Polarella_glacialis_CCMP1383_evm.model.CCMP1383_scf7180000588995.8:0.0000010093,AlveoDino-Dinophyceae-Polarella_glacialis_CCMP2088_evm.model.CCMP2088_scf7180000713274.2:0.0000010093)100:0.0011616446)100:0.1755740385)91:0.0218712352,(AlveoDino-Dinophyceae-Gymnodinium_catenatum_GC744_Gene.119879__MMETSP0784_Transcript_61790__g.119879__m.119879:0.0624575165,((((((AlveoDino-Dinophyceae-Symbiodinium_microadriaticum_CCMP2467_Smic.gene13676.mRNA1:0.0000000000,AlveoDino-Dinophyceae-Symbiodinium_microadriaticum_CassKB8_Smic_CassKB8.gene12020.mRNA1:0.0000000000):0.0000000000,AlveoDino-Dinophyceae-Symbiodinium_necroappetens_CCMP2469_Snec_CCMP2469.gene12397.mRNA1:0.0000000000):0.0000010093,AlveoDino-Dinophyceae-Symbiodinium_microadriaticum_04_503SCI_Smic_04-503SCI.03.gene1849.mRNA1:0.0000010093)99:0.0019528429,((AlveoDino-Dinophyceae-Symbiodinium_tridacnidorum_Sh18_Stri.gene22641.mRNA1:0.0080505210,AlveoDino-Dinophyceae-Symbiodinium_tridacnidorum_Sh18_Stri.gene22642.mRNA1:0.0063283907)99:0.0023937515,(AlveoDino-Dinophyceae-Symbiodinium_tridacnidorum_CCMP2592_Stri_CCMP2592.gene27659.mRNA1:0.0000010093,AlveoDino-Dinophyceae-Symbiodinium_tridacnidorum_CCMP2592_Stri_CCMP2592.gene27660.mRNA1:0.0000010093)63:0.0000021710)99:0.0038986336)95:0.0111409225,AlveoDino-Dinophyceae-Symbiodinium_pilosum_CCMP2461_Spil_CCMP2461.gene19315.mRNA1:0.0242743285)89:0.0038548551,AlveoDino-Dinophyceae-Symbiodinium_natans_CCMP2548_Snat_CCMP2548.gene30779.mRNA1:0.0150978654)100:0.0609894841)93:0.0251645814)99:0.0487507747,AlveoDino-Dinophyceae-Heterocapsa_rotundata_MMETSP0503_Transcript_69390_m.144007:0.1568814793)100:0.2318586958)90:0.0809270481)81:0.0423990600,Alveolata-Chromerida-Vitrella_brassicaformis_Vbra_876:0.3105140556)96:0.0879627815,((((((((Stramenopiles-Bacillariophyta-Fragilariopsis_cylindrus_CCMP1102_jgi_Fracy1_254179_fgenesh2_pg.53___34:0.0000000000,Stramenopiles-Bacillariophyta-Fragilariopsis_cylindrus_CCMP1102_jgi_Fracy1_200565_e_gw1.53.25.1:0.0000000000):0.0000000000,Stramenopiles-Bacillariophyta-Fragilariopsis_cylindrus_CCMP1102_jgi_Fracy1_146067_gw1.53.25.1:0.0000000000):0.0000010093,Stramenopiles-Bacillariophyta-Fragilariopsis_cylindrus_CCMP1102_jgi_Fracy1_230455_fgenesh2_pm.53___8:0.0000010093)84:0.0000010093,Stramenopiles-Bacillariophyta-Fragilariopsis_cylindrus_CCMP1102_jgi_Fracy1_156408_gw1.53.40.1:0.0000010093)46:0.0000021472,((Stramenopiles-Bacillariophyta-Fragilariopsis_cylindrus_CCMP1102_jgi_Fracy1_136248_gw1.53.4.1:0.0000000000,Stramenopiles-Bacillariophyta-Fragilariopsis_cylindrus_CCMP1102_jgi_Fracy1_200535_e_gw1.53.40.1:0.0000000000):0.0000000000,Stramenopiles-Bacillariophyta-Fragilariopsis_cylindrus_CCMP1102_jgi_Fracy1_200548_e_gw1.53.4.1:0.0000000000):0.0000024811)100:0.1500688309,(Stramenopiles-Bacillariophyta-Thalassiosira_pseudonana_CCMP1335_tr_B8BTJ8_B8BTJ8_THAPS:0.1685914718,Stramenopiles-Bacillariophyta-Phaeodactylum_tricornutum_jgi_Phatr2_13154_e_gw1.10.16.1:0.1049614952)71:0.0419384406)94:0.1233087201,Stramenopiles-Pelagophyte-Aureococcus_anophagefferens_tr_F0Y6U7_F0Y6U7_AURAN:0.3418653122)100:0.1148020543,(Stramenopiles-Phaeophyceae-Ectocarpus_siliculosus_tr_D7FTB4_D7FTB4_ECTSI:0.0241381019,Stramenopiles-Phaeophyceae-Cladosiphon_okamuranus_g9025.t1:0.0345057063)100:0.1461364195)100:0.1322888053)92:0.0587161805,Opisthokonta-Fungi-Laccaria_bicolor_S238N_H82_tr_B0DST5_B0DST5_LACBS:0.5603446078)92:0.0567608889,(((AlveoDino-Dinophyceae-Symbiodinium_microadriaticum_CassKB8_Smic_CassKB8.gene40180.mRNA1:0.3459749692,Actinobacteria---Mycobacterium_tuberculosis_tr_O53674_O53674_MYCTU:0.3045205756)98:0.0783159029,(Actinobacteria---Streptomyces_rimosus_ATCC10970_tr_L8EZI2_L8EZI2_STRR1:0.2222924414,Actinobacteria---Streptomyces_rimosus_ATCC10970_tr_L8ET77_L8ET77_STRR1:0.3174363587)99:0.1237565436)99:0.0970635917,((Stramenopiles-Phaeophyceae-Cladosiphon_okamuranus_g4291.t1:0.2459248789,Stramenopiles-Phaeophyceae-Cladosiphon_okamuranus_g4615.t1:0.2229037604)100:0.0873128430,Proteobacteria-beta-Burkholderia_phymatum_DSM17167_tr_B2JUV4_B2JUV4_PARP8:0.2670602819)99:0.0629964533)99:0.0926032646)96:0.1728714079,Planctomycetes---Rhodopirellula_baltica_DSM10527_tr_Q7UWN5_Q7UWN5_RHOBA:0.9483742892)97:0.1526114020,(((((AlveoDino-Dinophyceae-Durusdinium_trenchii_sh.g4729.t1:0.2040102827,((AlveoDino-Dinophyceae-Durusdinium_trenchii_sh.g25261.t1:0.1389759628,Stramenopiles-Phaeophyceae-Cladosiphon_okamuranus_g1202.t1:0.1537010510)98:0.1144372272,(Stramenopiles-Phaeophyceae-Cladosiphon_okamuranus_g3205.t1:0.1822513671,Stramenopiles-Phaeophyceae-Cladosiphon_okamuranus_g20341.t1:0.2914680612)89:0.0559501806)91:0.0339973974)97:0.0710327926,AlveoDino-Dinophyceae-Symbiodinium_microadriaticum_04_503SCI_Smic_04-503SCI.03.gene1607.mRNA1:0.2023072956)100:0.1482303435,Proteobacteria-gamma-Pseudomonas_aeruginosa_ATCC15692_tr_Q9I2W1_Q9I2W1_PSEAE:0.3521098289)100:0.1058918023,Proteobacteria-alpha-Bradyrhizobium_diazoefficiens_USDA110_tr_Q89RG4_Q89RG4_BRADU:0.5563299046)100:0.2762927317,Actinobacteria---Streptomyces_rimosus_ATCC10970_tr_L8EVH6_L8EVH6_STRR1:0.9797055661)76:0.1825085248)98:0.4025667037,Proteobacteria-gamma-Pseudomonas_aeruginosa_ATCC15692_sp_Q9HTK9_RURE_PSEAE:1.7280359996)82:0.1066060452,Discobida-Euglenozoid-Euglena_gracilis_EG_transcript_16720:1.3660744285)100:0.2634350088,Cryptophyta---Guillardia_theta_CCMP2712_XP_005824307.1:1.6588772740)99:0.1338673266,(Archaea---Methanobacterium_paludis_tr_F6D5Y4_F6D5Y4_METPW:0.2313048341,Archaea---Methanococcus_maripaludis_S2_tr_Q6LXT8_Q6LXT8_METMP:0.2458616299)100:0.7766349622)100:0.1992640931,Stramenopiles---Blastocystis_ST1_tr_A0A196SN74_A0A196SN74_BLAHN:0.4562733509)98:0.1045053831,(Rhodophyta---Galdieria_sulphuraria_tr_M2X6I5_M2X6I5_GALSU:0.4011261674,(Rhodophyta---Porphyridium_purpureum_evm.model.contig_2092.4:0.3886780207,((Viridiplantae-Chlorophyceae-Chlamydomonas_reinhardtii_tr_A0A2K3DNE4_A0A2K3DNE4_CHLRE:0.0707088750,Viridiplantae-Chlorophyceae-Volvox_carteri_f_nagariensis_tr_D8TI78_D8TI78_VOLCA:0.1004970895)100:0.1696128219,(Viridiplantae-Trebouxiophyceae-Chlorella_variabilis_jgi_ChlNC64A_1_134859_IGS.gm_12_00245:0.0000010093,Viridiplantae-Trebouxiophyceae-Chlorella_variabilis_jgi_ChlNC64A_1_48889_fgenesh3_pm.C_scaffold_12000029:0.0000010093)100:0.1969673458)100:0.1740368912)99:0.1067976094)99:0.1117689591)99:0.1590974800,Planctomycetes---Rhodopirellula_baltica_DSM10527_tr_Q7UMA9_Q7UMA9_RHOBA:0.6407503714);
```
