## Supplementary material for "Improved *Cladocopium goreaui* genome assembly reveals features of a facultative coral symbiont and the complex evolutionary history of dinoflagellate genes": OG0002635.treEdited.tre

```
(Alveolata-Chromerida-Chromera_velia_Cvel_26515:1.0544387921,(((((Alveolata-Chromerida-Chromera_velia_Cvel_11897:2.8776319612,((((Opisthokonta-Choanoflagellida-Salpingoeca_rosetta_tr_F2TW92_F2TW92_SALR5:0.8281587534,(Opisthokonta-Choanoflagellida-Salpingoeca_rosetta_tr_F2U0Y6_F2U0Y6_SALR5:0.8692881534,Opisthokonta-Metazoa-Daphnia_pulex_tr_E9G5B1_E9G5B1_DAPPU:1.9456652478)57:0.1197577902)54:0.1570813721,(Opisthokonta-Metazoa-Amphimedon_queenslandica_tr_A0A1X7UXJ4_A0A1X7UXJ4_AMPQE:0.6594488714,((Opisthokonta-Metazoa-Nematostella_vectensis_tr_A7SCA8_A7SCA8_NEMVE:0.0721966563,((Opisthokonta-Metazoa-Stylophora_pistillata_tr_A0A2B4SPN7_A0A2B4SPN7_STYPI:0.0529661579,Opisthokonta-Metazoa-Orbicella_faveolata_XP_020618974.1:0.0298663991)87:0.0218600058,Opisthokonta-Metazoa-Porites_lutea_plut2.m8.10440.m1:0.0229506902)100:0.0814730169)100:0.1561780937,Opisthokonta-Metazoa-Lottia_gigantea_tr_V4A5D9_V4A5D9_LOTGI:0.2740054660)100:0.1844712910)98:0.1417744757)66:0.1399980379,(((Opisthokonta-Choanoflagellida-Salpingoeca_rosetta_tr_F2U920_F2U920_SALR5:0.9486120928,(Opisthokonta-Metazoa-Amphimedon_queenslandica_tr_A0A1X7V8Y1_A0A1X7V8Y1_AMPQE:0.9323217301,((((Opisthokonta-Metazoa-Stylophora_pistillata_tr_A0A2B4RKN6_A0A2B4RKN6_STYPI:0.0651327994,Opisthokonta-Metazoa-Orbicella_faveolata_XP_020626560.1:0.0196266155)100:0.0270479450,Opisthokonta-Metazoa-Acropora_digitifera_aug_v2a.14855.t1:0.1160653633)98:0.0098998866,Opisthokonta-Metazoa-Porites_lutea_plut2.m8.3457.m1:0.0420010639)100:0.3976608283,Opisthokonta-Metazoa-Lottia_gigantea_tr_V3ZSV6_V3ZSV6_LOTGI:0.4435278191)99:0.0602148408)99:0.2222434721)79:0.0906605432,((Opisthokonta-Metazoa-Homo_sapiens_sp_Q8IV35_WDR49_HUMAN:0.4701730047,Opisthokonta-Metazoa-Lottia_gigantea_tr_V4A3Y3_V4A3Y3_LOTGI:0.2313827917)99:0.1212095583,(Opisthokonta-Metazoa-Nematostella_vectensis_tr_A7RW01_A7RW01_NEMVE:0.0937882250,(Opisthokonta-Metazoa-Stylophora_pistillata_tr_A0A2B4RUQ0_A0A2B4RUQ0_STYPI:0.0166169423,(Opisthokonta-Metazoa-Orbicella_faveolata_XP_020607126.1:0.2157673828,Opisthokonta-Metazoa-Porites_lutea_plut2.m8.16574.m1:0.2019172212)97:0.0198857184)97:0.0773481684)97:0.1472626906)100:0.5995845931)58:0.0705497414,((Opisthokonta-Metazoa-Amphimedon_queenslandica_tr_A0A1X7VWQ0_A0A1X7VWQ0_AMPQE:0.4844109420,(Opisthokonta-Metazoa-Nematostella_vectensis_tr_A7SBD6_A7SBD6_NEMVE:0.2088675664,((Opisthokonta-Metazoa-Stylophora_pistillata_tr_A0A2B4SN97_A0A2B4SN97_STYPI:0.1234894589,Opisthokonta-Metazoa-Orbicella_faveolata_XP_020616023.1:0.0271858334)50:0.0272588035,Opisthokonta-Metazoa-Porites_lutea_plut2.m8.12550.m1:0.0386419971)100:0.1400393874)100:0.1817735798)75:0.0833145322,Opisthokonta-Metazoa-Lottia_gigantea_tr_V4BEZ8_V4BEZ8_LOTGI:0.5922947802)64:0.0747573904)88:0.0707126310)73:0.0652010657,((Opisthokonta-Metazoa-Homo_sapiens_sp_B1ANS9_WDR64_HUMAN:0.7197338862,Opisthokonta-Metazoa-Lottia_gigantea_tr_V4CKX9_V4CKX9_LOTGI:0.3211772724)85:0.0740399455,(Opisthokonta-Metazoa-Nematostella_vectensis_tr_A7SIN2_A7SIN2_NEMVE:0.0701414040,((Opisthokonta-Metazoa-Stylophora_pistillata_tr_A0A2B4SVE3_A0A2B4SVE3_STYPI:0.0406799203,Opisthokonta-Metazoa-Orbicella_faveolata_XP_020632704.1:0.0228771498)100:0.0130493271,Opisthokonta-Metazoa-Acropora_digitifera_aug_v2a.06661.t1:0.0990320320)100:0.1053334411)100:0.1997616765)100:0.6926243913)89:0.1524068524)33:0.0489236346,(AlveoDino-Dinophyceae-Symbiodinium_microadriaticum_CassKB8_Smic_CassKB8.gene29788.mRNA1:1.7727066522,(((((((Discobida-Euglenozoid-Euglena_gracilis_EG_transcript_340:1.1080042166,Discobida-Trypanosoma-Trypanosoma_brucei_tr_Q389I3_Q389I3_TRYB2:1.4855642941)95:0.1165434464,(Discobida-Euglenozoid-Euglena_gracilis_EG_transcript_8974:1.0761063252,Opisthokonta-Metazoa-Nematostella_vectensis_tr_A7T2C8_A7T2C8_NEMVE:3.0986787996)31:0.0000024397)82:0.1845302578,Discobida-Euglenozoid-Euglena_gracilis_EG_transcript_554:0.8995399382)84:0.2018944039,(Discobida-Trypanosoma-Trypanosoma_brucei_tr_Q38BL3_Q38BL3_TRYB2:1.7101685788,Cryptophyta---Guillardia_theta_CCMP2712_XP_005834397.1:0.9820179239)63:0.2051578633)40:0.0652525266,Cryptophyta---Guillardia_theta_CCMP2712_XP_005841343.1:1.0362611140)41:0.0680287621,(((Discobida-Trypanosoma-Trypanosoma_brucei_tr_Q583J9_Q583J9_TRYB2:1.4979650404,Metamonada---Trichomonas_vaginalis_tr_A2EKN1_A2EKN1_TRIVA:1.8536795817)75:0.3594834863,Cryptophyta---Guillardia_theta_CCMP2712_XP_005822060.1:0.9139417448)66:0.0817740555,(((Metamonada---Trichomonas_vaginalis_tr_A2EFJ1_A2EFJ1_TRIVA:0.6603505515,Metamonada---Trichomonas_vaginalis_tr_A2DFQ6_A2DFQ6_TRIVA:0.3770853257)89:0.1396261155,Metamonada---Trichomonas_vaginalis_tr_A2DER3_A2DER3_TRIVA:0.4866568846)98:0.2804830752,Metamonada---Trichomonas_vaginalis_tr_A2E785_A2E785_TRIVA:1.2710342700)100:0.7249134765)73:0.1697643096)32:0.0430167485,Cryptophyta---Guillardia_theta_CCMP2712_XP_005822857.1:0.8423538785)32:0.0288221472)60:0.0369722378)27:0.0969046781,(((Viridiplantae-Chlorophyceae-Chlamydomonas_reinhardtii_tr_A0A2K3CZ36_A0A2K3CZ36_CHLRE:0.0777553963,Viridiplantae-Chlorophyceae-Volvox_carteri_f_nagariensis_tr_D8UGM1_D8UGM1_VOLCA:0.0866574449)100:0.4321229932,((Viridiplantae-Trebouxiophyceae-Chlorella_variabilis_jgi_ChlNC64A_1_135947_IGS.gm_15_00043:0.0000010000,Viridiplantae-Trebouxiophyceae-Chlorella_variabilis_jgi_ChlNC64A_1_58347_estExt_fgenesh3_pg.C_150018:0.0000010000)45:0.0000021796,Viridiplantae-Trebouxiophyceae-Chlorella_variabilis_jgi_ChlNC64A_1_53333_fgenesh3_pg.C_scaffold_15000018:0.0000010000)100:0.6193459190)98:0.3294156816,(Viridiplantae-Chlorophyceae-Chlamydomonas_reinhardtii_tr_A0A2K3DIJ7_A0A2K3DIJ7_CHLRE:0.0760511012,Viridiplantae-Chlorophyceae-Volvox_carteri_f_nagariensis_tr_D8U900_D8U900_VOLCA:0.2896705382)100:0.6278729301)33:0.0753653522)75:0.1314959227,(Stramenopiles-Phaeophyceae-Ectocarpus_siliculosus_tr_D7FNP1_D7FNP1_ECTSI:0.1360605647,Stramenopiles-Phaeophyceae-Cladosiphon_okamuranus_g8350.t1:0.0798505719)100:0.8648542308)97:0.2429471130,((((((AlveoDino-Dinophyceae-Dinophysis_acuminata_DAEP01_MMETSP0797_Transcript_59304_m.117778:0.0840881835,AlveoDino-Dinophyceae-Prorocentrum_minimum_Gene.53154__MMETSP0053_Transcript_29436__g.53154__m.53154:0.2686479541)65:0.0081948251,((AlveoDino-Dinophyceae-Alexandrium_tamarense_CCMP1771_Gene.33854__MMETSP0382_Transcript_16889__g.33854__m.33854:0.0486055427,AlveoDino-Dinophyceae-Gambierdiscus_australes_MMETSP0766_Transcript_48743_m.73257:0.1022831134)100:0.0654050345,((((AlveoDino-Dinophyceae-Cladocopium_goreaui_evm.model.scf7180000354717.2:0.0448515437,AlveoDino-Dinophyceae-Fugacium_kawagutii_Fkaw.gene12845.mRNA1:0.0344990806)100:0.0428611660,AlveoDino-Dinophyceae-Breviolum_minutum_Bmin.gene24195.mRNA1:0.0000024415)100:0.0476673930,((((((AlveoDino-Dinophyceae-Symbiodinium_microadriaticum_CCMP2467_Smic.gene8020.mRNA1:0.0000000000,AlveoDino-Dinophyceae-Symbiodinium_microadriaticum_CassKB8_Smic_CassKB8.gene4678.mRNA1:0.0000000000):0.0000010000,AlveoDino-Dinophyceae-Symbiodinium_microadriaticum_04_503SCI_Smic_04-503SCI.03.gene14076.mRNA1:0.0000010000)100:0.0000556052,AlveoDino-Dinophyceae-Symbiodinium_necroappetens_CCMP2469_Snec_CCMP2469.gene2960.mRNA1:0.0000010000)94:0.0023561811,AlveoDino-Dinophyceae-Symbiodinium_linucheae_CCMP2456_Slin_CCMP2456.gene14819.mRNA1:0.0000010000)82:0.0000023997,AlveoDino-Dinophyceae-Symbiodinium_tridacnidorum_CCMP2592_Stri_CCMP2592.gene20351.mRNA1:0.0024150722)99:0.0225403717,(AlveoDino-Dinophyceae-Symbiodinium_natans_CCMP2548_Snat_CCMP2548.gene2977.mRNA1:0.0000024575,AlveoDino-Dinophyceae-Symbiodinium_pilosum_CCMP2461_Spil_CCMP2461.gene8780.mRNA1:0.0326173935)86:0.0054150098)83:0.0310312543)100:0.1031572719,((AlveoDino-Dinophyceae-Polarella_glacialis_CCMP1383_evm.model.CCMP1383_scf7180000598120.4:0.0000000000,AlveoDino-Dinophyceae-Polarella_glacialis_CCMP2088_evm.model.CCMP2088_scf7180000724966.1:0.0000000000):0.0000010000,AlveoDino-Dinophyceae-Polarella_glacialis_CCMP2088_evm.model.CCMP2088_scf7180000714534.2:0.0000010000)100:0.1045806803)100:0.0784276146)77:0.0205866384)73:0.0219131650,AlveoDino-Dinophyceae-Gymnodinium_catenatum_GC744_Gene.28433__MMETSP0784_Transcript_14994__g.28433__m.28433:0.1472034014)64:0.0218545229,AlveoDino-Dinophyceae-Karenia_brevis_SP1_MMETSP0573_Transcript_29061_m.34776:0.1634045065)93:0.0581102662,AlveoDino-Dinophyceae-Noctiluca_scintillans_MMETSP0253_Transcript_36588_m.66356:0.1432573692)100:0.1802947715,AlveoDino-Dinophyceae-Oxyrrhis_marina_Gene.18624__MMETSP0469_Transcript_12749__g.18624__m.18624:0.3431240887)99:0.1322755889)57:0.1025962052,Alveolata-Chromerida-Vitrella_brassicaformis_Vbra_17373:0.5426652967);
```
