## Supplementary material for "Improved *Cladocopium goreaui* genome assembly reveals features of a facultative coral symbiont and the complex evolutionary history of dinoflagellate genes": OG0004007.treEdited.tre

```
(Alveolata-Chromerida-Chromera_velia_Cvel_10213:0.0000026808,((((((((((((((((((((AlveoDino-Dinophyceae-Alexandrium_tamarense_CCMP1771_Gene.98271__MMETSP0382_Transcript_48077__g.98271__m.98271:0.5589842631,AlveoDino-Dinophyceae-Cladocopium_C15_evm.model.scaffold_7793.1:0.3276304575)94:0.2451027695,AlveoDino-Dinophyceae-Gymnodinium_catenatum_GC744_Gene.158718__MMETSP0784_Transcript_82040__g.158718__m.158718:0.6852153573)93:0.2119347702,AlveoDino-Dinophyceae-Gymnodinium_catenatum_GC744_Gene.53148__MMETSP0784_Transcript_27728__g.53148__m.53148:0.7774360265)92:0.1932184111,AlveoDino-Dinophyceae-Prorocentrum_minimum_MMETSP0057_Transcript_73828_m.136432:0.6578360476)91:0.0755783539,AlveoDino-Dinophyceae-Peridinium_aciculiferum_MMETSP0370_Transcript_65213_m.114743:0.8421981088)87:0.1109160249,AlveoDino-Dinophyceae-Alexandrium_tamarense_CCMP1771_Gene.277507__MMETSP0384_Transcript_170547__g.277507__m.277507:0.2402078725)90:0.0826093642,AlveoDino-Dinophyceae-Gymnodinium_catenatum_GC744_Gene.216378__MMETSP0784_Transcript_110413__g.216378__m.216378:0.3651824133)96:0.2656828835,((((((AlveoDino-Dinophyceae-Alexandrium_tamarense_CCMP1771_Gene.127709__MMETSP0382_Transcript_61696__g.127709__m.127709:0.0000023799,AlveoDino-Dinophyceae-Gymnodinium_catenatum_GC744_Gene.42329__MMETSP0784_Transcript_21814__g.42329__m.42329:0.1166201232)66:0.0000025652,AlveoDino-Dinophyceae-Alexandrium_tamarense_CCMP1771_Gene.127713__MMETSP0382_Transcript_61697__g.127713__m.127713:0.0000025560)90:0.3253045643,(AlveoDino-Dinophyceae-Gymnodinium_catenatum_GC744_Gene.42331__MMETSP0784_Transcript_21815__g.42331__m.42331:0.3340026170,(AlveoDino-Dinophyceae-Prorocentrum_minimum_Gene.205973__MMETSP0056_Transcript_111591__g.205973__m.205973:0.0000029927,AlveoDino-Dinophyceae-Prorocentrum_minimum_MMETSP0057_Transcript_129269_m.239857:0.0000023830)100:0.3208354112)76:0.0467712830)64:0.0701809285,AlveoDino-Dinophyceae-Polarella_glacialis_CCMP1383_evm.model.CCMP1383_scf7180000596653.3:0.3205752673)53:0.0397072546,(((AlveoDino-Dinophyceae-Noctiluca_scintillans_MMETSP0253_Transcript_14021_m.25978:0.3209992735,AlveoDino-Dinophyceae-Oxyrrhis_marina_Gene.38945__MMETSP0469_Transcript_26248__g.38945__m.38945:0.9294836837)74:0.1046572695,Opisthokonta-Fungi-Laccaria_bicolor_S238N_H82_tr_B0DS25_B0DS25_LACBS:1.2933554304)75:0.1714333646,AlveoDino-Dinophyceae-Peridinium_aciculiferum_MMETSP0370_Transcript_105696_m.187877:0.3199731890)75:0.2337900858)53:0.0449453035,(((AlveoDino-Dinophyceae-Cladocopium_C15_evm.model.scaffold_15397.4:0.0000028360,AlveoDino-Dinophyceae-Cladocopium_goreaui_evm.model.scf7180000357318.33:0.3696950039)99:0.3116173146,(AlveoDino-Dinophyceae-Symbiodinium_microadriaticum_CCMP2467_Smic.gene20967.mRNA1:0.0361636410,AlveoDino-Dinophyceae-Symbiodinium_tridacnidorum_Sh18_Stri.gene11527.mRNA1:0.0877480356)100:0.4701064153)99:0.5752168126,((((AlveoDino-Dinophyceae-Polarella_glacialis_CCMP1383_evm.model.CCMP1383_scf7180000596653.1:0.0000028272,AlveoDino-Dinophyceae-Polarella_glacialis_CCMP2088_evm.model.CCMP2088_scf7180000723011.1:0.0000010000)97:0.0000027509,AlveoDino-Dinophyceae-Polarella_glacialis_CCMP1383_evm.model.CCMP1383_scf7180000564013.1:0.0000010000)70:0.0569928360,(AlveoDino-Dinophyceae-Polarella_glacialis_CCMP1383_evm.model.CCMP1383_scf7180000590210.9:0.0428635409,AlveoDino-Dinophyceae-Polarella_glacialis_CCMP2088_evm.model.CCMP2088_scf7180000696595.1:0.4397821951)76:0.2577254757)94:0.0999502127,(AlveoDino-Dinophyceae-Polarella_glacialis_CCMP1383_evm.model.CCMP1383_scf7180000596653.2:0.0493209250,AlveoDino-Dinophyceae-Polarella_glacialis_CCMP2088_evm.model.CCMP2088_scf7180000724936.1:0.0012697953)98:0.0499536371)90:0.0799027076)62:0.1099612623)25:0.0463320912)57:0.0346306864,AlveoDino-Dinophyceae-Alexandrium_tamarense_CCMP1771_Gene.127707__MMETSP0382_Transcript_61695__g.127707__m.127707:0.3856713236)76:0.0950361478,(((AlveoDino-Dinophyceae-Symbiodinium_microadriaticum_CCMP2467_Smic.gene20965.mRNA1:0.0000010000,AlveoDino-Dinophyceae-Symbiodinium_microadriaticum_04_503SCI_Smic_04-503SCI.03.gene2051.mRNA1:0.0000010000)100:0.0392854191,AlveoDino-Dinophyceae-Symbiodinium_tridacnidorum_Sh18_Stri.gene11524.mRNA1:0.0324727784)100:0.1621799835,AlveoDino-Dinophyceae-Symbiodinium_natans_CCMP2548_Snat_CCMP2548.gene30824.mRNA1:0.2025908146)98:0.3012639855)83:0.2224641547,(AlveoDino-Dinophyceae-Cladocopium_goreaui_evm.model.scf7180000357318.36:0.1001614460,AlveoDino-Dinophyceae-Cladocopium_C92_CC92.gene8326.mRNA1:0.0660612402)100:0.2848413436)75:0.0845956582,((AlveoDino-Dinophyceae-Cladocopium_goreaui_evm.model.scf7180000357318.35:0.0541120568,(AlveoDino-Dinophyceae-Breviolum_minutum_Bmin.gene24273.mRNA1:0.3751649544,AlveoDino-Dinophyceae-Breviolum_minutum_Bmin.gene28157.mRNA1:0.0345118780)100:0.0940759539)75:0.0342245710,AlveoDino-Dinophyceae-Fugacium_kawagutii_Fkaw.gene17041.mRNA1:0.0008417641)100:0.1351460903)76:0.1329418992,((((AlveoDino-Dinophyceae-Durusdinium_trenchii_CCMP2556.gene1785.mRNA1:0.0000010000,AlveoDino-Dinophyceae-Durusdinium_trenchii_CCMP2556.gene1714.mRNA1:0.0028517846)99:0.0590603557,(AlveoDino-Dinophyceae-Durusdinium_trenchii_CCMP2556.gene1715.mRNA1:0.0316050075,AlveoDino-Dinophyceae-Durusdinium_trenchii_sh.g30099.t1:0.0197351405)100:0.1415353802)93:0.0340720186,((AlveoDino-Dinophyceae-Durusdinium_trenchii_CCMP2556.gene1716.mRNA1:0.0935321948,AlveoDino-Dinophyceae-Durusdinium_trenchii_sh.g8153.t1:0.1080003264)100:0.1622789164,(((AlveoDino-Dinophyceae-Cladocopium_C15_evm.model.scaffold_6298.1:0.0000029114,AlveoDino-Dinophyceae-Cladocopium_goreaui_evm.model.scf7180000357318.34:0.1187333133)91:0.0346379703,(AlveoDino-Dinophyceae-Cladocopium_goreaui_evm.model.scf7180000353435.1:0.0142342865,AlveoDino-Dinophyceae-Fugacium_kawagutii_Fkaw.gene17043.mRNA1:0.1054311454)84:0.0356722198)94:0.0329308988,AlveoDino-Dinophyceae-Fugacium_kawagutii_Fkaw.gene30897.mRNA1:0.1940917829)81:0.0206339169)87:0.0397224176)99:0.0782499268,((((((AlveoDino-Dinophyceae-Symbiodinium_microadriaticum_CCMP2467_Smic.gene20966.mRNA1:0.0581393769,AlveoDino-Dinophyceae-Symbiodinium_microadriaticum_04_503SCI_Smic_04-503SCI.03.gene2050.mRNA1:0.0000024764)100:0.0086022177,(AlveoDino-Dinophyceae-Symbiodinium_tridacnidorum_Sh18_Stri.gene11525.mRNA1:0.0302887625,AlveoDino-Dinophyceae-Symbiodinium_tridacnidorum_CCMP2592_Stri_CCMP2592.gene37761.mRNA1:0.0000028209)99:0.0216089751)100:0.0775428879,AlveoDino-Dinophyceae-Symbiodinium_natans_CCMP2548_Snat_CCMP2548.gene30825.mRNA1:0.1536992290)99:0.0435122387,AlveoDino-Dinophyceae-Symbiodinium_tridacnidorum_Sh18_Stri.gene11526.mRNA1:0.0192025687)99:0.0460405390,(((((AlveoDino-Dinophyceae-Symbiodinium_microadriaticum_04_503SCI_Smic_04-503SCI.03.gene26861.mRNA1:0.0413962485,AlveoDino-Dinophyceae-Symbiodinium_microadriaticum_CassKB8_Smic_CassKB8.gene24581.mRNA1:0.0000028043)92:0.0000023004,AlveoDino-Dinophyceae-Symbiodinium_microadriaticum_04_503SCI_Smic_04-503SCI.03.gene29473.mRNA1:0.0000010000)100:0.0630227881,AlveoDino-Dinophyceae-Symbiodinium_linucheae_CCMP2456_Slin_CCMP2456.gene227.mRNA1:0.1066064606)98:0.0667349100,AlveoDino-Dinophyceae-Symbiodinium_tridacnidorum_Sh18_Stri.gene11528.mRNA1:0.0162201899)87:0.0339743312,AlveoDino-Dinophyceae-Symbiodinium_tridacnidorum_CCMP2592_Stri_CCMP2592.gene37760.mRNA1:0.0000025591)96:0.0463049349)90:0.0208770858,(AlveoDino-Dinophyceae-Symbiodinium_natans_CCMP2548_Snat_CCMP2548.gene30826.mRNA1:0.0385744752,((AlveoDino-Dinophyceae-Polarella_glacialis_CCMP1383_evm.model.CCMP1383_scf7180000565243.1:0.0000010000,AlveoDino-Dinophyceae-Polarella_glacialis_CCMP2088_evm.model.CCMP2088_scf7180000679155.1:0.0115107572)88:0.0000010000,(AlveoDino-Dinophyceae-Polarella_glacialis_CCMP1383_evm.model.CCMP1383_scf7180000591408.1:0.0000029044,AlveoDino-Dinophyceae-Polarella_glacialis_CCMP2088_evm.model.CCMP2088_scf7180000713477.1:0.0000021361)88:0.0000029207)100:0.2479540342)80:0.0238885534)99:0.1051484936)76:0.0748960928)77:0.0639845008,((AlveoDino-Dinophyceae-Polarella_glacialis_CCMP1383_evm.model.CCMP1383_scf7180000592228.1:0.0059738997,AlveoDino-Dinophyceae-Polarella_glacialis_CCMP1383_evm.model.CCMP1383_scf7180000590210.11:0.0544015913)99:0.0078891626,AlveoDino-Dinophyceae-Polarella_glacialis_CCMP2088_evm.model.CCMP2088_scf7180000695496.1:0.0000021565)99:0.1200734250)82:0.1218655192,AlveoDino-Dinophyceae-Peridinium_aciculiferum_MMETSP0370_Transcript_75004_m.133430:0.2780157418)76:0.0776264192,(((AlveoDino-Dinophyceae-Gymnodinium_catenatum_GC744_Gene.90726__MMETSP0784_Transcript_46891__g.90726__m.90726:0.3761360558,AlveoDino-Dinophyceae-Gymnodinium_catenatum_GC744_Gene.90729__MMETSP0784_Transcript_46893__g.90729__m.90729:0.1953804472)68:0.1408488115,((AlveoDino-Dinophyceae-Gymnodinium_catenatum_GC744_Gene.90727__MMETSP0784_Transcript_46892__g.90727__m.90727:0.1533482056,Alveolata-Perkinsea-Perkinsus_marinus_ATCC_50983_tr_C5LWL0_C5LWL0_PERM5:0.8420941452)42:0.0255584119,(AlveoDino-Dinophyceae-Peridinium_aciculiferum_MMETSP0370_Transcript_48262_m.84681:0.3183504305,AlveoDino-Dinophyceae-Amphidinium_gibbosum.g46207.t1:0.6762756384)44:0.0113544436)5:0.1564694175)12:0.0840897164,AlveoDino-Dinophyceae-Peridinium_aciculiferum_MMETSP0370_Transcript_48261_m.84679:0.4061848441)33:0.0590990577)52:0.1023945208,(AlveoDino-Dinophyceae-Peridinium_aciculiferum_MMETSP0370_Transcript_75006_m.133432:0.4483505662,AlveoDino-Dinophyceae-Amphidinium_gibbosum.g46208.t1:0.3083840057)61:0.0475050217)93:0.3887807031,((AlveoDino-Dinophyceae-Oxyrrhis_marina_Gene.81728__MMETSP0468_Transcript_57701__g.81728__m.81728:0.0000010000,AlveoDino-Dinophyceae-Oxyrrhis_marina_Gene.193722__MMETSP0469_Transcript_129271__g.193722__m.193722:0.0000028666)100:0.2568174313,((AlveoDino-Dinophyceae-Oxyrrhis_marina_Gene.13921__MMETSP0468_Transcript_9712__g.13921__m.13921:0.0000025700,AlveoDino-Dinophyceae-Oxyrrhis_marina_Gene.89019__MMETSP0469_Transcript_58758__g.89019__m.89019:0.0000028048)100:0.1943121384,AlveoDino-Dinophyceae-Oxyrrhis_marina_MMETSP0471_Transcript_19505_m.29237:0.2079870318)100:0.1769458104)99:0.3124720186)75:0.1415898988,AlveoDino-Dinophyceae-Amoebophrya_ceratii.g8186.t1:0.9144549526)75:0.0717311560,(Alveolata-Perkinsea-Perkinsus_marinus_ATCC_50983_tr_C5LL91_C5LL91_PERM5:1.2067304067,Stramenopiles-Phaeophyceae-Ectocarpus_siliculosus_tr_D7FLH4_D7FLH4_ECTSI:1.2660457731)90:0.1851923978)99:1.1229109480,AlveoDino-Dinophyceae-Cladocopium_C15_evm.model.scaffold_15397.1:1.7973153123);
```
