## Supplementary material for "Improved *Cladocopium goreaui* genome assembly reveals features of a facultative coral symbiont and the complex evolutionary history of dinoflagellate genes": OG0004774.treEdited.tre

```
(Alveolata-Apicomplexa-Toxoplasma_gondii_XP_018636738.1:0.9722866073,Alveolata-Chromerida-Vitrella_brassicaformis_Vbra_12468:0.7052457869,((((((((AlveoDino-Dinophyceae-Alexandrium_tamarense_CCMP1771_Gene.1374__MMETSP0382_Transcript_746__g.1374__m.1374:0.0304997909,AlveoDino-Dinophyceae-Gambierdiscus_australes_MMETSP0766_Transcript_44707_m.66864:0.1081999197)96:0.0433726373,AlveoDino-Dinophyceae-Gymnodinium_catenatum_GC744_Gene.107597__MMETSP0784_Transcript_55618__g.107597__m.107597:0.1478712954)69:0.0190595350,((((AlveoDino-Dinophyceae-Noctiluca_scintillans_MMETSP0253_Transcript_29510_m.52987:0.1426674235,AlveoDino-Dinophyceae-Noctiluca_scintillans_MMETSP0253_Transcript_5413_m.10617:0.2132252950)99:0.0563623480,AlveoDino-Dinophyceae-Amphidinium_gibbosum.g64703.t1:0.8994860484)58:0.0863709577,AlveoDino-Dinophyceae-Heterocapsa_rotundata_MMETSP0503_Transcript_43184_m.91005:0.1663824638)46:0.0480283674,AlveoDino-Dinophyceae-Peridinium_aciculiferum_MMETSP0370_Transcript_58486_m.103139:0.2333932671)25:0.0440780654)16:0.0206630981,((((AlveoDino-Dinophyceae-Durusdinium_trenchii_CCMP2556.gene1891.mRNA1:0.0000010000,AlveoDino-Dinophyceae-Durusdinium_trenchii_sh.g6356.t1:0.0198772964)96:0.0346220954,(((AlveoDino-Dinophyceae-Cladocopium_goreaui_evm.model.scf7180000355110.2:0.0000010000,AlveoDino-Dinophyceae-Cladocopium_goreaui_evm.model.scf7180000355844.4:0.0000010000)99:0.0243291015,AlveoDino-Dinophyceae-Fugacium_kawagutii_Fkaw.gene2510.mRNA1:0.0111556874)77:0.0000024696,AlveoDino-Dinophyceae-Breviolum_minutum_Bmin.gene10066.mRNA1:0.0056251555)92:0.0127605037)100:0.1140172857,(((AlveoDino-Dinophyceae-Symbiodinium_microadriaticum_CCMP2467_Smic.gene16113.mRNA1:0.0000022810,(AlveoDino-Dinophyceae-Symbiodinium_microadriaticum_04_503SCI_Smic_04-503SCI.03.gene15290.mRNA1:0.0275875053,AlveoDino-Dinophyceae-Symbiodinium_tridacnidorum_Sh18_Stri.gene22323.mRNA1:0.1896015784)98:0.0375222224)98:0.0058299064,AlveoDino-Dinophyceae-Symbiodinium_tridacnidorum_CCMP2592_Stri_CCMP2592.gene36399.mRNA1:0.0264775773)96:0.0191332522,(AlveoDino-Dinophyceae-Symbiodinium_natans_CCMP2548_Snat_CCMP2548.gene28022.mRNA1:0.0213635449,AlveoDino-Dinophyceae-Symbiodinium_pilosum_CCMP2461_Spil_CCMP2461.gene11644.mRNA1:0.0278321498)99:0.0261564637)100:0.1013482908)100:0.1850141669,(AlveoDino-Dinophyceae-Polarella_glacialis_CCMP2088_evm.model.CCMP2088_scf7180000688691.4:0.0000010000,AlveoDino-Dinophyceae-Polarella_glacialis_CCMP2088_evm.model.CCMP2088_scf7180000712370.13:0.0000010000)99:0.0461155494)100:0.0803602361)15:0.0116961305,(AlveoDino-Dinophyceae-Karenia_brevis_SP1_MMETSP0573_Transcript_22173_m.26806:0.1565601742,AlveoDino-Dinophyceae-Prorocentrum_minimum_Gene.105798__MMETSP0053_Transcript_58407__g.105798__m.105798:0.2770156457)54:0.0084806860)85:0.2095499748,AlveoDino-Dinophyceae-Amoebophrya_ceratii.g2442.t1:0.6968863346)98:0.1401418357,AlveoDino-Dinophyceae-Oxyrrhis_marina_Gene.44999__MMETSP0469_Transcript_30440__g.44999__m.44999:0.7080968435)94:0.1021710877,(((((((AlveoDino-Dinophyceae-Alexandrium_tamarense_CCMP1771_Gene.147487__MMETSP0384_Transcript_90163__g.147487__m.147487:0.5030127486,AlveoDino-Dinophyceae-Symbiodinium_microadriaticum_CassKB8_Smic_CassKB8.gene37128.mRNA1:1.0381678086)60:0.2792337463,(Discobida-Euglenozoid-Euglena_gracilis_EG_transcript_24618:1.0356049960,(Viridiplantae-Prasinophyceae-Bathycoccus_prasinos_XP_007514837.1:0.8083636770,Viridiplantae-Prasinophyceae-Ostreococcus_tauri_XP_022841140.1:0.7077115159)99:0.2213959126)92:0.1948345662)51:0.1414265922,(Viridiplantae-Angiosperm-Arabidopsis_thaliana_sp_F4K265_AT101_ARATH:0.1745475304,Viridiplantae-Angiosperm-Glycine_max_tr_I1MW22_I1MW22_SOYBN:0.0646912961)100:0.3629418145)34:0.0592611708,((Viridiplantae-Chlorophyceae-Chlamydomonas_reinhardtii_tr_A8JCL2_A8JCL2_CHLRE:0.0138254548,Viridiplantae-Chlorophyceae-Volvox_carteri_f_nagariensis_tr_D8TXB7_D8TXB7_VOLCA:0.1083367098)100:0.4532824276,((Viridiplantae-Trebouxiophyceae-Chlorella_variabilis_jgi_ChlNC64A_1_12584_gw1.7.156.1:0.0000010000,(Viridiplantae-Trebouxiophyceae-Chlorella_variabilis_jgi_ChlNC64A_1_17488_gw1.7.352.1:0.0000010000,(((((((((((((Viridiplantae-Trebouxiophyceae-Chlorella_variabilis_jgi_ChlNC64A_1_21849_e_gw1.7.352.1:0.0000000000,Viridiplantae-Trebouxiophyceae-Chlorella_variabilis_jgi_ChlNC64A_1_30734_estExt_Genewise1.C_70343:0.0000000000):0.0000000000,Viridiplantae-Trebouxiophyceae-Chlorella_variabilis_jgi_ChlNC64A_1_59651_estExt_fgenesh3_kg.C_70006:0.0000000000):0.0000000000,Viridiplantae-Trebouxiophyceae-Chlorella_variabilis_jgi_ChlNC64A_1_56119_estExt_fgenesh3_pm.C_70022:0.0000000000):0.0000000000,Viridiplantae-Trebouxiophyceae-Chlorella_variabilis_jgi_ChlNC64A_1_35047_estExt_Genewise1Plus.C_70343:0.0000000000):0.0000000000,Viridiplantae-Trebouxiophyceae-Chlorella_variabilis_jgi_ChlNC64A_1_35048_estExt_Genewise1Plus.C_70344:0.0000000000):0.0000000000,Viridiplantae-Trebouxiophyceae-Chlorella_variabilis_jgi_ChlNC64A_1_30735_estExt_Genewise1.C_70344:0.0000000000):0.0000000000,Viridiplantae-Trebouxiophyceae-Chlorella_variabilis_jgi_ChlNC64A_1_48195_fgenesh3_kg.C_scaffold_7000008:0.0000000000):0.0000000000,Viridiplantae-Trebouxiophyceae-Chlorella_variabilis_jgi_ChlNC64A_1_35046_estExt_Genewise1Plus.C_70342:0.0000000000):0.0000000000,Viridiplantae-Trebouxiophyceae-Chlorella_variabilis_jgi_ChlNC64A_1_30733_estExt_Genewise1.C_70342:0.0000000000):0.0000000000,Viridiplantae-Trebouxiophyceae-Chlorella_variabilis_jgi_ChlNC64A_1_144582_IGS.gm_7_00524:0.0000000000):0.0000000000,Viridiplantae-Trebouxiophyceae-Chlorella_variabilis_jgi_ChlNC64A_1_48728_fgenesh3_pm.C_scaffold_7000023:0.0000000000):0.0000010000,Viridiplantae-Trebouxiophyceae-Chlorella_variabilis_jgi_ChlNC64A_1_21882_e_gw1.7.156.1:0.0000010000)67:0.0000010000,(Viridiplantae-Trebouxiophyceae-Chlorella_variabilis_jgi_ChlNC64A_1_57560_estExt_fgenesh3_pg.C_70239:0.0000010000,Viridiplantae-Trebouxiophyceae-Chlorella_variabilis_jgi_ChlNC64A_1_51700_fgenesh3_pg.C_scaffold_7000247:0.0000010000)100:0.0058744690)81:0.0000010000)27:0.0000010000)82:0.0000020623,(Viridiplantae-Trebouxiophyceae-Chlorella_variabilis_jgi_ChlNC64A_1_13975_gw1.7.202.1:0.0000010000,Viridiplantae-Trebouxiophyceae-Chlorella_variabilis_jgi_ChlNC64A_1_21826_e_gw1.7.202.1:0.2885748024)72:0.0000025026)100:0.3211592072)100:0.2803251914)43:0.0752070789,(((Metamonada---Trichomonas_vaginalis_tr_A2H0V1_A2H0V1_TRIVA:1.9588811353,Amoebozoa-Evosea-Dictyostelium_discoideum_AX4_tr_Q54J54_Q54J54_DICDI:0.4413149393)78:0.1083825237,Opisthokonta-Fungi-Laccaria_bicolor_S238N_H82_tr_B0D2D4_B0D2D4_LACBS:0.9359878053)76:0.1855933962,(Amoebozoa-Discosea-Acanthamoeba_castellanii_str_Neff_XP_004341607.1:0.0185577243,Amoebozoa-Discosea-Acanthamoeba_castellanii_str_Neff_XP_004341609.1:0.0000027441)100:0.7743681685)65:0.2296240717)47:0.0637002377,(Haptophyta---Emiliania_huxleyi_CCMP1516_tr_R1EGI4_R1EGI4_EMIHU:0.0061928486,Haptophyta---Emiliania_huxleyi_CCMP1516_tr_R1G4J1_R1G4J1_EMIHU:0.0000010000)100:0.8062359936)86:0.1879132415,(AlveoDino-Dinophyceae-Oxyrrhis_marina_Gene.279__MMETSP0469_Transcript_142__g.279__m.279:1.4795595664,((((((((((((((((((((((Stramenopiles-Bacillariophyta-Fragilariopsis_cylindrus_CCMP1102_jgi_Fracy1_218719_fgenesh2_kg.9___23___2349_1_CCUX_EXTA:0.0000000000,Stramenopiles-Bacillariophyta-Fragilariopsis_cylindrus_CCMP1102_jgi_Fracy1_256908_fgenesh2_pg.83___7:0.0000000000):0.0000000000,Stramenopiles-Bacillariophyta-Fragilariopsis_cylindrus_CCMP1102_jgi_Fracy1_262177_estExt_fgenesh2_pg.C_90080:0.0000000000):0.0000000000,Stramenopiles-Bacillariophyta-Fragilariopsis_cylindrus_CCMP1102_jgi_Fracy1_215145_estExt_Genewise1Plus.C_830001:0.0000000000):0.0000000000,Stramenopiles-Bacillariophyta-Fragilariopsis_cylindrus_CCMP1102_jgi_Fracy1_273273_estExt_fgenesh2_kg.C_830003:0.0000000000):0.0000000000,Stramenopiles-Bacillariophyta-Fragilariopsis_cylindrus_CCMP1102_jgi_Fracy1_203099_e_gw1.83.53.1:0.0000000000):0.0000000000,Stramenopiles-Bacillariophyta-Fragilariopsis_cylindrus_CCMP1102_jgi_Fracy1_209617_estExt_Genewise1Plus.C_90097:0.0000000000):0.0000000000,Stramenopiles-Bacillariophyta-Fragilariopsis_cylindrus_CCMP1102_jgi_Fracy1_226656_fgenesh2_pm.9___30:0.0000000000):0.0000000000,Stramenopiles-Bacillariophyta-Fragilariopsis_cylindrus_CCMP1102_jgi_Fracy1_188749_e_gw1.9.789.1:0.0000000000):0.0000000000,Stramenopiles-Bacillariophyta-Fragilariopsis_cylindrus_CCMP1102_jgi_Fracy1_275992_estExt_fgenesh2_pm.C_90029:0.0000000000):0.0000000000,Stramenopiles-Bacillariophyta-Fragilariopsis_cylindrus_CCMP1102_jgi_Fracy1_278900_estExt_fgenesh2_pm.C_830003:0.0000000000):0.0000000000,Stramenopiles-Bacillariophyta-Fragilariopsis_cylindrus_CCMP1102_jgi_Fracy1_176843_estExt_Genewise1.C_830002:0.0000000000):0.0000000000,Stramenopiles-Bacillariophyta-Fragilariopsis_cylindrus_CCMP1102_jgi_Fracy1_170870_estExt_Genewise1.C_90105:0.0000000000):0.0000000000,Stramenopiles-Bacillariophyta-Fragilariopsis_cylindrus_CCMP1102_jgi_Fracy1_266534_estExt_fgenesh2_pg.C_830007:0.0000000000):0.0000000000,Stramenopiles-Bacillariophyta-Fragilariopsis_cylindrus_CCMP1102_jgi_Fracy1_231262_fgenesh2_pm.83___3:0.0000000000):0.0000000000,Stramenopiles-Bacillariophyta-Fragilariopsis_cylindrus_CCMP1102_jgi_Fracy1_241606_fgenesh2_pg.9___80:0.0000000000):0.0000010000,Stramenopiles-Bacillariophyta-Fragilariopsis_cylindrus_CCMP1102_jgi_Fracy1_269747_estExt_fgenesh2_kg.C_90023:0.0000010000)75:0.0000010000,Stramenopiles-Bacillariophyta-Fragilariopsis_cylindrus_CCMP1102_jgi_Fracy1_222686_fgenesh2_kg.83___3___2349_1_CCUX_EXTA:0.0000010000)61:0.0000010000,Stramenopiles-Bacillariophyta-Fragilariopsis_cylindrus_CCMP1102_jgi_Fracy1_152205_gw1.83.53.1:0.0000010000)37:0.0000010000,Stramenopiles-Bacillariophyta-Fragilariopsis_cylindrus_CCMP1102_jgi_Fracy1_152191_gw1.9.789.1:0.0000010000)99:0.1480732201,Stramenopiles-Bacillariophyta-Thalassiosira_pseudonana_CCMP1335_tr_B8BVC8_B8BVC8_THAPS:0.3234235515)100:0.3177032126,(Stramenopiles-Phaeophyceae-Ectocarpus_siliculosus_tr_D8LK81_D8LK81_ECTSI:0.0473787937,Stramenopiles-Phaeophyceae-Cladosiphon_okamuranus_g6305.t1:0.0339348865)100:0.5744212575)45:0.0390866205,Stramenopiles-Ochrophyta-Nannochloropsis_gaditana_tr_W7TG70_W7TG70_9STRA:0.6494698391)90:0.2761087694)92:0.2748058331)96:0.5038312065)97:0.1784173065);
```
