## Supplementary material for "Improved *Cladocopium goreaui* genome assembly reveals features of a facultative coral symbiont and the complex evolutionary history of dinoflagellate genes": OG0005014.treEdited.tre

```
(Alveolata-Apicomplexa-Toxoplasma_gondii_XP_002371412.1:0.6464662213,(Alveolata-Chromerida-Chromera_velia_Cvel_14821:0.3251712339,Alveolata-Chromerida-Vitrella_brassicaformis_Vbra_12142:0.0880138079)99:0.0746185734,((((Alveolata-Ciliophora-Paramecium_tetraurelia_tr_A0DUC0_A0DUC0_PARTE:0.0000010000,Alveolata-Ciliophora-Paramecium_tetraurelia_tr_A0E507_A0E507_PARTE:0.0000010000)100:0.1111622201,Alveolata-Ciliophora-Tetrahymena_thermophila_SB210_tr_Q22T00_Q22T00_TETTS:0.1916999506)100:0.6166989480,(((AlveoDino-Dinophyceae-Alexandrium_tamarense_CCMP1771_Gene.106610__MMETSP0384_Transcript_65171__g.106610__m.106610:0.2584839854,(AlveoDino-Dinophyceae-Symbiodinium_microadriaticum_CassKB8_Smic_CassKB8.gene33347.mRNA1:0.3058746003,AlveoDino-Dinophyceae-Symbiodinium_microadriaticum_CassKB8_Smic_CassKB8.gene34272.mRNA1:1.0262592000)98:0.1201805118)92:0.0460010900,(Stramenopiles-Bacillariophyta-Thalassiosira_pseudonana_CCMP1335_tr_B8BZM3_B8BZM3_THAPS:0.7667137373,(Stramenopiles-Phaeophyceae-Ectocarpus_siliculosus_tr_D7G1P2_D7G1P2_ECTSI:0.0283578135,(Stramenopiles-Phaeophyceae-Cladosiphon_okamuranus_g13911.t1:0.0000010000,Stramenopiles-Phaeophyceae-Cladosiphon_okamuranus_g13911.t2:0.0000010000)100:0.0803053088)100:0.1997313312)100:0.1673198341)98:0.1954018503,((((AlveoDino-Dinophyceae-Alexandrium_tamarense_CCMP1771_Gene.107908__MMETSP0384_Transcript_66077__g.107908__m.107908:0.6665530124,Haptophyta---Emiliania_huxleyi_CCMP1516_tr_R1DSA7_R1DSA7_EMIHU:0.9749764074)25:0.0749260491,Cryptophyta---Guillardia_theta_CCMP2712_XP_005836373.1:0.1166676383)24:0.0568792549,((((((Metamonada---Trichomonas_vaginalis_tr_A2F6E8_A2F6E8_TRIVA:0.0813966245,Metamonada---Trichomonas_vaginalis_tr_A2DSJ1_A2DSJ1_TRIVA:0.0372332702)100:0.1942855329,((Metamonada---Trichomonas_vaginalis_tr_A2FAR3_A2FAR3_TRIVA:0.0504075705,Metamonada---Trichomonas_vaginalis_tr_A2DN51_A2DN51_TRIVA:0.0527885062)99:0.0186668448,Metamonada---Trichomonas_vaginalis_tr_A2E3X3_A2E3X3_TRIVA:0.0520199167)100:0.1279854271)100:0.4847806237,Metamonada---Trichomonas_vaginalis_tr_A2FMN6_A2FMN6_TRIVA:0.7121361375)100:1.4873950980,(Haptophyta---Emiliania_huxleyi_CCMP1516_tr_R1F3A2_R1F3A2_EMIHU:0.9503995519,((Opisthokonta-Choanoflagellida-Salpingoeca_rosetta_tr_F2U2Y2_F2U2Y2_SALR5:0.6338590637,(Opisthokonta-Metazoa-Amphimedon_queenslandica_tr_A0A1X7URG5_A0A1X7URG5_AMPQE:0.4537506123,((Opisthokonta-Metazoa-Homo_sapiens_sp_A5D8V7_CC151_HUMAN:0.9021267292,Opisthokonta-Metazoa-Lottia_gigantea_tr_V3ZD76_V3ZD76_LOTGI:0.4164732715)99:0.1728711192,(Opisthokonta-Metazoa-Nematostella_vectensis_tr_A7SKE0_A7SKE0_NEMVE:0.1649524308,(Opisthokonta-Metazoa-Stylophora_pistillata_tr_A0A2B4S987_A0A2B4S987_STYPI:0.0376804521,((Opisthokonta-Metazoa-Acropora_digitifera_aug_v2a.04706.t1:0.1248594128,(Opisthokonta-Metazoa-Orbicella_faveolata_XP_020627385.1:0.0000010000,Opisthokonta-Metazoa-Orbicella_faveolata_XP_020627387.1:0.0000010000)100:0.0206525850)84:0.0184312075,Opisthokonta-Metazoa-Porites_lutea_plut2.m8.9742.m1:0.0331880469)84:0.0199181977)91:0.0762706775)100:0.1780097987)99:0.1058123569)97:0.1107509993)99:0.3268131263,(Viridiplantae-Chlorophyceae-Chlamydomonas_reinhardtii_tr_A0A2K3DGG9_A0A2K3DGG9_CHLRE:0.1326025226,Viridiplantae-Chlorophyceae-Volvox_carteri_f_nagariensis_tr_D8TYY5_D8TYY5_VOLCA:0.2269343588)100:1.4086139540)63:0.0883200666)50:0.0483041609)44:0.0675563101,Cryptophyta---Guillardia_theta_CCMP2712_XP_005835534.1:0.5363543736)25:0.0493042835,Glaucophyta---Cyanophora_paradoxa_ConsensusfromContig38682-maker-ConsensusfromContig38682-snap-gene-0.0-mRNA-1_cds_8522/1230-1272_0__:0.1481851333)17:0.0102333230)44:0.0357747561,(Discobida-Euglenozoid-Euglena_gracilis_EG_transcript_6931:0.1517305399,(Discobida-Trypanosoma-Trypanosoma_brucei_tr_Q57VZ5_Q57VZ5_TRYB2:1.9559238370,Discobida-Trypanosoma-Trypanosoma_brucei_tr_Q57ZQ9_Q57ZQ9_TRYB2:1.2592129703)45:0.1494186686)54:0.1647979888)78:0.1128608551)82:0.0441716293)100:0.1551785072,((((((((AlveoDino-Dinophyceae-Alexandrium_tamarense_CCMP1771_Gene.188705__MMETSP0382_Transcript_90961__g.188705__m.188705:0.0206454800,AlveoDino-Dinophyceae-Gambierdiscus_australes_MMETSP0766_Transcript_55754_m.84440:0.0628057337)100:0.0236887260,(((AlveoDino-Dinophyceae-Durusdinium_trenchii_CCMP2556.gene37243.mRNA1:0.0197629784,(AlveoDino-Dinophyceae-Cladocopium_goreaui_evm.model.scf7180000353154.9:0.0885548768,AlveoDino-Dinophyceae-Fugacium_kawagutii_Fkaw.gene22929.mRNA1:0.0116623618)99:0.0295307238)97:0.0202975078,((((AlveoDino-Dinophyceae-Symbiodinium_microadriaticum_CCMP2467_Smic.gene17150.mRNA1:0.0000000000,AlveoDino-Dinophyceae-Symbiodinium_necroappetens_CCMP2469_Snec_CCMP2469.gene6874.mRNA1:0.0000000000):0.0000010000,AlveoDino-Dinophyceae-Symbiodinium_microadriaticum_CassKB8_Smic_CassKB8.gene26085.mRNA1:0.0000010000)93:0.0000010000,AlveoDino-Dinophyceae-Symbiodinium_tridacnidorum_Sh18_Stri.gene23224.mRNA1:0.0029459442)99:0.0028413051,AlveoDino-Dinophyceae-Symbiodinium_pilosum_CCMP2461_Spil_CCMP2461.gene19500.mRNA1:0.0030616429)100:0.0198488938)100:0.1042177608,(((AlveoDino-Dinophyceae-Durusdinium_trenchii_sh.g28978.t1:0.0224254442,(AlveoDino-Dinophyceae-Cladocopium_goreaui_evm.model.scf7180000354288.8:0.0238069749,(AlveoDino-Dinophyceae-Fugacium_kawagutii_Fkaw.gene5273.mRNA1:0.0473097683,AlveoDino-Dinophyceae-Breviolum_minutum_Bmin.gene10641.mRNA1:0.0065823724)96:0.0028629177)96:0.0228479404)83:0.0001313818,(((AlveoDino-Dinophyceae-Symbiodinium_microadriaticum_04_503SCI_Smic_04-503SCI.03.gene10840.mRNA1:0.0106874014,AlveoDino-Dinophyceae-Symbiodinium_natans_CCMP2548_Snat_CCMP2548.gene5602.mRNA1:0.2755884591)53:0.0521602394,(AlveoDino-Dinophyceae-Symbiodinium_microadriaticum_CassKB8_Smic_CassKB8.gene1263.mRNA1:0.0036487195,AlveoDino-Dinophyceae-Symbiodinium_necroappetens_CCMP2469_Snec_CCMP2469.gene11293.mRNA1:0.0000010000)26:0.0000012036)57:0.0035245999,AlveoDino-Dinophyceae-Symbiodinium_linucheae_CCMP2456_Slin_CCMP2456.gene8853.mRNA1:0.0000010000)99:0.0386533217)100:0.1037640371,AlveoDino-Dinophyceae-Cladocopium_C15_evm.model.scaffold_8504.2:0.0086013802)100:0.1002164719)84:0.0381052407)69:0.0064193683,(AlveoDino-Dinophyceae-Heterocapsa_rotundata_MMETSP0503_Transcript_21769_m.46330:0.0762675009,AlveoDino-Dinophyceae-Peridinium_aciculiferum_MMETSP0370_Transcript_58224_m.102664:0.1887393108)85:0.0327664998)70:0.0117246120,(AlveoDino-Dinophyceae-Prorocentrum_minimum_MMETSP0055_Transcript_51416_m.90174:0.0000026322,AlveoDino-Dinophyceae-Prorocentrum_minimum_Gene.105670__MMETSP0056_Transcript_57410__g.105670__m.105670:0.0119162327)100:0.0786672999)92:0.0563516752,AlveoDino-Dinophyceae-Gymnodinium_catenatum_GC744_Gene.66816__MMETSP0784_Transcript_34908__g.66816__m.66816:0.3495255127)96:0.0199716638,AlveoDino-Dinophyceae-Noctiluca_scintillans_MMETSP0253_Transcript_29851_m.53934:0.2543110490)98:0.0481180595,AlveoDino-Dinophyceae-Amoebophrya_ceratii.g3233.t1:0.3534437016)98:0.0298951803,(AlveoDino-Dinophyceae-Oxyrrhis_marina_Gene.49707__MMETSP0468_Transcript_35111__g.49707__m.49707:0.0920320732,(Alveolata-Perkinsea-Perkinsus_marinus_ATCC_50983_tr_C5LN97_C5LN97_PERM5:0.0000022123,Alveolata-Perkinsea-Perkinsus_marinus_ATCC_50983_tr_C5LN96_C5LN96_PERM5:0.0486494707)100:0.3334269701)100:0.0594705358)100:0.0632945584)94:0.0452282237);
```
