## Supplementary material for "Improved *Cladocopium goreaui* genome assembly reveals features of a facultative coral symbiont and the complex evolutionary history of dinoflagellate genes": OG0005632.treEdited.tre

```
(Alveolata-Apicomplexa-Plasmodium_falciparum_XP_001351597.1:0.8525788840,((Alveolata-Apicomplexa-Toxoplasma_gondii_XP_018635391.1:0.6712667746,(Alveolata-Chromerida-Chromera_velia_Cvel_14143:0.7847864791,Alveolata-Chromerida-Vitrella_brassicaformis_Vbra_6932:0.4677264273)34:0.1513810038)29:0.1104873826,(((((((((AlveoDino-Dinophyceae-Dinophysis_acuminata_DAEP01_MMETSP0797_Transcript_33894_m.66930:0.3617101042,AlveoDino-Dinophyceae-Alexandrium_tamarense_CCMP1771_Gene.1987__MMETSP0382_Transcript_1056__g.1987__m.1987:0.2314194085)60:0.0755493078,((AlveoDino-Dinophyceae-Cladocopium_goreaui_evm.model.scf7180000345973.1:0.4074574726,((AlveoDino-Dinophyceae-Symbiodinium_microadriaticum_CCMP2467_Smic.gene5412.mRNA1:0.0271788292,AlveoDino-Dinophyceae-Symbiodinium_tridacnidorum_Sh18_Stri.gene24664.mRNA1:0.0266799294)100:0.1273633972,AlveoDino-Dinophyceae-Symbiodinium_natans_CCMP2548_Snat_CCMP2548.gene24504.mRNA1:0.2398125649)100:0.2592412479)99:0.1256960749,AlveoDino-Dinophyceae-Polarella_glacialis_CCMP2088_evm.model.CCMP2088_scf7180000667605.3:0.1393401264)94:0.1230732615)37:0.0384246182,AlveoDino-Dinophyceae-Gymnodinium_catenatum_GC744_Gene.222188__MMETSP0784_Transcript_112984__g.222188__m.222188:0.2405790487)70:0.1337166451,AlveoDino-Dinophyceae-Noctiluca_scintillans_MMETSP0253_Transcript_16802_m.30950:0.3011600536)100:0.6107314378,AlveoDino-Dinophyceae-Oxyrrhis_marina_Gene.15473__MMETSP0468_Transcript_10790__g.15473__m.15473:0.6423882152)74:0.1014958575,(((((((AlveoDino-Dinophyceae-Dinophysis_acuminata_DAEP01_MMETSP0797_Transcript_57226_m.113927:0.2938274188,AlveoDino-Dinophyceae-Amphidinium_gibbosum.g44722.t1:0.5591834496)75:0.0351151608,AlveoDino-Dinophyceae-Prorocentrum_minimum_MMETSP0057_Transcript_15019_m.26950:0.2362360406)82:0.0797047470,((AlveoDino-Dinophyceae-Alexandrium_tamarense_CCMP1771_Gene.42903__MMETSP0382_Transcript_21556__g.42903__m.42903:0.1420602941,AlveoDino-Dinophyceae-Karenia_brevis_SP1_Gene.17972__MMETSP0574_Transcript_15392__g.17972__m.17972:0.3114028611)90:0.0594782967,AlveoDino-Dinophyceae-Gymnodinium_catenatum_GC744_Gene.217901__MMETSP0784_Transcript_111137__g.217901__m.217901:0.3664027993)74:0.0221516832)94:0.0529454433,AlveoDino-Dinophyceae-Heterocapsa_rotundata_MMETSP0503_Transcript_9663_m.20396:0.3108198559)73:0.0165211423,(AlveoDino-Dinophyceae-Noctiluca_scintillans_MMETSP0253_Transcript_41374_m.74639:0.3322067450,(((AlveoDino-Dinophyceae-Durusdinium_trenchii_CCMP2556.gene1616.mRNA1:0.0000010257,AlveoDino-Dinophyceae-Durusdinium_trenchii_sh.g25768.t1:0.0000010257)100:0.1533070382,(AlveoDino-Dinophyceae-Cladocopium_goreaui_evm.model.scf7180000354562.2:0.9425655813,AlveoDino-Dinophyceae-Fugacium_kawagutii_Fkaw.gene10945.mRNA1:0.1766992683)53:0.0000022247)65:0.0420630952,(((AlveoDino-Dinophyceae-Symbiodinium_microadriaticum_CCMP2467_Smic.gene23956.mRNA1:0.0040791699,AlveoDino-Dinophyceae-Symbiodinium_necroappetens_CCMP2469_Snec_CCMP2469.gene5988.mRNA1:0.0000010257)100:0.0123063170,AlveoDino-Dinophyceae-Symbiodinium_tridacnidorum_Sh18_Stri.gene17799.mRNA1:0.0263438459)100:0.0664403243,AlveoDino-Dinophyceae-Symbiodinium_natans_CCMP2548_Snat_CCMP2548.gene17122.mRNA1:0.0645422566)100:0.1637010616)100:0.1852801737)82:0.0696332501)77:0.0823463626,AlveoDino-Dinophyceae-Peridinium_aciculiferum_MMETSP0370_Transcript_80938_m.144054:0.1623280143)96:0.3189071722,Alveolata-Perkinsea-Perkinsus_marinus_ATCC_50983_tr_C5L3V2_C5L3V2_PERM5:1.2100315265)75:0.1509328296)40:0.0423260419,(AlveoDino-Dinophyceae-Amoebophrya_ceratii.g3809.t1:1.5979203953,(AlveoDino-Dinophyceae-Symbiodinium_microadriaticum_CassKB8_Smic_CassKB8.gene30278.mRNA1:0.6926261472,Stramenopiles-Ochrophyta-Nannochloropsis_gaditana_tr_W7TE84_W7TE84_9STRA:2.2620802806)97:0.7421744556)39:0.1967309990)33:0.1001047381,(((((((AlveoDino-Dinophyceae-Dinophysis_acuminata_DAEP01_MMETSP0797_Transcript_34316_m.67736:0.2184325849,((AlveoDino-Dinophyceae-Durusdinium_trenchii_CCMP2556.gene9387.mRNA1:0.0000010257,AlveoDino-Dinophyceae-Durusdinium_trenchii_CCMP2556.gene9345.mRNA1:0.0000010257)100:0.2408751467,((((AlveoDino-Dinophyceae-Symbiodinium_microadriaticum_CCMP2467_Smic.gene9003.mRNA1:0.0000010257,AlveoDino-Dinophyceae-Symbiodinium_necroappetens_CCMP2469_Snec_CCMP2469.gene21497.mRNA1:0.0000010257)99:0.0131254788,(AlveoDino-Dinophyceae-Symbiodinium_linucheae_CCMP2456_Slin_CCMP2456.gene10702.mRNA1:0.0790697731,AlveoDino-Dinophyceae-Symbiodinium_tridacnidorum_CCMP2592_Stri_CCMP2592.gene15576.mRNA1:0.1307655214)46:0.0233093063)99:0.0776399407,AlveoDino-Dinophyceae-Symbiodinium_pilosum_CCMP2461_Spil_CCMP2461.gene12094.mRNA1:0.0761695490)72:0.0325544131,AlveoDino-Dinophyceae-Symbiodinium_natans_CCMP2548_Snat_CCMP2548.gene27681.mRNA1:0.0445014916)100:0.2132446929)100:0.2324854203)84:0.0631503350,((AlveoDino-Dinophyceae-Alexandrium_tamarense_CCMP1771_Gene.148239__MMETSP0384_Transcript_90560__g.148239__m.148239:0.1196194882,AlveoDino-Dinophyceae-Gambierdiscus_australes_MMETSP0766_Transcript_20585_m.31310:0.1455363453)100:0.0898905620,AlveoDino-Dinophyceae-Prorocentrum_minimum_MMETSP0057_Transcript_82127_m.152083:0.2574596492)92:0.0580005304)76:0.0227245574,AlveoDino-Dinophyceae-Gymnodinium_catenatum_GC744_Gene.141927__MMETSP0784_Transcript_73596__g.141927__m.141927:0.2344920495)57:0.0519870773,(AlveoDino-Dinophyceae-Karenia_brevis_SP1_MMETSP0573_Transcript_56396_m.67132:0.3191240640,AlveoDino-Dinophyceae-Heterocapsa_rotundata_MMETSP0503_Transcript_23498_m.49787:0.2406844055)93:0.0450291417)59:0.0623828715,AlveoDino-Dinophyceae-Amphidinium_gibbosum.g67087.t1:0.6340940681)86:0.0831072926,AlveoDino-Dinophyceae-Noctiluca_scintillans_MMETSP0253_Transcript_7675_m.14308:0.3826272537)100:0.4269431321,AlveoDino-Dinophyceae-Oxyrrhis_marina_Gene.59773__MMETSP0468_Transcript_42492__g.59773__m.59773:0.7294177882)96:0.1646131135)18:0.0786983905,((Opisthokonta-Choanoflagellida-Salpingoeca_rosetta_tr_F2U7M7_F2U7M7_SALR5:0.6909471290,Stramenopiles-Pelagophyte-Aureococcus_anophagefferens_tr_F0YLM4_F0YLM4_AURAN:1.3473773398)31:0.2669263683,(Rhizaria-Chlorarachniophyceae-Bigelowiella_natans_CCMP2755_jgi_Bigna1_136970_aug1.37_g11678:0.0000020300,Rhizaria-Chlorarachniophyceae-Bigelowiella_natans_CCMP2755_jgi_Bigna1_75752_fgenesh1_pg.37___3:0.1849679198)100:0.7188351050)87:0.6094553074)66:0.1904903610)57:0.1783777692,AlveoDino-Dinophyceae-Amoebophrya_ceratii.g9571.t1:1.4288257471);
```
