## Supplementary material for "Improved *Cladocopium goreaui* genome assembly reveals features of a facultative coral symbiont and the complex evolutionary history of dinoflagellate genes": OG0006045.treEdited.tre

```
(Alveolata-Chromerida-Chromera_velia_Cvel_12798:0.3495682646,Alveolata-Chromerida-Vitrella_brassicaformis_Vbra_8707:0.4446177460,(((((((((((Alveolata-Ciliophora-Paramecium_tetraurelia_tr_A0E4D8_A0E4D8_PARTE:0.2152722087,Alveolata-Ciliophora-Paramecium_tetraurelia_tr_A0EFF1_A0EFF1_PARTE:0.2342011316)100:1.2989709870,Alveolata-Ciliophora-Tetrahymena_thermophila_SB210_tr_I7M0U3_I7M0U3_TETTS:1.6659594374)97:0.1698956412,Alveolata-Ciliophora-Tetrahymena_thermophila_SB210_tr_Q22MS3_Q22MS3_TETTS:1.1017045540)98:0.2495301810,Alveolata-Ciliophora-Tetrahymena_thermophila_SB210_tr_Q23RA1_Q23RA1_TETTS:1.2990118229)98:0.3641800137,Discobida-Euglenozoid-Euglena_gracilis_EG_transcript_5810:1.4883487576)96:0.1629701703,(Metamonada---Trichomonas_vaginalis_tr_A2FHJ1_A2FHJ1_TRIVA:0.6281891434,(Metamonada---Trichomonas_vaginalis_tr_A2DCB4_A2DCB4_TRIVA:0.2339339023,Metamonada---Trichomonas_vaginalis_tr_A2DVC9_A2DVC9_TRIVA:0.1330603902)100:0.7507348172)100:0.8644942509)97:0.2553277993,Metamonada---Trichomonas_vaginalis_tr_A2F1G4_A2F1G4_TRIVA:1.9567523172)95:0.4483566251,AlveoDino-Dinophyceae-Heterocapsa_rotundata_MMETSP0503_Transcript_2287_m.4828:0.3182517232)33:0.0654803188,(((AlveoDino-Dinophyceae-Dinophysis_acuminata_DAEP01_MMETSP0797_Transcript_996_m.1969:0.3114038889,(AlveoDino-Dinophyceae-Gambierdiscus_australes_MMETSP0766_Transcript_71911_m.108038:0.3612641834,((((AlveoDino-Dinophyceae-Cladocopium_goreaui_evm.model.scf7180000357464.1:0.0097655743,AlveoDino-Dinophyceae-Cladocopium_C92_CC92.gene26717.mRNA1:0.0260561895)88:0.0159361611,AlveoDino-Dinophyceae-Fugacium_kawagutii_Fkaw.gene9906.mRNA1:0.0802314875)99:0.0499909761,((((((AlveoDino-Dinophyceae-Symbiodinium_microadriaticum_CCMP2467_Smic.gene6228.mRNA1:0.0000010000,AlveoDino-Dinophyceae-Symbiodinium_necroappetens_CCMP2469_Snec_CCMP2469.gene17656.mRNA1:0.0000010000)91:0.0000010000,(AlveoDino-Dinophyceae-Symbiodinium_microadriaticum_04_503SCI_Smic_04-503SCI.03.gene24337.mRNA1:0.0000010000,AlveoDino-Dinophyceae-Symbiodinium_microadriaticum_CassKB8_Smic_CassKB8.gene23712.mRNA1:0.0000010000)70:0.0000026767)94:0.0066098715,AlveoDino-Dinophyceae-Symbiodinium_linucheae_CCMP2456_Slin_CCMP2456.gene14024.mRNA1:0.0000023724)95:0.0066062918,AlveoDino-Dinophyceae-Symbiodinium_tridacnidorum_Sh18_Stri.gene4568.mRNA1:0.0000020923)69:0.0000024005,AlveoDino-Dinophyceae-Symbiodinium_tridacnidorum_CCMP2592_Stri_CCMP2592.gene11785.mRNA1:0.0000010000)95:0.0161786936,AlveoDino-Dinophyceae-Symbiodinium_natans_CCMP2548_Snat_CCMP2548.gene21533.mRNA1:0.0241013941)97:0.0930995437)100:0.2401256970,(AlveoDino-Dinophyceae-Polarella_glacialis_CCMP1383_evm.model.CCMP1383_scf7180000594300.2:0.0062426464,AlveoDino-Dinophyceae-Polarella_glacialis_CCMP2088_evm.model.CCMP2088_scf7180000672681.2:0.0118060635)100:0.1707453587)98:0.0677181319)49:0.0171558054)26:0.0507112723,AlveoDino-Dinophyceae-Prorocentrum_minimum_MMETSP0057_Transcript_77538_m.143179:0.5908636286)16:0.0131219126,((AlveoDino-Dinophyceae-Gymnodinium_catenatum_GC744_Gene.177145__MMETSP0784_Transcript_90304__g.177145__m.177145:0.2802954765,AlveoDino-Dinophyceae-Peridinium_aciculiferum_MMETSP0370_Transcript_96802_m.172563:0.3475668165)40:0.0825081888,(AlveoDino-Dinophyceae-Karenia_brevis_SP1_Gene.32092__MMETSP0574_Transcript_26477__g.32092__m.32092:0.1911869668,(AlveoDino-Dinophyceae-Noctiluca_scintillans_MMETSP0253_Transcript_9990_m.19132:0.5204598108,AlveoDino-Dinophyceae-Amphidinium_gibbosum.g34429.t1:0.5169852498)62:0.0670523785)52:0.0354532705)27:0.0308845907)53:0.0459428667)56:0.1960603413,AlveoDino-Dinophyceae-Oxyrrhis_marina_Gene.134297__MMETSP0469_Transcript_89363__g.134297__m.134297:0.3452950884)49:0.1756431451,(((((AlveoDino-Dinophyceae-Dinophysis_acuminata_DAEP01_MMETSP0797_Transcript_32539_m.64272:0.2147847324,(AlveoDino-Dinophyceae-Karenia_brevis_SP1_MMETSP0573_Transcript_22349_m.27042:0.2097433634,AlveoDino-Dinophyceae-Amphidinium_gibbosum.g32449.t1:0.4320373885)45:0.0452360876)44:0.0546467618,((AlveoDino-Dinophyceae-Gymnodinium_catenatum_GC744_Gene.175240__MMETSP0784_Transcript_89520__g.175240__m.175240:0.2458823192,AlveoDino-Dinophyceae-Heterocapsa_rotundata_MMETSP0503_Transcript_21771_m.46335:0.3364673970)43:0.0166533304,(AlveoDino-Dinophyceae-Peridinium_aciculiferum_MMETSP0370_Transcript_71558_m.126967:0.2784800421,AlveoDino-Dinophyceae-Prorocentrum_minimum_MMETSP0057_Transcript_46159_m.84804:0.3880783391)71:0.0488217818)61:0.0549096969)34:0.0413233194,((((AlveoDino-Dinophyceae-Durusdinium_trenchii_CCMP2556.gene33951.mRNA1:0.0000021392,AlveoDino-Dinophyceae-Durusdinium_trenchii_sh.g29679.t1:0.0496074653)100:0.0135626709,((AlveoDino-Dinophyceae-Cladocopium_C92_CC92.gene16851.mRNA1:0.0196495152,AlveoDino-Dinophyceae-Fugacium_kawagutii_Fkaw.gene20207.mRNA1:0.0364123916)96:0.0154713631,AlveoDino-Dinophyceae-Breviolum_minutum_Bmin.gene20173.mRNA1:0.1000059418)97:0.0207574369)98:0.0491812714,((AlveoDino-Dinophyceae-Symbiodinium_microadriaticum_CCMP2467_Smic.gene13079.mRNA1:0.0051759097,((((AlveoDino-Dinophyceae-Symbiodinium_microadriaticum_04_503SCI_Smic_04-503SCI.03.gene13259.mRNA1:0.0544254423,AlveoDino-Dinophyceae-Symbiodinium_linucheae_CCMP2456_Slin_CCMP2456.gene24584.mRNA1:0.0232805699)58:0.0124805681,(AlveoDino-Dinophyceae-Symbiodinium_necroappetens_CCMP2469_Snec_CCMP2469.gene20958.mRNA1:0.0000023326,AlveoDino-Dinophyceae-Symbiodinium_tridacnidorum_Sh18_Stri.gene12407.mRNA1:1.0906720979)60:0.0057536146)59:0.0065838668,AlveoDino-Dinophyceae-Symbiodinium_tridacnidorum_CCMP2592_Stri_CCMP2592.gene15315.mRNA1:0.0205919501)57:0.0138136199,AlveoDino-Dinophyceae-Symbiodinium_microadriaticum_CassKB8_Smic_CassKB8.gene21770.mRNA1:0.0000010000)40:0.0000010000)88:0.0177314747,AlveoDino-Dinophyceae-Symbiodinium_natans_CCMP2548_Snat_CCMP2548.gene34210.mRNA1:0.0132557978)100:0.1052097218)100:0.1344184487,AlveoDino-Dinophyceae-Polarella_glacialis_CCMP1383_evm.model.CCMP1383_scf7180000598800.1:0.1433632531)100:0.1507672907)50:0.0539927631,AlveoDino-Dinophyceae-Noctiluca_scintillans_MMETSP0253_Transcript_11001_m.20745:0.5247429822)98:0.1531356718,(AlveoDino-Dinophyceae-Oxyrrhis_marina_Gene.141698__MMETSP0469_Transcript_94182__g.141698__m.141698:0.3119238207,Stramenopiles-Phaeophyceae-Ectocarpus_siliculosus_tr_D7FWR4_D7FWR4_ECTSI:2.0556940176)64:0.0880196578)95:0.2211694323)94:0.0403699916);
```
