## Supplementary material for "Improved *Cladocopium goreaui* genome assembly reveals features of a facultative coral symbiont and the complex evolutionary history of dinoflagellate genes": OG0007957.treEdited.tre

```
(Alveolata-Apicomplexa-Plasmodium_falciparum_XP_001348627.1:1.1161974958,(Alveolata-Apicomplexa-Toxoplasma_gondii_XP_018637911.1:1.1306613775,((Alveolata-Chromerida-Chromera_velia_Cvel_25823:0.8462908779,Alveolata-Chromerida-Vitrella_brassicaformis_Vbra_13644:0.5632212241)85:0.0743918863,((((((((AlveoDino-Dinophyceae-Dinophysis_acuminata_DAEP01_MMETSP0797_Transcript_64106_m.127293:0.3295731098,AlveoDino-Dinophyceae-Alexandrium_tamarense_CCMP1771_Gene.255435__MMETSP0382_Transcript_123409__g.255435__m.255435:0.2391588464)70:0.0433958588,(((((AlveoDino-Dinophyceae-Durusdinium_trenchii_CCMP2556.gene23623.mRNA1:0.0000025299,AlveoDino-Dinophyceae-Durusdinium_trenchii_CCMP2556.gene24819.mRNA1:0.0373934472)99:0.0161917499,(AlveoDino-Dinophyceae-Durusdinium_trenchii_sh.g22232.t1:0.0000010000,AlveoDino-Dinophyceae-Durusdinium_trenchii_sh.g22232.t2:0.0000010000)54:0.0000027513)100:0.0924504801,((AlveoDino-Dinophyceae-Cladocopium_C15_evm.model.scaffold_3893.1:0.1946846423,AlveoDino-Dinophyceae-Cladocopium_goreaui_evm.model.scf7180000354004.7:0.0100873125)100:0.0803236521,AlveoDino-Dinophyceae-Breviolum_minutum_Bmin.gene30381.mRNA1:0.1166615107)98:0.0825956706)100:0.1617190901,(((((((AlveoDino-Dinophyceae-Symbiodinium_microadriaticum_CCMP2467_Smic.gene8662.mRNA1:0.0000000000,AlveoDino-Dinophyceae-Symbiodinium_microadriaticum_CassKB8_Smic_CassKB8.gene4706.mRNA1:0.0000000000):0.0000010000,AlveoDino-Dinophyceae-Symbiodinium_microadriaticum_04_503SCI_Smic_04-503SCI.03.gene9499.mRNA1:0.0000010000)57:0.0000010000,AlveoDino-Dinophyceae-Symbiodinium_necroappetens_CCMP2469_Snec_CCMP2469.gene18516.mRNA1:0.0041525321)96:0.0119499452,AlveoDino-Dinophyceae-Symbiodinium_tridacnidorum_CCMP2592_Stri_CCMP2592.gene27884.mRNA1:0.0176265263)82:0.0088497605,AlveoDino-Dinophyceae-Symbiodinium_linucheae_CCMP2456_Slin_CCMP2456.gene4555.mRNA1:0.0085494656)100:0.0457897133,AlveoDino-Dinophyceae-Symbiodinium_natans_CCMP2548_Snat_CCMP2548.gene3205.mRNA1:0.0526544036)74:0.0136946811,AlveoDino-Dinophyceae-Symbiodinium_pilosum_CCMP2461_Spil_CCMP2461.gene19127.mRNA1:0.0528157721)100:0.1484353663)100:0.0940731968,(AlveoDino-Dinophyceae-Polarella_glacialis_CCMP1383_evm.model.CCMP1383_scf7180000597413.25:0.0000021303,(AlveoDino-Dinophyceae-Polarella_glacialis_CCMP2088_evm.model.CCMP2088_scf7180000670299.4:0.0000027757,AlveoDino-Dinophyceae-Polarella_glacialis_CCMP2088_evm.model.CCMP2088_scf7180000721602.12:0.0054435013)100:0.0334000915)100:0.1451384365)100:0.1357990887)26:0.0141084540,(AlveoDino-Dinophyceae-Heterocapsa_rotundata_MMETSP0503_Transcript_10008_m.21030:0.2446623260,AlveoDino-Dinophyceae-Peridinium_aciculiferum_MMETSP0370_Transcript_89184_m.158849:0.2899492945)59:0.0549599241)29:0.0254639536,AlveoDino-Dinophyceae-Prorocentrum_minimum_MMETSP0055_Transcript_90437_m.158383:0.2685614850)53:0.0317164419,AlveoDino-Dinophyceae-Gymnodinium_catenatum_GC744_Gene.104731__MMETSP0784_Transcript_54222__g.104731__m.104731:0.3062357022)96:0.0940191519,AlveoDino-Dinophyceae-Noctiluca_scintillans_MMETSP0253_Transcript_21173_m.38333:0.3929879949)93:0.0600805424,AlveoDino-Dinophyceae-Amphidinium_gibbosum.g61821.t1:0.2533894683)98:0.1284472900,(AlveoDino-Dinophyceae-Oxyrrhis_marina_Gene.77998__MMETSP0469_Transcript_52345__g.77998__m.77998:0.6511682760,AlveoDino-Dinophyceae-Amoebophrya_ceratii.g14788.t1:1.4164209495)97:0.2388856836)99:0.2311237942)68:0.1112893088)68:0.1662481278,((((Alveolata-Ciliophora-Tetrahymena_thermophila_SB210_tr_I7MF20_I7MF20_TETTS:1.3199177183,Amoebozoa-Evosea-Dictyostelium_discoideum_AX4_tr_Q54X10_Q54X10_DICDI:0.8296891300)71:0.2058038925,((((Metamonada---Trichomonas_vaginalis_tr_A2E125_A2E125_TRIVA:1.0981425763,Metamonada---Trichomonas_vaginalis_tr_A2FVM2_A2FVM2_TRIVA:0.8620144806)99:0.2271236202,Metamonada---Trichomonas_vaginalis_tr_A2EP05_A2EP05_TRIVA:1.3060975456)96:0.1011911109,Opisthokonta-Fungi-Laccaria_bicolor_S238N_H82_tr_B0CY28_B0CY28_LACBS:1.4817090264)90:0.1898701975,((Rhodophyta---Chondrus_crispus_XP_005714196.1:0.9104794638,Rhodophyta---Porphyridium_purpureum_evm.model.contig_3690.6:1.2348931395)95:0.2186201050,Rhodophyta---Gracilariopsis_chorda_PXF42556.1:0.6668759337)100:0.5197903148)40:0.1164432615)64:0.0622464053,((Discobida-Euglenozoid-Euglena_gracilis_EG_transcript_30039:1.5092887310,Cryptophyta---Guillardia_theta_CCMP2712_XP_005839803.1:0.5770218347)94:0.2338485478,Discobida-Euglenozoid-Euglena_gracilis_EG_transcript_35043:0.9225786013)91:0.2239862511)84:0.1742937432,(((AlveoDino-Dinophyceae-Symbiodinium_microadriaticum_CassKB8_Smic_CassKB8.gene33967.mRNA1:1.4186658982,Stramenopiles---Blastocystis_ST1_tr_A0A196SC28_A0A196SC28_BLAHN:1.2745115192)64:0.0921679439,Alveolata-Perkinsea-Perkinsus_marinus_ATCC_50983_tr_C5L3W3_C5L3W3_PERM5:1.1881998547)71:0.0515601216,((Stramenopiles-Phaeophyceae-Ectocarpus_siliculosus_tr_D8LE07_D8LE07_ECTSI:0.0869186231,(Stramenopiles-Phaeophyceae-Cladosiphon_okamuranus_g14158.t1:0.0000010000,Stramenopiles-Phaeophyceae-Cladosiphon_okamuranus_g14158.t2:0.0000010000)98:0.0139067833)100:0.9457604794,Stramenopiles-Ochrophyta-Nannochloropsis_gaditana_tr_W7TU59_W7TU59_9STRA:0.7277682083)99:0.4188115359)85:0.1337177473)98:0.2753857610);
```
