## Supplementary material for "Improved *Cladocopium goreaui* genome assembly reveals features of a facultative coral symbiont and the complex evolutionary history of dinoflagellate genes": OG0007971.treEdited.tre

```
(Alveolata-Apicomplexa-Toxoplasma_gondii_XP_018637606.1:0.7006122088,Alveolata-Chromerida-Chromera_velia_Cvel_8045:0.7997632043,((((Alveolata-Chromerida-Vitrella_brassicaformis_Vbra_2095:0.9692885292,Alveolata-Perkinsea-Perkinsus_marinus_ATCC_50983_tr_C5LH83_C5LH83_PERM5:1.0424931595)97:0.2463588329,AlveoDino-Dinophyceae-Oxyrrhis_marina_Gene.23402__MMETSP0469_Transcript_16281__g.23402__m.23402:0.5553033079)91:0.0694782242,(((((AlveoDino-Dinophyceae-Alexandrium_tamarense_CCMP1771_Gene.184394__MMETSP0382_Transcript_89118__g.184394__m.184394:0.0707324753,AlveoDino-Dinophyceae-Gambierdiscus_australes_MMETSP0766_Transcript_19145_m.29400:0.0892026387)99:0.0790952245,(AlveoDino-Dinophyceae-Gymnodinium_catenatum_GC744_Gene.173709__MMETSP0784_Transcript_88753__g.173709__m.173709:0.1863172028,AlveoDino-Dinophyceae-Karenia_brevis_SP1_MMETSP0573_Transcript_41602_m.50433:0.1374436914)68:0.0543004988)22:0.0160622963,((AlveoDino-Dinophyceae-Heterocapsa_rotundata_MMETSP0503_Transcript_45489_m.95698:0.1228294880,AlveoDino-Dinophyceae-Peridinium_aciculiferum_MMETSP0370_Transcript_94190_m.167899:0.1631110905)73:0.0415226453,AlveoDino-Dinophyceae-Prorocentrum_minimum_Gene.12404__MMETSP0053_Transcript_6805__g.12404__m.12404:0.2533115411)26:0.0182564243)79:0.0454024221,(AlveoDino-Dinophyceae-Durusdinium_trenchii_sh.g24486.t1:0.0086015260,(((AlveoDino-Dinophyceae-Cladocopium_C15_evm.model.scaffold_5158.3:0.0067737058,AlveoDino-Dinophyceae-Cladocopium_goreaui_evm.model.scf7180000357260.5:0.0039355480)98:0.0118904234,AlveoDino-Dinophyceae-Breviolum_minutum_Bmin.gene7143.mRNA1:0.0075252260)92:0.0124560142,((((AlveoDino-Dinophyceae-Symbiodinium_microadriaticum_CCMP2467_Smic.gene24769.mRNA1:0.0361460569,AlveoDino-Dinophyceae-Symbiodinium_necroappetens_CCMP2469_Snec_CCMP2469.gene26532.mRNA1:0.0000010000)40:0.0000010000,(AlveoDino-Dinophyceae-Symbiodinium_microadriaticum_04_503SCI_Smic_04-503SCI.03.gene2452.mRNA1:0.1063000970,(AlveoDino-Dinophyceae-Symbiodinium_tridacnidorum_Sh18_Stri.gene6649.mRNA1:0.0308300841,AlveoDino-Dinophyceae-Symbiodinium_tridacnidorum_CCMP2592_Stri_CCMP2592.gene31737.mRNA1:0.0000010000)41:0.0000010000)34:0.0000010000)48:0.0000010000,AlveoDino-Dinophyceae-Symbiodinium_microadriaticum_CassKB8_Smic_CassKB8.gene5315.mRNA1:0.0000010000)81:0.0274035125,AlveoDino-Dinophyceae-Symbiodinium_natans_CCMP2548_Snat_CCMP2548.gene21923.mRNA1:0.0000020161)71:0.0382812875)63:0.0056170292)90:0.0801169976)90:0.3273702373,(AlveoDino-Dinophyceae-Amoebophrya_ceratii.g4174.t1:0.8348733157,AlveoDino-Dinophyceae-Amoebophrya_ceratii.g13581.t1:0.3798300144)99:0.4285243773)81:0.1438581489)88:0.2846174274,((AlveoDino-Dinophyceae-Polarella_glacialis_CCMP1383_evm.model.CCMP1383_scf7180000558796.1:2.8886388805,(((((Stramenopiles-Bacillariophyta-Fragilariopsis_cylindrus_CCMP1102_jgi_Fracy1_237443_fgenesh2_pg.4___991:0.0000000000,Stramenopiles-Bacillariophyta-Fragilariopsis_cylindrus_CCMP1102_jgi_Fracy1_274983_estExt_fgenesh2_pm.C_40381:0.0000000000):0.0000000000,Stramenopiles-Bacillariophyta-Fragilariopsis_cylindrus_CCMP1102_jgi_Fracy1_225104_fgenesh2_pm.4___382:0.0000000000):0.0000010000,Stramenopiles-Bacillariophyta-Fragilariopsis_cylindrus_CCMP1102_jgi_Fracy1_260697_estExt_fgenesh2_pg.C_40988:0.0000010000)91:0.0011283487,Stramenopiles-Bacillariophyta-Fragilariopsis_cylindrus_CCMP1102_jgi_Fracy1_258352_fgenesh2_pg.127___4:0.0580317862)100:0.6074743375,Stramenopiles-Bacillariophyta-Thalassiosira_pseudonana_CCMP1335_tr_B8BXT6_B8BXT6_THAPS:0.4033372968)91:0.2186283547)73:0.0840996913,((Opisthokonta-Choanoflagellida-Salpingoeca_rosetta_tr_F2U7Y9_F2U7Y9_SALR5:0.7664121223,Opisthokonta-Metazoa-Porites_lutea_plut2.m8.5507.m1:0.9345355426)80:0.0746212458,Opisthokonta-Choanoflagellida-Salpingoeca_rosetta_tr_F2TYF8_F2TYF8_SALR5:1.6254489148)82:0.1874647877)76:0.1477853793)92:0.1770647701);
```
