## Supplementary material for "Improved *Cladocopium goreaui* genome assembly reveals features of a facultative coral symbiont and the complex evolutionary history of dinoflagellate genes": OG0009813.treEdited.tre

```
(Alveolata-Apicomplexa-Toxoplasma_gondii_XP_018635860.1:0.4756551935,((((((((AlveoDino-Dinophyceae-Dinophysis_acuminata_DAEP01_MMETSP0797_Transcript_801_m.1613:0.2117933730,AlveoDino-Dinophyceae-Gymnodinium_catenatum_GC744_Gene.111761__MMETSP0784_Transcript_57727__g.111761__m.111761:0.1652692045)79:0.0589112792,((AlveoDino-Dinophyceae-Alexandrium_tamarense_CCMP1771_MMETSP0380_Transcript_4114_m.2765:0.0122152773,AlveoDino-Dinophyceae-Alexandrium_tamarense_CCMP1771_Gene.204867__MMETSP0382_Transcript_99122__g.204867__m.204867:0.0000010000)100:0.0940717716,AlveoDino-Dinophyceae-Gambierdiscus_australes_MMETSP0766_Transcript_47228_m.70791:0.1581300870)93:0.0482928437)62:0.0266297125,AlveoDino-Dinophyceae-Heterocapsa_rotundata_MMETSP0503_Transcript_15916_m.34091:0.1600375782)72:0.0451815904,((AlveoDino-Dinophyceae-Karenia_brevis_SP1_MMETSP0573_Transcript_11412_m.13933:0.3996708506,AlveoDino-Dinophyceae-Oxyrrhis_marina_MMETSP0471_Transcript_46385_m.68885:0.7800268550)63:0.1178887376,(((AlveoDino-Dinophyceae-Durusdinium_trenchii_CCMP2556.gene14469.mRNA1:0.1719274340,(AlveoDino-Dinophyceae-Cladocopium_goreaui_evm.model.scf7180000353661.8:0.0000026458,AlveoDino-Dinophyceae-Cladocopium_C92_CC92.gene12344.mRNA1:0.0172982890)77:0.0447803226)84:0.0309081125,AlveoDino-Dinophyceae-Breviolum_minutum_Bmin.gene12448.mRNA1:0.0074283599)93:0.0813221404,(AlveoDino-Dinophyceae-Symbiodinium_microadriaticum_04_503SCI_Smic_04-503SCI.03.gene17092.mRNA1:0.0000022242,AlveoDino-Dinophyceae-Symbiodinium_microadriaticum_CassKB8_Smic_CassKB8.gene5107.mRNA1:0.0000022721)69:0.0139625288)90:0.0764669669)60:0.0402676878)60:0.0604005098,AlveoDino-Dinophyceae-Prorocentrum_minimum_MMETSP0057_Transcript_66797_m.123332:0.1460412020)56:0.0402357175,AlveoDino-Dinophyceae-Noctiluca_scintillans_MMETSP0253_Transcript_7643_m.14241:0.3412519376)51:0.0718242312,AlveoDino-Dinophyceae-Polarella_glacialis_CCMP2088_evm.model.CCMP2088_scf7180000693895.2:0.5059844169)88:0.0689104517,AlveoDino-Dinophyceae-Amoebophrya_ceratii.g10672.t1:0.8812944144)87:0.1222810823,(((((((((Glaucophyta---Cyanophora_paradoxa_ConsensusfromContig52907-maker-ConsensusfromContig52907-snap-gene-0.0-mRNA-1_cds_9711/1730-1765_2_-:0.4024373529,Stramenopiles-Ochrophyta-Nannochloropsis_gaditana_tr_W7TPJ1_W7TPJ1_9STRA:1.3849783070)65:0.2206331143,Opisthokonta-Metazoa-Amphimedon_queenslandica_tr_A0A1X7UK17_A0A1X7UK17_AMPQE:0.4784979025)30:0.0984371384,(Viridiplantae-Angiosperm-Arabidopsis_thaliana_tr_Q9FNM0_Q9FNM0_ARATH:0.2007027830,(Viridiplantae-Angiosperm-Glycine_max_tr_A0A0R0I1A5_A0A0R0I1A5_SOYBN:0.0123922172,Viridiplantae-Angiosperm-Glycine_max_tr_C6TGZ5_C6TGZ5_SOYBN:0.0000010000)99:0.0206970192)98:0.3908782702)37:0.1416656226,(Opisthokonta-Metazoa-Homo_sapiens_sp_Q13442_HAP28_HUMAN:0.1106557587,Stramenopiles---Blastocystis_ST1_tr_A0A196SE23_A0A196SE23_BLAHN:1.4890224515)42:0.0954881341)39:0.0840189066,(Opisthokonta-Metazoa-Nematostella_vectensis_tr_A7S8B5_A7S8B5_NEMVE:0.0942181414,(((Opisthokonta-Metazoa-Stylophora_pistillata_tr_A0A2B4SU68_A0A2B4SU68_STYPI:0.1419064508,(Opisthokonta-Metazoa-Orbicella_faveolata_XP_020621268.1:0.0000010000,Opisthokonta-Metazoa-Orbicella_faveolata_XP_020621269.1:0.0000010000)90:0.0042637969)93:0.0450434020,Opisthokonta-Metazoa-Acropora_digitifera_aug_v2a.23108.t1:0.1305397392)86:0.0703989680,Opisthokonta-Metazoa-Porites_lutea_plut2.m8.13173.m1:0.0076979598)98:0.1719206183)98:0.1735720625)37:0.0332048429,Opisthokonta-Metazoa-Daphnia_pulex_tr_E9GF39_E9GF39_DAPPU:0.1701589310)21:0.0000026266,Opisthokonta-Metazoa-Lottia_gigantea_tr_V3ZD94_V3ZD94_LOTGI:0.6298832860)70:0.1640069410,Opisthokonta-Fungi-Laccaria_bicolor_S238N_H82_tr_B0D757_B0D757_LACBS:0.8104838171)87:0.1897918223,(Stramenopiles-Phaeophyceae-Ectocarpus_siliculosus_tr_D7FHS2_D7FHS2_ECTSI:0.0161808481,Stramenopiles-Phaeophyceae-Cladosiphon_okamuranus_g12331.t1:0.1414964709)100:0.6263197283)95:0.2123299126);
```
