## Supplementary material for "Improved *Cladocopium goreaui* genome assembly reveals features of a facultative coral symbiont and the complex evolutionary history of dinoflagellate genes": OG0012029.treEdited.tre

```
(Alveolata-Chromerida-Chromera_velia_Cvel_22749:1.4944226245,((((AlveoDino-Dinophyceae-Alexandrium_tamarense_CCMP1771_Gene.153436__MMETSP0382_Transcript_73757__g.153436__m.153436:0.2205896251,AlveoDino-Dinophyceae-Peridinium_aciculiferum_MMETSP0370_Transcript_9332_m.15616:0.2444438093)65:0.0508525699,(AlveoDino-Dinophyceae-Durusdinium_trenchii_CCMP2556.gene21394.mRNA1:0.0137792028,(((AlveoDino-Dinophyceae-Cladocopium_goreaui_evm.model.scf7180000354718.7:0.0077671127,AlveoDino-Dinophyceae-Fugacium_kawagutii_Fkaw.gene11337.mRNA1:0.0312594883)80:0.0118852093,AlveoDino-Dinophyceae-Breviolum_minutum_Bmin.gene28609.mRNA1:0.0553025627)99:0.0824851894,((AlveoDino-Dinophyceae-Symbiodinium_tridacnidorum_Sh18_Stri.gene13696.mRNA1:0.0005821024,AlveoDino-Dinophyceae-Symbiodinium_tridacnidorum_CCMP2592_Stri_CCMP2592.gene24356.mRNA1:0.0101939429)97:0.0716623453,AlveoDino-Dinophyceae-Symbiodinium_natans_CCMP2548_Snat_CCMP2548.gene1487.mRNA1:0.1921187061)100:0.1608460200)76:0.0533816059)100:0.2358785597)54:0.0427327230,AlveoDino-Dinophyceae-Heterocapsa_rotundata_MMETSP0503_Transcript_26578_m.56572:0.3670408386)70:0.1310665638,(AlveoDino-Dinophyceae-Gambierdiscus_australes_MMETSP0766_Transcript_4594_m.6978:0.1941346175,AlveoDino-Dinophyceae-Prorocentrum_minimum_MMETSP0055_Transcript_14491_m.25799:0.2386747439)100:0.2950512450)100:0.5027034892,((((AlveoDino-Dinophyceae-Oxyrrhis_marina_Gene.93979__MMETSP0469_Transcript_62163__g.93979__m.93979:0.3579825126,(Stramenopiles-Phaeophyceae-Ectocarpus_siliculosus_tr_D8LB72_D8LB72_ECTSI:0.0503158907,Stramenopiles-Phaeophyceae-Cladosiphon_okamuranus_g11800.t1:0.1145034196)100:0.2656929633)83:0.0716979233,(AlveoDino-Dinophyceae-Prorocentrum_minimum_Gene.26338__MMETSP0056_Transcript_14258__g.26338__m.26338:0.9780338684,Stramenopiles-Ochrophyta-Nannochloropsis_gaditana_tr_W7U433_W7U433_9STRA:0.3419846859)93:0.2706562907)72:0.0863784612,((((Glaucophyta---Cyanophora_paradoxa_ConsensusfromContig6626-snap_masked-ConsensusfromContig6626-abinit-gene-0.10-mRNA-1_cds_51/1347-1550_0__:0.9992929117,(Rhodophyta---Chondrus_crispus_XP_005715972.1:0.1737023140,Rhodophyta---Gracilariopsis_chorda_PXF43573.1:0.3113863327)100:0.5619946603)60:0.0561349819,(Rhodophyta---Porphyra_umbilicalis_Pum0127s0054.1.p:0.1282968259,Rhodophyta---Pyropia_yezoensis_contig_21346_g5250:0.0614560888)100:0.4770896461)65:0.0751187243,Rhodophyta---Cyanidioschyzon_merolae_strain_10D_XP_005536857.1:0.7200543042)39:0.1168449005,Rhodophyta---Porphyridium_purpureum_evm.model.contig_2045.2:0.4825791674)83:0.1419269083)68:0.1233150510,Stramenopiles-Bacillariophyta-Fragilariopsis_cylindrus_CCMP1102_jgi_Fracy1_252527_fgenesh2_pg.42___18:1.1329024714)77:0.1163955679);
```
