## Supplementary material for "Improved *Cladocopium goreaui* genome assembly reveals features of a facultative coral symbiont and the complex evolutionary history of dinoflagellate genes": OG0012748.treEdited.tre

```
(Alveolata-Apicomplexa-Toxoplasma_gondii_XP_018638273.1:1.0488975363,Alveolata-Chromerida-Chromera_velia_Cvel_25621:1.0802387143,((Alveolata-Chromerida-Vitrella_brassicaformis_Vbra_12323:0.4838658639,AlveoDino-Dinophyceae-Oxyrrhis_marina_Gene.144890__MMETSP0469_Transcript_96019__g.144890__m.144890:0.4415445895)34:0.1293110569,(((((Alveolata-Chromerida-Vitrella_brassicaformis_Vbra_22748:0.9119705768,Alveolata-Perkinsea-Perkinsus_marinus_ATCC_50983_tr_C5K6W1_C5K6W1_PERM5:1.3460868525)94:0.8441862398,(Metamonada---Trichomonas_vaginalis_tr_A2F7B9_A2F7B9_TRIVA:2.7638647170,(Rhizaria-Foraminifera-Reticulomyxa_filosa_tr_X6NDK7_X6NDK7_RETFI:1.4867199915,Rhizaria-Foraminifera-Reticulomyxa_filosa_tr_X6N874_X6N874_RETFI:0.5473175816)98:1.1611183200)85:0.4030184479)77:0.2512565774,Stramenopiles-Phaeophyceae-Ectocarpus_siliculosus_tr_D7FX66_D7FX66_ECTSI:2.5459583193)94:1.0078940670,(((((AlveoDino-Dinophyceae-Alexandrium_tamarense_CCMP1771_Gene.238373__MMETSP0382_Transcript_114846__g.238373__m.238373:0.0555927793,AlveoDino-Dinophyceae-Gambierdiscus_australes_MMETSP0766_Transcript_46358_m.69304:0.0895493377)98:0.0590053174,AlveoDino-Dinophyceae-Peridinium_aciculiferum_MMETSP0370_Transcript_19364_m.33103:0.2248838155)62:0.0310055426,AlveoDino-Dinophyceae-Gymnodinium_catenatum_GC744_Gene.1127__MMETSP0784_Transcript_778__g.1127__m.1127:0.1296148031)57:0.0286466134,AlveoDino-Dinophyceae-Heterocapsa_rotundata_MMETSP0503_Transcript_10105_m.21287:0.3360616418)81:0.0647919384,(((AlveoDino-Dinophyceae-Durusdinium_trenchii_CCMP2556.gene448.mRNA1:0.0000010094,AlveoDino-Dinophyceae-Durusdinium_trenchii_sh.g330.t1:0.1347221936)98:0.0835321758,(((AlveoDino-Dinophyceae-Cladocopium_goreaui_evm.model.scf7180000353747.8:0.0000029346,AlveoDino-Dinophyceae-Cladocopium_C92_CC92.gene13481.mRNA1:0.0125131186)98:0.0256446063,AlveoDino-Dinophyceae-Fugacium_kawagutii_Fkaw.gene27562.mRNA1:0.0635333489)96:0.0164582976,AlveoDino-Dinophyceae-Breviolum_minutum_Bmin.gene9210.mRNA1:0.0266004730)99:0.0402571101)92:0.0480123095,((AlveoDino-Dinophyceae-Symbiodinium_tridacnidorum_Sh18_Stri.gene8636.mRNA1:0.0038278679,AlveoDino-Dinophyceae-Symbiodinium_tridacnidorum_CCMP2592_Stri_CCMP2592.gene5903.mRNA1:0.0130137862)99:0.0257983053,(AlveoDino-Dinophyceae-Symbiodinium_natans_CCMP2548_Snat_CCMP2548.gene8663.mRNA1:0.0375988597,AlveoDino-Dinophyceae-Symbiodinium_pilosum_CCMP2461_Spil_CCMP2461.gene5146.mRNA1:0.0545355119)83:0.0074475880)97:0.0699018463)93:0.1480998059)77:0.0492064874)37:0.0664614968,AlveoDino-Dinophyceae-Noctiluca_scintillans_MMETSP0253_Transcript_28895_m.51724:0.4519071499)32:0.1012777412)68:0.2537577266);
```
