## Supplementary material for "Improved *Cladocopium goreaui* genome assembly reveals features of a facultative coral symbiont and the complex evolutionary history of dinoflagellate genes": OG0012767.treEdited.tre

```
(Alveolata-Chromerida-Chromera_velia_Cvel_4920:0.7549026804,((Alveolata-Chromerida-Vitrella_brassicaformis_Vbra_2895:0.5868120544,((Alveolata-Perkinsea-Perkinsus_marinus_ATCC_50983_tr_C5LTV6_C5LTV6_PERM5:0.0427718069,Alveolata-Perkinsea-Perkinsus_marinus_ATCC_50983_tr_C5LQR8_C5LQR8_PERM5:0.0000028304)100:0.9349142767,(Opisthokonta-Metazoa-Stylophora_pistillata_tr_A0A2B4RZS8_A0A2B4RZS8_STYPI:0.1750823937,((Opisthokonta-Metazoa-Acropora_digitifera_aug_v2a.19440.t1:0.1039215371,Opisthokonta-Metazoa-Orbicella_faveolata_XP_020610179.1:0.1116125211)79:0.0339539924,(Opisthokonta-Metazoa-Porites_lutea_plut2.m8.30822.m1:0.2243939746,Opisthokonta-Metazoa-Porites_lutea_plut2.m8.4304.m1:0.0000028060)99:0.1406766424)66:0.0301686453)95:0.2994953616)72:0.1076689855)82:0.1943389014,(((AlveoDino-Dinophyceae-Alexandrium_tamarense_CCMP1771_Gene.3238__MMETSP0382_Transcript_1513__g.3238__m.3238:0.3010294232,((AlveoDino-Dinophyceae-Noctiluca_scintillans_MMETSP0253_Transcript_45283_m.81792:0.0000026654,AlveoDino-Dinophyceae-Noctiluca_scintillans_MMETSP0253_Transcript_45284_m.81794:0.1052923441)98:0.3959121637,(AlveoDino-Dinophyceae-Oxyrrhis_marina_Gene.168813__MMETSP0469_Transcript_111974__g.168813__m.168813:1.3801277320,AlveoDino-Dinophyceae-Prorocentrum_minimum_Gene.100280__MMETSP0056_Transcript_54639__g.100280__m.100280:0.9391866499)50:0.0717797138)70:0.2122283520)36:0.1126527327,(AlveoDino-Dinophyceae-Peridinium_aciculiferum_MMETSP0370_Transcript_96811_m.172599:0.5573279931,(((AlveoDino-Dinophyceae-Durusdinium_trenchii_CCMP2556.gene21628.mRNA1:0.0000010000,AlveoDino-Dinophyceae-Durusdinium_trenchii_CCMP2556.gene21639.mRNA1:0.0000010000)100:0.1498527543,(AlveoDino-Dinophyceae-Symbiodinium_microadriaticum_CCMP2467_Smic.gene26102.mRNA1:0.0000029932,AlveoDino-Dinophyceae-Symbiodinium_necroappetens_CCMP2469_Snec_CCMP2469.gene33277.mRNA1:0.0351090184)99:0.2629517811)51:0.0322755645,(AlveoDino-Dinophyceae-Cladocopium_goreaui_evm.model.scf7180000357406.4:0.1015979300,AlveoDino-Dinophyceae-Fugacium_kawagutii_Fkaw.gene27392.mRNA1:0.0712453552)91:0.0512380691)60:0.0788117233)53:0.0737708866)66:0.1399890727,AlveoDino-Dinophyceae-Gambierdiscus_australes_MMETSP0766_Transcript_25251_m.38173:0.4064922058)87:0.1164622212)88:0.2958558378,Stramenopiles-Phaeophyceae-Cladosiphon_okamuranus_g1169.t1:1.2557669987);
```
