## Supplementary material for "Improved *Cladocopium goreaui* genome assembly reveals features of a facultative coral symbiont and the complex evolutionary history of dinoflagellate genes": OG0031181.treEdited.tre

```
(Alveolata-Chromerida-Chromera_velia_Cvel_25465:0.4112527205,(((((AlveoDino-Dinophyceae-Cladocopium_goreaui_evm.model.scf7180000353463.19:0.0268299883,AlveoDino-Dinophyceae-Cladocopium_C92_CC92.gene30366.mRNA1:0.0272685092)92:0.1081462353,AlveoDino-Dinophyceae-Breviolum_minutum_Bmin.gene28938.mRNA1:0.1179574599)62:0.0388293181,AlveoDino-Dinophyceae-Fugacium_kawagutii_Fkaw.gene26883.mRNA1:0.1198525101)68:0.0710571369,AlveoDino-Dinophyceae-Symbiodinium_natans_CCMP2548_Snat_CCMP2548.gene9597.mRNA1:0.2069899270)58:0.1962350923,((Metamonada---Trichomonas_vaginalis_tr_A2ECA1_A2ECA1_TRIVA:3.1309606934,Glaucophyta---Cyanophora_paradoxa_ConsensusfromContig7087-snap_masked-ConsensusfromContig7087-abinit-gene-0.3-mRNA-1_cds_542/30-137_0__:1.9983652746)89:1.4826951510,Stramenopiles-Bacillariophyta-Phaeodactylum_tricornutum_jgi_Phatr2_10852_e_gw1.4.313.1:0.1902878525)52:0.4680308456)94:0.2308874308,AlveoDino-Dinophyceae-Polarella_glacialis_CCMP1383_evm.model.CCMP1383_scf7180000589908.10:0.8753549752);
```
