## Supplementary material for "Improved *Cladocopium goreaui* genome assembly reveals features of a facultative coral symbiont and the complex evolutionary history of dinoflagellate genes": OG0002501.treEdited.tre

```
(AlveoDino-Dinophyceae-Dinophysis_acuminata_DAEP01_MMETSP0797_Transcript_19741_m.39097:0.4765492674,((((((((((AlveoDino-Dinophyceae-Dinophysis_acuminata_DAEP01_MMETSP0797_Transcript_25002_m.49665:0.4497171770,(AlveoDino-Dinophyceae-Peridinium_aciculiferum_MMETSP0370_Transcript_83859_m.149127:0.2539965623,AlveoDino-Dinophyceae-Prorocentrum_minimum_Gene.179484__MMETSP0056_Transcript_97011__g.179484__m.179484:0.4944121261)98:0.0717782155)94:0.1204585549,(AlveoDino-Dinophyceae-Alexandrium_tamarense_CCMP1771_Gene.225862__MMETSP0382_Transcript_108843__g.225862__m.225862:0.4171000552,AlveoDino-Dinophyceae-Gymnodinium_catenatum_GC744_Gene.88078__MMETSP0784_Transcript_45691__g.88078__m.88078:0.3388275364)100:0.2004046072)97:0.0875187924,((AlveoDino-Dinophyceae-Durusdinium_trenchii_sh.g1843.t1:0.7344206148,(AlveoDino-Dinophyceae-Cladocopium_goreaui_evm.model.scf7180000346667.44:0.0078518859,AlveoDino-Dinophyceae-Cladocopium_C92_CC92.gene25214.mRNA1:0.0724873821)100:0.2469761230)100:0.1262205637,(((AlveoDino-Dinophyceae-Symbiodinium_microadriaticum_CassKB8_Smic_CassKB8.gene18097.mRNA1:0.2020299975,(AlveoDino-Dinophyceae-Symbiodinium_linucheae_CCMP2456_Slin_CCMP2456.gene7067.mRNA1:0.0013606114,AlveoDino-Dinophyceae-Symbiodinium_tridacnidorum_CCMP2592_Stri_CCMP2592.gene37149.mRNA1:0.0210525406)99:0.0057511513)100:0.0364072329,AlveoDino-Dinophyceae-Symbiodinium_natans_CCMP2548_Snat_CCMP2548.gene17428.mRNA1:0.0909973537)100:0.0372782274,AlveoDino-Dinophyceae-Symbiodinium_pilosum_CCMP2461_Spil_CCMP2461.gene16749.mRNA1:0.0537382847)100:0.4971927718)100:0.5182653475)99:0.1946712937,(((AlveoDino-Dinophyceae-Alexandrium_tamarense_CCMP1771_Gene.241735__MMETSP0382_Transcript_116439__g.241735__m.241735:0.2262425007,AlveoDino-Dinophyceae-Gambierdiscus_australes_MMETSP0766_Transcript_82936_m.125299:0.3727699436)98:0.1018067071,AlveoDino-Dinophyceae-Prorocentrum_minimum_MMETSP0057_Transcript_37668_m.68574:0.7438921963)100:0.6706689464,(Rhizaria-Chlorarachniophyceae-Bigelowiella_natans_CCMP2755_jgi_Bigna1_131562_aug1.14_g6270:0.0794733093,Rhizaria-Chlorarachniophyceae-Bigelowiella_natans_CCMP2755_jgi_Bigna1_71182_fgenesh1_pg.14___240:0.0000021654)100:0.5264336207)98:0.2941522087)90:0.0851894317,AlveoDino-Dinophyceae-Oxyrrhis_marina_MMETSP0471_Transcript_22112_m.32874:0.9146530742)100:0.2992459559,((((AlveoDino-Dinophyceae-Alexandrium_tamarense_CCMP1771_Gene.280829__MMETSP0384_Transcript_172443__g.280829__m.280829:0.3028120331,AlveoDino-Dinophyceae-Gambierdiscus_australes_MMETSP0766_Transcript_75332_m.113412:0.4363800901)80:0.0699419670,(AlveoDino-Dinophyceae-Heterocapsa_rotundata_MMETSP0503_Transcript_38542_m.81549:0.1711428010,(AlveoDino-Dinophyceae-Peridinium_aciculiferum_MMETSP0370_Transcript_93191_m.165994:0.1901917378,AlveoDino-Dinophyceae-Prorocentrum_minimum_Gene.113532__MMETSP0056_Transcript_61619__g.113532__m.113532:0.3064962735)77:0.1023050638)38:0.0137121991)55:0.0514975659,((AlveoDino-Dinophyceae-Gymnodinium_catenatum_GC744_Gene.68821__MMETSP0784_Transcript_36004__g.68821__m.68821:0.3512468268,(((AlveoDino-Dinophyceae-Durusdinium_trenchii_sh.g8481.t1:0.1116652445,(AlveoDino-Dinophyceae-Cladocopium_goreaui_evm.model.scf7180000354556.7:0.0543324844,AlveoDino-Dinophyceae-Breviolum_minutum_Bmin.gene29146.mRNA1:0.5827808229)100:0.0865848396)100:0.0270746444,((AlveoDino-Dinophyceae-Symbiodinium_necroappetens_CCMP2469_Snec_CCMP2469.gene1419.mRNA1:0.0144070762,AlveoDino-Dinophyceae-Symbiodinium_linucheae_CCMP2456_Slin_CCMP2456.gene22105.mRNA1:0.0124309383)100:0.0529108457,AlveoDino-Dinophyceae-Symbiodinium_tridacnidorum_CCMP2592_Stri_CCMP2592.gene25749.mRNA1:0.0917386383)100:0.1425342019)100:0.2185471914,(AlveoDino-Dinophyceae-Polarella_glacialis_CCMP1383_evm.model.CCMP1383_scf7180000589509.2:0.0000010000,AlveoDino-Dinophyceae-Polarella_glacialis_CCMP2088_evm.model.CCMP2088_scf7180000706262.1:0.0000010000)100:0.1409425128)99:0.0734687739)83:0.0446810286,AlveoDino-Dinophyceae-Gymnodinium_catenatum_GC744_Gene.98124__MMETSP0784_Transcript_50476__g.98124__m.98124:0.4387071817)48:0.0363453276)54:0.0734150948,(((AlveoDino-Dinophyceae-Durusdinium_trenchii_CCMP2556.gene28145.mRNA1:0.0000022607,AlveoDino-Dinophyceae-Durusdinium_trenchii_CCMP2556.gene28070.mRNA1:0.0000025432)100:0.2028950475,((AlveoDino-Dinophyceae-Cladocopium_goreaui_evm.model.scf7180000356933.12:0.0740407852,AlveoDino-Dinophyceae-Cladocopium_C92_CC92.gene5271.mRNA1:0.0105742688)100:0.1455551518,AlveoDino-Dinophyceae-Breviolum_minutum_Bmin.gene7131.mRNA1:0.0781067474)100:0.1011961018)100:0.1832062305,(((AlveoDino-Dinophyceae-Symbiodinium_necroappetens_CCMP2469_Snec_CCMP2469.gene27555.mRNA1:0.0074552695,AlveoDino-Dinophyceae-Symbiodinium_tridacnidorum_CCMP2592_Stri_CCMP2592.gene6882.mRNA1:0.0158808211)100:0.0512806734,AlveoDino-Dinophyceae-Symbiodinium_pilosum_CCMP2461_Spil_CCMP2461.gene11521.mRNA1:0.0725886771)74:0.0286016566,AlveoDino-Dinophyceae-Symbiodinium_natans_CCMP2548_Snat_CCMP2548.gene19152.mRNA1:0.0549782769)100:0.3752451959)100:0.3197776607)100:0.6742020433)95:0.1689210895,(((AlveoDino-Dinophyceae-Amoebophrya_ceratii.g6129.t1:1.8218507710,AlveoDino-Dinophyceae-Amoebophrya_ceratii.g7866.t1:1.4948216599)44:0.0000026588,AlveoDino-Dinophyceae-Amoebophrya_ceratii.g12200.t1:2.0420241905)83:0.3548960265,AlveoDino-Dinophyceae-Amoebophrya_ceratii.g6800.t1:1.7655242278)74:0.4213838182)61:0.0264166294,(((((AlveoDino-Dinophyceae-Alexandrium_tamarense_CCMP1771_Gene.227429__MMETSP0382_Transcript_109559__g.227429__m.227429:0.2945109168,(AlveoDino-Dinophyceae-Amphidinium_gibbosum.g48774.t1:0.5381674148,AlveoDino-Dinophyceae-Symbiodinium_tridacnidorum_Sh18_Stri.gene126.mRNA1:0.4782386184)75:0.0475639401)63:0.0576460250,AlveoDino-Dinophyceae-Peridinium_aciculiferum_MMETSP0370_Transcript_29428_m.51228:0.3924191677)100:0.2588753075,(((((((((AlveoDino-Dinophyceae-Alexandrium_tamarense_CCMP1771_Gene.31432__MMETSP0382_Transcript_15553__g.31432__m.31432:0.1236252174,(AlveoDino-Dinophyceae-Alexandrium_tamarense_CCMP1771_Gene.31435__MMETSP0382_Transcript_15554__g.31435__m.31435:0.0826314502,AlveoDino-Dinophyceae-Gambierdiscus_australes_MMETSP0766_Transcript_72846_m.109655:0.1417228995)70:0.0107501600)95:0.0444632290,AlveoDino-Dinophyceae-Peridinium_aciculiferum_MMETSP0371_Transcript_18229_m.32378:0.2045942028)49:0.0013927404,AlveoDino-Dinophyceae-Prorocentrum_minimum_Gene.23559__MMETSP0056_Transcript_12777__g.23559__m.23559:0.3683078106)68:0.0244954211,(((AlveoDino-Dinophyceae-Durusdinium_trenchii_sh.g24064.t1:0.4127327982,(AlveoDino-Dinophyceae-Cladocopium_goreaui_evm.model.scf7180000353572.9:0.0057774408,AlveoDino-Dinophyceae-Cladocopium_C92_CC92.gene16167.mRNA1:0.0000029280)60:0.0000024829)97:0.0129903579,AlveoDino-Dinophyceae-Breviolum_minutum_Bmin.gene3653.mRNA1:0.1203824229)100:0.1618951939,(((((AlveoDino-Dinophyceae-Symbiodinium_microadriaticum_CCMP2467_Smic.gene18314.mRNA1:0.0000000000,AlveoDino-Dinophyceae-Symbiodinium_microadriaticum_CassKB8_Smic_CassKB8.gene6952.mRNA1:0.0000000000):0.0000000000,AlveoDino-Dinophyceae-Symbiodinium_necroappetens_CCMP2469_Snec_CCMP2469.gene14075.mRNA1:0.0000000000):0.0000000000,AlveoDino-Dinophyceae-Symbiodinium_tridacnidorum_CCMP2592_Stri_CCMP2592.gene16201.mRNA1:0.0000000000):0.0000010000,AlveoDino-Dinophyceae-Symbiodinium_microadriaticum_04_503SCI_Smic_04-503SCI.03.gene4497.mRNA1:0.0000010000)63:0.0000020437,AlveoDino-Dinophyceae-Symbiodinium_linucheae_CCMP2456_Slin_CCMP2456.gene17926.mRNA1:0.0000026235)100:0.2518540370)99:0.1593459197)66:0.0415859902,(AlveoDino-Dinophyceae-Gymnodinium_catenatum_GC744_Gene.4533__MMETSP0784_Transcript_2632__g.4533__m.4533:0.1202237412,(AlveoDino-Dinophyceae-Polarella_glacialis_CCMP1383_evm.model.CCMP1383_scf7180000592959.3:0.0000010000,AlveoDino-Dinophyceae-Polarella_glacialis_CCMP2088_evm.model.CCMP2088_scf7180000713678.10:0.0000028434)100:0.2590319631)72:0.0397005270)42:0.0070139319,AlveoDino-Dinophyceae-Prorocentrum_minimum_MMETSP0055_Transcript_73128_m.128692:0.1588247774)41:0.0480126989,AlveoDino-Dinophyceae-Alexandrium_tamarense_CCMP1771_Gene.129112__MMETSP0382_Transcript_62388__g.129112__m.129112:0.1811794196)74:0.0641957377,AlveoDino-Dinophyceae-Heterocapsa_rotundata_MMETSP0503_Transcript_280_m.650:0.1978552341)83:0.0572237461,((AlveoDino-Dinophyceae-Gymnodinium_catenatum_GC744_Gene.130459__MMETSP0784_Transcript_67317__g.130459__m.130459:0.2491936442,((((AlveoDino-Dinophyceae-Durusdinium_trenchii_CCMP2556.gene5974.mRNA1:0.0063277308,AlveoDino-Dinophyceae-Durusdinium_trenchii_CCMP2556.gene6013.mRNA1:0.0000028018)100:0.9573426166,AlveoDino-Dinophyceae-Cladocopium_C92_CC92.gene29195.mRNA1:0.1045504132)100:0.0591498597,AlveoDino-Dinophyceae-Cladocopium_goreaui_evm.model.scf7180000355247.3:0.0000028329)100:0.1931474748,((((((AlveoDino-Dinophyceae-Symbiodinium_microadriaticum_CCMP2467_Smic.gene15740.mRNA1:0.0000000000,AlveoDino-Dinophyceae-Symbiodinium_tridacnidorum_CCMP2592_Stri_CCMP2592.gene36800.mRNA1:0.0000000000):0.0000010000,AlveoDino-Dinophyceae-Symbiodinium_microadriaticum_04_503SCI_Smic_04-503SCI.03.gene14470.mRNA1:0.0000010000)89:0.0000020315,AlveoDino-Dinophyceae-Symbiodinium_microadriaticum_CassKB8_Smic_CassKB8.gene20892.mRNA1:0.0000010000)46:0.0000026397,AlveoDino-Dinophyceae-Symbiodinium_necroappetens_CCMP2469_Snec_CCMP2469.gene7744.mRNA1:0.0000010000)98:0.0179408642,AlveoDino-Dinophyceae-Symbiodinium_pilosum_CCMP2461_Spil_CCMP2461.gene13276.mRNA1:0.1052577457)96:0.0102813615,AlveoDino-Dinophyceae-Symbiodinium_natans_CCMP2548_Snat_CCMP2548.gene24378.mRNA1:0.0364123363)100:0.1353104630)100:0.2447522712)99:0.0757355487,AlveoDino-Dinophyceae-Amphidinium_gibbosum.g82338.t1:0.3044225563)99:0.1165622795)100:0.3904999424)99:0.3471063719,(((((AlveoDino-Dinophyceae-Alexandrium_tamarense_CCMP1771_Gene.228557__MMETSP0384_Transcript_140089__g.228557__m.228557:0.2085984397,AlveoDino-Dinophyceae-Amphidinium_gibbosum.g48773.t1:0.2955938344)99:0.0678763890,AlveoDino-Dinophyceae-Peridinium_aciculiferum_MMETSP0370_Transcript_29423_m.51222:0.1187540649)100:0.3200932066,(AlveoDino-Dinophyceae-Heterocapsa_rotundata_MMETSP0503_Transcript_49904_m.104700:0.3707930760,AlveoDino-Dinophyceae-Durusdinium_trenchii_sh.g26099.t1:0.5156232831)100:0.6569847269)98:0.2947469976,(AlveoDino-Dinophyceae-Gambierdiscus_australes_MMETSP0766_Transcript_62290_m.94233:0.1756677224,(((AlveoDino-Dinophyceae-Gambierdiscus_australes_MMETSP0766_Transcript_62292_m.94239:0.1879797616,(AlveoDino-Dinophyceae-Prorocentrum_minimum_Gene.91197__MMETSP0053_Transcript_50562__g.91197__m.91197:0.0000010000,AlveoDino-Dinophyceae-Prorocentrum_minimum_Gene.48959__MMETSP0056_Transcript_26475__g.48959__m.48959:0.0000010000)100:0.2780277054)86:0.0065163862,AlveoDino-Dinophyceae-Heterocapsa_rotundata_MMETSP0503_Transcript_26583_m.56590:0.2916518309)84:0.0408105536,AlveoDino-Dinophyceae-Gymnodinium_catenatum_GC744_Gene.126803__MMETSP0784_Transcript_65654__g.126803__m.126803:0.2705316907)96:0.1415537205)100:0.7049406053)90:0.1944575351,(Alveolata-Perkinsea-Perkinsus_marinus_ATCC_50983_tr_C5LNE4_C5LNE4_PERM5:0.0173759369,Alveolata-Perkinsea-Perkinsus_marinus_ATCC_50983_tr_C5LSU2_C5LSU2_PERM5:0.0156723044)100:1.2355008840)22:0.0659838153)48:0.0792650063,AlveoDino-Dinophyceae-Prorocentrum_minimum_Gene.10784__MMETSP0056_Transcript_6033__g.10784__m.10784:1.2545181004)65:0.1620615431)83:0.5977175101,(AlveoDino-Dinophyceae-Amoebophrya_ceratii.g12201.t1:3.7038933684,AlveoDino-Dinophyceae-Amoebophrya_ceratii.g13314.t1:2.5043367913)63:0.3097044271)100:3.4594496590,AlveoDino-Dinophyceae-Amphidinium_gibbosum.g55885.t1:1.2827999023)63:0.2218781402,((AlveoDino-Dinophyceae-Alexandrium_tamarense_CCMP1771_Gene.199015__MMETSP0382_Transcript_96231__g.199015__m.199015:0.5988984407,(AlveoDino-Dinophyceae-Gymnodinium_catenatum_GC744_Gene.24923__MMETSP0784_Transcript_13435__g.24923__m.24923:1.4300134040,AlveoDino-Dinophyceae-Noctiluca_scintillans_MMETSP0253_Transcript_57668_m.104664:1.6058559380)67:0.1673191434)66:0.1576184201,AlveoDino-Dinophyceae-Heterocapsa_rotundata_MMETSP0503_Transcript_9803_m.20652:0.6316790281)75:0.3056191414);
```
