## Supplementary material for "Improved *Cladocopium goreaui* genome assembly reveals features of a facultative coral symbiont and the complex evolutionary history of dinoflagellate genes": OG0005422.treEdited.tre

```
(Alveolata-Chromerida-Chromera_velia_Cvel_7484:0.7667207823,((((AlveoDino-Dinophyceae-Dinophysis_acuminata_DAEP01_MMETSP0797_Transcript_50690_m.100608:0.4772093877,AlveoDino-Dinophyceae-Karenia_brevis_SP1_Gene.6160__MMETSP0574_Transcript_6238__g.6160__m.6160:0.2858013074)91:0.0614714433,((AlveoDino-Dinophyceae-Gymnodinium_catenatum_GC744_Gene.43833__MMETSP0784_Transcript_22631__g.43833__m.43833:0.3229322173,((AlveoDino-Dinophyceae-Cladocopium_goreaui_evm.model.scf7180000356089.9:0.7095115463,((((AlveoDino-Dinophyceae-Symbiodinium_microadriaticum_04_503SCI_Smic_04-503SCI.03.gene11049.mRNA1:0.0000010000,(AlveoDino-Dinophyceae-Symbiodinium_necroappetens_CCMP2469_Snec_CCMP2469.gene10116.mRNA1:0.3097561422,AlveoDino-Dinophyceae-Symbiodinium_tridacnidorum_Sh18_Stri.gene17022.mRNA1:0.0130574031)43:0.0000010000)23:0.0000010000,AlveoDino-Dinophyceae-Symbiodinium_microadriaticum_CassKB8_Smic_CassKB8.gene9784.mRNA1:0.0000010000)53:0.0000010000,(AlveoDino-Dinophyceae-Symbiodinium_linucheae_CCMP2456_Slin_CCMP2456.gene12662.mRNA1:0.0000021165,AlveoDino-Dinophyceae-Symbiodinium_natans_CCMP2548_Snat_CCMP2548.gene27927.mRNA1:0.4174894677)86:0.0056265766)97:0.0491038934,AlveoDino-Dinophyceae-Symbiodinium_pilosum_CCMP2461_Spil_CCMP2461.gene6392.mRNA1:0.1838804567)88:0.1083593527)94:0.0765963988,AlveoDino-Dinophyceae-Polarella_glacialis_CCMP1383_evm.model.CCMP1383_scf7180000571151.1:0.1865229889)98:0.0972695119)65:0.0699332056,(AlveoDino-Dinophyceae-Gymnodinium_catenatum_GC744_Gene.43835__MMETSP0784_Transcript_22632__g.43835__m.43835:0.1578187742,AlveoDino-Dinophyceae-Peridinium_aciculiferum_MMETSP0370_Transcript_89830_m.160009:0.2796442143)63:0.0245963070)99:0.1376860271)91:0.0568680811,AlveoDino-Dinophyceae-Noctiluca_scintillans_MMETSP0253_Transcript_45085_m.81511:0.4746802515)99:0.2243793797,AlveoDino-Dinophyceae-Oxyrrhis_marina_Gene.201209__MMETSP0469_Transcript_135853__g.201209__m.201209:1.0278660848)67:0.1667535144,((((((((AlveoDino-Dinophyceae-Alexandrium_tamarense_CCMP1771_Gene.242830__MMETSP0382_Transcript_116832__g.242830__m.242830:0.2442859749,(((AlveoDino-Dinophyceae-Gymnodinium_catenatum_GC744_Gene.103150__MMETSP0784_Transcript_53433__g.103150__m.103150:0.2565217641,AlveoDino-Dinophyceae-Prorocentrum_minimum_MMETSP0057_Transcript_50957_m.93453:0.1872349403)77:0.0463815177,AlveoDino-Dinophyceae-Amphidinium_gibbosum.g14651.t1:0.4032718070)57:0.0538482778,(((AlveoDino-Dinophyceae-Gymnodinium_catenatum_GC744_Gene.103154__MMETSP0784_Transcript_53434__g.103154__m.103154:0.5176705432,AlveoDino-Dinophyceae-Peridinium_aciculiferum_MMETSP0370_Transcript_92533_m.164891:0.2911092884)84:0.0779968095,AlveoDino-Dinophyceae-Gymnodinium_catenatum_GC744_Gene.137271__MMETSP0784_Transcript_71242__g.137271__m.137271:0.2644584040)88:0.0612709133,AlveoDino-Dinophyceae-Heterocapsa_rotundata_MMETSP0503_Transcript_44804_m.94229:0.1413567569)87:0.0945279451)51:0.0074138983)84:0.0719884487,AlveoDino-Dinophyceae-Karenia_brevis_SP1_MMETSP0573_Transcript_11722_m.14227:0.2382329553)83:0.0396845916,((((AlveoDino-Dinophyceae-Cladocopium_goreaui_evm.model.scf7180000356683.17:0.0000023020,AlveoDino-Dinophyceae-Cladocopium_C92_CC92.gene6795.mRNA1:0.8512316680)99:0.0317150404,AlveoDino-Dinophyceae-Breviolum_minutum_Bmin.gene15613.mRNA1:0.1656066795)100:0.2043329869,(((AlveoDino-Dinophyceae-Symbiodinium_necroappetens_CCMP2469_Snec_CCMP2469.gene3729.mRNA1:0.0080474749,AlveoDino-Dinophyceae-Symbiodinium_natans_CCMP2548_Snat_CCMP2548.gene2728.mRNA1:0.0289726579)87:0.0078452533,(AlveoDino-Dinophyceae-Symbiodinium_tridacnidorum_Sh18_Stri.gene20883.mRNA1:0.0097008779,AlveoDino-Dinophyceae-Symbiodinium_tridacnidorum_CCMP2592_Stri_CCMP2592.gene3739.mRNA1:0.0000010000)99:0.0230109321)86:0.0229577690,AlveoDino-Dinophyceae-Symbiodinium_pilosum_CCMP2461_Spil_CCMP2461.gene20576.mRNA1:0.0392704016)95:0.0702819909)100:0.1132718836,AlveoDino-Dinophyceae-Polarella_glacialis_CCMP2088_evm.model.CCMP2088_scf7180000724932.2:0.1108485900)97:0.0987954657)95:0.0757972468,AlveoDino-Dinophyceae-Noctiluca_scintillans_MMETSP0253_Transcript_20755_m.37642:0.3482850747)99:0.1313542632,(((AlveoDino-Dinophyceae-Alexandrium_tamarense_CCMP1771_Gene.252869__MMETSP0382_Transcript_122191__g.252869__m.252869:0.2338968645,AlveoDino-Dinophyceae-Polarella_glacialis_CCMP1383_evm.model.CCMP1383_scf7180000591454.6:0.0626914547)55:0.0511915633,((AlveoDino-Dinophyceae-Symbiodinium_necroappetens_CCMP2469_Snec_CCMP2469.gene23060.mRNA1:0.0615066488,AlveoDino-Dinophyceae-Symbiodinium_pilosum_CCMP2461_Spil_CCMP2461.gene22433.mRNA1:0.0441090142)90:0.0182785305,AlveoDino-Dinophyceae-Symbiodinium_natans_CCMP2548_Snat_CCMP2548.gene16990.mRNA1:0.0105656936)100:0.2056417276)93:0.1102312115,AlveoDino-Dinophyceae-Karenia_brevis_SP1_MMETSP0573_Transcript_56011_m.66623:0.5361896817)100:0.1932867903)99:0.1715086260,(AlveoDino-Dinophyceae-Oxyrrhis_marina_Gene.3898__MMETSP0469_Transcript_3132__g.3898__m.3898:0.0000010000,AlveoDino-Dinophyceae-Oxyrrhis_marina_Gene.35523__MMETSP0470_Transcript_25943__g.35523__m.35523:0.0000010000)100:1.0031431330)87:0.1516025148,AlveoDino-Dinophyceae-Amoebophrya_ceratii.g1480.t1:1.3656591797)89:0.0809234980,(Rhizaria-Chlorarachniophyceae-Bigelowiella_natans_CCMP2755_jgi_Bigna1_141383_aug1.62_g16091:0.0000010000,Rhizaria-Chlorarachniophyceae-Bigelowiella_natans_CCMP2755_jgi_Bigna1_79431_fgenesh1_pg.62___62:0.0000010000)100:1.0443375730)47:0.0848223096);
```
