## Supplementary material for "Improved *Cladocopium goreaui* genome assembly reveals features of a facultative coral symbiont and the complex evolutionary history of dinoflagellate genes": OG0005750.treEdited.tre

```
(Alveolata-Chromerida-Vitrella_brassicaformis_Vbra_10612:1.8676027798,((((((AlveoDino-Dinophyceae-Dinophysis_acuminata_DAEP01_MMETSP0797_Transcript_31321_m.62115:0.9980678660,AlveoDino-Dinophyceae-Amphidinium_gibbosum.g55971.t1:1.4672874765)70:0.2231319784,(((((((AlveoDino-Dinophyceae-Alexandrium_tamarense_CCMP1771_Gene.66163__MMETSP0382_Transcript_32578__g.66163__m.66163:0.3174166634,AlveoDino-Dinophyceae-Gambierdiscus_australes_MMETSP0766_Transcript_58946_m.89280:0.4165550493)100:0.5558226405,((AlveoDino-Dinophyceae-Heterocapsa_rotundata_MMETSP0503_Transcript_22131_m.47038:0.8356824177,AlveoDino-Dinophyceae-Polarella_glacialis_CCMP1383_evm.model.CCMP1383_scf7180000556141.1:1.1038157131)97:0.1688732192,AlveoDino-Dinophyceae-Peridinium_aciculiferum_MMETSP0370_Transcript_73569_m.130839:0.9952625291)98:0.1796526282)95:0.0850704014,AlveoDino-Dinophyceae-Noctiluca_scintillans_MMETSP0253_Transcript_500_m.944:0.8425847737)98:0.1697905577,AlveoDino-Dinophyceae-Amphidinium_gibbosum.g66908.t1:1.1641150715)78:0.1995373244,(AlveoDino-Dinophyceae-Oxyrrhis_marina_Gene.42353__MMETSP0469_Transcript_28422__g.42353__m.42353:1.3194439112,AlveoDino-Dinophyceae-Oxyrrhis_marina_Gene.84560__MMETSP0469_Transcript_56195__g.84560__m.84560:1.4173048224)68:0.4569383908)54:0.1700551858,((((AlveoDino-Dinophyceae-Karenia_brevis_SP1_MMETSP0573_Transcript_70348_m.83514:0.2659128748,AlveoDino-Dinophyceae-Noctiluca_scintillans_MMETSP0253_Transcript_7432_m.13929:1.0707215692)93:0.1972090048,AlveoDino-Dinophyceae-Karenia_brevis_SP1_MMETSP0573_Transcript_7283_m.8801:0.3878078952)93:0.2445685842,AlveoDino-Dinophyceae-Prorocentrum_minimum_Gene.18482__MMETSP0053_Transcript_10157__g.18482__m.18482:0.9718012325)62:0.0924224053,((AlveoDino-Dinophyceae-Karenia_brevis_SP1_MMETSP0573_Transcript_7282_m.8799:0.5173754974,AlveoDino-Dinophyceae-Polarella_glacialis_CCMP2088_evm.model.CCMP2088_scf7180000713212.1:1.1515358211)90:0.1624167016,(AlveoDino-Dinophyceae-Noctiluca_scintillans_MMETSP0253_Transcript_20698_m.37593:0.8251829177,AlveoDino-Dinophyceae-Prorocentrum_minimum_MMETSP0057_Transcript_115334_m.214028:0.9269547905)94:0.5161192651)88:0.3054467157)64:0.0519337981)36:0.0256528115,AlveoDino-Dinophyceae-Noctiluca_scintillans_MMETSP0253_Transcript_20699_m.37594:0.8132757327)54:0.1010474715)61:0.1157840744,AlveoDino-Dinophyceae-Polarella_glacialis_CCMP1383_evm.model.CCMP1383_scf7180000565793.1:0.8476850998)75:0.1084752998,(AlveoDino-Dinophyceae-Gymnodinium_catenatum_GC744_Gene.86318__MMETSP0784_Transcript_44840__g.86318__m.86318:1.0975357068,AlveoDino-Dinophyceae-Oxyrrhis_marina_Gene.199639__MMETSP0469_Transcript_134490__g.199639__m.199639:1.1159591926)67:0.3092565682)91:0.2678538402,(((AlveoDino-Dinophyceae-Durusdinium_trenchii_CCMP2556.gene20.mRNA1:0.0094208964,AlveoDino-Dinophyceae-Durusdinium_trenchii_sh.g16745.t1:0.0527055759)98:0.0909723859,((AlveoDino-Dinophyceae-Cladocopium_C15_evm.model.scaffold_11201.4:0.1037317424,AlveoDino-Dinophyceae-Fugacium_kawagutii_Fkaw.gene1233.mRNA1:0.0820662473)96:0.0087768392,AlveoDino-Dinophyceae-Cladocopium_C15_evm.model.scaffold_11201.1:0.1875865255)100:0.1243129011)100:0.2501531381,AlveoDino-Dinophyceae-Symbiodinium_microadriaticum_CCMP2467_Smic.gene25506.mRNA1:0.3782119557)100:0.3431850610)87:0.2619457424,(((((((AlveoDino-Dinophyceae-Alexandrium_tamarense_CCMP1771_Gene.173794__MMETSP0382_Transcript_83661__g.173794__m.173794:0.5889269655,AlveoDino-Dinophyceae-Gymnodinium_catenatum_GC744_Gene.40947__MMETSP0784_Transcript_21093__g.40947__m.40947:0.6488525536)92:0.2285295888,AlveoDino-Dinophyceae-Karenia_brevis_SP1_MMETSP0573_Transcript_69536_m.82708:0.8953805603)96:0.6110415440,((((AlveoDino-Dinophyceae-Durusdinium_trenchii_CCMP2556.gene34988.mRNA1:0.0000010000,AlveoDino-Dinophyceae-Durusdinium_trenchii_CCMP2556.gene34978.mRNA1:0.0000010000)100:0.1075324358,(AlveoDino-Dinophyceae-Cladocopium_C15_evm.model.scaffold_11201.2:0.1305203470,AlveoDino-Dinophyceae-Cladocopium_goreaui_evm.model.scf7180000356317.2:0.0000020464)100:0.0408954485)92:0.0447698929,AlveoDino-Dinophyceae-Breviolum_minutum_Bmin.gene11745.mRNA1:0.2111342003)93:0.0514990940,AlveoDino-Dinophyceae-Fugacium_kawagutii_Fkaw.gene1232.mRNA1:0.0935852113)93:0.2972519482)71:0.1179495306,(((((AlveoDino-Dinophyceae-Durusdinium_trenchii_CCMP2556.gene36867.mRNA1:0.0000022435,AlveoDino-Dinophyceae-Durusdinium_trenchii_sh.g1290.t1:0.1688235511)99:0.0502840182,(((AlveoDino-Dinophyceae-Durusdinium_trenchii_CCMP2556.gene34985.mRNA1:0.0000010000,AlveoDino-Dinophyceae-Durusdinium_trenchii_CCMP2556.gene34976.mRNA1:0.0000010000)100:0.0324095608,AlveoDino-Dinophyceae-Cladocopium_C92_CC92.gene25959.mRNA1:0.2440218641)97:0.0519965129,AlveoDino-Dinophyceae-Fugacium_kawagutii_Fkaw.gene1234.mRNA1:0.1370429173)97:0.0477122586)94:0.0293252714,AlveoDino-Dinophyceae-Breviolum_minutum_Bmin.gene11744.mRNA1:0.0503142714)95:0.0290861154,(AlveoDino-Dinophyceae-Durusdinium_trenchii_CCMP2556.gene34987.mRNA1:0.0000020169,AlveoDino-Dinophyceae-Durusdinium_trenchii_CCMP2556.gene34977.mRNA1:0.0129210718)99:0.0993370112)54:0.0730012041,((((((((((AlveoDino-Dinophyceae-Symbiodinium_microadriaticum_CCMP2467_Smic.gene25505.mRNA1:0.0376318741,AlveoDino-Dinophyceae-Symbiodinium_linucheae_CCMP2456_Slin_CCMP2456.gene3953.mRNA1:0.0312001602)98:0.0320363858,AlveoDino-Dinophyceae-Symbiodinium_tridacnidorum_Sh18_Stri.gene14518.mRNA1:0.0541447315)96:0.0818436757,AlveoDino-Dinophyceae-Symbiodinium_microadriaticum_CassKB8_Smic_CassKB8.gene3455.mRNA1:0.0701063377)42:0.0065986886,(AlveoDino-Dinophyceae-Symbiodinium_microadriaticum_CCMP2467_Smic.gene25508.mRNA1:0.0287772725,AlveoDino-Dinophyceae-Symbiodinium_microadriaticum_04_503SCI_Smic_04-503SCI.03.gene2849.mRNA1:0.0000010000)99:0.0011383461)42:0.0070943254,AlveoDino-Dinophyceae-Symbiodinium_tridacnidorum_Sh18_Stri.gene14519.mRNA1:0.0310398484)45:0.0019770728,AlveoDino-Dinophyceae-Symbiodinium_linucheae_CCMP2456_Slin_CCMP2456.gene3952.mRNA1:0.0060713552)98:0.0608563760,AlveoDino-Dinophyceae-Symbiodinium_natans_CCMP2548_Snat_CCMP2548.gene23789.mRNA1:0.0750348228)80:0.0302914247,(AlveoDino-Dinophyceae-Symbiodinium_natans_CCMP2548_Snat_CCMP2548.gene23788.mRNA1:0.2673410130,AlveoDino-Dinophyceae-Symbiodinium_pilosum_CCMP2461_Spil_CCMP2461.gene20628.mRNA1:0.1888541531)81:0.1222990867)28:0.0000025281,AlveoDino-Dinophyceae-Symbiodinium_pilosum_CCMP2461_Spil_CCMP2461.gene14212.mRNA1:0.0495921470)60:0.0097492184,AlveoDino-Dinophyceae-Symbiodinium_pilosum_CCMP2461_Spil_CCMP2461.gene14213.mRNA1:0.0624511857)96:0.1382028913)99:0.2620776133)97:0.2696050517,((AlveoDino-Dinophyceae-Alexandrium_tamarense_CCMP1771_Gene.72737__MMETSP0384_Transcript_45060__g.72737__m.72737:1.6171725214,AlveoDino-Dinophyceae-Heterocapsa_rotundata_MMETSP0503_Transcript_51141_m.106963:0.5464414320)81:0.3202241555,((AlveoDino-Dinophyceae-Gymnodinium_catenatum_GC744_Gene.217153__MMETSP0784_Transcript_110874__g.217153__m.217153:0.3298343122,AlveoDino-Dinophyceae-Amphidinium_gibbosum.g62175.t1:0.9496143311)61:0.3614495670,AlveoDino-Dinophyceae-Polarella_glacialis_CCMP2088_evm.model.CCMP2088_scf7180000667305.7:0.3986878039)37:0.1086188127)71:0.1233029315)76:0.1588970245,AlveoDino-Dinophyceae-Heterocapsa_rotundata_MMETSP0503_Transcript_69815_m.144748:0.4975579440)81:0.2170347380,Rhizaria-Foraminifera-Reticulomyxa_filosa_tr_X6NV21_X6NV21_RETFI:2.2535753908)58:0.1216224967)67:0.4972637639,AlveoDino-Dinophyceae-Amoebophrya_ceratii.g11348.t1:1.9707262997);
```
