## Supplementary material for "Improved *Cladocopium goreaui* genome assembly reveals features of a facultative coral symbiont and the complex evolutionary history of dinoflagellate genes": OG0007144.treEdited.tre

```
(Alveolata-Ciliophora-Paramecium_tetraurelia_tr_A0BGJ8_A0BGJ8_PARTE:1.7121968306,(((((AlveoDino-Dinophyceae-Dinophysis_acuminata_DAEP01_MMETSP0797_Transcript_58016_m.115602:1.1873685608,((AlveoDino-Dinophyceae-Alexandrium_tamarense_CCMP1771_Gene.224232__MMETSP0382_Transcript_108155__g.224232__m.224232:0.4684964275,AlveoDino-Dinophyceae-Peridinium_aciculiferum_MMETSP0370_Transcript_37891_m.67090:0.6166741945)79:0.1626534576,((((AlveoDino-Dinophyceae-Durusdinium_trenchii_CCMP2556.gene13366.mRNA1:0.0000025318,(AlveoDino-Dinophyceae-Durusdinium_trenchii_CCMP2556.gene13464.mRNA1:0.0000027981,AlveoDino-Dinophyceae-Durusdinium_trenchii_sh.g27462.t1:0.0397980209)99:0.0089859264)97:0.0207813908,AlveoDino-Dinophyceae-Durusdinium_trenchii_sh.g27461.t1:0.0382521765)100:0.1971614316,AlveoDino-Dinophyceae-Cladocopium_goreaui_evm.model.scf7180000355803.10:0.2960454821)99:0.2479482325,(AlveoDino-Dinophyceae-Symbiodinium_linucheae_CCMP2456_Slin_CCMP2456.gene13630.mRNA1:0.2770062071,AlveoDino-Dinophyceae-Symbiodinium_natans_CCMP2548_Snat_CCMP2548.gene14013.mRNA1:0.0527470768)100:0.3645774822)98:0.2707347498)88:0.3528771909)61:0.1682026937,((((AlveoDino-Dinophyceae-Alexandrium_tamarense_CCMP1771_MMETSP0378_Transcript_37173_m.32152:0.0000031613,AlveoDino-Dinophyceae-Alexandrium_tamarense_CCMP1771_Gene.233379__MMETSP0382_Transcript_112585__g.233379__m.233379:0.0000025094)100:0.6857960543,((((AlveoDino-Dinophyceae-Symbiodinium_microadriaticum_CCMP2467_Smic.gene4672.mRNA1:0.0139471543,AlveoDino-Dinophyceae-Symbiodinium_microadriaticum_04_503SCI_Smic_04-503SCI.03.gene26947.mRNA1:0.0000010869)79:0.0000030578,AlveoDino-Dinophyceae-Symbiodinium_microadriaticum_CassKB8_Smic_CassKB8.gene26939.mRNA1:0.0000023026)100:0.0605816832,((AlveoDino-Dinophyceae-Symbiodinium_tridacnidorum_Sh18_Stri.gene16216.mRNA1:0.0244610858,AlveoDino-Dinophyceae-Symbiodinium_tridacnidorum_CCMP2592_Stri_CCMP2592.gene33849.mRNA1:0.0294614430)97:0.0230007483,AlveoDino-Dinophyceae-Symbiodinium_pilosum_CCMP2461_Spil_CCMP2461.gene17245.mRNA1:0.1371236640)90:0.0303916322)87:0.0304701837,AlveoDino-Dinophyceae-Symbiodinium_linucheae_CCMP2456_Slin_CCMP2456.gene13668.mRNA1:0.0006673180)100:0.6168568722)99:0.3391308158,AlveoDino-Dinophyceae-Karenia_brevis_SP1_Gene.20501__MMETSP0574_Transcript_17207__g.20501__m.20501:0.9276049636)95:0.2039116387,(((AlveoDino-Dinophyceae-Gymnodinium_catenatum_GC744_Gene.6388__MMETSP0784_Transcript_3671__g.6388__m.6388:0.5786955112,AlveoDino-Dinophyceae-Karenia_brevis_SP1_MMETSP0573_Transcript_43788_m.52998:0.7101298312)93:0.1021214726,(AlveoDino-Dinophyceae-Prorocentrum_minimum_MMETSP0057_Transcript_99323_m.184657:0.7985233490,AlveoDino-Dinophyceae-Amphidinium_gibbosum.g29910.t1:0.8611742901)92:0.2388434943)92:0.3844344722,(AlveoDino-Dinophyceae-Durusdinium_trenchii_CCMP2556.gene17154.mRNA1:0.5190350079,((AlveoDino-Dinophyceae-Symbiodinium_microadriaticum_CassKB8_Smic_CassKB8.gene18419.mRNA1:0.0614230777,(AlveoDino-Dinophyceae-Symbiodinium_linucheae_CCMP2456_Slin_CCMP2456.gene12323.mRNA1:0.0269871243,AlveoDino-Dinophyceae-Symbiodinium_tridacnidorum_Sh18_Stri.gene10597.mRNA1:0.0702113918)93:0.0126997796)98:0.1825890834,AlveoDino-Dinophyceae-Symbiodinium_pilosum_CCMP2461_Spil_CCMP2461.gene994.mRNA1:0.2776338484)97:0.1415775275)100:0.6532601175)56:0.0778748155)70:0.1840720930)28:0.0526545930,AlveoDino-Dinophyceae-Alexandrium_tamarense_CCMP1771_Gene.175785__MMETSP0382_Transcript_84620__g.175785__m.175785:1.2944639264)62:0.0979595109,AlveoDino-Dinophyceae-Oxyrrhis_marina_Gene.88464__MMETSP0469_Transcript_58272__g.88464__m.88464:2.1247248373)83:0.1220623678,((AlveoDino-Dinophyceae-Gymnodinium_catenatum_GC744_Gene.29949__MMETSP0784_Transcript_15869__g.29949__m.29949:0.4419221699,((((AlveoDino-Dinophyceae-Symbiodinium_microadriaticum_CCMP2467_Smic.gene16555.mRNA1:0.0577677174,AlveoDino-Dinophyceae-Symbiodinium_linucheae_CCMP2456_Slin_CCMP2456.gene11053.mRNA1:0.0164954182)96:0.0246059481,(AlveoDino-Dinophyceae-Symbiodinium_tridacnidorum_Sh18_Stri.gene1909.mRNA1:0.0390259824,AlveoDino-Dinophyceae-Symbiodinium_tridacnidorum_CCMP2592_Stri_CCMP2592.gene31182.mRNA1:0.0123798093)99:0.0233725102)100:0.1313816518,AlveoDino-Dinophyceae-Symbiodinium_natans_CCMP2548_Snat_CCMP2548.gene15767.mRNA1:0.1127910329)100:0.4643889700,(((AlveoDino-Dinophyceae-Polarella_glacialis_CCMP1383_evm.model.CCMP1383_scf7180000597249.11:0.0000010869,AlveoDino-Dinophyceae-Polarella_glacialis_CCMP2088_evm.model.CCMP2088_scf7180000719665.5:0.0000010869)95:0.0018433723,AlveoDino-Dinophyceae-Polarella_glacialis_CCMP1383_evm.model.CCMP1383_scf7180000549695.1:0.0000010869)40:0.0000024190,(AlveoDino-Dinophyceae-Polarella_glacialis_CCMP1383_evm.model.CCMP1383_scf7180000592380.13:0.0000010869,AlveoDino-Dinophyceae-Polarella_glacialis_CCMP2088_evm.model.CCMP2088_scf7180000709446.4:0.0000010869)94:0.0016324830)100:0.2771218819)95:0.1052871569)94:0.0763866026,AlveoDino-Dinophyceae-Gymnodinium_catenatum_GC744_Gene.182814__MMETSP0784_Transcript_93155__g.182814__m.182814:0.7553921631)100:0.5329793854)94:0.2582475019,(((AlveoDino-Dinophyceae-Peridinium_aciculiferum_MMETSP0370_Transcript_3109_m.5222:0.5196592219,(AlveoDino-Dinophyceae-Durusdinium_trenchii_CCMP2556.gene1821.mRNA1:0.6169017479,((((AlveoDino-Dinophyceae-Symbiodinium_microadriaticum_04_503SCI_Smic_04-503SCI.03.gene7241.mRNA1:0.0080057240,AlveoDino-Dinophyceae-Symbiodinium_linucheae_CCMP2456_Slin_CCMP2456.gene6822.mRNA1:0.0471304604)97:0.0868183871,(AlveoDino-Dinophyceae-Symbiodinium_microadriaticum_CassKB8_Smic_CassKB8.gene3011.mRNA1:0.1904100343,AlveoDino-Dinophyceae-Symbiodinium_tridacnidorum_CCMP2592_Stri_CCMP2592.gene4697.mRNA1:0.6454995385)85:0.1096394819)86:0.0796868142,AlveoDino-Dinophyceae-Symbiodinium_natans_CCMP2548_Snat_CCMP2548.gene12920.mRNA1:0.1642047259)83:0.0739400216,AlveoDino-Dinophyceae-Symbiodinium_pilosum_CCMP2461_Spil_CCMP2461.gene1707.mRNA1:0.5411528058)99:0.3211326256)97:0.1523127463)93:0.1291629469,AlveoDino-Dinophyceae-Peridinium_aciculiferum_MMETSP0370_Transcript_3110_m.5223:0.4798202903)94:0.0837102003,(Rhizaria-Chlorarachniophyceae-Bigelowiella_natans_CCMP2755_jgi_Bigna1_135042_aug1.27_g9750:0.0025012143,((Rhizaria-Chlorarachniophyceae-Bigelowiella_natans_CCMP2755_jgi_Bigna1_88070_estExt_fgenesh1_pg.C_270191:0.0000010869,Rhizaria-Chlorarachniophyceae-Bigelowiella_natans_CCMP2755_jgi_Bigna1_74140_fgenesh1_pg.27___194:0.0000010869)98:0.0000027394,Rhizaria-Chlorarachniophyceae-Bigelowiella_natans_CCMP2755_jgi_Bigna1_61882_fgenesh1_kg.27___71___7118_1_CFAO_EXTA:0.0000010869)100:0.0350626449)100:0.8363389732)100:0.6231623142);
```
