## Supplementary material for "Improved *Cladocopium goreaui* genome assembly reveals features of a facultative coral symbiont and the complex evolutionary history of dinoflagellate genes": OG0009845.treEdited.tre

```
(Alveolata-Chromerida-Chromera_velia_Cvel_23779:1.5614483676,((((((AlveoDino-Dinophyceae-Dinophysis_acuminata_DAEP01_MMETSP0797_Transcript_57579_m.114492:0.1327392146,AlveoDino-Dinophyceae-Amphidinium_gibbosum.g36975.t1:0.7597226319)22:0.0038589673,((AlveoDino-Dinophyceae-Alexandrium_tamarense_CCMP1771_Gene.171312__MMETSP0382_Transcript_82328__g.171312__m.171312:0.1215739638,((AlveoDino-Dinophyceae-Peridinium_aciculiferum_MMETSP0370_Transcript_57097_m.100436:0.1357510510,(((AlveoDino-Dinophyceae-Durusdinium_trenchii_CCMP2556.gene11234.mRNA1:0.0801183292,(AlveoDino-Dinophyceae-Cladocopium_goreaui_evm.model.scf7180000345574.1:0.0822964687,AlveoDino-Dinophyceae-Breviolum_minutum_Bmin.gene28566.mRNA1:0.1553302230)95:0.0488300490)91:0.0350591834,((((AlveoDino-Dinophyceae-Symbiodinium_microadriaticum_04_503SCI_Smic_04-503SCI.03.gene9888.mRNA1:0.0307487378,AlveoDino-Dinophyceae-Symbiodinium_linucheae_CCMP2456_Slin_CCMP2456.gene17968.mRNA1:0.0129660804)59:0.0000010000,AlveoDino-Dinophyceae-Symbiodinium_necroappetens_CCMP2469_Snec_CCMP2469.gene24825.mRNA1:0.0103520765)97:0.0306460338,AlveoDino-Dinophyceae-Symbiodinium_tridacnidorum_CCMP2592_Stri_CCMP2592.gene29724.mRNA1:0.0000010000)89:0.0064364511,AlveoDino-Dinophyceae-Symbiodinium_tridacnidorum_Sh18_Stri.gene7978.mRNA1:0.0000021757)99:0.0696479252)95:0.0493728263,(AlveoDino-Dinophyceae-Polarella_glacialis_CCMP1383_evm.model.CCMP1383_scf7180000598823.5:0.0000010000,AlveoDino-Dinophyceae-Polarella_glacialis_CCMP2088_evm.model.CCMP2088_scf7180000702851.2:0.0000010000)100:0.0821763305)77:0.0240989097)78:0.0452932318,AlveoDino-Dinophyceae-Prorocentrum_minimum_Gene.10651__MMETSP0056_Transcript_5966__g.10651__m.10651:0.0960548738)48:0.0295294182)47:0.0137511915,AlveoDino-Dinophyceae-Noctiluca_scintillans_MMETSP0253_Transcript_63958_m.115137:0.1977623671)45:0.0110093690)74:0.0931162527,AlveoDino-Dinophyceae-Gymnodinium_catenatum_GC744_Gene.227545__MMETSP0784_Transcript_115691__g.227545__m.227545:0.3252713700)100:0.4059024611,(AlveoDino-Dinophyceae-Alexandrium_tamarense_CCMP1771_Gene.155772__MMETSP0382_Transcript_75032__g.155772__m.155772:0.4672567896,AlveoDino-Dinophyceae-Peridinium_aciculiferum_MMETSP0370_Transcript_13136_m.22140:0.8400785391)64:0.3162956178)41:0.1378816061,(AlveoDino-Dinophyceae-Alexandrium_tamarense_CCMP1771_Gene.163963__MMETSP0382_Transcript_78829__g.163963__m.163963:0.3333366262,(((((AlveoDino-Dinophyceae-Durusdinium_trenchii_CCMP2556.gene23170.mRNA1:0.0000021458,AlveoDino-Dinophyceae-Durusdinium_trenchii_sh.g11387.t1:0.0390664640)100:0.5143902055,AlveoDino-Dinophyceae-Durusdinium_trenchii_CCMP2556.gene15738.mRNA1:0.2991905901)96:0.2106434496,AlveoDino-Dinophyceae-Breviolum_minutum_Bmin.gene31522.mRNA1:0.7385589295)93:0.1562803622,(AlveoDino-Dinophyceae-Durusdinium_trenchii_CCMP2556.gene466.mRNA1:0.1720925283,AlveoDino-Dinophyceae-Durusdinium_trenchii_CCMP2556.gene487.mRNA1:0.2952630471)65:0.1798816629)100:1.0338113090,Rhizaria-Foraminifera-Reticulomyxa_filosa_tr_X6M787_X6M787_RETFI:1.4995653842)18:0.1472078849)16:0.0509460070)20:0.0494680204,AlveoDino-Dinophyceae-Peridinium_aciculiferum_MMETSP0370_Transcript_91120_m.162227:1.9263864228)74:0.3255465452,(Rhizaria-Chlorarachniophyceae-Bigelowiella_natans_CCMP2755_jgi_Bigna1_143692_aug1.80_g18400:0.1531090639,Rhizaria-Chlorarachniophyceae-Bigelowiella_natans_CCMP2755_jgi_Bigna1_81454_fgenesh1_pg.80___103:0.0000021355)100:0.9715372609);
```
