## Supplementary material for "Improved *Cladocopium goreaui* genome assembly reveals features of a facultative coral symbiont and the complex evolutionary history of dinoflagellate genes": OG0012051.treEdited.tre

```
(Alveolata-Chromerida-Chromera_velia_Cvel_24067:1.9336401169,((((((((AlveoDino-Dinophyceae-Alexandrium_tamarense_CCMP1771_Gene.246528__MMETSP0382_Transcript_118589__g.246528__m.246528:0.1748702440,AlveoDino-Dinophyceae-Gambierdiscus_australes_MMETSP0766_Transcript_28241_m.42862:0.1295767404)88:0.0588302505,AlveoDino-Dinophyceae-Prorocentrum_minimum_MMETSP0057_Transcript_103989_m.193103:0.2277691399)48:0.0265572484,(AlveoDino-Dinophyceae-Peridinium_aciculiferum_MMETSP0370_Transcript_20255_m.34710:0.2116693511,(((((((AlveoDino-Dinophyceae-Durusdinium_trenchii_CCMP2556.gene6193.mRNA1:0.0000010000,AlveoDino-Dinophyceae-Durusdinium_trenchii_CCMP2556.gene6251.mRNA1:0.0000010000)56:0.0000010000,AlveoDino-Dinophyceae-Durusdinium_trenchii_sh.g17912.t1:0.0611857292)100:0.0540136153,(AlveoDino-Dinophyceae-Cladocopium_goreaui_evm.model.scf7180000357025.7:0.0346838080,(AlveoDino-Dinophyceae-Fugacium_kawagutii_Fkaw.gene20945.mRNA1:0.0887920351,AlveoDino-Dinophyceae-Breviolum_minutum_Bmin.gene27365.mRNA1:0.0155210485)94:0.0150542913)92:0.0319545151)85:0.0412332527,AlveoDino-Dinophyceae-Symbiodinium_tridacnidorum_Sh18_Stri.gene2653.mRNA1:0.8539859049)66:0.0084141842,AlveoDino-Dinophyceae-Symbiodinium_tridacnidorum_CCMP2592_Stri_CCMP2592.gene18013.mRNA1:0.3062845881)97:0.0741828861,(Rhizaria-Chlorarachniophyceae-Bigelowiella_natans_CCMP2755_jgi_Bigna1_132440_aug1.17_g7148:0.0191888312,Rhizaria-Chlorarachniophyceae-Bigelowiella_natans_CCMP2755_jgi_Bigna1_71930_fgenesh1_pg.17___185:0.0000024954)100:1.9213894770)33:0.0199733949,((AlveoDino-Dinophyceae-Polarella_glacialis_CCMP1383_evm.model.CCMP1383_scf7180000542715.3:0.0449901258,AlveoDino-Dinophyceae-Polarella_glacialis_CCMP1383_evm.model.CCMP1383_scf7180000554126.1:0.0339480806)67:0.0000010000,((AlveoDino-Dinophyceae-Polarella_glacialis_CCMP1383_evm.model.CCMP1383_scf7180000573356.6:0.0000000000,AlveoDino-Dinophyceae-Polarella_glacialis_CCMP2088_evm.model.CCMP2088_scf7180000675195.4:0.0000000000):0.0000010000,AlveoDino-Dinophyceae-Polarella_glacialis_CCMP2088_evm.model.CCMP2088_scf7180000720076.3:0.0000010000)72:0.0000010000)100:0.1094919395)47:0.0508196894)14:0.0253136944)12:0.0037249704,AlveoDino-Dinophyceae-Heterocapsa_rotundata_MMETSP0503_Transcript_55857_m.116196:0.3082491915)27:0.0215161228,AlveoDino-Dinophyceae-Karenia_brevis_SP1_Gene.1152__MMETSP0574_Transcript_1748__g.1152__m.1152:0.2832610631)38:0.0386739331,AlveoDino-Dinophyceae-Noctiluca_scintillans_MMETSP0253_Transcript_44146_m.79589:0.2908247284)42:0.0586330488,AlveoDino-Dinophyceae-Gymnodinium_catenatum_GC744_Gene.3282__MMETSP0784_Transcript_2023__g.3282__m.3282:0.2129994400)41:0.0558428277,AlveoDino-Dinophyceae-Amphidinium_gibbosum.g12777.t1:0.5438819308)43:0.1108148229,(AlveoDino-Dinophyceae-Oxyrrhis_marina_Gene.69369__MMETSP0469_Transcript_46878__g.69369__m.69369:0.5344524317,AlveoDino-Dinophyceae-Amoebophrya_ceratii.g15437.t1:1.3720062116)74:0.1218569608);
```
