## Supplementary material for "Improved *Cladocopium goreaui* genome assembly reveals features of a facultative coral symbiont and the complex evolutionary history of dinoflagellate genes": OG0015595.treEdited.tre

```
(Alveolata-Chromerida-Vitrella_brassicaformis_Vbra_21053:1.3184068218,(((AlveoDino-Dinophyceae-Alexandrium_tamarense_CCMP1771_Gene.14315__MMETSP0384_Transcript_8897__g.14315__m.14315:0.1734099801,AlveoDino-Dinophyceae-Gambierdiscus_australes_MMETSP0766_Transcript_12612_m.19336:0.1284146830)67:0.0285947433,(((AlveoDino-Dinophyceae-Heterocapsa_rotundata_MMETSP0503_Transcript_64535_m.133706:0.1575907750,AlveoDino-Dinophyceae-Amphidinium_gibbosum.g28786.t1:0.7002542426)47:0.0587573782,AlveoDino-Dinophyceae-Peridinium_aciculiferum_MMETSP0370_Transcript_74333_m.132236:0.2855338532)37:0.0327326757,AlveoDino-Dinophyceae-Prorocentrum_minimum_Gene.77447__MMETSP0056_Transcript_41750__g.77447__m.77447:0.5481718205)25:0.0357989337)9:0.0000021017,((((AlveoDino-Dinophyceae-Gambierdiscus_australes_MMETSP0766_Transcript_34591_m.52115:2.1636467019,AlveoDino-Dinophyceae-Cladocopium_C92_CC92.gene31456.mRNA1:0.0000028741)53:0.0272216370,AlveoDino-Dinophyceae-Cladocopium_goreaui_evm.model.scf7180000355621.2:0.0662267096)55:0.1029150599,((((AlveoDino-Dinophyceae-Symbiodinium_microadriaticum_CCMP2467_Smic.gene2525.mRNA1:0.0175350066,AlveoDino-Dinophyceae-Symbiodinium_linucheae_CCMP2456_Slin_CCMP2456.gene24689.mRNA1:0.0000020141)75:0.0000020657,AlveoDino-Dinophyceae-Symbiodinium_microadriaticum_CassKB8_Smic_CassKB8.gene3120.mRNA1:0.0000020141)62:0.0000020260,AlveoDino-Dinophyceae-Symbiodinium_microadriaticum_04_503SCI_Smic_04-503SCI.03.gene3864.mRNA1:0.0000025716)95:0.0308942119,AlveoDino-Dinophyceae-Symbiodinium_natans_CCMP2548_Snat_CCMP2548.gene8185.mRNA1:0.0723223958)99:0.0735587094)53:0.0974135052,((AlveoDino-Dinophyceae-Polarella_glacialis_CCMP1383_evm.model.CCMP1383_scf7180000552420.3:0.0000020141,AlveoDino-Dinophyceae-Polarella_glacialis_CCMP2088_evm.model.CCMP2088_scf7180000715191.5:0.0000010000)65:0.0000021954,AlveoDino-Dinophyceae-Polarella_glacialis_CCMP2088_evm.model.CCMP2088_scf7180000724848.4:0.0000024813)98:0.1474041905)38:0.0754004027)72:0.4567663385,((AlveoDino-Dinophyceae-Karenia_brevis_SP1_MMETSP0573_Transcript_72354_m.85814:0.5036260325,AlveoDino-Dinophyceae-Symbiodinium_natans_CCMP2548_Snat_CCMP2548.gene8184.mRNA1:2.3917290472)81:0.2616946191,((Rhizaria-Foraminifera-Reticulomyxa_filosa_tr_X6LVQ1_X6LVQ1_RETFI:0.7011587002,(Rhizaria-Foraminifera-Reticulomyxa_filosa_tr_X6NAK6_X6NAK6_RETFI:1.0474184487,Rhizaria-Foraminifera-Reticulomyxa_filosa_tr_X6MXZ4_X6MXZ4_RETFI:0.6494024650)54:0.0956222651)64:0.1139541352,(Rhizaria-Foraminifera-Reticulomyxa_filosa_tr_X6NKX7_X6NKX7_RETFI:0.1106980216,Rhizaria-Foraminifera-Reticulomyxa_filosa_tr_X6NNS7_X6NNS7_RETFI:0.1146893432)94:0.3953688589)95:0.8018908083)70:0.2577387505);
```
