## Supplementary material for "Improved *Cladocopium goreaui* genome assembly reveals features of a facultative coral symbiont and the complex evolutionary history of dinoflagellate genes": OG0001646.treEdited.tre

```
(Alveolata-Apicomplexa-Plasmodium_falciparum_XP_001349249.1:1.7494100398,((((Alveolata-Apicomplexa-Toxoplasma_gondii_XP_002368318.1:0.5762239483,Alveolata-Apicomplexa-Toxoplasma_gondii_XP_018637359.1:0.7333947392)100:0.4596002561,(Alveolata-Chromerida-Chromera_velia_Cvel_1853:0.9291520254,Alveolata-Chromerida-Chromera_velia_Cvel_19896:0.8269777801)100:1.4086116070)34:0.1743403406,(Alveolata-Apicomplexa-Toxoplasma_gondii_XP_018635851.1:1.6157260089,Alveolata-Apicomplexa-Toxoplasma_gondii_XP_018635883.1:0.4590945895)77:0.1580226741)50:0.1953622483,((Alveolata-Chromerida-Chromera_velia_Cvel_2366:1.6893520827,((((((((((((((((AlveoDino-Dinophyceae-Dinophysis_acuminata_DAEP01_MMETSP0797_Transcript_19734_m.39075:0.1564508225,AlveoDino-Dinophyceae-Gymnodinium_catenatum_GC744_Gene.43012__MMETSP0784_Transcript_22078__g.43012__m.43012:0.0848293159)100:0.0756038572,AlveoDino-Dinophyceae-Alexandrium_tamarense_CCMP1771_Gene.35534__MMETSP0384_Transcript_22437__g.35534__m.35534:0.1962435293)99:0.0724675140,(AlveoDino-Dinophyceae-Dinophysis_acuminata_DAEP01_MMETSP0797_Transcript_3256_m.6478:0.1785919214,AlveoDino-Dinophyceae-Noctiluca_scintillans_MMETSP0253_Transcript_53704_m.97897:0.1717582749)99:0.0647005526)98:0.0528174878,(((((((AlveoDino-Dinophyceae-Alexandrium_tamarense_CCMP1771_Gene.127911__MMETSP0382_Transcript_61789__g.127911__m.127911:0.1026044119,AlveoDino-Dinophyceae-Gambierdiscus_australes_MMETSP0766_Transcript_51068_m.77059:0.2029989274)100:0.0870304241,((AlveoDino-Dinophyceae-Alexandrium_tamarense_CCMP1771_Gene.16949__MMETSP0382_Transcript_8623__g.16949__m.16949:0.1502135965,AlveoDino-Dinophyceae-Alexandrium_tamarense_CCMP1771_Gene.251622__MMETSP0384_Transcript_154665__g.251622__m.251622:0.1439570885)100:0.1359555358,(AlveoDino-Dinophyceae-Peridinium_aciculiferum_MMETSP0370_Transcript_85598_m.152326:0.2314516032,AlveoDino-Dinophyceae-Peridinium_aciculiferum_MMETSP0371_Transcript_2704_m.4516:0.1750960151)100:0.1251986049)100:0.3016341842)26:0.0132849133,AlveoDino-Dinophyceae-Heterocapsa_rotundata_MMETSP0503_Transcript_34229_m.72576:0.2192314493)35:0.0232624787,(AlveoDino-Dinophyceae-Prorocentrum_minimum_Gene.221506__MMETSP0056_Transcript_120065__g.221506__m.221506:0.0000023139,AlveoDino-Dinophyceae-Prorocentrum_minimum_MMETSP0057_Transcript_75927_m.140215:0.0000021501)100:0.2197896569)81:0.0273004990,(AlveoDino-Dinophyceae-Peridinium_aciculiferum_MMETSP0370_Transcript_56009_m.98662:0.1538615046,AlveoDino-Dinophyceae-Peridinium_aciculiferum_MMETSP0371_Transcript_7606_m.12999:0.1269553601)97:0.0741677104)91:0.0744572978,AlveoDino-Dinophyceae-Gymnodinium_catenatum_GC744_Gene.34662__MMETSP0784_Transcript_18288__g.34662__m.34662:0.1353517620)99:0.0946319202,AlveoDino-Dinophyceae-Amphidinium_gibbosum.g51941.t1:0.2505956762)69:0.0388715506)94:0.1585860209,AlveoDino-Dinophyceae-Peridinium_aciculiferum_MMETSP0370_Transcript_12311_m.20810:0.5009132544)93:0.1041474475,((AlveoDino-Dinophyceae-Karenia_brevis_SP1_Gene.25325__MMETSP0574_Transcript_21279__g.25325__m.25325:0.5079299369,AlveoDino-Dinophyceae-Noctiluca_scintillans_MMETSP0253_Transcript_65342_m.117863:0.2681567716)80:0.0696141949,(AlveoDino-Dinophyceae-Noctiluca_scintillans_MMETSP0253_Transcript_49284_m.88895:0.2556850412,AlveoDino-Dinophyceae-Noctiluca_scintillans_MMETSP0253_Transcript_61031_m.110288:0.3990393856)81:0.0829197946)100:0.2832595577)93:0.3343701455,AlveoDino-Dinophyceae-Amphidinium_gibbosum.g61761.t1:1.3014855605)99:0.4160253531,AlveoDino-Dinophyceae-Heterocapsa_rotundata_MMETSP0503_Transcript_59694_m.123784:0.9713603521)71:0.0533676244,(((((AlveoDino-Dinophyceae-Alexandrium_tamarense_CCMP1771_Gene.231205__MMETSP0382_Transcript_111408__g.231205__m.231205:0.2628077564,AlveoDino-Dinophyceae-Alexandrium_tamarense_CCMP1771_Gene.239757__MMETSP0384_Transcript_147383__g.239757__m.239757:0.0667398346)97:0.1334148466,AlveoDino-Dinophyceae-Alexandrium_tamarense_CCMP1771_Gene.130233__MMETSP0382_Transcript_62864__g.130233__m.130233:0.2529835164)100:0.4347127680,((AlveoDino-Dinophyceae-Prorocentrum_minimum_Gene.85554__MMETSP0053_Transcript_47430__g.85554__m.85554:0.0000029849,AlveoDino-Dinophyceae-Prorocentrum_minimum_MMETSP0057_Transcript_15657_m.28135:0.0000022161)100:0.3311351775,AlveoDino-Dinophyceae-Prorocentrum_minimum_MMETSP0057_Transcript_53559_m.98559:0.3830874276)100:0.3611616412)92:0.1025272450,((AlveoDino-Dinophyceae-Gymnodinium_catenatum_GC744_Gene.136486__MMETSP0784_Transcript_70823__g.136486__m.136486:0.3414463686,AlveoDino-Dinophyceae-Heterocapsa_rotundata_MMETSP0503_Transcript_59877_m.124196:0.3427730600)95:0.1317813309,AlveoDino-Dinophyceae-Peridinium_aciculiferum_MMETSP0370_Transcript_44415_m.77899:0.2364133653)97:0.1649191910)97:0.2445148982,(((AlveoDino-Dinophyceae-Durusdinium_trenchii_CCMP2556.gene12691.mRNA1:0.0589450252,((((((AlveoDino-Dinophyceae-Symbiodinium_microadriaticum_CCMP2467_Smic.gene21351.mRNA1:0.0000010392,(AlveoDino-Dinophyceae-Symbiodinium_microadriaticum_04_503SCI_Smic_04-503SCI.03.gene5442.mRNA1:0.0000010392,AlveoDino-Dinophyceae-Symbiodinium_microadriaticum_CassKB8_Smic_CassKB8.gene7539.mRNA1:0.0000010392)96:0.0000010393)94:0.0000022117,AlveoDino-Dinophyceae-Symbiodinium_necroappetens_CCMP2469_Snec_CCMP2469.gene1930.mRNA1:0.0045893039)100:0.0047360105,AlveoDino-Dinophyceae-Symbiodinium_linucheae_CCMP2456_Slin_CCMP2456.gene4804.mRNA1:0.0093987172)100:0.0046169421,(AlveoDino-Dinophyceae-Symbiodinium_tridacnidorum_Sh18_Stri.gene14587.mRNA1:0.0000010392,AlveoDino-Dinophyceae-Symbiodinium_tridacnidorum_CCMP2592_Stri_CCMP2592.gene35750.mRNA1:0.0000010392)90:0.0000026337)100:0.0141215735,AlveoDino-Dinophyceae-Symbiodinium_pilosum_CCMP2461_Spil_CCMP2461.gene13217.mRNA1:0.0140154655)98:0.0135027780,AlveoDino-Dinophyceae-Symbiodinium_natans_CCMP2548_Snat_CCMP2548.gene25157.mRNA1:0.0103717194)100:0.2106300527)81:0.0276880077,AlveoDino-Dinophyceae-Breviolum_minutum_Bmin.gene3918.mRNA1:0.1614826209)66:0.0049231273,(AlveoDino-Dinophyceae-Cladocopium_goreaui_evm.model.scf7180000353638.11:0.0000010392,AlveoDino-Dinophyceae-Cladocopium_C92_CC92.gene7127.mRNA1:0.0000028736)100:0.0151411170)100:1.3622302520)75:0.1582264328)73:0.1358569807,((((((AlveoDino-Dinophyceae-Dinophysis_acuminata_DAEP01_MMETSP0797_Transcript_20803_m.41089:0.0866399553,((((AlveoDino-Dinophyceae-Alexandrium_tamarense_CCMP1771_Gene.54148__MMETSP0382_Transcript_26753__g.54148__m.54148:0.0610147926,AlveoDino-Dinophyceae-Alexandrium_tamarense_CCMP1771_Gene.154299__MMETSP0384_Transcript_94208__g.154299__m.154299:0.0000020921)100:0.0576314069,AlveoDino-Dinophyceae-Alexandrium_tamarense_CCMP1771_Gene.154296__MMETSP0384_Transcript_94207__g.154296__m.154296:0.0726452756)94:0.1377628285,AlveoDino-Dinophyceae-Gymnodinium_catenatum_GC744_Gene.197554__MMETSP0784_Transcript_100849__g.197554__m.197554:0.1378983910)88:0.0240604968,(((AlveoDino-Dinophyceae-Alexandrium_tamarense_CCMP1771_Gene.163441__MMETSP0384_Transcript_99643__g.163441__m.163441:0.1007089002,AlveoDino-Dinophyceae-Gambierdiscus_australes_MMETSP0766_Transcript_50913_m.76790:0.2419120164)98:0.0443553284,AlveoDino-Dinophyceae-Peridinium_aciculiferum_MMETSP0370_Transcript_3456_m.5864:0.3550629538)83:0.0114457612,AlveoDino-Dinophyceae-Heterocapsa_rotundata_MMETSP0503_Transcript_28442_m.60409:0.1484446982)94:0.0264906488)87:0.0759840993)74:0.1027090260,(AlveoDino-Dinophyceae-Noctiluca_scintillans_MMETSP0253_Transcript_4031_m.7706:0.1579914208,AlveoDino-Dinophyceae-Noctiluca_scintillans_MMETSP0253_Transcript_43450_m.77999:0.3049508373)100:0.0709449118)66:0.0812309914,(((AlveoDino-Dinophyceae-Durusdinium_trenchii_sh.g32488.t1:0.0827556700,((AlveoDino-Dinophyceae-Cladocopium_C15_evm.model.scaffold_2427.9:0.0626538020,AlveoDino-Dinophyceae-Cladocopium_goreaui_evm.model.scf7180000353594.48:0.0000025440)100:0.0232473640,AlveoDino-Dinophyceae-Fugacium_kawagutii_Fkaw.gene26354.mRNA1:0.0471231698)99:0.0085551680)55:0.0069157025,AlveoDino-Dinophyceae-Breviolum_minutum_Bmin.gene9520.mRNA1:0.0011972527)100:0.1240465507,((AlveoDino-Dinophyceae-Symbiodinium_microadriaticum_CassKB8_Smic_CassKB8.gene5228.mRNA1:0.0089702137,AlveoDino-Dinophyceae-Symbiodinium_tridacnidorum_Sh18_Stri.gene11982.mRNA1:0.0000021722)86:0.0336548016,(AlveoDino-Dinophyceae-Symbiodinium_pilosum_CCMP2461_Spil_CCMP2461.gene5473.mRNA1:0.0080157365,AlveoDino-Dinophyceae-Symbiodinium_pilosum_CCMP2461_Spil_CCMP2461.gene19303.mRNA1:0.0629702383)96:0.0470609383)59:0.0779094115)100:0.4859352508)91:0.0861080088,((AlveoDino-Dinophyceae-Dinophysis_acuminata_DAEP01_MMETSP0797_Transcript_22436_m.44330:0.3434454090,(AlveoDino-Dinophyceae-Karenia_brevis_SP1_MMETSP0573_Transcript_3570_m.4087:0.1333096899,((AlveoDino-Dinophyceae-Noctiluca_scintillans_MMETSP0253_Transcript_48449_m.87346:0.1435231974,AlveoDino-Dinophyceae-Noctiluca_scintillans_MMETSP0253_Transcript_65001_m.117015:0.1802374263)100:0.1376043197,(AlveoDino-Dinophyceae-Noctiluca_scintillans_MMETSP0253_Transcript_49854_m.90103:0.1434288613,AlveoDino-Dinophyceae-Amphidinium_gibbosum.g43616.t1:1.5271530710)81:0.1303653728)82:0.1341724029)80:0.0719568861)89:0.0993045098,((((AlveoDino-Dinophyceae-Polarella_glacialis_CCMP1383_evm.model.CCMP1383_scf7180000594688.7:0.0000000000,AlveoDino-Dinophyceae-Polarella_glacialis_CCMP2088_evm.model.CCMP2088_scf7180000722636.2:0.0000000000):0.0000010392,AlveoDino-Dinophyceae-Polarella_glacialis_CCMP1383_evm.model.CCMP1383_scf7180000547266.4:0.0000010392)100:0.0691823098,(AlveoDino-Dinophyceae-Polarella_glacialis_CCMP1383_evm.model.CCMP1383_scf7180000567364.6:0.0000010392,AlveoDino-Dinophyceae-Polarella_glacialis_CCMP2088_evm.model.CCMP2088_scf7180000715630.1:0.0000010392)100:0.0455263552)100:0.0859960765,(AlveoDino-Dinophyceae-Polarella_glacialis_CCMP2088_evm.model.CCMP2088_scf7180000721262.3:0.0062144203,AlveoDino-Dinophyceae-Polarella_glacialis_CCMP2088_evm.model.CCMP2088_scf7180000719537.17:0.3041159201)99:0.0297436465)100:0.7730876825)73:0.1389076956)72:0.1322818843,(AlveoDino-Dinophyceae-Gymnodinium_catenatum_GC744_Gene.79997__MMETSP0784_Transcript_41870__g.79997__m.79997:0.3647580486,(AlveoDino-Dinophyceae-Noctiluca_scintillans_MMETSP0253_Transcript_2269_m.4468:0.4003510260,(((AlveoDino-Dinophyceae-Amphidinium_gibbosum.g9434.t1:0.1657227020,AlveoDino-Dinophyceae-Amphidinium_gibbosum.g15961.t2:1.2233389911)100:0.5433652056,((((((AlveoDino-Dinophyceae-Durusdinium_trenchii_CCMP2556.gene23178.mRNA1:0.4278586237,AlveoDino-Dinophyceae-Durusdinium_trenchii_CCMP2556.gene23150.mRNA1:0.0971390475)57:0.0400280653,((((((AlveoDino-Dinophyceae-Cladocopium_goreaui_evm.model.scf7180000350274.7:0.2670052096,AlveoDino-Dinophyceae-Cladocopium_C92_CC92.gene3478.mRNA1:0.0633175843)100:0.1158420772,AlveoDino-Dinophyceae-Cladocopium_C92_CC92.gene30924.mRNA1:0.1719154847)100:0.0525109393,AlveoDino-Dinophyceae-Cladocopium_goreaui_evm.model.scf7180000353662.18:0.1401459916)99:0.0314790586,((((AlveoDino-Dinophyceae-Cladocopium_goreaui_evm.model.scf7180000357351.18:0.0000010392,AlveoDino-Dinophyceae-Cladocopium_goreaui_evm.model.scf7180000357351.16:0.0000010392)54:0.0000010393,AlveoDino-Dinophyceae-Cladocopium_goreaui_evm.model.scf7180000357351.17:0.0047729387)100:0.0310370397,(AlveoDino-Dinophyceae-Cladocopium_goreaui_evm.model.scf7180000357351.14:0.0000010392,AlveoDino-Dinophyceae-Cladocopium_goreaui_evm.model.scf7180000357351.15:0.0000010392)98:0.0049701811)98:0.0186499956,AlveoDino-Dinophyceae-Cladocopium_C92_CC92.gene23838.mRNA1:0.0412559393)100:0.0403445197)100:0.1200182301,AlveoDino-Dinophyceae-Fugacium_kawagutii_Fkaw.gene28866.mRNA1:0.4042838242)99:0.0821497741,(AlveoDino-Dinophyceae-Breviolum_minutum_Bmin.gene15637.mRNA1:0.0198491897,AlveoDino-Dinophyceae-Breviolum_minutum_Bmin.gene20632.mRNA1:0.1503937710)100:0.1834153481)52:0.0216303564)63:0.1222928727,((((AlveoDino-Dinophyceae-Symbiodinium_microadriaticum_CCMP2467_Smic.gene3214.mRNA1:0.0834844943,AlveoDino-Dinophyceae-Symbiodinium_linucheae_CCMP2456_Slin_CCMP2456.gene28262.mRNA1:0.0082627768)100:0.1564311253,AlveoDino-Dinophyceae-Symbiodinium_microadriaticum_CassKB8_Smic_CassKB8.gene41782.mRNA1:0.0883478153)84:0.0421791059,(AlveoDino-Dinophyceae-Symbiodinium_linucheae_CCMP2456_Slin_CCMP2456.gene24259.mRNA1:0.0958769040,AlveoDino-Dinophyceae-Symbiodinium_tridacnidorum_CCMP2592_Stri_CCMP2592.gene4290.mRNA1:0.0868582724)100:0.2558126342)49:0.0220831689,(((((AlveoDino-Dinophyceae-Symbiodinium_microadriaticum_CCMP2467_Smic.gene23066.mRNA1:0.0000026557,AlveoDino-Dinophyceae-Symbiodinium_microadriaticum_CassKB8_Smic_CassKB8.gene38460.mRNA1:0.0383723330)86:0.0049159284,AlveoDino-Dinophyceae-Symbiodinium_necroappetens_CCMP2469_Snec_CCMP2469.gene34897.mRNA1:0.0000010392)62:0.0000029463,(AlveoDino-Dinophyceae-Symbiodinium_microadriaticum_04_503SCI_Smic_04-503SCI.03.gene20266.mRNA1:0.0178776554,AlveoDino-Dinophyceae-Symbiodinium_necroappetens_CCMP2469_Snec_CCMP2469.gene24114.mRNA1:0.0150692327)86:0.0098471783)88:0.0176206452,(AlveoDino-Dinophyceae-Symbiodinium_linucheae_CCMP2456_Slin_CCMP2456.gene30196.mRNA1:0.5484754839,AlveoDino-Dinophyceae-Symbiodinium_linucheae_CCMP2456_Slin_CCMP2456.gene30351.mRNA1:0.0380688379)96:0.0223512723)91:0.0281138986,AlveoDino-Dinophyceae-Symbiodinium_tridacnidorum_Sh18_Stri.gene14629.mRNA1:0.0687132100)100:0.1084874422)100:0.2202595496)100:0.2314124484,(AlveoDino-Dinophyceae-Polarella_glacialis_CCMP1383_evm.model.CCMP1383_scf7180000547110.1:0.0000010392,(AlveoDino-Dinophyceae-Polarella_glacialis_CCMP1383_evm.model.CCMP1383_scf7180000593806.1:0.0000010392,AlveoDino-Dinophyceae-Polarella_glacialis_CCMP2088_evm.model.CCMP2088_scf7180000723849.1:0.0000010392)61:0.0000010393)100:0.3058810481)100:0.1720535533,((AlveoDino-Dinophyceae-Polarella_glacialis_CCMP1383_evm.model.CCMP1383_scf7180000592368.13:0.0000010392,AlveoDino-Dinophyceae-Polarella_glacialis_CCMP2088_evm.model.CCMP2088_scf7180000711105.4:0.0000022818)59:0.0000020875,AlveoDino-Dinophyceae-Polarella_glacialis_CCMP2088_evm.model.CCMP2088_scf7180000712487.14:0.0000010392)100:0.2821949273)90:0.0729562480,(((((AlveoDino-Dinophyceae-Durusdinium_trenchii_CCMP2556.gene18134.mRNA1:0.0000026010,AlveoDino-Dinophyceae-Durusdinium_trenchii_sh.g11227.t1:0.0000026530)100:0.0475775175,((AlveoDino-Dinophyceae-Cladocopium_goreaui_evm.model.scf7180000354630.9:0.0279383722,AlveoDino-Dinophyceae-Breviolum_minutum_Bmin.gene15389.mRNA1:0.0409465357)53:0.0000026322,AlveoDino-Dinophyceae-Cladocopium_C92_CC92.gene6828.mRNA1:0.0017077778)76:0.0138517652)97:0.0358549307,((((((AlveoDino-Dinophyceae-Symbiodinium_microadriaticum_CCMP2467_Smic.gene25539.mRNA1:0.0000000000,AlveoDino-Dinophyceae-Symbiodinium_necroappetens_CCMP2469_Snec_CCMP2469.gene27007.mRNA1:0.0000000000):0.0000010392,AlveoDino-Dinophyceae-Symbiodinium_microadriaticum_04_503SCI_Smic_04-503SCI.03.gene2721.mRNA1:0.0000010392)88:0.0000021734,(AlveoDino-Dinophyceae-Symbiodinium_microadriaticum_CassKB8_Smic_CassKB8.gene2949.mRNA1:0.0143739368,AlveoDino-Dinophyceae-Symbiodinium_linucheae_CCMP2456_Slin_CCMP2456.gene8906.mRNA1:0.0050331325)84:0.0000022063)98:0.0056055348,(AlveoDino-Dinophyceae-Symbiodinium_tridacnidorum_Sh18_Stri.gene12836.mRNA1:0.0000023735,AlveoDino-Dinophyceae-Symbiodinium_tridacnidorum_CCMP2592_Stri_CCMP2592.gene21591.mRNA1:0.0000021078)100:0.0093876570)99:0.0058821959,AlveoDino-Dinophyceae-Symbiodinium_pilosum_CCMP2461_Spil_CCMP2461.gene10006.mRNA1:0.0156701230)100:0.0078385921,AlveoDino-Dinophyceae-Symbiodinium_natans_CCMP2548_Snat_CCMP2548.gene8971.mRNA1:0.0000020071)100:0.1083978827)100:0.1340277060,(((AlveoDino-Dinophyceae-Cladocopium_C15_evm.model.scaffold_614.3:0.0063338829,AlveoDino-Dinophyceae-Breviolum_minutum_Bmin.gene22632.mRNA1:0.0114192797)100:0.0156489561,AlveoDino-Dinophyceae-Fugacium_kawagutii_Fkaw.gene24712.mRNA1:0.0437926841)100:0.0507070407,(AlveoDino-Dinophyceae-Symbiodinium_microadriaticum_CCMP2467_Smic.gene20784.mRNA1:0.0049259972,AlveoDino-Dinophyceae-Symbiodinium_linucheae_CCMP2456_Slin_CCMP2456.gene9069.mRNA1:0.0000010392)100:0.0313098209)100:0.1765409325)100:0.2094715317,(AlveoDino-Dinophyceae-Polarella_glacialis_CCMP1383_evm.model.CCMP1383_scf7180000598869.2:0.0000022391,AlveoDino-Dinophyceae-Polarella_glacialis_CCMP2088_evm.model.CCMP2088_scf7180000725368.2:0.0000026106)100:0.2078338779)99:0.0916758618)100:0.2985682580)98:0.1410404129,(AlveoDino-Dinophyceae-Amphidinium_gibbosum.g79835.t1:1.3181124795,(AlveoDino-Dinophyceae-Amoebophrya_ceratii.g2274.t1:0.5814740752,AlveoDino-Dinophyceae-Amoebophrya_ceratii.g20731.t1:0.9418395585)100:0.4612278336)70:0.1246610855)38:0.0453996623)41:0.1054921454)78:0.2130378990)98:0.0906589841,(((AlveoDino-Dinophyceae-Alexandrium_tamarense_CCMP1771_Gene.159876__MMETSP0382_Transcript_76841__g.159876__m.159876:0.2751033755,(AlveoDino-Dinophyceae-Alexandrium_tamarense_CCMP1771_Gene.219970__MMETSP0384_Transcript_134700__g.219970__m.219970:0.0781250261,((AlveoDino-Dinophyceae-Gambierdiscus_australes_MMETSP0766_Transcript_40741_m.61249:0.1038976417,AlveoDino-Dinophyceae-Gambierdiscus_australes_MMETSP0766_Transcript_48964_m.73618:0.0825970840)84:0.0460843758,AlveoDino-Dinophyceae-Gambierdiscus_australes_MMETSP0766_Transcript_59011_m.89369:0.0572481600)100:0.1555911638)100:0.1482143699)99:0.0885973913,(AlveoDino-Dinophyceae-Gymnodinium_catenatum_GC744_Gene.39878__MMETSP0784_Transcript_20634__g.39878__m.39878:0.1472902101,AlveoDino-Dinophyceae-Heterocapsa_rotundata_MMETSP0503_Transcript_28441_m.60408:0.2854636383)99:0.0985319219)98:0.0797959216,(AlveoDino-Dinophyceae-Prorocentrum_minimum_Gene.66319__MMETSP0053_Transcript_36832__g.66319__m.66319:0.2590294853,AlveoDino-Dinophyceae-Prorocentrum_minimum_Gene.187908__MMETSP0056_Transcript_101482__g.187908__m.187908:0.1590373244)100:0.1554069708)100:0.3777220741)98:0.1992076731)71:0.1081194587,AlveoDino-Dinophyceae-Gymnodinium_catenatum_GC744_Gene.21340__MMETSP0784_Transcript_11588__g.21340__m.21340:2.1421946771)65:0.1611724650,(AlveoDino-Dinophyceae-Karenia_brevis_SP1_MMETSP0573_Transcript_32835_m.39183:0.8232312302,(AlveoDino-Dinophyceae-Heterocapsa_rotundata_MMETSP0503_Transcript_12900_m.27410:0.6052545145,AlveoDino-Dinophyceae-Peridinium_aciculiferum_MMETSP0370_Transcript_22630_m.38977:0.0000029433)100:0.6316479642)99:0.3846645515)64:0.1453256084,AlveoDino-Dinophyceae-Gambierdiscus_australes_MMETSP0766_Transcript_46767_m.70035:1.4548690399)63:0.1550317321,((Haptophyta---Emiliania_huxleyi_CCMP1516_tr_R1ER94_R1ER94_EMIHU:0.0244708044,Haptophyta---Emiliania_huxleyi_CCMP1516_tr_R1BQ38_R1BQ38_EMIHU:0.0000029368)100:0.8456795526,Haptophyta---Emiliania_huxleyi_CCMP1516_tr_R1G8K1_R1G8K1_EMIHU:0.7720909475)100:0.6368196348)97:0.4129706250,((Rhizaria-Chlorarachniophyceae-Bigelowiella_natans_CCMP2755_jgi_Bigna1_130215_aug1.10_g4923:0.0000010392,Rhizaria-Chlorarachniophyceae-Bigelowiella_natans_CCMP2755_jgi_Bigna1_60316_fgenesh1_kg.10___111___2526_1_CFAO_EXTA:0.0000010392)72:0.0000010393,Rhizaria-Chlorarachniophyceae-Bigelowiella_natans_CCMP2755_jgi_Bigna1_70067_fgenesh1_pg.10___302:0.0000010392)100:2.0452392870)97:0.4995549656,AlveoDino-Dinophyceae-Oxyrrhis_marina_Gene.152225__MMETSP0469_Transcript_100727__g.152225__m.152225:4.0098771495)99:0.3700386642)78:0.2422303337,Alveolata-Chromerida-Vitrella_brassicaformis_Vbra_11761:1.0878402377)77:0.2273183896)93:0.3611358943,Alveolata-Apicomplexa-Toxoplasma_gondii_XP_018635331.1:0.8452941601);
```
