## Supplementary material for "Improved *Cladocopium goreaui* genome assembly reveals features of a facultative coral symbiont and the complex evolutionary history of dinoflagellate genes": OG0002330.treEdited.tre

```
(Alveolata-Apicomplexa-Plasmodium_falciparum_XP_002808926.1:0.7253781372,Alveolata-Apicomplexa-Toxoplasma_gondii_XP_002370057.1:0.2641453917,((Alveolata-Chromerida-Chromera_velia_Cvel_18496.1:0.0000010002,Alveolata-Chromerida-Chromera_velia_Cvel_18496.2:0.0000010002)100:0.4299768784,(((Alveolata-Chromerida-Vitrella_brassicaformis_Vbra_14685:0.3239431890,(Alveolata-Perkinsea-Perkinsus_marinus_ATCC_50983_tr_C5LST2_C5LST2_PERM5:0.0000010002,Alveolata-Perkinsea-Perkinsus_marinus_ATCC_50983_tr_C5L4P7_C5L4P7_PERM5:0.0000010002)100:0.4310314701)63:0.0380406718,((((((((AlveoDino-Dinophyceae-Alexandrium_tamarense_CCMP1771_Gene.158987__MMETSP0382_Transcript_76441__g.158987__m.158987:0.0212950787,AlveoDino-Dinophyceae-Gambierdiscus_australes_MMETSP0766_Transcript_73361_m.110522:0.0435544574)100:0.0215653467,(AlveoDino-Dinophyceae-Heterocapsa_rotundata_MMETSP0503_Transcript_23717_m.50265:0.0173541711,AlveoDino-Dinophyceae-Peridinium_aciculiferum_MMETSP0370_Transcript_19271_m.32934:0.0399473434)95:0.0097773963)97:0.0039100852,AlveoDino-Dinophyceae-Prorocentrum_minimum_MMETSP0057_Transcript_101256_m.188150:0.0911310204)96:0.0072621102,AlveoDino-Dinophyceae-Noctiluca_scintillans_MMETSP0253_Transcript_2192_m.4234:0.0856424465)99:0.0093892372,((((AlveoDino-Dinophyceae-Durusdinium_trenchii_CCMP2556.gene9015.mRNA1:0.1376386665,(AlveoDino-Dinophyceae-Cladocopium_goreaui_evm.model.scf7180000354538.1:0.1732495287,(AlveoDino-Dinophyceae-Breviolum_minutum_Bmin.gene8517.mRNA1:0.0453194208,(AlveoDino-Dinophyceae-Symbiodinium_necroappetens_CCMP2469_Snec_CCMP2469.gene18740.mRNA1:0.0290028649,AlveoDino-Dinophyceae-Symbiodinium_linucheae_CCMP2456_Slin_CCMP2456.gene21301.mRNA1:0.0000024613)100:0.0787185815)58:0.0224544699)58:0.0562617519)97:0.0979054747,(AlveoDino-Dinophyceae-Cladocopium_goreaui_evm.model.scf7180000355623.13:0.0655297506,AlveoDino-Dinophyceae-Cladocopium_C92_CC92.gene19542.mRNA1:0.1441085683)97:0.0612768302)100:0.1231136630,AlveoDino-Dinophyceae-Symbiodinium_pilosum_CCMP2461_Spil_CCMP2461.gene8578.mRNA1:0.0121069203)100:0.0383350976,AlveoDino-Dinophyceae-Polarella_glacialis_CCMP1383_evm.model.CCMP1383_scf7180000589659.13:0.0416370644)100:0.0308775996)96:0.0132239401,AlveoDino-Dinophyceae-Gymnodinium_catenatum_GC744_Gene.84999__MMETSP0784_Transcript_44216__g.84999__m.84999:0.0802970349)99:0.0337123628,AlveoDino-Dinophyceae-Gymnodinium_catenatum_GC744_Gene.172808__MMETSP0784_Transcript_88312__g.172808__m.172808:0.1192719279)100:0.0920661902,(AlveoDino-Dinophyceae-Oxyrrhis_marina_Gene.89527__MMETSP0469_Transcript_59095__g.89527__m.89527:0.4198068789,AlveoDino-Dinophyceae-Amoebophrya_ceratii.g12036.t1:0.4026955301)80:0.0646607697)81:0.0612314863)88:0.0453318606,((((((((((Alveolata-Ciliophora-Tetrahymena_thermophila_SB210_tr_I7MEA7_I7MEA7_TETTS:2.6474669712,((Metamonada---Trichomonas_vaginalis_tr_A2DLP3_A2DLP3_TRIVA:1.8527027147,Metamonada---Trichomonas_vaginalis_tr_A2FEK1_A2FEK1_TRIVA:2.2087592470)89:0.1616672032,(Metamonada---Trichomonas_vaginalis_tr_A2DR39_A2DR39_TRIVA:2.1392477630,Metamonada---Trichomonas_vaginalis_tr_A2E6K4_A2E6K4_TRIVA:1.8420456310)100:0.2473608767)100:0.4036475338)99:0.1418520100,Discobida-Trypanosoma-Trypanosoma_brucei_tr_Q38FR1_Q38FR1_TRYB2:2.0070854010)98:0.3481640308,(Stramenopiles---Blastocystis_ST1_tr_A0A196SK86_A0A196SK86_BLAHN:0.7819929456,Stramenopiles---Blastocystis_ST1_tr_A0A196S7L6_A0A196S7L6_BLAHN:1.0256462024)100:0.2978345471)67:0.1989777834,(AlveoDino-Dinophyceae-Alexandrium_tamarense_CCMP1771_Gene.169136__MMETSP0384_Transcript_103363__g.169136__m.169136:0.4544090035,AlveoDino-Dinophyceae-Symbiodinium_microadriaticum_CassKB8_Smic_CassKB8.gene39916.mRNA1:0.6304681580)99:0.2039131624)57:0.0496979217,(Cryptophyta---Guillardia_theta_CCMP2712_XP_005820835.1:0.3954556854,Cryptophyta---Guillardia_theta_CCMP2712_XP_005839276.1:0.7225688848)100:0.6914028456)58:0.0481253270,((((((((((((((Stramenopiles-Bacillariophyta-Fragilariopsis_cylindrus_CCMP1102_jgi_Fracy1_234411_fgenesh2_pg.2___519:0.0000000000,Stramenopiles-Bacillariophyta-Fragilariopsis_cylindrus_CCMP1102_jgi_Fracy1_167207_estExt_Genewise1.C_20765:0.0000000000):0.0000000000,Stramenopiles-Bacillariophyta-Fragilariopsis_cylindrus_CCMP1102_jgi_Fracy1_145975_gw1.2.594.1:0.0000000000):0.0000000000,Stramenopiles-Bacillariophyta-Fragilariopsis_cylindrus_CCMP1102_jgi_Fracy1_179908_e_gw1.2.594.1:0.0000000000):0.0000000000,Stramenopiles-Bacillariophyta-Fragilariopsis_cylindrus_CCMP1102_jgi_Fracy1_224092_fgenesh2_pm.2___242:0.0000000000):0.0000000000,Stramenopiles-Bacillariophyta-Fragilariopsis_cylindrus_CCMP1102_jgi_Fracy1_274309_estExt_fgenesh2_pm.C_20237:0.0000000000):0.0000000000,Stramenopiles-Bacillariophyta-Fragilariopsis_cylindrus_CCMP1102_jgi_Fracy1_206043_estExt_Genewise1Plus.C_20718:0.0000000000):0.0000010002,Stramenopiles-Bacillariophyta-Fragilariopsis_cylindrus_CCMP1102_jgi_Fracy1_167208_estExt_Genewise1.C_20766:0.0000010002)3:0.0000010002,Stramenopiles-Bacillariophyta-Fragilariopsis_cylindrus_CCMP1102_jgi_Fracy1_259688_estExt_fgenesh2_pg.C_20518:0.0000010002)4:0.0000010002,((Stramenopiles-Bacillariophyta-Fragilariopsis_cylindrus_CCMP1102_jgi_Fracy1_135999_gw1.2.23.1:0.0000000000,Stramenopiles-Bacillariophyta-Fragilariopsis_cylindrus_CCMP1102_jgi_Fracy1_206042_estExt_Genewise1Plus.C_20717:0.0000000000):0.0000010002,Stramenopiles-Bacillariophyta-Fragilariopsis_cylindrus_CCMP1102_jgi_Fracy1_180860_e_gw1.2.23.1:0.0000010002)51:0.0000010002)31:0.0000010002,(((Stramenopiles-Bacillariophyta-Fragilariopsis_cylindrus_CCMP1102_jgi_Fracy1_145985_gw1.2.595.1:0.0000000000,Stramenopiles-Bacillariophyta-Fragilariopsis_cylindrus_CCMP1102_jgi_Fracy1_206041_estExt_Genewise1Plus.C_20716:0.0000000000):0.0000000000,Stramenopiles-Bacillariophyta-Fragilariopsis_cylindrus_CCMP1102_jgi_Fracy1_181468_e_gw1.2.595.1:0.0000000000):0.0000010002,Stramenopiles-Bacillariophyta-Fragilariopsis_cylindrus_CCMP1102_jgi_Fracy1_167206_estExt_Genewise1.C_20764:0.0000010002)90:0.0000010002)84:0.0000024044,(((((Stramenopiles-Bacillariophyta-Fragilariopsis_cylindrus_CCMP1102_jgi_Fracy1_257930_fgenesh2_pg.105___8:0.0000022549,Stramenopiles-Bacillariophyta-Fragilariopsis_cylindrus_CCMP1102_jgi_Fracy1_231568_fgenesh2_pm.105___1:0.0026806019)87:0.0360780161,Stramenopiles-Bacillariophyta-Fragilariopsis_cylindrus_CCMP1102_jgi_Fracy1_204098_e_gw1.105.2.1:0.0000010002)17:0.0000015609,Stramenopiles-Bacillariophyta-Fragilariopsis_cylindrus_CCMP1102_jgi_Fracy1_135972_gw1.105.1.1:0.0000010002)11:0.0000022076,Stramenopiles-Bacillariophyta-Fragilariopsis_cylindrus_CCMP1102_jgi_Fracy1_135993_gw1.105.2.1:0.0000010002)25:0.0000028433,Stramenopiles-Bacillariophyta-Fragilariopsis_cylindrus_CCMP1102_jgi_Fracy1_146012_gw1.105.21.1:0.0000010002)69:0.0000021717)100:0.0962949213,Stramenopiles-Bacillariophyta-Phaeodactylum_tricornutum_jgi_Phatr2_18067_estExt_gwp_gw1.C_chr_20074:0.1143464075)99:0.0628876142,Stramenopiles-Bacillariophyta-Thalassiosira_pseudonana_CCMP1335_tr_B8C1X0_B8C1X0_THAPS:0.1293342528)100:0.2248368494,((Stramenopiles-Phaeophyceae-Ectocarpus_siliculosus_tr_D7G3N6_D7G3N6_ECTSI:0.0146253932,Stramenopiles-Phaeophyceae-Cladosiphon_okamuranus_g19046.t1:0.0208117858)100:0.2657260678,Stramenopiles-Ochrophyta-Nannochloropsis_gaditana_tr_W7TCS0_W7TCS0_9STRA:0.2680680216)96:0.0568998300)99:0.1239833650)72:0.1582149373,((((((Discobida-Euglenozoid-Euglena_gracilis_EG_transcript_928:0.3089510288,Discobida-Euglenozoid-Euglena_gracilis_EG_transcript_991:0.3503604612)100:0.1785273236,(Discobida-Euglenozoid-Euglena_gracilis_EG_transcript_5469:1.0802986905,Discobida-Trypanosoma-Trypanosoma_brucei_tr_Q57UY5_Q57UY5_TRYB2:1.9791205008)99:0.4931379419)94:0.0891214207,Discobida-Euglenozoid-Euglena_gracilis_EG_transcript_7284:1.7726777287)85:0.1802188994,Haptophyta---Emiliania_huxleyi_CCMP1516_tr_R1DX49_R1DX49_EMIHU:0.4517034875)58:0.0508600732,(Cryptophyta---Guillardia_theta_CCMP2712_XP_005824832.1:0.5867779172,((((Rhodophyta---Porphyra_umbilicalis_Pum1441s0001.1.p:0.0000010002,Rhodophyta---Porphyra_umbilicalis_Pum1441s0001.2.p:0.0000010002)100:0.0509134826,Rhodophyta---Pyropia_yezoensis_contig_2923_g597:0.0462660330)100:0.3539042261,Rhodophyta---Gracilariopsis_chorda_PXF40848.1:0.3119963558)98:0.0827322843,Rhodophyta---Porphyridium_purpureum_evm.model.contig_2347.1:0.3597237608)100:0.2639203428)72:0.0419914403)47:0.0458143262,((Viridiplantae-Angiosperm-Arabidopsis_thaliana_tr_F4K2C1_F4K2C1_ARATH:0.1089291803,(Viridiplantae-Angiosperm-Glycine_max_tr_A0A0R0HRU9_A0A0R0HRU9_SOYBN:0.2907429409,(Viridiplantae-Angiosperm-Glycine_max_tr_K7KHE1_K7KHE1_SOYBN:0.0054360493,Viridiplantae-Angiosperm-Glycine_max_tr_K7KSA3_K7KSA3_SOYBN:0.0092142538)100:0.0564930343)100:0.0417644510)100:0.2569155009,((Viridiplantae-Chlorophyceae-Chlamydomonas_reinhardtii_tr_A0A2K3CNH7_A0A2K3CNH7_CHLRE:0.0664255392,Viridiplantae-Chlorophyceae-Volvox_carteri_f_nagariensis_tr_D8U7Z8_D8U7Z8_VOLCA:0.0592077416)100:0.3249269514,(((((((Viridiplantae-Trebouxiophyceae-Chlorella_variabilis_jgi_ChlNC64A_1_6324_gw1.3.7.1:0.0000000000,Viridiplantae-Trebouxiophyceae-Chlorella_variabilis_jgi_ChlNC64A_1_16221_gw1.3.635.1:0.0000000000):0.0000000000,Viridiplantae-Trebouxiophyceae-Chlorella_variabilis_jgi_ChlNC64A_1_19778_e_gw1.3.7.1:0.0000000000):0.0000000000,Viridiplantae-Trebouxiophyceae-Chlorella_variabilis_jgi_ChlNC64A_1_19574_e_gw1.3.635.1:0.0000000000):0.0000000000,Viridiplantae-Trebouxiophyceae-Chlorella_variabilis_jgi_ChlNC64A_1_20063_e_gw1.3.634.1:0.0000000000):0.0000010002,(((Viridiplantae-Trebouxiophyceae-Chlorella_variabilis_jgi_ChlNC64A_1_29917_estExt_Genewise1.C_30633:0.0000000000,Viridiplantae-Trebouxiophyceae-Chlorella_variabilis_jgi_ChlNC64A_1_29919_estExt_Genewise1.C_30635:0.0000000000):0.0000010002,Viridiplantae-Trebouxiophyceae-Chlorella_variabilis_jgi_ChlNC64A_1_29918_estExt_Genewise1.C_30634:0.0000010002)86:0.0000010002,(((Viridiplantae-Trebouxiophyceae-Chlorella_variabilis_jgi_ChlNC64A_1_34229_estExt_Genewise1Plus.C_30633:0.0000000000,Viridiplantae-Trebouxiophyceae-Chlorella_variabilis_jgi_ChlNC64A_1_34231_estExt_Genewise1Plus.C_30635:0.0000000000):0.0000000000,Viridiplantae-Trebouxiophyceae-Chlorella_variabilis_jgi_ChlNC64A_1_56965_estExt_fgenesh3_pg.C_30306:0.0000000000):0.0000010002,Viridiplantae-Trebouxiophyceae-Chlorella_variabilis_jgi_ChlNC64A_1_34230_estExt_Genewise1Plus.C_30634:0.0000010002)39:0.0000010002)83:0.0000010002)39:0.0000010002,Viridiplantae-Trebouxiophyceae-Chlorella_variabilis_jgi_ChlNC64A_1_16219_gw1.3.634.1:0.0000010002)50:0.0000010002,(Viridiplantae-Trebouxiophyceae-Chlorella_variabilis_jgi_ChlNC64A_1_140831_IGS.gm_3_00570:0.0013570846,Viridiplantae-Trebouxiophyceae-Chlorella_variabilis_jgi_ChlNC64A_1_50437_fgenesh3_pg.C_scaffold_3000310:0.0131805729)84:0.0000012765)100:0.1552560332)100:0.1124790659)100:0.1348175406)46:0.0373748970)68:0.0756372800,(Amoebozoa-Discosea-Acanthamoeba_castellanii_str_Neff_XP_004339087.1:0.5196159329,Amoebozoa-Evosea-Dictyostelium_discoideum_AX4_sp_Q54DN3_XPO7_DICDI:0.9012025422)84:0.1205629564)62:0.0522113834,(Opisthokonta-Choanoflagellida-Salpingoeca_rosetta_tr_F2UN08_F2UN08_SALR5:0.7591593274,((Opisthokonta-Metazoa-Amphimedon_queenslandica_tr_A0A1X7VP85_A0A1X7VP85_AMPQE:0.3074495865,(((Opisthokonta-Metazoa-Daphnia_pulex_tr_E9H7K7_E9H7K7_DAPPU:0.2365851094,(Opisthokonta-Metazoa-Homo_sapiens_sp_Q9H2T7_RBP17_HUMAN:0.2890158433,Opisthokonta-Metazoa-Homo_sapiens_sp_Q9UIA9_XPO7_HUMAN:0.0746688206)100:0.0350120559)71:0.0144252139,Opisthokonta-Metazoa-Lottia_gigantea_tr_V4C0X1_V4C0X1_LOTGI:0.1740063148)71:0.0383319126,(Opisthokonta-Metazoa-Nematostella_vectensis_tr_A7RIM5_A7RIM5_NEMVE:0.0960530524,((Opisthokonta-Metazoa-Stylophora_pistillata_tr_A0A2B4SIQ5_A0A2B4SIQ5_STYPI:0.0418542753,Opisthokonta-Metazoa-Orbicella_faveolata_XP_020610036.1:0.0098622899)99:0.0115575911,(Opisthokonta-Metazoa-Acropora_digitifera_aug_v2a.10690.t1:0.0393778625,Opisthokonta-Metazoa-Porites_lutea_plut2.m8.14704.m1:0.0163370249)98:0.0035214644)100:0.1042908041)100:0.0662481382)98:0.1085000457)55:0.0595662130,Opisthokonta-Metazoa-Caenorhabditis_elegans_tr_Q18476_Q18476_CAEEL:0.8724554111)95:0.1205994398)97:0.1663680658)73:0.1522062305,(Rhizaria-Chlorarachniophyceae-Bigelowiella_natans_CCMP2755_jgi_Bigna1_87858_estExt_fgenesh1_pg.C_250043:0.0000021482,Rhizaria-Chlorarachniophyceae-Bigelowiella_natans_CCMP2755_jgi_Bigna1_73612_fgenesh1_pg.25___45:0.0000021951)100:2.1079352490)100:0.3923343348)88:0.0570855240)100:0.1772985318);
```
