## Supplementary material for "Improved *Cladocopium goreaui* genome assembly reveals features of a facultative coral symbiont and the complex evolutionary history of dinoflagellate genes": OG0002350.treEdited.tre

```
(Alveolata-Apicomplexa-Plasmodium_falciparum_XP_001350571.1:1.1909463033,(Alveolata-Apicomplexa-Toxoplasma_gondii_XP_018637356.1:0.3744069348,(((((((((AlveoDino-Dinophyceae-Dinophysis_acuminata_DAEP01_MMETSP0797_Transcript_55909_m.110942:0.4028676244,AlveoDino-Dinophyceae-Peridinium_aciculiferum_MMETSP0370_Transcript_30724_m.53595:0.7178743137)99:0.1423479659,AlveoDino-Dinophyceae-Alexandrium_tamarense_CCMP1771_Gene.212700__MMETSP0382_Transcript_102893__g.212700__m.212700:0.3817127545)99:0.2205832618,((AlveoDino-Dinophyceae-Durusdinium_trenchii_CCMP2556.gene29066.mRNA1:0.1522113844,((AlveoDino-Dinophyceae-Cladocopium_goreaui_evm.model.scf7180000353051.8:0.0838081236,AlveoDino-Dinophyceae-Cladocopium_C92_CC92.gene15668.mRNA1:0.0393362961)100:0.1834963419,AlveoDino-Dinophyceae-Breviolum_minutum_Bmin.gene4982.mRNA1:0.1034965479)99:0.1288097476)100:0.2410197477,((AlveoDino-Dinophyceae-Symbiodinium_microadriaticum_CassKB8_Smic_CassKB8.gene22571.mRNA1:0.0152195251,AlveoDino-Dinophyceae-Symbiodinium_linucheae_CCMP2456_Slin_CCMP2456.gene10533.mRNA1:0.0305529905)99:0.0235594219,AlveoDino-Dinophyceae-Symbiodinium_necroappetens_CCMP2469_Snec_CCMP2469.gene9939.mRNA1:0.0000022924)100:0.2553437856)100:0.3505966802)99:0.2662345535,Rhizaria-Foraminifera-Reticulomyxa_filosa_tr_X6M8D7_X6M8D7_RETFI:1.6787430901)82:0.1585468747,((((((AlveoDino-Dinophyceae-Dinophysis_acuminata_DAEP01_MMETSP0797_Transcript_71688_m.143052:0.2719417986,(AlveoDino-Dinophyceae-Gymnodinium_catenatum_GC744_Gene.60269__MMETSP0784_Transcript_31568__g.60269__m.60269:0.1361692892,AlveoDino-Dinophyceae-Gymnodinium_catenatum_GC744_Gene.15996__MMETSP0784_Transcript_8964__g.15996__m.15996:0.1377150448)100:0.1107246886)91:0.0640844219,((AlveoDino-Dinophyceae-Alexandrium_tamarense_CCMP1771_Gene.131081__MMETSP0384_Transcript_80110__g.131081__m.131081:0.0798795882,AlveoDino-Dinophyceae-Gambierdiscus_australes_MMETSP0766_Transcript_15348_m.23360:0.0863556113)100:0.0712650531,(((AlveoDino-Dinophyceae-Durusdinium_trenchii_sh.g32338.t1:0.1899127029,(AlveoDino-Dinophyceae-Cladocopium_goreaui_evm.model.scf7180000354820.4:0.0383531746,AlveoDino-Dinophyceae-Fugacium_kawagutii_Fkaw.gene22091.mRNA1:0.0790053038)100:0.0373711227)100:0.0829249206,((((AlveoDino-Dinophyceae-Symbiodinium_microadriaticum_CCMP2467_Smic.gene27320.mRNA1:0.0085623456,AlveoDino-Dinophyceae-Symbiodinium_linucheae_CCMP2456_Slin_CCMP2456.gene1018.mRNA1:0.1456201931)100:0.0033115759,(AlveoDino-Dinophyceae-Symbiodinium_tridacnidorum_Sh18_Stri.gene6024.mRNA1:0.0436700666,AlveoDino-Dinophyceae-Symbiodinium_tridacnidorum_CCMP2592_Stri_CCMP2592.gene13945.mRNA1:0.0000021082)99:0.0044573232)99:0.0099512974,AlveoDino-Dinophyceae-Symbiodinium_pilosum_CCMP2461_Spil_CCMP2461.gene4810.mRNA1:0.4351557684)100:0.0076437999,AlveoDino-Dinophyceae-Symbiodinium_natans_CCMP2548_Snat_CCMP2548.gene28475.mRNA1:0.0436970186)100:0.0681779524)100:0.0732661119,(((AlveoDino-Dinophyceae-Polarella_glacialis_CCMP1383_evm.model.CCMP1383_scf7180000598516.3:0.0000010599,AlveoDino-Dinophyceae-Polarella_glacialis_CCMP2088_evm.model.CCMP2088_scf7180000676548.1:0.0000010599)92:0.0000027462,AlveoDino-Dinophyceae-Polarella_glacialis_CCMP2088_evm.model.CCMP2088_scf7180000669357.6:0.0108665831)100:0.1417229023,(AlveoDino-Dinophyceae-Polarella_glacialis_CCMP2088_evm.model.CCMP2088_scf7180000719522.1:0.0041856133,AlveoDino-Dinophyceae-Polarella_glacialis_CCMP2088_evm.model.CCMP2088_scf7180000720828.10:0.0000027960)100:0.0899650361)100:0.1019055296)100:0.0589250092)100:0.1200061025)100:0.3170261136,AlveoDino-Dinophyceae-Noctiluca_scintillans_MMETSP0253_Transcript_48555_m.87628:0.4114308227)89:0.0762005340,(AlveoDino-Dinophyceae-Peridinium_aciculiferum_MMETSP0371_Transcript_16367_m.28712:0.5273600790,AlveoDino-Dinophyceae-Amphidinium_gibbosum.g61550.t1:0.4284048163)97:0.0896473856)98:0.0830825500,AlveoDino-Dinophyceae-Oxyrrhis_marina_Gene.29782__MMETSP0469_Transcript_20610__g.29782__m.29782:0.5711923595)97:0.0534133498,(AlveoDino-Dinophyceae-Prorocentrum_minimum_Gene.26097__MMETSP0056_Transcript_14103__g.26097__m.26097:0.3786236599,AlveoDino-Dinophyceae-Amoebophrya_ceratii.g18193.t1:0.7617144371)97:0.0431340301)99:0.1181559509)83:0.1172901336,(((((((((AlveoDino-Dinophyceae-Alexandrium_tamarense_CCMP1771_Gene.62879__MMETSP0384_Transcript_38829__g.62879__m.62879:0.4491139682,Viridiplantae-Prasinophyceae-Bathycoccus_prasinos_XP_007513080.1:0.6555281286)91:0.0877424870,Viridiplantae-Prasinophyceae-Ostreococcus_tauri_XP_003079829.1:0.5931684178)100:0.4115695166,(((Viridiplantae-Angiosperm-Arabidopsis_thaliana_tr_F4J6A8_F4J6A8_ARATH:0.0746832425,Viridiplantae-Angiosperm-Arabidopsis_thaliana_tr_Q9LHS5_Q9LHS5_ARATH:0.1480531846)100:0.1103670863,(Viridiplantae-Angiosperm-Glycine_max_tr_I1KUP6_I1KUP6_SOYBN:0.0236673399,Viridiplantae-Angiosperm-Glycine_max_tr_K7LVE3_K7LVE3_SOYBN:0.0053364501)100:0.0722390163)100:0.2624025190,((Viridiplantae-Chlorophyceae-Chlamydomonas_reinhardtii_tr_Q6JX09_Q6JX09_CHLRE:0.1494453462,Viridiplantae-Chlorophyceae-Volvox_carteri_f_nagariensis_tr_D8U526_D8U526_VOLCA:0.0626334229)100:0.3551532814,((Viridiplantae-Trebouxiophyceae-Chlorella_variabilis_jgi_ChlNC64A_1_10707_gw1.1.312.1:0.0000010599,(Viridiplantae-Trebouxiophyceae-Chlorella_variabilis_jgi_ChlNC64A_1_11344_gw1.1.354.1:0.0000010599,(Viridiplantae-Trebouxiophyceae-Chlorella_variabilis_jgi_ChlNC64A_1_12747_gw1.1.421.1:0.0000010599,((Viridiplantae-Trebouxiophyceae-Chlorella_variabilis_jgi_ChlNC64A_1_18385_e_gw1.1.421.1:0.0000010599,Viridiplantae-Trebouxiophyceae-Chlorella_variabilis_jgi_ChlNC64A_1_18564_e_gw1.1.354.1:0.0000010599)77:0.0000022258,Viridiplantae-Trebouxiophyceae-Chlorella_variabilis_jgi_ChlNC64A_1_18517_e_gw1.1.312.1:0.0000010599)85:0.0168619857)32:0.0000020576)33:0.0000030370)64:0.0000020721,Viridiplantae-Trebouxiophyceae-Chlorella_variabilis_jgi_ChlNC64A_1_133301_IGS.gm_1_00437:0.0000026766)100:0.2385144840)98:0.1539066893)98:0.1781636151)93:0.0786829340,((Cryptophyta---Guillardia_theta_CCMP2712_XP_005821015.1:1.3283566263,(((Rhodophyta---Chondrus_crispus_XP_005715637.1:0.3458491407,Rhodophyta---Gracilariopsis_chorda_PXF48682.1:0.1568684027)100:0.2911498057,(Rhodophyta---Porphyra_umbilicalis_Pum0208s0002.1.p:0.1406974686,Rhodophyta---Pyropia_yezoensis_contig_26858_g6605:0.0394250316)100:0.3679217324)94:0.0984565751,Rhodophyta---Porphyridium_purpureum_evm.model.contig_4446.20:0.6175023625)97:0.0806561661)97:0.1381476084,Rhodophyta---Cyanidioschyzon_merolae_strain_10D_XP_005535101.1:1.2494811296)86:0.0856925511)74:0.0960808234,(((Discobida-Euglenozoid-Euglena_gracilis_EG_transcript_6619:0.5620796042,Discobida-Trypanosoma-Trypanosoma_brucei_tr_Q4GZ23_Q4GZ23_TRYB2:0.8641073561)99:0.2276145465,((((((((Stramenopiles-Bacillariophyta-Fragilariopsis_cylindrus_CCMP1102_jgi_Fracy1_232502_fgenesh2_pg.1___700:0.0000000000,Stramenopiles-Bacillariophyta-Fragilariopsis_cylindrus_CCMP1102_jgi_Fracy1_179456_e_gw1.1.1510.1:0.0000000000):0.0000000000,Stramenopiles-Bacillariophyta-Fragilariopsis_cylindrus_CCMP1102_jgi_Fracy1_137477_gw1.1.166.1:0.0000000000):0.0000000000,Stramenopiles-Bacillariophyta-Fragilariopsis_cylindrus_CCMP1102_jgi_Fracy1_178845_e_gw1.1.166.1:0.0000000000):0.0000010599,(Stramenopiles-Bacillariophyta-Fragilariopsis_cylindrus_CCMP1102_jgi_Fracy1_223405_fgenesh2_pm.1___277:0.0000010599,(Stramenopiles-Bacillariophyta-Fragilariopsis_cylindrus_CCMP1102_jgi_Fracy1_147662_gw1.1.922.1:0.0000010599,Stramenopiles-Bacillariophyta-Fragilariopsis_cylindrus_CCMP1102_jgi_Fracy1_178007_e_gw1.1.922.1:0.0000010599)53:0.0000010599)11:0.0000010599)44:0.0000010599,Stramenopiles-Bacillariophyta-Fragilariopsis_cylindrus_CCMP1102_jgi_Fracy1_156861_gw1.1.1510.1:0.0000010599)100:0.5563992113,Stramenopiles-Bacillariophyta-Phaeodactylum_tricornutum_jgi_Phatr2_47726_estExt_fgenesh1_pg.C_chr_140252:0.3882630579)95:0.0972562633,Stramenopiles-Bacillariophyta-Thalassiosira_pseudonana_CCMP1335_tr_B8BZ84_B8BZ84_THAPS:0.4910538593)100:0.1852629102,((Stramenopiles-Pelagophyte-Aureococcus_anophagefferens_tr_F0Y465_F0Y465_AURAN:0.4669178487,Stramenopiles-Ochrophyta-Nannochloropsis_gaditana_tr_W7TYH1_W7TYH1_9STRA:0.3639105294)85:0.1858278033,(Stramenopiles-Phaeophyceae-Ectocarpus_siliculosus_tr_D7FN52_D7FN52_ECTSI:0.0412942799,Stramenopiles-Phaeophyceae-Cladosiphon_okamuranus_g18368.t1:0.0184547725)100:0.5505579360)98:0.0942615180)100:0.1926842465)87:0.0740805166,((Amoebozoa-Discosea-Acanthamoeba_castellanii_str_Neff_XP_004339946.1:0.0000010599,Amoebozoa-Discosea-Acanthamoeba_castellanii_str_Neff_XP_004339948.1:0.0000023810)100:0.5278870336,Amoebozoa-Evosea-Dictyostelium_discoideum_AX4_tr_Q54YL9_Q54YL9_DICDI:0.6952111244)94:0.0904595690)66:0.0790305714)40:0.0125669370,(((Haptophyta---Emiliania_huxleyi_CCMP1516_tr_R1B5X2_R1B5X2_EMIHU:0.0098633100,Haptophyta---Emiliania_huxleyi_CCMP1516_tr_R1FBZ5_R1FBZ5_EMIHU:0.0000027280)100:0.9053113140,(Rhizaria-Chlorarachniophyceae-Bigelowiella_natans_CCMP2755_jgi_Bigna1_127065_aug1.3_g1773:0.0257848706,Rhizaria-Chlorarachniophyceae-Bigelowiella_natans_CCMP2755_jgi_Bigna1_67461_fgenesh1_pg.3___404:0.0000021885)100:0.6935281733)64:0.1136789461,((Opisthokonta-Fungi-Laccaria_bicolor_S238N_H82_tr_B0D5A2_B0D5A2_LACBS:0.3747422797,Opisthokonta-Fungi-Saccharomyces_cerevisiae_sp_P32527_ZUO1_YEAST:0.7281165790)99:0.3474525582,((Opisthokonta-Metazoa-Amphimedon_queenslandica_tr_A0A1X7VK29_A0A1X7VK29_AMPQE:0.4220244997,Opisthokonta-Metazoa-Caenorhabditis_elegans_tr_Q94216_Q94216_CAEEL:0.6501978317)65:0.1113610350,((Opisthokonta-Metazoa-Daphnia_pulex_tr_E9FZM1_E9FZM1_DAPPU:0.3627750042,Opisthokonta-Metazoa-Lottia_gigantea_tr_V3ZJG1_V3ZJG1_LOTGI:0.3377894376)98:0.1287008152,(Opisthokonta-Metazoa-Homo_sapiens_sp_Q99543_DNJC2_HUMAN:0.2363139611,(Opisthokonta-Metazoa-Nematostella_vectensis_tr_A7RQP4_A7RQP4_NEMVE:0.2023027677,(((Opisthokonta-Metazoa-Stylophora_pistillata_tr_A0A2B4R9R6_A0A2B4R9R6_STYPI:0.0519975401,Opisthokonta-Metazoa-Orbicella_faveolata_XP_020600490.1:0.0476772758)98:0.0232332730,Opisthokonta-Metazoa-Porites_lutea_plut2.m8.18585.m1:0.0426045080)100:0.0356255228,(Opisthokonta-Metazoa-Acropora_digitifera_aug_v2a.06256.t1:0.0000021201,Opisthokonta-Metazoa-Acropora_digitifera_aug_v2a.07111.t1:0.0000027147)100:0.1295326767)100:0.1181740650)100:0.1573456797)95:0.0416027953)96:0.0859774219)95:0.0790516188)89:0.2128328151)17:0.0135111675)27:0.0618716469,(Opisthokonta-Choanoflagellida-Salpingoeca_rosetta_tr_F2UBK9_F2UBK9_SALR5:0.6636959707,Stramenopiles---Blastocystis_ST1_tr_A0A196S7C2_A0A196S7C2_BLAHN:0.9409668179)46:0.1375721011)86:0.1046832282,Cryptophyta---Guillardia_theta_CCMP2712_XP_005830129.1:0.6924005478)85:0.0757723504,AlveoDino-Dinophyceae-Polarella_glacialis_CCMP1383_evm.model.CCMP1383_scf7180000544364.3:1.2679639380)87:0.0347431658)93:0.0689433105,AlveoDino-Dinophyceae-Oxyrrhis_marina_Gene.60983__MMETSP0468_Transcript_43507__g.60983__m.60983:0.5096524754)54:0.0751715866,((((AlveoDino-Dinophyceae-Alexandrium_tamarense_CCMP1771_Gene.102849__MMETSP0382_Transcript_50238__g.102849__m.102849:0.1914075794,(AlveoDino-Dinophyceae-Prorocentrum_minimum_Gene.65114__MMETSP0056_Transcript_35068__g.65114__m.65114:0.0000022829,AlveoDino-Dinophyceae-Prorocentrum_minimum_MMETSP0057_Transcript_109612_m.203050:0.0000024002)100:0.2101252193)84:0.0596770385,(AlveoDino-Dinophyceae-Gymnodinium_catenatum_GC744_Gene.142915__MMETSP0784_Transcript_74116__g.142915__m.142915:0.1111265603,(AlveoDino-Dinophyceae-Noctiluca_scintillans_MMETSP0253_Transcript_5191_m.9987:0.2108152815,((AlveoDino-Dinophyceae-Heterocapsa_rotundata_MMETSP0503_Transcript_35068_m.74397:0.2856003329,((AlveoDino-Dinophyceae-Polarella_glacialis_CCMP1383_evm.model.CCMP1383_scf7180000591131.1:0.0035421041,AlveoDino-Dinophyceae-Polarella_glacialis_CCMP2088_evm.model.CCMP2088_scf7180000703484.1:0.0000010599)85:0.0000028654,AlveoDino-Dinophyceae-Polarella_glacialis_CCMP2088_evm.model.CCMP2088_scf7180000704919.1:0.0047086587)100:0.2159068402)99:0.0735676582,AlveoDino-Dinophyceae-Peridinium_aciculiferum_MMETSP0370_Transcript_74890_m.133150:0.2108924069)86:0.0788132293)77:0.0321831004)73:0.0351570441)74:0.0466666483,((AlveoDino-Dinophyceae-Durusdinium_trenchii_CCMP2556.gene18907.mRNA1:0.0737531226,(((AlveoDino-Dinophyceae-Cladocopium_goreaui_evm.model.scf7180000350573.5:0.0000010599,AlveoDino-Dinophyceae-Cladocopium_C92_CC92.gene29421.mRNA1:0.0000010599)100:0.0216004428,AlveoDino-Dinophyceae-Fugacium_kawagutii_Fkaw.gene8638.mRNA1:0.0527739306)100:0.0187102862,AlveoDino-Dinophyceae-Breviolum_minutum_Bmin.gene25205.mRNA1:0.0420747786)99:0.0230116384)100:0.0643560650,((AlveoDino-Dinophyceae-Symbiodinium_necroappetens_CCMP2469_Snec_CCMP2469.gene7511.mRNA1:0.0123299988,AlveoDino-Dinophyceae-Symbiodinium_tridacnidorum_Sh18_Stri.gene19355.mRNA1:0.0639862872)99:0.0191167352,(AlveoDino-Dinophyceae-Symbiodinium_natans_CCMP2548_Snat_CCMP2548.gene22881.mRNA1:0.0244919461,AlveoDino-Dinophyceae-Symbiodinium_pilosum_CCMP2461_Spil_CCMP2461.gene19323.mRNA1:0.1421783597)99:0.0144926753)100:0.0772875714)100:0.0732841952)86:0.0267899008,AlveoDino-Dinophyceae-Amphidinium_gibbosum.g42202.t1:0.3479097028)100:0.1832389441)97:0.1097452390,(Alveolata-Perkinsea-Perkinsus_marinus_ATCC_50983_tr_C5LNR8_C5LNR8_PERM5:0.0586719643,Alveolata-Perkinsea-Perkinsus_marinus_ATCC_50983_tr_C5LAZ9_C5LAZ9_PERM5:0.6531797167)100:0.3956045556)93:0.0636553512)78:0.0585555187,(Alveolata-Chromerida-Chromera_velia_Cvel_22673:0.3626010598,Alveolata-Chromerida-Vitrella_brassicaformis_Vbra_7168:0.3424445015)89:0.0763690102);
```
