## Supplementary material for "Improved *Cladocopium goreaui* genome assembly reveals features of a facultative coral symbiont and the complex evolutionary history of dinoflagellate genes": OG0002913.treEdited.tre

```
(Alveolata-Apicomplexa-Plasmodium_falciparum_XP_002809064.1:1.0505505502,((((Alveolata-Apicomplexa-Toxoplasma_gondii_XP_002366853.1:0.2987045493,Alveolata-Perkinsea-Perkinsus_marinus_ATCC_50983_tr_C5LD25_C5LD25_PERM5:0.6873762971)55:0.1250096539,(((((AlveoDino-Dinophyceae-Dinophysis_acuminata_DAEP01_MMETSP0797_Transcript_33895_m.66934:0.0509028817,((AlveoDino-Dinophyceae-Gymnodinium_catenatum_GC744_Gene.26726__MMETSP0784_Transcript_14116__g.26726__m.26726:0.0221554387,(AlveoDino-Dinophyceae-Karenia_brevis_SP1_Gene.764__MMETSP0574_Transcript_1361__g.764__m.764:0.0189310048,AlveoDino-Dinophyceae-Amphidinium_gibbosum.g16586.t1:0.1366147769)100:0.0247016558)97:0.0109769360,AlveoDino-Dinophyceae-Noctiluca_scintillans_MMETSP0253_Transcript_46317_m.83822:0.0751388203)91:0.0110849649)59:0.0107686431,((AlveoDino-Dinophyceae-Alexandrium_tamarense_CCMP1771_Gene.3726__MMETSP0382_Transcript_1677__g.3726__m.3726:0.0033199447,AlveoDino-Dinophyceae-Gambierdiscus_australes_MMETSP0766_Transcript_21516_m.32570:0.0184137497)96:0.0114320879,AlveoDino-Dinophyceae-Prorocentrum_minimum_Gene.189171__MMETSP0053_Transcript_105352__g.189171__m.189171:0.0356933159)42:0.0000020149)83:0.0221553422,(AlveoDino-Dinophyceae-Heterocapsa_rotundata_MMETSP0503_Transcript_46457_m.97499:0.0915203054,AlveoDino-Dinophyceae-Peridinium_aciculiferum_MMETSP0370_Transcript_66482_m.117175:0.0287033604)71:0.0110393926)96:0.0440862721,((((AlveoDino-Dinophyceae-Cladocopium_C15_evm.model.scaffold_8591.1:0.0183945086,AlveoDino-Dinophyceae-Fugacium_kawagutii_Fkaw.gene2564.mRNA1:0.0408429180)93:0.0032091756,AlveoDino-Dinophyceae-Cladocopium_goreaui_evm.model.scf7180000355802.14:0.0000010176)95:0.0037111665,(AlveoDino-Dinophyceae-Cladocopium_C92_CC92.gene29554.mRNA1:0.2378334387,AlveoDino-Dinophyceae-Breviolum_minutum_Bmin.gene2714.mRNA1:0.0075085680)95:0.0302653010)92:0.0088463498,(((AlveoDino-Dinophyceae-Symbiodinium_microadriaticum_CCMP2467_Smic.gene26398.mRNA1:0.0057004155,AlveoDino-Dinophyceae-Symbiodinium_microadriaticum_CCMP2467_Smic.gene26404.mRNA1:1.7878612862)88:0.0000020256,((AlveoDino-Dinophyceae-Symbiodinium_microadriaticum_04_503SCI_Smic_04-503SCI.03.gene26653.mRNA1:0.0000000000,AlveoDino-Dinophyceae-Symbiodinium_linucheae_CCMP2456_Slin_CCMP2456.gene18848.mRNA1:0.0000000000):0.0000010176,AlveoDino-Dinophyceae-Symbiodinium_microadriaticum_CassKB8_Smic_CassKB8.gene25872.mRNA1:0.0000010176)92:0.0000025040)98:0.0106404194,((AlveoDino-Dinophyceae-Symbiodinium_tridacnidorum_CCMP2592_Stri_CCMP2592.gene34806.mRNA1:0.0000010176,AlveoDino-Dinophyceae-Symbiodinium_pilosum_CCMP2461_Spil_CCMP2461.gene12741.mRNA1:0.0070428207)88:0.0000025232,AlveoDino-Dinophyceae-Symbiodinium_natans_CCMP2548_Snat_CCMP2548.gene9222.mRNA1:0.0105635942)55:0.0000010540)100:0.0430305868)96:0.0268162764)100:0.1968565159,AlveoDino-Dinophyceae-Amoebophrya_ceratii.g15763.t1:0.4614398067)88:0.0526653529)41:0.0350660293,((((Alveolata-Ciliophora-Paramecium_tetraurelia_tr_A0CF45_A0CF45_PARTE:0.0195232130,Alveolata-Ciliophora-Paramecium_tetraurelia_tr_A0DKV4_A0DKV4_PARTE:0.1989676700)100:0.3695229711,Alveolata-Ciliophora-Tetrahymena_thermophila_SB210_tr_Q22LQ2_Q22LQ2_TETTS:0.3332874196)100:0.4553096740,((((AlveoDino-Dinophyceae-Symbiodinium_microadriaticum_CassKB8_Smic_CassKB8.gene38384.mRNA1:0.5038248202,AlveoDino-Dinophyceae-Symbiodinium_microadriaticum_CassKB8_Smic_CassKB8.gene39408.mRNA1:0.3595211586)98:0.2104738399,(((((((Stramenopiles-Bacillariophyta-Fragilariopsis_cylindrus_CCMP1102_jgi_Fracy1_239101_fgenesh2_pg.6___503:0.0000027593,Stramenopiles-Bacillariophyta-Fragilariopsis_cylindrus_CCMP1102_jgi_Fracy1_261274_estExt_fgenesh2_pg.C_60503:0.0000027645)99:0.0070730979,((((((((Stramenopiles-Bacillariophyta-Fragilariopsis_cylindrus_CCMP1102_jgi_Fracy1_225715_fgenesh2_pm.6___217:0.0000000000,Stramenopiles-Bacillariophyta-Fragilariopsis_cylindrus_CCMP1102_jgi_Fracy1_185262_e_gw1.6.1116.1:0.0000000000):0.0000000000,Stramenopiles-Bacillariophyta-Fragilariopsis_cylindrus_CCMP1102_jgi_Fracy1_157776_gw1.6.1116.1:0.0000000000):0.0000000000,Stramenopiles-Bacillariophyta-Fragilariopsis_cylindrus_CCMP1102_jgi_Fracy1_208304_estExt_Genewise1Plus.C_60718:0.0000000000):0.0000000000,Stramenopiles-Bacillariophyta-Fragilariopsis_cylindrus_CCMP1102_jgi_Fracy1_185023_e_gw1.6.93.1:0.0000000000):0.0000000000,Stramenopiles-Bacillariophyta-Fragilariopsis_cylindrus_CCMP1102_jgi_Fracy1_137537_gw1.6.93.1:0.0000000000):0.0000000000,Stramenopiles-Bacillariophyta-Fragilariopsis_cylindrus_CCMP1102_jgi_Fracy1_169527_estExt_Genewise1.C_60755:0.0000000000):0.0000000000,Stramenopiles-Bacillariophyta-Fragilariopsis_cylindrus_CCMP1102_jgi_Fracy1_208305_estExt_Genewise1Plus.C_60719:0.0000000000):0.0000023384,Stramenopiles-Bacillariophyta-Fragilariopsis_cylindrus_CCMP1102_jgi_Fracy1_275376_estExt_fgenesh2_pm.C_60217:0.0000024127)99:0.0034950038)38:0.0000026317,(((Stramenopiles-Bacillariophyta-Fragilariopsis_cylindrus_CCMP1102_jgi_Fracy1_147967_gw1.6.570.1:0.0000000000,Stramenopiles-Bacillariophyta-Fragilariopsis_cylindrus_CCMP1102_jgi_Fracy1_186004_e_gw1.6.570.1:0.0000000000):0.0000000000,Stramenopiles-Bacillariophyta-Fragilariopsis_cylindrus_CCMP1102_jgi_Fracy1_208306_estExt_Genewise1Plus.C_60720:0.0000000000):0.0000010176,Stramenopiles-Bacillariophyta-Fragilariopsis_cylindrus_CCMP1102_jgi_Fracy1_169525_estExt_Genewise1.C_60753:0.0000010176)66:0.0000010176)64:0.0000024305,Stramenopiles-Bacillariophyta-Fragilariopsis_cylindrus_CCMP1102_jgi_Fracy1_169526_estExt_Genewise1.C_60754:0.0000025414)100:0.1878455698,Stramenopiles-Bacillariophyta-Phaeodactylum_tricornutum_jgi_Phatr2_21983_estExt_gwp_gw1.C_chr_150089:0.3047967707)77:0.0567070079,Stramenopiles-Bacillariophyta-Thalassiosira_pseudonana_CCMP1335_tr_B8BQI8_B8BQI8_THAPS:0.2228644980)100:0.3249014800,(Stramenopiles-Phaeophyceae-Ectocarpus_siliculosus_tr_D8LGI0_D8LGI0_ECTSI:0.0681661004,Stramenopiles-Phaeophyceae-Cladosiphon_okamuranus_g15346.t1:0.0199994430)100:0.3411088480)99:0.1265145795)96:0.0844352843,Discobida-Euglenozoid-Euglena_gracilis_EG_transcript_6069:0.4875446033)56:0.0337277268,((((((Metamonada---Trichomonas_vaginalis_tr_A2DLT5_A2DLT5_TRIVA:1.4335021266,(Rhizaria-Foraminifera-Reticulomyxa_filosa_tr_X6N3Z6_X6N3Z6_RETFI:0.9393628058,Rhizaria-Foraminifera-Reticulomyxa_filosa_tr_X6M7K3_X6M7K3_RETFI:1.3944897476)100:0.9655236248)70:0.1356917386,(((Rhodophyta---Chondrus_crispus_XP_005710593.1:0.3385241992,Rhodophyta---Gracilariopsis_chorda_PXF45032.1:0.5957792984)100:0.5432827347,Viridiplantae-Prasinophyceae-Bathycoccus_prasinos_XP_007509605.1:0.6587244026)88:0.1102318178,Viridiplantae-Prasinophyceae-Ostreococcus_tauri_XP_003082831.1:0.5769848333)79:0.0481353266)65:0.0225450794,Rhodophyta---Galdieria_sulphuraria_tr_M2W6T9_M2W6T9_GALSU:0.4994104428)71:0.0787727106,Cryptophyta---Guillardia_theta_CCMP2712_XP_005819657.1:0.3740631613)58:0.0525716608,((Glaucophyta---Cyanophora_paradoxa_ConsensusfromContig38399-snap_masked-ConsensusfromContig38399-abinit-gene-0.0-mRNA-1_cds_8026/44-98_0_-:0.2840323102,Haptophyta---Emiliania_huxleyi_CCMP1516_tr_R1CZ92_R1CZ92_EMIHU:0.4933755370)89:0.0758537299,(((Viridiplantae-Angiosperm-Arabidopsis_thaliana_sp_O22212_PRP4L_ARATH:0.0187949400,Viridiplantae-Angiosperm-Arabidopsis_thaliana_tr_Q9SIB8_Q9SIB8_ARATH:0.1577284634)100:0.2131860101,(Viridiplantae-Angiosperm-Glycine_max_tr_I1JGD6_I1JGD6_SOYBN:0.0058282337,Viridiplantae-Angiosperm-Glycine_max_tr_I1L7B7_I1L7B7_SOYBN:0.0046787331)100:0.0596051639)100:0.2003980737,((Viridiplantae-Chlorophyceae-Chlamydomonas_reinhardtii_tr_A0A2K3CTM4_A0A2K3CTM4_CHLRE:0.1353923632,Viridiplantae-Chlorophyceae-Volvox_carteri_f_nagariensis_tr_D8UGV8_D8UGV8_VOLCA:0.1614153525)100:0.2261497883,((((((Viridiplantae-Trebouxiophyceae-Chlorella_variabilis_jgi_ChlNC64A_1_7785_gw1.4.88.1:0.0000000000,Viridiplantae-Trebouxiophyceae-Chlorella_variabilis_jgi_ChlNC64A_1_16540_gw1.4.539.1:0.0000000000):0.0000000000,Viridiplantae-Trebouxiophyceae-Chlorella_variabilis_jgi_ChlNC64A_1_20454_e_gw1.4.88.1:0.0000000000):0.0000000000,Viridiplantae-Trebouxiophyceae-Chlorella_variabilis_jgi_ChlNC64A_1_20529_e_gw1.4.538.1:0.0000000000):0.0000000000,Viridiplantae-Trebouxiophyceae-Chlorella_variabilis_jgi_ChlNC64A_1_20357_e_gw1.4.539.1:0.0000000000):0.0000010176,Viridiplantae-Trebouxiophyceae-Chlorella_variabilis_jgi_ChlNC64A_1_48607_fgenesh3_pm.C_scaffold_4000042:0.0000010176)14:0.0000010176,(Viridiplantae-Trebouxiophyceae-Chlorella_variabilis_jgi_ChlNC64A_1_16539_gw1.4.538.1:0.0000010176,Viridiplantae-Trebouxiophyceae-Chlorella_variabilis_jgi_ChlNC64A_1_142430_IGS.gm_4_00571:0.0000010176)11:0.0000010176)100:0.2453735379)100:0.1486833540)99:0.0845114521)87:0.0537514987)57:0.0409557654,((Amoebozoa-Discosea-Acanthamoeba_castellanii_str_Neff_XP_004351612.1:0.2669841002,((Opisthokonta-Choanoflagellida-Salpingoeca_rosetta_tr_F2UKT5_F2UKT5_SALR5:0.4622902948,Opisthokonta-Metazoa-Caenorhabditis_elegans_tr_Q93339_Q93339_CAEEL:0.6588479190)53:0.0306231002,(((Opisthokonta-Metazoa-Daphnia_pulex_tr_E9FRG9_E9FRG9_DAPPU:0.2892988418,Opisthokonta-Metazoa-Lottia_gigantea_tr_V4ACK7_V4ACK7_LOTGI:0.1605687012)96:0.0404472446,Opisthokonta-Metazoa-Homo_sapiens_sp_O43172_PRP4_HUMAN:0.2012286651)97:0.0685045122,(Opisthokonta-Metazoa-Nematostella_vectensis_tr_A7RZ49_A7RZ49_NEMVE:0.1253957357,(((Opisthokonta-Metazoa-Stylophora_pistillata_tr_A0A2B4SVL1_A0A2B4SVL1_STYPI:0.0548687614,Opisthokonta-Metazoa-Orbicella_faveolata_XP_020612391.1:0.0115434649)79:0.0078169398,Opisthokonta-Metazoa-Porites_lutea_plut2.m8.10844.m1:0.0348272498)79:0.0181067097,(Opisthokonta-Metazoa-Acropora_digitifera_aug_v2a.13634.t1:0.0000029485,Opisthokonta-Metazoa-Acropora_digitifera_aug_v2a.16270.t1:0.0185442832)100:0.0866732115)100:0.0858431639)100:0.1431904931)94:0.0437439670)99:0.1209752371)93:0.0461426224,(Amoebozoa-Evosea-Dictyostelium_discoideum_AX4_tr_Q54K20_Q54K20_DICDI:0.4463608398,Opisthokonta-Fungi-Saccharomyces_cerevisiae_sp_P20053_PRP4_YEAST:1.0657896691)86:0.1768646467)60:0.0551567479)91:0.0628456864)87:0.0553432045)86:0.0388293910,((((((((Rhizaria-Chlorarachniophyceae-Bigelowiella_natans_CCMP2755_jgi_Bigna1_135678_aug1.30_g10386:0.0000000000,Rhizaria-Chlorarachniophyceae-Bigelowiella_natans_CCMP2755_jgi_Bigna1_88308_estExt_fgenesh1_pg.C_300118:0.0000000000):0.0000000000,Rhizaria-Chlorarachniophyceae-Bigelowiella_natans_CCMP2755_jgi_Bigna1_48696_estExt_Genewise1.C_300129:0.0000000000):0.0000000000,Rhizaria-Chlorarachniophyceae-Bigelowiella_natans_CCMP2755_jgi_Bigna1_74703_fgenesh1_pg.30___119:0.0000000000):0.0000000000,Rhizaria-Chlorarachniophyceae-Bigelowiella_natans_CCMP2755_jgi_Bigna1_54244_estExt_Genewise1Plus.C_300124:0.0000000000):0.0000000000,Rhizaria-Chlorarachniophyceae-Bigelowiella_natans_CCMP2755_jgi_Bigna1_54245_estExt_Genewise1Plus.C_300125:0.0000000000):0.0000010176,Rhizaria-Chlorarachniophyceae-Bigelowiella_natans_CCMP2755_jgi_Bigna1_48695_estExt_Genewise1.C_300128:0.0000010176)76:0.0000010176,(Rhizaria-Chlorarachniophyceae-Bigelowiella_natans_CCMP2755_jgi_Bigna1_48694_estExt_Genewise1.C_300127:0.0000010176,Rhizaria-Chlorarachniophyceae-Bigelowiella_natans_CCMP2755_jgi_Bigna1_54243_estExt_Genewise1Plus.C_300123:0.0000010176)71:0.0000010176)55:0.0000020538,((((Rhizaria-Chlorarachniophyceae-Bigelowiella_natans_CCMP2755_jgi_Bigna1_19853_gw1.30.17.1:0.0000000000,Rhizaria-Chlorarachniophyceae-Bigelowiella_natans_CCMP2755_jgi_Bigna1_39047_e_gw1.30.33.1:0.0000000000):0.0000000000,Rhizaria-Chlorarachniophyceae-Bigelowiella_natans_CCMP2755_jgi_Bigna1_39118_e_gw1.30.17.1:0.0000000000):0.0000010176,((Rhizaria-Chlorarachniophyceae-Bigelowiella_natans_CCMP2755_jgi_Bigna1_29072_gw1.30.124.1:0.0000010176,Rhizaria-Chlorarachniophyceae-Bigelowiella_natans_CCMP2755_jgi_Bigna1_39161_e_gw1.30.124.1:0.0000010176)94:0.0000011335,Rhizaria-Chlorarachniophyceae-Bigelowiella_natans_CCMP2755_jgi_Bigna1_57814_fgenesh1_pm.30___20:0.0912271928)88:0.0041971036)47:0.0000027168,Rhizaria-Chlorarachniophyceae-Bigelowiella_natans_CCMP2755_jgi_Bigna1_20679_gw1.30.33.1:0.0000010176)88:0.0000020760)100:0.4487109398)90:0.1337095587)37:0.0449563036,AlveoDino-Dinophyceae-Oxyrrhis_marina_Gene.112258__MMETSP0469_Transcript_74515__g.112258__m.112258:0.3724314020)66:0.0586505618,(Alveolata-Chromerida-Chromera_velia_Cvel_6746:0.3375100648,Alveolata-Chromerida-Vitrella_brassicaformis_Vbra_14658:0.2796780606)97:0.0343470531);
```
