## Supplementary material for "Improved *Cladocopium goreaui* genome assembly reveals features of a facultative coral symbiont and the complex evolutionary history of dinoflagellate genes": OG0003019.treEdited.tre

```
(Alveolata-Apicomplexa-Toxoplasma_gondii_XP_018637379.1:0.4426532263,Alveolata-Chromerida-Chromera_velia_Cvel_26522:0.2394336496,(((((Alveolata-Chromerida-Chromera_velia_Cvel_15371:1.4296286903,(((((((AlveoDino-Dinophyceae-Alexandrium_tamarense_CCMP1771_Gene.5539__MMETSP0382_Transcript_2630__g.5539__m.5539:0.3025712098,((AlveoDino-Dinophyceae-Polarella_glacialis_CCMP1383_evm.model.CCMP1383_scf7180000553663.4:0.0000012528,AlveoDino-Dinophyceae-Polarella_glacialis_CCMP1383_evm.model.CCMP1383_scf7180000563952.18:0.0000012528)100:0.0058261099,AlveoDino-Dinophyceae-Polarella_glacialis_CCMP2088_evm.model.CCMP2088_scf7180000713593.13:0.0000029713)100:0.2260828153)100:0.1054257618,(AlveoDino-Dinophyceae-Prorocentrum_minimum_Gene.92074__MMETSP0053_Transcript_50957__g.92074__m.92074:0.0000012528,AlveoDino-Dinophyceae-Prorocentrum_minimum_MMETSP0057_Transcript_216_m.407:0.0000025111)100:0.1824210787)100:0.5990073675,AlveoDino-Dinophyceae-Gymnodinium_catenatum_GC744_Gene.206626__MMETSP0784_Transcript_105861__g.206626__m.206626:0.7885983292)100:0.7700618507,Cryptophyta---Guillardia_theta_CCMP2712_XP_005824352.1:2.1259992975)27:0.0530452587,(((Glaucophyta---Cyanophora_paradoxa_ConsensusfromContig7784-snap_masked-ConsensusfromContig7784-abinit-gene-0.1-mRNA-1_cds_1332/65-255_1_-:0.7497054863,(Viridiplantae-Chlorophyceae-Chlamydomonas_reinhardtii_tr_A8JB30_A8JB30_CHLRE:0.1186195368,Viridiplantae-Chlorophyceae-Volvox_carteri_f_nagariensis_tr_D8UFI1_D8UFI1_VOLCA:0.1989584091)100:1.1352106560)95:0.1756521901,(((Viridiplantae-Angiosperm-Glycine_max_tr_K7KHN2_K7KHN2_SOYBN:0.0441509836,Viridiplantae-Angiosperm-Glycine_max_tr_K7KSJ5_K7KSJ5_SOYBN:0.0000024778)100:0.5133101166,(((Viridiplantae-Chlorophyceae-Chlamydomonas_reinhardtii_tr_A0A2K3D7H7_A0A2K3D7H7_CHLRE:0.2725785803,Viridiplantae-Chlorophyceae-Volvox_carteri_f_nagariensis_tr_D8TMG6_D8TMG6_VOLCA:0.1082725657)100:0.3575749371,Viridiplantae-Prasinophyceae-Ostreococcus_tauri_XP_022840903.1:0.6422790602)77:0.0906178169,Viridiplantae-Trebouxiophyceae-Chlorella_variabilis_jgi_ChlNC64A_1_144224_IGS.gm_7_00166:0.2843103147)77:0.1002164548)74:0.0471151997,Viridiplantae-Prasinophyceae-Bathycoccus_prasinos_XP_007513627.1:0.6277231024)98:0.1484779989)92:0.1244806831,(((Rhodophyta---Chondrus_crispus_XP_005718373.1:0.3091202466,Rhodophyta---Gracilariopsis_chorda_PXF42412.1:0.3956307197)100:0.6851071512,((Rhodophyta---Porphyra_umbilicalis_Pum0207s0014.1.p:0.2284578407,Rhodophyta---Pyropia_yezoensis_contig_8549_g2008:0.0880069971)100:0.9511245578,Rhodophyta---Gracilariopsis_chorda_PXF41572.1:0.8398343337)100:0.2205971982)94:0.1755833651,Rhodophyta---Porphyridium_purpureum_evm.model.contig_2015.22:1.1355561137)71:0.1771209845)65:0.1957638617)94:0.2506133553,(((((AlveoDino-Dinophyceae-Alexandrium_tamarense_CCMP1771_Gene.42466__MMETSP0384_Transcript_26863__g.42466__m.42466:0.1183765958,AlveoDino-Dinophyceae-Gambierdiscus_australes_MMETSP0766_Transcript_66955_m.100938:0.1212852502)100:0.2157257193,AlveoDino-Dinophyceae-Prorocentrum_minimum_Gene.100623__MMETSP0056_Transcript_54806__g.100623__m.100623:0.3127993855)92:0.0708238596,(AlveoDino-Dinophyceae-Gymnodinium_catenatum_GC744_Gene.164263__MMETSP0784_Transcript_84795__g.164263__m.164263:0.2007963980,(AlveoDino-Dinophyceae-Heterocapsa_rotundata_MMETSP0503_Transcript_62879_m.130325:0.1362405952,AlveoDino-Dinophyceae-Peridinium_aciculiferum_MMETSP0370_Transcript_78001_m.138744:0.2060770171)100:0.0587363813)99:0.0658163867)94:0.1206123960,AlveoDino-Dinophyceae-Karenia_brevis_SP1_Gene.3687__MMETSP0574_Transcript_4169__g.3687__m.3687:0.2108278059)98:0.1042240995,AlveoDino-Dinophyceae-Oxyrrhis_marina_Gene.62845__MMETSP0468_Transcript_44962__g.62845__m.62845:0.3863524105)100:0.3481242366)69:0.1062739903,AlveoDino-Dinophyceae-Karenia_brevis_SP1_MMETSP0573_Transcript_54483_m.65134:1.1302142771)67:0.0657113761)55:0.0820374708,(((AlveoDino-Dinophyceae-Symbiodinium_microadriaticum_CassKB8_Smic_CassKB8.gene35847.mRNA1:1.0145748708,((Rhizaria-Chlorarachniophyceae-Bigelowiella_natans_CCMP2755_jgi_Bigna1_145558_aug1.100_g20266:0.0000024581,((Rhizaria-Chlorarachniophyceae-Bigelowiella_natans_CCMP2755_jgi_Bigna1_91432_estExt_fgenesh1_pg.C_1000053:0.0000000000,Rhizaria-Chlorarachniophyceae-Bigelowiella_natans_CCMP2755_jgi_Bigna1_83010_fgenesh1_pg.100___53:0.0000000000):0.0000012528,Rhizaria-Chlorarachniophyceae-Bigelowiella_natans_CCMP2755_jgi_Bigna1_65218_fgenesh1_kg.100___31___2537_1_CFAO_EXTA:0.0000012528)60:0.0000029176)100:0.3421160905,Rhizaria-Chlorarachniophyceae-Bigelowiella_natans_CCMP2755_jgi_Bigna1_83805_fgenesh1_pg.115___41:1.2097411482)72:0.3783691182)12:0.0000033785,(Rhizaria-Chlorarachniophyceae-Bigelowiella_natans_CCMP2755_jgi_Bigna1_128089_aug1.5_g2797:0.0000029909,Rhizaria-Chlorarachniophyceae-Bigelowiella_natans_CCMP2755_jgi_Bigna1_68316_fgenesh1_pg.5___392:0.0000028049)100:0.8457664192)32:0.0754340882,(Alveolata-Perkinsea-Perkinsus_marinus_ATCC_50983_tr_C5KG78_C5KG78_PERM5:0.0170642387,Alveolata-Perkinsea-Perkinsus_marinus_ATCC_50983_tr_C5LK73_C5LK73_PERM5:0.0000024534)100:1.0540174200)49:0.0887195095)72:0.1025747825,((((Alveolata-Ciliophora-Paramecium_tetraurelia_tr_A0BDE6_A0BDE6_PARTE:0.0616110894,Alveolata-Ciliophora-Paramecium_tetraurelia_tr_A0BWR0_A0BWR0_PARTE:0.0139089234)100:0.5382005631,((Alveolata-Ciliophora-Paramecium_tetraurelia_tr_A0BKQ4_A0BKQ4_PARTE:0.0000029067,Alveolata-Ciliophora-Paramecium_tetraurelia_tr_A0E2V6_A0E2V6_PARTE:0.0056602259)100:0.2857675552,Alveolata-Ciliophora-Paramecium_tetraurelia_tr_A0C974_A0C974_PARTE:0.4596137611)44:0.0980945271)57:0.0895026881,(Alveolata-Ciliophora-Paramecium_tetraurelia_tr_A0C772_A0C772_PARTE:0.7512558516,(AlveoDino-Dinophyceae-Amoebophrya_ceratii.g7216.t1:1.1842463119,AlveoDino-Dinophyceae-Amoebophrya_ceratii.g13181.t1:0.7309448001)95:0.2573109137)52:0.1342277147)80:0.1487408243,Alveolata-Ciliophora-Tetrahymena_thermophila_SB210_tr_I7MFT1_I7MFT1_TETTS:0.5687203758)31:0.0285410769)62:0.0820962156,Alveolata-Chromerida-Vitrella_brassicaformis_Vbra_11400:1.0948417929)63:0.0415484312,((((Alveolata-Chromerida-Vitrella_brassicaformis_Vbra_1164:0.0344022780,(Alveolata-Chromerida-Vitrella_brassicaformis_Vbra_254:0.0740209920,Alveolata-Chromerida-Vitrella_brassicaformis_Vbra_347:0.1483676993)100:0.0225837517)100:0.4167511317,AlveoDino-Dinophyceae-Amoebophrya_ceratii.g2463.t1:0.3239537444)52:0.0589738476,(AlveoDino-Dinophyceae-Oxyrrhis_marina_Gene.160271__MMETSP0469_Transcript_106337__g.160271__m.160271:0.1465793201,((AlveoDino-Dinophyceae-Oxyrrhis_marina_Gene.64141__MMETSP0469_Transcript_43792__g.64141__m.64141:0.0000031292,(AlveoDino-Dinophyceae-Oxyrrhis_marina_Gene.44551__MMETSP0470_Transcript_32879__g.44551__m.44551:0.0889276369,AlveoDino-Dinophyceae-Oxyrrhis_marina_MMETSP0471_Transcript_18200_m.27353:0.0000025359)100:0.2746706918)76:0.0243095738,AlveoDino-Dinophyceae-Oxyrrhis_marina_Gene.44553__MMETSP0470_Transcript_32880__g.44553__m.44553:0.0657935666)97:0.1121517478)95:0.0834106807)34:0.0292161076,(((((((AlveoDino-Dinophyceae-Dinophysis_acuminata_DAEP01_MMETSP0797_Transcript_14600_m.29524:0.2384718942,AlveoDino-Dinophyceae-Dinophysis_acuminata_DAEP01_MMETSP0797_Transcript_32771_m.64690:0.1022494334)99:0.0398750300,AlveoDino-Dinophyceae-Amphidinium_gibbosum.g62098.t1:0.4891678138)30:0.0447845894,(AlveoDino-Dinophyceae-Alexandrium_tamarense_CCMP1771_Gene.100976__MMETSP0382_Transcript_49356__g.100976__m.100976:0.0654290883,AlveoDino-Dinophyceae-Gambierdiscus_australes_MMETSP0766_Transcript_94437_m.142645:0.2203535706)100:0.1499085376)26:0.0462988206,((((AlveoDino-Dinophyceae-Cladocopium_goreaui_evm.model.scf7180000357429.83:0.0163626294,AlveoDino-Dinophyceae-Breviolum_minutum_Bmin.gene2308.mRNA1:0.3505282609)99:0.0158129695,AlveoDino-Dinophyceae-Cladocopium_C92_CC92.gene2962.mRNA1:0.0174371300)100:0.2027491722,(AlveoDino-Dinophyceae-Symbiodinium_linucheae_CCMP2456_Slin_CCMP2456.gene22577.mRNA1:0.0000012528,AlveoDino-Dinophyceae-Symbiodinium_tridacnidorum_CCMP2592_Stri_CCMP2592.gene7970.mRNA1:0.0000012528)100:0.4568145700)97:0.0775173526,AlveoDino-Dinophyceae-Polarella_glacialis_CCMP2088_evm.model.CCMP2088_scf7180000673812.2:0.2207936650)65:0.0445709992)20:0.0473672120,(AlveoDino-Dinophyceae-Peridinium_aciculiferum_MMETSP0370_Transcript_10166_m.17171:0.1666465451,AlveoDino-Dinophyceae-Prorocentrum_minimum_Gene.213779__MMETSP0053_Transcript_118878__g.213779__m.213779:0.2262203068)38:0.0421743292)25:0.0591322320,(((AlveoDino-Dinophyceae-Alexandrium_tamarense_CCMP1771_Gene.225733__MMETSP0382_Transcript_108792__g.225733__m.225733:0.4561131575,AlveoDino-Dinophyceae-Gymnodinium_catenatum_GC744_Gene.111536__MMETSP0784_Transcript_57641__g.111536__m.111536:0.2399101909)22:0.0593555039,AlveoDino-Dinophyceae-Heterocapsa_rotundata_MMETSP0503_Transcript_73726_m.152711:0.3032969179)73:0.0831288432,((((AlveoDino-Dinophyceae-Durusdinium_trenchii_CCMP2556.gene26797.mRNA1:0.0042671899,AlveoDino-Dinophyceae-Durusdinium_trenchii_sh.g31551.t1:0.7146457255)98:0.1071640233,(AlveoDino-Dinophyceae-Cladocopium_C92_CC92.gene13992.mRNA1:0.0409360272,(AlveoDino-Dinophyceae-Fugacium_kawagutii_Fkaw.gene9617.mRNA1:0.0586765899,AlveoDino-Dinophyceae-Breviolum_minutum_Bmin.gene25531.mRNA1:0.0891023700)72:0.0121465408)77:0.0411535475)99:0.1258885489,(AlveoDino-Dinophyceae-Symbiodinium_natans_CCMP2548_Snat_CCMP2548.gene1118.mRNA1:0.0905601237,AlveoDino-Dinophyceae-Symbiodinium_pilosum_CCMP2461_Spil_CCMP2461.gene9453.mRNA1:0.0757067863)83:0.0230892831)50:0.0499813973,(((((AlveoDino-Dinophyceae-Symbiodinium_microadriaticum_CCMP2467_Smic.gene12295.mRNA1:0.0000000000,AlveoDino-Dinophyceae-Symbiodinium_microadriaticum_CassKB8_Smic_CassKB8.gene16777.mRNA1:0.0000000000):0.0000012528,AlveoDino-Dinophyceae-Symbiodinium_microadriaticum_04_503SCI_Smic_04-503SCI.03.gene14830.mRNA1:0.0000012528)86:0.0000026466,AlveoDino-Dinophyceae-Symbiodinium_necroappetens_CCMP2469_Snec_CCMP2469.gene14622.mRNA1:0.0058056530)99:0.0057988051,AlveoDino-Dinophyceae-Symbiodinium_linucheae_CCMP2456_Slin_CCMP2456.gene17299.mRNA1:0.0175900816)99:0.0058597164,AlveoDino-Dinophyceae-Symbiodinium_tridacnidorum_Sh18_Stri.gene1093.mRNA1:0.0000028306)99:0.0659621223)100:0.2262522841)47:0.0352631338)83:0.1207907281,((((AlveoDino-Dinophyceae-Alexandrium_tamarense_CCMP1771_Gene.8856__MMETSP0384_Transcript_5465__g.8856__m.8856:0.0734196529,AlveoDino-Dinophyceae-Gambierdiscus_australes_MMETSP0766_Transcript_39413_m.59284:0.0669353427)100:0.1053972535,(((((AlveoDino-Dinophyceae-Gymnodinium_catenatum_GC744_Gene.142316__MMETSP0784_Transcript_73726__g.142316__m.142316:0.2268236532,AlveoDino-Dinophyceae-Heterocapsa_rotundata_MMETSP0503_Transcript_7839_m.16559:0.1244254735)75:0.0460456065,AlveoDino-Dinophyceae-Prorocentrum_minimum_Gene.80147__MMETSP0056_Transcript_43338__g.80147__m.80147:0.1067741685)64:0.0268856345,(AlveoDino-Dinophyceae-Prorocentrum_minimum_Gene.81936__MMETSP0053_Transcript_45488__g.81936__m.81936:0.0000012528,AlveoDino-Dinophyceae-Prorocentrum_minimum_MMETSP0057_Transcript_51277_m.94195:0.0000012528)100:0.1177536364)77:0.0298139863,AlveoDino-Dinophyceae-Karenia_brevis_SP1_MMETSP0573_Transcript_29328_m.35159:0.1194453709)67:0.0266272519,(AlveoDino-Dinophyceae-Noctiluca_scintillans_MMETSP0253_Transcript_47703_m.85948:0.2657254389,AlveoDino-Dinophyceae-Peridinium_aciculiferum_MMETSP0370_Transcript_85947_m.153004:0.1328268918)66:0.0222813413)77:0.0414336492)72:0.0244968454,((AlveoDino-Dinophyceae-Cladocopium_goreaui_evm.model.scf7180000353458.33:0.0622684485,AlveoDino-Dinophyceae-Breviolum_minutum_Bmin.gene22257.mRNA1:0.2334975087)99:0.0704385117,((AlveoDino-Dinophyceae-Symbiodinium_microadriaticum_04_503SCI_Smic_04-503SCI.03.gene11406.mRNA1:0.3144830666,AlveoDino-Dinophyceae-Symbiodinium_necroappetens_CCMP2469_Snec_CCMP2469.gene28842.mRNA1:0.3225466955)96:0.0790073120,(AlveoDino-Dinophyceae-Symbiodinium_microadriaticum_CassKB8_Smic_CassKB8.gene9009.mRNA1:0.0000012528,AlveoDino-Dinophyceae-Symbiodinium_linucheae_CCMP2456_Slin_CCMP2456.gene13059.mRNA1:0.0058093479)64:0.0000024305)100:0.1279562754)100:0.2221191995)84:0.0612453104,AlveoDino-Dinophyceae-Amphidinium_gibbosum.g50752.t1:0.3952624038)43:0.0197062592)51:0.0195006046)89:0.1061235178)96:0.1205033987);
```
