## Supplementary material for "Improved *Cladocopium goreaui* genome assembly reveals features of a facultative coral symbiont and the complex evolutionary history of dinoflagellate genes": OG0003612.treEdited.tre

```
(AlveoDino-Dinophyceae-Dinophysis_acuminata_DAEP01_MMETSP0797_Transcript_20895_m.41301:0.1080600277,(AlveoDino-Dinophyceae-Dinophysis_acuminata_DAEP01_MMETSP0797_Transcript_20896_m.41306:0.4436497549,((((((((((((((((AlveoDino-Dinophyceae-Dinophysis_acuminata_DAEP01_MMETSP0797_Transcript_62044_m.123411:0.1674088800,AlveoDino-Dinophyceae-Prorocentrum_minimum_Gene.141416__MMETSP0056_Transcript_76533__g.141416__m.141416:0.2208065737)90:0.0238349319,(AlveoDino-Dinophyceae-Heterocapsa_rotundata_MMETSP0503_Transcript_49023_m.102688:0.1311666094,AlveoDino-Dinophyceae-Peridinium_aciculiferum_MMETSP0370_Transcript_28876_m.50239:0.1518930419)81:0.0786679958)44:0.0336964450,((AlveoDino-Dinophyceae-Alexandrium_tamarense_CCMP1771_Gene.212490__MMETSP0382_Transcript_102823__g.212490__m.212490:0.0697774277,AlveoDino-Dinophyceae-Gambierdiscus_australes_MMETSP0766_Transcript_41553_m.62391:0.0931165734)97:0.0505253918,(((AlveoDino-Dinophyceae-Durusdinium_trenchii_sh.g3589.t1:1.7733770098,((((AlveoDino-Dinophyceae-Symbiodinium_microadriaticum_CCMP2467_Smic.gene22723.mRNA1:0.0199691733,AlveoDino-Dinophyceae-Symbiodinium_linucheae_CCMP2456_Slin_CCMP2456.gene4969.mRNA1:0.0000010067)54:0.0000010065,AlveoDino-Dinophyceae-Symbiodinium_tridacnidorum_CCMP2592_Stri_CCMP2592.gene38486.mRNA1:0.0056244052)99:0.0305106348,AlveoDino-Dinophyceae-Symbiodinium_natans_CCMP2548_Snat_CCMP2548.gene16188.mRNA1:0.0282118622)97:0.0243181392,AlveoDino-Dinophyceae-Symbiodinium_pilosum_CCMP2461_Spil_CCMP2461.gene11140.mRNA1:0.0209798916)96:0.0713166866)47:0.0000027897,(AlveoDino-Dinophyceae-Fugacium_kawagutii_Fkaw.gene19348.mRNA1:0.2702169649,AlveoDino-Dinophyceae-Breviolum_minutum_Bmin.gene2592.mRNA1:0.0441583255)92:0.0733425922)94:0.0526528150,AlveoDino-Dinophyceae-Polarella_glacialis_CCMP2088_evm.model.CCMP2088_scf7180000722105.8:0.1615275667)95:0.0957446326)47:0.0170227076)70:0.0453363616,(AlveoDino-Dinophyceae-Noctiluca_scintillans_MMETSP0253_Transcript_56195_m.102184:0.2806333346,AlveoDino-Dinophyceae-Amphidinium_gibbosum.g11555.t1:0.3249180609)70:0.0294541923)69:0.0442985057,AlveoDino-Dinophyceae-Gymnodinium_catenatum_GC744_Gene.30024__MMETSP0784_Transcript_15893__g.30024__m.30024:0.2025234486)91:0.0817413664,AlveoDino-Dinophyceae-Karenia_brevis_SP1_MMETSP0573_Transcript_71166_m.84386:0.1528575206)96:0.2690998174,AlveoDino-Dinophyceae-Cladocopium_C15_evm.model.scaffold_7789.2:3.8239934052)55:0.1447790191,Alveolata-Perkinsea-Perkinsus_marinus_ATCC_50983_tr_C5LDV2_C5LDV2_PERM5:0.6923752961)65:0.0528571931,((Discobida-Euglenozoid-Euglena_gracilis_EG_transcript_9968:0.6294524821,(Cryptophyta---Guillardia_theta_CCMP2712_XP_005819376.1:0.6948182133,(Rhizaria-Chlorarachniophyceae-Bigelowiella_natans_CCMP2755_jgi_Bigna1_128417_aug1.6_g3125:0.0000010067,Rhizaria-Chlorarachniophyceae-Bigelowiella_natans_CCMP2755_jgi_Bigna1_68597_fgenesh1_pg.6___265:0.0000010067)100:0.8329741188)70:0.1634178818)95:0.1735910349,(Rhizaria-Chlorarachniophyceae-Bigelowiella_natans_CCMP2755_jgi_Bigna1_137933_aug1.42_g12641:0.0000010067,Rhizaria-Chlorarachniophyceae-Bigelowiella_natans_CCMP2755_jgi_Bigna1_76534_fgenesh1_pg.42___12:0.0000010067)100:2.3042651770)91:0.2085890890)61:0.0695960141,(((((AlveoDino-Dinophyceae-Alexandrium_tamarense_CCMP1771_Gene.139970__MMETSP0382_Transcript_67542__g.139970__m.139970:0.2340244661,AlveoDino-Dinophyceae-Peridinium_aciculiferum_MMETSP0370_Transcript_63333_m.111752:0.2931109390)51:0.0496998605,AlveoDino-Dinophyceae-Karenia_brevis_SP1_Gene.19157__MMETSP0574_Transcript_16216__g.19157__m.19157:0.1579252611)34:0.0214478439,(AlveoDino-Dinophyceae-Heterocapsa_rotundata_MMETSP0503_Transcript_24270_m.51421:0.3318858446,(AlveoDino-Dinophyceae-Prorocentrum_minimum_Gene.94210__MMETSP0053_Transcript_52163__g.94210__m.94210:0.0000010067,AlveoDino-Dinophyceae-Prorocentrum_minimum_Gene.181393__MMETSP0056_Transcript_98045__g.181393__m.181393:0.0000010067)100:0.2268790025)74:0.0534083797)57:0.0387187465,AlveoDino-Dinophyceae-Gymnodinium_catenatum_GC744_Gene.192296__MMETSP0784_Transcript_97804__g.192296__m.192296:0.1575059473)74:0.0765276071,((((AlveoDino-Dinophyceae-Durusdinium_trenchii_CCMP2556.gene14584.mRNA1:0.0000022817,AlveoDino-Dinophyceae-Durusdinium_trenchii_sh.g22357.t1:0.1002240776)100:0.1680009843,(((AlveoDino-Dinophyceae-Cladocopium_C15_evm.model.scaffold_2090.3:0.0547115670,AlveoDino-Dinophyceae-Cladocopium_goreaui_evm.model.scf7180000352581.1:0.0503720399)100:0.0409597600,AlveoDino-Dinophyceae-Cladocopium_C92_CC92.gene26845.mRNA1:0.0660910243)99:0.0471378394,(AlveoDino-Dinophyceae-Fugacium_kawagutii_Fkaw.gene25221.mRNA1:0.5841982040,AlveoDino-Dinophyceae-Breviolum_minutum_Bmin.gene26320.mRNA1:0.0952397852)99:0.0598575595)97:0.0594361233)100:0.1484880999,((((((AlveoDino-Dinophyceae-Symbiodinium_microadriaticum_04_503SCI_Smic_04-503SCI.03.gene995.mRNA1:0.0000010067,AlveoDino-Dinophyceae-Symbiodinium_microadriaticum_CassKB8_Smic_CassKB8.gene2167.mRNA1:0.0000010067)59:0.0000022164,AlveoDino-Dinophyceae-Symbiodinium_necroappetens_CCMP2469_Snec_CCMP2469.gene10000.mRNA1:0.0000010067)100:0.0199387467,AlveoDino-Dinophyceae-Symbiodinium_linucheae_CCMP2456_Slin_CCMP2456.gene14586.mRNA1:0.0086052109)63:0.0000021403,(AlveoDino-Dinophyceae-Symbiodinium_tridacnidorum_Sh18_Stri.gene18847.mRNA1:0.0087400135,AlveoDino-Dinophyceae-Symbiodinium_tridacnidorum_CCMP2592_Stri_CCMP2592.gene3602.mRNA1:0.0000022399)100:0.0196519280)100:0.0783089939,AlveoDino-Dinophyceae-Symbiodinium_natans_CCMP2548_Snat_CCMP2548.gene111.mRNA1:0.0452987503)79:0.0530996966,AlveoDino-Dinophyceae-Symbiodinium_pilosum_CCMP2461_Spil_CCMP2461.gene5905.mRNA1:0.0415294061)98:0.0799863739)100:0.1998320248,AlveoDino-Dinophyceae-Polarella_glacialis_CCMP2088_evm.model.CCMP2088_scf7180000718525.1:0.2301029424)97:0.1263819462)97:0.3006080603)89:0.1694219176,(((((((AlveoDino-Dinophyceae-Alexandrium_tamarense_CCMP1771_Gene.68568__MMETSP0382_Transcript_33816__g.68568__m.68568:0.0495781127,AlveoDino-Dinophyceae-Gambierdiscus_australes_MMETSP0766_Transcript_87727_m.132695:0.0399314455)98:0.0250808692,AlveoDino-Dinophyceae-Peridinium_aciculiferum_MMETSP0371_Transcript_1363_m.2256:0.1312689504)100:0.0490935186,(AlveoDino-Dinophyceae-Gymnodinium_catenatum_GC744_Gene.173023__MMETSP0784_Transcript_88378__g.173023__m.173023:0.1310159253,AlveoDino-Dinophyceae-Noctiluca_scintillans_MMETSP0253_Transcript_2660_m.5470:0.1057134524)72:0.0284370411)71:0.0097496020,((((AlveoDino-Dinophyceae-Durusdinium_trenchii_sh.g14941.t1:0.1602444331,((AlveoDino-Dinophyceae-Cladocopium_goreaui_evm.model.scf7180000356932.16:0.0045277901,AlveoDino-Dinophyceae-Fugacium_kawagutii_Fkaw.gene13068.mRNA1:0.0184705400)94:0.0000026700,AlveoDino-Dinophyceae-Cladocopium_C92_CC92.gene13515.mRNA1:0.0000020567)99:0.0120044430)98:0.0111037566,AlveoDino-Dinophyceae-Breviolum_minutum_Bmin.gene22826.mRNA1:0.0395082651)99:0.0293635607,((AlveoDino-Dinophyceae-Symbiodinium_microadriaticum_04_503SCI_Smic_04-503SCI.03.gene1060.mRNA1:0.0000010067,AlveoDino-Dinophyceae-Symbiodinium_microadriaticum_CassKB8_Smic_CassKB8.gene5380.mRNA1:0.0000010067)100:0.3823374200,AlveoDino-Dinophyceae-Symbiodinium_natans_CCMP2548_Snat_CCMP2548.gene1271.mRNA1:0.0135540825)97:0.0125427373)97:0.0909888497,(AlveoDino-Dinophyceae-Polarella_glacialis_CCMP1383_evm.model.CCMP1383_scf7180000593281.3:1.8743478231,((AlveoDino-Dinophyceae-Polarella_glacialis_CCMP1383_evm.model.CCMP1383_scf7180000594773.30:0.0000010067,AlveoDino-Dinophyceae-Polarella_glacialis_CCMP2088_evm.model.CCMP2088_scf7180000723361.1:0.0000010067)80:0.0000029990,AlveoDino-Dinophyceae-Polarella_glacialis_CCMP2088_evm.model.CCMP2088_scf7180000724616.1:0.0074664425)91:0.0005748680)94:0.0625725290)93:0.0387969211)62:0.0339874240,AlveoDino-Dinophyceae-Prorocentrum_minimum_Gene.122383__MMETSP0053_Transcript_67780__g.122383__m.122383:0.0793779754)67:0.0228311869,AlveoDino-Dinophyceae-Heterocapsa_rotundata_MMETSP0503_Transcript_50628_m.105875:0.0612796242)95:0.0793503587,AlveoDino-Dinophyceae-Oxyrrhis_marina_Gene.98723__MMETSP0469_Transcript_65653__g.98723__m.98723:0.2744367622)94:0.1310790263)77:0.0772679139,AlveoDino-Dinophyceae-Amoebophrya_ceratii.g4535.t1:0.5185797238)100:0.4577298975,AlveoDino-Dinophyceae-Gymnodinium_catenatum_GC744_Gene.200371__MMETSP0784_Transcript_102131__g.200371__m.200371:0.6221672489)75:0.0960074774,(AlveoDino-Dinophyceae-Polarella_glacialis_CCMP1383_evm.model.CCMP1383_scf7180000568211.12:0.0222910271,(AlveoDino-Dinophyceae-Polarella_glacialis_CCMP1383_evm.model.CCMP1383_scf7180000589023.5:0.0000010067,AlveoDino-Dinophyceae-Polarella_glacialis_CCMP2088_evm.model.CCMP2088_scf7180000711440.4:0.0000010067)100:0.0068398496)100:0.5583426885)55:0.0307974594,AlveoDino-Dinophyceae-Noctiluca_scintillans_MMETSP0253_Transcript_31560_m.57322:0.7807695526)85:0.1036006633,AlveoDino-Dinophyceae-Alexandrium_tamarense_CCMP1771_Gene.204524__MMETSP0382_Transcript_99020__g.204524__m.204524:0.5398972682)95:0.2597455716)95:0.5800280604,AlveoDino-Dinophyceae-Dinophysis_acuminata_DAEP01_MMETSP0797_Transcript_20897_m.41309:0.0000029713);
```
