## Supplementary material for "Improved *Cladocopium goreaui* genome assembly reveals features of a facultative coral symbiont and the complex evolutionary history of dinoflagellate genes": OG0004195.treEdited.tre

```
(Alveolata-Apicomplexa-Plasmodium_falciparum_XP_024329161.1:0.0000010000,Alveolata-Apicomplexa-Plasmodium_falciparum_XP_024329162.1:0.0000010000,(((((Alveolata-Apicomplexa-Toxoplasma_gondii_XP_018637901.1:0.7142637150,Alveolata-Chromerida-Chromera_velia_Cvel_25142:0.5432975105)37:0.0870192506,Alveolata-Chromerida-Vitrella_brassicaformis_Vbra_17030:0.3508603315)93:0.0725869288,((((AlveoDino-Dinophyceae-Dinophysis_acuminata_DAEP01_MMETSP0797_Transcript_14487_m.29221:0.0763122785,(AlveoDino-Dinophyceae-Alexandrium_tamarense_CCMP1771_Gene.99498__MMETSP0382_Transcript_48647__g.99498__m.99498:0.0777784541,(((AlveoDino-Dinophyceae-Gymnodinium_catenatum_GC744_Gene.226756__MMETSP0784_Transcript_115377__g.226756__m.226756:0.0896769014,AlveoDino-Dinophyceae-Karenia_brevis_SP1_MMETSP0573_Transcript_5302_m.6316:0.0318003187)92:0.0245217598,AlveoDino-Dinophyceae-Amphidinium_gibbosum.g67512.t1:0.1057941567)55:0.0128528586,((AlveoDino-Dinophyceae-Noctiluca_scintillans_MMETSP0253_Transcript_17241_m.31760:0.1550293282,AlveoDino-Dinophyceae-Prorocentrum_minimum_Gene.47244__MMETSP0056_Transcript_25575__g.47244__m.47244:0.1486653915)66:0.0363054446,(AlveoDino-Dinophyceae-Peridinium_aciculiferum_MMETSP0371_Transcript_1106_m.1775:0.0731535948,(((((AlveoDino-Dinophyceae-Durusdinium_trenchii_sh.g21794.t1:0.1907222646,AlveoDino-Dinophyceae-Fugacium_kawagutii_Fkaw.gene7346.mRNA1:0.3702632239)47:0.0000028750,(AlveoDino-Dinophyceae-Cladocopium_C15_evm.model.scaffold_2672.4:0.0235796908,AlveoDino-Dinophyceae-Cladocopium_goreaui_evm.model.scf7180000356941.12:0.0078379902)81:0.0086589219)95:0.0026749793,AlveoDino-Dinophyceae-Breviolum_minutum_Bmin.gene14602.mRNA1:0.0179314954)100:0.0360549863,(((((AlveoDino-Dinophyceae-Symbiodinium_microadriaticum_CCMP2467_Smic.gene28519.mRNA1:0.0000010000,AlveoDino-Dinophyceae-Symbiodinium_microadriaticum_04_503SCI_Smic_04-503SCI.03.gene25262.mRNA1:0.0000010000)51:0.0000010000,AlveoDino-Dinophyceae-Symbiodinium_microadriaticum_CassKB8_Smic_CassKB8.gene28408.mRNA1:0.0000010000)99:0.0019787250,AlveoDino-Dinophyceae-Symbiodinium_tridacnidorum_Sh18_Stri.gene17899.mRNA1:0.0019839915)47:0.0000024551,AlveoDino-Dinophyceae-Symbiodinium_tridacnidorum_CCMP2592_Stri_CCMP2592.gene31250.mRNA1:0.0220691474)96:0.0019517987,(AlveoDino-Dinophyceae-Symbiodinium_natans_CCMP2548_Snat_CCMP2548.gene32314.mRNA1:0.0039666524,AlveoDino-Dinophyceae-Symbiodinium_pilosum_CCMP2461_Spil_CCMP2461.gene19211.mRNA1:0.0019826776)94:0.0020276401)99:0.0169103624)100:0.0785366990,((AlveoDino-Dinophyceae-Polarella_glacialis_CCMP1383_evm.model.CCMP1383_scf7180000557763.5:0.0994899642,AlveoDino-Dinophyceae-Polarella_glacialis_CCMP1383_evm.model.CCMP1383_scf7180000576350.1:0.0259474663)100:0.0905061248,AlveoDino-Dinophyceae-Polarella_glacialis_CCMP2088_evm.model.CCMP2088_scf7180000714377.3:0.0210569840)100:0.0809160513)94:0.0235845193)59:0.0070614184)36:0.0107693796)34:0.0064293341)53:0.0128690920)66:0.0325029007,AlveoDino-Dinophyceae-Heterocapsa_rotundata_MMETSP0503_Transcript_42903_m.90451:0.1359652603)100:0.1544154085,(AlveoDino-Dinophyceae-Amoebophrya_ceratii.g11607.t1:0.3585837818,(Alveolata-Perkinsea-Perkinsus_marinus_ATCC_50983_tr_C5KDQ1_C5KDQ1_PERM5:0.0353872745,Alveolata-Perkinsea-Perkinsus_marinus_ATCC_50983_tr_C5KDQ0_C5KDQ0_PERM5:0.0412148174)100:1.1295318970)95:0.1345744609)28:0.0203361937,AlveoDino-Dinophyceae-Oxyrrhis_marina_Gene.66598__MMETSP0469_Transcript_45039__g.66598__m.66598:0.3064114740)74:0.0491385156)100:0.2950302099,(((((((AlveoDino-Dinophyceae-Symbiodinium_microadriaticum_04_503SCI_Smic_04-503SCI.03.gene36490.mRNA1:0.0348242887,AlveoDino-Dinophyceae-Symbiodinium_microadriaticum_04_503SCI_Smic_04-503SCI.03.gene36680.mRNA1:0.0257227009)100:0.6497791335,(Stramenopiles-Pelagophyte-Aureococcus_anophagefferens_tr_F0YMP4_F0YMP4_AURAN:0.3618074412,(Stramenopiles-Phaeophyceae-Ectocarpus_siliculosus_tr_D8LND5_D8LND5_ECTSI:0.0643819023,Stramenopiles-Phaeophyceae-Cladosiphon_okamuranus_g14905.t1:0.0365493142)100:0.3299356792)100:0.1090960985)81:0.1496732859,AlveoDino-Dinophyceae-Symbiodinium_microadriaticum_CassKB8_Smic_CassKB8.gene35088.mRNA1:1.3496109567)72:0.1362361305,((Glaucophyta---Cyanophora_paradoxa_ConsensusfromContig54397-snap_masked-ConsensusfromContig54397-abinit-gene-0.0-mRNA-1_cds_11287/48-126_0__:0.4664229942,Haptophyta---Emiliania_huxleyi_CCMP1516_tr_R1DVP3_R1DVP3_EMIHU:0.5416740247)98:0.1171591559,((Viridiplantae-Chlorophyceae-Chlamydomonas_reinhardtii_tr_A0A2K3CXC4_A0A2K3CXC4_CHLRE:0.1117570107,Viridiplantae-Chlorophyceae-Volvox_carteri_f_nagariensis_tr_D8TH34_D8TH34_VOLCA:0.0702266525)100:0.2932868805,(Viridiplantae-Trebouxiophyceae-Chlorella_variabilis_jgi_ChlNC64A_1_135564_IGS.gm_14_00097:0.0000010000,Viridiplantae-Trebouxiophyceae-Chlorella_variabilis_jgi_ChlNC64A_1_53146_fgenesh3_pg.C_scaffold_14000056:0.0000010000)100:1.2656189170)100:0.2009417665)99:0.0916990646)64:0.0872186005,(((Discobida-Euglenozoid-Euglena_gracilis_EG_transcript_2300:0.3691547170,Discobida-Trypanosoma-Trypanosoma_brucei_tr_Q57VW3_Q57VW3_TRYB2:1.0788162323)100:0.2015726514,Cryptophyta---Guillardia_theta_CCMP2712_XP_005841506.1:0.7236646759)77:0.0529620646,Metamonada---Trichomonas_vaginalis_tr_A2EWZ3_A2EWZ3_TRIVA:1.9127189716)77:0.0789147081)46:0.0541263110,((Opisthokonta-Choanoflagellida-Salpingoeca_rosetta_tr_F2TZ42_F2TZ42_SALR5:1.0085158321,(Opisthokonta-Metazoa-Amphimedon_queenslandica_tr_A0A1X7ULX2_A0A1X7ULX2_AMPQE:0.4120770555,((Opisthokonta-Metazoa-Homo_sapiens_sp_Q8IY82_DRC7_HUMAN:0.4936195517,(Opisthokonta-Metazoa-Nematostella_vectensis_tr_A7S7N9_A7S7N9_NEMVE:0.1091558833,(((Opisthokonta-Metazoa-Stylophora_pistillata_tr_A0A2B4S446_A0A2B4S446_STYPI:0.1195879387,Opisthokonta-Metazoa-Orbicella_faveolata_XP_020623691.1:0.0064214450)100:0.0092505336,Opisthokonta-Metazoa-Acropora_digitifera_aug_v2a.08286.t1:0.0647555968)100:0.0075590664,Opisthokonta-Metazoa-Porites_lutea_plut2.m8.13113.m1:0.0497662170)100:0.0636852920)100:0.1108048536)83:0.0486440829,Opisthokonta-Metazoa-Lottia_gigantea_tr_V4ARZ7_V4ARZ7_LOTGI:0.3229479544)99:0.1414454971)99:0.1526646430)96:0.0931588368,Stramenopiles-Bacillariophyta-Thalassiosira_pseudonana_CCMP1335_tr_B8C434_B8C434_THAPS:1.5401668443)68:0.1874010979)92:0.0932362483,(Rhizaria-Chlorarachniophyceae-Bigelowiella_natans_CCMP2755_jgi_Bigna1_134171_aug1.24_g8879:0.0140416708,Rhizaria-Chlorarachniophyceae-Bigelowiella_natans_CCMP2755_jgi_Bigna1_73390_fgenesh1_pg.24___46:0.0000021775)100:1.1504643220)93:0.1207992051)82:0.1101223910,(((Alveolata-Ciliophora-Paramecium_tetraurelia_tr_A0CPA6_A0CPA6_PARTE:0.0836139459,Alveolata-Ciliophora-Paramecium_tetraurelia_tr_A0EB41_A0EB41_PARTE:0.0766821146)100:0.0108785802,Alveolata-Ciliophora-Paramecium_tetraurelia_tr_A0D6H5_A0D6H5_PARTE:0.0106666920)100:0.3096581947,Alveolata-Ciliophora-Tetrahymena_thermophila_SB210_tr_I7MLZ4_I7MLZ4_TETTS:0.2588445056)100:0.4495885281)100:2.5007281540);
```
