## Supplementary material for "Improved *Cladocopium goreaui* genome assembly reveals features of a facultative coral symbiont and the complex evolutionary history of dinoflagellate genes": OG0004426.treEdited.tre

```
(AlveoDino-Dinophyceae-Alexandrium_tamarense_CCMP1771_Gene.193680__MMETSP0382_Transcript_93360__g.193680__m.193680:0.1125607254,AlveoDino-Dinophyceae-Gambierdiscus_australes_MMETSP0766_Transcript_3573_m.5336:0.1656349889,(((((((((((AlveoDino-Dinophyceae-Gymnodinium_catenatum_GC744_Gene.64979__MMETSP0784_Transcript_33979__g.64979__m.64979:9.1179628596,Cryptophyta---Guillardia_theta_CCMP2712_XP_005837658.1:0.0000024467)49:0.3692159468,(Cryptophyta---Guillardia_theta_CCMP2712_XP_005821563.1:0.1155167669,Cryptophyta---Guillardia_theta_CCMP2712_XP_005832845.1:0.2519504746)88:0.1852289578)63:0.1904008740,((AlveoDino-Dinophyceae-Oxyrrhis_marina_Gene.71032__MMETSP0469_Transcript_48037__g.71032__m.71032:0.1349198276,(Stramenopiles-Phaeophyceae-Ectocarpus_siliculosus_tr_D8LTB8_D8LTB8_ECTSI:0.1073021372,Stramenopiles-Phaeophyceae-Cladosiphon_okamuranus_g6735.t1:0.0556380202)100:0.1528727599)99:0.1250056816,Stramenopiles-Ochrophyta-Nannochloropsis_gaditana_tr_W7TTH2_W7TTH2_9STRA:0.2477906525)69:0.0211380921)37:0.0676300165,((Cryptophyta---Guillardia_theta_CCMP2712_XP_005829409.1:0.4220482701,(((Stramenopiles-Pelagophyte-Aureococcus_anophagefferens_tr_F0YDJ1_F0YDJ1_AURAN:0.8474243963,(Viridiplantae-Prasinophyceae-Bathycoccus_prasinos_XP_007513964.1:1.1750593107,Viridiplantae-Prasinophyceae-Bathycoccus_prasinos_XP_007515615.1:0.0218756501)98:0.1751178839)63:0.1033526855,((Viridiplantae-Chlorophyceae-Chlamydomonas_reinhardtii_tr_A0A2K3DPQ0_A0A2K3DPQ0_CHLRE:0.0000026805,Viridiplantae-Chlorophyceae-Volvox_carteri_f_nagariensis_tr_D8UIU6_D8UIU6_VOLCA:0.0680766581)100:0.4199946272,(Viridiplantae-Prasinophyceae-Ostreococcus_tauri_XP_003074133.1:0.3833849684,Viridiplantae-Trebouxiophyceae-Chlorella_variabilis_jgi_ChlNC64A_1_139451_IGS.gm_25_00002:0.5249198264)82:0.0465127541)89:0.0880132428)70:0.1087823488,(Viridiplantae-Angiosperm-Arabidopsis_thaliana_sp_Q9C9Z1_ZTP50_ARATH:0.0461571326,(Viridiplantae-Angiosperm-Glycine_max_tr_I1L6X2_I1L6X2_SOYBN:0.0000010000,Viridiplantae-Angiosperm-Glycine_max_tr_I1N3B8_I1N3B8_SOYBN:0.0000010000)98:0.0171848881)100:0.3078204293)94:0.2214881172)98:0.2431858895,Proteobacteria-alpha-Bradyrhizobium_diazoefficiens_USDA110_tr_Q89E59_Q89E59_BRADU:0.4116392855)95:0.2774692304)41:0.0693813065,(((((((((((((((((((((((((((((((((Stramenopiles-Bacillariophyta-Fragilariopsis_cylindrus_CCMP1102_jgi_Fracy1_241690_fgenesh2_pg.9___164:0.0000000000,Stramenopiles-Bacillariophyta-Fragilariopsis_cylindrus_CCMP1102_jgi_Fracy1_215201_estExt_Genewise1Plus.C_850005:0.0000000000):0.0000000000,Stramenopiles-Bacillariophyta-Fragilariopsis_cylindrus_CCMP1102_jgi_Fracy1_209672_estExt_Genewise1Plus.C_90214:0.0000000000):0.0000000000,Stramenopiles-Bacillariophyta-Fragilariopsis_cylindrus_CCMP1102_jgi_Fracy1_176905_estExt_Genewise1.C_850009:0.0000000000):0.0000000000,Stramenopiles-Bacillariophyta-Fragilariopsis_cylindrus_CCMP1102_jgi_Fracy1_266576_estExt_fgenesh2_pg.C_850011:0.0000000000):0.0000000000,Stramenopiles-Bacillariophyta-Fragilariopsis_cylindrus_CCMP1102_jgi_Fracy1_176904_estExt_Genewise1.C_850008:0.0000000000):0.0000000000,Stramenopiles-Bacillariophyta-Fragilariopsis_cylindrus_CCMP1102_jgi_Fracy1_188926_e_gw1.9.1128.1:0.0000000000):0.0000000000,Stramenopiles-Bacillariophyta-Fragilariopsis_cylindrus_CCMP1102_jgi_Fracy1_203199_e_gw1.85.60.1:0.0000000000):0.0000000000,Stramenopiles-Bacillariophyta-Fragilariopsis_cylindrus_CCMP1102_jgi_Fracy1_150092_gw1.9.677.1:0.0000000000):0.0000000000,Stramenopiles-Bacillariophyta-Fragilariopsis_cylindrus_CCMP1102_jgi_Fracy1_276023_estExt_fgenesh2_pm.C_90068:0.0000000000):0.0000000000,Stramenopiles-Bacillariophyta-Fragilariopsis_cylindrus_CCMP1102_jgi_Fracy1_170926_estExt_Genewise1.C_90229:0.0000000000):0.0000000000,Stramenopiles-Bacillariophyta-Fragilariopsis_cylindrus_CCMP1102_jgi_Fracy1_209673_estExt_Genewise1Plus.C_90215:0.0000000000):0.0000000000,Stramenopiles-Bacillariophyta-Fragilariopsis_cylindrus_CCMP1102_jgi_Fracy1_170924_estExt_Genewise1.C_90227:0.0000000000):0.0000000000,Stramenopiles-Bacillariophyta-Fragilariopsis_cylindrus_CCMP1102_jgi_Fracy1_215200_estExt_Genewise1Plus.C_850004:0.0000000000):0.0000000000,Stramenopiles-Bacillariophyta-Fragilariopsis_cylindrus_CCMP1102_jgi_Fracy1_231301_fgenesh2_pm.85___4:0.0000000000):0.0000000000,Stramenopiles-Bacillariophyta-Fragilariopsis_cylindrus_CCMP1102_jgi_Fracy1_209671_estExt_Genewise1Plus.C_90213:0.0000000000):0.0000000000,Stramenopiles-Bacillariophyta-Fragilariopsis_cylindrus_CCMP1102_jgi_Fracy1_170925_estExt_Genewise1.C_90228:0.0000000000):0.0000000000,Stramenopiles-Bacillariophyta-Fragilariopsis_cylindrus_CCMP1102_jgi_Fracy1_176903_estExt_Genewise1.C_850007:0.0000000000):0.0000000000,Stramenopiles-Bacillariophyta-Fragilariopsis_cylindrus_CCMP1102_jgi_Fracy1_278928_estExt_fgenesh2_pm.C_850004:0.0000000000):0.0000000000,Stramenopiles-Bacillariophyta-Fragilariopsis_cylindrus_CCMP1102_jgi_Fracy1_262217_estExt_fgenesh2_pg.C_90164:0.0000000000):0.0000000000,Stramenopiles-Bacillariophyta-Fragilariopsis_cylindrus_CCMP1102_jgi_Fracy1_189282_e_gw1.9.799.1:0.0000000000):0.0000000000,Stramenopiles-Bacillariophyta-Fragilariopsis_cylindrus_CCMP1102_jgi_Fracy1_140304_gw1.85.21.1:0.0000000000):0.0000000000,Stramenopiles-Bacillariophyta-Fragilariopsis_cylindrus_CCMP1102_jgi_Fracy1_203202_e_gw1.85.21.1:0.0000000000):0.0000000000,Stramenopiles-Bacillariophyta-Fragilariopsis_cylindrus_CCMP1102_jgi_Fracy1_203170_e_gw1.85.48.1:0.0000000000):0.0000000000,Stramenopiles-Bacillariophyta-Fragilariopsis_cylindrus_CCMP1102_jgi_Fracy1_215202_estExt_Genewise1Plus.C_850006:0.0000000000):0.0000000000,Stramenopiles-Bacillariophyta-Fragilariopsis_cylindrus_CCMP1102_jgi_Fracy1_189182_e_gw1.9.677.1:0.0000000000):0.0000010000,Stramenopiles-Bacillariophyta-Fragilariopsis_cylindrus_CCMP1102_jgi_Fracy1_257037_fgenesh2_pg.85___11:0.0000010000)90:0.0000010000,(Stramenopiles-Bacillariophyta-Fragilariopsis_cylindrus_CCMP1102_jgi_Fracy1_161184_gw1.9.1128.1:0.0000010000,Stramenopiles-Bacillariophyta-Fragilariopsis_cylindrus_CCMP1102_jgi_Fracy1_161185_gw1.85.60.1:0.0000010000)86:0.0000010000)77:0.0000010000,Stramenopiles-Bacillariophyta-Fragilariopsis_cylindrus_CCMP1102_jgi_Fracy1_152374_gw1.85.48.1:0.0000010000)38:0.0000010000,Stramenopiles-Bacillariophyta-Fragilariopsis_cylindrus_CCMP1102_jgi_Fracy1_152373_gw1.9.799.1:0.0000010000)40:0.0000010000,Stramenopiles-Bacillariophyta-Fragilariopsis_cylindrus_CCMP1102_jgi_Fracy1_226696_fgenesh2_pm.9___70:0.0147751878)91:0.0000022256,Viridiplantae-Angiosperm-Glycine_max_tr_K7MJ36_K7MJ36_SOYBN:4.5650034562)32:0.2412129299,Stramenopiles-Bacillariophyta-Thalassiosira_pseudonana_CCMP1335_tr_B8C401_B8C401_THAPS:0.2634602465)14:0.0136828966,Stramenopiles-Bacillariophyta-Phaeodactylum_tricornutum_jgi_Phatr2_49400_estExt_fgenesh1_pg.C_chr_220061:0.0894161340)21:0.1055008919)80:0.1747331074,(((AlveoDino-Dinophyceae-Gymnodinium_catenatum_GC744_Gene.66499__MMETSP0784_Transcript_34783__g.66499__m.66499:0.4608821380,(Alveolata-Perkinsea-Perkinsus_marinus_ATCC_50983_tr_C5LRS0_C5LRS0_PERM5:0.0109194920,Alveolata-Perkinsea-Perkinsus_marinus_ATCC_50983_tr_C5LGV6_C5LGV6_PERM5:0.4512097781)100:0.9157215984)99:0.4021667576,Rhizaria-Foraminifera-Reticulomyxa_filosa_tr_X6NW95_X6NW95_RETFI:0.6023651291)99:0.3183847316,Rhizaria-Foraminifera-Reticulomyxa_filosa_tr_X6M002_X6M002_RETFI:0.7611730006)100:0.6185024157)97:0.3653146388,AlveoDino-Dinophyceae-Amoebophrya_ceratii.g12118.t1:1.0429272650)99:0.3226824316,AlveoDino-Dinophyceae-Heterocapsa_rotundata_MMETSP0503_Transcript_53188_m.111077:0.0752106546)82:0.0814714994,(((AlveoDino-Dinophyceae-Gymnodinium_catenatum_GC744_Gene.175683__MMETSP0784_Transcript_89670__g.175683__m.175683:0.3396344153,AlveoDino-Dinophyceae-Noctiluca_scintillans_MMETSP0253_Transcript_10641_m.20088:0.3514220502)89:0.0673017286,AlveoDino-Dinophyceae-Prorocentrum_minimum_MMETSP0057_Transcript_12541_m.23035:0.1703493413)85:0.0737651888,AlveoDino-Dinophyceae-Prorocentrum_minimum_MMETSP0057_Transcript_49571_m.90846:0.2689903936)54:0.0131020322)74:0.0521390796,AlveoDino-Dinophyceae-Peridinium_aciculiferum_MMETSP0370_Transcript_34808_m.61391:0.1092867029)59:0.0184439339,((((((AlveoDino-Dinophyceae-Durusdinium_trenchii_CCMP2556.gene2288.mRNA1:0.0000010000,AlveoDino-Dinophyceae-Durusdinium_trenchii_CCMP2556.gene2365.mRNA1:0.0000010000)91:0.0000023508,AlveoDino-Dinophyceae-Durusdinium_trenchii_sh.g24376.t1:0.0121903060)99:0.0244303502,(AlveoDino-Dinophyceae-Cladocopium_goreaui_evm.model.scf7180000354688.7_evm.model.scf7180000354688.8:0.0000010000,AlveoDino-Dinophyceae-Cladocopium_C92_CC92.gene14196.mRNA1:0.0057380802)100:0.0418067881)96:0.0188531505,AlveoDino-Dinophyceae-Breviolum_minutum_Bmin.gene22862.mRNA1:0.0081048704)100:0.0878615093,(((((AlveoDino-Dinophyceae-Symbiodinium_microadriaticum_04_503SCI_Smic_04-503SCI.03.gene3687.mRNA1:0.0000010000,AlveoDino-Dinophyceae-Symbiodinium_microadriaticum_CassKB8_Smic_CassKB8.gene1582.mRNA1:0.0000010000)89:0.0000025692,AlveoDino-Dinophyceae-Symbiodinium_necroappetens_CCMP2469_Snec_CCMP2469.gene1154.mRNA1:0.0078269342)87:0.0055378425,(AlveoDino-Dinophyceae-Symbiodinium_linucheae_CCMP2456_Slin_CCMP2456.gene19827.mRNA1:0.0065433032,AlveoDino-Dinophyceae-Symbiodinium_tridacnidorum_CCMP2592_Stri_CCMP2592.gene13551.mRNA1:0.2092992724)77:0.0000025007)99:0.0247226449,AlveoDino-Dinophyceae-Symbiodinium_natans_CCMP2548_Snat_CCMP2548.gene21286.mRNA1:0.0117070519)79:0.0000022770,AlveoDino-Dinophyceae-Symbiodinium_pilosum_CCMP2461_Spil_CCMP2461.gene15332.mRNA1:0.0551223836)78:0.0182594860)99:0.0778066181,AlveoDino-Dinophyceae-Polarella_glacialis_CCMP2088_evm.model.CCMP2088_scf7180000721155.4:0.0403251630)100:0.1444924295)89:0.0144876159);
```
