## Supplementary material for "Improved *Cladocopium goreaui* genome assembly reveals features of a facultative coral symbiont and the complex evolutionary history of dinoflagellate genes": OG0012388.treEdited.tre

```
(Alveolata-Chromerida-Chromera_velia_Cvel_3808:0.8095281843,((AlveoDino-Dinophyceae-Alexandrium_tamarense_CCMP1771_Gene.215025__MMETSP0382_Transcript_103963__g.215025__m.215025:3.1043624074,AlveoDino-Dinophyceae-Durusdinium_trenchii_CCMP2556.gene25588.mRNA1:0.3079812340)38:0.1264424817,(AlveoDino-Dinophyceae-Gymnodinium_catenatum_GC744_Gene.183869__MMETSP0784_Transcript_93724__g.183869__m.183869:0.2740758822,((AlveoDino-Dinophyceae-Karenia_brevis_SP1_MMETSP0573_Transcript_4936_m.5824:0.3107985539,AlveoDino-Dinophyceae-Prorocentrum_minimum_Gene.107540__MMETSP0056_Transcript_58356__g.107540__m.107540:0.2132625687)90:0.1965148156,((AlveoDino-Dinophyceae-Cladocopium_goreaui_evm.model.scf7180000355473.17:0.0217862474,AlveoDino-Dinophyceae-Cladocopium_C92_CC92.gene27992.mRNA1:0.0550489583)100:0.2951663194,(((((((AlveoDino-Dinophyceae-Symbiodinium_microadriaticum_CCMP2467_Smic.gene15569.mRNA1:0.0000000000,AlveoDino-Dinophyceae-Symbiodinium_microadriaticum_CassKB8_Smic_CassKB8.gene25356.mRNA1:0.0000000000):0.0000000000,AlveoDino-Dinophyceae-Symbiodinium_microadriaticum_04_503SCI_Smic_04-503SCI.03.gene14013.mRNA1:0.0000000000):0.0000010000,AlveoDino-Dinophyceae-Symbiodinium_microadriaticum_CCMP2467_Smic.gene15580.mRNA1:0.0000010000)61:0.0000010000,(AlveoDino-Dinophyceae-Symbiodinium_microadriaticum_04_503SCI_Smic_04-503SCI.03.gene25884.mRNA1:0.0000010000,AlveoDino-Dinophyceae-Symbiodinium_microadriaticum_CassKB8_Smic_CassKB8.gene14437.mRNA1:0.0252240174)77:0.0164459423)59:0.0162259167,(AlveoDino-Dinophyceae-Symbiodinium_tridacnidorum_Sh18_Stri.gene13155.mRNA1:0.0591707705,AlveoDino-Dinophyceae-Symbiodinium_natans_CCMP2548_Snat_CCMP2548.gene18918.mRNA1:0.0469872443)32:0.0030544828)77:0.0079899365,AlveoDino-Dinophyceae-Symbiodinium_linucheae_CCMP2456_Slin_CCMP2456.gene6984.mRNA1:0.0000021690)89:0.1155235592,AlveoDino-Dinophyceae-Symbiodinium_pilosum_CCMP2461_Spil_CCMP2461.gene17568.mRNA1:0.1447437204)100:0.2424476647)94:0.2330947346)38:0.0726215877)30:0.0395571005)57:0.1312750197,(AlveoDino-Dinophyceae-Oxyrrhis_marina_Gene.204468__MMETSP0469_Transcript_139181__g.204468__m.204468:0.3328510248,((Haptophyta---Emiliania_huxleyi_CCMP1516_tr_R1EQU6_R1EQU6_EMIHU:0.0629638719,Haptophyta---Emiliania_huxleyi_CCMP1516_tr_R1CZ82_R1CZ82_EMIHU:0.0000025093)98:0.6649761444,(Rhizaria-Chlorarachniophyceae-Bigelowiella_natans_CCMP2755_jgi_Bigna1_143734_aug1.81_g18442:0.0000010000,Rhizaria-Chlorarachniophyceae-Bigelowiella_natans_CCMP2755_jgi_Bigna1_81488_fgenesh1_pg.81___17:0.0000010000)99:1.0968781800)89:0.9073538352)28:0.0000025411);
```
