## Supplementary material for "Improved *Cladocopium goreaui* genome assembly reveals features of a facultative coral symbiont and the complex evolutionary history of dinoflagellate genes": OG0002707.treEdited.tre

```
(Alveolata-Chromerida-Chromera_velia_Cvel_16087:0.3617264149,((AlveoDino-Dinophyceae-Dinophysis_acuminata_DAEP01_MMETSP0797_Transcript_57551_m.114448:0.2398069056,((((AlveoDino-Dinophyceae-Alexandrium_tamarense_CCMP1771_Gene.158796__MMETSP0382_Transcript_76381__g.158796__m.158796:0.1767070301,AlveoDino-Dinophyceae-Gambierdiscus_australes_MMETSP0766_Transcript_50607_m.76314:0.1628054536)81:0.0158884238,AlveoDino-Dinophyceae-Gambierdiscus_australes_MMETSP0766_Transcript_50608_m.76315:0.0823614272)97:0.1648914611,((((((((((((AlveoDino-Dinophyceae-Alexandrium_tamarense_CCMP1771_Gene.17549__MMETSP0382_Transcript_8953__g.17549__m.17549:0.4402502348,(AlveoDino-Dinophyceae-Gymnodinium_catenatum_GC744_Gene.57767__MMETSP0784_Transcript_30360__g.57767__m.57767:1.0666792691,AlveoDino-Dinophyceae-Heterocapsa_rotundata_MMETSP0503_Transcript_19793_m.42363:0.2479376094)99:0.8534640866)91:0.2936652144,(AlveoDino-Dinophyceae-Alexandrium_tamarense_CCMP1771_Gene.17551__MMETSP0382_Transcript_8954__g.17551__m.17551:0.4464860879,AlveoDino-Dinophyceae-Gambierdiscus_australes_MMETSP0766_Transcript_19494_m.29748:0.5051715990)65:0.0899345582)70:0.0763308506,(AlveoDino-Dinophyceae-Gymnodinium_catenatum_GC744_Gene.57769__MMETSP0784_Transcript_30361__g.57769__m.57769:0.5751814581,(((((AlveoDino-Dinophyceae-Gymnodinium_catenatum_GC744_Gene.82553__MMETSP0784_Transcript_43030__g.82553__m.82553:0.6133768752,(AlveoDino-Dinophyceae-Symbiodinium_tridacnidorum_CCMP2592_Stri_CCMP2592.gene33238.mRNA1:0.0971630457,AlveoDino-Dinophyceae-Symbiodinium_pilosum_CCMP2461_Spil_CCMP2461.gene3082.mRNA1:0.1228034010)98:0.1134450896)60:0.1674552159,(((AlveoDino-Dinophyceae-Durusdinium_trenchii_sh.g23485.t1:0.0000022695,AlveoDino-Dinophyceae-Fugacium_kawagutii_Fkaw.gene1869.mRNA1:0.9960143397)99:2.1621190900,AlveoDino-Dinophyceae-Cladocopium_C15_evm.model.scaffold_15737.1:0.0000027103)73:0.0616473006,AlveoDino-Dinophyceae-Cladocopium_goreaui_evm.model.scf7180000353865.4:0.0000027527)80:0.1348535944)43:0.0696163289,AlveoDino-Dinophyceae-Durusdinium_trenchii_CCMP2556.gene13603.mRNA1:0.0465456765)46:0.2444902467,AlveoDino-Dinophyceae-Fugacium_kawagutii_Fkaw.gene1868.mRNA1:1.0727797151)25:0.0228388191,AlveoDino-Dinophyceae-Polarella_glacialis_CCMP1383_evm.model.CCMP1383_scf7180000589113.5:0.5780990905)62:0.2179799862)82:0.1930219594)91:1.1281443160,AlveoDino-Dinophyceae-Gymnodinium_catenatum_GC744_Gene.191026__MMETSP0784_Transcript_97228__g.191026__m.191026:1.6887675096)88:0.4642578785,AlveoDino-Dinophyceae-Amphidinium_gibbosum.g2609.t1:0.6069845202)88:0.5722300839,((((((AlveoDino-Dinophyceae-Gymnodinium_catenatum_GC744_Gene.191021__MMETSP0784_Transcript_97226__g.191021__m.191021:0.6903649878,(AlveoDino-Dinophyceae-Heterocapsa_rotundata_MMETSP0503_Transcript_10581_m.22350:1.0734440004,(AlveoDino-Dinophyceae-Prorocentrum_minimum_Gene.178827__MMETSP0056_Transcript_96666__g.178827__m.178827:0.0000010000,AlveoDino-Dinophyceae-Prorocentrum_minimum_MMETSP0057_Transcript_7559_m.13941:0.0000010000)100:0.8129186124)36:0.2432141954)85:0.3986510859,((AlveoDino-Dinophyceae-Symbiodinium_necroappetens_CCMP2469_Snec_CCMP2469.gene1197.mRNA1:0.0219782055,(AlveoDino-Dinophyceae-Symbiodinium_tridacnidorum_Sh18_Stri.gene16555.mRNA1:0.0197987686,AlveoDino-Dinophyceae-Symbiodinium_tridacnidorum_CCMP2592_Stri_CCMP2592.gene33236.mRNA1:0.0198307596)88:0.0278086539)100:0.1848660100,AlveoDino-Dinophyceae-Symbiodinium_pilosum_CCMP2461_Spil_CCMP2461.gene3084.mRNA1:0.2684706758)100:0.3629439661)83:0.2514644094,(((AlveoDino-Dinophyceae-Cladocopium_C15_evm.model.scaffold_1153.11:0.0443876173,AlveoDino-Dinophyceae-Cladocopium_C92_CC92.gene11759.mRNA1:0.0500686379)100:0.1104919277,AlveoDino-Dinophyceae-Breviolum_minutum_Bmin.gene4816.mRNA1:0.1345367677)94:0.0516783065,AlveoDino-Dinophyceae-Fugacium_kawagutii_Fkaw.gene1873.mRNA1:0.4635876456)93:0.0649271357)82:0.1672268689,(AlveoDino-Dinophyceae-Durusdinium_trenchii_CCMP2556.gene13624.mRNA1:0.0136478909,AlveoDino-Dinophyceae-Durusdinium_trenchii_sh.g31642.t1:0.0999407137)98:0.2523453714)86:0.5150874695,((AlveoDino-Dinophyceae-Gymnodinium_catenatum_GC744_Gene.191028__MMETSP0784_Transcript_97229__g.191028__m.191028:1.1627607108,AlveoDino-Dinophyceae-Heterocapsa_rotundata_MMETSP0503_Transcript_49882_m.104647:0.4047797185)100:0.8423041229,AlveoDino-Dinophyceae-Prorocentrum_minimum_MMETSP0057_Transcript_36518_m.66364:1.5903453531)95:0.2382926752)92:0.3263607813,(AlveoDino-Dinophyceae-Heterocapsa_rotundata_MMETSP0503_Transcript_19801_m.42388:1.0926857606,AlveoDino-Dinophyceae-Peridinium_aciculiferum_MMETSP0370_Transcript_29136_m.50712:1.1069554583)76:0.4674288578)85:0.4098218117)36:0.0000027294,AlveoDino-Dinophyceae-Heterocapsa_rotundata_MMETSP0503_Transcript_19795_m.42372:2.1794611042)85:0.8564389913,((AlveoDino-Dinophyceae-Durusdinium_trenchii_CCMP2556.gene13618.mRNA1:0.0759359986,((((AlveoDino-Dinophyceae-Cladocopium_C15_evm.model.scaffold_1153.6:0.0413606946,AlveoDino-Dinophyceae-Cladocopium_C92_CC92.gene11756.mRNA1:0.0274506361)97:0.0101375341,AlveoDino-Dinophyceae-Cladocopium_goreaui_evm.model.scf7180000353865.6:0.0056737203)92:0.0171414599,AlveoDino-Dinophyceae-Fugacium_kawagutii_Fkaw.gene1876.mRNA1:0.1096287872)91:0.0303497729,AlveoDino-Dinophyceae-Breviolum_minutum_Bmin.gene4814.mRNA1:0.0834799048)87:0.0431671362)83:0.1540645578,(((((AlveoDino-Dinophyceae-Cladocopium_C15_evm.model.scaffold_1153.5:0.0000010000,AlveoDino-Dinophyceae-Symbiodinium_linucheae_CCMP2456_Slin_CCMP2456.gene1437.mRNA1:0.0046831772)5:0.0000014804,((AlveoDino-Dinophyceae-Symbiodinium_microadriaticum_CCMP2467_Smic.gene20869.mRNA1:0.0000010000,(AlveoDino-Dinophyceae-Symbiodinium_microadriaticum_CassKB8_Smic_CassKB8.gene137.mRNA1:0.0000026931,((AlveoDino-Dinophyceae-Symbiodinium_necroappetens_CCMP2469_Snec_CCMP2469.gene801.mRNA1:1.1945532618,AlveoDino-Dinophyceae-Symbiodinium_natans_CCMP2548_Snat_CCMP2548.gene26824.mRNA1:0.0000023904)79:0.5072418639,AlveoDino-Dinophyceae-Symbiodinium_necroappetens_CCMP2469_Snec_CCMP2469.gene802.mRNA1:0.0039736735)32:0.0000018257)55:0.0000015742)81:0.0036137479,AlveoDino-Dinophyceae-Symbiodinium_microadriaticum_04_503SCI_Smic_04-503SCI.03.gene6357.mRNA1:0.0000029995)81:0.0140544291)18:0.0116006709,AlveoDino-Dinophyceae-Symbiodinium_tridacnidorum_Sh18_Stri.gene8842.mRNA1:0.0092018261)31:0.0317679191,AlveoDino-Dinophyceae-Symbiodinium_natans_CCMP2548_Snat_CCMP2548.gene26825.mRNA1:0.0476785322)54:0.0068895296,AlveoDino-Dinophyceae-Symbiodinium_pilosum_CCMP2461_Spil_CCMP2461.gene3088.mRNA1:0.0498119678)64:0.1045538679)73:0.1063294974)63:0.0812645489,(AlveoDino-Dinophyceae-Polarella_glacialis_CCMP1383_evm.model.CCMP1383_scf7180000571117.1:0.0519859093,(AlveoDino-Dinophyceae-Polarella_glacialis_CCMP1383_evm.model.CCMP1383_scf7180000554726.13:0.0000010000,AlveoDino-Dinophyceae-Polarella_glacialis_CCMP2088_evm.model.CCMP2088_scf7180000678893.2:0.0000010000)83:0.0000029607)100:0.2570033112)66:0.1021207252,AlveoDino-Dinophyceae-Noctiluca_scintillans_MMETSP0253_Transcript_6387_m.12173:0.5696325653)30:0.0666570057,((((((((AlveoDino-Dinophyceae-Gambierdiscus_australes_MMETSP0766_Transcript_42958_m.64460:1.2761801765,AlveoDino-Dinophyceae-Karenia_brevis_SP1_MMETSP0573_Transcript_36569_m.43834:0.0000021298)97:0.2322349094,(AlveoDino-Dinophyceae-Karenia_brevis_SP1_MMETSP0573_Transcript_459_m.540:1.0772282503,AlveoDino-Dinophyceae-Heterocapsa_rotundata_MMETSP0503_Transcript_19804_m.42393:0.1566009690)98:0.5872231788)26:0.0000029942,((((AlveoDino-Dinophyceae-Karenia_brevis_SP1_MMETSP0573_Transcript_50005_m.60061:0.0000028921,Cryptophyta---Guillardia_theta_CCMP2712_XP_005842215.1:1.9265819276)92:0.4323806620,(AlveoDino-Dinophyceae-Heterocapsa_rotundata_MMETSP0503_Transcript_19798_m.42383:2.1550895843,AlveoDino-Dinophyceae-Heterocapsa_rotundata_MMETSP0503_Transcript_19799_m.42387:0.0000024785)42:0.7875056378)40:0.3282122701,AlveoDino-Dinophyceae-Noctiluca_scintillans_MMETSP0253_Transcript_28304_m.50677:0.6969040178)25:0.0056537890,AlveoDino-Dinophyceae-Oxyrrhis_marina_Gene.72033__MMETSP0469_Transcript_48594__g.72033__m.72033:1.0770737057)29:0.0973730495)37:0.5777972948,AlveoDino-Dinophyceae-Gymnodinium_catenatum_GC744_Gene.97781__MMETSP0784_Transcript_50232__g.97781__m.97781:0.0051328002)39:0.4448597933,((((((AlveoDino-Dinophyceae-Gambierdiscus_australes_MMETSP0766_Transcript_92107_m.139176:0.4516285095,AlveoDino-Dinophyceae-Prorocentrum_minimum_Gene.128619__MMETSP0056_Transcript_69540__g.128619__m.128619:1.3179177530)93:0.2795912292,AlveoDino-Dinophyceae-Heterocapsa_rotundata_MMETSP0503_Transcript_63961_m.132591:0.6129050791)88:0.1129755152,((AlveoDino-Dinophyceae-Gymnodinium_catenatum_GC744_Gene.84375__MMETSP0784_Transcript_43911__g.84375__m.84375:0.3698855320,AlveoDino-Dinophyceae-Peridinium_aciculiferum_MMETSP0370_Transcript_39048_m.69110:0.4685786882)98:0.2449208383,AlveoDino-Dinophyceae-Gymnodinium_catenatum_GC744_Gene.176719__MMETSP0784_Transcript_90164__g.176719__m.176719:0.7138959969)93:0.0697751995)91:0.3558055214,(AlveoDino-Dinophyceae-Heterocapsa_rotundata_MMETSP0503_Transcript_19802_m.42392:2.6484999220,(AlveoDino-Dinophyceae-Polarella_glacialis_CCMP1383_evm.model.CCMP1383_scf7180000589113.8:0.0000010000,(AlveoDino-Dinophyceae-Polarella_glacialis_CCMP1383_evm.model.CCMP1383_scf7180000552934.1:0.0000029020,AlveoDino-Dinophyceae-Polarella_glacialis_CCMP2088_evm.model.CCMP2088_scf7180000667732.1:0.0000020304)78:0.0000026877)93:0.0000027907)64:0.5543788248)64:0.3924692627,(((AlveoDino-Dinophyceae-Durusdinium_trenchii_CCMP2556.gene13599.mRNA1:0.0000023870,AlveoDino-Dinophyceae-Durusdinium_trenchii_CCMP2556.gene13622.mRNA1:0.0000010000)79:0.0000026730,AlveoDino-Dinophyceae-Durusdinium_trenchii_sh.g31641.t1:0.0416750554)100:1.0798919320,((AlveoDino-Dinophyceae-Symbiodinium_necroappetens_CCMP2469_Snec_CCMP2469.gene800.mRNA1:0.1778272400,AlveoDino-Dinophyceae-Symbiodinium_natans_CCMP2548_Snat_CCMP2548.gene26823.mRNA1:0.1552718087)90:0.1081702572,AlveoDino-Dinophyceae-Symbiodinium_pilosum_CCMP2461_Spil_CCMP2461.gene3086.mRNA1:0.1023758574)100:0.4860854206)51:0.1173375387)65:0.9648388249,(AlveoDino-Dinophyceae-Heterocapsa_rotundata_MMETSP0503_Transcript_19796_m.42374:0.4953500565,AlveoDino-Dinophyceae-Polarella_glacialis_CCMP1383_evm.model.CCMP1383_scf7180000552934.2:0.8752483261)43:1.5407091370)42:0.4178334091)77:0.2274565336,(AlveoDino-Dinophyceae-Oxyrrhis_marina_Gene.119752__MMETSP0469_Transcript_79609__g.119752__m.119752:2.0847348701,AlveoDino-Dinophyceae-Peridinium_aciculiferum_MMETSP0370_Transcript_29135_m.50710:0.8130389616)80:0.1783268434)85:0.3896977897,AlveoDino-Dinophyceae-Karenia_brevis_SP1_MMETSP0573_Transcript_8140_m.10035:0.3143544207)62:0.1336430579,AlveoDino-Dinophyceae-Prorocentrum_minimum_Gene.146253__MMETSP0053_Transcript_81188__g.146253__m.146253:0.3859265374)40:0.0662324453)29:0.0380550189,(AlveoDino-Dinophyceae-Gymnodinium_catenatum_GC744_Gene.38998__MMETSP0784_Transcript_20247__g.38998__m.38998:0.3101681871,AlveoDino-Dinophyceae-Heterocapsa_rotundata_MMETSP0503_Transcript_4357_m.9154:0.3706366811)80:0.1185130679)71:0.0600935314)61:0.0428785524,AlveoDino-Dinophyceae-Peridinium_aciculiferum_MMETSP0370_Transcript_63609_m.111981:0.2771610963)76:0.1182630492)95:0.5875437015,AlveoDino-Dinophyceae-Oxyrrhis_marina_MMETSP0471_Transcript_2715_m.4021:1.0143760787)94:0.8253424708,AlveoDino-Dinophyceae-Fugacium_kawagutii_Fkaw.gene1877.mRNA1:0.4489728577);
```
