## Supplementary material for "Improved *Cladocopium goreaui* genome assembly reveals features of a facultative coral symbiont and the complex evolutionary history of dinoflagellate genes": OG0005667.treEdited.tre

```
(Alveolata-Chromerida-Vitrella_brassicaformis_Vbra_19400:2.2508660174,((Alveolata-Chromerida-Vitrella_brassicaformis_Vbra_12815:1.9555126510,AlveoDino-Dinophyceae-Oxyrrhis_marina_Gene.158719__MMETSP0469_Transcript_105167__g.158719__m.158719:0.9188250470)64:0.0145728751,((((((((((AlveoDino-Dinophyceae-Alexandrium_tamarense_CCMP1771_Gene.42704__MMETSP0382_Transcript_21463__g.42704__m.42704:0.3100728051,AlveoDino-Dinophyceae-Gambierdiscus_australes_MMETSP0766_Transcript_55102_m.83386:0.3515730880)78:0.0353486156,AlveoDino-Dinophyceae-Alexandrium_tamarense_CCMP1771_Gene.133492__MMETSP0382_Transcript_64366__g.133492__m.133492:0.0711020056)79:0.0855234623,AlveoDino-Dinophyceae-Gambierdiscus_australes_MMETSP0766_Transcript_12541_m.19226:0.2551897273)100:0.2501687704,(AlveoDino-Dinophyceae-Gymnodinium_catenatum_GC744_Gene.232023__MMETSP0784_Transcript_117921__g.232023__m.232023:0.4978549438,(AlveoDino-Dinophyceae-Karenia_brevis_SP1_MMETSP0573_Transcript_6263_m.7539:0.6305911109,(AlveoDino-Dinophyceae-Peridinium_aciculiferum_MMETSP0371_Transcript_14599_m.25670:0.6680339614,AlveoDino-Dinophyceae-Symbiodinium_microadriaticum_CassKB8_Smic_CassKB8.gene1741.mRNA1:0.7293315848)81:0.0807434191)65:0.0740765476)56:0.0534041258)57:0.0520597763,(AlveoDino-Dinophyceae-Gymnodinium_catenatum_GC744_Gene.40139__MMETSP0784_Transcript_20701__g.40139__m.40139:0.4725492168,AlveoDino-Dinophyceae-Prorocentrum_minimum_MMETSP0057_Transcript_37001_m.67332:0.7833771035)87:0.1190103132)42:0.0235827584,((AlveoDino-Dinophyceae-Alexandrium_tamarense_CCMP1771_Gene.177763__MMETSP0382_Transcript_85755__g.177763__m.177763:0.2781507444,AlveoDino-Dinophyceae-Gambierdiscus_australes_MMETSP0766_Transcript_61348_m.92851:0.2161181115)100:0.3447076316,((AlveoDino-Dinophyceae-Durusdinium_trenchii_sh.g13986.t1:0.2095933453,((((AlveoDino-Dinophyceae-Cladocopium_C15_evm.model.scaffold_14157.1:0.0000010000,AlveoDino-Dinophyceae-Cladocopium_goreaui_evm.model.scf7180000354177.1:0.0102781134)94:0.0066450989,AlveoDino-Dinophyceae-Cladocopium_C92_CC92.gene3522.mRNA1:0.0233922933)93:0.0525720328,AlveoDino-Dinophyceae-Breviolum_minutum_Bmin.gene7020.mRNA1:0.1102434223)95:0.0551466964,AlveoDino-Dinophyceae-Fugacium_kawagutii_Fkaw.gene29410.mRNA1:0.4667936201)99:0.0238283202)98:0.0658179782,AlveoDino-Dinophyceae-Symbiodinium_tridacnidorum_CCMP2592_Stri_CCMP2592.gene7902.mRNA1:0.2072176915)100:0.3489747161)99:0.2208742561)88:0.1045755648,((((((AlveoDino-Dinophyceae-Alexandrium_tamarense_CCMP1771_Gene.185798__MMETSP0382_Transcript_89780__g.185798__m.185798:0.0969521817,AlveoDino-Dinophyceae-Gambierdiscus_australes_MMETSP0766_Transcript_96388_m.145345:0.1001689395)99:0.0629918328,AlveoDino-Dinophyceae-Prorocentrum_minimum_Gene.96454__MMETSP0053_Transcript_53409__g.96454__m.96454:0.1734535606)84:0.0328132979,AlveoDino-Dinophyceae-Peridinium_aciculiferum_MMETSP0371_Transcript_23609_m.40878:0.2141855103)49:0.0049357913,((((((AlveoDino-Dinophyceae-Durusdinium_trenchii_CCMP2556.gene31125.mRNA1:0.0000025004,AlveoDino-Dinophyceae-Durusdinium_trenchii_sh.g24221.t1:0.0315059153)86:0.0221830404,(((AlveoDino-Dinophyceae-Cladocopium_C15_evm.model.scaffold_1126.3:0.0410159855,AlveoDino-Dinophyceae-Cladocopium_C92_CC92.gene32544.mRNA1:0.0213879435)91:0.0015636797,AlveoDino-Dinophyceae-Cladocopium_goreaui_evm.model.scf7180000356866.2:0.0125662931)97:0.0346734612,AlveoDino-Dinophyceae-Fugacium_kawagutii_Fkaw.gene30872.mRNA1:0.0397600453)96:0.0354576813)91:0.0460376902,(AlveoDino-Dinophyceae-Symbiodinium_necroappetens_CCMP2469_Snec_CCMP2469.gene12447.mRNA1:0.0060673382,AlveoDino-Dinophyceae-Symbiodinium_tridacnidorum_CCMP2592_Stri_CCMP2592.gene35222.mRNA1:0.0060621972)47:0.0000024755)57:0.0122758859,AlveoDino-Dinophyceae-Symbiodinium_pilosum_CCMP2461_Spil_CCMP2461.gene21877.mRNA1:0.0247703553)37:0.0000021532,AlveoDino-Dinophyceae-Symbiodinium_natans_CCMP2548_Snat_CCMP2548.gene16934.mRNA1:0.0183601439)100:0.1463516541,(AlveoDino-Dinophyceae-Polarella_glacialis_CCMP1383_evm.model.CCMP1383_scf7180000590457.1:0.0000010000,AlveoDino-Dinophyceae-Polarella_glacialis_CCMP2088_evm.model.CCMP2088_scf7180000723974.2:0.0000027698)100:0.0939807873)88:0.1009168496)62:0.0277579815,(AlveoDino-Dinophyceae-Karenia_brevis_SP1_MMETSP0573_Transcript_2671_m.3194:0.1931527848,AlveoDino-Dinophyceae-Heterocapsa_rotundata_MMETSP0503_Transcript_49367_m.103526:0.2381560973)49:0.0541350814)63:0.0316501536,AlveoDino-Dinophyceae-Gymnodinium_catenatum_GC744_Gene.219323__MMETSP0784_Transcript_111714__g.219323__m.219323:0.1768884535)90:0.0945278912)61:0.0215271303,(((AlveoDino-Dinophyceae-Alexandrium_tamarense_CCMP1771_Gene.133999__MMETSP0384_Transcript_81956__g.133999__m.133999:0.4609037236,AlveoDino-Dinophyceae-Peridinium_aciculiferum_MMETSP0370_Transcript_30626_m.53342:0.2832151023)100:0.0675799472,AlveoDino-Dinophyceae-Gymnodinium_catenatum_GC744_Gene.231960__MMETSP0784_Transcript_117894__g.231960__m.231960:0.3968098265)98:0.0795499177,AlveoDino-Dinophyceae-Amphidinium_gibbosum.g81961.t1:0.5974171292)99:0.1704192000)88:0.1552357159,((((((AlveoDino-Dinophyceae-Alexandrium_tamarense_CCMP1771_Gene.138742__MMETSP0382_Transcript_66995__g.138742__m.138742:0.3225740216,((AlveoDino-Dinophyceae-Gymnodinium_catenatum_GC744_Gene.199427__MMETSP0784_Transcript_101802__g.199427__m.199427:1.3992236604,AlveoDino-Dinophyceae-Peridinium_aciculiferum_MMETSP0370_Transcript_51209_m.90131:0.1496084826)95:0.2276986050,(AlveoDino-Dinophyceae-Polarella_glacialis_CCMP1383_evm.model.CCMP1383_scf7180000593318.6:0.0000010000,AlveoDino-Dinophyceae-Polarella_glacialis_CCMP1383_evm.model.CCMP1383_scf7180000546739.1:0.0000010000)100:0.4360715245)87:0.0944125332)69:0.0730153327,AlveoDino-Dinophyceae-Alexandrium_tamarense_CCMP1771_Gene.183490__MMETSP0382_Transcript_88689__g.183490__m.183490:0.3041618178)56:0.0793654686,AlveoDino-Dinophyceae-Prorocentrum_minimum_MMETSP0057_Transcript_2127_m.3879:0.3133318164)40:0.0137662578,(AlveoDino-Dinophyceae-Gymnodinium_catenatum_GC744_Gene.12176__MMETSP0784_Transcript_7143__g.12176__m.12176:0.4355385973,AlveoDino-Dinophyceae-Karenia_brevis_SP1_MMETSP0573_Transcript_65090_m.77754:0.2179662857)52:0.0337013052)85:0.3853701334,AlveoDino-Dinophyceae-Amphidinium_gibbosum.g54280.t1:1.1323717923)100:2.9798324850,AlveoDino-Dinophyceae-Amoebophrya_ceratii.g14254.t1:1.2495376470)73:0.1484555985)79:0.1187471441,Cryptophyta---Guillardia_theta_CCMP2712_XP_005834179.1:2.2092478897)86:0.0884795685)77:0.6963419288,AlveoDino-Dinophyceae-Amoebophrya_ceratii.g8021.t1:2.2486900032);
```
