## Supplementary material for "Improved *Cladocopium goreaui* genome assembly reveals features of a facultative coral symbiont and the complex evolutionary history of dinoflagellate genes": OG0005806.treEdited.tre

```
(Alveolata-Apicomplexa-Toxoplasma_gondii_XP_002364846.1:1.0236710904,(((((Alveolata-Chromerida-Chromera_velia_Cvel_11125:0.3518289999,Alveolata-Chromerida-Vitrella_brassicaformis_Vbra_12291:0.3039101941)100:0.8054463373,(AlveoDino-Dinophyceae-Oxyrrhis_marina_Gene.94969__MMETSP0469_Transcript_62787__g.94969__m.94969:0.7124199842,(AlveoDino-Dinophyceae-Polarella_glacialis_CCMP1383_evm.model.CCMP1383_scf7180000571128.1:0.0000010000,AlveoDino-Dinophyceae-Polarella_glacialis_CCMP2088_evm.model.CCMP2088_scf7180000716060.2:0.0000010000)100:0.6809928448)96:0.4025174067)94:0.3701730412,(((AlveoDino-Dinophyceae-Alexandrium_tamarense_CCMP1771_Gene.225729__MMETSP0382_Transcript_108789__g.225729__m.225729:0.1650409402,AlveoDino-Dinophyceae-Gambierdiscus_australes_MMETSP0766_Transcript_48272_m.72538:0.1522435202)95:0.1257267464,((AlveoDino-Dinophyceae-Gymnodinium_catenatum_GC744_Gene.199124__MMETSP0784_Transcript_101705__g.199124__m.199124:0.2265424332,(AlveoDino-Dinophyceae-Oxyrrhis_marina_Gene.88694__MMETSP0469_Transcript_58450__g.88694__m.88694:0.3691682834,AlveoDino-Dinophyceae-Heterocapsa_rotundata_MMETSP0503_Transcript_10298_m.21812:0.8141149246)28:0.0592730259)46:0.0778183005,(((AlveoDino-Dinophyceae-Durusdinium_trenchii_sh.g7246.t1:0.1398923843,((AlveoDino-Dinophyceae-Cladocopium_goreaui_evm.model.scf7180000357204.16:0.0210462963,AlveoDino-Dinophyceae-Breviolum_minutum_Bmin.gene16500.mRNA1:0.0912253210)92:0.0255018819,AlveoDino-Dinophyceae-Fugacium_kawagutii_Fkaw.gene7713.mRNA1:0.2487823912)84:0.0223370262)92:0.1026758162,(((((AlveoDino-Dinophyceae-Symbiodinium_microadriaticum_CCMP2467_Smic.gene6768.mRNA1:0.2550372080,((AlveoDino-Dinophyceae-Symbiodinium_microadriaticum_04_503SCI_Smic_04-503SCI.03.gene3707.mRNA1:0.0000010000,AlveoDino-Dinophyceae-Symbiodinium_necroappetens_CCMP2469_Snec_CCMP2469.gene14788.mRNA1:0.0064417592)78:0.0192785542,AlveoDino-Dinophyceae-Symbiodinium_linucheae_CCMP2456_Slin_CCMP2456.gene5466.mRNA1:0.0063686968)32:0.0223327444)34:0.0193300610,AlveoDino-Dinophyceae-Symbiodinium_tridacnidorum_CCMP2592_Stri_CCMP2592.gene39974.mRNA1:0.0120322546)46:0.0000022688,AlveoDino-Dinophyceae-Symbiodinium_microadriaticum_CassKB8_Smic_CassKB8.gene2348.mRNA1:0.0000010000)45:0.0000026854,(AlveoDino-Dinophyceae-Symbiodinium_microadriaticum_04_503SCI_Smic_04-503SCI.03.gene3706.mRNA1:2.5583452072,AlveoDino-Dinophyceae-Symbiodinium_linucheae_CCMP2456_Slin_CCMP2456.gene5467.mRNA1:0.5689454226)99:1.6402715530)87:0.0517852859,(AlveoDino-Dinophyceae-Symbiodinium_natans_CCMP2548_Snat_CCMP2548.gene26518.mRNA1:0.0432073564,AlveoDino-Dinophyceae-Symbiodinium_pilosum_CCMP2461_Spil_CCMP2461.gene3789.mRNA1:0.0630916973)93:0.0482248657)81:0.0604381792)79:0.0592448146,(((AlveoDino-Dinophyceae-Polarella_glacialis_CCMP1383_evm.model.CCMP1383_scf7180000593616.14:0.0000010000,AlveoDino-Dinophyceae-Polarella_glacialis_CCMP2088_evm.model.CCMP2088_scf7180000723413.8:0.0000010000)75:0.0000010000,AlveoDino-Dinophyceae-Polarella_glacialis_CCMP2088_evm.model.CCMP2088_scf7180000716110.5:0.0000010000)100:0.0647536268,AlveoDino-Dinophyceae-Polarella_glacialis_CCMP1383_evm.model.CCMP1383_scf7180000591310.2:0.0000010000)98:0.1863334809)34:0.0431406557)33:0.0509362174)33:0.0691926474,AlveoDino-Dinophyceae-Prorocentrum_minimum_MMETSP0057_Transcript_73955_m.136699:0.2083489031)67:0.1336749853)76:0.3208546284,Alveolata-Perkinsea-Perkinsus_marinus_ATCC_50983_tr_C5LP06_C5LP06_PERM5:2.1522318167)88:0.2029209041,AlveoDino-Dinophyceae-Polarella_glacialis_CCMP2088_evm.model.CCMP2088_scf7180000673147.3:1.7960916566)97:0.4065891527,Cryptophyta---Guillardia_theta_CCMP2712_XP_005827960.1:1.4955176948);
```
