## Supplementary material for "Improved *Cladocopium goreaui* genome assembly reveals features of a facultative coral symbiont and the complex evolutionary history of dinoflagellate genes": OG0005890.treEdited.tre

```
(Alveolata-Chromerida-Vitrella_brassicaformis_Vbra_3160:1.4271445326,((((((AlveoDino-Dinophyceae-Dinophysis_acuminata_DAEP01_MMETSP0797_Transcript_62488_m.124377:0.7691677742,(AlveoDino-Dinophyceae-Polarella_glacialis_CCMP1383_evm.model.CCMP1383_scf7180000598353.6:0.0000010115,AlveoDino-Dinophyceae-Polarella_glacialis_CCMP2088_evm.model.CCMP2088_scf7180000677690.5:0.0000010115)100:0.4967563366)98:0.1698887853,AlveoDino-Dinophyceae-Gymnodinium_catenatum_GC744_Gene.108718__MMETSP0784_Transcript_56229__g.108718__m.108718:0.6404173784)89:0.1556049510,(AlveoDino-Dinophyceae-Gambierdiscus_australes_MMETSP0766_Transcript_36096_m.54524:0.6564333950,AlveoDino-Dinophyceae-Heterocapsa_rotundata_MMETSP0503_Transcript_28119_m.59847:1.4371128422)35:0.0410324653)87:0.2950101732,(((AlveoDino-Dinophyceae-Alexandrium_tamarense_CCMP1771_Gene.17444__MMETSP0382_Transcript_8892__g.17444__m.17444:0.5984947937,(((AlveoDino-Dinophyceae-Gymnodinium_catenatum_GC744_Gene.80777__MMETSP0784_Transcript_42225__g.80777__m.80777:0.2929071586,AlveoDino-Dinophyceae-Gymnodinium_catenatum_GC744_Gene.183830__MMETSP0784_Transcript_93713__g.183830__m.183830:0.2847228533)89:0.0874411591,(AlveoDino-Dinophyceae-Karenia_brevis_SP1_MMETSP0573_Transcript_25945_m.31103:0.3115749420,AlveoDino-Dinophyceae-Heterocapsa_rotundata_MMETSP0503_Transcript_50380_m.105458:0.6510797451)87:0.1279154058)99:0.2915196750,(AlveoDino-Dinophyceae-Noctiluca_scintillans_MMETSP0253_Transcript_34758_m.63102:0.2223714565,AlveoDino-Dinophyceae-Noctiluca_scintillans_MMETSP0253_Transcript_49794_m.89900:0.1807623507)100:0.2155739765)63:0.0465450637)45:0.0227372965,(AlveoDino-Dinophyceae-Karenia_brevis_SP1_MMETSP0573_Transcript_16520_m.19696:0.7684551213,AlveoDino-Dinophyceae-Karenia_brevis_SP1_MMETSP0573_Transcript_40117_m.48383:0.5596210341)58:0.0922537346)81:0.0310098671,(((AlveoDino-Dinophyceae-Heterocapsa_rotundata_MMETSP0503_Transcript_46500_m.97581:0.0914813945,AlveoDino-Dinophyceae-Heterocapsa_rotundata_MMETSP0503_Transcript_46501_m.97585:0.1566367860)100:0.4421176699,(AlveoDino-Dinophyceae-Prorocentrum_minimum_Gene.82376__MMETSP0053_Transcript_45703__g.82376__m.82376:0.4143567995,(((AlveoDino-Dinophyceae-Prorocentrum_minimum_Gene.140796__MMETSP0053_Transcript_78011__g.140796__m.140796:0.0000000000,AlveoDino-Dinophyceae-Prorocentrum_minimum_MMETSP0057_Transcript_69788_m.128824:0.0000000000):0.0000010115,AlveoDino-Dinophyceae-Prorocentrum_minimum_MMETSP0055_Transcript_80163_m.140841:0.0000010115)100:0.0736117984,((AlveoDino-Dinophyceae-Prorocentrum_minimum_Gene.140800__MMETSP0053_Transcript_78012__g.140800__m.140800:0.0000010115,AlveoDino-Dinophyceae-Prorocentrum_minimum_MMETSP0055_Transcript_80162_m.140835:0.0000010115)100:0.1822739633,AlveoDino-Dinophyceae-Prorocentrum_minimum_Gene.140816__MMETSP0053_Transcript_78018__g.140816__m.140816:0.2171475395)98:0.0823373274)100:0.2846589447)96:0.1163751545)95:0.1240056250,(((((AlveoDino-Dinophyceae-Durusdinium_trenchii_CCMP2556.gene6120.mRNA1:0.0000010115,AlveoDino-Dinophyceae-Durusdinium_trenchii_sh.g31508.t1:0.0000010115)62:0.0000010115,AlveoDino-Dinophyceae-Durusdinium_trenchii_CCMP2556.gene6158.mRNA1:0.2047961669)97:0.0718405453,(((AlveoDino-Dinophyceae-Cladocopium_C15_evm.model.scaffold_4103.1:0.2617621123,AlveoDino-Dinophyceae-Cladocopium_C92_CC92.gene11591.mRNA1:1.9617786305)95:0.0842962783,(AlveoDino-Dinophyceae-Cladocopium_goreaui_evm.model.scf7180000354669.1:0.0000010115,AlveoDino-Dinophyceae-Cladocopium_goreaui_evm.model.scf7180000356074.1:0.0000010115)99:0.0134915812)99:0.0900635672,AlveoDino-Dinophyceae-Breviolum_minutum_Bmin.gene1.mRNA1:0.1036426851)96:0.0477838604)95:0.1546422679,(((((AlveoDino-Dinophyceae-Symbiodinium_microadriaticum_CCMP2467_Smic.gene2437.mRNA1:0.2163345169,AlveoDino-Dinophyceae-Symbiodinium_microadriaticum_04_503SCI_Smic_04-503SCI.03.gene18149.mRNA1:0.0000010115)69:0.0000010115,AlveoDino-Dinophyceae-Symbiodinium_microadriaticum_CassKB8_Smic_CassKB8.gene5142.mRNA1:0.0000010115)98:0.0086409540,AlveoDino-Dinophyceae-Symbiodinium_linucheae_CCMP2456_Slin_CCMP2456.gene26135.mRNA1:0.0209247163)55:0.0000010115,AlveoDino-Dinophyceae-Symbiodinium_tridacnidorum_CCMP2592_Stri_CCMP2592.gene19110.mRNA1:0.0086388706)98:0.0850900338,AlveoDino-Dinophyceae-Symbiodinium_natans_CCMP2548_Snat_CCMP2548.gene8489.mRNA1:0.0849824428)97:0.2601403959)100:0.9478526442,((((AlveoDino-Dinophyceae-Cladocopium_C15_evm.model.scaffold_9724.2:0.0139176959,AlveoDino-Dinophyceae-Breviolum_minutum_Bmin.gene26944.mRNA1:0.0593304279)51:0.0000024489,AlveoDino-Dinophyceae-Cladocopium_C92_CC92.gene13187.mRNA1:0.0174827992)99:0.2072303964,(AlveoDino-Dinophyceae-Fugacium_kawagutii_Fkaw.gene15196.mRNA1:2.2642018081,((((AlveoDino-Dinophyceae-Symbiodinium_microadriaticum_CCMP2467_Smic.gene7038.mRNA1:0.0000000000,AlveoDino-Dinophyceae-Symbiodinium_microadriaticum_CassKB8_Smic_CassKB8.gene15299.mRNA1:0.0000000000):0.0000010115,AlveoDino-Dinophyceae-Symbiodinium_microadriaticum_04_503SCI_Smic_04-503SCI.03.gene7466.mRNA1:0.0000010115)100:0.0256390222,AlveoDino-Dinophyceae-Symbiodinium_necroappetens_CCMP2469_Snec_CCMP2469.gene2704.mRNA1:0.0000028159)100:0.0304000806,AlveoDino-Dinophyceae-Symbiodinium_linucheae_CCMP2456_Slin_CCMP2456.gene21928.mRNA1:0.0000010115)98:0.0985362028)97:0.2196389278)100:0.3000893852,(AlveoDino-Dinophyceae-Polarella_glacialis_CCMP1383_evm.model.CCMP1383_scf7180000594841.11:0.0083560824,AlveoDino-Dinophyceae-Polarella_glacialis_CCMP1383_evm.model.CCMP1383_scf7180000589737.5:0.0000010115)100:0.2252167968)98:0.1428691645)90:0.1988549234)84:0.0733229396)98:0.3173195629)48:0.0453318135,((AlveoDino-Dinophyceae-Gymnodinium_catenatum_GC744_Gene.159369__MMETSP0784_Transcript_82413__g.159369__m.159369:1.5671998498,AlveoDino-Dinophyceae-Peridinium_aciculiferum_MMETSP0371_Transcript_13754_m.24167:1.1773384084)92:0.7312330101,(AlveoDino-Dinophyceae-Oxyrrhis_marina_Gene.29231__MMETSP0468_Transcript_20315__g.29231__m.29231:1.3982834560,Cryptophyta---Guillardia_theta_CCMP2712_XP_005820565.1:1.7892808529)40:0.4080032106)19:0.1194075941)16:0.1520356609,((AlveoDino-Dinophyceae-Gymnodinium_catenatum_GC744_Gene.46292__MMETSP0784_Transcript_23952__g.46292__m.46292:1.1771879616,AlveoDino-Dinophyceae-Karenia_brevis_SP1_MMETSP0573_Transcript_15734_m.18694:0.8674214306)46:0.1082313766,AlveoDino-Dinophyceae-Gymnodinium_catenatum_GC744_Gene.88402__MMETSP0784_Transcript_45876__g.88402__m.88402:1.3091993028)24:0.1331205080)40:0.2255271407,AlveoDino-Dinophyceae-Karenia_brevis_SP1_MMETSP0573_Transcript_62264_m.74196:0.5663344689);
```
