## Supplementary material for "Improved *Cladocopium goreaui* genome assembly reveals features of a facultative coral symbiont and the complex evolutionary history of dinoflagellate genes": OG0005963.treEdited.tre

```
(Alveolata-Chromerida-Chromera_velia_Cvel_19910:0.5915280043,Alveolata-Chromerida-Vitrella_brassicaformis_Vbra_12576:0.8571553782,((((((((((((((AlveoDino-Dinophyceae-Dinophysis_acuminata_DAEP01_MMETSP0797_Transcript_28377_m.56470:0.3719949912,(AlveoDino-Dinophyceae-Alexandrium_tamarense_CCMP1771_Gene.116053__MMETSP0382_Transcript_56149__g.116053__m.116053:0.2561611174,AlveoDino-Dinophyceae-Peridinium_aciculiferum_MMETSP0370_Transcript_52703_m.93197:0.3595668039)90:0.1254970112)59:0.0478024250,AlveoDino-Dinophyceae-Gymnodinium_catenatum_GC744_Gene.212229__MMETSP0784_Transcript_108351__g.212229__m.212229:0.4361891497)77:0.0530239952,((((AlveoDino-Dinophyceae-Alexandrium_tamarense_CCMP1771_Gene.252431__MMETSP0382_Transcript_121824__g.252431__m.252431:0.3210359437,AlveoDino-Dinophyceae-Gambierdiscus_australes_MMETSP0766_Transcript_5194_m.7914:0.4819045516)100:0.4194685316,AlveoDino-Dinophyceae-Karenia_brevis_SP1_MMETSP0573_Transcript_6164_m.7416:0.4228015156)93:0.2729107631,(AlveoDino-Dinophyceae-Oxyrrhis_marina_Gene.48683__MMETSP0469_Transcript_33325__g.48683__m.48683:1.5935996085,(AlveoDino-Dinophyceae-Prorocentrum_minimum_Gene.151134__MMETSP0053_Transcript_83967__g.151134__m.151134:0.0000010000,AlveoDino-Dinophyceae-Prorocentrum_minimum_MMETSP0057_Transcript_25483_m.46005:0.0000010000)99:0.3254183292)88:0.3314403258)51:0.0062927515,(AlveoDino-Dinophyceae-Prorocentrum_minimum_MMETSP0057_Transcript_59423_m.109158:1.1892233082,((AlveoDino-Dinophyceae-Durusdinium_trenchii_CCMP2556.gene7567.mRNA1:0.1662865639,(((AlveoDino-Dinophyceae-Cladocopium_goreaui_evm.model.scf7180000354872.4:0.0211416685,AlveoDino-Dinophyceae-Cladocopium_C92_CC92.gene27265.mRNA1:0.0433025804)100:0.0611674665,AlveoDino-Dinophyceae-Fugacium_kawagutii_Fkaw.gene640.mRNA1:0.1300318793)97:0.0421789486,AlveoDino-Dinophyceae-Breviolum_minutum_Bmin.gene197.mRNA1:0.0866248814)99:0.1135958198)99:0.1867496974,(((AlveoDino-Dinophyceae-Symbiodinium_necroappetens_CCMP2469_Snec_CCMP2469.gene23310.mRNA1:0.0000010000,AlveoDino-Dinophyceae-Symbiodinium_linucheae_CCMP2456_Slin_CCMP2456.gene6209.mRNA1:0.0136087766)61:0.0000020657,(AlveoDino-Dinophyceae-Symbiodinium_tridacnidorum_Sh18_Stri.gene18732.mRNA1:0.0079544375,AlveoDino-Dinophyceae-Symbiodinium_tridacnidorum_CCMP2592_Stri_CCMP2592.gene28634.mRNA1:0.0112149257)98:0.0162266481)100:0.2208272274,AlveoDino-Dinophyceae-Symbiodinium_natans_CCMP2548_Snat_CCMP2548.gene29182.mRNA1:0.0181599726)100:0.2212289171)96:0.1820879622)80:0.1106687249)59:0.0318833309)69:0.2181972815,(AlveoDino-Dinophyceae-Polarella_glacialis_CCMP1383_evm.model.CCMP1383_scf7180000590804.1:0.0000010000,AlveoDino-Dinophyceae-Polarella_glacialis_CCMP2088_evm.model.CCMP2088_scf7180000689383.1:0.0000010000)97:0.1649227680)97:0.7354737434,((AlveoDino-Dinophyceae-Amphidinium_gibbosum.g4321.t1:0.3703364259,AlveoDino-Dinophyceae-Amphidinium_gibbosum.g84895.t1:0.1533158512)90:0.1060473662,(AlveoDino-Dinophyceae-Amphidinium_gibbosum.g50887.t1:0.2963612912,(AlveoDino-Dinophyceae-Amphidinium_gibbosum.g54347.t1:0.1551899625,(AlveoDino-Dinophyceae-Amphidinium_gibbosum.g57659.t1:0.0665967012,AlveoDino-Dinophyceae-Amphidinium_gibbosum.g66071.t1:0.1522109523)98:0.1863611727)87:0.0828060022)87:0.2879829922)100:1.9980658810)97:0.5041411072,Cryptophyta---Guillardia_theta_CCMP2712_XP_005819900.1:1.5966098576)95:0.3446985643,(AlveoDino-Dinophyceae-Amphidinium_gibbosum.g12576.t1:0.5837559504,AlveoDino-Dinophyceae-Amphidinium_gibbosum.g32021.t1:0.3229109058)100:1.7548861040)83:0.4607218014,((AlveoDino-Dinophyceae-Symbiodinium_microadriaticum_CCMP2467_Smic.gene4198.mRNA1:0.0000025847,AlveoDino-Dinophyceae-Symbiodinium_microadriaticum_04_503SCI_Smic_04-503SCI.03.gene31169.mRNA1:0.0000010000)57:0.0000027378,(AlveoDino-Dinophyceae-Symbiodinium_linucheae_CCMP2456_Slin_CCMP2456.gene6210.mRNA1:0.0078327105,AlveoDino-Dinophyceae-Symbiodinium_tridacnidorum_CCMP2592_Stri_CCMP2592.gene28635.mRNA1:0.0000025312)97:0.0078997291)97:0.2415049983)61:0.0949141906,(AlveoDino-Dinophyceae-Durusdinium_trenchii_sh.g15759.t1:0.3310486391,(AlveoDino-Dinophyceae-Durusdinium_trenchii_sh.g20647.t1:0.7241920142,(((AlveoDino-Dinophyceae-Cladocopium_C15_evm.model.scaffold_550.1:0.0442196173,AlveoDino-Dinophyceae-Cladocopium_goreaui_evm.model.scf7180000356122.12:0.0218675567)88:0.0148950678,AlveoDino-Dinophyceae-Cladocopium_C92_CC92.gene5477.mRNA1:0.0567491100)100:0.1490486925,AlveoDino-Dinophyceae-Breviolum_minutum_Bmin.gene10044.mRNA1:0.1884328607)96:0.0521332495)94:0.0467958539)94:0.2626962917)67:0.1712989017,(AlveoDino-Dinophyceae-Polarella_glacialis_CCMP1383_evm.model.CCMP1383_scf7180000548315.1:0.0000021038,(AlveoDino-Dinophyceae-Polarella_glacialis_CCMP1383_evm.model.CCMP1383_scf7180000558876.3:0.0000010000,AlveoDino-Dinophyceae-Polarella_glacialis_CCMP2088_evm.model.CCMP2088_scf7180000712893.2:0.0000010000)100:0.0066217521)99:0.1965096398)59:0.1661121654,(((AlveoDino-Dinophyceae-Gymnodinium_catenatum_GC744_Gene.76500__MMETSP0784_Transcript_40168__g.76500__m.76500:0.6077037718,AlveoDino-Dinophyceae-Noctiluca_scintillans_MMETSP0253_Transcript_43011_m.77154:0.6316848044)58:0.0797452886,AlveoDino-Dinophyceae-Peridinium_aciculiferum_MMETSP0370_Transcript_72701_m.129062:0.6020307207)72:0.1193040050,AlveoDino-Dinophyceae-Karenia_brevis_SP1_Gene.24555__MMETSP0574_Transcript_20504__g.24555__m.24555:0.4353739814)50:0.1522946700)23:0.1098051122,AlveoDino-Dinophyceae-Alexandrium_tamarense_CCMP1771_Gene.191632__MMETSP0382_Transcript_92388__g.191632__m.191632:0.2514603445)24:0.0763809514,AlveoDino-Dinophyceae-Gambierdiscus_australes_MMETSP0766_Transcript_18556_m.28410:0.6518883395)100:0.6344521479,AlveoDino-Dinophyceae-Oxyrrhis_marina_Gene.21703__MMETSP0468_Transcript_15179__g.21703__m.21703:0.7681763347)97:0.3619971226);
```
