## Supplementary material for "Improved *Cladocopium goreaui* genome assembly reveals features of a facultative coral symbiont and the complex evolutionary history of dinoflagellate genes": OG0006061.treEdited.tre

```
(Alveolata-Chromerida-Vitrella_brassicaformis_Vbra_9620:1.5060335020,(((((((AlveoDino-Dinophyceae-Alexandrium_tamarense_CCMP1771_Gene.228928__MMETSP0382_Transcript_110270__g.228928__m.228928:0.4495353447,(AlveoDino-Dinophyceae-Alexandrium_tamarense_CCMP1771_Gene.240915__MMETSP0382_Transcript_116120__g.240915__m.240915:0.2398561319,(((((AlveoDino-Dinophyceae-Cladocopium_C15_evm.model.scaffold_11966.1:0.0189429129,AlveoDino-Dinophyceae-Cladocopium_goreaui_evm.model.scf7180000356653.8:0.0069216686)100:0.0433054422,(AlveoDino-Dinophyceae-Symbiodinium_natans_CCMP2548_Snat_CCMP2548.gene11429.mRNA1:0.0579179314,AlveoDino-Dinophyceae-Symbiodinium_natans_CCMP2548_Snat_CCMP2548.gene11430.mRNA1:0.0478429322)100:0.0880882076)98:0.0284319072,AlveoDino-Dinophyceae-Breviolum_minutum_Bmin.gene21106.mRNA1:0.0573302527)86:0.0231599061,AlveoDino-Dinophyceae-Fugacium_kawagutii_Fkaw.gene20245.mRNA1:0.1382045129)100:0.1424488115,(((((AlveoDino-Dinophyceae-Symbiodinium_microadriaticum_04_503SCI_Smic_04-503SCI.03.gene13458.mRNA1:0.0000010072,AlveoDino-Dinophyceae-Symbiodinium_necroappetens_CCMP2469_Snec_CCMP2469.gene1762.mRNA1:0.0021823244)92:0.0001473720,AlveoDino-Dinophyceae-Symbiodinium_microadriaticum_CassKB8_Smic_CassKB8.gene13478.mRNA1:0.0099795395)95:0.0020438048,(AlveoDino-Dinophyceae-Symbiodinium_tridacnidorum_Sh18_Stri.gene18473.mRNA1:0.0036844575,AlveoDino-Dinophyceae-Symbiodinium_tridacnidorum_CCMP2592_Stri_CCMP2592.gene40173.mRNA1:0.0055860857)99:0.0038731457)98:0.0046852542,AlveoDino-Dinophyceae-Symbiodinium_linucheae_CCMP2456_Slin_CCMP2456.gene9091.mRNA1:0.0062617496)100:0.0570196425,AlveoDino-Dinophyceae-Symbiodinium_pilosum_CCMP2461_Spil_CCMP2461.gene4667.mRNA1:0.0550313530)100:0.1123712999)100:0.2445668696)100:0.4633485909)50:0.0466701961,((((AlveoDino-Dinophyceae-Alexandrium_tamarense_CCMP1771_Gene.64664__MMETSP0382_Transcript_31938__g.64664__m.64664:0.5810496929,(AlveoDino-Dinophyceae-Gambierdiscus_australes_MMETSP0766_Transcript_62367_m.94363:0.2372448880,AlveoDino-Dinophyceae-Gambierdiscus_australes_MMETSP0766_Transcript_62368_m.94367:0.1630708655)72:0.1051238085)100:0.2541379538,(AlveoDino-Dinophyceae-Alexandrium_tamarense_CCMP1771_Gene.97597__MMETSP0382_Transcript_47850__g.97597__m.97597:0.1593255659,AlveoDino-Dinophyceae-Gambierdiscus_australes_MMETSP0766_Transcript_30470_m.46019:0.1385019917)100:0.3293011046)100:0.2217949625,((AlveoDino-Dinophyceae-Polarella_glacialis_CCMP1383_evm.model.CCMP1383_scf7180000572326.6:0.0000010072,AlveoDino-Dinophyceae-Polarella_glacialis_CCMP2088_evm.model.CCMP2088_scf7180000714700.1:0.0000010072)100:0.0024746808,AlveoDino-Dinophyceae-Polarella_glacialis_CCMP1383_evm.model.CCMP1383_scf7180000554848.1:0.0000010072)100:0.3557407974)87:0.0752229798,(AlveoDino-Dinophyceae-Gymnodinium_catenatum_GC744_Gene.161813__MMETSP0784_Transcript_83528__g.161813__m.161813:0.3589884441,AlveoDino-Dinophyceae-Prorocentrum_minimum_Gene.87783__MMETSP0056_Transcript_47768__g.87783__m.87783:0.4453682874)100:0.1976541176)55:0.0289572975)53:0.0484037646,AlveoDino-Dinophyceae-Prorocentrum_minimum_Gene.235176__MMETSP0056_Transcript_127461__g.235176__m.235176:0.6511159774)66:0.0702570537,((AlveoDino-Dinophyceae-Alexandrium_tamarense_CCMP1771_Gene.243815__MMETSP0382_Transcript_117300__g.243815__m.243815:0.6820376964,(AlveoDino-Dinophyceae-Alexandrium_tamarense_CCMP1771_Gene.243823__MMETSP0382_Transcript_117302__g.243823__m.243823:0.2720343333,AlveoDino-Dinophyceae-Gambierdiscus_australes_MMETSP0766_Transcript_23270_m.35472:0.3014333709)100:0.2616936000)97:0.1070858051,(((((AlveoDino-Dinophyceae-Durusdinium_trenchii_CCMP2556.gene25406.mRNA1:0.0000010072,AlveoDino-Dinophyceae-Durusdinium_trenchii_CCMP2556.gene25424.mRNA1:0.0000010072)74:0.0000029141,AlveoDino-Dinophyceae-Durusdinium_trenchii_sh.g33319.t1:0.0627604852)100:0.0875700625,(((AlveoDino-Dinophyceae-Cladocopium_goreaui_evm.model.scf7180000353510.10:0.0026628172,AlveoDino-Dinophyceae-Cladocopium_C92_CC92.gene7173.mRNA1:0.0086145196)100:0.0347732641,AlveoDino-Dinophyceae-Fugacium_kawagutii_Fkaw.gene2943.mRNA1:0.0475257311)92:0.0164800787,AlveoDino-Dinophyceae-Breviolum_minutum_Bmin.gene345.mRNA1:0.0922399020)98:0.0385652732)100:0.1140428002,(((((AlveoDino-Dinophyceae-Symbiodinium_microadriaticum_CCMP2467_Smic.gene15384.mRNA1:0.0000000000,AlveoDino-Dinophyceae-Symbiodinium_necroappetens_CCMP2469_Snec_CCMP2469.gene3628.mRNA1:0.0000000000):0.0000010072,AlveoDino-Dinophyceae-Symbiodinium_microadriaticum_CassKB8_Smic_CassKB8.gene392.mRNA1:0.0000010072)87:0.0000010072,AlveoDino-Dinophyceae-Symbiodinium_microadriaticum_04_503SCI_Smic_04-503SCI.03.gene1359.mRNA1:0.0190679194)84:0.0055508935,(AlveoDino-Dinophyceae-Symbiodinium_tridacnidorum_Sh18_Stri.gene6609.mRNA1:0.0314057489,AlveoDino-Dinophyceae-Symbiodinium_tridacnidorum_CCMP2592_Stri_CCMP2592.gene20696.mRNA1:0.0299050622)98:0.0092604447)100:0.0900944983,(AlveoDino-Dinophyceae-Symbiodinium_tridacnidorum_CCMP2592_Stri_CCMP2592.gene11013.mRNA1:0.2549589086,AlveoDino-Dinophyceae-Symbiodinium_natans_CCMP2548_Snat_CCMP2548.gene13556.mRNA1:0.0190141359)100:0.1064879369)87:0.0594700088)100:0.1648140041,(AlveoDino-Dinophyceae-Polarella_glacialis_CCMP1383_evm.model.CCMP1383_scf7180000589749.12:0.0000010072,AlveoDino-Dinophyceae-Polarella_glacialis_CCMP2088_evm.model.CCMP2088_scf7180000719403.10:0.0000010072)100:0.2206985349)100:0.4126834967)54:0.0389999910)58:0.1816486971,AlveoDino-Dinophyceae-Heterocapsa_rotundata_MMETSP0503_Transcript_3453_m.7209:0.7765573100)100:0.7130132526,AlveoDino-Dinophyceae-Amoebophrya_ceratii.g13173.t1:0.9933911626)51:0.0226766909,((AlveoDino-Dinophyceae-Oxyrrhis_marina_Gene.52161__MMETSP0468_Transcript_36927__g.52161__m.52161:1.3033801079,AlveoDino-Dinophyceae-Oxyrrhis_marina_Gene.77440__MMETSP0469_Transcript_51892__g.77440__m.77440:0.6852147028)95:0.2725308852,(Alveolata-Perkinsea-Perkinsus_marinus_ATCC_50983_tr_C5LD92_C5LD92_PERM5:0.0022878170,Alveolata-Perkinsea-Perkinsus_marinus_ATCC_50983_tr_C5KXI2_C5KXI2_PERM5:0.0021314321)100:0.6228810421)66:0.1604116740)99:0.7558558195,Cryptophyta---Guillardia_theta_CCMP2712_XP_005837493.1:2.4213935349);
```
