## Supplementary material for "Improved *Cladocopium goreaui* genome assembly reveals features of a facultative coral symbiont and the complex evolutionary history of dinoflagellate genes": OG0006893.treEdited.tre

```
(Alveolata-Chromerida-Chromera_velia_Cvel_13763:0.5529706143,Alveolata-Chromerida-Vitrella_brassicaformis_Vbra_14616:0.7029544540,((((Alveolata-Ciliophora-Paramecium_tetraurelia_tr_A0BNK6_A0BNK6_PARTE:0.0508440979,Alveolata-Ciliophora-Paramecium_tetraurelia_tr_A0EBX0_A0EBX0_PARTE:0.0000020412)100:0.7382945931,Alveolata-Ciliophora-Tetrahymena_thermophila_SB210_tr_Q22CS8_Q22CS8_TETTS:0.4882328955)100:0.7367951742,((((((((((AlveoDino-Dinophyceae-Alexandrium_tamarense_CCMP1771_Gene.61071__MMETSP0384_Transcript_37698__g.61071__m.61071:0.2816413170,AlveoDino-Dinophyceae-Gambierdiscus_australes_MMETSP0766_Transcript_78023_m.117543:0.2452557018)97:0.0974505050,AlveoDino-Dinophyceae-Gymnodinium_catenatum_GC744_Gene.25793__MMETSP0784_Transcript_13803__g.25793__m.25793:0.4456829128)53:0.0342550483,((((((((AlveoDino-Dinophyceae-Durusdinium_trenchii_CCMP2556.gene20757.mRNA1:0.0436108403,AlveoDino-Dinophyceae-Durusdinium_trenchii_sh.g10823.t1:0.0000024417)100:0.1781937472,(((AlveoDino-Dinophyceae-Cladocopium_goreaui_evm.model.scf7180000355627.15:0.1352600913,AlveoDino-Dinophyceae-Fugacium_kawagutii_Fkaw.gene19410.mRNA1:0.1094170145)71:0.0000021063,AlveoDino-Dinophyceae-Cladocopium_C92_CC92.gene4278.mRNA1:0.0103482669)99:0.1015306444,AlveoDino-Dinophyceae-Breviolum_minutum_Bmin.gene30716.mRNA1:0.2237599257)78:0.0624279498)100:0.2648749116,AlveoDino-Dinophyceae-Symbiodinium_natans_CCMP2548_Snat_CCMP2548.gene34633.mRNA1:0.1559701758)50:0.1042834280,(AlveoDino-Dinophyceae-Symbiodinium_microadriaticum_CCMP2467_Smic.gene7524.mRNA1:0.0073369122,(AlveoDino-Dinophyceae-Symbiodinium_necroappetens_CCMP2469_Snec_CCMP2469.gene22885.mRNA1:0.0000021984,AlveoDino-Dinophyceae-Symbiodinium_linucheae_CCMP2456_Slin_CCMP2456.gene2092.mRNA1:0.1011174577)56:0.0537758307)38:0.0102699150)39:0.0467908457,AlveoDino-Dinophyceae-Symbiodinium_microadriaticum_CassKB8_Smic_CassKB8.gene2198.mRNA1:0.1255262947)39:0.0390469674,AlveoDino-Dinophyceae-Symbiodinium_microadriaticum_04_503SCI_Smic_04-503SCI.03.gene21640.mRNA1:0.0000021427)41:0.0044527360,AlveoDino-Dinophyceae-Symbiodinium_tridacnidorum_CCMP2592_Stri_CCMP2592.gene28880.mRNA1:0.0252372054)45:0.0773693146,AlveoDino-Dinophyceae-Symbiodinium_pilosum_CCMP2461_Spil_CCMP2461.gene6819.mRNA1:0.1450981130)100:0.2243869380)37:0.0610802306,((((AlveoDino-Dinophyceae-Durusdinium_trenchii_CCMP2556.gene8799.mRNA1:0.0087415892,AlveoDino-Dinophyceae-Durusdinium_trenchii_sh.g11549.t1:0.0157871703)100:0.0747673438,(((AlveoDino-Dinophyceae-Cladocopium_goreaui_evm.model.scf7180000356407.3:0.0192026777,AlveoDino-Dinophyceae-Cladocopium_C92_CC92.gene13332.mRNA1:0.0200343292)99:0.0233946300,AlveoDino-Dinophyceae-Fugacium_kawagutii_Fkaw.gene3637.mRNA1:0.0524162025)68:0.0199063394,AlveoDino-Dinophyceae-Breviolum_minutum_Bmin.gene31668.mRNA1:0.0403548013)57:0.0123622613)81:0.0575774012,AlveoDino-Dinophyceae-Symbiodinium_pilosum_CCMP2461_Spil_CCMP2461.gene14309.mRNA1:0.2145440369)100:0.2043938144,((AlveoDino-Dinophyceae-Polarella_glacialis_CCMP1383_evm.model.CCMP1383_scf7180000599040.2:0.0000010001,AlveoDino-Dinophyceae-Polarella_glacialis_CCMP2088_evm.model.CCMP2088_scf7180000712627.4:0.0000010001)60:0.0000010001,AlveoDino-Dinophyceae-Polarella_glacialis_CCMP2088_evm.model.CCMP2088_scf7180000713110.3:0.0000010001)100:0.1994041060)85:0.0476919016)51:0.0527613114,(AlveoDino-Dinophyceae-Heterocapsa_rotundata_MMETSP0503_Transcript_4079_m.8467:0.2790217132,AlveoDino-Dinophyceae-Peridinium_aciculiferum_MMETSP0370_Transcript_71473_m.126796:0.2277431460)72:0.1262025978)69:0.1302939123,((AlveoDino-Dinophyceae-Prorocentrum_minimum_MMETSP0055_Transcript_13847_m.24720:0.3162535245,AlveoDino-Dinophyceae-Cladocopium_C92_CC92.gene4276.mRNA1:1.5278170097)65:0.0710404234,AlveoDino-Dinophyceae-Amphidinium_gibbosum.g15801.t1:0.4265665456)45:0.0309478072)87:0.1678153846,AlveoDino-Dinophyceae-Noctiluca_scintillans_MMETSP0253_Transcript_27731_m.49721:0.5924432660)89:0.1386550822,AlveoDino-Dinophyceae-Amoebophrya_ceratii.g14058.t1:0.6201586923)80:0.0298604160,(AlveoDino-Dinophyceae-Oxyrrhis_marina_Gene.81635__MMETSP0468_Transcript_57652__g.81635__m.81635:0.0000022970,AlveoDino-Dinophyceae-Oxyrrhis_marina_Gene.102977__MMETSP0469_Transcript_68250__g.102977__m.102977:0.1348128307)100:0.6343958215)73:0.1322437037,Alveolata-Perkinsea-Perkinsus_marinus_ATCC_50983_tr_C5LZP2_C5LZP2_PERM5:0.7270804405)74:0.1255389788)70:0.0458257433,Cryptophyta---Guillardia_theta_CCMP2712_XP_005840095.1:1.5314348928)94:0.1312036586);
```
