## Supplementary material for "Improved *Cladocopium goreaui* genome assembly reveals features of a facultative coral symbiont and the complex evolutionary history of dinoflagellate genes": OG0007467.treEdited.tre

```
(Alveolata-Chromerida-Chromera_velia_Cvel_14605:0.2599701879,(((((((((AlveoDino-Dinophyceae-Alexandrium_tamarense_CCMP1771_Gene.100354__MMETSP0382_Transcript_49073__g.100354__m.100354:0.0000009989,AlveoDino-Dinophyceae-Alexandrium_tamarense_CCMP1771_Gene.198482__MMETSP0384_Transcript_121656__g.198482__m.198482:0.0000009989)100:0.2043732946,(AlveoDino-Dinophyceae-Gymnodinium_catenatum_GC744_Gene.160592__MMETSP0784_Transcript_82942__g.160592__m.160592:0.1265065125,AlveoDino-Dinophyceae-Prorocentrum_minimum_MMETSP0057_Transcript_53540_m.98509:0.1385822186)83:0.0643284275)50:0.0406909185,(AlveoDino-Dinophyceae-Peridinium_aciculiferum_MMETSP0370_Transcript_9660_m.16284:0.0000028468,AlveoDino-Dinophyceae-Peridinium_aciculiferum_MMETSP0371_Transcript_8448_m.14607:0.0000021885)100:0.1859489082)28:0.0024381039,((((((AlveoDino-Dinophyceae-Gymnodinium_catenatum_GC744_Gene.242681__MMETSP0784_Transcript_123536__g.242681__m.242681:0.4578020877,AlveoDino-Dinophyceae-Peridinium_aciculiferum_MMETSP0370_Transcript_105756_m.187977:0.2161906399)44:0.0372764310,(AlveoDino-Dinophyceae-Heterocapsa_rotundata_MMETSP0503_Transcript_9185_m.19500:0.2751565611,((AlveoDino-Dinophyceae-Prorocentrum_minimum_Gene.111022__MMETSP0056_Transcript_60267__g.111022__m.111022:0.0000023458,AlveoDino-Dinophyceae-Prorocentrum_minimum_MMETSP0057_Transcript_17608_m.31717:0.0000022993)100:0.2262282581,AlveoDino-Dinophyceae-Prorocentrum_minimum_Gene.155966__MMETSP0056_Transcript_84496__g.155966__m.155966:0.2518254156)99:0.1712310999)78:0.0714590811)77:0.2056519150,((((AlveoDino-Dinophyceae-Durusdinium_trenchii_CCMP2556.gene10723.mRNA1:0.0000000000,AlveoDino-Dinophyceae-Durusdinium_trenchii_sh.g18305.t1:0.0000000000):0.0000000000,AlveoDino-Dinophyceae-Durusdinium_trenchii_sh.g18305.t2:0.0000000000):0.0000009989,AlveoDino-Dinophyceae-Durusdinium_trenchii_CCMP2556.gene10751.mRNA1:0.0000009989)99:0.2257275855,(AlveoDino-Dinophyceae-Cladocopium_goreaui_evm.model.scf7180000356402.57:0.0099027702,AlveoDino-Dinophyceae-Cladocopium_C92_CC92.gene9962.mRNA1:0.0168261538)99:0.1510341907)97:0.1913976766)81:0.3350962985,((AlveoDino-Dinophyceae-Polarella_glacialis_CCMP1383_evm.model.CCMP1383_scf7180000596492.36:0.0000009989,AlveoDino-Dinophyceae-Polarella_glacialis_CCMP2088_evm.model.CCMP2088_scf7180000698901.4:0.0000009989)89:0.0256891513,AlveoDino-Dinophyceae-Polarella_glacialis_CCMP2088_evm.model.CCMP2088_scf7180000712474.4:0.0000021734)68:0.0061586440)100:2.0554135220,AlveoDino-Dinophyceae-Noctiluca_scintillans_MMETSP0253_Transcript_29703_m.53539:0.0379461174)80:0.3462643126,AlveoDino-Dinophyceae-Amphidinium_gibbosum.g27054.t1:0.9264737125)28:0.1515047834)49:0.1115737747,AlveoDino-Dinophyceae-Polarella_glacialis_CCMP1383_evm.model.CCMP1383_scf7180000590458.6:0.0604690719)53:0.0830968412,((((AlveoDino-Dinophyceae-Symbiodinium_microadriaticum_CCMP2467_Smic.gene6852.mRNA1:0.0000000000,AlveoDino-Dinophyceae-Symbiodinium_necroappetens_CCMP2469_Snec_CCMP2469.gene6195.mRNA1:0.0000000000):0.0000000000,AlveoDino-Dinophyceae-Symbiodinium_microadriaticum_CassKB8_Smic_CassKB8.gene12253.mRNA1:0.0000000000):0.0000009989,AlveoDino-Dinophyceae-Symbiodinium_microadriaticum_04_503SCI_Smic_04-503SCI.03.gene7525.mRNA1:0.0000009989)71:0.0000023837,(AlveoDino-Dinophyceae-Symbiodinium_linucheae_CCMP2456_Slin_CCMP2456.gene28561.mRNA1:0.0651015332,(AlveoDino-Dinophyceae-Symbiodinium_tridacnidorum_Sh18_Stri.gene11738.mRNA1:0.0643747366,Cryptophyta---Guillardia_theta_CCMP2712_XP_005825349.1:1.3383627098)78:0.1073646060)18:0.0000025283)74:0.1009502217)37:0.0773203628,((AlveoDino-Dinophyceae-Durusdinium_trenchii_CCMP2556.gene36787.mRNA1:0.0000023732,AlveoDino-Dinophyceae-Durusdinium_trenchii_sh.g18306.t1:0.0000009989)76:0.0000023799,(AlveoDino-Dinophyceae-Cladocopium_C15_evm.model.scaffold_2216.5:0.1551671889,((AlveoDino-Dinophyceae-Cladocopium_goreaui_evm.model.scf7180000356402.56:0.0000009989,AlveoDino-Dinophyceae-Cladocopium_C92_CC92.gene9963.mRNA1:0.0000009989)96:0.0108696515,AlveoDino-Dinophyceae-Fugacium_kawagutii_Fkaw.gene11919.mRNA1:0.2364794167)57:0.0123200553)73:0.0309567737)89:0.0624422670)58:0.4612073654,AlveoDino-Dinophyceae-Noctiluca_scintillans_MMETSP0253_Transcript_13025_m.24506:0.6377673001)84:0.1482521186,AlveoDino-Dinophyceae-Oxyrrhis_marina_Gene.11827__MMETSP0469_Transcript_8416__g.11827__m.11827:0.7071896842)94:0.2605415353,Cryptophyta---Guillardia_theta_CCMP2712_XP_005831147.1:1.3381910598);
```
