## Supplementary material for "Improved *Cladocopium goreaui* genome assembly reveals features of a facultative coral symbiont and the complex evolutionary history of dinoflagellate genes": OG0012035.treEdited.tre

```
(Alveolata-Chromerida-Chromera_velia_Cvel_6141:0.6378595622,Alveolata-Chromerida-Vitrella_brassicaformis_Vbra_22109:0.5137046947,(AlveoDino-Dinophyceae-Oxyrrhis_marina_Gene.59707__MMETSP0468_Transcript_42455__g.59707__m.59707:0.4072704432,(((AlveoDino-Dinophyceae-Peridinium_aciculiferum_MMETSP0370_Transcript_50196_m.88258:0.2063642840,Cryptophyta---Guillardia_theta_CCMP2712_XP_005827234.1:3.1352903693)43:0.3299134514,(((((AlveoDino-Dinophyceae-Durusdinium_trenchii_CCMP2556.gene19734.mRNA1:0.0000010000,AlveoDino-Dinophyceae-Durusdinium_trenchii_CCMP2556.gene19755.mRNA1:0.0000010000)48:0.0000023932,AlveoDino-Dinophyceae-Durusdinium_trenchii_sh.g30874.t1:0.0270338269)100:0.1824218044,((AlveoDino-Dinophyceae-Cladocopium_goreaui_evm.model.scf7180000357000.15:0.0053833049,AlveoDino-Dinophyceae-Cladocopium_C92_CC92.gene15200.mRNA1:0.0108738779)100:0.0729464969,AlveoDino-Dinophyceae-Breviolum_minutum_Bmin.gene6168.mRNA1:0.0852848089)97:0.0833555259)100:0.2090356937,(((((AlveoDino-Dinophyceae-Symbiodinium_microadriaticum_04_503SCI_Smic_04-503SCI.03.gene10383.mRNA1:0.0060555987,AlveoDino-Dinophyceae-Symbiodinium_necroappetens_CCMP2469_Snec_CCMP2469.gene3069.mRNA1:0.0040296401)83:0.0020498974,AlveoDino-Dinophyceae-Symbiodinium_linucheae_CCMP2456_Slin_CCMP2456.gene5100.mRNA1:0.0126735737)58:0.0055512061,(AlveoDino-Dinophyceae-Symbiodinium_tridacnidorum_Sh18_Stri.gene9408.mRNA1:0.0061337459,AlveoDino-Dinophyceae-Symbiodinium_tridacnidorum_CCMP2592_Stri_CCMP2592.gene11462.mRNA1:0.0060364930)93:0.0067437471)100:0.0999245440,AlveoDino-Dinophyceae-Symbiodinium_pilosum_CCMP2461_Spil_CCMP2461.gene2728.mRNA1:0.1379545511)51:0.0225662692,AlveoDino-Dinophyceae-Symbiodinium_natans_CCMP2548_Snat_CCMP2548.gene4863.mRNA1:0.0473695274)100:0.2455313333)100:0.1804582100,((AlveoDino-Dinophyceae-Polarella_glacialis_CCMP1383_evm.model.CCMP1383_scf7180000590928.1:0.0102800681,AlveoDino-Dinophyceae-Polarella_glacialis_CCMP2088_evm.model.CCMP2088_scf7180000713319.6:0.0061728386)89:0.0043598790,AlveoDino-Dinophyceae-Polarella_glacialis_CCMP1383_evm.model.CCMP1383_scf7180000589001.11:0.0094923473)100:0.1963376118)93:0.1437517775)65:0.2091801249,AlveoDino-Dinophyceae-Amoebophrya_ceratii.g1190.t1:0.6314088240)60:0.1084815841)98:0.5450272315);
```
