## Supplementary material for "Improved *Cladocopium goreaui* genome assembly reveals features of a facultative coral symbiont and the complex evolutionary history of dinoflagellate genes": OG0016120.treEdited.tre

```
(Alveolata-Apicomplexa-Toxoplasma_gondii_XP_002366645.1:1.6588552461,((AlveoDino-Dinophyceae-Alexandrium_tamarense_CCMP1771_Gene.93284__MMETSP0382_Transcript_45663__g.93284__m.93284:0.4294964920,AlveoDino-Dinophyceae-Gymnodinium_catenatum_GC744_Gene.155981__MMETSP0784_Transcript_80764__g.155981__m.155981:0.2722805689)71:0.2544795482,((((((AlveoDino-Dinophyceae-Alexandrium_tamarense_CCMP1771_Gene.17007__MMETSP0382_Transcript_8645__g.17007__m.17007:0.1761941377,AlveoDino-Dinophyceae-Prorocentrum_minimum_Gene.189256__MMETSP0056_Transcript_102239__g.189256__m.189256:0.3441109244)49:0.0257626580,(AlveoDino-Dinophyceae-Gambierdiscus_australes_MMETSP0766_Transcript_71979_m.108199:0.1994600471,AlveoDino-Dinophyceae-Peridinium_aciculiferum_MMETSP0370_Transcript_73575_m.130846:0.2679996196)28:0.0271111923)29:0.0297156017,((((AlveoDino-Dinophyceae-Durusdinium_trenchii_CCMP2556.gene28458.mRNA1:0.0950146826,AlveoDino-Dinophyceae-Durusdinium_trenchii_sh.g12148.t1:0.2404570194)94:0.0548491074,AlveoDino-Dinophyceae-Breviolum_minutum_Bmin.gene2549.mRNA1:0.0362389317)88:0.0369717064,(AlveoDino-Dinophyceae-Cladocopium_C15_evm.model.scaffold_9330.3:0.0569975129,(AlveoDino-Dinophyceae-Cladocopium_goreaui_evm.model.scf7180000354637.2:0.0000010015,AlveoDino-Dinophyceae-Cladocopium_goreaui_evm.model.scf7180000354696.2:0.0000010015)56:0.0000010015)94:0.0314523654)85:0.0756867163,(AlveoDino-Dinophyceae-Symbiodinium_microadriaticum_04_503SCI_Smic_04-503SCI.03.gene9544.mRNA1:0.0629712577,AlveoDino-Dinophyceae-Symbiodinium_linucheae_CCMP2456_Slin_CCMP2456.gene926.mRNA1:0.0000027779)100:0.3556158610)97:0.1664835531)12:0.0385379125,AlveoDino-Dinophyceae-Gymnodinium_catenatum_GC744_Gene.158728__MMETSP0784_Transcript_82049__g.158728__m.158728:0.1847009532)7:0.0022275894,(AlveoDino-Dinophyceae-Noctiluca_scintillans_MMETSP0253_Transcript_47803_m.86093:0.4496702563,AlveoDino-Dinophyceae-Polarella_glacialis_CCMP2088_evm.model.CCMP2088_scf7180000716499.1:0.3090913017)40:0.1190076839)73:0.2290648230,(Cryptophyta---Guillardia_theta_CCMP2712_XP_005817809.1:0.0000010015,Cryptophyta---Guillardia_theta_CCMP2712_XP_005836237.1:0.0000010015)100:1.2763073470)74:0.2099859085)89:0.5686769304,AlveoDino-Dinophyceae-Amoebophrya_ceratii.g13474.t1:1.4015001888);
```
