## Supplementary material for "Improved *Cladocopium goreaui* genome assembly reveals features of a facultative coral symbiont and the complex evolutionary history of dinoflagellate genes": OG0016803.treEdited.tre

```
(Alveolata-Chromerida-Vitrella_brassicaformis_Vbra_15570:1.2971115638,(((((((AlveoDino-Dinophyceae-Dinophysis_acuminata_DAEP01_MMETSP0797_Transcript_21196_m.42004:0.4500929067,(AlveoDino-Dinophyceae-Prorocentrum_minimum_Gene.66971__MMETSP0053_Transcript_37195__g.66971__m.66971:0.0000010195,AlveoDino-Dinophyceae-Prorocentrum_minimum_MMETSP0055_Transcript_97488_m.170891:0.0000010195)100:0.5186033120)42:0.1004336576,(AlveoDino-Dinophyceae-Alexandrium_tamarense_CCMP1771_Gene.43206__MMETSP0384_Transcript_27315__g.43206__m.43206:0.3051699768,AlveoDino-Dinophyceae-Gambierdiscus_australes_MMETSP0766_Transcript_17094_m.26178:0.2346869785)75:0.0976128436)33:0.0792959185,AlveoDino-Dinophyceae-Peridinium_aciculiferum_MMETSP0370_Transcript_86103_m.153357:0.5553102173)28:0.0553089045,AlveoDino-Dinophyceae-Heterocapsa_rotundata_MMETSP0503_Transcript_30328_m.64274:0.2792267063)43:0.0563597019,AlveoDino-Dinophyceae-Gymnodinium_catenatum_GC744_Gene.217194__MMETSP0784_Transcript_110899__g.217194__m.217194:0.5818160423)39:0.0645149085,AlveoDino-Dinophyceae-Noctiluca_scintillans_MMETSP0253_Transcript_21178_m.38340:0.9324624067)60:0.0877249621,(((AlveoDino-Dinophyceae-Durusdinium_trenchii_CCMP2556.gene14314.mRNA1:0.0115589171,AlveoDino-Dinophyceae-Durusdinium_trenchii_CCMP2556.gene14382.mRNA1:0.0076491907)100:0.1018588798,AlveoDino-Dinophyceae-Cladocopium_goreaui_evm.model.scf7180000356925.18:0.2658958875)98:0.1203311759,((AlveoDino-Dinophyceae-Symbiodinium_microadriaticum_CassKB8_Smic_CassKB8.gene12616.mRNA1:0.0000010195,AlveoDino-Dinophyceae-Symbiodinium_necroappetens_CCMP2469_Snec_CCMP2469.gene15829.mRNA1:0.0079551714)91:0.0084087276,AlveoDino-Dinophyceae-Symbiodinium_linucheae_CCMP2456_Slin_CCMP2456.gene27032.mRNA1:0.0255773808)100:0.2533771368)89:0.1603245518)100:0.9316238963,Cryptophyta---Guillardia_theta_CCMP2712_XP_005829971.1:1.3120509401);
```
