## Supplementary material for "Improved *Cladocopium goreaui* genome assembly reveals features of a facultative coral symbiont and the complex evolutionary history of dinoflagellate genes": OG0000529.treEdited.tre

```
(Alveolata-Chromerida-Vitrella_brassicaformis_Vbra_3948:0.7066409599,(((Alveolata-Chromerida-Vitrella_brassicaformis_Vbra_17982:0.3250847178,Alveolata-Chromerida-Vitrella_brassicaformis_Vbra_16121:0.0929822551)100:0.1172448616,Alveolata-Chromerida-Vitrella_brassicaformis_Vbra_11788:0.3272526295)100:0.0417067914,Alveolata-Chromerida-Vitrella_brassicaformis_Vbra_15653:0.1043940950)100:0.2990130121,(AlveoDino-Dinophyceae-Alexandrium_tamarense_CCMP1771_Gene.163162__MMETSP0382_Transcript_78505__g.163162__m.163162:1.4821024770,(((((((AlveoDino-Dinophyceae-Alexandrium_tamarense_CCMP1771_Gene.39586__MMETSP0384_Transcript_24636__g.39586__m.39586:2.2462812177,Opisthokonta-Fungi-Saccharomyces_cerevisiae_sp_P36032_MCH2_YEAST:0.3942273678)82:0.5998479452,Opisthokonta-Fungi-Saccharomyces_cerevisiae_sp_P53918_ESBP6_YEAST:1.0236935910)82:0.4752407556,Opisthokonta-Fungi-Laccaria_bicolor_S238N_H82_tr_B0DAX6_B0DAX6_LACBS:1.7272166165)53:0.1061146857,(((((Opisthokonta-Fungi-Laccaria_bicolor_S238N_H82_tr_B0D4Y1_B0D4Y1_LACBS:0.5677858561,((Opisthokonta-Fungi-Laccaria_bicolor_S238N_H82_tr_B0D6I5_B0D6I5_LACBS:0.2117755282,Opisthokonta-Fungi-Laccaria_bicolor_S238N_H82_tr_B0D6J2_B0D6J2_LACBS:0.0081297225)100:0.7406790844,(Opisthokonta-Fungi-Laccaria_bicolor_S238N_H82_tr_B0D6K2_B0D6K2_LACBS:0.0671584750,Opisthokonta-Fungi-Laccaria_bicolor_S238N_H82_tr_B0DDP0_B0DDP0_LACBS:0.0600531713)100:0.2485226188)100:0.3715882702)100:0.1882838880,Opisthokonta-Fungi-Laccaria_bicolor_S238N_H82_tr_B0D4Y8_B0D4Y8_LACBS:0.6031222443)99:0.0971123378,Opisthokonta-Fungi-Laccaria_bicolor_S238N_H82_tr_B0D578_B0D578_LACBS:0.6605628217)100:0.2739408787,Opisthokonta-Fungi-Laccaria_bicolor_S238N_H82_tr_B0DUC5_B0DUC5_LACBS:0.8460317961)100:0.1697818025,((Opisthokonta-Fungi-Laccaria_bicolor_S238N_H82_tr_B0DG07_B0DG07_LACBS:0.4312181179,Opisthokonta-Fungi-Laccaria_bicolor_S238N_H82_tr_B0DG24_B0DG24_LACBS:0.4473892077)100:0.5271723696,(Opisthokonta-Fungi-Saccharomyces_cerevisiae_sp_Q08777_MCH5_YEAST:0.3320330570,Opisthokonta-Fungi-Saccharomyces_cerevisiae_sp_Q08268_MCH4_YEAST:0.6464326020)100:0.6198411800)100:0.1939843102)100:0.3540922023)81:0.2474253177,(((((AlveoDino-Dinophyceae-Durusdinium_trenchii_sh.g25351.t1:0.4856083121,Proteobacteria-alpha-Bradyrhizobium_diazoefficiens_USDA110_tr_Q89N33_Q89N33_BRADU:0.3324338059)100:0.6963364665,(Proteobacteria-alpha-Bradyrhizobium_diazoefficiens_USDA110_tr_Q89T36_Q89T36_BRADU:0.4464653901,Proteobacteria-alpha-Stappia_indica_tr_A0A285SI69_A0A285SI69_9RHOB:0.4879787432)100:0.7552156644)100:0.4188214577,(Proteobacteria-alpha-Bradyrhizobium_diazoefficiens_USDA110_tr_Q89G02_Q89G02_BRADU:1.2014633406,Proteobacteria-alpha-Bradyrhizobium_diazoefficiens_USDA110_tr_Q89M64_Q89M64_BRADU:1.1970138525)100:0.4000535405)100:0.4436097387,(Discobida-Euglenozoid-Euglena_gracilis_EG_transcript_10763:1.1653314285,Opisthokonta-Metazoa-Caenorhabditis_elegans_tr_G5ECR3_G5ECR3_CAEEL:1.9276811020)85:0.1287807301)85:0.0911925474,Discobida-Trypanosoma-Trypanosoma_brucei_sp_Q57VW6_RIBJ_TRYB2:1.7375479537)90:0.1408683637)80:0.1331609798,((AlveoDino-Dinophyceae-Gymnodinium_catenatum_GC744_Gene.177927__MMETSP0784_Transcript_90665__g.177927__m.177927:1.2184129796,(((((Opisthokonta-Metazoa-Daphnia_pulex_tr_E9GUQ3_E9GUQ3_DAPPU:0.4029580716,Opisthokonta-Metazoa-Daphnia_pulex_tr_E9HYZ1_E9HYZ1_DAPPU:0.9297541246)100:0.5777748740,Opisthokonta-Metazoa-Lottia_gigantea_tr_V4C0B9_V4C0B9_LOTGI:0.4504377419)100:0.8723497745,Opisthokonta-Metazoa-Caenorhabditis_elegans_tr_J7SA51_J7SA51_CAEEL:2.4405971020)63:0.5498190377,(((((Opisthokonta-Metazoa-Daphnia_pulex_tr_E9HF42_E9HF42_DAPPU:0.4430736985,(Opisthokonta-Metazoa-Homo_sapiens_sp_P36021_MOT8_HUMAN:0.3794324538,Opisthokonta-Metazoa-Homo_sapiens_sp_Q8TF71_MOT10_HUMAN:0.1441751817)100:0.3168416290)99:0.0235073216,(Opisthokonta-Metazoa-Lottia_gigantea_tr_V4A1Q3_V4A1Q3_LOTGI:0.1020975933,Opisthokonta-Metazoa-Lottia_gigantea_tr_V4BEE2_V4BEE2_LOTGI:0.1176771157)100:0.4852969154)100:0.4846200113,(((((Opisthokonta-Metazoa-Nematostella_vectensis_tr_A7SKX5_A7SKX5_NEMVE:0.0000030258,Opisthokonta-Metazoa-Nematostella_vectensis_tr_A7TA38_A7TA38_NEMVE:0.0000024829)100:0.2753793828,(Opisthokonta-Metazoa-Stylophora_pistillata_tr_A0A2B4S8Y1_A0A2B4S8Y1_STYPI:0.0563894172,Opisthokonta-Metazoa-Orbicella_faveolata_XP_020631634.1:0.0764790202)100:0.2615528061)100:0.1801207110,((((((((Opisthokonta-Metazoa-Nematostella_vectensis_tr_A7SM81_A7SM81_NEMVE:0.0162264857,Opisthokonta-Metazoa-Nematostella_vectensis_tr_A7SM82_A7SM82_NEMVE:0.0371907279)100:0.4356646579,Opisthokonta-Metazoa-Nematostella_vectensis_tr_A7S2B6_A7S2B6_NEMVE:0.4037781647)100:0.3058684582,Opisthokonta-Metazoa-Nematostella_vectensis_tr_A7S5K5_A7S5K5_NEMVE:0.4691334164)100:0.1746128487,Opisthokonta-Metazoa-Nematostella_vectensis_tr_A7RTF5_A7RTF5_NEMVE:0.9514696380)81:0.0934795553,(Opisthokonta-Metazoa-Acropora_digitifera_aug_v2a.15998.t1:0.3778214179,Opisthokonta-Metazoa-Orbicella_faveolata_XP_020604499.1:0.2684705290)100:0.4269977064)82:0.1105746867,(Opisthokonta-Metazoa-Nematostella_vectensis_tr_A7SC32_A7SC32_NEMVE:0.7574543299,(Opisthokonta-Metazoa-Stylophora_pistillata_tr_A0A2B4SZL8_A0A2B4SZL8_STYPI:0.1182839494,((Opisthokonta-Metazoa-Acropora_digitifera_aug_v2a.09390.t1:0.1028342462,Opisthokonta-Metazoa-Acropora_digitifera_aug_v2a.09389.t1:0.0000020529)100:0.1050998535,Opisthokonta-Metazoa-Porites_lutea_plut2.m8.7447.m1:0.1321143756)100:0.0729767617)100:0.5130561319)75:0.0915917163)93:0.0642223597,((Opisthokonta-Metazoa-Orbicella_faveolata_XP_020632227.1:0.0829010087,Opisthokonta-Metazoa-Porites_lutea_plut2.m8.7923.m1:0.2587705597)100:0.0831687106,((Opisthokonta-Metazoa-Orbicella_faveolata_XP_020632261.1:0.0000010323,Opisthokonta-Metazoa-Orbicella_faveolata_XP_020632263.1:0.0000010323)100:0.1336913964,Opisthokonta-Metazoa-Porites_lutea_plut2.m8.7921.m1:0.1666977523)100:0.0514296759)100:0.4799664511)91:0.0838857393,Opisthokonta-Metazoa-Porites_lutea_plut2.m8.1642.m1:0.6952201709)100:0.0823185153)99:0.0506287921,(((Opisthokonta-Metazoa-Nematostella_vectensis_tr_A7SM28_A7SM28_NEMVE:0.2231165395,Opisthokonta-Metazoa-Stylophora_pistillata_tr_A0A2B4S850_A0A2B4S850_STYPI:0.0431685166)92:0.0221099435,(Opisthokonta-Metazoa-Acropora_digitifera_aug_v2a.17658.t1:0.1123709019,Opisthokonta-Metazoa-Porites_lutea_plut2.m8.4075.m1:0.1024363010)99:0.0476467020)81:0.0233952842,((Opisthokonta-Metazoa-Orbicella_faveolata_XP_020631418.1:0.0000000000,Opisthokonta-Metazoa-Orbicella_faveolata_XP_020631436.1:0.0000000000):0.0000010323,Opisthokonta-Metazoa-Orbicella_faveolata_XP_020631425.1:0.0000010323)99:0.0088672459)98:0.5006117878)95:0.0613935547,(((((((((Opisthokonta-Metazoa-Nematostella_vectensis_tr_A7SU29_A7SU29_NEMVE:0.0000010323,Opisthokonta-Metazoa-Nematostella_vectensis_tr_A7T1X2_A7T1X2_NEMVE:0.0000025582)76:0.0000024061,Opisthokonta-Metazoa-Nematostella_vectensis_tr_A8DV36_A8DV36_NEMVE:0.0000010323)100:0.4896026061,(Opisthokonta-Metazoa-Stylophora_pistillata_tr_A0A2B4RV17_A0A2B4RV17_STYPI:0.0904631904,Opisthokonta-Metazoa-Porites_lutea_plut2.m8.12230.m1:0.1644449565)100:0.3074626721)100:0.3662365246,((((Opisthokonta-Metazoa-Nematostella_vectensis_tr_A7RZF5_A7RZF5_NEMVE:0.0212480865,Opisthokonta-Metazoa-Nematostella_vectensis_tr_A7RZF8_A7RZF8_NEMVE:0.0658223093)100:0.4826645640,Opisthokonta-Metazoa-Nematostella_vectensis_tr_A7SUT1_A7SUT1_NEMVE:0.3076627832)99:0.1610988291,(((Opisthokonta-Metazoa-Stylophora_pistillata_tr_A0A2B4RKX6_A0A2B4RKX6_STYPI:0.0564851135,(Opisthokonta-Metazoa-Orbicella_faveolata_XP_020619632.1:0.0000010323,Opisthokonta-Metazoa-Orbicella_faveolata_XP_020619633.1:0.0000010323)100:0.0724663173)100:0.0665657848,(Opisthokonta-Metazoa-Porites_lutea_plut2.m8.9678.m1:0.0000020638,Opisthokonta-Metazoa-Porites_lutea_plut2.m8.9679.m1:0.0075659576)100:0.0971640041)100:0.0721646852,Opisthokonta-Metazoa-Acropora_digitifera_aug_v2a.12374.t1:0.1704463381)100:0.1865494386)99:0.2219459566,((Opisthokonta-Metazoa-Nematostella_vectensis_tr_A7T0J6_A7T0J6_NEMVE:0.4712014417,Opisthokonta-Metazoa-Nematostella_vectensis_tr_A7S4Q5_A7S4Q5_NEMVE:0.6968233137)99:0.0538385889,((Opisthokonta-Metazoa-Stylophora_pistillata_tr_A0A2B4RWG6_A0A2B4RWG6_STYPI:0.1218864250,((Opisthokonta-Metazoa-Orbicella_faveolata_XP_020623429.1:0.0000010323,Opisthokonta-Metazoa-Orbicella_faveolata_XP_020623430.1:0.0000010323)99:0.0000029289,Opisthokonta-Metazoa-Orbicella_faveolata_XP_020623507.1:0.0427076266)96:0.0333008602)96:0.0417769438,Opisthokonta-Metazoa-Porites_lutea_plut2.m8.12227.m1:0.0718806933)100:0.4117356324)100:0.1637729738)88:0.0509619135)91:0.1125401796,(Opisthokonta-Metazoa-Nematostella_vectensis_tr_A7RL09_A7RL09_NEMVE:0.3299206839,(((Opisthokonta-Metazoa-Stylophora_pistillata_tr_A0A2B4SZY6_A0A2B4SZY6_STYPI:0.0549627358,(Opisthokonta-Metazoa-Orbicella_faveolata_XP_020608888.1:0.0000021548,Opisthokonta-Metazoa-Orbicella_faveolata_XP_020608889.1:0.0000023826)100:0.0453446658)99:0.0390661151,((Opisthokonta-Metazoa-Porites_lutea_plut2.m8.26604.m1:0.0013025394,Opisthokonta-Metazoa-Porites_lutea_plut2.m8.26608.m1:0.0730768886)100:0.0347747636,Opisthokonta-Metazoa-Porites_lutea_plut2.m8.26605.m1:0.0232690227)100:0.2130307059)100:0.0509872967,(Opisthokonta-Metazoa-Acropora_digitifera_aug_v2a.22306.t1:0.0000026956,Opisthokonta-Metazoa-Acropora_digitifera_aug_v2a.17806.t1:0.0465283584)100:0.1220831666)100:0.2037866195)100:0.3169317400)91:0.1439947670,(Opisthokonta-Metazoa-Nematostella_vectensis_tr_A7RPD0_A7RPD0_NEMVE:0.4125211595,((Opisthokonta-Metazoa-Nematostella_vectensis_tr_A7RPB5_A7RPB5_NEMVE:0.1745516841,((Opisthokonta-Metazoa-Stylophora_pistillata_tr_A0A2B4SJP9_A0A2B4SJP9_STYPI:0.0534245503,(Opisthokonta-Metazoa-Acropora_digitifera_aug_v2a.07041.t1:0.1710183102,Opisthokonta-Metazoa-Porites_lutea_plut2.m8.16132.m1:0.1246123917)91:0.0192933690)90:0.0285535546,(((((Opisthokonta-Metazoa-Orbicella_faveolata_XP_020615376.1:0.0000000000,Opisthokonta-Metazoa-Orbicella_faveolata_XP_020615379.1:0.0000000000):0.0000000000,Opisthokonta-Metazoa-Orbicella_faveolata_XP_020615380.1:0.0000000000):0.0000000000,Opisthokonta-Metazoa-Orbicella_faveolata_XP_020615381.1:0.0000000000):0.0000000000,Opisthokonta-Metazoa-Orbicella_faveolata_XP_020615378.1:0.0000000000):0.0000021736,Opisthokonta-Metazoa-Orbicella_faveolata_XP_020615377.1:0.0000023934)100:0.0443241880)100:0.1967058688)94:0.0417970945,((Opisthokonta-Metazoa-Stylophora_pistillata_tr_A0A2B4SDK2_A0A2B4SDK2_STYPI:0.0779319410,Opisthokonta-Metazoa-Porites_lutea_plut2.m8.16131.m1:0.1306265108)99:0.0161032216,Opisthokonta-Metazoa-Orbicella_faveolata_XP_020615375.1:0.0619896055)100:0.1034166915)96:0.0731231861)100:0.2408434572)90:0.0813831568,(Opisthokonta-Metazoa-Nematostella_vectensis_tr_A7SKX6_A7SKX6_NEMVE:0.2948297135,(Opisthokonta-Metazoa-Orbicella_faveolata_XP_020631077.1:0.1152612749,Opisthokonta-Metazoa-Porites_lutea_plut2.m8.4078.m1:0.1301944654)100:0.0752771280)100:0.2634764021)85:0.0666745094,(((Opisthokonta-Metazoa-Stylophora_pistillata_tr_A0A2B4RV02_A0A2B4RV02_STYPI:0.1653408393,(Opisthokonta-Metazoa-Acropora_digitifera_aug_v2a.02412.t1:0.1342587074,(Opisthokonta-Metazoa-Porites_lutea_plut2.m8.2186.m1:0.1061838068,(Opisthokonta-Metazoa-Porites_lutea_plut2.m8.2194.m1:0.0425211750,Opisthokonta-Metazoa-Porites_lutea_plut2.m8.2196.m1:0.0089484374)100:0.1163022589)100:0.1697070893)96:0.0441949919)99:0.0868695340,Opisthokonta-Metazoa-Orbicella_faveolata_XP_020613372.1:0.2065300953)100:0.3451025901,(((Opisthokonta-Metazoa-Stylophora_pistillata_tr_A0A2B4SEH1_A0A2B4SEH1_STYPI:0.1455213498,Opisthokonta-Metazoa-Acropora_digitifera_aug_v2a.03106.t1:0.2215271983)99:0.0403136556,Opisthokonta-Metazoa-Porites_lutea_plut2.m8.27407.m1:0.1064192414)100:0.0471877588,(Opisthokonta-Metazoa-Orbicella_faveolata_XP_020603080.1:0.0000010323,Opisthokonta-Metazoa-Orbicella_faveolata_XP_020603081.1:0.0000027835)100:0.0406714876)100:0.4614053596)96:0.0995303845)82:0.0429118526,((Opisthokonta-Metazoa-Nematostella_vectensis_tr_A7S8F8_A7S8F8_NEMVE:0.0973706662,((Opisthokonta-Metazoa-Stylophora_pistillata_tr_A0A2B4SYL6_A0A2B4SYL6_STYPI:0.0751717931,Opisthokonta-Metazoa-Orbicella_faveolata_XP_020619487.1:0.0509399677)100:0.0427687293,Opisthokonta-Metazoa-Porites_lutea_plut2.m8.1865.m1:0.0252902745)100:0.1463273642)100:0.3117412276,(Opisthokonta-Metazoa-Stylophora_pistillata_tr_A0A2B4SL24_A0A2B4SL24_STYPI:0.1839272877,Opisthokonta-Metazoa-Porites_lutea_plut2.m8.13250.m1:0.3516125613)100:0.7917673786)97:0.1859693214)83:0.0420423904)80:0.1078175181)74:0.0776867536,(Opisthokonta-Metazoa-Lottia_gigantea_tr_V3ZDL0_V3ZDL0_LOTGI:0.4535544036,Opisthokonta-Metazoa-Lottia_gigantea_tr_V3ZTJ1_V3ZTJ1_LOTGI:0.7748151351)100:0.4589977328)75:0.0779308090,((Opisthokonta-Metazoa-Nematostella_vectensis_tr_A7RGB3_A7RGB3_NEMVE:0.2176783041,((Opisthokonta-Metazoa-Stylophora_pistillata_tr_A0A2B4RUD5_A0A2B4RUD5_STYPI:0.0676252012,Opisthokonta-Metazoa-Orbicella_faveolata_XP_020632245.1:0.0448022871)99:0.0199940059,Opisthokonta-Metazoa-Porites_lutea_plut2.m8.9087.m1:0.0986017102)100:0.2040751806)100:0.3475209393,(Opisthokonta-Metazoa-Nematostella_vectensis_tr_A7RQQ5_A7RQQ5_NEMVE:0.2394811528,(Opisthokonta-Metazoa-Orbicella_faveolata_XP_020629550.1:0.0712068218,(Opisthokonta-Metazoa-Porites_lutea_plut2.m8.26921.m1:0.0000020481,Opisthokonta-Metazoa-Porites_lutea_plut2.m8.26915.m1:0.0841063173)100:0.0887044521)100:0.1012031055)100:0.3317396197)100:0.2336543307)81:0.0190129969)13:0.0651722510,(((((((((((Opisthokonta-Metazoa-Nematostella_vectensis_tr_A7RJ37_A7RJ37_NEMVE:0.3784227191,(Opisthokonta-Metazoa-Nematostella_vectensis_tr_A7SEN8_A7SEN8_NEMVE:0.5632033062,Opisthokonta-Metazoa-Nematostella_vectensis_tr_A7T3P9_A7T3P9_NEMVE:0.3524047276)100:0.3312595058)100:0.1878741443,(Opisthokonta-Metazoa-Nematostella_vectensis_tr_A7S697_A7S697_NEMVE:0.4644333376,Opisthokonta-Metazoa-Nematostella_vectensis_tr_A7SD36_A7SD36_NEMVE:0.3688174257)100:0.4204451433)97:0.1413056061,(Opisthokonta-Metazoa-Nematostella_vectensis_tr_A7S1C3_A7S1C3_NEMVE:0.8298384257,(((Opisthokonta-Metazoa-Stylophora_pistillata_tr_A0A2B4SMC8_A0A2B4SMC8_STYPI:0.2187508247,Opisthokonta-Metazoa-Stylophora_pistillata_tr_A0A2B4SLN4_A0A2B4SLN4_STYPI:0.2516520326)89:0.0436982239,(Opisthokonta-Metazoa-Orbicella_faveolata_XP_020628318.1:0.0000024804,Opisthokonta-Metazoa-Orbicella_faveolata_XP_020628319.1:0.0000030012)100:0.1104294183)100:0.1370602222,(Opisthokonta-Metazoa-Orbicella_faveolata_XP_020603534.1:0.3003130127,Opisthokonta-Metazoa-Porites_lutea_plut2.m8.26049.m1:0.2472511366)100:0.0578789705)100:0.3341458603)89:0.0872443440)48:0.0348142340,(((Opisthokonta-Metazoa-Stylophora_pistillata_tr_A0A2B4S067_A0A2B4S067_STYPI:0.2353725085,Opisthokonta-Metazoa-Orbicella_faveolata_XP_020604181.1:0.1950447050)100:0.1195006560,Opisthokonta-Metazoa-Porites_lutea_plut2.m8.20249.m1:0.2363900994)100:0.4085928361,((((Opisthokonta-Metazoa-Stylophora_pistillata_tr_A0A2B4S416_A0A2B4S416_STYPI:0.0588072124,Opisthokonta-Metazoa-Stylophora_pistillata_tr_A0A2B4S4E7_A0A2B4S4E7_STYPI:0.1016454112)87:0.0126257785,Opisthokonta-Metazoa-Stylophora_pistillata_tr_A0A2B4RY15_A0A2B4RY15_STYPI:0.0809496759)100:0.2341761890,((Opisthokonta-Metazoa-Acropora_digitifera_aug_v2a.01235.t1:0.0045092204,Opisthokonta-Metazoa-Acropora_digitifera_aug_v2a.12955.t1:0.0632521325)100:0.3228671670,((((Opisthokonta-Metazoa-Porites_lutea_plut2.m8.7259.m1:0.0091576824,((Opisthokonta-Metazoa-Porites_lutea_plut2.m8.30197.m1:0.0000030605,Opisthokonta-Metazoa-Porites_lutea_plut2.m8.30194.m1:0.0000022588)100:0.0702240714,Opisthokonta-Metazoa-Porites_lutea_plut2.m8.30195.m1:0.0917856559)68:0.0112401975)69:0.0040827604,Opisthokonta-Metazoa-Porites_lutea_plut2.m8.30193.m1:0.0483936803)100:0.0827123839,(Opisthokonta-Metazoa-Porites_lutea_plut2.m8.30198.m1:0.0955530757,Opisthokonta-Metazoa-Porites_lutea_plut2.m8.30199.m1:0.0073946985)99:0.0474541638)100:0.0736925570,((Opisthokonta-Metazoa-Porites_lutea_plut2.m8.30196.m1:0.0487932768,(Opisthokonta-Metazoa-Porites_lutea_plut2.m8.7262.m1:0.0062904212,(Opisthokonta-Metazoa-Porites_lutea_plut2.m8.7260.m1:0.0044380351,Opisthokonta-Metazoa-Porites_lutea_plut2.m8.7261.m1:0.0000010323)100:0.0143727966)100:0.0076087552)100:0.1185053076,(Opisthokonta-Metazoa-Porites_lutea_plut2.m8.7268.m1:0.0818610782,(Opisthokonta-Metazoa-Porites_lutea_plut2.m8.7266.m1:0.0360611487,Opisthokonta-Metazoa-Porites_lutea_plut2.m8.7265.m1:0.0614450988)99:0.0237137908)100:0.2463981032)100:0.1382625168)100:0.0906539856)80:0.0460869057)79:0.0625443287,(((((Opisthokonta-Metazoa-Orbicella_faveolata_XP_020604247.1:0.0000000000,Opisthokonta-Metazoa-Orbicella_faveolata_XP_020604249.1:0.0000000000):0.0000010323,Opisthokonta-Metazoa-Orbicella_faveolata_XP_020604248.1:0.0000010323)100:0.1112427171,Opisthokonta-Metazoa-Orbicella_faveolata_XP_020604372.1:0.3505848974)99:0.0411026861,((Opisthokonta-Metazoa-Orbicella_faveolata_XP_020604263.1:0.0000010323,Opisthokonta-Metazoa-Orbicella_faveolata_XP_020616235.1:0.0000010323)79:0.0000022545,Opisthokonta-Metazoa-Orbicella_faveolata_XP_020604267.1:0.0612743800)100:0.0500503449)99:0.0051408825,(Opisthokonta-Metazoa-Orbicella_faveolata_XP_020604264.1:0.0203552802,Opisthokonta-Metazoa-Orbicella_faveolata_XP_020609071.1:0.0177079088)100:0.0316455741)100:0.1207318653)100:0.3215794169)93:0.1403968323)69:0.0636330676,((Opisthokonta-Metazoa-Orbicella_faveolata_XP_020604250.1:0.2013313073,Opisthokonta-Metazoa-Orbicella_faveolata_XP_020604371.1:0.2141259054)100:0.4092946721,(Opisthokonta-Metazoa-Orbicella_faveolata_XP_020604368.1:0.2399481089,Opisthokonta-Metazoa-Porites_lutea_plut2.m8.21536.m1:0.2560427856)100:0.3948398758)100:0.2125926740)61:0.0209711993,((((Opisthokonta-Metazoa-Nematostella_vectensis_tr_A7S7Z3_A7S7Z3_NEMVE:0.4925139229,Opisthokonta-Metazoa-Nematostella_vectensis_tr_A7RJ56_A7RJ56_NEMVE:0.6211136444)35:0.1162450455,Opisthokonta-Metazoa-Nematostella_vectensis_tr_A7S804_A7S804_NEMVE:0.7168542073)3:0.0754584119,Opisthokonta-Metazoa-Nematostella_vectensis_tr_A7RJ57_A7RJ57_NEMVE:0.8440186899)100:0.1802971938,Opisthokonta-Metazoa-Nematostella_vectensis_tr_A7SEL1_A7SEL1_NEMVE:0.6968627202)85:0.1154675079)74:0.0700218831,(((((((Opisthokonta-Metazoa-Stylophora_pistillata_tr_A0A2B4S8H0_A0A2B4S8H0_STYPI:0.2359647811,Opisthokonta-Metazoa-Orbicella_faveolata_XP_020604262.1:0.2025774614)89:0.0452936414,(((Opisthokonta-Metazoa-Acropora_digitifera_aug_v2a.20809.t1:0.3563535567,(Opisthokonta-Metazoa-Porites_lutea_plut2.m8.21530.m1:0.0034753318,Opisthokonta-Metazoa-Porites_lutea_plut2.m8.6846.m1:0.0497022095)100:0.2202710312)100:0.0708476331,(Opisthokonta-Metazoa-Porites_lutea_plut2.m8.21533.m1:0.1389321954,Opisthokonta-Metazoa-Porites_lutea_plut2.m8.21534.m1:0.1119061171)100:0.2811540020)100:0.0518241739,Opisthokonta-Metazoa-Orbicella_faveolata_XP_020604320.1:0.2759913563)100:0.0447431207)88:0.0392306397,Opisthokonta-Metazoa-Orbicella_faveolata_XP_020604503.1:0.3369833041)100:0.0745490399,((Opisthokonta-Metazoa-Stylophora_pistillata_tr_A0A2B4S428_A0A2B4S428_STYPI:0.2823442132,Opisthokonta-Metazoa-Orbicella_faveolata_XP_020604245.1:0.2900064679)100:0.0323235718,Opisthokonta-Metazoa-Porites_lutea_plut2.m8.7270.m1:0.3334261532)100:0.0888721528)100:0.3408205759,(((Opisthokonta-Metazoa-Stylophora_pistillata_tr_A0A2B4RHC4_A0A2B4RHC4_STYPI:0.2918494411,Opisthokonta-Metazoa-Orbicella_faveolata_XP_020607915.1:0.2758562525)99:0.0652970393,(Opisthokonta-Metazoa-Stylophora_pistillata_tr_A0A2B4S1L9_A0A2B4S1L9_STYPI:0.3037421786,Opisthokonta-Metazoa-Orbicella_faveolata_XP_020604269.1:0.2338465535)100:0.1009944992)99:0.0675205263,Opisthokonta-Metazoa-Porites_lutea_plut2.m8.7267.m1:0.3285431360)100:0.3676155927)100:0.2315275204,((((Opisthokonta-Metazoa-Stylophora_pistillata_tr_A0A2B4RWA2_A0A2B4RWA2_STYPI:0.0889959948,Opisthokonta-Metazoa-Porites_lutea_plut2.m8.20241.m1:0.1166834186)100:0.0779719123,Opisthokonta-Metazoa-Acropora_digitifera_aug_v2a.10077.t1:0.5399294459)100:0.2701179611,((((Opisthokonta-Metazoa-Stylophora_pistillata_tr_A0A2B4S4X2_A0A2B4S4X2_STYPI:0.1242474749,(Opisthokonta-Metazoa-Acropora_digitifera_aug_v2a.13043.t1:0.2360738853,Opisthokonta-Metazoa-Porites_lutea_plut2.m8.8079.m1:0.1471709490)100:0.0814727399)90:0.0370359158,(Opisthokonta-Metazoa-Orbicella_faveolata_XP_020630410.1:0.1164402483,Opisthokonta-Metazoa-Orbicella_faveolata_XP_020630411.1:0.0263826794)100:0.0569787454)90:0.0233932575,Opisthokonta-Metazoa-Orbicella_faveolata_XP_020630426.1:0.0817373217)90:0.0408383596,Opisthokonta-Metazoa-Stylophora_pistillata_tr_A0A2B4S459_A0A2B4S459_STYPI:0.1984557247)100:0.1762944581)100:0.0753188120,(Opisthokonta-Metazoa-Orbicella_faveolata_XP_020604265.1:0.1814793235,Opisthokonta-Metazoa-Porites_lutea_plut2.m8.21541.m1:0.1246376156)100:0.2184017308)100:0.1917497682)97:0.0987805841,((((Opisthokonta-Metazoa-Stylophora_pistillata_tr_A0A2B4RZX9_A0A2B4RZX9_STYPI:0.2482308297,((Opisthokonta-Metazoa-Orbicella_faveolata_XP_020604192.1:0.0000010323,Opisthokonta-Metazoa-Orbicella_faveolata_XP_020604193.1:0.0000010323)100:0.1223691835,(Opisthokonta-Metazoa-Orbicella_faveolata_XP_020604278.1:0.0671112705,Opisthokonta-Metazoa-Orbicella_faveolata_XP_020604365.1:0.0521024219)98:0.0435215797)95:0.0411154133)99:0.0675408904,(Opisthokonta-Metazoa-Acropora_digitifera_aug_v2a.06160.t1:0.3081690647,Opisthokonta-Metazoa-Porites_lutea_plut2.m8.20242.m1:0.1210991646)99:0.0637271304)40:0.0442966895,Opisthokonta-Metazoa-Porites_lutea_plut2.m8.20245.m1:0.2272488308)32:0.0289506217,Opisthokonta-Metazoa-Acropora_digitifera_aug_v2a.19270.t1:0.3153477259)100:0.5223710968)96:0.0743031672)74:0.0716299267,(Opisthokonta-Metazoa-Nematostella_vectensis_tr_A7RP46_A7RP46_NEMVE:0.5951901372,(Opisthokonta-Metazoa-Nematostella_vectensis_tr_A7STV2_A7STV2_NEMVE:0.6061342126,Opisthokonta-Metazoa-Nematostella_vectensis_tr_A7RJ50_A7RJ50_NEMVE:1.0464147756)100:0.1207501252)100:0.3313918880)97:0.1288549251,((((((Opisthokonta-Metazoa-Nematostella_vectensis_tr_A7S6M5_A7S6M5_NEMVE:0.7943289474,Opisthokonta-Metazoa-Stylophora_pistillata_tr_A0A2B4SQ70_A0A2B4SQ70_STYPI:0.4412135552)100:0.0505578495,Opisthokonta-Metazoa-Stylophora_pistillata_tr_A0A2B4SZX9_A0A2B4SZX9_STYPI:0.5871531398)99:0.0741403176,((((((Opisthokonta-Metazoa-Stylophora_pistillata_tr_A0A2B4RUX1_A0A2B4RUX1_STYPI:0.0154844153,Opisthokonta-Metazoa-Stylophora_pistillata_tr_A0A2B4RTH6_A0A2B4RTH6_STYPI:0.0380255599)100:0.2669023345,Opisthokonta-Metazoa-Stylophora_pistillata_tr_A0A2B4RUV0_A0A2B4RUV0_STYPI:0.2122122792)100:0.0662805804,Opisthokonta-Metazoa-Orbicella_faveolata_XP_020631381.1:0.1836177106)52:0.0205927420,Opisthokonta-Metazoa-Acropora_digitifera_aug_v2a.22934.t1:0.2361887496)53:0.0585578441,Opisthokonta-Metazoa-Porites_lutea_plut2.m8.17116.m1:0.1843187241)100:0.2818815554,(((Opisthokonta-Metazoa-Stylophora_pistillata_tr_A0A2B4RYL9_A0A2B4RYL9_STYPI:0.2191705228,(Opisthokonta-Metazoa-Orbicella_faveolata_XP_020629611.1:0.0000023539,Opisthokonta-Metazoa-Orbicella_faveolata_XP_020629662.1:0.0098242596)100:0.1309249150)100:0.0852705103,Opisthokonta-Metazoa-Porites_lutea_plut2.m8.18066.m1:0.2902669713)100:0.1806148950,Opisthokonta-Metazoa-Orbicella_faveolata_XP_020629610.1:0.3472400465)100:0.2327050178)100:0.3197614052)96:0.1161327747,(((Opisthokonta-Metazoa-Nematostella_vectensis_tr_A7RQ65_A7RQ65_NEMVE:0.0269212547,Opisthokonta-Metazoa-Nematostella_vectensis_tr_A7RQ66_A7RQ66_NEMVE:0.0172249418)100:0.5297144318,Opisthokonta-Metazoa-Nematostella_vectensis_tr_A7S0F8_A7S0F8_NEMVE:0.5021208016)100:0.3933413397,(Opisthokonta-Metazoa-Nematostella_vectensis_tr_A7SWJ0_A7SWJ0_NEMVE:0.6945881006,(Opisthokonta-Metazoa-Acropora_digitifera_aug_v2a.03478.t1:0.2168620613,Opisthokonta-Metazoa-Porites_lutea_plut2.m8.429.m1:0.2809340670)98:0.1929571649)99:0.1848507091)66:0.0757148024)84:0.0348954661,Opisthokonta-Metazoa-Nematostella_vectensis_tr_A7SQZ5_A7SQZ5_NEMVE:1.0971812344)82:0.0325049733,(((Opisthokonta-Metazoa-Stylophora_pistillata_tr_A0A2B4SKS5_A0A2B4SKS5_STYPI:0.2169406574,((Opisthokonta-Metazoa-Orbicella_faveolata_XP_020603962.1:0.0635495348,(Opisthokonta-Metazoa-Orbicella_faveolata_XP_020603963.1:0.0000010323,Opisthokonta-Metazoa-Orbicella_faveolata_XP_020603964.1:0.0000010323)61:0.0000025088)95:0.0280233387,(Opisthokonta-Metazoa-Orbicella_faveolata_XP_020616500.1:0.0000010323,Opisthokonta-Metazoa-Orbicella_faveolata_XP_020616501.1:0.0000010323)80:0.0000024644)100:0.1340010857)73:0.0552728970,(Opisthokonta-Metazoa-Acropora_digitifera_aug_v2a.01549.t1:0.4361488373,(Opisthokonta-Metazoa-Porites_lutea_plut2.m8.32836.m1:0.1396224532,Opisthokonta-Metazoa-Porites_lutea_plut2.m8.32839.m1:0.1234806106)100:0.2504528974)53:0.0666934322)100:0.1081521658,Opisthokonta-Metazoa-Stylophora_pistillata_tr_A0A2B4RLT2_A0A2B4RLT2_STYPI:0.3040833558)100:0.5215690191)93:0.1306020231)60:0.0454674116,((Opisthokonta-Metazoa-Nematostella_vectensis_tr_A7S9B6_A7S9B6_NEMVE:0.0000010323,Opisthokonta-Metazoa-Nematostella_vectensis_tr_A7T007_A7T007_NEMVE:0.0000024118)62:0.0000022564,Opisthokonta-Metazoa-Nematostella_vectensis_tr_A7T697_A7T697_NEMVE:0.0000026185)100:0.9223957972)67:0.0715728580,(Opisthokonta-Metazoa-Nematostella_vectensis_tr_A7SBR3_A7SBR3_NEMVE:0.5575162982,((((Opisthokonta-Metazoa-Stylophora_pistillata_tr_A0A2B4RCZ8_A0A2B4RCZ8_STYPI:0.1339708380,Opisthokonta-Metazoa-Stylophora_pistillata_tr_A0A2B4R753_A0A2B4R753_STYPI:0.1587410108)100:0.2705583799,(Opisthokonta-Metazoa-Acropora_digitifera_aug_v2a.16730.t1:0.3674458675,Opisthokonta-Metazoa-Acropora_digitifera_aug_v2a.16729.t1:0.2122619768)100:0.1486121611)100:0.1517190801,((((((Opisthokonta-Metazoa-Stylophora_pistillata_tr_A0A2B4RAJ7_A0A2B4RAJ7_STYPI:0.0457807879,Opisthokonta-Metazoa-Stylophora_pistillata_tr_A0A2B4RCV9_A0A2B4RCV9_STYPI:0.0224198615)100:0.2427515198,Opisthokonta-Metazoa-Porites_lutea_plut2.m8.1517.m1:0.2530118287)99:0.0659946771,(Opisthokonta-Metazoa-Orbicella_faveolata_XP_020619913.1:0.0000010323,Opisthokonta-Metazoa-Orbicella_faveolata_XP_020619914.1:0.0000010323)100:0.1682167783)77:0.0305717531,Opisthokonta-Metazoa-Porites_lutea_plut2.m8.1514.m1:0.3436275636)5:0.0292327936,(Opisthokonta-Metazoa-Orbicella_faveolata_XP_020619910.1:0.1743857123,(Opisthokonta-Metazoa-Orbicella_faveolata_XP_020619911.1:0.0000022960,Opisthokonta-Metazoa-Orbicella_faveolata_XP_020619912.1:0.0000010323)100:0.1513419227)100:0.0998737507)78:0.0517803690,Opisthokonta-Metazoa-Acropora_digitifera_aug_v2a.00988.t1:0.3269757158)88:0.0951531853)99:0.2550434605,((Opisthokonta-Metazoa-Stylophora_pistillata_tr_A0A2B4S874_A0A2B4S874_STYPI:0.2967621038,(Opisthokonta-Metazoa-Porites_lutea_jamg1.model.Sc0000046.50:0.1077617948,Opisthokonta-Metazoa-Porites_lutea_plut2.m8.5068.m1:0.0181702089)100:0.1834982550)100:0.0527370991,Opisthokonta-Metazoa-Orbicella_faveolata_XP_020632460.1:0.1357750918)100:0.5079268068)100:0.5522476313)89:0.1907877868)97:0.2171016581)45:0.1360238375)43:0.0796579101,(((((((Opisthokonta-Metazoa-Daphnia_pulex_tr_E9FRJ5_E9FRJ5_DAPPU:0.8384946542,Opisthokonta-Metazoa-Lottia_gigantea_tr_V4BB81_V4BB81_LOTGI:0.7602791091)99:0.2880552381,(((Opisthokonta-Metazoa-Nematostella_vectensis_tr_A7RQQ6_A7RQQ6_NEMVE:2.6262127961,(Opisthokonta-Metazoa-Lottia_gigantea_tr_V4A3E3_V4A3E3_LOTGI:0.6562595278,((Opisthokonta-Metazoa-Lottia_gigantea_tr_V4B297_V4B297_LOTGI:0.1979696702,Opisthokonta-Metazoa-Lottia_gigantea_tr_V4B8B6_V4B8B6_LOTGI:0.4711250702)90:0.1382029679,Opisthokonta-Metazoa-Lottia_gigantea_tr_V4BUJ5_V4BUJ5_LOTGI:0.5794145699)98:0.2675873673)100:0.8875895057)49:0.3811724302,((((Opisthokonta-Metazoa-Lottia_gigantea_tr_V3Z6J6_V3Z6J6_LOTGI:0.3706433024,(Opisthokonta-Metazoa-Lottia_gigantea_tr_V3ZPY2_V3ZPY2_LOTGI:0.3279256226,Opisthokonta-Metazoa-Lottia_gigantea_tr_V3ZQ04_V3ZQ04_LOTGI:0.4525026141)100:0.2023168283)100:0.4878467637,(Opisthokonta-Metazoa-Lottia_gigantea_tr_V3ZMV4_V3ZMV4_LOTGI:0.0091136037,(Opisthokonta-Metazoa-Lottia_gigantea_tr_V3ZSU4_V3ZSU4_LOTGI:0.0409061851,Opisthokonta-Metazoa-Lottia_gigantea_tr_V3ZXF3_V3ZXF3_LOTGI:0.0423374626)31:0.0092805554)100:0.8893482030)100:0.2461979705,(((Opisthokonta-Metazoa-Lottia_gigantea_tr_V4A4Y9_V4A4Y9_LOTGI:0.3172545754,Opisthokonta-Metazoa-Lottia_gigantea_tr_V4CAV6_V4CAV6_LOTGI:0.3469090166)100:0.1379317225,(Opisthokonta-Metazoa-Lottia_gigantea_tr_V4AP40_V4AP40_LOTGI:0.3207539843,Opisthokonta-Metazoa-Lottia_gigantea_tr_V4AVD1_V4AVD1_LOTGI:0.3784611710)75:0.0167527727)77:0.1488072792,(Opisthokonta-Metazoa-Lottia_gigantea_tr_V4AP25_V4AP25_LOTGI:0.2702171844,Opisthokonta-Metazoa-Lottia_gigantea_tr_V4AZ13_V4AZ13_LOTGI:0.1840176609)100:0.5012746542)100:0.3147551610)100:0.2823226782,Opisthokonta-Metazoa-Lottia_gigantea_tr_V4A835_V4A835_LOTGI:0.8681973617)93:0.1262825092)73:0.1480310970,(Opisthokonta-Metazoa-Lottia_gigantea_tr_V4AVQ7_V4AVQ7_LOTGI:0.5356893644,Opisthokonta-Metazoa-Lottia_gigantea_tr_V4AVR1_V4AVR1_LOTGI:0.3811845048)100:0.6247743925)81:0.1109989396)78:0.1151824374,((Opisthokonta-Metazoa-Homo_sapiens_sp_Q6ZSM3_MOT12_HUMAN:0.6870898553,((((((Opisthokonta-Metazoa-Lottia_gigantea_tr_V3YWS8_V3YWS8_LOTGI:0.2827979657,Opisthokonta-Metazoa-Lottia_gigantea_tr_V3ZUW9_V3ZUW9_LOTGI:0.3703541613)100:0.1052593484,Opisthokonta-Metazoa-Lottia_gigantea_tr_V4B6J5_V4B6J5_LOTGI:0.2523339357)58:0.0557949149,(Opisthokonta-Metazoa-Lottia_gigantea_tr_V4AEW9_V4AEW9_LOTGI:0.4897442339,Opisthokonta-Metazoa-Lottia_gigantea_tr_V4B246_V4B246_LOTGI:0.3587444443)37:0.0624427703)100:0.5811308150,((Opisthokonta-Metazoa-Lottia_gigantea_tr_V3ZHF5_V3ZHF5_LOTGI:0.3755790239,(Opisthokonta-Metazoa-Lottia_gigantea_tr_V4AEW5_V4AEW5_LOTGI:0.0565773851,Opisthokonta-Metazoa-Lottia_gigantea_tr_V4BX99_V4BX99_LOTGI:0.0961709229)100:0.2499261364)100:0.3344858724,Opisthokonta-Metazoa-Lottia_gigantea_tr_V4AKP8_V4AKP8_LOTGI:1.1998091208)100:0.4596803354)99:0.0884303846,Opisthokonta-Metazoa-Lottia_gigantea_tr_V4AYN8_V4AYN8_LOTGI:1.1377361153)84:0.0437576249,Opisthokonta-Metazoa-Lottia_gigantea_tr_V4CE90_V4CE90_LOTGI:1.0674195271)99:0.1450709996)88:0.0805767593,Opisthokonta-Metazoa-Lottia_gigantea_tr_V4CQZ6_V4CQZ6_LOTGI:0.9491894194)79:0.0242708150)84:0.0381562517,(Opisthokonta-Metazoa-Daphnia_pulex_tr_E9G5K0_E9G5K0_DAPPU:0.1942115667,Opisthokonta-Metazoa-Daphnia_pulex_tr_E9G5X7_E9G5X7_DAPPU:0.0463247771)100:1.1029841000)71:0.0300773693,((((Opisthokonta-Metazoa-Homo_sapiens_sp_O15375_MOT6_HUMAN:0.7506267226,((Opisthokonta-Metazoa-Homo_sapiens_sp_O15427_MOT4_HUMAN:0.1595593276,Opisthokonta-Metazoa-Homo_sapiens_sp_O95907_MOT3_HUMAN:0.3136682723)100:0.1867021667,(Opisthokonta-Metazoa-Homo_sapiens_sp_O60669_MOT2_HUMAN:0.1280741225,Opisthokonta-Metazoa-Homo_sapiens_sp_P53985_MOT1_HUMAN:0.3500786337)100:0.3358637281)99:0.1740877389)100:0.3990551892,Opisthokonta-Metazoa-Homo_sapiens_sp_O15403_MOT7_HUMAN:0.8734024225)60:0.1356623757,(Opisthokonta-Metazoa-Homo_sapiens_sp_Q7RTY0_MOT13_HUMAN:0.2468404763,Opisthokonta-Metazoa-Homo_sapiens_sp_Q8NCK7_MOT11_HUMAN:0.6675745830)100:0.6298486470)99:0.1662272099,(Opisthokonta-Metazoa-Lottia_gigantea_tr_V3Z025_V3Z025_LOTGI:0.4033447588,Opisthokonta-Metazoa-Lottia_gigantea_tr_V3ZHW9_V3ZHW9_LOTGI:0.5026547204)100:0.3648468654)79:0.1439674945)45:0.0468373596,(((((Opisthokonta-Metazoa-Daphnia_pulex_tr_E9FRY1_E9FRY1_DAPPU:0.3913719408,Opisthokonta-Metazoa-Caenorhabditis_elegans_tr_Q18712_Q18712_CAEEL:1.3905556248)90:0.1093763592,Opisthokonta-Metazoa-Lottia_gigantea_tr_V4B5T7_V4B5T7_LOTGI:0.4130038700)90:0.2366953588,(((Opisthokonta-Metazoa-Daphnia_pulex_tr_E9GYA4_E9GYA4_DAPPU:0.3170116317,Opisthokonta-Metazoa-Lottia_gigantea_tr_V4CAN2_V4CAN2_LOTGI:0.2844246835)89:0.0790996046,(Opisthokonta-Metazoa-Caenorhabditis_elegans_tr_O17328_O17328_CAEEL:0.1282786657,Opisthokonta-Metazoa-Caenorhabditis_elegans_tr_Q22109_Q22109_CAEEL:0.1756437695)100:0.6448868119)80:0.0648739687,(((((Opisthokonta-Metazoa-Daphnia_pulex_tr_E9H8U6_E9H8U6_DAPPU:0.3926373778,Opisthokonta-Metazoa-Lottia_gigantea_tr_V4B8E4_V4B8E4_LOTGI:0.3235537252)89:0.0656779095,(Opisthokonta-Metazoa-Lottia_gigantea_tr_V4ADB8_V4ADB8_LOTGI:0.3021829866,Opisthokonta-Metazoa-Lottia_gigantea_tr_V4B8E1_V4B8E1_LOTGI:0.2748110559)70:0.0748226712)41:0.0000028082,Opisthokonta-Metazoa-Lottia_gigantea_tr_V4CIK6_V4CIK6_LOTGI:0.9538069019)100:0.0857099905,Opisthokonta-Metazoa-Caenorhabditis_elegans_tr_H2L0E6_H2L0E6_CAEEL:0.7497260166)86:0.0587933639,(Opisthokonta-Metazoa-Caenorhabditis_elegans_tr_Q93896_Q93896_CAEEL:0.2380529443,Opisthokonta-Metazoa-Caenorhabditis_elegans_tr_Q9UAT3_Q9UAT3_CAEEL:0.4397918365)100:0.6477537938)81:0.0712867844)68:0.0394741376)68:0.0701263859,((Opisthokonta-Metazoa-Daphnia_pulex_tr_E9GJ85_E9GJ85_DAPPU:0.1411240003,(Opisthokonta-Metazoa-Daphnia_pulex_tr_E9H6L5_E9H6L5_DAPPU:0.1880365194,Opisthokonta-Metazoa-Daphnia_pulex_tr_E9H8U8_E9H8U8_DAPPU:0.2642780718)62:0.0342767699)100:0.1535151282,Opisthokonta-Metazoa-Daphnia_pulex_tr_E9GJ86_E9GJ86_DAPPU:0.4203105318)100:0.5343328293)78:0.1222043721,Opisthokonta-Metazoa-Homo_sapiens_sp_O15374_MOT5_HUMAN:1.2311773800)66:0.0831145030)46:0.0307949185,((Opisthokonta-Metazoa-Homo_sapiens_sp_Q7RTX9_MOT14_HUMAN:0.3589700894,Opisthokonta-Metazoa-Acropora_digitifera_aug_v2a.15837.t1:4.7872260805)77:0.4570451515,Opisthokonta-Metazoa-Homo_sapiens_sp_Q7RTY1_MOT9_HUMAN:0.8551304549)76:0.2273048467)74:0.1911611160)79:0.1525209345)94:0.2216489052,((((((AlveoDino-Dinophyceae-Durusdinium_trenchii_sh.g19224.t1:0.4518461476,(((AlveoDino-Dinophyceae-Cladocopium_C15_evm.model.scaffold_2714.1:0.0376778118,AlveoDino-Dinophyceae-Cladocopium_goreaui_evm.model.scf7180000357475.10:0.0533729951)100:0.0352763202,AlveoDino-Dinophyceae-Cladocopium_C92_CC92.gene25555.mRNA1:0.0766500221)100:0.1294957019,AlveoDino-Dinophyceae-Fugacium_kawagutii_Fkaw.gene1306.mRNA1:0.1924739480)100:0.2876464534)100:0.2094058879,((AlveoDino-Dinophyceae-Symbiodinium_microadriaticum_CCMP2467_Smic.gene29198.mRNA1:0.0000010323,AlveoDino-Dinophyceae-Symbiodinium_microadriaticum_CassKB8_Smic_CassKB8.gene34759.mRNA1:0.0000010323)100:0.1056175755,AlveoDino-Dinophyceae-Symbiodinium_tridacnidorum_CCMP2592_Stri_CCMP2592.gene6806.mRNA1:0.1544032817)100:0.3804734561)100:0.1071398937,((((((((AlveoDino-Dinophyceae-Symbiodinium_microadriaticum_CCMP2467_Smic.gene25130.mRNA1:0.0000000000,AlveoDino-Dinophyceae-Symbiodinium_microadriaticum_CassKB8_Smic_CassKB8.gene18313.mRNA1:0.0000000000):0.0000010323,AlveoDino-Dinophyceae-Symbiodinium_microadriaticum_04_503SCI_Smic_04-503SCI.03.gene27923.mRNA1:0.0000010323)93:0.0000010323,AlveoDino-Dinophyceae-Symbiodinium_necroappetens_CCMP2469_Snec_CCMP2469.gene25510.mRNA1:0.0000010323)100:0.0346280079,AlveoDino-Dinophyceae-Symbiodinium_linucheae_CCMP2456_Slin_CCMP2456.gene24841.mRNA1:0.0146447270)99:0.0047887116,AlveoDino-Dinophyceae-Symbiodinium_tridacnidorum_Sh18_Stri.gene17751.mRNA1:0.0050647886)98:0.0044053359,AlveoDino-Dinophyceae-Symbiodinium_tridacnidorum_CCMP2592_Stri_CCMP2592.gene31826.mRNA1:0.0097109956)99:0.0741003955,AlveoDino-Dinophyceae-Symbiodinium_natans_CCMP2548_Snat_CCMP2548.gene8881.mRNA1:0.1308410823)100:0.1197763861,AlveoDino-Dinophyceae-Symbiodinium_pilosum_CCMP2461_Spil_CCMP2461.gene16573.mRNA1:0.0260888531)100:0.7187439525)100:0.1476377393,((((((AlveoDino-Dinophyceae-Symbiodinium_microadriaticum_CCMP2467_Smic.gene5310.mRNA1:0.0000000000,AlveoDino-Dinophyceae-Symbiodinium_microadriaticum_CassKB8_Smic_CassKB8.gene15522.mRNA1:0.0000000000):0.0000010323,AlveoDino-Dinophyceae-Symbiodinium_microadriaticum_04_503SCI_Smic_04-503SCI.03.gene12715.mRNA1:0.0000010323)100:0.0855629125,(((((AlveoDino-Dinophyceae-Symbiodinium_microadriaticum_CCMP2467_Smic.gene9281.mRNA1:0.0251718670,AlveoDino-Dinophyceae-Symbiodinium_microadriaticum_04_503SCI_Smic_04-503SCI.03.gene30162.mRNA1:0.0000023037)98:0.0048421639,AlveoDino-Dinophyceae-Symbiodinium_microadriaticum_CassKB8_Smic_CassKB8.gene36528.mRNA1:0.0000021299)100:0.0049406349,AlveoDino-Dinophyceae-Symbiodinium_necroappetens_CCMP2469_Snec_CCMP2469.gene33055.mRNA1:0.0193079564)100:0.0681271791,(((AlveoDino-Dinophyceae-Symbiodinium_microadriaticum_04_503SCI_Smic_04-503SCI.03.gene33125.mRNA1:0.0000010323,AlveoDino-Dinophyceae-Symbiodinium_microadriaticum_CassKB8_Smic_CassKB8.gene36456.mRNA1:0.0000010323)100:0.0246277936,AlveoDino-Dinophyceae-Symbiodinium_necroappetens_CCMP2469_Snec_CCMP2469.gene32401.mRNA1:0.0192964244)100:0.0185396323,AlveoDino-Dinophyceae-Symbiodinium_linucheae_CCMP2456_Slin_CCMP2456.gene10837.mRNA1:0.0167157238)100:0.0481248220)100:0.0463614625,((((AlveoDino-Dinophyceae-Symbiodinium_necroappetens_CCMP2469_Snec_CCMP2469.gene15793.mRNA1:0.0551173792,AlveoDino-Dinophyceae-Symbiodinium_linucheae_CCMP2456_Slin_CCMP2456.gene10836.mRNA1:0.0417939428)95:0.0352089953,AlveoDino-Dinophyceae-Symbiodinium_tridacnidorum_CCMP2592_Stri_CCMP2592.gene22206.mRNA1:0.0523490668)92:0.0369903744,AlveoDino-Dinophyceae-Symbiodinium_tridacnidorum_CCMP2592_Stri_CCMP2592.gene22205.mRNA1:0.1069840311)90:0.0268735744,AlveoDino-Dinophyceae-Symbiodinium_tridacnidorum_CCMP2592_Stri_CCMP2592.gene22203.mRNA1:0.0845164828)73:0.0161793748)83:0.0244096158)93:0.0132122895,((((AlveoDino-Dinophyceae-Symbiodinium_microadriaticum_CCMP2467_Smic.gene7162.mRNA1:0.0000000000,AlveoDino-Dinophyceae-Symbiodinium_microadriaticum_CassKB8_Smic_CassKB8.gene8177.mRNA1:0.0000000000):0.0000010323,AlveoDino-Dinophyceae-Symbiodinium_microadriaticum_04_503SCI_Smic_04-503SCI.03.gene8943.mRNA1:0.0000021632)100:0.0096244361,AlveoDino-Dinophyceae-Symbiodinium_necroappetens_CCMP2469_Snec_CCMP2469.gene15794.mRNA1:0.0000025198)100:0.0195063036,AlveoDino-Dinophyceae-Symbiodinium_tridacnidorum_CCMP2592_Stri_CCMP2592.gene22204.mRNA1:0.0564979292)99:0.0174565172)99:0.0369875712,((AlveoDino-Dinophyceae-Symbiodinium_microadriaticum_CCMP2467_Smic.gene5956.mRNA1:0.0000010323,AlveoDino-Dinophyceae-Symbiodinium_microadriaticum_04_503SCI_Smic_04-503SCI.03.gene6659.mRNA1:0.0000010323)100:0.0883879374,AlveoDino-Dinophyceae-Symbiodinium_linucheae_CCMP2456_Slin_CCMP2456.gene1932.mRNA1:0.1361187890)98:0.0229651088)98:0.1018020626,(AlveoDino-Dinophyceae-Symbiodinium_natans_CCMP2548_Snat_CCMP2548.gene12140.mRNA1:0.1108806369,AlveoDino-Dinophyceae-Symbiodinium_pilosum_CCMP2461_Spil_CCMP2461.gene8858.mRNA1:0.1502341934)98:0.0332341483)100:0.4552534751)98:0.1325265193,AlveoDino-Dinophyceae-Polarella_glacialis_CCMP2088_evm.model.CCMP2088_scf7180000720055.5:0.5968608376)100:0.7064573160,Cryptophyta---Guillardia_theta_CCMP2712_XP_005838405.1:1.0896039400)96:0.0804740881)98:0.1814665299)100:0.2564306978);
```
