## Supplementary material for "Improved *Cladocopium goreaui* genome assembly reveals features of a facultative coral symbiont and the complex evolutionary history of dinoflagellate genes": OG0002684.treEdited.tre

```
(AlveoDino-Dinophyceae-Dinophysis_acuminata_DAEP01_MMETSP0797_Transcript_24206_m.47899:0.4069661184,((AlveoDino-Dinophyceae-Dinophysis_acuminata_DAEP01_MMETSP0797_Transcript_24207_m.47902:0.5688041982,(AlveoDino-Dinophyceae-Oxyrrhis_marina_Gene.70098__MMETSP0468_Transcript_49769__g.70098__m.70098:0.0000020690,AlveoDino-Dinophyceae-Oxyrrhis_marina_Gene.127514__MMETSP0469_Transcript_85162__g.127514__m.127514:0.0462719919)99:0.4188697913)87:0.1816138440,(AlveoDino-Dinophyceae-Alexandrium_tamarense_CCMP1771_Gene.98965__MMETSP0382_Transcript_48412__g.98965__m.98965:0.3531788456,AlveoDino-Dinophyceae-Oxyrrhis_marina_Gene.118543__MMETSP0469_Transcript_78957__g.118543__m.118543:0.2372940656)98:0.1712672075)50:0.0000027135,(((((((((AlveoDino-Dinophyceae-Dinophysis_acuminata_DAEP01_MMETSP0797_Transcript_8572_m.17048:0.9680714507,AlveoDino-Dinophyceae-Symbiodinium_tridacnidorum_CCMP2592_Stri_CCMP2592.gene31399.mRNA1:0.3238453506)91:0.1087368925,AlveoDino-Dinophyceae-Gymnodinium_catenatum_GC744_Gene.204919__MMETSP0784_Transcript_104762__g.204919__m.204919:0.3332297452)42:0.1089767006,((((((((AlveoDino-Dinophyceae-Alexandrium_tamarense_CCMP1771_Gene.76686__MMETSP0382_Transcript_37732__g.76686__m.76686:0.3243374344,(((AlveoDino-Dinophyceae-Durusdinium_trenchii_CCMP2556.gene28592.mRNA1:0.0110050904,AlveoDino-Dinophyceae-Durusdinium_trenchii_sh.g3716.t1:0.1431987213)100:0.1540181307,AlveoDino-Dinophyceae-Cladocopium_goreaui_evm.model.scf7180000353042.10:0.1283439889)95:0.0753739599,(AlveoDino-Dinophyceae-Symbiodinium_microadriaticum_CCMP2467_Smic.gene18031.mRNA1:0.0000027260,(AlveoDino-Dinophyceae-Symbiodinium_tridacnidorum_Sh18_Stri.gene11437.mRNA1:0.0136950781,AlveoDino-Dinophyceae-Symbiodinium_tridacnidorum_CCMP2592_Stri_CCMP2592.gene14290.mRNA1:0.0000021869)99:0.0273401619)100:0.3115826641)99:0.0857914759)98:0.1211219178,(AlveoDino-Dinophyceae-Gymnodinium_catenatum_GC744_Gene.3189__MMETSP0784_Transcript_1993__g.3189__m.3189:0.1508524733,(((AlveoDino-Dinophyceae-Karenia_brevis_SP1_Gene.17571__MMETSP0574_Transcript_15078__g.17571__m.17571:0.2622571978,AlveoDino-Dinophyceae-Polarella_glacialis_CCMP1383_evm.model.CCMP1383_scf7180000544440.1:0.1489478001)68:0.0595654146,AlveoDino-Dinophyceae-Prorocentrum_minimum_MMETSP0057_Transcript_111227_m.206330:0.1769701414)99:0.1374840396,AlveoDino-Dinophyceae-Peridinium_aciculiferum_MMETSP0370_Transcript_6177_m.10579:0.2002661966)77:0.0651995840)70:0.0410515810)44:0.0589285012,((AlveoDino-Dinophyceae-Peridinium_aciculiferum_MMETSP0370_Transcript_50583_m.89185:0.2583971801,AlveoDino-Dinophyceae-Fugacium_kawagutii_Fkaw.gene17379.mRNA1:1.1796360644)87:0.0959998986,AlveoDino-Dinophyceae-Amphidinium_gibbosum.g64472.t1:0.1801913245)87:0.0826942725)74:0.1177654683,(AlveoDino-Dinophyceae-Alexandrium_tamarense_CCMP1771_Gene.155677__MMETSP0382_Transcript_74994__g.155677__m.155677:0.2428373937,AlveoDino-Dinophyceae-Heterocapsa_rotundata_MMETSP0503_Transcript_48236_m.101072:0.4680527137)100:0.3022393721)44:0.0000028385,(((((((AlveoDino-Dinophyceae-Alexandrium_tamarense_CCMP1771_Gene.118930__MMETSP0382_Transcript_57367__g.118930__m.118930:0.1538718989,AlveoDino-Dinophyceae-Karenia_brevis_SP1_MMETSP0573_Transcript_989_m.1099:0.2578405595)99:0.0516107894,AlveoDino-Dinophyceae-Prorocentrum_minimum_MMETSP0055_Transcript_5849_m.10798:0.1458788325)99:0.0332973137,(AlveoDino-Dinophyceae-Gymnodinium_catenatum_GC744_Gene.140330__MMETSP0784_Transcript_72891__g.140330__m.140330:0.0576441068,AlveoDino-Dinophyceae-Peridinium_aciculiferum_MMETSP0370_Transcript_63350_m.111800:0.2587487635)61:0.0595483628)49:0.0155582117,(AlveoDino-Dinophyceae-Noctiluca_scintillans_MMETSP0253_Transcript_61121_m.110540:0.1391240922,AlveoDino-Dinophyceae-Amphidinium_gibbosum.g72521.t1:0.3714896464)64:0.0845706331)98:0.0790412463,(((AlveoDino-Dinophyceae-Durusdinium_trenchii_CCMP2556.gene25147.mRNA1:0.0000027107,AlveoDino-Dinophyceae-Durusdinium_trenchii_sh.g12360.t1:0.0000027658)99:0.1120259653,(((((AlveoDino-Dinophyceae-Symbiodinium_microadriaticum_CCMP2467_Smic.gene17728.mRNA1:0.0000000000,AlveoDino-Dinophyceae-Symbiodinium_necroappetens_CCMP2469_Snec_CCMP2469.gene6732.mRNA1:0.0000000000):0.0000000000,AlveoDino-Dinophyceae-Symbiodinium_linucheae_CCMP2456_Slin_CCMP2456.gene3359.mRNA1:0.0000000000):0.0000000000,AlveoDino-Dinophyceae-Symbiodinium_microadriaticum_CassKB8_Smic_CassKB8.gene25066.mRNA1:0.0000000000):0.0000010000,AlveoDino-Dinophyceae-Symbiodinium_microadriaticum_04_503SCI_Smic_04-503SCI.03.gene25426.mRNA1:0.0000010000)100:0.0406685144,AlveoDino-Dinophyceae-Symbiodinium_tridacnidorum_Sh18_Stri.gene18241.mRNA1:0.0000020529)100:0.0374327228)78:0.0807877599,(AlveoDino-Dinophyceae-Cladocopium_goreaui_evm.model.scf7180000355238.2:0.1341454133,AlveoDino-Dinophyceae-Fugacium_kawagutii_Fkaw.gene27697.mRNA1:0.0000020916)96:0.1166375338)97:0.0566667949)94:0.0481697693,AlveoDino-Dinophyceae-Heterocapsa_rotundata_MMETSP0503_Transcript_68816_m.142809:0.0742776570)99:0.2831227982,AlveoDino-Dinophyceae-Oxyrrhis_marina_MMETSP0471_Transcript_11678_m.17116:0.2391577141)98:0.2008173404)38:0.0258350749,AlveoDino-Dinophyceae-Oxyrrhis_marina_Gene.33951__MMETSP0469_Transcript_22957__g.33951__m.33951:0.5313570401)43:0.0301455883,(((AlveoDino-Dinophyceae-Alexandrium_tamarense_CCMP1771_Gene.188088__MMETSP0382_Transcript_90724__g.188088__m.188088:0.4672893818,AlveoDino-Dinophyceae-Symbiodinium_tridacnidorum_CCMP2592_Stri_CCMP2592.gene31397.mRNA1:0.4229097935)85:0.2654499202,AlveoDino-Dinophyceae-Gymnodinium_catenatum_GC744_Gene.209638__MMETSP0784_Transcript_107276__g.209638__m.209638:0.6244547656)41:0.1572398854,(AlveoDino-Dinophyceae-Oxyrrhis_marina_Gene.195665__MMETSP0469_Transcript_130906__g.195665__m.195665:0.7279712414,Alveolata-Perkinsea-Perkinsus_marinus_ATCC_50983_tr_C5K919_C5K919_PERM5:0.4953999520)91:0.1562523495)30:0.0431247783)31:0.0358189138,(AlveoDino-Dinophyceae-Gymnodinium_catenatum_GC744_Gene.239752__MMETSP0784_Transcript_121922__g.239752__m.239752:0.3867282893,AlveoDino-Dinophyceae-Heterocapsa_rotundata_MMETSP0503_Transcript_41532_m.87769:0.1810924238)23:0.0000022512)37:0.0328269348)82:0.0477974305,((AlveoDino-Dinophyceae-Alexandrium_tamarense_CCMP1771_Gene.4089__MMETSP0382_Transcript_1791__g.4089__m.4089:0.3609909519,AlveoDino-Dinophyceae-Gymnodinium_catenatum_GC744_Gene.85384__MMETSP0784_Transcript_44438__g.85384__m.85384:0.2376880333)100:0.3881070830,AlveoDino-Dinophyceae-Heterocapsa_rotundata_MMETSP0503_Transcript_12586_m.26658:0.6579257902)53:0.0000026235)88:0.0491807673,(((AlveoDino-Dinophyceae-Gymnodinium_catenatum_GC744_Gene.207041__MMETSP0784_Transcript_106080__g.207041__m.207041:0.2773130388,AlveoDino-Dinophyceae-Polarella_glacialis_CCMP2088_evm.model.CCMP2088_scf7180000723358.4:0.2223278922)76:0.0246180704,AlveoDino-Dinophyceae-Karenia_brevis_SP1_Gene.13511__MMETSP0574_Transcript_11968__g.13511__m.13511:0.0753062662)99:0.0978627333,(AlveoDino-Dinophyceae-Karenia_brevis_SP1_Gene.13508__MMETSP0574_Transcript_11967__g.13508__m.13508:0.8727503172,AlveoDino-Dinophyceae-Oxyrrhis_marina_Gene.204234__MMETSP0469_Transcript_138894__g.204234__m.204234:0.0000026892)82:0.2874571537)66:0.1100510267)41:0.0189897018,((((((((AlveoDino-Dinophyceae-Dinophysis_acuminata_DAEP01_MMETSP0797_Transcript_8573_m.17052:0.3421415138,((AlveoDino-Dinophyceae-Alexandrium_tamarense_CCMP1771_Gene.143479__MMETSP0382_Transcript_69171__g.143479__m.143479:0.1632321814,AlveoDino-Dinophyceae-Gambierdiscus_australes_MMETSP0766_Transcript_47350_m.71006:0.3442441077)97:0.0980153572,AlveoDino-Dinophyceae-Karenia_brevis_SP1_Gene.37494__MMETSP0574_Transcript_30885__g.37494__m.37494:0.1581357098)99:0.0816674221)87:0.0672990032,(AlveoDino-Dinophyceae-Karenia_brevis_SP1_MMETSP0573_Transcript_10405_m.12344:0.2302309856,(AlveoDino-Dinophyceae-Peridinium_aciculiferum_MMETSP0370_Transcript_88328_m.157469:0.4152895146,((((((AlveoDino-Dinophyceae-Durusdinium_trenchii_CCMP2556.gene23131.mRNA1:0.3008070741,((AlveoDino-Dinophyceae-Cladocopium_goreaui_evm.model.scf7180000354741.2:0.0584537309,AlveoDino-Dinophyceae-Cladocopium_C92_CC92.gene24188.mRNA1:0.0000022641)100:0.1279579307,AlveoDino-Dinophyceae-Fugacium_kawagutii_Fkaw.gene25167.mRNA1:0.3129785290)99:0.0666491721)97:0.2015798610,AlveoDino-Dinophyceae-Symbiodinium_natans_CCMP2548_Snat_CCMP2548.gene7107.mRNA1:0.1236078783)18:0.0000024066,(((AlveoDino-Dinophyceae-Symbiodinium_microadriaticum_CCMP2467_Smic.gene27721.mRNA1:0.0000000000,AlveoDino-Dinophyceae-Symbiodinium_necroappetens_CCMP2469_Snec_CCMP2469.gene5195.mRNA1:0.0000000000):0.0000027658,AlveoDino-Dinophyceae-Symbiodinium_microadriaticum_CassKB8_Smic_CassKB8.gene23408.mRNA1:0.0000010000)40:0.0000024963,(AlveoDino-Dinophyceae-Symbiodinium_microadriaticum_04_503SCI_Smic_04-503SCI.03.gene17734.mRNA1:0.0000027658,AlveoDino-Dinophyceae-Symbiodinium_linucheae_CCMP2456_Slin_CCMP2456.gene15228.mRNA1:0.0134795335)60:0.0000021487)26:0.0000020884)46:0.0134599335,AlveoDino-Dinophyceae-Symbiodinium_tridacnidorum_CCMP2592_Stri_CCMP2592.gene33942.mRNA1:0.0000022103)20:0.0000025261,AlveoDino-Dinophyceae-Symbiodinium_tridacnidorum_Sh18_Stri.gene21694.mRNA1:0.1515731306)50:0.1468398258,AlveoDino-Dinophyceae-Durusdinium_trenchii_sh.g3071.t1:2.0819006632)96:0.3007522669)96:0.0917290069)69:0.0486633927)76:0.0660657002,AlveoDino-Dinophyceae-Prorocentrum_minimum_Gene.152500__MMETSP0053_Transcript_84684__g.152500__m.152500:0.3120701418)68:0.0067900900,AlveoDino-Dinophyceae-Oxyrrhis_marina_Gene.81737__MMETSP0469_Transcript_54332__g.81737__m.81737:0.3254013827)65:0.0547874314,((AlveoDino-Dinophyceae-Gambierdiscus_australes_MMETSP0766_Transcript_15141_m.23091:0.9749242006,AlveoDino-Dinophyceae-Peridinium_aciculiferum_MMETSP0370_Transcript_88327_m.157466:0.3804657792)91:0.2060437940,AlveoDino-Dinophyceae-Peridinium_aciculiferum_MMETSP0370_Transcript_8303_m.13761:0.3250012063)80:0.1261763525)63:0.0000023575,(AlveoDino-Dinophyceae-Peridinium_aciculiferum_MMETSP0370_Transcript_42013_m.73874:0.8206255635,AlveoDino-Dinophyceae-Amphidinium_gibbosum.g60906.t1:0.8850038250)81:0.1854866802)77:0.0947248548,((AlveoDino-Dinophyceae-Alexandrium_tamarense_CCMP1771_Gene.221056__MMETSP0382_Transcript_106666__g.221056__m.221056:0.4943956809,(AlveoDino-Dinophyceae-Alexandrium_tamarense_CCMP1771_Gene.29399__MMETSP0382_Transcript_14599__g.29399__m.29399:0.3289168130,((AlveoDino-Dinophyceae-Alexandrium_tamarense_CCMP1771_Gene.195389__MMETSP0382_Transcript_94300__g.195389__m.195389:0.2611571850,AlveoDino-Dinophyceae-Gymnodinium_catenatum_GC744_Gene.226682__MMETSP0784_Transcript_115344__g.226682__m.226682:0.2529881594)97:0.0432536211,(AlveoDino-Dinophyceae-Amphidinium_gibbosum.g6000.t1:0.6912351535,AlveoDino-Dinophyceae-Symbiodinium_natans_CCMP2548_Snat_CCMP2548.gene27103.mRNA1:0.0000025534)100:0.3620053224)91:0.1462160204)87:0.1015924703)58:0.0264955295,(AlveoDino-Dinophyceae-Alexandrium_tamarense_CCMP1771_Gene.188081__MMETSP0382_Transcript_90721__g.188081__m.188081:0.5069018977,(AlveoDino-Dinophyceae-Noctiluca_scintillans_MMETSP0253_Transcript_21418_m.38778:0.4772858293,AlveoDino-Dinophyceae-Amphidinium_gibbosum.g60905.t1:0.2784904038)100:0.3927975632)79:0.1307695039)60:0.0567209159)60:0.0433624054,((AlveoDino-Dinophyceae-Heterocapsa_rotundata_MMETSP0503_Transcript_71327_m.148154:0.4434860448,(AlveoDino-Dinophyceae-Polarella_glacialis_CCMP1383_evm.model.CCMP1383_scf7180000564406.3:0.0000010000,AlveoDino-Dinophyceae-Polarella_glacialis_CCMP1383_evm.model.CCMP1383_scf7180000590161.5:0.0000010000)100:0.1929127243)92:0.1047908004,AlveoDino-Dinophyceae-Peridinium_aciculiferum_MMETSP0370_Transcript_66348_m.116894:0.2110119163)97:0.3969671778)60:0.0635801210)42:0.0390152267,AlveoDino-Dinophyceae-Peridinium_aciculiferum_MMETSP0371_Transcript_17688_m.31172:0.8998421765)68:0.0109060681,((((((AlveoDino-Dinophyceae-Alexandrium_tamarense_CCMP1771_MMETSP0378_Transcript_9553_m.8333:0.9635084317,AlveoDino-Dinophyceae-Noctiluca_scintillans_MMETSP0253_Transcript_46534_m.84205:0.4829516549)37:0.0000020705,Haptophyta---Emiliania_huxleyi_CCMP1516_tr_R1EAR2_R1EAR2_EMIHU:0.5056837101)70:0.1487072993,Cryptophyta---Guillardia_theta_CCMP2712_XP_005835105.1:0.3642816346)14:0.0979248169,((((((AlveoDino-Dinophyceae-Karenia_brevis_SP1_Gene.11999__MMETSP0574_Transcript_10808__g.11999__m.11999:0.1958195920,AlveoDino-Dinophyceae-Karenia_brevis_SP1_Gene.12001__MMETSP0574_Transcript_10809__g.12001__m.12001:0.0712800383)100:0.2461692317,AlveoDino-Dinophyceae-Karenia_brevis_SP1_Gene.12003__MMETSP0574_Transcript_10810__g.12003__m.12003:0.0869104369)90:0.0757371287,AlveoDino-Dinophyceae-Noctiluca_scintillans_MMETSP0253_Transcript_13889_m.25827:0.5192628250)79:0.0727122872,((AlveoDino-Dinophyceae-Noctiluca_scintillans_MMETSP0253_Transcript_15315_m.28553:0.1901915411,AlveoDino-Dinophyceae-Noctiluca_scintillans_MMETSP0253_Transcript_34712_m.63020:0.2494004088)97:0.0593344591,AlveoDino-Dinophyceae-Noctiluca_scintillans_MMETSP0253_Transcript_36403_m.65836:1.0932509211)77:0.0733040910)37:0.0000029364,AlveoDino-Dinophyceae-Noctiluca_scintillans_MMETSP0253_Transcript_61277_m.110906:0.3849316308)79:0.1216600229,((((AlveoDino-Dinophyceae-Noctiluca_scintillans_MMETSP0253_Transcript_14959_m.28073:0.4748070206,AlveoDino-Dinophyceae-Noctiluca_scintillans_MMETSP0253_Transcript_43044_m.77213:0.3239771246)89:0.1106158007,((AlveoDino-Dinophyceae-Noctiluca_scintillans_MMETSP0253_Transcript_20527_m.37359:0.3391247436,AlveoDino-Dinophyceae-Noctiluca_scintillans_MMETSP0253_Transcript_42136_m.75876:0.6037461906)94:0.0616938919,((AlveoDino-Dinophyceae-Noctiluca_scintillans_MMETSP0253_Transcript_41928_m.75609:0.4882872451,(AlveoDino-Dinophyceae-Noctiluca_scintillans_MMETSP0253_Transcript_61962_m.112060:0.4883412100,AlveoDino-Dinophyceae-Polarella_glacialis_CCMP1383_evm.model.CCMP1383_scf7180000595723.1:1.0055714861)97:0.1380235939)97:0.2418625326,((AlveoDino-Dinophyceae-Noctiluca_scintillans_MMETSP0253_Transcript_43290_m.77541:0.5052572968,AlveoDino-Dinophyceae-Noctiluca_scintillans_MMETSP0253_Transcript_62314_m.112520:0.3787783678)94:0.1923179601,AlveoDino-Dinophyceae-Noctiluca_scintillans_MMETSP0253_Transcript_61961_m.112059:0.4764603980)95:0.1138766884)84:0.1562402119)72:0.0274938900)74:0.0281317839,(AlveoDino-Dinophyceae-Noctiluca_scintillans_MMETSP0253_Transcript_43043_m.77212:0.4833603532,((AlveoDino-Dinophyceae-Polarella_glacialis_CCMP1383_evm.model.CCMP1383_scf7180000549480.2:0.0000000000,AlveoDino-Dinophyceae-Polarella_glacialis_CCMP2088_evm.model.CCMP2088_scf7180000715423.4:0.0000000000):0.0000026868,AlveoDino-Dinophyceae-Polarella_glacialis_CCMP1383_evm.model.CCMP1383_scf7180000595723.2:0.0000020513)100:0.3011053509)78:0.0336311317)72:0.0786099717,(((AlveoDino-Dinophyceae-Peridinium_aciculiferum_MMETSP0370_Transcript_24928_m.43013:0.1300803596,AlveoDino-Dinophyceae-Peridinium_aciculiferum_MMETSP0370_Transcript_55112_m.96923:0.2144514786)100:0.0474418973,AlveoDino-Dinophyceae-Peridinium_aciculiferum_MMETSP0370_Transcript_24931_m.43025:0.1159492941)100:0.1682314588,((AlveoDino-Dinophyceae-Symbiodinium_tridacnidorum_CCMP2592_Stri_CCMP2592.gene26156.mRNA1:0.0930113907,AlveoDino-Dinophyceae-Symbiodinium_tridacnidorum_CCMP2592_Stri_CCMP2592.gene35835.mRNA1:0.0628902466)100:0.0692471270,AlveoDino-Dinophyceae-Symbiodinium_natans_CCMP2548_Snat_CCMP2548.gene7190.mRNA1:0.0258414615)100:0.5642209610)84:0.0079318299)76:0.0435155289)57:0.0793298958)8:0.0000020848,(AlveoDino-Dinophyceae-Alexandrium_tamarense_CCMP1771_Gene.252798__MMETSP0382_Transcript_122088__g.252798__m.252798:0.2699960235,AlveoDino-Dinophyceae-Oxyrrhis_marina_Gene.57851__MMETSP0469_Transcript_39476__g.57851__m.57851:0.9030902947)13:0.1945144275)12:0.0352638997,(AlveoDino-Dinophyceae-Noctiluca_scintillans_MMETSP0253_Transcript_42331_m.76105:0.1850758666,AlveoDino-Dinophyceae-Noctiluca_scintillans_MMETSP0253_Transcript_55948_m.101622:0.2174660473)100:0.3771062618)32:0.0279803909)21:0.0254830771,(AlveoDino-Dinophyceae-Noctiluca_scintillans_MMETSP0253_Transcript_13888_m.25826:0.4062736224,AlveoDino-Dinophyceae-Noctiluca_scintillans_MMETSP0253_Transcript_64545_m.116243:0.4975812778)88:0.3540304520)80:0.0647139966);
```
