## Supplementary material for "Improved *Cladocopium goreaui* genome assembly reveals features of a facultative coral symbiont and the complex evolutionary history of dinoflagellate genes": OG0005796.treEdited.tre

```
(Alveolata-Apicomplexa-Plasmodium_falciparum_XP_001347791.1:1.5072588205,Alveolata-Apicomplexa-Toxoplasma_gondii_XP_018635297.1:0.6423629876,(Alveolata-Chromerida-Vitrella_brassicaformis_Vbra_8916:0.7099242851,((((((((AlveoDino-Dinophyceae-Dinophysis_acuminata_DAEP01_MMETSP0797_Transcript_437_m.886:0.3800841965,AlveoDino-Dinophyceae-Peridinium_aciculiferum_MMETSP0370_Transcript_12197_m.20553:0.4843089681)69:0.0530322527,(AlveoDino-Dinophyceae-Prorocentrum_minimum_Gene.153630__MMETSP0053_Transcript_85309__g.153630__m.153630:0.0000009989,AlveoDino-Dinophyceae-Prorocentrum_minimum_MMETSP0057_Transcript_35312_m.64224:0.0000009989)100:0.5351761339)70:0.0701903516,(AlveoDino-Dinophyceae-Polarella_glacialis_CCMP1383_evm.model.CCMP1383_scf7180000595956.1:0.0000009989,AlveoDino-Dinophyceae-Polarella_glacialis_CCMP1383_evm.model.CCMP1383_scf7180000545066.11:0.0000009989)100:0.4462665598)53:0.0771600956,(AlveoDino-Dinophyceae-Gymnodinium_catenatum_GC744_Gene.74284__MMETSP0784_Transcript_38903__g.74284__m.74284:0.6442061368,AlveoDino-Dinophyceae-Karenia_brevis_SP1_Gene.12733__MMETSP0574_Transcript_11326__g.12733__m.12733:0.7083299957)83:0.2122019867)37:0.0980338844,((AlveoDino-Dinophyceae-Durusdinium_trenchii_CCMP2556.gene30548.mRNA1:0.2837441862,(AlveoDino-Dinophyceae-Cladocopium_goreaui_evm.model.scf7180000356013.5:0.0461201118,AlveoDino-Dinophyceae-Cladocopium_C92_CC92.gene25285.mRNA1:0.0456816394)100:0.2685559728)100:0.2500545195,(((AlveoDino-Dinophyceae-Symbiodinium_microadriaticum_04_503SCI_Smic_04-503SCI.03.gene13162.mRNA1:0.0000009989,AlveoDino-Dinophyceae-Symbiodinium_microadriaticum_CassKB8_Smic_CassKB8.gene290.mRNA1:0.0000009989)100:0.0411876444,AlveoDino-Dinophyceae-Symbiodinium_linucheae_CCMP2456_Slin_CCMP2456.gene11042.mRNA1:0.0437859207)97:0.0258930280,AlveoDino-Dinophyceae-Symbiodinium_tridacnidorum_Sh18_Stri.gene11485.mRNA1:0.0398898359)100:0.6646833441)96:0.1706930636)99:0.5038620433,(((((AlveoDino-Dinophyceae-Gymnodinium_catenatum_GC744_Gene.69793__MMETSP0784_Transcript_36584__g.69793__m.69793:0.4862481202,AlveoDino-Dinophyceae-Prorocentrum_minimum_MMETSP0057_Transcript_108058_m.200175:0.5851161650)19:0.0503526796,(AlveoDino-Dinophyceae-Peridinium_aciculiferum_MMETSP0370_Transcript_51542_m.90718:0.5199244576,((((AlveoDino-Dinophyceae-Durusdinium_trenchii_CCMP2556.gene22873.mRNA1:0.0000009989,AlveoDino-Dinophyceae-Durusdinium_trenchii_sh.g32828.t1:0.0000009989)100:0.1044679432,(((AlveoDino-Dinophyceae-Cladocopium_C15_evm.model.scaffold_9259.1:0.0090321862,AlveoDino-Dinophyceae-Cladocopium_goreaui_evm.model.scf7180000353806.41:0.0136579955)99:0.0135301352,AlveoDino-Dinophyceae-Cladocopium_C92_CC92.gene29056.mRNA1:0.0000022373)96:0.0396389760,AlveoDino-Dinophyceae-Fugacium_kawagutii_Fkaw.gene7374.mRNA1:0.0948973647)81:0.0337137472)98:0.0620071720,(((((AlveoDino-Dinophyceae-Symbiodinium_microadriaticum_04_503SCI_Smic_04-503SCI.03.gene16393.mRNA1:0.0000009989,AlveoDino-Dinophyceae-Symbiodinium_necroappetens_CCMP2469_Snec_CCMP2469.gene6916.mRNA1:0.0000009989)100:0.0135217653,AlveoDino-Dinophyceae-Symbiodinium_tridacnidorum_Sh18_Stri.gene3775.mRNA1:0.0044794024)60:0.0000026633,AlveoDino-Dinophyceae-Symbiodinium_tridacnidorum_CCMP2592_Stri_CCMP2592.gene11838.mRNA1:0.0089955036)99:0.0457705594,AlveoDino-Dinophyceae-Symbiodinium_pilosum_CCMP2461_Spil_CCMP2461.gene11673.mRNA1:0.0837807559)85:0.0117072058,AlveoDino-Dinophyceae-Symbiodinium_natans_CCMP2548_Snat_CCMP2548.gene29702.mRNA1:0.0474854372)100:0.2209587604)100:0.2285383704,(AlveoDino-Dinophyceae-Polarella_glacialis_CCMP1383_evm.model.CCMP1383_scf7180000596574.1:0.0000027689,AlveoDino-Dinophyceae-Polarella_glacialis_CCMP1383_evm.model.CCMP1383_scf7180000595984.6:0.1815174841)100:0.2663653433)99:0.2006879170)55:0.0634793454)71:0.1288217703,AlveoDino-Dinophyceae-Amoebophrya_ceratii.g6827.t1:1.5094340888)38:0.0282825283,AlveoDino-Dinophyceae-Heterocapsa_rotundata_MMETSP0503_Transcript_31910_m.67817:0.5070047575)52:0.1123961215,Cryptophyta---Guillardia_theta_CCMP2712_XP_005830311.1:2.0687465649)45:0.0524644001)71:0.2572151631,AlveoDino-Dinophyceae-Oxyrrhis_marina_Gene.50608__MMETSP0469_Transcript_34674__g.50608__m.50608:1.4949072622)36:0.0000025148,(((Discobida-Euglenozoid-Euglena_gracilis_EG_transcript_5733:0.7184912257,Viridiplantae-Chlorophyceae-Volvox_carteri_f_nagariensis_tr_D8TMK9_D8TMK9_VOLCA:1.4446273881)99:0.2287551819,((Cryptophyta---Guillardia_theta_CCMP2712_XP_005836849.1:1.2466404523,Cryptophyta---Guillardia_theta_CCMP2712_XP_005839283.1:0.6244167822)99:0.5859219822,(Opisthokonta-Fungi-Laccaria_bicolor_S238N_H82_tr_B0CY91_B0CY91_LACBS:1.5185595499,(Opisthokonta-Metazoa-Amphimedon_queenslandica_tr_A0A1X7VJW6_A0A1X7VJW6_AMPQE:0.4296841491,(Opisthokonta-Metazoa-Daphnia_pulex_tr_E9FSP4_E9FSP4_DAPPU:0.4457575281,((Opisthokonta-Metazoa-Homo_sapiens_sp_O14776_TCRG1_HUMAN:0.1687442639,Opisthokonta-Metazoa-Homo_sapiens_sp_Q5VWI1_TCRGL_HUMAN:0.3990854993)99:0.0998337666,(Opisthokonta-Metazoa-Nematostella_vectensis_tr_A7RZN2_A7RZN2_NEMVE:0.2020407378,((Opisthokonta-Metazoa-Stylophora_pistillata_tr_A0A2B4RXP9_A0A2B4RXP9_STYPI:0.0500483382,(Opisthokonta-Metazoa-Acropora_digitifera_aug_v2a.01191.t1:0.0779995180,Opisthokonta-Metazoa-Porites_lutea_plut2.m8.3533.m1:0.0204000828)100:0.0474167262)54:0.0000025906,(Opisthokonta-Metazoa-Orbicella_faveolata_XP_020603742.1:0.0000009989,Opisthokonta-Metazoa-Orbicella_faveolata_XP_020603744.1:0.0000009989)100:0.0453220782)97:0.1308256120)99:0.1544488498)58:0.0570267173)99:0.1607906585)61:0.0456850913)72:0.1627217540)65:0.1149957890)62:0.1072910166,(Opisthokonta-Choanoflagellida-Salpingoeca_rosetta_tr_F2U2G7_F2U2G7_SALR5:1.4756103220,(Viridiplantae-Angiosperm-Arabidopsis_thaliana_sp_Q9LT25_PR40C_ARATH:0.1788796963,((Viridiplantae-Angiosperm-Glycine_max_tr_A0A0R0HSA7_A0A0R0HSA7_SOYBN:0.0044153268,Viridiplantae-Angiosperm-Glycine_max_tr_K7LP01_K7LP01_SOYBN:0.0045080227)100:0.0370150264,Viridiplantae-Angiosperm-Glycine_max_tr_I1LPK7_I1LPK7_SOYBN:0.0044126979)100:0.1242242125)100:0.4276085995)81:0.1148603077)76:0.3841671104)96:0.2440424022)91:0.1282559459);
```
